# A genomic portrait of zebrafish transposable elements and their spatiotemporal embryonic expression

**DOI:** 10.1101/2021.04.08.439009

**Authors:** Ni-Chen Chang, Quirze Rovira, Jonathan N. Wells, Cédric Feschotte, Juan M. Vaquerizas

## Abstract

There is considerable interest in understanding the effect of transposable elements (TEs) on embryonic development. Studies in humans and mice are limited by the difficulty of working with mammalian embryos, and by the relative scarcity of active TEs in these organisms. Zebrafish is an outstanding model for the study of vertebrate development and over half of its genome consists of diverse TEs. However, zebrafish TEs remain poorly characterized. Here we describe the demography and genomic distribution of zebrafish TEs and their expression throughout embryogenesis using bulk and single-cell RNA sequencing data. These results reveal a highly dynamic genomic ecosystem comprising nearly 2,000 distinct TE families, which vary in copy number by four orders of magnitude and span a wide range of ages. Longer retroelements tend to be retained in intergenic regions, whilst short interspersed nuclear elements (SINEs) and DNA transposons are more frequently found nearby or within genes. Locus-specific mapping of TE expression reveals extensive TE transcription during development. While two thirds of TE transcripts are likely driven by nearby gene promoters, we still observe stage and tissue-specific expression patterns in self-regulated TEs. Long terminal repeat (LTR) retroelements are most transcriptionally active immediately following zygotic genome activation, whereas DNA transposons are enriched amongst transcripts expressed in later stages of development. Single-cell analysis reveals several endogenous retroviruses expressed in specific somatic cell lineages. Overall, our study provides an important resource for using zebrafish as a model to study the impact of TEs on vertebrate development.

## Supplementary Data 1 for "A genomic portrait of zebrafish transposable elements and their spatiotemporal embryonic expression": danRer11.nonalt.fa.out (part 1 of 591)

```
    SW   perc perc perc  query             position in query              matching          repeat                  position in repeat
 score   div. del. ins.  sequence          begin    end          (left)   repeat            class/family        begin   end    (left)       ID

  1686   16.6  9.8  1.6  chr1                     1      397 (59577885) C Harbinger-N29_DR  DNA/PIF-Harbinger    (1572)    433       5       1  
   404    8.3  0.0  0.0  chr1                   403      462 (59577820) + L2-5_DRe          LINE/L2                 268    327  (1900)       2  
   309   27.8  0.0  1.4  chr1                   460      532 (59577750) + hAT-N25_DR        DNA/hAT-Ac              131    202   (627)       3 *
   494   23.1 17.5  0.0  chr1                   469      611 (59577671) + Harbinger-8N2_DR  DNA/PIF-Harbinger         8    175   (373)       4  
  2198   12.7  6.2  0.0  chr1                   625     1027 (59577255) + L2-5_DRe          LINE/L2                 874   1301   (926)       5  
  1791   14.5 14.2  1.5  chr1                  1026     1390 (59576892) + L2-5_DRe          LINE/L2                1721   2131    (96)       5 *
  1565   17.8 10.8  7.0  chr1                  1391     1899 (59576383) C L1-128_DR         LINE/L1               (712)   3456    2930       6  
  1146   11.8  2.1  0.5  chr1                  2523     2709 (59575573) C Penelope-2_DR     LINE/Penelope        (3476)    252      63       7  
  2409   12.5  0.3  0.0  chr1                  3816     4192 (59574090) + Rex1-23_DRe       LINE/Rex-Babar          475    852  (1398)       8  
   572   21.3  4.3  0.0  chr1                  4191     4331 (59573951) C EnSpm-4N1_DR      DNA/CMC-EnSpm         (445)   2456    2310       9 *
  1696   16.2  8.5  1.2  chr1                  4325     4723 (59573559) C EnSpm-4N3_DR      DNA/CMC-EnSpm         (757)   1741    1314      10  
   262   18.0  0.0  0.0  chr1                  4921     4970 (59573312) C EnSpm-4N3_DR      DNA/CMC-EnSpm         (468)   2030    1981      11  
   407   11.8  2.9  9.3  chr1                  5019     5121 (59573161) C DNA-2-8_DR        DNA/CMC-EnSpm        (1760)    736     640      12 *
  2695   18.7  5.4  0.5  chr1                  5118     5691 (59572591) C Mariner-N2_DR     DNA/TcMar            (2048)   1918    1317      13  
  1302   19.2 10.5  0.6  chr1                  5729     6042 (59572240) + Harbinger-1N1_DR  DNA/PIF-Harbinger      1205   1549   (108)      14  
   344    5.7  3.8  0.0  chr1                  6039     6091 (59572191) + Harbinger-1_DR    DNA/PIF-Harbinger      3855   3909     (0)      15 *
   204   23.5  5.9  0.0  chr1                  6598     6665 (59571617) + RTEX-2_DR         LINE/RTE-X             2838   2909   (351)      16  
   207   10.0  1.2 12.3  chr1                  6766     6860 (59571422) C DNA-N4_DR         DNA                   (323)    719     636      17 *
   248   10.8  1.3  4.0  chr1                  6796     6872 (59571410) C Gypsy-116-LTR_DR  LTR/Gypsy             (628)    110      36      18 *
   314   19.8  0.0 46.1  chr1                  6808     7051 (59571231) C hAT-N159_DR       DNA/hAT-Ac            (203)   1619    1453      19 *
   380   11.9  0.0  0.0  chr1                  6991     7057 (59571225) + IS3EU-4_DR        DNA/IS3EU             14082  14148   (881)      20 *
   392   25.7  1.9  0.0  chr1                  7003     7057 (59571225) + DNA-N43_DR        DNA/TcMar-Fot1          660    716   (338)      21  
  3106   15.2 19.4 13.9  chr1                  7058     8228 (59570054) + TDR22             DNA                       2   1228    (27)      22  
  4418   12.5 21.8  3.5  chr1                  8345     9448 (59568834) C hAT-N21B_DR       DNA/hAT-Ac              (2)   1299       1      23  
   423   17.0  2.5  5.2  chr1                  9351     9468 (59568814) C hAT-N147_DR       DNA/hAT-Tip100        (228)    459     345      24 *
   274   10.0  0.0  5.0  chr1                  9490     9552 (59568730) C Rex1-31_DRe       LINE/Rex-Babar        (393)   3140    3081      25  
   240   13.2  7.2  1.4  chr1                  9505     9573 (59568709) + Helitron-2_DR     RC/Helitron            6956   7028 (20384)      26 *
  1305   14.3  7.7  2.0  chr1                 10320    10607 (59567675) + hAT-N198_DR       DNA/hAT-Charlie         247    526   (873)      27  
   318   22.1  5.6  2.3  chr1                 10587    10711 (59567571) C CryptonV-N5_DR    DNA/Crypton-V        (7567)  16970   16842      28 *
  2064   10.9  9.5  2.2  chr1                 10608    11039 (59567243) + hAT-N198_DR       DNA/hAT-Charlie         862   1324    (75)      29  
   297   21.5  0.0  0.0  chr1                 11185    11249 (59567033) C IS3EU-4_DR        DNA/IS3EU             (854)  14175   14111      30 *
   331   15.0  1.7  0.0  chr1                 11194    11253 (59567029) + Dada-tL_DR        DNA/Dada               9844   9904   (503)      31  
   279   19.4 13.4  0.0  chr1                 11198    11264 (59567018) C DNA2-10_DR        DNA                   (770)   2751    2676      32 *
   228   16.4  9.0  0.0  chr1                 12494    12560 (59565722) + TDR8B             DNA/hAT-Ac              613    685   (278)      33  
   218   23.9  1.4  0.0  chr1                 12499    12510 (59565772) C hAT-N34B_DR       DNA/hAT-Ac            (546)    296     228      34 *
   254    8.9  0.0  0.0  chr1                 12511    12566 (59565716) C EnSpm-N46_DR      DNA/CMC-EnSpm?       (1460)   2280    2225      35  
   252   15.2  3.7  2.4  chr1                 12522    12602 (59565680) C Zisupton-7_DR     DNA/Zisupton        (16100)    982     901      36 *
   363   17.9 24.1  2.5  chr1                 12560    12725 (59565557) + DNA-N28_DR        DNA/PIF-Harbinger       354    554    (11)      37  
   246   15.8  0.0  0.0  chr1                 13326    13382 (59564900) + EnSpm-21_DR       DNA/CMC-EnSpm          6914   6970  (2180)      38  
   207   23.8  3.2  0.0  chr1                 13335    13397 (59564885) C Polinton-4_DR     DNA/Maverick         (2356)  17931   17867      39 *
   208    9.6  9.6  0.0  chr1                 13449    13500 (59564782) + hAT-N182_DR       DNA/hAT-Ac              726    782  (1178)      40  
   381   22.9  0.0  0.0  chr1                 13739    13843 (59564439) C Helitron-2_DR     RC/Helitron         (21296)   6116    6012      41 *
   735   15.8  0.0  0.0  chr1                 13755    14026 (59564256) + (TG)n             Simple_repeat             1    272     (0)      42  
   363   13.3  2.9  8.2  chr1                 13828    14031 (59564251) C DNA-N43_DR        DNA/TcMar-Fot1        (332)    722     529      43 *
   297   18.4  0.9  2.9  chr1                 13941    14046 (59564236) + Polinton-4_DR     DNA/Maverick          17104  17207  (3080)      44 *
   319   12.8  0.0  0.0  chr1                 14239    14285 (59563997) + hAT-N48B_DR       DNA/hAT-Ac             1363   1409   (731)      45  
   317   11.9  4.5  0.0  chr1                 14241    14307 (59563975) C DNA9TA1_DR        DNA/CMC-EnSpm        (1210)   2123    2054      46 *
   229   22.2  0.0  3.7  chr1                 14261    14316 (59563966) C Polinton-3_DR     DNA/Maverick          (609)  18009   17956      47 *
   280   16.6  0.0  8.2  chr1                 14477    14568 (59563714) + hAT-N48B_DR       DNA/hAT-Ac             1587   1671   (469)      48 *
   472    7.0  0.8  6.3  chr1                 14494    14703 (59563579) + (TG)n             Simple_repeat             1    198     (0)      49  
   241   11.5  0.0  0.0  chr1                 14650    14710 (59563572) + EnSpm-N10_DR      DNA/CMC-EnSpm          7179   7239  (2069)      50 *
   458   12.9  0.0  3.0  chr1                 15114    15217 (59563065) + Polinton-4_DR     DNA/Maverick          17077  17177  (3110)      51  
   375   15.3  0.0  0.0  chr1                 15148    15245 (59563037) + hAT-N48B_DR       DNA/hAT-Ac             1598   1695   (445)      52 *
   293   17.4  0.0  0.0  chr1                 15423    15537 (59562745) C ENSPM-6_DR        DNA/CMC-EnSpm       (17661)  14955   14854      53 *
   394    9.3  0.0  0.0  chr1                 15437    15554 (59562728) C Zisupton-7_DR     DNA/Zisupton         (5588)  11494   11377      54 *
   663    7.3  0.0  0.0  chr1                 15452    15656 (59562626) + (CA)n             Simple_repeat             1    205     (0)      55  
   344   10.8  0.8  5.7  chr1                 15545    15672 (59562610) + DNA-N43_DR        DNA/TcMar-Fot1          533    654   (400)      56 *
   266    4.2  0.0  0.0  chr1                 16226    16273 (59562009) + LOOPERN2_DR       DNA/Kolobok-T2          843    890   (485)      57 *
   289   11.1  1.6  0.0  chr1                 16237    16299 (59561983) C Helitron-2_DR     RC/Helitron         (21345)   6067    6004      58  
   219   24.6  1.9 11.2  chr1                 16238    16334 (59561948) + L1-53_DR          LINE/L1                1504   1700  (4746)      59 *
   240   12.5  6.2  0.0  chr1                 16274    16285 (59561997) C HATN11B_DR        DNA/hAT               (194)    492     429      60  
   416   13.9  2.5  2.5  chr1                 16335    16452 (59561830) + Zisupton-7_DR     DNA/Zisupton          11331  11448  (5634)      61 *
   524    7.3 19.8  0.0  chr1                 16359    16454 (59561828) + Gypsy82-LTR_Dr    LTR/Gypsy               607    721   (624)      62  
   405   14.3  1.9  0.0  chr1                 16378    16477 (59561805) C EnSpm-N14_DR      DNA/CMC-EnSpm         (942)   3638    3537      63 *
  2434    6.6  0.3  0.0  chr1                 16478    16797 (59561485) + DNA8-4B_DR        DNA/hAT-Charlie           1    321     (0)      64  
   235    7.6  2.9  5.9  chr1                 16899    16968 (59561314) + EnSpm-9_DR        DNA/CMC-EnSpm           708    775  (7845)      65 *
   254   12.0  1.3  0.0  chr1                 16913    16987 (59561295) C Zisupton-6_DR     DNA/Zisupton        (12651)   9465    9390      66 *
   492    3.2  0.0  3.2  chr1                 16924    16988 (59561294) C hAT-N131_DR       DNA/hAT-Ac           (1748)    316     254      67  
   234   13.2  1.3  0.0  chr1                 16989    16999 (59561283) + DNA6-6_DR         DNA                    9939  10015  (1266)      68  
   201    3.9  0.0  0.0  chr1                 17069    17094 (59561188) C Harbinger-1_DR    DNA/PIF-Harbinger       (0)   3909    3884      69 *
  7475   11.4  8.6  3.0  chr1                 17094    18570 (59559712) C Harbinger-1N1_DR  DNA/PIF-Harbinger     (100)   1557       1      70  
   202   15.1  0.0 10.6  chr1                 18526    18577 (59559705) C CryptonV-N1_DR    DNA/Crypton-V        (2420)   7631    7585      71 *
   559   23.4  1.5  0.0  chr1                 19098    19234 (59559048) C Academ-N1_DRe     DNA/Academ-1         (2539)   1489    1351      72 *
  1126   20.1  1.3  1.3  chr1                 19119    19355 (59558927) + TDR12             DNA                       6    242     (0)      73  
   226   30.9  0.9  3.6  chr1                 19555    19566 (59558716) C DIRS-15B_DR       LTR/Ngaro            (1255)   4054    3949      74  
   278   24.3  0.0  3.0  chr1                 19567    19634 (59558648) C hAT-N48C_DR       DNA/hAT-Ac            (545)   1754    1689      75  
   242   28.1  5.2  1.0  chr1                 19644    19663 (59558619) C Polinton-4N1_DR   DNA/Maverick         (5657)   4779    4679      76  
   298   20.0  0.0  0.0  chr1                 19942    20011 (59558271) C CATCH2LTR_DR      LTR/Pao                (81)    744     675      77 *
   336    9.6  2.7  0.0  chr1                 19958    20030 (59558252) + hAT-N48C_DR       DNA/hAT-Ac             1691   1765   (534)      78  
   330   14.9  2.3  1.1  chr1                 20031    20074 (59558208) + Polinton-4N1_DR   DNA/Maverick           4712   4791  (5645)      79  
   226   11.8  0.0  0.0  chr1                 20323    20373 (59557909) + DNA9TA1_DR        DNA/CMC-EnSpm          2070   2120  (1213)      80 *
   305   14.8  9.1  3.7  chr1                 20336    20412 (59557870) + Gypsy-31-LTR_DR   LTR/Gypsy               111    191   (763)      81  
   221   23.1  0.0 15.7  chr1                 20499    20616 (59557666) + DNA9TA1_DR        DNA/CMC-EnSpm          2032   2133  (1200)      82 *
   254   17.5  0.0  6.5  chr1                 20544    20641 (59557641) + Helitron-2_DR     RC/Helitron            6018   6109 (21303)      83 *
   334    8.2  0.0 28.9  chr1                 20557    20646 (59557636) C Helitron-2_DR     RC/Helitron          (3738)  23674   23607      84  
   261   15.9  0.0  7.9  chr1                 20772    20853 (59557429) C EnSpm-N10_DR      DNA/CMC-EnSpm        (2054)   7254    7179      85 *
   344   14.6  2.0  5.1  chr1                 20783    20883 (59557399) C Gypsy82-LTR_Dr    LTR/Gypsy             (594)    751     654      86 *
   930   20.0  0.0 21.9  chr1                 20807    20837 (59557445) C CryptonV-N5_DR    DNA/Crypton-V       (20679)   3858    3764      87  
  1018   20.1  4.3  6.2  chr1                 20838    21118 (59557164) + Harbinger-N17_DR  DNA/PIF-Harbinger       582    857   (788)      88 *
  2058    8.2  8.5  0.3  chr1                 20877    21204 (59557078) C HE1_DR1           SINE/tRNA-V-RTE        (43)    359       5      89  
  1410   15.2  5.3 10.1  chr1                 20881    21254 (59557028) + EnSpm-15_DR       DNA/CMC-EnSpm           975   1332 (10122)      90 *
   930   20.0  0.0 21.9  chr1                 21119    21175 (59557107) C CryptonV-N5_DR    DNA/Crypton-V       (20679)   3763    3580      87 *
   294   27.2  6.8  1.1  chr1                 21201    21234 (59557048) + Zisupton-6_DR     DNA/Zisupton           9209   9247 (12869)      91  
   321   12.3  4.1  0.0  chr1                 21235    21307 (59556975) + EnSpm-9_DR        DNA/CMC-EnSpm           712    787  (7833)      92  
   294   27.2  6.8  1.1  chr1                 21308    21475 (59556807) + Zisupton-6_DR     DNA/Zisupton           9248   9442 (12674)      91 *
   381   23.8  5.2  2.8  chr1                 21375    21390 (59556892) C Zisupton-7_DR     DNA/Zisupton        (12355)   4727    4707      93  
   294   19.8  0.0  4.2  chr1                 21391    21490 (59556792) C hAT-N180_DR       DNA/hAT?              (261)    890     795      94  
   381   23.8  5.2  2.8  chr1                 21491    21544 (59556738) C Zisupton-7_DR     DNA/Zisupton        (12376)   4706    4636      93  
   211   11.9 13.4  0.0  chr1                 21545    21611 (59556671) C Rex1-31_DRe       LINE/Rex-Babar        (401)   3132    3057      95 *
   229   13.9  0.0  6.9  chr1                 21559    21620 (59556662) C hAT-N35B_DR       DNA/hAT-Ac            (700)    912     855      96  
   248   16.9  1.5  1.5  chr1                 21664    21729 (59556553) + DIRS-8B_DR        LTR/Ngaro              4830   4895  (2418)      97 *
   251   12.9  4.7  3.1  chr1                 21674    21737 (59556545) C CATCH2LTR_DR      LTR/Pao                (95)    730     666      98  
   200   13.0  0.0  0.0  chr1                 21690    21743 (59556539) C EnSpm-21_DR       DNA/CMC-EnSpm        (2823)   6327    6274      99 *
   222   16.1  0.0  0.0  chr1                 21816    21871 (59556411) C Gypsy82-LTR_Dr    LTR/Gypsy             (636)    709     654     100  
   214   29.0  3.2  0.0  chr1                 21971    21982 (59556300) + Zisupton-7_DR     DNA/Zisupton           4621   4676 (12406)     101  
   224   21.6  5.3  1.3  chr1                 21983    22057 (59556225) + EnSpm-N13_DR      DNA/CMC-EnSpm          5973   6050 (16099)     102 *
   387   16.9  0.0  1.3  chr1                 22010    22029 (59556253) + CryptonV-N6_DR    DNA/Crypton-V           266    284   (278)     103  
   633    6.9  0.0  0.0  chr1                 22030    22116 (59556166) C CryptonV-N7_DR    DNA/Crypton-V           (0)    284     198     104  
   368   18.5  6.2  0.0  chr1                 22112    22192 (59556090) C CryptonV-N7_DR    DNA/Crypton-V         (198)     86       1     104 *
   227   14.6  0.0  0.0  chr1                 22193    22222 (59556060) + DNA-1-8_DR        DNA                     818    847   (714)     105 *
   345   23.7  6.0  1.6  chr1                 22193    22217 (59556065) + hAT-N48C_DR       DNA/hAT-Ac             1637   1726   (573)     106  
   202    8.5  4.7  8.1  chr1                 22283    22346 (59555936) C hAT-N179_DR       DNA/hAT-Tip100        (443)    451     390     107 *
   218   13.5  0.0  0.0  chr1                 22294    22345 (59555937) + Polinton-4_DR     DNA/Maverick          17089  17140  (3147)     108 *
   252   17.0  0.0  7.0  chr1                 22308    22383 (59555899) + EnSpm-N10_DR      DNA/CMC-EnSpm          7183   7253  (2055)     109  
   210   15.4  0.0  8.5  chr1                 22346    22357 (59555925) C LTR-19_DR-LTR     LTR                   (998)    364     306     110 *
   204   24.6  0.0  0.0  chr1                 22500    22560 (59555722) + Helitron-2_DR     RC/Helitron            5999   6059 (21353)     111 *
   250   15.9  3.2  0.0  chr1                 22515    22577 (59555705) C TDR8B             DNA/hAT-Ac            (264)    699     635     112  
   243   21.4  1.1  2.0  chr1                 22516    22602 (59555680) C EnSpm-9_DR        DNA/CMC-EnSpm        (7845)    775     690     113 *
   226   24.4  9.3  0.0  chr1                 22981    23066 (59555216) C DNA9-5_DR         DNA                  (1795)   3132    3039     114 *
   252    9.1  7.3  2.8  chr1                 23017    23084 (59555198) C Helitron-2_DR     RC/Helitron         (22005)   5407    5337     115  
   212   20.8 11.5  1.2  chr1                 23314    23391 (59554891) + Helitron-2_DR     RC/Helitron            6923   7008 (20404)     111 *
   470   15.0  2.5  0.0  chr1                 23329    23448 (59554834) C Zisupton-6_DR     DNA/Zisupton        (12623)   9493    9371     116  
   344   10.9  6.4  0.0  chr1                 23352    23461 (59554821) + ENSPM-6_DR        DNA/CMC-EnSpm         14841  14957 (17659)     117 *
   293   12.0 16.5  1.4  chr1                 23354    23480 (59554802) C DNA-N43_DR        DNA/TcMar-Fot1        (332)    722     577     118 *
   388   11.2  2.2  3.2  chr1                 23462    23488 (59554794) C EnSpm-N14_DR      DNA/CMC-EnSpm         (932)   3643    3541      99  
   205   12.5  0.0  4.2  chr1                 23672    23721 (59554561) C Zisupton-6_DR     DNA/Zisupton        (13521)   8595    8548     119  
   252   17.2  4.0  1.9  chr1                 23782    23882 (59554400) C ERV1-N3-I_DR      LTR/ERV1              (783)   3808    3706     120 *
   253   14.1  4.7  0.0  chr1                 23809    23893 (59554389) C DNA-N43_DR        DNA/TcMar-Fot1        (319)    735     647     121  
   235   29.2  5.8  0.1  chr1                 23831    24030 (59554252) C Zisupton-7_DR     DNA/Zisupton         (5519)  11563   11400     122 *
   284    6.9  1.7  3.4  chr1                 23994    24053 (59554229) + Zisupton-1_DR     DNA/Zisupton           9076   9134   (495)     123  
   223   15.4  7.7  0.0  chr1                 23996    24060 (59554222) + LTR-19_DR-LTR     LTR                     316    385   (977)     124 *
  3229   19.7 16.2  3.0  chr1                 24137    25140 (59553142) C DNA-2-16_DR       DNA/CMC-EnSpm         (366)   1346     214     125  
   201   30.9  4.4  9.3  chr1                 24966    25078 (59553204) C DNA2-16_DR        DNA                 (13010)   5041    4870     126 *
   210   29.9  0.0  0.0  chr1                 25079    25155 (59553127) + DNA2-7_DR         DNA                    8524   8600  (1050)     127  
   201   30.9  4.4  9.3  chr1                 25156    25168 (59553114) C DNA2-16_DR        DNA                 (13010)   4869    4848     126 *
   338   20.6  0.0  0.0  chr1                 25158    25230 (59553052) C DNA-2-15_DR       DNA                    (84)   1200    1128     128  
   218   20.4  6.1  0.0  chr1                 25199    25247 (59553035) C DNA-2-15_DR       DNA                   (437)    847     796     128 *
   498   23.9  5.6  0.0  chr1                 25500    25641 (59552641) C DNA-2-15_DR       DNA                   (471)    813     664     128  
   510   20.5 14.0  0.0  chr1                 27035    27205 (59551077) C DNA-2-15_DR       DNA                  (1089)    195       1     128  
   213   16.9  3.6  1.2  chr1                 27295    27378 (59550904) + Gypsy118-LTR_DR   LTR/Gypsy               421    506   (527)     129 *
   334    6.3  1.3  0.0  chr1                 27311    27389 (59550893) + Zisupton-7_DR     DNA/Zisupton          11468  11547  (5535)     130  
   210   24.4  0.0  1.3  chr1                 27321    27399 (59550883) C Zisupton-1_DR     DNA/Zisupton          (507)   9122    9045     131 *
   286   11.1  0.0  0.0  chr1                 27549    27593 (59550689) + hAT-N102B_DR      DNA/hAT-Tip100          863    907     (0)     132  
   279   13.5  6.5 13.8  chr1                 27945    28125 (59550157) + EnSpm-9_DR        DNA/CMC-EnSpm           704    976  (7644)     133 *
   326    3.8  0.0  7.5  chr1                 28058    28143 (59550139) + DNA6-6_DR         DNA                    9941  10020  (1261)     134  
   395   18.8  2.9  6.7  chr1                 28144    28263 (59550019) C ENSPM-6_DR        DNA/CMC-EnSpm       (18597)  14015   13935     135  
   390   25.7  8.2  1.3  chr1                 28181    28326 (59549956) + hAT-N22B_DR       DNA/hAT-Ac              795    950   (429)     136 *
   453   22.4  5.4  2.6  chr1                 28203    28349 (59549933) C hAT-N154_DR       DNA/hAT-Tip100       (1080)    315     165     137  
   356   25.3  7.1  4.0  chr1                 28327    28345 (59549937) C TDR19             DNA/hAT-Charlie       (200)    201      32     138 *
   202   20.4  0.0  2.0  chr1                 28644    28693 (59549589) C Rex1-20_DRe       LINE/Rex-Babar        (479)   2808    2760     139  
   263   23.6  6.9  0.0  chr1                 28703    28774 (59549508) + DNA-X-6_DR        DNA                     439    515   (818)     140  
   208   14.3  3.0  4.6  chr1                 28739    28804 (59549478) + Zisupton-1_DR     DNA/Zisupton           9052   9116   (513)     141 *
   351    4.8  3.2  0.0  chr1                 28759    28821 (59549461) C DNA-N4_DR         DNA                   (313)    729     665     142  
   204   21.7  4.3  0.0  chr1                 28771    28782 (59549500) C CryptonV-N5_DR    DNA/Crypton-V       (18364)   6173    6132     143 *
   219   19.6  0.0  0.0  chr1                 28783    28833 (59549449) + hAT-N53_DR        DNA/hAT-Ac             3417   3467   (213)     144  
  1123    6.0 16.5  3.5  chr1                 28840    29051 (59549231) C DNA8-3_DR         DNA/hAT-Tip100       (1167)    220       1     145  
   287   25.7  2.7  2.7  chr1                 29053    29164 (59549118) + DNA-X-6_DR        DNA                     532    643   (690)     146  
   904   22.7 13.1  0.0  chr1                 29282    29563 (59548719) + DNA8-25_DR        DNA                    1083   1401  (2566)     147 *
   994   14.0 14.0  0.0  chr1                 29345    29565 (59548717) C L2-5_DRe          LINE/L2               (128)   2099    1848     148  
   516   13.7  8.8  0.0  chr1                 29569    29670 (59548612) + DNA-X-6_DR        DNA                    1221   1331     (2)     149  
   235   12.7  0.0 12.5  chr1                 29671    29730 (59548552) + hAT-N48B_DR       DNA/hAT-Ac             1358   1409   (731)     150 *
   324   12.5  0.0  0.0  chr1                 29679    29750 (59548532) C ENSPM-6_DR        DNA/CMC-EnSpm       (18589)  14027   13956     151 *
   425    8.2  0.0  6.6  chr1                 29690    29754 (59548528) C EnSpm-N46_DR      DNA/CMC-EnSpm?       (1472)   2268    2208     152  
   338   14.8  1.9  0.0  chr1                 29755    29797 (59548485) + Zisupton-7_DR     DNA/Zisupton          11420  11529  (5553)     153  
   254   18.9  5.2  6.7  chr1                 29798    29825 (59548457) C Polinton-1_DR     DNA/Maverick          (778)  17707   17574     154  
   349    7.8  0.9  6.7  chr1                 29968    30077 (59548205) C Zisupton-6_DR     DNA/Zisupton        (12629)   9487    9384     155  
   291    5.9  0.0  4.7  chr1                 29999    30087 (59548195) + Zisupton-7_DR     DNA/Zisupton          11459  11543  (5539)     156 *
   315   12.5  0.0  2.1  chr1                 30011    30108 (59548174) C DNA-N43_DR        DNA/TcMar-Fot1        (333)    721     626     157  
   279   22.9  2.6 21.3  chr1                 30018    30211 (59548071) + EnSpm-N10_DR      DNA/CMC-EnSpm          7179   7342  (1966)     158 *
   307   20.1  1.5 10.2  chr1                 30054    30155 (59548127) C ENSPM-6_DR        DNA/CMC-EnSpm       (17713)  14903   14849     159  
   330   13.5  0.0  2.7  chr1                 30156    30231 (59548051) + Helitron-2_DR     RC/Helitron            5998   6071 (21341)     160  
   307   20.1  1.5 10.2  chr1                 30232    30247 (59548035) C ENSPM-6_DR        DNA/CMC-EnSpm       (17713)  14848   14840     159 *
  1231   21.6  7.9  3.7  chr1                 30234    30599 (59547683) + DNA14-5-1_DR      DNA                       2    382   (311)     161  
   320   14.4 23.3  2.9  chr1                 30567    30651 (59547631) C hAT-N89B_DR       DNA/hAT-Ac           (1480)    932     831     162 *
  2345    6.7  0.9  0.0  chr1                 30652    30966 (59547316) C DNA13TA1a_DR      DNA/TcMar-Tc1           (0)    318       1     163  
   590   11.6  1.0  1.0  chr1                 30967    31059 (59547223) C hAT-N148_DR       DNA/hAT-Ac           (1628)    531     439     164  
   329   19.7  0.0  0.0  chr1                 31011    31071 (59547211) + DNA14-5-1_DR      DNA                     400    460   (233)     165 *
   554   14.1  2.2  0.0  chr1                 31045    31136 (59547146) + (CAGT)n           Simple_repeat             1     94     (0)     166  
   300    9.5  0.0  0.0  chr1                 31135    31176 (59547106) C MuDR-N1_DR        DNA/MULE-MuDR         (823)     73      32     167 *
   322   14.3  0.0  0.0  chr1                 31304    31380 (59546902) C Gypsy-31-LTR_DR   LTR/Gypsy             (793)    161      85     168  
   268   26.1  0.0  5.2  chr1                 31311    31411 (59546871) C Helitron-2_DR     RC/Helitron         (21331)   6081    5986     169 *
   244   24.1  1.0  8.6  chr1                 31516    31615 (59546667) C EnSpm-7_DR        DNA/CMC-EnSpm        (3852)   7182    7090     170  
   222   32.2  0.9  0.9  chr1                 31521    31636 (59546646) + Gypsy-31-LTR_DR   LTR/Gypsy                29    144   (810)     171 *
   260   31.2  0.0  0.0  chr1                 31534    31642 (59546640) + Polinton-1_DR     DNA/Maverick          17608  17716   (769)     172  
   211   21.0  0.0 12.1  chr1                 31741    31805 (59546477) C DNA-1-8_DR        DNA                   (708)    853     796     173 *
   234   26.8  4.9  0.0  chr1                 31748    31829 (59546453) + TDR8B             DNA/hAT-Ac              618    703   (260)     174  
   211   21.6  0.0  2.0  chr1                 31884    31935 (59546347) C Zisupton-7_DR     DNA/Zisupton         (5525)  11557   11507     175  
   210   24.7  2.7  5.6  chr1                 31885    31957 (59546325) + Gypsy47-I_DR      LTR/Gypsy               125    195  (4874)     176 *
   219   21.6  0.0 17.9  chr1                 31902    31980 (59546302) + LOOPER-N5B_DR     DNA/Kolobok-T2          665    731   (809)     177 *
   417   30.6  2.0  0.0  chr1                 31911    32106 (59546176) + Zisupton-6_DR     DNA/Zisupton           8738   8937 (13179)     178 *
   538   15.0  0.6  0.0  chr1                 31944    32110 (59546172) C ERV1-N3-I_DR      LTR/ERV1              (833)   3758    3591     179  
   293   21.7  1.1  0.0  chr1                 32044    32135 (59546147) C Rex1-31_DRe       LINE/Rex-Babar        (407)   3126    3034     180 *
   317   17.6  0.0  1.1  chr1                 32283    32374 (59545908) + hAT-N48C_DR       DNA/hAT-Ac             1663   1753   (546)     181  
   300   12.0  0.0  1.3  chr1                 32322    32397 (59545885) + hAT-2n1_DR        DNA/hAT-Charlie        1070   1144    (66)     182 *
  1003   16.8  0.0  0.0  chr1                 32570    32742 (59545540) C MuDR-N1_DR        DNA/MULE-MuDR           (0)    896     724     183  
   390   19.0  1.3  9.0  chr1                 32702    32857 (59545425) + Gypsy-31-LTR_DR   LTR/Gypsy                17    161   (793)     184 *
   572   28.4  1.2  4.0  chr1                 32722    32978 (59545304) + Zisupton-6_DR     DNA/Zisupton           8685   8934 (13182)     185  
   235   11.6  0.0  9.8  chr1                 32943    33009 (59545273) C Merlin-1_DR       DNA/Merlin           (3003)   7524    7464     186 *
   295   15.5  0.0  1.4  chr1                 33427    33498 (59544784) + Polinton-4_DR     DNA/Maverick          17082  17152  (3135)     187  
   237    5.8  0.0  1.9  chr1                 33457    33509 (59544773) + EnSpm-7_DR        DNA/CMC-EnSpm          7125   7176  (3858)     188 *
   224   16.1 10.7  0.0  chr1                 34251    34306 (59543976) + Dada-tL_DR        DNA/Dada               7197   7258  (3149)     189  
   575   14.7 15.5  1.9  chr1                 34494    34655 (59543627) + L2-5_DRe          LINE/L2                1976   2130    (97)     190 *
  1071    4.0  0.7 12.2  chr1                 34592    34959 (59543323) + (AACTG)n          Simple_repeat             1    533   (106)     191  
   757   17.9  0.0 13.4  chr1                 34960    35242 (59543040) + (GACTG)n          Simple_repeat             1    245     (0)     192  
  1071    4.0  0.7 12.2  chr1                 35243    35313 (59542969) + (AACTG)n          Simple_repeat           534    639     (0)     191  
   470   24.5  2.0  5.5  chr1                 35268    35418 (59542864) + hAT-N127_DR       DNA/hAT-Charlie        9592   9737   (579)     193 *
   281   15.3  4.0  2.7  chr1                 35453    35526 (59542756) C Helitron-2_DR     RC/Helitron         (21981)   5431    5357     194 *
   287   15.3  0.0  0.0  chr1                 35469    35540 (59542742) C DNA9TA1_DR        DNA/CMC-EnSpm        (1189)   2144    2073     195 *
   365    5.0  0.0  0.0  chr1                 35478    35557 (59542725) + Zisupton-7_DR     DNA/Zisupton           4616   4695 (12387)     196 *
   662   16.9  0.5 13.3  chr1                 35488    35709 (59542573) + hAT-N159_DR       DNA/hAT-Ac             1458   1635   (187)     197  
   263   12.2 20.5  2.2  chr1                 35568    35586 (59542696) + LOOPERN2_DR       DNA/Kolobok-T2          815    921   (454)     198 *
   682    5.2  0.4  0.7  chr1                 35615    35852 (59542430) + (TC)n             Simple_repeat             1    290   (712)     199  
   220   11.2  1.1  4.4  chr1                 35853    36038 (59542244) + (TCTCTG)n         Simple_repeat             1    180     (0)     200  
   682    5.2  0.4  0.7  chr1                 36039    36620 (59541662) + (TC)n             Simple_repeat           291   1002     (0)     199  
   252   11.9  1.3  4.6  chr1                 36494    36651 (59541631) + CT-rich           Low_complexity           28    180     (0)     201 *
   202   13.9  0.0  2.8  chr1                 36874    36910 (59541372) C BEL-26_DR-I       LTR/Pao              (4673)   1510    1475     202  
   202   24.6  4.6  0.0  chr1                 36883    36947 (59541335) C Zisupton-7_DR     DNA/Zisupton        (12356)   4726    4659     203 *
   335   28.6  5.5  3.1  chr1                 36896    37115 (59541167) + Zisupton-6_DR     DNA/Zisupton           8716   8940 (13176)     204 *
   409    9.4  0.0 21.6  chr1                 37024    37186 (59541096) C EnSpm-N14_DR      DNA/CMC-EnSpm         (927)   3653    3520     205 *
  2471   12.8 10.2  0.0  chr1                 37171    37632 (59540650) C hAT-N203_DR       DNA/hAT-Tip100       (3990)   1551    1043     206  
   931   16.7 14.9  0.0  chr1                 37626    37840 (59540442) + hAT-N45C_DR       DNA/hAT?                591    837   (400)     207 *
   320   11.6  0.7  0.0  chr1                 37903    37980 (59540302) C EnSpm-N14_DR      DNA/CMC-EnSpm         (920)   3660    3598     208 *
   331   11.3  1.4  0.0  chr1                 37930    38000 (59540282) + EnSpm-7_DR        DNA/CMC-EnSpm          7110   7181  (3853)     209  
   219   17.6  2.9  0.0  chr1                 38222    38289 (59539993) C DNA-N4_DR         DNA                   (297)    745     676     210  
   218   15.9 15.3  3.8  chr1                 38391    38462 (59539820) + DNA-N4_DR         DNA                     693    772   (270)     211  
   206   19.7  0.0  5.9  chr1                 38726    38779 (59539503) + DNA9-3_DR         DNA/MULE-MuDR?          841    891 (10488)     212  
   269   15.8  1.2  1.2  chr1                 38877    38959 (59539323) C Polinton-1_DR     DNA/Maverick          (809)  17676   17594     213  
   231   27.9  4.7  4.0  chr1                 38914    39085 (59539197) C DNA-N43_DR        DNA/TcMar-Fot1        (339)    715     543     214 *
   290   11.5  1.1  2.8  chr1                 39006    39093 (59539189) + hAT-N159_DR       DNA/hAT-Ac             1467   1516   (306)     215  
   232   14.0  0.0  0.0  chr1                 39051    39100 (59539182) + DNA-N4_DR         DNA                     682    731   (311)     216 *
   206   20.3  1.5  4.6  chr1                 39101    39115 (59539167) + CryptonV-N5_DR    DNA/Crypton-V          6142   6204 (18333)     217  
   213   21.3  6.7  0.0  chr1                 39164    39238 (59539044) C Rex1-31_DRe       LINE/Rex-Babar        (391)   3142    3063     218 *
   266   15.6  7.2  1.0  chr1                 39174    39185 (59539097) + Gypsy82-LTR_Dr    LTR/Gypsy               621    723   (622)     219  
   296   15.8  0.0  0.0  chr1                 39188    39263 (59539019) + hAT-N48B_DR       DNA/hAT-Ac             1588   1663   (477)     220 *
   388   26.2  0.0  4.8  chr1                 39197    39328 (59538954) C Helitron-2_DR     RC/Helitron         (21327)   6085    5960     221  
   313    2.1  0.0  0.0  chr1                 39402    39449 (59538833) + Gypsy82-LTR_Dr    LTR/Gypsy               649    696   (649)     222  
   206   12.0  0.0  0.0  chr1                 39413    39462 (59538820) C Rex1-31_DRe       LINE/Rex-Babar        (435)   3098    3049     223 *
   366   11.0 14.0  0.0  chr1                 40035    40134 (59538148) C Helitron-2_DR     RC/Helitron          (3692)  23720   23607     224 *
   380    7.0  5.0  0.9  chr1                 40065    40165 (59538117) + ERV1-N3-I_DR      LTR/ERV1               3669   3773   (818)     225  
   206   23.0  0.0  2.7  chr1                 40100    40175 (59538107) + LTR-19_DR-LTR     LTR                     316    389   (973)     226 *
   283   24.3  1.1  9.1  chr1                 40445    40539 (59537743) C hAT-N180_DR       DNA/hAT?              (281)    870     783     227  
   245   30.6  6.0  1.9  chr1                 40540    40594 (59537688) C Zisupton-6_DR     DNA/Zisupton        (20868)   1248    1093     228 *
   294    8.8  8.8  0.0  chr1                 40562    40618 (59537664) + EnSpm-9_DR        DNA/CMC-EnSpm           942   1003  (7617)     229  
   210   35.4  4.7  2.7  chr1                 40619    40775 (59537507) + Zisupton-6_DR     DNA/Zisupton           9215   9432 (12684)     230 *
   340    1.5  0.0  0.0  chr1                 40706    40771 (59537511) C hAT-N48C_DR       DNA/hAT-Ac            (536)   1763    1698     231 *
   370   11.5  0.0  0.0  chr1                 40714    40800 (59537482) + EnSpm-N14_DR      DNA/CMC-EnSpm          3573   3659   (921)     232  
   200    6.7  2.1  4.3  chr1                 40976    41022 (59537260) C hAT-N169_DR       DNA/hAT-Ac            (599)    844     799     233 *
   476   29.6  1.2  3.2  chr1                 40992    41055 (59537227) C Zisupton-6_DR     DNA/Zisupton        (13248)   8868    8620     234  
   574   13.9  0.0  5.6  chr1                 41056    41245 (59537037) + (TG)n             Simple_repeat             1    180     (0)     235  
   225   15.5  4.2  0.0  chr1                 41539    41609 (59536673) + EnSpm-N14_DR      DNA/CMC-EnSpm          3553   3626   (954)     236 *
   306    7.6  2.3  8.6  chr1                 41547    41632 (59536650) C DNA-N4_DR         DNA                   (307)    735     655     237 *
   358   25.1  0.8  6.6  chr1                 41557    41684 (59536598) C EnSpm-9_DR        DNA/CMC-EnSpm        (7651)    969     849     238  
   276   26.9  0.0 21.2  chr1                 41789    41859 (59536423) + Zisupton-6_DR     DNA/Zisupton           9172   9260 (12856)     239 *
   279   13.3  0.0  1.7  chr1                 41847    41907 (59536375) + hAT-N182_DR       DNA/hAT-Ac              730    789  (1171)     240 *
   328    7.6  0.0  0.0  chr1                 41860    41925 (59536357) C ENSPM-6_DR        DNA/CMC-EnSpm       (18589)  14027   13962     241  
   306    6.3  0.0  0.0  chr1                 41872    41934 (59536348) C Helitron-2_DR     RC/Helitron         (21329)   6083    6021     242 *
   218   25.4  0.0  1.5  chr1                 41892    41959 (59536323) + IS3EU-1_DR        DNA/IS3EU              6676   6742  (1962)     243 *
   208   13.1  1.6  3.2  chr1                 42676    42691 (59535591) + Merlin-1_DR       DNA/Merlin             7454   7515  (3012)     244  
   222   14.9  0.0  0.0  chr1                 42692    42738 (59535544) + Helitron-2_DR     RC/Helitron            5351   5397 (22015)     245 *
   243    6.8  4.5  0.0  chr1                 42703    42746 (59535536) C Zisupton-N1_DR    DNA/Zisupton         (1862)   1452    1407     246  
   223   16.7  0.0  0.0  chr1                 42705    42752 (59535530) C ENSPM-6_DR        DNA/CMC-EnSpm       (17730)  14886   14839     247 *
   261   18.1  2.7  1.4  chr1                 42814    42886 (59535396) C hAT-N180_DR       DNA/hAT?              (247)    904     831     248 *
   314   12.9  0.0  0.0  chr1                 42826    42887 (59535395) + ENSPM-6_DR        DNA/CMC-EnSpm         13937  13998 (18618)     249 *
   318   13.4  1.5  0.0  chr1                 42839    42905 (59535377) + Rex1-31_DRe       LINE/Rex-Babar         3061   3128   (405)     250 *
   507   20.3 29.9  0.0  chr1                 42897    43073 (59535209) + Harbinger-N30_DR  DNA/PIF-Harbinger?        8    237   (362)     251  
   250    6.5  4.8  1.5  chr1                 43038    43100 (59535182) C EnSpm-N46_DR      DNA/CMC-EnSpm?       (1446)   2294    2230     252 *
   218    8.0  0.0  0.0  chr1                 43057    43106 (59535176) C EnSpm-N36_DR      DNA/CMC-EnSpm        (1938)   1287    1238     253 *
   214   14.1  1.3  5.6  chr1                 43061    43135 (59535147) + hAT-2n1_DR        DNA/hAT-Charlie        1082   1153    (57)     254 *
   627   16.1  1.7  0.0  chr1                 43156    43273 (59535009) + Harbinger-N30_DR  DNA/PIF-Harbinger?      480    599     (0)     255  
   332   10.8  3.1  0.0  chr1                 43416    43480 (59534802) + IS3EU-4_DR        DNA/IS3EU             14088  14154   (875)     256  
   296   19.7  1.3  1.3  chr1                 43418    43494 (59534788) + Polinton-1_DR     DNA/Maverick          17690  17766   (719)     257 *
   209   24.6  7.2  0.0  chr1                 43434    43502 (59534780) C ENSPM-6_DR        DNA/CMC-EnSpm       (17718)  14898   14825     247 *
   438    8.0 21.6  0.0  chr1                 43502    43589 (59534693) + DNA-TTAA-2_DR     DNA                      33    139   (530)     258  
   425   27.4 11.0  5.5  chr1                 43640    43948 (59534334) + DNA-TTAA-2_DR     DNA                     323    647    (22)     259  
   301   20.0  0.0  0.0  chr1                 44217    44281 (59534001) + hAT-N159_DR       DNA/hAT-Ac             1444   1508   (314)     260 *
   344   12.6  2.3  0.0  chr1                 44228    44314 (59533968) C ENSPM-6_DR        DNA/CMC-EnSpm         (832)  31784   31696     261 *
   353    7.2  0.2  0.0  chr1                 44237    44330 (59533952) + Polinton-4N1_DR   DNA/Maverick           4721   4794  (5642)     262  
   366   17.8 14.4  0.0  chr1                 44715    44804 (59533478) + DNA-N15_DR        DNA                     263    365    (40)     263  
   275   22.2  3.6  1.8  chr1                 44745    44854 (59533428) C Zisupton-7_DR     DNA/Zisupton        (12341)   4741    4630     264 *
   248   16.7  2.8  0.0  chr1                 44796    44867 (59533415) C Gypsy82-LTR_Dr    LTR/Gypsy             (624)    721     648     265 *
   307   14.8  7.1  3.5  chr1                 44807    44890 (59533392) + Zisupton-6_DR     DNA/Zisupton           9439   9525 (12591)     266  
   227   23.3  2.1  9.1  chr1                 44812    44941 (59533341) + EnSpm-21_DR       DNA/CMC-EnSpm          6755   6975  (2175)     267 *
   327   12.4  0.0  0.9  chr1                 44942    45047 (59533235) C Zisupton-7_DR     DNA/Zisupton         (5566)  11516   11412     268  
   236    6.9  1.4  0.0  chr1                 44985    45056 (59533226) + DNA-N43_DR        DNA/TcMar-Fot1          533    605   (449)     269 *
   317   17.5  0.0 10.6  chr1                 45119    45233 (59533049) + (TAGTG)n          Simple_repeat             4    107     (0)     270  
   202   13.0  0.0  6.5  chr1                 45561    45626 (59532656) + Merlin-1_DR       DNA/Merlin             7466   7527  (3000)     271  
   609   17.0  0.0  0.0  chr1                 46642    46747 (59531535) C HarbingerN3_DR    DNA/PIF-Harbinger       (1)   1063     958     272  
   674   15.3  0.0  0.0  chr1                 46871    46981 (59531301) C HarbingerN3_DR    DNA/PIF-Harbinger     (926)    138      28     273  
   374   20.5  0.0  1.3  chr1                 46966    46979 (59531303) + CryptonV-N5_DR    DNA/Crypton-V          2999   3011 (21526)     274 *
  1119   11.4  5.4  0.0  chr1                 46980    47163 (59531119) C hAT-N141_DR       DNA/hAT-Charlie         (0)    194       1     275  
   314   17.9 12.6  0.0  chr1                 47229    47323 (59530959) + Copia-18_DR-LTR   LTR/Gypsy?               46    152   (169)     276 *
   318   23.7  0.0  2.6  chr1                 47295    47372 (59530910) C hAT-N35B_DR       DNA/hAT-Ac            (680)    932     857     277  
   233   16.7 11.1  0.0  chr1                 47355    47408 (59530874) + L2-5_DRe          LINE/L2                 821    880  (1347)     278 *
   319    8.8  1.5  0.0  chr1                 47539    47606 (59530676) + EnSpm-N46_DR      DNA/CMC-EnSpm?         2198   2266  (1474)     279  
   291    4.7  0.0  0.0  chr1                 47556    47619 (59530663) + Rex1-31_DRe       LINE/Rex-Babar         3069   3132   (401)     280 *
   214   14.3  1.4  5.6  chr1                 47572    47645 (59530637) C Helitron-2_DR     RC/Helitron         (20404)   7008    6938     281 *
   286   17.1  0.0  2.4  chr1                 47607    47620 (59530662) + Zisupton-1_DR     DNA/Zisupton           9061   9140   (489)     282  
   285   10.0  0.0  0.0  chr1                 47799    47858 (59530424) C Harbinger-5_DR    DNA/PIF-Harbinger    (5893)    766     707     283 *
   334   12.5  4.2  0.0  chr1                 47813    47884 (59530398) + DNA-N43_DR        DNA/TcMar-Fot1          672    746   (308)     284  
   204   13.2  0.0  5.7  chr1                 48057    48112 (59530170) C Gypsy134-LTR_DR   LTR/Gypsy              (70)   1131    1079     285 *
   241    2.2  0.0  0.0  chr1                 48071    48115 (59530167) + Rex1-31_DRe       LINE/Rex-Babar         3058   3102   (431)     286 *
   309   15.0  0.0  0.0  chr1                 48078    48137 (59530145) C EnSpm-9_DR        DNA/CMC-EnSpm        (7660)    960     901     287  
   577   11.8  0.0 28.8  chr1                 48216    48394 (59529888) C Polinton-1_DR     DNA/Maverick          (747)  17738   17600     288  
   314   14.6  1.2  1.2  chr1                 48321    48403 (59529879) C EnSpm-N14_DR      DNA/CMC-EnSpm         (943)   3637    3555     289 *
   280   19.6  0.0  0.0  chr1                 48360    48415 (59529867) C hAT-N47C_DR       DNA/hAT-Tip100       (1216)   1243    1188     290 *
   303   16.2  1.2  0.0  chr1                 48564    48643 (59529639) + Helitron-2_DR     RC/Helitron            6004   6084 (21328)     291 *
   440    8.3  0.0 11.0  chr1                 48593    48673 (59529609) C Gypsy82-LTR_Dr    LTR/Gypsy             (618)    727     655     292  
   271    7.0  1.1 20.0  chr1                 48596    48684 (59529598) C EnSpm-9_DR        DNA/CMC-EnSpm        (7845)    775     701     287 *
   203    9.1  0.0 12.5  chr1                 48796    48858 (59529424) + hAT-N35B_DR       DNA/hAT-Ac              669    724   (888)     293 *
   263   17.4  0.0  4.3  chr1                 48804    48875 (59529407) + ENSPM-6_DR        DNA/CMC-EnSpm         31658  31726   (890)     294  
   230   18.6  1.4  0.0  chr1                 48814    48883 (59529399) C Harbinger-5_DR    DNA/PIF-Harbinger    (5899)    760     690     283 *
   267   11.7  0.0  0.0  chr1                 48826    48885 (59529397) + HATN11B_DR        DNA/hAT                 425    484   (206)     295  
   210   16.7  0.0  1.7  chr1                 48834    48894 (59529388) + DNA9-5_DR         DNA                    3035   3094  (1833)     296 *
   305   12.9  1.4  0.0  chr1                 49045    49114 (59529168) C Gypsy-31-LTR_DR   LTR/Gypsy             (784)    170     100     297 *
   383   11.7  0.0  0.0  chr1                 49056    49132 (59529150) C Zisupton-7_DR     DNA/Zisupton        (16086)    996     920     298 *
   406    1.5  0.0  0.0  chr1                 49068    49135 (59529147) + EnSpm-9_DR        DNA/CMC-EnSpm           729    796  (7824)     299  
   337    9.7  1.6  1.6  chr1                 49090    49152 (59529130) C Ginger1-2_DR      DNA/Ginger-1         (6179)    443     381     300 *
   239   31.9  5.3  3.2  chr1                 49136    49218 (59529064) C EnSpm-N10_DR      DNA/CMC-EnSpm        (1965)   7342    7189     301 *
   228    6.4  0.0  8.5  chr1                 49187    49237 (59529045) C Polinton-4N1_DR   DNA/Maverick         (5679)   4757    4711     302 *
   232   12.6  6.9 13.7  chr1                 49296    49396 (59528886) + TDR8B             DNA/hAT-Ac              609    703   (260)     303 *
   254   15.7  0.0  1.4  chr1                 49327    49397 (59528885) C Polinton-1_DR     DNA/Maverick         (1281)  17204   17135     304 *
   408    4.7  0.4  0.0  chr1                 49335    49398 (59528884) + EnSpm-9_DR        DNA/CMC-EnSpm           927    974  (7646)     305  
   227   18.1  3.1  2.1  chr1                 49351    49446 (59528836) C DNA-N43_DR        DNA/TcMar-Fot1        (476)    578     482     306 *
   240   12.5 12.3  1.6  chr1                 49551    49607 (59528675) + Zisupton-N1_DR    DNA/Zisupton           1384   1446  (1868)     307 *
   292    5.8  0.0  0.0  chr1                 49576    49627 (59528655) + EnSpm-9_DR        DNA/CMC-EnSpm          1016   1067  (7553)     308 *
   334   15.9  2.9  0.0  chr1                 49583    49651 (59528631) C Ginger1-2_DR      DNA/Ginger-1         (6179)    443     373     300  
   251   18.4  2.6  0.0  chr1                 50003    50078 (59528204) C IS3EU-1_DR        DNA/IS3EU            (6704)   2000    1923     309  
   227   15.7 25.9  0.0  chr1                 50012    50023 (59528259) + LOOPERN2_DR       DNA/Kolobok-T2          772    906   (468)     310 *
   275    5.3  0.0  0.0  chr1                 50027    50102 (59528180) + Helitron-2_DR     RC/Helitron           23602  23677  (3735)     311 *
   353    7.4  0.0  1.1  chr1                 50035    50130 (59528152) + Zisupton-7_DR     DNA/Zisupton          11399  11493  (5589)     312  
   257    7.5 18.9  1.8  chr1                 50103    50118 (59528164) + Gypsy82-LTR_Dr    LTR/Gypsy               626    733   (612)     313 *
   289   23.1  0.0  0.0  chr1                 50410    50526 (59527756) + Zisupton-7_DR     DNA/Zisupton          11426  11542  (5540)     314 *
   646   17.9  2.2  3.3  chr1                 50467    50651 (59527631) + hAT-N159_DR       DNA/hAT-Ac             1453   1635   (187)     315  
   281   24.4  1.5  3.0  chr1                 50527    50540 (59527742) C ENSPM-6_DR        DNA/CMC-EnSpm         (838)  31774   31646     316 *
   294    6.0  0.0  0.0  chr1                 50577    50660 (59527622) C hAT-30N1_DR       DNA/hAT-Ac            (641)   1392    1309     317  
   238   10.6  0.0  0.0  chr1                 50602    50667 (59527615) + DNA-TA-4_DR       DNA/TcMar              1425   1490  (8305)     318 *
   299    0.6  0.0  0.0  chr1                 50612    50668 (59527614) + DNA-N4_DR         DNA                     645    701   (341)     319  
   274   26.9  4.8  0.0  chr1                 50837    50940 (59527342) C EnSpm-7_DR        DNA/CMC-EnSpm        (3806)   7228    7120     320  
   272   31.7  7.3  2.6  chr1                 50900    51226 (59527056) + Zisupton-6_DR     DNA/Zisupton           8535   8876 (13240)     321 *
   301   23.6  6.6  0.0  chr1                 51122    51227 (59527055) + IS3EU-1_DR        DNA/IS3EU              6602   6714  (1990)     322  
   269   25.0  0.0  1.3  chr1                 51189    51265 (59527017) C Polinton-1_DR     DNA/Maverick         (1312)  17173   17098     323 *
   335   29.8  3.9  4.7  chr1                 51557    52067 (59526215) C MOSAT_DR          Satellite            (1464)    623     117     324  
   597   13.9 21.2  0.0  chr1                 52367    52503 (59525779) C EnSpm-3N1_DR      DNA/CMC-EnSpm          (17)    166       1     325  
   849   12.8 14.7  3.1  chr1                 52594    52857 (59525425) + DNA8-22_DR        DNA                       4    202   (583)     326 *
  1156    9.0 11.1  0.5  chr1                 52850    53039 (59525243) + TDR19             DNA/hAT-Charlie         196    405     (0)     327  
   697   22.0  2.0  0.7  chr1                 53130    53280 (59525002) C DNA-N21_DR        DNA/hAT-Charlie?       (50)    284     132     328  
   528   21.6 28.6  3.7  chr1                 53293    53600 (59524682) + TE-X-8_DR         Unknown                 103    484     (0)     329  
   290   11.5  1.6  0.0  chr1                 54182    54242 (59524040) C hAT-N159_DR       DNA/hAT-Ac            (303)   1519    1458     330  
   256   11.9  0.0  0.0  chr1                 54199    54257 (59524025) + DNA9TA1_DR        DNA/CMC-EnSpm          2086   2144  (1189)     331 *
   226   17.9  3.8  2.5  chr1                 54243    54254 (59524028) + HATN16_DR         DNA/hAT-Charlie         730    785   (159)     332 *
   337   17.6  0.0  2.7  chr1                 55227    55302 (59522980) C EnSpm-N36_DR      DNA/CMC-EnSpm        (1908)   1317    1244     333  
   253    7.0  0.0 12.1  chr1                 55246    55310 (59522972) + DNA6-4_DR         DNA                    2106   2163  (1376)     334 *
   258   12.3  0.0  0.0  chr1                 55260    55316 (59522966) C Helitron-2_DR     RC/Helitron         (22005)   5407    5351     335 *
   274   10.2  3.4  0.0  chr1                 55269    55327 (59522955) C EnSpm-N46_DR      DNA/CMC-EnSpm?       (1485)   2255    2195     336  
   248   17.8  0.0  5.1  chr1                 55328    55351 (59522931) + hAT-N202_DR       DNA/hAT-Tip100          128    206  (1679)     337  
   246   15.3  0.0 13.3  chr1                 55672    55739 (59522543) + Zisupton-7_DR     DNA/Zisupton           4591   4650 (12432)     338 *
   251   10.0 14.0  0.0  chr1                 55698    55747 (59522535) + TDR8B             DNA/hAT-Ac              635    691   (272)     339  
   213   14.8  2.3  0.0  chr1                 55888    55975 (59522307) C Polinton-4_DR     DNA/Maverick         (3095)  17192   17103     340 *
   280    9.8  4.0  8.3  chr1                 55902    56001 (59522281) + EnSpm-N14_DR      DNA/CMC-EnSpm          3574   3669   (911)     341  
   252   13.5  0.0  7.5  chr1                 56054    56125 (59522157) C DNA6-4_DR         DNA                  (1350)   2189    2123     342 *
   309   12.1  1.1  6.0  chr1                 56066    56153 (59522129) C EnSpm-N13_DR      DNA/CMC-EnSpm       (16105)   6044    5961     343  
   270    8.3  1.1  8.1  chr1                 56078    56169 (59522113) + Helitron-2_DR     RC/Helitron            6026   6111 (21301)     344 *
   345   19.7  2.0  9.0  chr1                 56094    56294 (59521988) + DNA-N43_DR        DNA/TcMar-Fot1          533    720   (334)     345  
   282   11.4  0.0  0.0  chr1                 56241    56310 (59521972) C Zisupton-7_DR     DNA/Zisupton        (12406)   4676    4607     346 *
   205   16.3  0.0  0.0  chr1                 56377    56425 (59521857) C Zisupton-7_DR     DNA/Zisupton         (5539)  11543   11495     347 *
   230   14.2  1.0  0.0  chr1                 56386    56440 (59521842) + EnSpm-N14_DR      DNA/CMC-EnSpm          3614   3658   (922)     348  
   925    9.7  0.0  0.0  chr1                 56508    56641 (59521641) + SAT-10_DR         Satellite               269    402  (1196)     349  
   895   17.0 14.9  2.6  chr1                 56642    56749 (59521533) + TE-X-16_DR        DNA/Crypton-A            23    293    (60)     350  
   245    6.9  0.0 11.4  chr1                 56774    56822 (59521460) + Polinton-1_DR     DNA/Maverick          17586  17629   (856)     351  
   279    7.7 13.9  8.9  chr1                 57071    57156 (59521126) + EnSpm-9_DR        DNA/CMC-EnSpm           672    761  (7859)     352  
   240   13.8  3.5  0.0  chr1                 57120    57177 (59521105) C EnSpm-N14_DR      DNA/CMC-EnSpm         (965)   3615    3556     353 *
   454   24.4  4.3  1.4  chr1                 57155    57295 (59520987) + hAT-N180_DR       DNA/hAT?                 73    217   (934)     354  
   303    7.3  2.1 22.7  chr1                 57271    58454 (59519828) + (AGGTG)n          Simple_repeat             1    939     (0)     355 *
  1665   21.7 17.3  2.1  chr1                 58441    59129 (59519153) + hAT-N180_DR       DNA/hAT?                201    991   (160)     356  
   405   20.6  7.2 15.4  chr1                 58966    58980 (59519302) + EnSpm-9_DR        DNA/CMC-EnSpm           863    880  (7740)     357 *
   495   19.4 17.1  0.0  chr1                 58981    59155 (59519127) + DNA-8-23_DR       DNA/hAT                 176    380   (431)     358  
   405   20.6  7.2 15.4  chr1                 59156    59306 (59518976) + EnSpm-9_DR        DNA/CMC-EnSpm           881   1072  (7548)     357  
   286   23.1  0.0  1.3  chr1                 59236    59314 (59518968) C LOOPERN2_DR       DNA/Kolobok-T2        (445)    930     853     359 *
   961   18.2  1.9  4.8  chr1                 59251    59464 (59518818) C Helitron-2_DR     RC/Helitron          (4155)  23257   23050     360 *
  1580   10.7  1.2  0.0  chr1                 59276    59517 (59518765) C HE1_DR1           SINE/tRNA-V-RTE       (157)    245       1     361  
   312    6.2  0.0  1.6  chr1                 59870    59934 (59518348) + Zisupton-7_DR     DNA/Zisupton           4609   4672 (12410)     362  
   201   18.4  2.6  2.6  chr1                 59876    59953 (59518329) C ERV1-N6-I_DR      LTR/ERV1              (354)   4149    4072     363 *
   271    7.6  2.3  8.6  chr1                 59886    59971 (59518311) C EnSpm-21_DR       DNA/CMC-EnSpm        (2175)   6975    6895     364  
   228   12.5  1.5  6.2  chr1                 60049    60116 (59518166) C EnSpm-N13_DR      DNA/CMC-EnSpm       (16104)   6045    5981     365 *
   407   19.6  0.7  2.7  chr1                 60078    60229 (59518053) + DNA-N43_DR        DNA/TcMar-Fot1          562    710   (344)     366  
   252    7.1  7.0  1.3  chr1                 60168    60238 (59518044) + Rex1-31_DRe       LINE/Rex-Babar         3058   3132   (401)     367 *
   281    7.3  0.0  0.0  chr1                 60185    60239 (59518043) + ENSPM-6_DR        DNA/CMC-EnSpm         13973  14027 (18589)     368  
   240   13.2  1.8 23.3  chr1                 60333    60441 (59517841) C LOOPERN2_DR       DNA/Kolobok-T2        (432)    943     854     369 *
   334   12.5  0.0  0.0  chr1                 60361    60448 (59517834) C Zisupton-7_DR     DNA/Zisupton         (5561)  11521   11434     347  
   324   13.6  1.1  7.3  chr1                 60394    60480 (59517802) + DNA9TA1_DR        DNA/CMC-EnSpm          2075   2156  (1177)     370 *
   204   19.4  3.0  2.0  chr1                 60449    60460 (59517822) + Gypsy120-LTR_DR   LTR/Gypsy                67    167   (869)     371 *
   223   14.7  0.0 17.5  chr1                 60644    60717 (59517565) + BHIKHARI_LTR      LTR/ERV1               1319   1381   (333)     372 *
   299   15.5  0.0  0.0  chr1                 60665    60735 (59517547) + Harbinger-5_DR    DNA/PIF-Harbinger       683    753  (5906)     373 *
   426    2.4  0.0  1.2  chr1                 60674    60758 (59517524) + EnSpm-7_DR        DNA/CMC-EnSpm          7084   7167  (3867)     374  
   369    6.2  6.2  0.0  chr1                 60675    60770 (59517512) + Helitron-2_DR     RC/Helitron           23595  23696  (3716)     375 *
   505    8.4  0.9  6.4  chr1                 60690    60804 (59517478) + DNA6-6_DR         DNA                    9935  10043  (1238)     376  
   283   18.6  3.9  0.0  chr1                 60736    60765 (59517517) + DIRS-8B_DR        LTR/Ngaro              4801   4905  (2408)     377 *
   267   20.8  1.9  4.8  chr1                 61064    61169 (59517113) + Rex1-31_DRe       LINE/Rex-Babar         3017   3119   (414)     378 *
   286   16.1  0.4  3.9  chr1                 61091    61183 (59517099) C EnSpm-7_DR        DNA/CMC-EnSpm        (3840)   7194    7105     379 *
   650   27.0  0.3  7.6  chr1                 61108    61404 (59516878) + Zisupton-6_DR     DNA/Zisupton           8662   8938 (13178)     380  
   457    6.6  0.0  0.0  chr1                 61268    61433 (59516849) + (TG)n             Simple_repeat             1    166     (0)     381 *
   311   30.8  0.7  9.3  chr1                 61302    61605 (59516677) C Zisupton-6_DR     DNA/Zisupton        (12630)   9486    9207     382 *
   202   12.8  0.0  0.0  chr1                 61576    61614 (59516668) + EnSpm-N48B_DR     DNA/CMC-EnSpm           669    707  (6252)     383 *
   212   17.5  3.5  1.7  chr1                 61582    61639 (59516643) C Merlin-N5_DR      DNA/Merlin           (2846)   1459    1401     384  
   351   14.9  6.7  1.3  chr1                 62600    62674 (59515608) C LOOPERN6B_DR      DNA/Kolobok-T2?        (36)    760     682     385  
   234   26.1  1.8  1.8  chr1                 63056    63168 (59515114) + Polinton-1_DR     DNA/Maverick          17628  17740   (745)     386  
   204   19.4  0.0  3.2  chr1                 63114    63177 (59515105) + EnSpm-N46_DR      DNA/CMC-EnSpm?         2217   2278  (1462)     387 *
   231   14.1  0.0  6.0  chr1                 63131    63183 (59515099) + Ginger1-2_DR      DNA/Ginger-1            406    455  (6167)     388  
   205   19.3  1.8  0.0  chr1                 63203    63259 (59515023) C Ginger1-2_DR      DNA/Ginger-1         (1580)   5042    4985     389  
   337   25.0  0.0  0.0  chr1                 63503    63590 (59514692) C Harbinger-N17_DR  DNA/PIF-Harbinger    (1133)    512     425     390  
   293   21.6  0.0  3.1  chr1                 63554    63620 (59514662) C TDR7              DNA                    (82)    459     395     391 *
   441   23.9 12.5  4.5  chr1                 63734    63917 (59514365) C TDR7              DNA                   (342)    199       2     391  
   223    8.0  5.6  7.5  chr1                 64069    64122 (59514160) + Zisupton-6_DR     DNA/Zisupton           2520   2572 (19544)     392  
   200   27.4  0.0  0.0  chr1                 64184    64234 (59514048) + DNA-N15_DR        DNA                      83    133   (272)     393 *
   299   22.5  5.9  6.8  chr1                 64195    64231 (59514051) + hAT-N53B_DR       DNA/hAT-Ac             1432   1499  (2678)     394  
   299   21.1  0.0  0.0  chr1                 64232    64288 (59513994) + DNA-N15_DR        DNA                      77    133   (272)     395 *
   301    7.5  0.0  0.0  chr1                 64286    64325 (59513957) + DNA-N15_DR        DNA                      77    116   (289)     396  
   299   22.5  5.9  6.8  chr1                 64289    64313 (59513969) + hAT-N53B_DR       DNA/hAT-Ac             1500   1549  (2628)     394 *
   253   24.7  2.2  0.0  chr1                 64361    64449 (59513833) C L2-3_DRe          LINE/L2                (49)   5019    4929     397  
   554   18.2  6.3  0.8  chr1                 64461    64587 (59513695) + DNA-N15_DR        DNA                     117    250   (155)     398  
   354   22.6  8.2  6.7  chr1                 64466    64612 (59513670) C Zisupton-7_DR     DNA/Zisupton          (463)  16619   16471     399 *
   401   16.5 18.6  2.1  chr1                 64904    64956 (59513326) + HATN11B_DR        DNA/hAT                 287    442   (248)     400  
   444    5.8  1.9  0.0  chr1                 64957    65059 (59513223) C hAT-N48B_DR       DNA/hAT-Ac            (453)   1687    1583     401  
   245   18.9  0.8  3.9  chr1                 64965    64977 (59513305) C Polinton-4_DR     DNA/Maverick         (2315)  17972   17916     402 *
   290   13.5  0.0  0.0  chr1                 64978    64996 (59513286) + Zisupton-6_DR     DNA/Zisupton           9362   9465 (12651)     403  
   303   11.8  0.0  0.0  chr1                 64997    65081 (59513201) + Helitron-2_DR     RC/Helitron            6021   6105 (21307)     404 *
   331    5.6  1.4  0.0  chr1                 65012    65083 (59513199) + Rex1-31_DRe       LINE/Rex-Babar         3063   3135   (398)     405 *
   401   16.5 18.6  2.1  chr1                 65060    65070 (59513212) + HATN11B_DR        DNA/hAT                 443    480   (210)     400  
   245   18.9  0.8  3.9  chr1                 65084    65096 (59513186) C Polinton-4_DR     DNA/Maverick         (2315)  17915   17845     402  
   360   29.8  6.4  0.0  chr1                 65308    65448 (59512834) + Academ-N1_DRe     DNA/Academ-1           1129   1278  (2750)     406  
  1556   15.6 11.3  2.5  chr1                 66186    66547 (59511735) C Crypton-N1_DR     DNA/Crypton-A          (84)    400       8     407  
   617   19.4 30.6  1.0  chr1                 66587    66962 (59511320) + hAT-N108_DR       DNA/hAT-Ac               76    561    (15)     408  
   272   13.2  0.0  0.0  chr1                 67946    67998 (59510284) + Harbinger1_DR     DNA/PIF-Harbinger      2737   2789  (1672)     409 *
   293   14.8  6.6  2.5  chr1                 67959    68034 (59510248) C Polinton-4_DR     DNA/Maverick         (3143)  17144   17066     410  
   221   11.5  1.9  0.0  chr1                 69429    69480 (59508802) C ENSPM-6_DR        DNA/CMC-EnSpm       (17671)  14945   14893     411 *
   226    8.0  3.9  1.9  chr1                 69437    69487 (59508795) C Gypsy134-LTR_DR   LTR/Gypsy              (77)   1124    1073     412 *
   270   21.6  0.0  6.3  chr1                 69448    69531 (59508751) + EnSpm-N14_DR      DNA/CMC-EnSpm          3608   3686   (894)     413  
   211   20.4  0.0  4.7  chr1                 69481    69492 (59508790) C DIRS-8B_DR        LTR/Ngaro            (2399)   4911    4851     414 *
 11120    1.5  0.7  0.0  chr1                 69555    70791 (59507491) + L2-2_DRe          LINE/L2                2993   4238     (0)     415  
   240   16.6  8.1  3.1  chr1                 70777    70838 (59507444) + Gypsy120-I_DR     LTR/Gypsy              1298   1362  (3160)     416 *
   213   18.9  0.0  7.8  chr1                 71086    71154 (59507128) + Gypsy134-LTR_DR   LTR/Gypsy              1086   1149    (52)     417  
   279   12.5  0.0  3.1  chr1                 71349    71414 (59506868) + Polinton-1_DR     DNA/Maverick          17579  17642   (843)     418  
   264    2.3  0.0  0.0  chr1                 71377    71419 (59506863) + EnSpm-N14_DR      DNA/CMC-EnSpm          3614   3656   (924)     419 *
   212   13.4  5.8  2.8  chr1                 71430    71445 (59506837) + hAT-N47C_DR       DNA/hAT-Tip100         1218   1288  (1171)     420  
   724    9.2  0.0  2.5  chr1                 71625    71825 (59506457) C ERV1-N3-I_DR      LTR/ERV1              (803)   3788    3593     421  
   247   22.3 10.2  0.2  chr1                 71648    71665 (59506617) C EnSpm-21_DR       DNA/CMC-EnSpm        (2171)   6979    6934     422 *
   667    4.0  0.0  0.6  chr1                 71666    71903 (59506379) + (TG)n             Simple_repeat             1    236     (0)     423  
   413   30.3  8.7 10.4  chr1                 71698    71810 (59506472) C Zisupton-6_DR     DNA/Zisupton        (12630)   9486    9317     424 *
   437    5.7  0.0  0.0  chr1                 71811    71916 (59506366) + Zisupton-7_DR     DNA/Zisupton          11377  11482  (5600)     425 *
   476    6.6  0.0  1.6  chr1                 71860    71921 (59506361) + hAT-N48C_DR       DNA/hAT-Ac             1698   1758   (541)     426  
   247   22.3 10.2  0.2  chr1                 71904    72047 (59506235) C EnSpm-21_DR       DNA/CMC-EnSpm        (2171)   6933    6540     422 *
   432   20.3  0.5 10.9  chr1                 71922    72044 (59506238) C DNA-N43_DR        DNA/TcMar-Fot1        (333)    711     547     427  
   413   30.3  8.7 10.4  chr1                 72045    72361 (59505921) C Zisupton-6_DR     DNA/Zisupton        (12630)   9316    8833     424 *
   434   29.5  5.7 14.4  chr1                 72130    72601 (59505681) C IS3EU-4_DR        DNA/IS3EU             (502)  14527   14092     428  
   409    6.0  0.0  3.0  chr1                 72513    72615 (59505667) + Gypsy82-LTR_Dr    LTR/Gypsy               656    755   (590)     429 *
   302   23.6  2.2  1.1  chr1                 73329    73418 (59504864) C ERV1-N6-I_DR      LTR/ERV1              (321)   4182    4092     430 *
   419   14.1  5.4  0.0  chr1                 73344    73435 (59504847) C DNA-N43_DR        DNA/TcMar-Fot1        (304)    750     654     431 *
   822   19.8  2.7  0.5  chr1                 73372    73554 (59504728) + Helitron-2_DR     RC/Helitron           23627  23813  (3599)     432 *
   934   10.1  8.6  2.3  chr1                 73395    73557 (59504725) + HE1_DR1           SINE/tRNA-V-RTE         206    378    (24)     433  
   674   20.1  7.4  1.1  chr1                 73407    73582 (59504700) + DNA2-16_DR        DNA                    5950   6136 (11915)     434 *
   975   18.0  5.9  8.6  chr1                 73675    73996 (59504286) C piggyBac-N14_DR   DNA/PiggyBac?         (510)    487     174     435  
   329    9.9  1.2  1.2  chr1                 74199    74280 (59504002) C Polinton-4N1_DR   DNA/Maverick         (5615)   4821    4740     436  
   396    9.9  0.3  0.8  chr1                 74281    74299 (59503983) + EnSpm-N14_DR      DNA/CMC-EnSpm          3585   3660   (920)     437  
   492    6.7  3.3  1.1  chr1                 74581    74671 (59503611) + EnSpm-7_DR        DNA/CMC-EnSpm          7078   7170  (3864)     438  
   364    8.1  0.0  1.2  chr1                 74598    74684 (59503598) + Gypsy82-LTR_Dr    LTR/Gypsy               671    756   (589)     439 *
  4709   12.6  3.8 18.3  chr1                 74822    76076 (59502206) + Helitron-N5B_DR   RC/Helitron              68   1168   (479)     440  
   219   18.0  0.0  0.0  chr1                 76769    76829 (59501453) + Zisupton-7_DR     DNA/Zisupton           4607   4667 (12415)     441  
   210   21.9  2.4  0.0  chr1                 76785    76866 (59501416) + Polinton-4N1_DR   DNA/Maverick           4746   4829  (5607)     442 *
   253   11.6  2.9  0.0  chr1                 76933    77001 (59501281) + LOOPERN3_DR       DNA/Kolobok-T2          593    663   (348)     443 *
   370    9.4  0.0  0.0  chr1                 76950    77013 (59501269) + EnSpm-N13_DR      DNA/CMC-EnSpm          5986   6049 (16100)     444  
   230   14.7  2.3 14.1  chr1                 76979    77065 (59501217) + Gypsy98-LTR_Dr    LTR/Gypsy               168    245  (1539)     445 *
   811   14.0 30.6  0.0  chr1                 77116    77380 (59500902) + DNA-N16_DR        DNA                       1    346   (657)     446  
  3209   17.6  9.7  2.8  chr1                 77402    78176 (59500106) C TDR8              DNA/PIF-Harbinger     (170)    985     159     447  
  1411    8.2  0.0  0.0  chr1                 78165    78347 (59499935) C Harbinger-N13_DR  DNA/PIF-Harbinger       (2)    322     140     448 *
  1054   18.4  7.8  0.4  chr1                 78348    78382 (59499900) C hAT-5_DR          DNA/hAT-Charlie      (2064)    432     199     449  
   939   18.5  0.6  0.0  chr1                 78386    78547 (59499735) C Harbinger-2_DR    DNA/PIF-Harbinger    (4164)    163       1     450  
  2070   17.5 13.5  0.9  chr1                 78549    79043 (59499239) C DNA-N16_DR        DNA                   (443)    560       4     451  
   276   14.5  1.6  0.0  chr1                 79107    79168 (59499114) C EnSpm-N14_DR      DNA/CMC-EnSpm         (918)   3662    3600     452  
   252   22.3  7.2  3.0  chr1                 79132    79228 (59499054) + Gypsy134-LTR_DR   LTR/Gypsy              1079   1179    (22)     453 *
   569   10.3  0.0  0.0  chr1                 79782    79955 (59498327) + (GA)n             Simple_repeat             1    174     (0)     454  
 12890    1.1  0.3  2.8  chr1                 79976    81497 (59496785) + RTEX-5_DR         LINE/RTE-X             3165   5897     (0)     455  
   340    6.2  0.0  0.0  chr1                 81435    81515 (59496767) + hAT-30N1_DR       DNA/hAT-Ac             1353   1433   (600)     456 *
   272   12.3  1.5  0.0  chr1                 81462    81526 (59496756) C DNA-TA-4_DR       DNA/TcMar            (8315)   1480    1415     457 *
 19630    0.5  0.1  0.1  chr1                 81502    83642 (59494640) + RTEX-4_DR         LINE/RTE-X             1151   3293   (217)     458  
   420   13.8  0.0  0.0  chr1                 83743    83887 (59494395) + (GA)n             Simple_repeat             2    146     (0)     459  
   309   20.9  0.0  0.0  chr1                 83767    83905 (59494377) + hAT-30N1_DR       DNA/hAT-Ac             1312   1450   (583)     460 *
   712    8.4 21.4  9.7  chr1                 83787    83945 (59494337) C hAT-N159_DR       DNA/hAT-Ac            (189)   1633    1458     461  
   348   25.5 15.3  6.2  chr1                 83891    84107 (59494175) C Polinton-4_DR     DNA/Maverick         (3125)  17162   16823     462 *
   525    8.3  3.1  0.0  chr1                 84108    84203 (59494079) + EnSpm-N14_DR      DNA/CMC-EnSpm          3549   3647   (933)     463 *
   745   25.3  6.7  0.7  chr1                 84121    84375 (59493907) C Zisupton-6_DR     DNA/Zisupton        (13173)   8943    8674     464  
   367   15.6  0.0  2.1  chr1                 84299    84396 (59493886) C Helitron-2_DR     RC/Helitron         (21321)   6091    5996     465 *
   222    9.2  0.0 25.9  chr1                 84343    84415 (59493867) + hAT-N182_DR       DNA/hAT-Ac              754    811  (1149)     466 *
   897   16.5 23.1  4.9  chr1                 84359    84722 (59493560) + Kolobok-1N2_DR    DNA/Kolobok-T2           60    486   (204)     467  
   270   23.3  0.0  0.0  chr1                 84864    84885 (59493397) + Dada-tL_DR        DNA/Dada               7159   7218  (3189)     468  
   274    0.0  0.0  0.0  chr1                 84886    84923 (59493359) + (ATG)n            Simple_repeat             1     38     (0)     469  
   205   13.3  0.0  0.0  chr1                 84887    84931 (59493351) + Tx1-25_DR         LINE/L1-Tx1             951    995  (4447)     470 *
  3338   15.7  7.8  5.4  chr1                 84997    85817 (59492465) C Helitron-N5B_DR   RC/Helitron            (25)   1622     307     471  
   335   14.7  4.1  3.0  chr1                 86369    86466 (59491816) C Helitron-2_DR     RC/Helitron          (3684)  23728   23630     472 *
   357   17.7  0.0  0.0  chr1                 86408    86486 (59491796) + HATN11B_DR        DNA/hAT                 415    493   (197)     473  
   251   21.3  4.7 16.7  chr1                 86621    86727 (59491555) C EnSpm-N2_DR       DNA/CMC-EnSpm         (856)   3159    3064     474 *
   927   21.7 19.7  2.0  chr1                 86693    87082 (59491200) + hAT-N21B_DR       DNA/hAT-Ac              762   1219    (82)     475  
   643   27.1  3.3  0.8  chr1                 86868    87109 (59491173) + Helitron-N3B_DR   RC/Helitron            5446   5693   (911)     476 *
   621   20.1  3.9  2.6  chr1                 87084    87236 (59491046) C Penelope-5_DR     LINE/Penelope         (488)   2388    2234     477 *
  1029   12.1  1.7  2.3  chr1                 87105    87281 (59491001) C HE1_DR1           SINE/tRNA-V-RTE        (22)    380     205     478  
   257   21.8 10.3  0.0  chr1                 87208    87294 (59490988) + EnSpm-N46_DR      DNA/CMC-EnSpm?         2189   2284  (1456)     479 *
   245   21.8  0.0  2.9  chr1                 87238    87308 (59490974) C Zisupton-7_DR     DNA/Zisupton        (12415)   4667    4599     480 *
   229   18.5 10.9  1.7  chr1                 87269    87323 (59490959) C ENSPM-6_DR        DNA/CMC-EnSpm       (14690)  17926   17867     481 *
   233   23.9  2.9  1.4  chr1                 87280    87347 (59490935) + Mariner-N2_DR     DNA/TcMar                32    100  (3866)     482  
   225   23.7 10.7  4.5  chr1                 87348    87361 (59490921) C Mariner-N8_DR     DNA/TcMar               (0)    227     141     483  
   552   16.1  9.8  0.0  chr1                 87472    87583 (59490699) + LOOPERN4B_DR      DNA/Kolobok-T2          323    445    (58)     484  
   222    9.2  0.0 25.9  chr1                 87527    87599 (59490683) C hAT-N182_DR       DNA/hAT-Ac           (1149)    811     754     485 *
   215    3.6  0.0 19.0  chr1                 87540    87608 (59490674) + Helitron-2_DR     RC/Helitron            5344   5401 (22011)     486 *
   446    7.2 12.5  1.1  chr1                 87551    87718 (59490564) + DNA-N43_DR        DNA/TcMar-Fot1          518    704   (350)     487 *
  1112   23.5  0.3  9.8  chr1                 87570    87928 (59490354) + Zisupton-6_DR     DNA/Zisupton           8617   8944 (13172)     488  
   312   12.7  0.0  0.0  chr1                 87876    87938 (59490344) + Harbinger-5_DR    DNA/PIF-Harbinger       707    769  (5890)     489 *
   332   22.9  5.1  2.0  chr1                 88135    88232 (59490050) C EnSpm-N48B_DR     DNA/CMC-EnSpm        (4287)   2672    2572     490 *
  1850   12.2 10.1  1.1  chr1                 88163    88510 (59489772) + HE1_DR1           SINE/tRNA-V-RTE           8    386    (16)     491  
   236   21.6  5.9  3.9  chr1                 88425    88525 (59489757) + CryptonV-N5_DR    DNA/Crypton-V          4408   4510 (20027)     492 *
   882   21.1 22.6  0.0  chr1                 88539    88861 (59489421) + EnSpm-N21_DR      DNA/CMC-EnSpm            70    465    (14)     493  
   372   22.0  2.6  4.5  chr1                 88891    89004 (59489278) + DNA-N15_DR        DNA                      85    196   (209)     494  
   796    8.5  0.8  0.8  chr1                 89005    89122 (59489160) + L2-1_DR           LINE/L2                4863   4980     (5)     495  
   263   20.6  2.6  6.7  chr1                 89058    89135 (59489147) C EnSpm-11_DR       DNA/CMC-EnSpm        (2021)   6982    6908     496 *
   236   20.8  0.0  0.0  chr1                 89291    89338 (59488944) + DNA-N15_DR        DNA                     278    325    (80)     497 *
   243   19.3  5.3  0.0  chr1                 89301    89357 (59488925) + EnSpm-N14_DR      DNA/CMC-EnSpm          3540   3599   (981)     498  
   202   10.6  4.1  4.1  chr1                 89316    89364 (59488918) C Zisupton-N1_DR    DNA/Zisupton         (1859)   1455    1407     499 *
   232   11.7  0.4  6.0  chr1                 89330    89384 (59488898) + EnSpm-N14_DR      DNA/CMC-EnSpm          3620   3665   (915)     500  
   208   25.0  0.0  0.0  chr1                 89336    89387 (59488895) + Harbinger-N12_DR  DNA/PIF-Harbinger       415    466   (236)     501 *
   223   24.6  1.8  0.0  chr1                 89373    89429 (59488853) + Helitron-2_DR     RC/Helitron            7925   7982 (19430)     502  
   202   26.5  3.6  1.2  chr1                 89430    89447 (59488835) C Merlin-2_DR       DNA/Merlin           (6502)   7394    7334     503  
   296   13.0  9.3  0.0  chr1                 89526    89579 (59488703) + ANGEL             DNA/Kolobok             181    239    (70)     504  
   296    6.0  0.0 11.8  chr1                 89658    89733 (59488549) C Polinton-1_DR     DNA/Maverick         (1292)  17193   17126     505 *
   405    1.2  1.2  3.7  chr1                 89672    89754 (59488528) C ENSPM-6_DR        DNA/CMC-EnSpm       (18590)  14026   13946     506 *
   580    2.8  1.1  3.3  chr1                 89681    89864 (59488418) + (TG)n             Simple_repeat             1    180     (0)     507  
   710   23.0  2.8  5.0  chr1                 90093    90339 (59487943) C hAT-24N1_DR       DNA/hAT-Ac            (104)   1423    1182     508  
   246   21.8  0.0  1.8  chr1                 90504    90559 (59487723) + hAT-N35B_DR       DNA/hAT-Ac              855    909   (703)     509  
   226    2.9  8.6  0.0  chr1                 90536    90570 (59487712) + EnSpm-N36_DR      DNA/CMC-EnSpm          1254   1291  (1934)     510 *
   270   12.9  2.9  0.0  chr1                 90715    90784 (59487498) C Gypsy-31-LTR_DR   LTR/Gypsy             (785)    169      98     511 *
   273    9.1 10.6  0.0  chr1                 90729    90794 (59487488) C DNA-N43_DR        DNA/TcMar-Fot1        (465)    589     517     512 *
   329   11.4  0.0 14.8  chr1                 90737    90829 (59487453) + DNA7-N1_DR        DNA/Zisupton           9277   9357  (1060)     513  
   268    4.9  0.0  2.4  chr1                 90998    91039 (59487243) C DNA6-6_DR         DNA                  (1259)  10022    9982     514  
   241   23.4  1.6  3.3  chr1                 91013    91074 (59487208) C Gypsy-240_DR-LTR  LTR/Gypsy             (569)    861     801     515 *
   240   13.1  9.6  8.3  chr1                 91075    91095 (59487187) C TDR8B             DNA/hAT-Ac            (279)    684     601     516  
   212   22.0  1.3  8.1  chr1                 91489    91505 (59486777) + Zisupton-6_DR     DNA/Zisupton           5044   5117 (16999)     517  
   251   24.2  0.0  0.0  chr1                 91506    91567 (59486715) C hAT-27N1_DR       DNA/hAT-Ac             (89)    642     581     518  
   775   13.1  2.5  0.0  chr1                 91862    91874 (59486408) + DNA6-6_DR         DNA                    7872   7887  (3394)     519  
  1707    7.6 25.2  0.0  chr1                 91875    92176 (59486106) + HE1_DR1           SINE/tRNA-V-RTE           1    378    (24)     520  
   279   19.5  4.8  1.2  chr1                 92332    92414 (59485868) + hAT-N180_DR       DNA/hAT?                778    863   (288)     521 *
   323   23.7  0.0  0.0  chr1                 92346    92438 (59485844) C Helitron-2_DR     RC/Helitron         (21293)   6119    6027     522 *
   495   17.4  0.5  7.2  chr1                 92359    92550 (59485732) + (TG)n             Simple_repeat             1    180     (0)     523  
   238   11.9  1.7  1.7  chr1                 92501    92560 (59485722) C DNA9TA1_DR        DNA/CMC-EnSpm        (1204)   2129    2070     524 *
   266   21.0  1.6  0.0  chr1                 92981    93042 (59485240) + Helitron-2_DR     RC/Helitron            6946   7008 (20404)     525 *
   464    9.7  0.0  0.0  chr1                 92999    93101 (59485181) C EnSpm-N14_DR      DNA/CMC-EnSpm         (917)   3663    3561     526 *
   755    2.2  0.0  0.0  chr1                 93010    93261 (59485021) + (TG)n             Simple_repeat             1    252     (0)     527  
   524   10.2  0.5  1.9  chr1                 93092    93301 (59484981) C ERV1-N3-I_DR      LTR/ERV1              (823)   3768    3562     528 *
   319   15.2 11.7  0.0  chr1                 93102    93137 (59485145) + hAT-N48B_DR       DNA/hAT-Ac             1531   1673   (467)     529 *
   206   21.2  8.1  8.1  chr1                 93378    93464 (59484818) + DNA-2-4_DR        DNA                     268    354  (1045)     530  
   233   17.5  0.0  1.6  chr1                 93685    93748 (59484534) + hAT-N159_DR       DNA/hAT-Ac             1449   1511   (311)     531 *
   268   12.3  0.0  0.0  chr1                 93696    93752 (59484530) + Helitron-2_DR     RC/Helitron           23628  23684  (3728)     532  
   231   16.5  1.3  4.0  chr1                 93753    93771 (59484511) C EnSpm-21_DR       DNA/CMC-EnSpm        (2176)   6974    6901     533  
   372   18.3  0.0  4.6  chr1                 93953    94183 (59484099) + (CAATA)n          Simple_repeat             1    377   (187)     534  
   215   25.5  0.0  4.5  chr1                 94184    94431 (59483851) + (CAGTA)n          Simple_repeat             1    236     (0)     535  
   372   18.3  0.0  4.6  chr1                 94432    94544 (59483738) + (CAATA)n          Simple_repeat           378    564     (0)     534  
   247   11.3  4.1  2.7  chr1                 94901    94973 (59483309) C EnSpm-N14_DR      DNA/CMC-EnSpm         (906)   3674    3601     536 *
   300    8.2  0.0  0.0  chr1                 94913    94973 (59483309) + Polinton-4_DR     DNA/Maverick          17095  17155  (3132)     537 *
   379   19.6  8.8  0.8  chr1                 94922    95034 (59483248) C Polinton-1_DR     DNA/Maverick          (834)  17651   17530     538  
   214   27.6  0.8 10.3  chr1                 94939    95055 (59483227) C L1-11_DR          LINE/L1               (132)   7192    7086     539 *
   271    5.6  2.8  0.0  chr1                 95395    95430 (59482852) C Harbinger-N31B_DR DNA/PIF-Harbinger     (279)    402     366     540  
   202   15.8  2.1  1.0  chr1                 95489    95509 (59482773) C Polinton-4_DR     DNA/Maverick         (3085)  17202   17109     541  
   209   11.1  0.0  0.0  chr1                 95510    95581 (59482701) C Helitron-2_DR     RC/Helitron          (3733)  23679   23608     542 *
  1122   11.5  0.5 10.3  chr1                 95519    95721 (59482561) + ERV1-N3-I_DR      LTR/ERV1               3583   3767   (824)     543  
   317   27.0  1.2 28.3  chr1                 95536    95645 (59482637) C Zisupton-6_DR     DNA/Zisupton        (13167)   8949    8800     544 *
   491   11.0  0.0  2.2  chr1                 95647    95739 (59482543) C DNA6-6_DR         DNA                  (1278)  10003    9913     545  
   325   25.3  4.5 11.2  chr1                 95740    95845 (59482437) C IS3EU-1_DR        DNA/IS3EU            (1981)   6722    6536     546  
   317   27.0  1.2 28.3  chr1                 95846    95943 (59482339) C Zisupton-6_DR     DNA/Zisupton        (13167)   8799    8663     544  
   210   18.8  1.6  0.0  chr1                 95887    95950 (59482332) + EnSpm-N10_DR      DNA/CMC-EnSpm          7174   7238  (2070)     547 *
   278   14.7  2.9  0.0  chr1                 95896    95963 (59482319) + DNA6-6_DR         DNA                    9953  10022  (1259)     548  
   243   14.3  1.4  4.2  chr1                 96168    96240 (59482042) + HATN11B_DR        DNA/hAT                 398    468   (222)     549 *
   254   17.2  0.0  0.0  chr1                 96183    96240 (59482042) C Polinton-4_DR     DNA/Maverick         (3395)  16892   16835     541 *
   313    1.8  1.8  0.0  chr1                 96205    96260 (59482022) C DNA-N4_DR         DNA                   (325)    717     661     550  
   311   15.2  1.7  0.0  chr1                 96223    96281 (59482001) C hAT-N125_DR       DNA/hAT-Ac            (940)    256     197     551 *
   232   17.9  0.9  4.9  chr1                 96331    96436 (59481846) C Kolobok-N9_DR     DNA/Kolobok-T2       (1253)    386     285     552 *
   296   13.4  0.0  4.4  chr1                 96352    96445 (59481837) + hAT-N48B_DR       DNA/hAT-Ac             1588   1677   (463)     553 *
   363   16.1  0.0  0.8  chr1                 96366    96484 (59481798) C ERV1-N3-I_DR      LTR/ERV1              (889)   3702    3585     554  
   271    5.6  2.8  0.0  chr1                 96540    96575 (59481707) + Harbinger-N31B_DR DNA/PIF-Harbinger       366    402   (279)     555  
   214   27.6  0.8 10.3  chr1                 96915    97031 (59481251) + L1-11_DR          LINE/L1                7086   7192   (132)     556 *
   482   18.4  7.3  0.7  chr1                 96936    97072 (59481210) + Polinton-1_DR     DNA/Maverick          17530  17675   (810)     557  
   412    5.9  0.0  0.0  chr1                 96997    97081 (59481201) C Polinton-4_DR     DNA/Maverick         (3108)  17179   17095     558 *
   361    8.4  3.1  2.0  chr1                 97082    97093 (59481189) + EnSpm-N14_DR      DNA/CMC-EnSpm          3577   3674   (906)     559  
   331    7.9  0.0  1.6  chr1                 97470    97533 (59480749) + Zisupton-7_DR     DNA/Zisupton          11484  11546  (5536)     560  
   277   21.9  7.1  1.9  chr1                 97475    97572 (59480710) + IS3EU-1_DR        DNA/IS3EU              6676   6778  (1926)     561 *
   326   21.1  5.1 18.7  chr1                 97495    97669 (59480613) C EnSpm-N10_DR      DNA/CMC-EnSpm        (1966)   7342    7188     562  
   299   18.4  0.0  2.6  chr1                 97534    97547 (59480735) + Polinton-4N1_DR   DNA/Maverick           4777   4852  (5584)     563 *
   257   23.3  0.5 19.2  chr1                 97558    97660 (59480622) + EnSpm-N10_DR      DNA/CMC-EnSpm          7182   7342  (1966)     564 *
   299   10.9  3.1  1.5  chr1                 97636    97700 (59480582) C Gypsy82-LTR_Dr    LTR/Gypsy             (651)    694     629     565  
   295    5.8  2.9  0.0  chr1                 97761    97829 (59480453) C hAT-N48B_DR       DNA/hAT-Ac            (467)   1673    1603     566  
   222   10.1  0.0  7.1  chr1                 97765    97839 (59480443) C LOOPERN2_DR       DNA/Kolobok-T2        (462)    913     844     567 *
   329   13.1  0.0  2.4  chr1                 97774    97859 (59480423) C ENSPM-6_DR        DNA/CMC-EnSpm       (17709)  14907   14824     568  
   326   15.5  2.7  2.7  chr1                 98036    98108 (59480174) C Helitron-2_DR     RC/Helitron          (3737)  23675   23603     569  
   200   16.3  6.5  2.8  chr1                 98064    98202 (59480080) + DNA-N43_DR        DNA/TcMar-Fot1          554    697   (357)     570 *
   370    2.2  0.0  0.0  chr1                 98158    98202 (59480080) C Helitron-2_DR     RC/Helitron          (3765)  23647   23609     571 *
   412   20.6  0.7 12.1  chr1                 98202    98339 (59479943) C Crypton-N1_DR     DNA/Crypton-A         (214)    270     147     572  
   240    2.5  1.6  0.8  chr1                 98203    98219 (59480063) C DNA6-4_DR         DNA                  (1371)   2167    2121     550 *
   539   20.2  1.4  3.5  chr1                 98417    98560 (59479722) C EnSpm-N11_DR      DNA/CMC-EnSpm        (1514)   3839    3699     573 *
  2114   12.3  7.5  0.5  chr1                 98454    98812 (59479470) C HE1_DR1           SINE/tRNA-V-RTE        (18)    384       1     574  
  1041   25.5  1.1 13.9  chr1                 98813    98910 (59479372) C DNA9-3_DR         DNA/MULE-MuDR?       (1754)   9625    9571     575  
   352   26.6 10.2  6.0  chr1                 98591    98974 (59479308) + Zisupton-6_DR     DNA/Zisupton           8537   8935 (13181)     576 *
   469   11.6  8.7  1.1  chr1                 98813    98849 (59479433) C Polinton-1_DR     DNA/Maverick          (694)  17791   17651     577  
   552    8.8  0.7  0.0  chr1                 98850    98985 (59479297) C ERV1-N3-I_DR      LTR/ERV1              (859)   3732    3596     578  
   469   11.6  8.7  1.1  chr1                 98986    99003 (59479279) C Polinton-1_DR     DNA/Maverick          (694)  17650   17574     577  
   218   18.6  0.0  2.3  chr1                 99928   100015 (59478267) C Gypsy82-LTR_Dr    LTR/Gypsy             (602)    743     658     579 *
   264    6.7  3.3  1.6  chr1                 99960   100020 (59478262) C Zisupton-7_DR     DNA/Zisupton        (12411)   4671    4610     580  
   249   16.0  0.0  4.0  chr1                100021   100037 (59478245) C Polinton-4_DR     DNA/Maverick         (3130)  17157   17083     581  
   232   19.0  3.2  6.7  chr1                100092   100153 (59478129) + CryptonV-N5_DR    DNA/Crypton-V          5771   5830 (18707)     582 *
  1211   13.9 12.4  0.0  chr1                100102   100302 (59477980) + DIRS-1E-LTR_DR    LTR/Ngaro               464    689     (1)     583  
   972   18.1  8.8  0.0  chr1                100312   100515 (59477767) + ANGEL             DNA/Kolobok              29    250    (59)     584  
   211   21.1  3.0 15.0  chr1                100859   100925 (59477357) + IS3EU-N1_DR       DNA/IS3EU              1524   1629   (378)     585 *
   361   21.3 10.3  6.8  chr1                100891   101046 (59477236) + Harbinger-N31B_DR DNA/PIF-Harbinger       344    504   (177)     586  
   346   11.0  0.0  5.9  chr1                101099   101224 (59477058) C Zisupton-6_DR     DNA/Zisupton        (12628)   9488    9370     587 *
   431    9.4  1.8  3.1  chr1                101126   101285 (59476997) C EnSpm-N14_DR      DNA/CMC-EnSpm         (924)   3656    3556     588  
   217   18.0  0.0  4.0  chr1                101419   101470 (59476812) + Helitron-2_DR     RC/Helitron            6959   7008 (20404)     589 *
   314    9.8  2.2  0.0  chr1                101431   101512 (59476770) + DIRS-8B_DR        LTR/Ngaro              4816   4910  (2403)     590 *
   400    8.7  0.0  1.2  chr1                101442   101523 (59476759) + DNA6-6_DR         DNA                    9942  10022  (1259)     591  
   546   24.1  2.3 12.6  chr1                101817   102034 (59476248) + DNAX-23_DR        DNA                    4423   4620  (7181)     592 *
  1210   12.3 11.3  0.8  chr1                101851   102072 (59476210) C HE1_DR1           SINE/tRNA-V-RTE       (157)    245       1     593  
   832   22.1 12.4  0.8  chr1                102073   102114 (59476168) + MuDR-2_DR         DNA/MULE-MuDR         20227  20295  (3638)     594  
   387    5.3  0.0  0.0  chr1                102113   102206 (59476076) + Polinton-4N1_DR   DNA/Maverick           4722   4815  (5621)     595 *
   806   29.4  1.2  7.6  chr1                102115   102194 (59476088) C DNA9-3_DR         DNA/MULE-MuDR?       (1532)   9826    9547     596  
   449   12.8  0.9  2.7  chr1                102123   102234 (59476048) + Gypsy82-LTR_Dr    LTR/Gypsy               660    769   (576)     597 *
   259   15.7  2.1  5.1  chr1                102207   102248 (59476034) C LOOPER-N5B_DR     DNA/Kolobok-T2        (389)   1146    1015     598 *
   227    6.8  0.0  0.0  chr1                102317   102479 (59475803) + DNA9-3_DR         DNA/MULE-MuDR?         1171   1333 (10046)     599 *
   308   19.4  1.5  0.0  chr1                102442   102508 (59475774) C ENSPM-6_DR        DNA/CMC-EnSpm       (18619)  13997   13930     600  
   238   13.5  0.0 13.2  chr1                102574   102650 (59475632) + Rex1-31_DRe       LINE/Rex-Babar         3036   3103   (430)     601 *
   275   30.7  0.0  3.4  chr1                102614   102704 (59475578) + IS3EU-1_DR        DNA/IS3EU              6639   6726  (1978)     602 *
   370   19.7  1.4  0.0  chr1                102616   102686 (59475596) + Dada-tL_DR        DNA/Dada               9830   9901   (506)     603  
   311   23.4  0.0  5.2  chr1                102619   102699 (59475583) C TDR8B             DNA/hAT-Ac            (278)    685     609     604 *
   213   32.4  0.3  7.1  chr1                102687   102757 (59475525) C Zisupton-6_DR     DNA/Zisupton        (13316)   8800    8658     605 *
   250   11.4  1.6  1.6  chr1                102758   102841 (59475441) C EnSpm-N36_DR      DNA/CMC-EnSpm        (1928)   1297    1240     606 *
   356   15.3  0.8  0.8  chr1                102775   102899 (59475383) C ERV1-N3-I_DR      LTR/ERV1              (861)   3730    3606     607 *
   539   18.9  0.0 24.8  chr1                102823   102998 (59475284) C Polinton-1_DR     DNA/Maverick          (734)  17751   17611     608  
   213   32.4  0.3  7.1  chr1                102842   102901 (59475381) C Zisupton-6_DR     DNA/Zisupton        (13316)   8657    8533     605 *
   280   13.6  0.5 24.4  chr1                102900   102997 (59475285) + (TG)n             Simple_repeat             1    180     (0)     609 *
   324    3.6  0.0  0.6  chr1                102952   103117 (59475165) + EnSpm-N10_DR      DNA/CMC-EnSpm          7178   7342  (1966)     610  
   290    8.7  0.1  2.6  chr1                102958   103207 (59475075) C EnSpm-N10_DR      DNA/CMC-EnSpm        (1966)   7342    7180     610 *
   412   23.5  2.9  0.0  chr1                103132   103233 (59475049) + hAT-N145_DR       DNA/hAT-Ac              746    850   (741)     611 *
   967   19.6  7.1  0.0  chr1                103147   103370 (59474912) + Mariner-N38_DR    DNA/TcMar-Tc1           119    358   (189)     612  
  1969   16.8 12.5  0.0  chr1                103373   103748 (59474534) C TDR5              DNA/CMC-EnSpm           (1)    530     108     613  
   302    9.0  0.0  4.5  chr1                103755   103824 (59474458) + L1-56_DR          LINE/L1                4819   4885    (97)     614  
   221    8.3  0.0  6.8  chr1                103765   103842 (59474440) + Polinton-4_DR     DNA/Maverick          16806  16878  (3409)     615 *
   415    2.4  1.2  0.0  chr1                103774   103855 (59474427) C Gypsy-31-LTR_DR   LTR/Gypsy             (792)    162      80     616  
   318    7.7  0.0  0.0  chr1                103787   103864 (59474418) + hAT-N48B_DR       DNA/hAT-Ac             1597   1674   (466)     617 *
   296    9.6  0.0  1.1  chr1                103865   103875 (59474407) + Zisupton-7_DR     DNA/Zisupton          11422  11488  (5594)     618  
   269   15.4  1.5  1.5  chr1                104089   104154 (59474128) C TDR8B             DNA/hAT-Ac            (243)    720     655     619  
   203   23.4  1.2  3.9  chr1                104092   104107 (59474175) C DIRS-15B_DR       LTR/Ngaro            (1226)   4083    4033     620 *
   278   12.1  0.0  0.0  chr1                104108   104165 (59474117) + Zisupton-1_DR     DNA/Zisupton           9059   9116   (513)     621 *
   363   10.8  0.0  1.5  chr1                104115   104180 (59474102) + HATN11B_DR        DNA/hAT                 428    492   (198)     622 *
   364    9.0  1.5  0.0  chr1                104122   104188 (59474094) C EnSpm-9_DR        DNA/CMC-EnSpm        (7849)    771     704     623  
   271   27.7 10.1  0.0  chr1                104568   104686 (59473596) + Kolobok-N3_DR     DNA/Kolobok-T2?          55    185   (185)     624  
  1123   19.5  0.8  3.8  chr1                104712   104956 (59473326) + DNA9-3_DR         DNA/MULE-MuDR?         9610   9847  (1532)     625 *
  1594   10.4  0.4  0.8  chr1                104739   104980 (59473302) + HE1_DR1           SINE/tRNA-V-RTE           5    245   (157)     626  
   761   23.8  2.1 11.5  chr1                104981   105014 (59473268) C DNAX-23_DR        DNA                  (7118)   4635    4423     627  
   368    8.0  0.0  1.1  chr1                105312   105399 (59472883) C DNA6-6_DR         DNA                  (1259)  10022    9936     628 *
   667    6.2  0.0  0.0  chr1                105323   105501 (59472781) + (CA)n             Simple_repeat             2    180     (0)     629  
   385   30.4  8.2  4.3  chr1                105333   105422 (59472860) C Zisupton-6_DR     DNA/Zisupton        (13178)   8938    8748     630 *
   532    9.6  0.0  2.1  chr1                105431   105526 (59472756) C DNA6-6_DR         DNA                  (1275)  10006    9913     628  
   386   24.0  1.4 14.5  chr1                105527   105632 (59472650) C IS3EU-1_DR        DNA/IS3EU            (1983)   6709    6536     631  
   385   30.4  8.2  4.3  chr1                105633   105737 (59472545) C Zisupton-6_DR     DNA/Zisupton        (13178)   8747    8519     630  
   301   13.2  2.9  0.0  chr1                105683   105750 (59472532) + DNA6-6_DR         DNA                    9953  10022  (1259)     632 *
   282   10.0 13.3  0.0  chr1                105999   106058 (59472224) + Dada-tL_DR        DNA/Dada               1956   2023  (8384)     633 *
   500   16.8  4.3  5.8  chr1                106034   106192 (59472090) C Helitron-N3_DR    RC/Helitron          (1394)   1622    1491     634  
   231   20.0  0.0  2.0  chr1                107771   107782 (59470500) + ENSPM-6_DR        DNA/CMC-EnSpm         14003  14013 (18603)     635  
  1325   12.2  3.1  0.0  chr1                107783   108004 (59470278) C Mariner-N38_DR    DNA/TcMar-Tc1           (0)    547     319     636  
   373   21.1  7.3  0.8  chr1                107975   108084 (59470198) + Zisupton-6_DR     DNA/Zisupton           9101   9217 (12899)     637 *
   410   12.2 21.1  0.0  chr1                107996   108085 (59470197) + EnSpm-N13_DR      DNA/CMC-EnSpm          8074   8182 (13967)     638 *
   473   16.3 10.2  0.0  chr1                108006   108103 (59470179) C Helitron-N3_DR    RC/Helitron          (1406)   1610    1503     639  
   369   22.8  3.5  0.8  chr1                108406   108520 (59469762) + DNAX-16_DR        DNA                     117    234   (189)     640  
   265   19.5  6.0 11.9  chr1                108583   108628 (59469654) + EnSpm-N40B_DR     DNA/CMC-EnSpm          3046   3185  (2319)     641  
   332   20.2  6.9  2.8  chr1                108629   108730 (59469552) + DNA2-7_DR         DNA                    4739   4844  (4806)     642 *
   600   14.0  3.1  5.6  chr1                108647   108775 (59469507) C ANGEL             DNA/Kolobok           (152)    157      32     643  
   350   27.4  1.3  4.7  chr1                108776   108799 (59469483) C EnSpm-7_DR        DNA/CMC-EnSpm        (1752)   9282    9135     644 *
   824   17.8  2.4 11.6  chr1                108778   108844 (59469438) + Dada-U1A_DR       DNA/Dada               5651   5874  (5105)     645  
  1333   11.3  0.5  0.9  chr1                108845   109058 (59469224) + ANGEL             DNA/Kolobok              73    285    (24)     646  
   824   17.8  2.4 11.6  chr1                109059   109069 (59469213) + Dada-U1A_DR       DNA/Dada               5875   5918  (5061)     645  
  1190   13.2  7.5  3.4  chr1                109105   109332 (59468950) C EnSpm-N48B_DR     DNA/CMC-EnSpm        (4373)   2586    2350     647 *
  1239   10.5  1.0  3.5  chr1                109134   109341 (59468941) + HE1_DR1           SINE/tRNA-V-RTE         186    388    (14)     648  
   404   25.9 11.4  3.8  chr1                109153   109397 (59468885) + CryptonV-N5_DR    DNA/Crypton-V          3992   4254 (20283)     649 *
   427   19.2  0.9  1.9  chr1                109354   109459 (59468823) C hAT-N203_DR       DNA/hAT-Tip100       (2571)   2970    2866     650  
   210   19.2  6.5  5.1  chr1                109646   109722 (59468560) C Gypsy120-LTR_DR   LTR/Gypsy             (896)    140      63     651 *
   279   22.2  0.0  0.0  chr1                109662   109724 (59468558) C LOOPER-N5B_DR     DNA/Kolobok-T2        (360)   1180    1118     652 *
   302   15.8  0.0  0.0  chr1                109669   109725 (59468557) + EnSpm-7_DR        DNA/CMC-EnSpm          7082   7138  (3896)     653  
   250    6.1  0.0  4.1  chr1                109682   109732 (59468550) C HATN16_DR         DNA/hAT-Charlie       (158)    786     738     654 *
   211   21.9  1.6  0.0  chr1                109683   109746 (59468536) C IS3EU-1_DR        DNA/IS3EU            (6739)   1965    1901     655 *
   234   22.2  0.0  0.0  chr1                109968   110021 (59468261) C Gypsy-235_DR-LTR  LTR/Gypsy?              (2)    879     826     656 *
   266   14.9  3.8  6.5  chr1                110010   110088 (59468194) + hAT-N134_DR       DNA/hAT?                716    792   (273)     657 *
   308   15.0 24.1  1.5  chr1                110025   110039 (59468243) + EnSpm-17_DR       DNA/CMC-EnSpm          2694   2825  (6451)     658  
   323   10.8 41.9  0.0  chr1                110040   110132 (59468150) C ANGEL             DNA/Kolobok             (0)    309     178     659  
   217   22.7 14.8  0.0  chr1                110101   110125 (59468157) C DNA2-7_DR         DNA                  (4830)   4820    4783     660 *
   767   22.9 14.8  2.9  chr1                110126   110463 (59467819) + DNA-2-30B_DR      DNA                       3    379    (34)     661  
   349   18.6  0.0  2.9  chr1                110526   110630 (59467652) C DNA-N43_DR        DNA/TcMar-Fot1        (404)    650     549     662  
   292   17.9  8.4  1.6  chr1                110530   110648 (59467634) C EnSpm-21_DR       DNA/CMC-EnSpm        (2483)   6667    6541     663 *
   207   10.9 15.2  2.7  chr1                110595   110660 (59467622) + IS3EU-1_DR        DNA/IS3EU              6678   6751  (1953)     664 *
   588    8.0  0.6  1.1  chr1                110828   111003 (59467279) + ERV1-N3-I_DR      LTR/ERV1               3594   3768   (823)     665 *
   754    4.9  0.0  0.0  chr1                110850   111069 (59467213) + (CA)n             Simple_repeat             1    220     (0)     666  
   674   19.3  2.5  0.6  chr1                110926   111087 (59467195) C hAT-N48C_DR       DNA/hAT-Ac            (451)   1848    1684     667 *
   210   16.1  5.8  0.4  chr1                111004   111044 (59467238) + EnSpm-21_DR       DNA/CMC-EnSpm          6772   6978  (2172)     668 *
   545   16.5  0.9  8.1  chr1                111088   111126 (59467156) + Polinton-1_DR     DNA/Maverick          17636  17796   (689)     669  
   288   22.5  3.8  0.0  chr1                111216   111295 (59466987) C hAT-N178_DR       DNA/hAT-Ac           (1176)    531     449     670 *
   713   21.2  1.1  6.2  chr1                111225   111410 (59466872) + DNA-2-30B_DR      DNA                       6    182   (231)     671  
   379    4.2  0.1  8.7  chr1                111665   112044 (59466238) + (CACAA)n          Simple_repeat             1    347     (0)     672  
   280    6.4  0.0  0.0  chr1                112409   112455 (59465827) C EnSpm-N14_DR      DNA/CMC-EnSpm         (920)   3660    3614     673  
   244   10.6  0.0  0.0  chr1                112414   112460 (59465822) + Gypsy134-LTR_DR   LTR/Gypsy              1074   1120    (81)     674 *
   280   16.7  0.0  0.0  chr1                112419   112478 (59465804) + Helitron-2_DR     RC/Helitron           23635  23694  (3718)     675 *
   651   15.8  1.5  2.2  chr1                112461   112596 (59465686) + CryptonV-N3_DR    DNA/Crypton-V         16524  16658  (4005)     676  
   584   27.6  4.8  3.5  chr1                112462   112690 (59465592) C DNA-TA-4_DR       DNA/TcMar             (318)   9477    9246     677 *
   570   15.3  0.0  2.4  chr1                112647   112733 (59465549) C DNA-3-6_DR        DNA/Zator?            (130)    455     371     678 *
  2487   20.9 10.1  6.9  chr1                112731   113712 (59464570) C Sola2-N2_DR       DNA/Sola-2           (2140)   1893     883     679  
  2472   14.2 16.5  0.0  chr1                113806   114290 (59463992) C EnSpm-N39B_DR     DNA/CMC-EnSpm?          (0)    565       1     680  
   422   26.5  6.5  5.0  chr1                114288   114301 (59463981) + Helitron-2_DR     RC/Helitron            9364   9482 (17930)     681 *
  1632    4.2  0.5  0.0  chr1                114302   114493 (59463789) C TDR3B             DNA/hAT-Charlie         (0)    193       1     682  
   350   22.5 13.6  3.7  chr1                114720   114894 (59463388) C Harbinger-N31B_DR DNA/PIF-Harbinger      (19)    662     474     683  
   262   17.2  4.6  1.5  chr1                115560   115624 (59462658) C Kolobok-N14_DR    DNA/Kolobok-T2?       (166)    253     187     684 *
  6590   17.9  6.5  0.5  chr1                115602   117042 (59461240) C Kolobok-N14B_DR   DNA/Kolobok-T2?       (548)   1563      37     685  
  2358   19.5 11.6  2.2  chr1                117724   118413 (59459869) + Kolobok-N14B_DR   DNA/Kolobok-T2?           2    677  (1434)     686  
   408   14.3 11.5  1.9  chr1                118476   118601 (59459681) C L2-1B_DR          LINE/L2               (169)    839     661     687  
   984   14.3 17.4  0.0  chr1                118838   119033 (59459249) C TE-X-16_DR        DNA/Crypton-A         (123)    230       1     688  
   388   18.1  2.4  1.2  chr1                119143   119226 (59459056) C DNA2-16_DR        DNA                  (9804)   8247    8163     689 *
  2205   10.4  4.6  0.3  chr1                119152   119498 (59458784) C HE1_DR1           SINE/tRNA-V-RTE        (30)    372      11     690  
   484   21.3  0.0 19.6  chr1                119274   119351 (59458931) + hAT5-N2B_DR       DNA/hAT-hAT5           1373   1601   (527)     691 *
   616   23.2  0.7  3.5  chr1                119352   119547 (59458735) C DNA6-6_DR         DNA                  (3285)   7996    7853     692  
   499   22.8  6.9  1.1  chr1                119544   119716 (59458566) + HATN1_DR          DNA/hAT                 177    359    (68)     693 *
   239   11.1  0.0  2.8  chr1                120347   120383 (59457899) + DNA-2-30B_DR      DNA                      33     68   (345)     694  
   562   18.4  1.6  0.0  chr1                120409   120533 (59457749) C DNA-2-30B_DR      DNA                    (33)    380     254     695  
   247   22.2  0.0  0.0  chr1                120695   120748 (59457534) + TE-X-16_DR        DNA/Crypton-A           300    353     (0)     696  
   281   18.6 10.5  5.9  chr1                121219   121332 (59456950) C MuDR-2_DR         DNA/MULE-MuDR        (8775)  15158   15040     697 *
   614   13.6  6.1  3.4  chr1                121231   121344 (59456938) C Ngaro1_DR         LTR/Ngaro              (82)   6496    6380     698 *
   884   23.6  5.7  0.0  chr1                121334   121562 (59456720) + DNA-2-30B_DR      DNA                      19    260   (153)     699  
   355   14.6  0.9  3.9  chr1                121999   122105 (59456177) C Gypsy-31-LTR_DR   LTR/Gypsy             (772)    182      79     700  
   263   13.6  2.7  6.6  chr1                122024   122133 (59456149) C ERV1-N3-I_DR      LTR/ERV1              (901)   3690    3585     701 *
   277   17.4  0.0 12.9  chr1                122243   122321 (59455961) + TDR8B             DNA/hAT-Ac              616    685   (278)     702  
   233    8.2  0.0  2.0  chr1                122282   122331 (59455951) + ENSPM-6_DR        DNA/CMC-EnSpm         14844  14892 (17724)     703 *
   213   20.3  0.0  0.0  chr1                122292   122355 (59455927) + Polinton-4_DR     DNA/Maverick          17911  17974  (2313)     704 *
  3303   14.4 15.7  0.5  chr1                122528   123189 (59455093) C TDR13B            DNA                     (1)    762       1     705  
  1902   16.5  2.1  6.0  chr1                123194   123574 (59454708) C DNA-X-2_DR        DNA                    (44)    772     406     706  
   257   17.0  0.0  0.4  chr1                123582   123632 (59454650) C DNA-X-2_DR        DNA                   (595)    221     172     706 *
  1840   14.3 26.8  0.4  chr1                123624   124038 (59454244) C TDR5              DNA/CMC-EnSpm           (5)    526       3     707  
   286    5.6  0.0  0.0  chr1                124051   124086 (59454196) C DNA-X-2_DR        DNA                   (662)    154     119     706 *
   435   16.1  5.4  0.0  chr1                124084   124176 (59454106) C DNA-2-30B_DR      DNA                   (315)     98       1     695  
   567   17.5 16.7  1.2  chr1                125419   125568 (59452714) + SINE2-1_DR        SINE/tRNA                 1    173    (25)     708  
   967   21.1  5.3 10.8  chr1                125593   125953 (59452329) C EnSpm-N42B_DR     DNA/CMC-EnSpm         (871)   3433    3091     709 *
  2519    6.1  4.5  3.3  chr1                125632   125986 (59452296) + SINE2-3_DR        SINE/tRNA-V-RTE          10    368     (0)     710  
  1484   15.9  5.0  4.6  chr1                125704   126026 (59452256) C CryptonV-N2_DR    DNA/Crypton-V         (747)  15891   15568     711 *
   202   23.6  0.0 16.2  chr1                126206   126291 (59451991) + Dada-U1A_DR       DNA/Dada               5660   5733  (5246)     712 *
   644   18.3 24.9  0.0  chr1                126224   126436 (59451846) C ANGEL             DNA/Kolobok            (41)    268       3     713 *
  2843   13.2 25.3  0.8  chr1                126436   127055 (59451227) + TDR13             DNA                       1    771     (1)     714  
   244   11.5  7.4  8.5  chr1                127097   127191 (59451091) + EnSpm-7_DR        DNA/CMC-EnSpm          7071   7164  (3870)     715 *
   285   18.6  2.9  0.9  chr1                127114   127216 (59451066) C Polinton-1_DR     DNA/Maverick          (782)  17703   17592     716  
   235   16.2  2.9  0.0  chr1                127157   127224 (59451058) + Polinton-4_DR     DNA/Maverick          17906  17975  (2312)     717 *
   206   10.3  0.0  0.0  chr1                127338   127366 (59450916) C SINE_DR1          SINE                    (1)    257     229     718  
   209   13.8 11.9  1.5  chr1                127397   127455 (59450827) C CR1-42_DR         LINE/L2               (339)   3942    3878     719  
   606   21.1 28.8  5.6  chr1                127531   127981 (59450301) C DNA4-1B_DR        DNA/Sola-2              (2)    612      63     720  
   204   21.7  4.8  5.9  chr1                128017   128119 (59450163) C Zisupton-6_DR     DNA/Zisupton        (12733)   9383    9282     721 *
   257   25.1  2.4 10.8  chr1                128068   128237 (59450045) + Mariner-N19_DR    DNA/TcMar-ISRm11        600    756   (730)     722 *
  1904   14.0  6.7  2.5  chr1                128210   128598 (59449684) + hAT5-N2_DR        DNA/hAT-hAT5           1111   1515  (1070)     723 *
  3194   11.0  0.6  3.9  chr1                128252   128779 (59449503) + Mariner-N38_DR    DNA/TcMar-Tc1            33    543     (4)     724  
   221   11.9  4.8  0.0  chr1                128746   128787 (59449495) + EnSpm-N48B_DR     DNA/CMC-EnSpm          1822   1865  (5094)     725 *
  1348   11.1  7.3  4.6  chr1                129221   129493 (59448789) + HATN1_DR          DNA/hAT                  18    297   (130)     726  
   286   20.9 14.6  0.0  chr1                129493   129602 (59448680) + DNA-2-30B_DR      DNA                     213    338    (75)     727 *
   247   19.1 15.6  1.4  chr1                129496   129583 (59448699) C DNA-2-30B_DR      DNA                   (215)    198      94     728 *
  2360   12.8  0.5  0.7  chr1                129584   129992 (59448290) C DNA-2-30B_DR      DNA                     (0)    413       6     729  
   487    9.9  7.3  0.0  chr1                129994   130075 (59448207) C DNA-2-30B_DR      DNA                   (312)    101      10     730  
   421   25.1  2.3 14.8  chr1                130505   130550 (59447732) + Helitron-2_DR     RC/Helitron            7884   7905 (19507)     731  
   746   19.5  3.3  3.9  chr1                130551   130731 (59447551) C ANGEL             DNA/Kolobok             (0)    309     130     732  
   399   27.1  2.3 10.0  chr1                130732   130864 (59447418) C EnSpm-N10_DR      DNA/CMC-EnSpm        (7450)   1854    1742     733  
   309   17.3  0.0  1.9  chr1                131396   131448 (59446834) C Kolobok-N14B_DR   DNA/Kolobok-T2?         (0)   2111    2060     734  
   264   21.2  4.4  2.9  chr1                131450   131517 (59446765) C Kolobok-N14B_DR   DNA/Kolobok-T2?       (878)   1233    1165     735  
   215   21.4  1.8  0.0  chr1                131965   132020 (59446262) C piggyBac-N13_DR   DNA/PiggyBac          (409)    476     420     736 *
   339   12.9 13.3  5.2  chr1                131976   132065 (59446217) C DNA-N28_DR        DNA/PIF-Harbinger      (36)    529     433     737  
   226   18.5  3.7  0.0  chr1                132073   132126 (59446156) C DNA-N28_DR        DNA/PIF-Harbinger     (208)    357     302     737  
   235   19.2  1.9  0.0  chr1                132211   132262 (59446020) C Kolobok-N16B_DR   DNA/Kolobok?         (1090)     53       1     738  
   414   22.1  5.7  8.9  chr1                132468   132491 (59445791) C DNA-8-26_DR       DNA/hAT-Tip100        (637)   1537    1415     739  
   900   14.0  8.1  0.5  chr1                132492   132663 (59445619) C DNA-2-30B_DR      DNA                   (220)    193       9     740  
   414   22.1  5.7  8.9  chr1                132664   132676 (59445606) C DNA-8-26_DR       DNA/hAT-Tip100        (637)   1414    1335     739  
   951   17.6 18.8  2.1  chr1                132701   133024 (59445258) + DNA-2-30B_DR      DNA                       1    377    (36)     741  
   201    9.1  4.2  8.7  chr1                133443   133490 (59444792) C REX1-7_DR         LINE/Rex-Babar       (2971)    762     717     742  
  1251   16.6  0.8  0.0  chr1                134298   134538 (59443744) + DNA-2-30B_DR      DNA                      27    269   (144)     743  
   492   23.3  1.0  5.2  chr1                134366   134564 (59443718) C DNA-8-26_DR       DNA/hAT-Tip100        (551)   1623    1433     744 *
   679   22.7 11.3  8.8  chr1                134547   135142 (59443140) + SAT-20_DR         Satellite                 1    817   (194)     745  
   970   13.3 16.0  2.2  chr1                135143   135380 (59442902) C Merlin-N1_DR      DNA/Merlin             (99)    270       1     746  
   679   22.7 11.3  8.8  chr1                135381   135481 (59442801) + SAT-20_DR         Satellite               818    958    (53)     745  
   278   10.3  8.5  1.6  chr1                135474   135532 (59442750) C HATN12_DR         DNA/hAT-Ac            (155)    424     362     747 *
  1602   17.7  8.0  0.5  chr1                135483   135857 (59442425) C DNA-2-30B_DR      DNA                    (10)    403       1     748  
   567   19.1  1.9  0.0  chr1                136557   136661 (59441621) C hAT-N174_DR       DNA/hAT-Ac            (134)    605     499     749  
   502   11.1  4.4  0.0  chr1                136707   136796 (59441486) + DNA-2-30B_DR      DNA                       2     95   (318)     750 *
   606   21.1  8.6  0.0  chr1                136786   136913 (59441369) C hAT-N174_DR       DNA/hAT-Ac            (160)    579     441     751  
   507   23.2  8.2  7.1  chr1                136984   137178 (59441104) C hAT-N21B_DR       DNA/hAT-Ac           (1104)    197       1     752  
   441   15.5  0.0  3.6  chr1                137179   137265 (59441017) + TE-X-16_DR        DNA/Crypton-A           270    353     (0)     753  
   239   12.7  8.9 10.3  chr1                137332   137342 (59440940) C CATCH2LTR_DR      LTR/Pao                (77)    748     674     754  
   246   20.3  1.5  1.5  chr1                137343   137407 (59440875) C Zisupton-6_DR     DNA/Zisupton        (12618)   9498    9434     755  
  1682   15.9 20.7  1.1  chr1                139780   140224 (59438058) C LOOPERN6B_DR      DNA/Kolobok-T2?         (2)    794     264     756  
   272   21.1  2.9 11.7  chr1                140134   140235 (59438047) C EnSpm-N10_DR      DNA/CMC-EnSpm        (2180)   7128    7035     757 *
   242   21.7  0.0  0.0  chr1                140667   140712 (59437570) C Zisupton-6_DR     DNA/Zisupton         (5739)  16377   16332     758  
   705   27.6  2.2  1.3  chr1                141478   141498 (59436784) + DNA-6-N5B_DR      DNA                    1721   1866  (1657)     759  
  1226   11.3  7.2  0.0  chr1                141499   141692 (59436590) C TDR19             DNA/hAT-Charlie         (0)    405     198     760  
   425   21.9 15.8  1.3  chr1                141688   141826 (59436456) + Dada-U1A_DR       DNA/Dada               5651   5809  (5170)     761 *
   296   23.5 13.1  2.6  chr1                141857   142031 (59436251) + DNA2-9_DR         DNA                     646    838  (1863)     762 *
   595   13.4 11.8  0.0  chr1                141913   142031 (59436251) C ANGEL             DNA/Kolobok           (172)    137       5     763  
   258   19.4 14.4  2.4  chr1                141952   142062 (59436220) C EnSpm-8_DR        DNA/CMC-EnSpm        (1657)   7784    7661     764 *
   342   24.4  2.3  4.6  chr1                142032   142045 (59436237) + EnSpm-7_DR        DNA/CMC-EnSpm          9298   9427  (1607)     765  
   604   20.1 12.9  6.2  chr1                142253   142523 (59435759) C hAT-N21B_DR       DNA/hAT-Ac            (174)   1127     840     766  
   325   19.8 10.6  2.7  chr1                142480   142583 (59435699) + hAT-N142_DR       DNA/hAT?                339    450   (986)     767 *
  1991   11.5 11.8  0.0  chr1                142513   142852 (59435430) C HE1_DR1           SINE/tRNA-V-RTE        (22)    380       1     768  
   630   20.1  6.9  3.0  chr1                142853   142887 (59435395) C DNA2-16_DR        DNA                 (10015)   8036    7996     769  
  1617   19.7  5.2  1.5  chr1                142903   143340 (59434942) + HATN10_DR         DNA/hAT-Ac                2    455     (0)     770  
   232    5.7  2.9  0.0  chr1                143411   143445 (59434837) C DNA-6-N9_DR       DNA                   (288)    871     836     771  
  2956    6.2 11.8  0.6  chr1                143447   143919 (59434363) + hAT-N38_DR        DNA/hAT-hAT6            504   1029     (0)     772  
   332   16.2  4.4  0.0  chr1                144432   144499 (59433783) C Kolobok-N15_DR    DNA/Kolobok            (16)    896     826     773  
   254   17.7 25.0  0.8  chr1                144492   144599 (59433683) C hAT-N166_DR       DNA/hAT-hAT5          (306)    234     101     774 *
   868   20.8  6.9  0.4  chr1                144613   144829 (59433453) C Kolobok-N15_DR    DNA/Kolobok           (680)    232       2     775  
   210    7.5  0.0  3.8  chr1                145091   145145 (59433137) + Zisupton-1_DR     DNA/Zisupton           9068   9120   (509)     776 *
   258    9.2  9.2  0.0  chr1                145106   145170 (59433112) C Polinton-4_DR     DNA/Maverick         (3148)  17139   17069     777  
  1425   15.2  5.7 14.1  chr1                145196   145547 (59432735) C Kolobok-N14B_DR   DNA/Kolobok-T2?         (0)   2111    1840     778  
   575   18.6  0.8  2.5  chr1                145692   145812 (59432470) C Mariner-N5C_DR    DNA/TcMar            (4455)   3466    3348     779 *
  2330   11.5  2.4  1.3  chr1                145705   146082 (59432200) C HE1_DR1           SINE/tRNA-V-RTE        (19)    383       2     780  
   433   23.5  4.1  5.3  chr1                145932   146102 (59432180) C DNAX-23_DR        DNA                  (2378)   9423    9255     781 *
  1112   18.9  3.7  4.8  chr1                146194   146465 (59431817) C DNA9-4_DR         DNA                     (2)    417     149     782  
   850   20.9 12.1  3.4  chr1                146466   146515 (59431767) + hAT-N127_DR       DNA/hAT-Charlie        5459   5807  (4509)     783  
  7431    1.9  5.4  0.8  chr1                146711   147605 (59430677) + hAT-N45_DR        DNA/hAT?                  1    936     (0)     784  
   219    8.9 20.0  0.0  chr1                151060   151104 (59427178) C DNA-6-N9_DR       DNA                   (269)    890     837     771  
   557   17.3  0.0  9.9  chr1                151720   151841 (59426441) C hAT-N50_DR        DNA/hAT-Ac             (19)    682     572     785  
   283   16.7  5.9  4.9  chr1                152539   152639 (59425643) C IS3EU-1_DR        DNA/IS3EU            (6680)   2024    1923     786 *
   338    3.7  1.2  2.4  chr1                152574   152657 (59425625) + Polinton-4_DR     DNA/Maverick          17096  17178  (3109)     787 *
   399    8.3  3.1  0.0  chr1                152586   152681 (59425601) + ENSPM-6_DR        DNA/CMC-EnSpm         14853  14951 (17665)     788  
   259   15.9  4.3  0.0  chr1                152799   152867 (59425415) + DNA-N43_DR        DNA/TcMar-Fot1          509    580   (474)     789 *
   274    6.1  0.0  2.0  chr1                152828   152877 (59425405) + EnSpm-N46_DR      DNA/CMC-EnSpm?         2231   2279  (1461)     790  
   200   13.5  0.0  0.0  chr1                152979   153030 (59425252) + DNA-N43_DR        DNA/TcMar-Fot1          641    692   (362)     791 *
   225    6.0  2.0  2.0  chr1                152988   153038 (59425244) C DNA-N4_DR         DNA                   (317)    725     675     792 *
   499   20.4  4.5  3.1  chr1                152996   153152 (59425130) + Zisupton-6_DR     DNA/Zisupton           1094   1252 (20864)     793  
   274   11.0  3.7  0.0  chr1                153082   153163 (59425119) C DNA9TA1_DR        DNA/CMC-EnSpm        (1196)   2137    2053     794 *
   424   18.8  9.2 13.5  chr1                153099   153283 (59424999) + EnSpm-N10_DR      DNA/CMC-EnSpm          7179   7356  (1952)     795  
   218   26.8 18.3  0.4  chr1                153164   153264 (59425018) C Zisupton-6_DR     DNA/Zisupton        (12676)   9425    9216     796 *
   228   20.8  0.0  5.8  chr1                153238   153329 (59424953) C EnSpm-N13_DR      DNA/CMC-EnSpm       (16133)   6016    5930     797  
   387   19.9  1.6  9.4  chr1                153568   153761 (59424521) + (CAT)n            Simple_repeat             1    180     (0)     798  
   247   10.0  8.1  3.1  chr1                153893   153903 (59424379) + Zisupton-6_DR     DNA/Zisupton           8366   8429 (13686)     799  
   277    4.1  0.0  2.0  chr1                153904   153953 (59424329) + Polinton-1_DR     DNA/Maverick          17591  17639   (846)     800  
   262    6.2  0.0  0.0  chr1                153917   153964 (59424318) + EnSpm-N14_DR      DNA/CMC-EnSpm          3610   3657   (923)     801 *
   260   13.1  0.0  3.3  chr1                153965   153975 (59424307) C hAT-N48B_DR       DNA/hAT-Ac            (727)   1409    1353     802  
   236   23.6  0.8 20.6  chr1                154391   154518 (59423764) + Rex1-31_DRe       LINE/Rex-Babar         3010   3116   (417)     803 *
   268   24.7  2.5  0.0  chr1                154453   154533 (59423749) C Gypsy82-LTR_Dr    LTR/Gypsy             (602)    743     661     804 *
   383   25.2  0.8  0.0  chr1                154464   154586 (59423696) + ERV1-N3-I_DR      LTR/ERV1               3616   3739   (852)     805  
   265   26.1  3.5  0.7  chr1                154587   154606 (59423676) + Zisupton-6_DR     DNA/Zisupton           9340   9486 (12630)     806  
   226   13.2  0.0  3.8  chr1                154666   154720 (59423562) C DIRS-8B_DR        LTR/Ngaro            (2385)   4928    4876     807 *
   255   15.4  5.8  0.0  chr1                154672   154723 (59423559) + DNA2-10_DR        DNA                    2671   2725   (796)     808 *
   259    7.5 10.9  3.4  chr1                154679   154733 (59423549) + RTEX-2_DR         LINE/RTE-X             2840   2898   (362)     809  
   221   14.8  3.3  0.0  chr1                154687   154747 (59423535) C Polinton-4_DR     DNA/Maverick         (3434)  16853   16791     810 *
   316   23.0  1.9  2.9  chr1                154771   154873 (59423409) + DNA-N43_DR        DNA/TcMar-Fot1          487    588   (466)     811  
   246   17.2  0.0  0.0  chr1                154823   154880 (59423402) + LTR-19_DR-LTR     LTR                     305    362  (1000)     812 *
   225   26.6  1.1  0.0  chr1                154881   154914 (59423368) + EnSpm-N14_DR      DNA/CMC-EnSpm          3599   3691   (889)     813  
   227   13.2  2.6 11.3  chr1                154933   155009 (59423273) + EnSpm-N48B_DR     DNA/CMC-EnSpm           628    698  (6261)     814  
   219   20.2  1.2  0.0  chr1                154960   154978 (59423304) C EnSpm-9_DR        DNA/CMC-EnSpm        (7575)   1045    1004     815 *
   218   20.6  1.5  0.0  chr1                154979   155046 (59423236) + HATN11B_DR        DNA/hAT                 434    502   (188)     816  
   300   20.6  6.0  8.8  chr1                155090   155206 (59423076) + ERV1-1-LTR_DR     LTR/ERV1                 83    196   (382)     817  
   289   12.2 22.2  0.0  chr1                155227   155316 (59422966) + ERV1-1-LTR_DR     LTR/ERV1                 87    196   (382)     817  
   268   15.6 17.5  3.5  chr1                155315   155841 (59422441) + ERV1-1-LTR_DR     LTR/ERV1                 87    196   (382)     817 *
   309   17.5  0.0  0.0  chr1                155926   156005 (59422277) + Helitron-2_DR     RC/Helitron            5322   5401 (22011)     818  
   246   21.5  9.8  2.1  chr1                155932   155943 (59422339) C LOOPERN2_DR       DNA/Kolobok-T2        (518)    857     810     819 *
   345   11.6  0.0  1.2  chr1                155944   156030 (59422252) + DNA-N43_DR        DNA/TcMar-Fot1          513    598   (456)     820 *
   364    7.1  1.2  0.0  chr1                155960   156044 (59422238) C Polinton-4_DR     DNA/Maverick         (3116)  17171   17086     821  
   361   25.0  0.0  0.8  chr1                155961   156089 (59422193) + DNA9TA1_DR        DNA/CMC-EnSpm          2073   2200  (1133)     822 *
   246   21.5  9.8  2.1  chr1                156045   156064 (59422218) C LOOPERN2_DR       DNA/Kolobok-T2        (518)    809     715     819 *
  1163   12.8  3.0  0.0  chr1                158264   158466 (59419816) C DNA-N15_DR        DNA                    (55)    350     142     823  
   712   13.9  0.9  0.0  chr1                158504   158618 (59419664) C HATN10_DR         DNA/hAT-Ac              (2)    453     338     824  
   585   17.4  0.0  0.9  chr1                158619   158728 (59419554) C DNA-5-8F_DR       DNA/hAT-hAT5            (0)    470     362     825  
   240   11.4  0.0  0.0  chr1                158730   158764 (59419518) + DNA-5-3_DR        DNA/hAT-hAT5              1     35   (498)     826 *
  1759   18.1  6.0  4.8  chr1                158762   158937 (59419345) C LOOPERN1_DR       DNA/Kolobok-T2          (0)   1669    1349     827  
  1108    5.3  0.0  0.0  chr1                158938   159070 (59419212) C HE2_DR            SINE/tRNA-V-RTE         (0)    363     231     828  
  1759   18.1  6.0  4.8  chr1                159071   159366 (59418916) C LOOPERN1_DR       DNA/Kolobok-T2          (0)   1348     805     827  
   576   12.8  0.0  3.2  chr1                159362   159458 (59418824) C Kolobok-4N1_DR    DNA/Kolobok-T2        (772)    897     804     827 *
  1307    7.2  0.0  0.0  chr1                159476   159642 (59418640) + SINE2-4_DR        SINE/tRNA-V-RTE         205    371     (0)     829  
  1056   12.4  1.1  4.1  chr1                159485   159661 (59418621) + EnSpm-N13_DR      DNA/CMC-EnSpm          1947   2118 (20031)     830 *
   808   10.8  9.2  0.0  chr1                159646   159775 (59418507) + DNA-5-3_DR        DNA/hAT-hAT5            392    533     (0)     831 *
   278   25.2  1.8  3.7  chr1                159783   159893 (59418389) C DNA-5-8E_DR       DNA/hAT-hAT5           (91)    391     283     832  
   740   16.6  1.3  3.3  chr1                159900   160055 (59418227) + hAT-N137_DR       DNA/hAT-Ac             2585   2737   (834)     833  
   217   13.3  0.0  8.8  chr1                160267   160340 (59417942) C hAT-N182_DR       DNA/hAT-Ac           (1139)    821     754     834 *
   341   10.6  1.1  5.8  chr1                160276   160365 (59417917) + ENSPM-6_DR        DNA/CMC-EnSpm         31651  31736   (880)     835 *
   404   13.2  0.0  5.5  chr1                160304   160399 (59417883) C Polinton-4_DR     DNA/Maverick         (3120)  17167   17077     836  
   209   28.2  4.2  7.5  chr1                160318   160413 (59417869) + Polinton-1N1_DR   DNA/Maverick          14411  14503   (966)     837 *
   292   25.3  0.0  5.0  chr1                160623   160648 (59417634) C hAT-N34_DR        DNA/hAT-Ac            (259)    690     597     838  
   367    7.0  0.0  1.4  chr1                160649   160721 (59417561) + DNA-N4_DR         DNA                     643    714   (328)     839  
   232   15.6  1.6  0.0  chr1                160689   160752 (59417530) C EnSpm-21_DR       DNA/CMC-EnSpm        (2195)   6955    6891     840 *
   277   13.6  1.7  0.0  chr1                160820   160878 (59417404) C Rex1-31_DRe       LINE/Rex-Babar        (403)   3130    3071     841  
   263   15.5  0.0  0.0  chr1                160840   160910 (59417372) C Polinton-1_DR     DNA/Maverick          (822)  17663   17593     842 *
   245   20.3  0.0  4.8  chr1                160879   160903 (59417379) + Polinton-4N1_DR   DNA/Maverick           4711   4790  (5646)     843 *
   307   22.4  1.3  2.6  chr1                161067   161144 (59417138) + EnSpm-9_DR        DNA/CMC-EnSpm           696    772  (7848)     844  
   302   15.9  0.0  2.4  chr1                161075   161158 (59417124) + Polinton-4_DR     DNA/Maverick          17895  17976  (2311)     845 *
   224   21.9  5.9  3.5  chr1                161088   161172 (59417110) + LOOPERN2_DR       DNA/Kolobok-T2          760    846   (529)     846 *
   316   22.5  3.8  0.0  chr1                161257   161268 (59417014) + Zisupton-7_DR     DNA/Zisupton           4583   4665 (12417)     847  
   320   15.2  0.0  3.0  chr1                161269   161336 (59416946) C ENSPM-6_DR        DNA/CMC-EnSpm         (818)  31798   31733     848  
   285   12.3  0.0  1.8  chr1                161287   161344 (59416938) + Dada-tL_DR        DNA/Dada               9065   9121  (1286)     849 *
   245   18.5  0.0  0.0  chr1                161294   161358 (59416924) + hAT-N48C_DR       DNA/hAT-Ac             1713   1777   (522)     850 *
   202   25.6  1.3  0.0  chr1                161359   161370 (59416912) C BHIKHARI-4-I_DR   LTR/ERV1             (4281)    658     581     851  
   317   24.7  0.0  0.0  chr1                161491   161583 (59416699) C hAT-2n1_DR        DNA/hAT-Charlie        (68)   1142    1050     852 *
   881   19.1  8.8  1.8  chr1                161507   161875 (59416407) C Zisupton-6_DR     DNA/Zisupton        (13175)   8941    8516     853  
   388   10.9  0.0 11.8  chr1                161797   161910 (59416372) + Helitron-2_DR     RC/Helitron           23608  23709  (3703)     854 *
   408   17.4 13.8  9.5  chr1                161896   161967 (59416315) + ENSPM-6_DR        DNA/CMC-EnSpm         14849  14918 (17698)     855  
   243   24.4  0.0  4.0  chr1                161968   162044 (59416238) C EnSpm-N46_DR      DNA/CMC-EnSpm?       (1449)   2291    2218     856  
   225   21.2  1.5  0.0  chr1                161989   162054 (59416228) C hAT-N131_DR       DNA/hAT-Ac           (1746)    318     252     857 *
   221   19.0  0.0  8.7  chr1                161990   162064 (59416218) C Rex1-31_DRe       LINE/Rex-Babar        (414)   3119    3051     858 *
   236   22.6  2.2 14.8  chr1                162012   162193 (59416089) + LOOPERN2_DR       DNA/Kolobok-T2          750    911   (464)     859 *
   397    2.9  0.0  4.3  chr1                162125   162196 (59416086) C Rex1-31_DRe       LINE/Rex-Babar        (402)   3131    3063     860  
   374    7.0  0.0  0.0  chr1                162137   162222 (59416060) + hAT-N48B_DR       DNA/hAT-Ac             1595   1680   (460)     861 *
   248   16.9  0.0  1.3  chr1                162156   162233 (59416049) C HATN11B_DR        DNA/hAT               (212)    478     402     862 *
   302   12.1  0.0  2.4  chr1                162197   162209 (59416073) + hAT-N180_DR       DNA/hAT?                791    873   (278)     863  
   205   18.1  3.9  6.7  chr1                162335   162411 (59415871) C Helitron-2_DR     RC/Helitron         (20361)   7051    6977     864 *
   264   20.8  0.0  0.0  chr1                162361   162432 (59415850) + Polinton-1_DR     DNA/Maverick          17680  17751   (734)     865 *
   291   14.9  0.0  1.5  chr1                162371   162438 (59415844) + DNA9TA1_DR        DNA/CMC-EnSpm          2061   2127  (1206)     866 *
   494   11.9  0.5  0.5  chr1                162373   162484 (59415798) C EnSpm-9_DR        DNA/CMC-EnSpm        (7845)    775     676     867  
   337   24.0  0.0  8.0  chr1                162380   162501 (59415781) C Zisupton-6_DR     DNA/Zisupton        (20906)   1210    1098     868 *
   206   17.6  0.0 13.5  chr1                162484   162542 (59415740) + hAT-N185C_DR      DNA/hAT?                390    441   (668)     869 *
   215   13.9  4.7  0.0  chr1                162612   162654 (59415628) C Gypsy-170-I_DR    LTR/Gypsy            (2268)   2045    2001     870  
   281   11.5  0.0  1.6  chr1                162905   162966 (59415316) + DNA6-6_DR         DNA                    9914   9974  (1307)     871 *
   353   11.4  1.4  1.4  chr1                162926   162996 (59415286) + Zisupton-7_DR     DNA/Zisupton          11494  11564  (5518)     872  
   295   20.6  5.4  4.7  chr1                162997   163084 (59415198) C DNA-N43_DR        DNA/TcMar-Fot1        (332)    708     554     873  
   203   17.2  3.3  5.0  chr1                163051   163111 (59415171) + hAT-N185_DR       DNA/hAT?                397    456   (504)     874 *
   205   21.9  4.7  0.0  chr1                163196   163259 (59415023) + EnSpm-9_DR        DNA/CMC-EnSpm           906    972  (7648)     875 *
   388   22.8  1.2  0.0  chr1                163203   163364 (59414918) C Zisupton-6_DR     DNA/Zisupton        (13353)   8763    8600     876  
   269   28.8  5.0  0.0  chr1                163312   163362 (59414920) C Merlin-2_DR       DNA/Merlin           (8965)   4956    4902     877 *
  3094    7.7  1.1  3.0  chr1                163363   163803 (59414479) + TC1DR3B           DNA/TcMar-Tc1             1    433   (456)     878  
  1363    9.4  1.1  0.0  chr1                163775   163965 (59414317) + TC1DR3            DNA/TcMar-Tc1          1033   1225     (0)     879 *
   420   19.8  5.8  0.0  chr1                163893   163978 (59414304) + Merlin-2_DR       DNA/Merlin             4828   4918  (9003)     880 *
   207   17.8  2.1  4.3  chr1                163942   163988 (59414294) C hAT-24_DR         DNA/hAT-Ac           (2087)   1701    1656     881 *
   221   21.6  0.0  3.1  chr1                163948   164014 (59414268) + SAT-23_DR         Satellite               666    730  (3974)     882 *
   399   24.0  0.0  7.2  chr1                163962   164109 (59414173) + Zisupton-7_DR     DNA/Zisupton          11376  11513  (5569)     883  
   310   17.1  0.7 13.3  chr1                163993   164127 (59414155) C Zisupton-6_DR     DNA/Zisupton        (12629)   9487    9368     884 *
   331   22.3  1.0  1.0  chr1                164027   164130 (59414152) + Polinton-4N1_DR   DNA/Maverick           4723   4826  (5610)     885  
   241   22.0  8.5  0.0  chr1                164496   164554 (59413728) + Zisupton-7_DR     DNA/Zisupton           4590   4653 (12429)     886  
   215   13.0  2.2  0.0  chr1                164520   164565 (59413717) + TDR8B             DNA/hAT-Ac              650    696   (267)     887 *
   208    3.0  0.0  6.1  chr1                164553   164587 (59413695) C DNA-1-7_DR        DNA/PIF-Harbinger     (572)    866     834     888 *
   206   12.1  0.0  0.0  chr1                164561   164593 (59413689) C Polinton-1_DR     DNA/Maverick         (5622)  12863   12831     889 *
   242   18.8 10.2  3.7  chr1                164633   164809 (59413473) + LOOPERN2_DR       DNA/Kolobok-T2          724    911   (464)     890 *
   505   15.1  1.3  1.3  chr1                164670   164823 (59413459) C ERV1-N3-I_DR      LTR/ERV1              (825)   3766    3613     891  
   362   20.9  5.5  3.6  chr1                164681   164713 (59413569) C Gypsy120-LTR_DR   LTR/Gypsy             (840)    196     106     892 *
   605   17.7  0.0  3.9  chr1                164714   164819 (59413463) C Helitron-2_DR     RC/Helitron         (21306)   6106    6005     893  
   239   24.0 13.8  6.8  chr1                164760   165130 (59413152) + Polinton-4_DR     DNA/Maverick          16820  17214  (3073)     894 *
   362   20.9  5.5  3.6  chr1                164820   164844 (59413438) C Gypsy120-LTR_DR   LTR/Gypsy             (840)    105      30     892  
   352   17.1  1.1 33.3  chr1                164881   164997 (59413285) C ERV1-N3-I_DR      LTR/ERV1              (786)   3805    3670     895  
   381   13.0  5.0  0.0  chr1                164998   165097 (59413185) + hAT-N48B_DR       DNA/hAT-Ac             1567   1671   (469)     896 *
   736   14.6  9.0  0.6  chr1                165022   165166 (59413116) + LOOPERN2_DR       DNA/Kolobok-T2          750    906   (469)     897  
   713   12.4  0.0  0.6  chr1                165023   165184 (59413098) + Zisupton-7_DR     DNA/Zisupton          11385  11545  (5537)     898 *
   536   16.0  8.6  1.2  chr1                165052   165203 (59413079) C ENSPM-6_DR        DNA/CMC-EnSpm         (842)  31774   31612     899 *
   352   17.1  1.1 33.3  chr1                165098   165161 (59413121) C ERV1-N3-I_DR      LTR/ERV1              (786)   3669    3593     895 *
   234   17.8  0.0  0.0  chr1                165336   165380 (59412902) C hAT-N53B_DR       DNA/hAT-Ac            (208)   3969    3925     900  
   204   12.5  2.1  0.0  chr1                165356   165403 (59412879) + Zisupton-N1_DR    DNA/Zisupton           1414   1462  (1852)     901 *
   396   22.4 11.2  0.0  chr1                165491   165669 (59412613) + DNA-N43_DR        DNA/TcMar-Fot1          509    707   (347)     902 *
   586   19.5  0.0  1.3  chr1                165512   165672 (59412610) C Zisupton-7_DR     DNA/Zisupton         (5549)  11533   11375     903  
   397   23.1  3.9  3.9  chr1                165568   165720 (59412562) + Polinton-1_DR     DNA/Maverick          17602  17754   (731)     904 *
   217   26.0  1.4 20.3  chr1                165645   165784 (59412498) C LOOPERN3_DR       DNA/Kolobok-T2        (352)    659     542     905 *
   574   20.7  0.0  4.5  chr1                165673   165698 (59412584) + (CA)n             Simple_repeat             1    179     (0)     906  
  3805    2.3  0.0  0.0  chr1                165717   166145 (59412137) C ERV1-4_DR-LTR     LTR/ERV1                (0)    429       1     907  
   338   27.8  5.5  2.9  chr1                166146   166324 (59411958) + DNA-N43_DR        DNA/TcMar-Fot1          534    717   (337)     908 *
   518   29.3  7.0 10.9  chr1                166152   166246 (59412036) C IS3EU-4_DR        DNA/IS3EU             (202)  14827   14149     909  
  1065   27.5  0.1 15.5  chr1                166247   166914 (59411368) + Zisupton-6_DR     DNA/Zisupton           8392   8940 (13176)     910  
   219   12.7  1.8  0.0  chr1                166875   166929 (59411353) + hAT-N159_DR       DNA/hAT-Ac             1462   1517   (305)     911 *
   341   28.6  2.4  6.3  chr1                167019   167029 (59411253) + Zisupton-6_DR     DNA/Zisupton           8618   8671   (958)     912  
   632   20.8  1.6 10.1  chr1                167030   167222 (59411060) + (CA)n             Simple_repeat             2    179     (0)     913  
   341   28.6  2.4  6.3  chr1                167223   167303 (59410979) + Zisupton-6_DR     DNA/Zisupton           8672   9113   (516)     912  
   245    0.0 10.2  0.0  chr1                167269   167317 (59410965) C Rex1-31_DRe       LINE/Rex-Babar        (436)   3097    3044     914 *
   258   26.0  0.0  3.7  chr1                167442   167525 (59410757) C Rex1-31_DRe       LINE/Rex-Babar        (390)   3143    3063     915 *
   399   24.1  0.0  0.0  chr1                167463   167599 (59410683) C Zisupton-6_DR     DNA/Zisupton        (12614)   9502    9366     916 *
   925   16.1  0.0 15.2  chr1                167480   167684 (59410598) + (TG)n             Simple_repeat             2    179     (0)     917  
   207   21.6  0.0  0.0  chr1                167660   167710 (59410572) + hAT-2_DR          DNA/hAT-Charlie        2431   2481    (55)     918 *
   270   16.9  3.4  0.0  chr1                167836   167894 (59410388) + IS3EU-1_DR        DNA/IS3EU              1910   1970  (6734)     919 *
   531   27.9  3.0  4.4  chr1                167845   168076 (59410206) + Zisupton-6_DR     DNA/Zisupton           8675   8903 (13213)     920  
   261   13.7  3.5 10.3  chr1                167975   168088 (59410194) C Helitron-2_DR     RC/Helitron         (21310)   6102    5996     921 *
   344   12.4  1.1  6.7  chr1                168012   168106 (59410176) + hAT-N202_DR       DNA/hAT-Tip100          120    209  (1676)     922  
   244    1.9  5.6  0.0  chr1                168337   168390 (59409892) C Helitron-2_DR     RC/Helitron         (21297)   6115    6059     923  
   335    6.6  0.0  7.9  chr1                168491   168572 (59409710) + EnSpm-N13_DR      DNA/CMC-EnSpm          5976   6051 (16098)     924  
   207    7.4  4.5  0.0  chr1                168815   168880 (59409402) C ENSPM-6_DR        DNA/CMC-EnSpm       (18597)  14019   13957     925 *
   260   16.9 16.7 11.4  chr1                168835   168969 (59409313) + EnSpm-9_DR        DNA/CMC-EnSpm           729    934  (7686)     926  
   295   13.3  4.0  0.0  chr1                168970   169044 (59409238) + LOOPERN2_DR       DNA/Kolobok-T2          834    911   (464)     927 *
   435    1.1  0.0  0.0  chr1                168983   169070 (59409212) + Zisupton-7_DR     DNA/Zisupton          11372  11459  (5623)     928  
   330   10.8  0.8 12.3  chr1                168988   169114 (59409168) C Polinton-1_DR     DNA/Maverick          (801)  17684   17571     929 *
   260   16.9 16.7 11.4  chr1                169045   169068 (59409214) + EnSpm-9_DR        DNA/CMC-EnSpm           935    973  (7647)     926 *
  1258   24.9  8.7  7.7  chr1                169176   169265 (59409017) + MOSAT_DR          Satellite                 1    140  (1773)     930  
  1438    7.3 40.8  0.0  chr1                169266   169554 (59408728) + DNA-2-2_DR        DNA                       1    407     (0)     931  
  1258   24.9  8.7  7.7  chr1                169555   169981 (59408301) + MOSAT_DR          Satellite               141    814  (1099)     930  
  1075   24.3 12.3  4.0  chr1                169572   170059 (59408223) + Helitron-N5_DR    RC/Helitron            8983   9509     (0)     932 *
   278   17.6  7.9  2.5  chr1                170218   170234 (59408048) C DNA8-10_DR        DNA/hAT-Ac           (1188)   2830    2751     933  
   344    7.0 10.2  3.2  chr1                170235   170293 (59407989) + SINE2-3B_DR       SINE/tRNA-V               1     63   (288)     934  
   429   19.3  0.0  1.2  chr1                170314   170397 (59407885) C DNA-8-22_DR       DNA/hAT-Ac            (504)    930     848     935 *
  2184   16.0  4.7  0.7  chr1                170365   170398 (59407884) + EnSpm-N17_DR      DNA/TcMar              2983   3238  (1955)     936  
  2778    5.4  2.8  0.6  chr1                170399   170753 (59407529) + SINE2-3_DR        SINE/tRNA-V-RTE           1    363     (5)     937  
   318   21.8  0.0  3.9  chr1                170752   170832 (59407450) + hAT-28N1_DR       DNA/hAT-Charlie         449    526   (786)     938 *
  2184   16.0  4.7  0.7  chr1                170754   170773 (59407509) + EnSpm-N17_DR      DNA/TcMar              3239   3407  (1786)     936  
   257   16.2  5.6  4.2  chr1                170783   170853 (59407429) + hAT-N169_DR       DNA/hAT-Ac              597    668   (775)     939  
   211   15.2 11.5  3.0  chr1                170837   170897 (59407385) + hAT-28N1_DR       DNA/hAT-Charlie         582    647   (665)     940 *
   399    8.8  0.0  3.5  chr1                170891   170949 (59407333) + DNAX-15_DR        DNA                     168    224   (543)     941  
   223    0.0  0.0  0.0  chr1                171136   171160 (59407122) C DNA-2-29_DR       DNA                     (8)    124     100     942  
   284   15.4 34.1  0.0  chr1                171177   171299 (59406983) + TDR7              DNA                      48    212   (329)     943  
   389   23.7  9.2  0.9  chr1                171315   171510 (59406772) + TDR7              DNA                     298    509    (32)     944  
   212   20.8  5.9  0.0  chr1                172048   172148 (59406134) C LOOPERN2_DR       DNA/Kolobok-T2        (996)    379     273     945 *
   497    3.8  0.0  4.7  chr1                172060   172170 (59406112) + Polinton-4N1_DR   DNA/Maverick           4708   4813  (5623)     946  
   359   14.9  0.9  0.0  chr1                172079   172104 (59406178) C Gypsy-31-LTR_DR   LTR/Gypsy             (810)    144      60     947 *
   371    9.9  0.0  0.0  chr1                172105   172185 (59406097) + DNA6-6_DR         DNA                    9935  10015  (1266)     948  
  1877   13.7  4.3  4.1  chr1                172307   172724 (59405558) C DNA9-4_DR         DNA                     (0)    419       1     949  
   398   12.7  3.2  0.0  chr1                172927   172989 (59405293) C LOOPERN3B_DR      DNA/Kolobok-T2        (726)    323     259     950  
   325   21.4  3.5  3.5  chr1                173040   173054 (59405228) C EnSpm-N11_DR      DNA/CMC-EnSpm        (2368)   2985    2971     951  
  2027   10.9  5.0 10.1  chr1                173055   173471 (59404811) + HE1_DR1           SINE/tRNA-V-RTE           1    398     (4)     952  
   750   24.7  9.8 11.4  chr1                173346   174040 (59404242) + Merlin-1_DR       DNA/Merlin             4001   4685  (5842)     953 *
   915   20.7 11.0  4.7  chr1                173743   173774 (59404508) C DNA8-10_DR        DNA/hAT-Ac            (187)   3831    3515     954  
  1342    7.1 11.6 10.4  chr1                173775   174041 (59404241) C HE1_DR1           SINE/tRNA-V-RTE       (117)    285      16     955  
   341   15.7  0.0  2.2  chr1                174298   174388 (59403894) C EnSpm-N46_DR      DNA/CMC-EnSpm?       (1434)   2306    2218     956 *
   421   11.4  0.0  1.1  chr1                174316   174404 (59403878) + Polinton-4N1_DR   DNA/Maverick           4708   4795  (5641)     957  
   322   12.5  0.0  1.1  chr1                174333   174421 (59403861) + Gypsy82-LTR_Dr    LTR/Gypsy               666    753   (592)     958 *
   242   23.4  1.7  7.2  chr1                174336   174474 (59403808) C DNA-N43_DR        DNA/TcMar-Fot1        (333)    721     556     959 *
   219   12.1 13.3  0.6  chr1                174422   174474 (59403808) C EnSpm-21_DR       DNA/CMC-EnSpm        (2172)   6976    6879     960 *
   246    2.9  2.8  2.8  chr1                174475   174510 (59403772) + hAT-N48C_DR       DNA/hAT-Ac             1813   1848   (451)     961  
   219   12.1 13.3  0.6  chr1                174511   174645 (59403637) C EnSpm-21_DR       DNA/CMC-EnSpm        (2174)   6878    6622     960  
   207   12.5  2.5  0.0  chr1                174769   174808 (59403474) + EnSpm-N48B_DR     DNA/CMC-EnSpm           671    711  (6248)     962  
   390   20.1  4.2  5.4  chr1                175159   175209 (59403073) + Harbinger1_DR     DNA/PIF-Harbinger      2692   2857  (1604)     963 *
   537   15.0  7.0  1.6  chr1                175170   175284 (59402998) + Polinton-1_DR     DNA/Maverick          17064  17184  (1301)     964 *
   681    4.7  0.0  3.5  chr1                175210   175298 (59402984) C DNA6-6_DR         DNA                  (1274)  10007    9922     965  
   532    7.9  0.8  2.6  chr1                175299   175326 (59402956) C hAT-2n1_DR        DNA/hAT-Charlie        (88)   1122    1008     966  
   349    7.8  6.9  0.0  chr1                175597   175698 (59402584) C ENSPM-6_DR        DNA/CMC-EnSpm       (17659)  14957   14849     967  
   256   16.3 17.6  3.4  chr1                175601   175987 (59402295) + EnSpm-21_DR       DNA/CMC-EnSpm          6536   6975  (2175)     968 *
   662   10.8  0.0  4.9  chr1                175610   175716 (59402566) C Zisupton-6_DR     DNA/Zisupton        (13179)   8937    8836     969 *
   758   15.7  4.2  6.4  chr1                175639   175704 (59402578) + DNA-N43_DR        DNA/TcMar-Fot1          533    623   (431)     970  
   351   18.1  1.6  8.0  chr1                175705   175890 (59402392) + ERV1-N3-I_DR      LTR/ERV1               3593   3767   (824)     971 *
   609   18.9  0.1  5.3  chr1                175717   175814 (59402468) + (CA)n             Simple_repeat             1    375   (366)     972  
   376   14.9  1.0  7.9  chr1                175815   175850 (59402432) + ERV1-N3-I_DR      LTR/ERV1               3593   3683   (908)     973  
   432   16.8  0.0  1.3  chr1                175851   176001 (59402281) C Zisupton-7_DR     DNA/Zisupton         (5544)  11538   11390     974  
   376   14.9  1.0  7.9  chr1                176002   176034 (59402248) + ERV1-N3-I_DR      LTR/ERV1               3684   3773   (818)     973  
   252   14.0  1.1 13.6  chr1                176020   176209 (59402073) + ERV1-N3-I_DR      LTR/ERV1               3600   3768   (823)     975 *
   758   15.7  4.2  6.4  chr1                176035   176104 (59402178) + DNA-N43_DR        DNA/TcMar-Fot1          624    722   (332)     970  
   399   17.9  0.6  5.2  chr1                176210   176298 (59401984) C Zisupton-7_DR     DNA/Zisupton         (5540)  11528   11375     976  
   373   22.0  0.0  1.3  chr1                176264   176415 (59401867) + ERV1-N3-I_DR      LTR/ERV1               3593   3742   (849)     977 *
   609   18.9  0.1  5.3  chr1                176299   176391 (59401891) + (CA)n             Simple_repeat           376    741     (0)     972  
   209   16.4  2.3 31.7  chr1                176334   176548 (59401734) + Polinton-1_DR     DNA/Maverick          17595  17761   (724)     978 *
   285   17.0  4.7  6.7  chr1                176489   176595 (59401687) C Dada-tL_DR        DNA/Dada              (494)   9913    9809     979  
   240   17.6  0.0  9.5  chr1                176782   176850 (59401432) + DNA-N43_DR        DNA/TcMar-Fot1          642    704   (350)     980 *
   417   26.2  3.3  2.8  chr1                176807   177008 (59401274) C Zisupton-6_DR     DNA/Zisupton        (13175)   8941    8730     981  
   281    7.3  1.8  0.0  chr1                176964   177018 (59401264) C IS3EU-4_DR        DNA/IS3EU             (887)  14142   14087     982 *
   259   13.5  0.0  9.3  chr1                176967   177048 (59401234) + hAT-N202_DR       DNA/hAT-Tip100          125    199  (1686)     983 *
   246    8.5  0.0  0.0  chr1                177176   177222 (59401060) C Ginger1-2_DR      DNA/Ginger-1         (1577)   5045    4999     984 *
   252    9.1  0.0  3.6  chr1                177188   177244 (59401038) + EnSpm-N14_DR      DNA/CMC-EnSpm          3614   3668   (912)     985  
   214   21.1  0.0 25.3  chr1                177194   177307 (59400975) C Dada-tL_DR        DNA/Dada              (507)   9900    9810     986 *
   230   15.6 33.6  4.4  chr1                177223   177282 (59401000) + IS3EU-4_DR        DNA/IS3EU             14097  14233   (796)     987  
   210   10.3  0.0  0.0  chr1                177482   177520 (59400762) C hAT-N48B_DR       DNA/hAT-Ac            (416)   1724    1686     988 *
   224    7.7  2.6  0.0  chr1                177501   177539 (59400743) + DNA-N4_DR         DNA                     663    702   (340)     989  
   267    9.2  5.4  3.5  chr1                177668   177723 (59400559) C EnSpm-N48B_DR     DNA/CMC-EnSpm        (6232)    727     671     990 *
   400    4.9  1.2  2.4  chr1                177676   177758 (59400524) + Polinton-4N1_DR   DNA/Maverick           4708   4789  (5647)     991  
   365    4.3  0.0 12.8  chr1                177691   177796 (59400486) + Helitron-2_DR     RC/Helitron           23604  23697  (3715)     992 *
   272   18.2  7.5 12.8  chr1                177796   177902 (59400380) C DNA-2-30_DR       DNA                   (222)    166      65     993 *
  5421    6.3  8.1  0.0  chr1                177907   178663 (59399619) C TC1DR3            DNA/TcMar-Tc1           (0)   1225     408     994 *
 19077    3.3  7.0  2.9  chr1                178662   181158 (59397124) + Helitron-2_DR     RC/Helitron               1   2596 (24816)     995  
  3010    8.1  0.5  0.7  chr1                181157   181566 (59396716) C TC1DR3            DNA/TcMar-Tc1         (816)    409       1     994 *
   361   18.1  1.4  1.4  chr1                181567   181618 (59396664) C hAT-N70_DR        DNA/hAT?              (677)    648     597     996  
   234   25.4  1.6  1.6  chr1                181572   181635 (59396647) + Rex1-31_DRe       LINE/Rex-Babar         3079   3142   (391)     997 *
   213   29.0  2.1  6.5  chr1                181636   181660 (59396622) C CryptonV-N5_DR    DNA/Crypton-V        (9221)  15299   15225     998  
   213   17.1  0.0  0.0  chr1                181797   181831 (59396451) + EnSpm-N48B_DR     DNA/CMC-EnSpm           669    703  (6256)     999 *
   223   21.2  5.8  4.3  chr1                181804   181872 (59396410) + LOOPER-N5C_DR     DNA/Kolobok-T2          676    745   (720)    1000  
   218   25.3  5.4  2.1  chr1                181811   181903 (59396379) + BEL-54_DRe-LTR    LTR/Pao                 598    693   (235)    1001 *
   490   16.7  1.1  0.0  chr1                181891   181980 (59396302) C TDR9              DNA                   (117)     91       1    1002 *
   639   10.6  1.9  2.8  chr1                181902   181915 (59396367) C hAT-N137_DR       DNA/hAT-Ac            (857)   2714    2609    1003  
   663    8.7  1.1  1.1  chr1                181916   182008 (59396274) C SINE2-5_DR        SINE/tRNA-V-RTE         (0)    282     190    1004  
   449   17.8  2.9  3.9  chr1                181921   182025 (59396257) C DIRS-1E-LTR_DR    LTR/Ngaro             (164)    526     423    1005 *
   255   20.6  2.8  3.8  chr1                181987   182092 (59396190) C DNA9-5_DR         DNA                  (1791)   3136    3032    1006 *
   491   11.1  0.0  0.8  chr1                181999   182116 (59396166) C Zisupton-6_DR     DNA/Zisupton        (12602)   9514    9398    1007  
   380    5.7  1.9  0.0  chr1                182030   182135 (59396147) + Zisupton-7_DR     DNA/Zisupton          11382  11489  (5593)    1008 *
   248   19.9  4.5  9.4  chr1                182273   182383 (59395899) + TDR8B             DNA/hAT-Ac              598    703   (260)    1009 *
   924   17.1 19.6  5.9  chr1                182321   182515 (59395767) + EnSpm-9_DR        DNA/CMC-EnSpm           691    902  (7718)    1010  
   463   12.0  0.0  4.6  chr1                182516   182698 (59395584) + (TG)n             Simple_repeat             1    175     (0)    1011 *
   810    7.3  1.1 25.5  chr1                182536   182720 (59395562) + Zisupton-7_DR     DNA/Zisupton          11377  11525  (5557)    1012  
   924   17.1 19.6  5.9  chr1                182721   182863 (59395419) + EnSpm-9_DR        DNA/CMC-EnSpm           903   1060  (7560)    1010  
   243   18.3  5.6  9.0  chr1                182756   182810 (59395472) + Polinton-4N1_DR   DNA/Maverick           4728   4824  (5612)    1013 *
   393   12.1  0.0  1.7  chr1                182811   182869 (59395413) C IS3EU-1_DR        DNA/IS3EU            (6730)   1974    1917    1014  
   291   13.6  2.5  9.2  chr1                182814   182894 (59395388) C Rex1-31_DRe       LINE/Rex-Babar        (416)   3117    3042    1015 *
   243   18.3  5.6  9.0  chr1                182870   182881 (59395401) + Polinton-4N1_DR   DNA/Maverick           4825   4849  (5587)    1013 *
   332   25.9  3.0  2.2  chr1                183022   183155 (59395127) C EnSpm-21_DR       DNA/CMC-EnSpm        (2145)   7005    6871    1016 *
   409   19.8  3.2  1.6  chr1                183041   183163 (59395119) C Gypsy-31-LTR_DR   LTR/Gypsy             (776)    178      54    1017 *
   419   15.8  6.5  2.4  chr1                183057   183200 (59395082) + Zisupton-7_DR     DNA/Zisupton           4614   4717 (12365)    1018  
   464   16.8  0.7 12.3  chr1                183201   183247 (59395035) + hAT-N48C_DR       DNA/hAT-Ac             1690   1847   (452)    1019  
   220    8.1  0.0  2.7  chr1                183347   183384 (59394898) C hAT-24_DR         DNA/hAT-Ac           (2939)    849     813    1020  
   226   12.2  9.8  0.0  chr1                183630   183670 (59394612) C HAT1_DR           DNA/hAT-Ac            (731)   2561    2517    1021  
   256   22.9  2.7  4.2  chr1                186041   186113 (59392169) + Harbinger-N16B_DR DNA/PIF-Harbinger      2257   2328   (117)    1022 *
   342   18.8  1.6  0.0  chr1                186057   186120 (59392162) C Harbinger-N22_DR  DNA/PIF-Harbinger     (172)    173     109    1023 *
   544   18.3  7.8  0.0  chr1                186106   186220 (59392062) C Harbinger-N20_DR  DNA/PIF-Harbinger?    (112)    124       1    1024  
   525   26.0 20.8  0.0  chr1                186502   186732 (59391550) C HarbingerN7_DR    DNA/PIF-Harbinger      (49)    429     151    1025  
   218    6.7 22.2  0.0  chr1                187024   187068 (59391214) + Helitron-2_DR     RC/Helitron            5383   5437 (21975)    1026 *
   248    9.1  9.1  0.0  chr1                187060   187103 (59391179) + Polinton-4_DR     DNA/Maverick          12301  12348  (7939)    1027 *
   310    8.3  0.7  0.0  chr1                187068   187128 (59391154) + HAT1_DR           DNA/hAT-Ac              569    659  (2633)    1028  
   280   14.1  8.4  0.0  chr1                187074   187144 (59391138) + hAT-13_DR         DNA/hAT-Tip100         2477   2553   (249)    1029 *
   214   20.2  6.8  4.4  chr1                187443   187530 (59390752) + LOOPERN2_DR       DNA/Kolobok-T2          844    933   (442)    1030  
   273   19.4  6.9  0.0  chr1                187558   187629 (59390653) + hAT-24_DR         DNA/hAT-Ac              788    864  (2924)    1031  
   236   22.2  0.0  0.0  chr1                187593   187637 (59390645) + hAT-N180_DR       DNA/hAT?                849    893   (258)    1032 *
   221   26.3  0.0 15.2  chr1                187689   187809 (59390473) C Gypsy118-LTR_DR   LTR/Gypsy             (489)    544     440    1033 *
   318   20.4  0.0  0.0  chr1                187718   187810 (59390472) + EnSpm-N14_DR      DNA/CMC-EnSpm          3553   3645   (935)    1034  
   208   24.7  7.2  0.0  chr1                187726   187822 (59390460) + Gypsy-23-LTR_DR   LTR/Gypsy               532    635   (581)    1035 *
   319   21.5  0.0  2.1  chr1                187745   187839 (59390443) + ERV1-N3-I_DR      LTR/ERV1               3660   3752   (839)    1036 *
   371   15.1  0.0  0.0  chr1                187750   187822 (59390460) + Rex1-31_DRe       LINE/Rex-Babar         3056   3128   (405)    1037  
   367   11.2  3.6  3.6  chr1                187759   187841 (59390441) + Polinton-1_DR     DNA/Maverick          17126  17208  (1277)    1038 *
   288   24.9  0.7 10.4  chr1                187832   187894 (59390388) C Zisupton-7_DR     DNA/Zisupton         (5608)  11474   11340    1039 *
   300   25.2  1.8  0.9  chr1                187840   187852 (59390430) C ENSPM-6_DR        DNA/CMC-EnSpm       (17665)  14947   14839    1040  
   291    9.8  4.6  2.6  chr1                188254   188419 (59389863) + (TAA)n            Simple_repeat             1    169     (0)    1041  
   229   21.3  1.6  1.6  chr1                188775   188836 (59389446) C Merlin-N5_DR      DNA/Merlin           (2808)   1497    1436    1042 *
   402    9.2  2.5  3.9  chr1                188786   188864 (59389418) C Zisupton-7_DR     DNA/Zisupton         (5523)  11559   11482    1043  
   246   13.4  0.0  0.0  chr1                188813   188879 (59389403) + DNA9TA1_DR        DNA/CMC-EnSpm          2078   2144  (1189)    1044 *
   741   15.4  7.3  4.4  chr1                188928   189104 (59389178) + LOOPERN4B_DR      DNA/Kolobok-T2          318    499     (4)    1045  
   302   25.0 14.0  0.0  chr1                189134   189233 (59389049) C DNA-2-27_DR       DNA                  (1765)    147      34    1046  
   256   15.1  0.0 14.8  chr1                189548   189640 (59388642) + EnSpm-N13_DR      DNA/CMC-EnSpm          5954   6034 (16115)    1047 *
   319   11.9  1.0 16.1  chr1                189558   189657 (59388625) C Rex1-31_DRe       LINE/Rex-Babar        (401)   3132    3046    1048  
   382   20.8  0.9  2.8  chr1                189777   189885 (59388397) C Polinton-4_DR     DNA/Maverick         (3074)  17213   17107    1049 *
   727   21.0  2.5  0.5  chr1                189813   190013 (59388269) + ERV1-N3-I_DR      LTR/ERV1               3607   3811   (780)    1050  
   691   16.8  5.8 13.0  chr1                189855   190059 (59388223) C EnSpm-9_DR        DNA/CMC-EnSpm        (7577)   1043     852    1051 *
   213   29.0  3.5  3.5  chr1                190014   190064 (59388218) + EnSpm-21_DR       DNA/CMC-EnSpm          6719   6970  (2180)    1052 *
   210   13.7  0.0  0.0  chr1                190024   190074 (59388208) + Ginger1-2_DR      DNA/Ginger-1            401    451  (6171)    1053 *
   215   13.3  0.0  0.0  chr1                190034   190078 (59388204) C hAT-N182_DR       DNA/hAT-Ac           (1174)    786     742    1054  
   211   14.3  4.1  0.0  chr1                190203   190251 (59388031) + IS3EU-4_DR        DNA/IS3EU             14092  14142   (887)    1055  
   206   16.9  3.3  1.6  chr1                190222   190281 (59388001) + Polinton-1_DR     DNA/Maverick          17130  17190  (1295)    1056 *
   358   10.6  0.0  1.5  chr1                190333   190399 (59387883) + Polinton-4N1_DR   DNA/Maverick           4708   4773  (5663)    1057 *
   359   20.6  0.0 29.6  chr1                190351   190591 (59387691) + hAT-N159_DR       DNA/hAT-Ac             1454   1639   (183)    1058  
   221   17.3  5.8  7.0  chr1                190527   190613 (59387669) + Gypsy-230_DR-LTR  LTR/Gypsy                35    120   (684)    1059 *
   231   19.3  6.3  1.5  chr1                191057   191119 (59387163) + Gypsy-116-LTR_DR  LTR/Gypsy                18     83   (655)    1060  
   238   14.7  6.6 17.3  chr1                191320   191706 (59386576) + (TAGTG)n          Simple_repeat             1    345     (0)    1061  
   264   10.9  3.5 10.4  chr1                192719   192743 (59385539) + EnSpm-21_DR       DNA/CMC-EnSpm          6846   6977  (2171)    1062  
   410   13.9  0.0  0.9  chr1                192744   192859 (59385423) C hAT-2n1_DR        DNA/hAT-Charlie        (55)   1155    1041    1063 *
   487    0.9  0.0  4.7  chr1                192765   192875 (59385407) C Zisupton-7_DR     DNA/Zisupton         (5610)  11472   11367    1064  
   219   12.2  2.0 33.3  chr1                193171   193192 (59385090) C Zisupton-7_DR     DNA/Zisupton         (5519)  11563   11542    1065  
   236   12.8  0.0  0.0  chr1                193193   193239 (59385043) C DNA-N4_DR         DNA                   (318)    724     678    1066 *
   320   25.9  1.7  8.6  chr1                193202   193374 (59384908) + DNA-N43_DR        DNA/TcMar-Fot1          564    725   (329)    1067  
   219   12.2  2.0 33.3  chr1                193240   193366 (59384916) C Zisupton-7_DR     DNA/Zisupton         (5519)  11541   11414    1065 *
   307    9.5  0.0 12.5  chr1                193318   193389 (59384893) + IS3EU-1_DR        DNA/IS3EU              1923   1986  (6718)    1068  
   235   16.9  5.0  1.6  chr1                193340   193399 (59384883) C DNA-1-8_DR        DNA                   (717)    844     783    1069 *
   328   19.4  1.5  0.0  chr1                193485   193551 (59384731) + hAT-N104_DR       DNA/hAT-Tip100           17     84   (446)    1070 *
   724   11.5 18.0  0.0  chr1                193547   193668 (59384614) + TDR3B             DNA/hAT-Charlie          50    193     (0)    1071  
   214   25.0  9.3 10.0  chr1                193669   193706 (59384576) + EnSpm-N36_DR      DNA/CMC-EnSpm          2316   2352   (873)    1072 *
   266   27.9  2.8  2.6  chr1                193657   193778 (59384504) + Helitron-N5_DR    RC/Helitron            8563   8668   (841)    1073  
   760   16.5 11.5  1.1  chr1                193780   193944 (59384338) + EnSpm-3N1_DR      DNA/CMC-EnSpm             2    183     (0)    1074  
   362   19.6 10.3 10.7  chr1                193945   194106 (59384176) + Helitron-N1_DR    RC/Helitron            1910   2115   (466)    1075  
   848   17.2  2.0  3.1  chr1                194107   194304 (59383978) C EnSpm-N4B_DR      DNA/CMC-EnSpm?          (0)    220      25    1076  
   200   18.9  0.0  0.0  chr1                194279   194315 (59383967) + Gypsy47-I_DR      LTR/Gypsy               409    445  (3850)    1077 *
   556    7.7  1.1  6.5  chr1                194328   194934 (59383348) + (TTA)n            Simple_repeat             1    574     (0)    1078  
   302   23.4  3.1  3.9  chr1                194896   195024 (59383258) + DNA-6-N2_DR       DNA                    4264   4391   (665)    1079 *
   715   25.0  5.0  4.9  chr1                194983   195326 (59382956) + Helitron-N5_DR    RC/Helitron            8178   8486  (1023)    1080  
   269   16.4  3.8  1.2  chr1                195445   195467 (59382815) + EnSpm-9_DR        DNA/CMC-EnSpm           913    994  (7626)    1081  
   276    7.8  0.0  9.6  chr1                195468   195524 (59382758) C Zisupton-1_DR     DNA/Zisupton          (522)   9107    9056    1082  
   952   10.2  9.0  0.0  chr1                195588   195753 (59382529) C DIRS-N2_DR        LTR/Ngaro            (1517)   4512    4332    1083 *
  5967    6.0  9.0  6.3  chr1                195732   196686 (59381596) C hAT-N36C_DR       DNA/hAT               (692)   1225     247    1084  
  4102    6.7  2.0  0.4  chr1                196328   196870 (59381412) C DIRS-N2_DR        LTR/Ngaro            (1691)   4338    3787    1083 *
   243    2.8  0.0  0.0  chr1                197084   197119 (59381163) + (CAT)n            Simple_repeat             1     36     (0)    1085  
   200    7.9  2.6  0.0  chr1                197086   197123 (59381159) C Tx1-25_DR         LINE/L1-Tx1          (4460)    982     944    1086 *
   330   16.7 22.2  0.0  chr1                197218   197343 (59380939) C hAT-N21B_DR       DNA/hAT-Ac             (81)   1220    1067    1087 *
   395    8.6  0.0  0.0  chr1                197329   197386 (59380896) + Zisupton-6_DR     DNA/Zisupton           8990   9047 (13069)    1088  
   234   11.8  0.0  3.9  chr1                197495   197547 (59380735) + Helitron-4_DR     RC/Helitron           13388  13438 (18430)    1089 *
   267    2.3  0.0  0.0  chr1                197505   197547 (59380735) C Harbinger-2_DR    DNA/PIF-Harbinger    (1948)   2379    2337    1090  
   245   16.7  0.0  0.0  chr1                197548   197558 (59380724) C hAT-25_DR         DNA/hAT-Charlie        (94)   2306    2253    1091  
   227   18.7  2.7  0.0  chr1                197559   197574 (59380708) C EnSpm-N44_DR      DNA/CMC-EnSpm        (1718)   6929    6873    1092  
   309   12.5  0.0  0.0  chr1                197587   197650 (59380632) C Mariner-N38_DR    DNA/TcMar-Tc1         (400)    147      84    1093  
   261   13.8  3.0  1.5  chr1                197596   197661 (59380621) C ENSPM-6_DR        DNA/CMC-EnSpm       (11073)  21543   21477    1094 *
   568   15.8 26.2  0.0  chr1                200047   200210 (59378072) + LOOPERN4B_DR      DNA/Kolobok-T2            1    207   (296)    1095  
   957   15.9 19.9  1.6  chr1                200644   200905 (59377377) + ANGEL             DNA/Kolobok               1    309     (0)    1096  
   456   11.1  7.0  2.2  chr1                200933   201061 (59377221) + hAT-N48B_DR       DNA/hAT-Ac             1533   1667   (473)    1097 *
   554   11.6  0.3  1.3  chr1                200956   200970 (59377312) + Polinton-4N1_DR   DNA/Maverick           4719   4754  (5682)    1098  
   470    6.7  0.0  1.1  chr1                200971   201061 (59377221) C EnSpm-N14_DR      DNA/CMC-EnSpm         (918)   3662    3573    1099 *
   528   14.8  0.0  0.0  chr1                200981   201102 (59377180) C ERV1-N3-I_DR      LTR/ERV1              (852)   3739    3618    1100  
   285   18.5  0.0  1.2  chr1                201031   201112 (59377170) + Zisupton-7_DR     DNA/Zisupton           4623   4703 (12379)    1101 *
   554   11.6  0.3  1.3  chr1                201062   201086 (59377196) + Polinton-4N1_DR   DNA/Maverick           4755   4823  (5613)    1098  
   239   20.3  2.7  0.0  chr1                201258   201331 (59376951) C hAT-N48B_DR       DNA/hAT-Ac            (463)   1677    1602    1102 *
   862   28.9  0.7 11.9  chr1                201269   201591 (59376691) + Zisupton-6_DR     DNA/Zisupton           8517   9091 (13025)    1103  
   232   30.9  1.0  0.0  chr1                201332   201346 (59376936) C hAT-2n1_DR        DNA/hAT-Charlie        (55)   1126    1058    1104 *
   597   20.1  0.0  0.0  chr1                201592   201765 (59376517) + (TG)n             Simple_repeat             2    175     (0)    1105  
   240   16.1  0.7 28.4  chr1                201646   201793 (59376489) C Helitron-2_DR     RC/Helitron         (21292)   6120    6005    1106 *
   862   28.9  0.7 11.9  chr1                201794   201920 (59376362) + Zisupton-6_DR     DNA/Zisupton           9092   9316 (12800)    1103  
   588    3.0  0.0  0.0  chr1                201921   201987 (59376295) C Helitron-2_DR     RC/Helitron          (3739)  23673   23607    1107  
   862   28.9  0.7 11.9  chr1                201988   202075 (59376207) + Zisupton-6_DR     DNA/Zisupton           9317   9479 (12637)    1103  
   239   18.8  8.9  5.2  chr1                201989   202100 (59376182) C EnSpm-21_DR       DNA/CMC-EnSpm        (2151)   6999    6884    1108 *
   262   14.0  8.8  0.0  chr1                202220   202276 (59376006) + Kolobok-1N2_DR    DNA/Kolobok-T2          452    513   (177)    1109  
  1170   19.6  2.8  9.0  chr1                202292   202690 (59375592) C HE1_DR1           SINE/tRNA-V-RTE        (20)    382       7    1110  
   380   30.1  0.9  0.9  chr1                202590   202703 (59375579) C DIRS-15_DR        LTR/Ngaro             (279)   6790    6677    1111 *
   451   17.4  1.1  2.3  chr1                202620   202707 (59375575) + EnSpm-N48B_DR     DNA/CMC-EnSpm          2571   2657  (4302)    1112  
   485   20.2 28.6  6.5  chr1                203188   203763 (59374519) C SAT-19_DR         Satellite             (943)    832     137    1113  
   512   15.8  1.7  0.9  chr1                204216   204330 (59373952) + EnSpm-7_DR        DNA/CMC-EnSpm          7067   7182  (3852)    1114  
   423   18.1  0.0  1.7  chr1                204238   204355 (59373927) + hAT-2n1_DR        DNA/hAT-Charlie        1040   1155    (55)    1115 *
   277    7.5  1.5  0.0  chr1                204485   204551 (59373731) + EnSpm-N46_DR      DNA/CMC-EnSpm?         2202   2269  (1471)    1116 *
   361    1.4  0.0  0.0  chr1                204501   204570 (59373712) C EnSpm-7_DR        DNA/CMC-EnSpm        (3877)   7157    7088    1117  
   311   25.8  1.8 23.5  chr1                204571   204845 (59373437) C Zisupton-6_DR     DNA/Zisupton        (13201)   8913    8628    1118  
   226   17.6  2.5 15.1  chr1                204647   204764 (59373518) C DNA-N43_DR        DNA/TcMar-Fot1        (334)    720     542    1119 *
   241   15.8  9.6  1.1  chr1                204765   204847 (59373435) + Gypsy82-LTR_Dr    LTR/Gypsy               621    710   (635)    1120 *
   377    9.3  0.0  0.5  chr1                204782   204794 (59373488) + EnSpm-9_DR        DNA/CMC-EnSpm           726    767  (7851)    1121  
   277    9.4  0.0  0.0  chr1                204795   204847 (59373435) + Harbinger-5_DR    DNA/PIF-Harbinger       696    748  (5911)    1122  
   250   15.3  0.0  5.1  chr1                204806   204867 (59373415) C Helitron-2_DR     RC/Helitron         (21350)   6062    6004    1123 *
   968   19.9  4.1 10.1  chr1                204989   205021 (59373261) + EnSpm-9_DR        DNA/CMC-EnSpm           730    792  (7828)    1124  
   475   14.3  0.2 15.2  chr1                205022   205250 (59373032) + (TG)n             Simple_repeat             1    194     (0)    1125  
   968   19.9  4.1 10.1  chr1                205251   205378 (59372904) + EnSpm-9_DR        DNA/CMC-EnSpm           793   1045  (7575)    1124  
   278   18.4  0.5 13.3  chr1                205354   205457 (59372825) C ERV1-N3-I_DR      LTR/ERV1              (813)   3778    3616    1126 *
   461   10.2  0.0 15.0  chr1                205458   205549 (59372733) + Polinton-4_DR     DNA/Maverick          17099  17178  (3109)    1127  
   346   26.0  2.0  1.3  chr1                205464   205615 (59372667) + Zisupton-7_DR     DNA/Zisupton          11376  11528  (5554)    1128 *
   278   18.4  0.5 13.3  chr1                205616   205640 (59372642) C ERV1-N3-I_DR      LTR/ERV1              (813)   3615    3574    1126  
   275   12.8  0.0  6.4  chr1                205674   205723 (59372559) C Zisupton-6_DR     DNA/Zisupton        (13173)   8943    8897    1129 *
   313   17.1  9.0  4.9  chr1                205682   205859 (59372423) + DNA-N43_DR        DNA/TcMar-Fot1          529    713   (341)    1130 *
   468   17.0  7.7  9.2  chr1                205692   205747 (59372535) C Zisupton-6_DR     DNA/Zisupton        (20871)   1245    1094    1131  
   295   25.6 19.5  1.8  chr1                205748   205942 (59372340) C IS3EU-4_DR        DNA/IS3EU             (687)  14342   14114    1132  
   280   21.2  4.5  0.0  chr1                205890   205955 (59372327) C DNA9TA1_DR        DNA/CMC-EnSpm        (1203)   2130    2062    1133 *
   267   24.7  6.2  0.0  chr1                205956   205970 (59372312) C Kolobok-N9_DR     DNA/Kolobok-T2       (1295)    344     259    1134  
   212   14.8  3.6  1.8  chr1                206293   206347 (59371935) C EnSpm-N13_DR      DNA/CMC-EnSpm       (20159)   1990    1935    1135 *
   223   13.9  0.0  0.0  chr1                206313   206335 (59371947) + ENSPM-6_DR        DNA/CMC-EnSpm         31750  31772   (844)    1136  
   555   12.8  6.9  0.0  chr1                206336   206437 (59371845) C TDR12             DNA                     (0)    242     134    1137  
  9216    8.8 10.9  0.4  chr1                206440   207857 (59370425) + TZF28B            DNA/TcMar-Tc1            47   1612     (2)    1138  
   259   16.3  0.0  0.0  chr1                207864   207906 (59370376) + Academ-N1_DRe     DNA/Academ-1           1430   1472  (2556)    1139  
   216   30.2  0.0  3.8  chr1                207868   207977 (59370305) C Polinton-4N1_DR   DNA/Maverick         (5594)   4842    4737    1140 *
   304   27.3  0.8  4.1  chr1                207883   208008 (59370274) + Gypsy-31-LTR_DR   LTR/Gypsy                54    186   (768)    1141 *
   332   26.4  0.0  5.3  chr1                207903   207982 (59370300) C DNA-8-5_DR        DNA/hAT               (474)   1666    1597    1142 *
   339   14.1  7.1  0.0  chr1                207970   208054 (59370228) + DNA-N24_DR        DNA                     640    730   (247)    1143  
   201   26.5  1.6  4.9  chr1                207983   208025 (59370257) + Zisupton-6_DR     DNA/Zisupton           8623   8741 (13375)    1144 *
  1986   20.2  7.1 18.5  chr1                208372   209178 (59369104) C DNA-8-12_DR       DNA/Merlin              (2)    729       1    1145  
   598   12.4  8.0  9.4  chr1                209525   209675 (59368607) + DNA-N24_DR        DNA                      31    179   (798)    1146  
   272   14.0  0.0  0.0  chr1                209688   209737 (59368545) + DNA-N24_DR        DNA                     799    848   (129)    1147  
  2107   10.7  2.2  0.0  chr1                209760   210077 (59368205) C HE1_DR1           SINE/tRNA-V-RTE        (76)    326       2    1148  
   502   16.2  7.1  2.3  chr1                210078   210203 (59368079) + DNA-N24_DR        DNA                     837    968     (9)    1149  
   742   13.3  3.3  0.0  chr1                210488   210607 (59367675) + DNA-3-6B_DR       DNA/Zator?               38    161   (194)    1150  
   230   18.3  1.4  4.2  chr1                210806   210879 (59367403) + Rex1-31_DRe       LINE/Rex-Babar         3048   3119   (414)    1151 *
   472   23.4  8.1  5.0  chr1                210825   210928 (59367354) + EnSpm-21_DR       DNA/CMC-EnSpm          6295   6859  (2291)    1152  
   600   24.9  0.0 12.0  chr1                210929   211124 (59367158) + Zisupton-6_DR     DNA/Zisupton           9310   9484 (12632)    1153 *
   657   21.4  8.5  2.1  chr1                210956   211132 (59367150) + DNA-N43_DR        DNA/TcMar-Fot1          530    717   (337)    1154  
   542   18.2  0.0  7.6  chr1                210977   211218 (59367064) + (CA)n             Simple_repeat             1    223     (0)    1155 *
   523   19.5  0.0  0.0  chr1                211158   211316 (59366966) C Zisupton-7_DR     DNA/Zisupton         (5548)  11534   11376    1156 *
   698   18.4  8.0  3.5  chr1                211214   211469 (59366813) + DNA-N43_DR        DNA/TcMar-Fot1          533    721   (333)    1157  
   259   23.6  0.0  0.0  chr1                211427   211498 (59366784) C DNA-8-5_DR        DNA/hAT               (476)   1664    1598    1142 *
   472   23.4  8.1  5.0  chr1                211470   211489 (59366793) + EnSpm-21_DR       DNA/CMC-EnSpm          6860   6979  (2171)    1152  
   210   15.9  1.3 11.3  chr1                211618   211641 (59366641) + Zisupton-1_DR     DNA/Zisupton           9039   9109   (520)    1158  
   210   11.3  1.9  1.9  chr1                211642   211695 (59366587) + Rex1-31_DRe       LINE/Rex-Babar         3051   3104   (429)    1159 *
   565   26.0  7.7  2.2  chr1                211659   211886 (59366396) C Zisupton-6_DR     DNA/Zisupton        (13233)   8883    8515    1160  
   633   11.7  0.0 16.2  chr1                211887   212008 (59366274) C ENSPM-6_DR        DNA/CMC-EnSpm         (842)  31774   31670    1161  
   277   21.4  2.6  0.9  chr1                211922   211951 (59366331) C Helitron-2_DR     RC/Helitron         (21314)   6098    6015    1162 *
   318    9.5  0.0  0.0  chr1                211952   212025 (59366257) C Rex1-31_DRe       LINE/Rex-Babar        (414)   3119    3046    1163  
   216   21.4  1.8  1.8  chr1                212182   212238 (59366044) + Gypsy47-I_DR      LTR/Gypsy               119    175  (4894)    1164 *
   222   20.8  0.0  0.0  chr1                212202   212249 (59366033) + Zisupton-6_DR     DNA/Zisupton           1088   1135 (20981)    1165 *
   246   15.7  3.8  3.8  chr1                212211   212263 (59366019) C DNA6-4_DR         DNA                  (1392)   2147    2095    1166 *
   774   13.2  8.8  6.9  chr1                212245   212275 (59366007) + EnSpm-N11_DR      DNA/CMC-EnSpm          1523   1696  (3657)    1167  
   889    5.5  0.0  9.4  chr1                212276   212415 (59365867) + SINE2-5_DR        SINE/tRNA-V-RTE           1    128   (154)    1168 *
  1646   17.8 12.5  1.1  chr1                212407   212878 (59365404) + DNA-N26B_DR       DNA                     477   1001   (153)    1169  
   370   16.2  7.7  5.0  chr1                212820   212975 (59365307) + Tx1-11_DR         LINE/L1-Tx1            5638   5797     (3)    1170 *
   274   12.5  0.0  2.1  chr1                212972   213020 (59365262) C Kolobok-N5_DR     DNA/Kolobok-T2?       (429)     56       9    1171 *
  1819    9.8  3.2 10.3  chr1                213313   213653 (59364629) + HE1_DR1           SINE/tRNA-V-RTE          71    389    (13)    1172  
  1367   19.1  0.3 17.0  chr1                213317   213583 (59364699) + EnSpm-N10_DR      DNA/CMC-EnSpm          3452   3662  (5646)    1173 *
   236   12.2 10.2 10.9  chr1                213584   213740 (59364542) + TDR9              DNA                       1    156    (52)    1174  
   223    6.1  3.0  0.0  chr1                214782   214814 (59363468) C Tx1-25_DR         LINE/L1-Tx1          (4465)    977     944    1175  
   209   24.4  0.0  7.6  chr1                215570   215640 (59362642) + ZFERV-2-I_DR      LTR/ERV1                675    740  (9824)    1176 *
   220   22.9  0.0 13.8  chr1                215579   215644 (59362638) C DNA9-3_DR         DNA/MULE-MuDR?       (9651)   1728    1671    1177 *
   250   22.8  3.5  0.0  chr1                215605   215661 (59362621) + Zisupton-N1_DR    DNA/Zisupton           1425   1483  (1831)    1178 *
   517    5.6  1.4  0.0  chr1                215638   215708 (59362574) + TDR7              DNA                       2     73   (468)    1179  
  3836    6.4  2.8  1.3  chr1                215709   216247 (59362035) + Mariner-N38_DR    DNA/TcMar-Tc1             1    547     (0)    1180  
  1790   15.3  3.6  2.0  chr1                216248   216308 (59361974) + hAT-N202_DR       DNA/hAT-Tip100          521    587  (1298)    1181 *
  1992   10.6 10.6  3.8  chr1                216246   216687 (59361595) + TDR7              DNA                      70    540     (1)    1182  
   546   24.0  9.1  0.0  chr1                216688   216736 (59361546) + Harbinger-N17_DR  DNA/PIF-Harbinger       538    602  (1043)    1183 *
   941   24.8  3.4  6.7  chr1                216662   216684 (59361598) + Zisupton-6_DR     DNA/Zisupton           8743   8843 (13273)    1184  
  1183   12.7  1.7  3.0  chr1                216685   216919 (59361363) C Helitron-N2_DR    RC/Helitron           (939)   1524    1293    1185  
   941   24.8  3.4  6.7  chr1                216920   216967 (59361315) + Zisupton-6_DR     DNA/Zisupton           8844   9059 (13057)    1184  
   939   16.6  0.0  1.0  chr1                216968   217162 (59361120) + hAT-2n1_DR        DNA/hAT-Charlie         943   1135    (75)    1186  
   501   15.6  7.3  0.0  chr1                217086   217181 (59361101) C EnSpm-N14_DR      DNA/CMC-EnSpm         (932)   3648    3546    1187 *
   941   24.8  3.4  6.7  chr1                217182   217242 (59361040) + Zisupton-6_DR     DNA/Zisupton           9060   9355 (12761)    1184  
  1006    9.7  0.0  3.6  chr1                217702   218430 (59359852) + SAT-4_DR          Satellite                 1    702     (0)    1188  
   209   19.5  0.0  0.0  chr1                218445   218485 (59359797) C hAT-27N1_DR       DNA/hAT-Ac            (690)     41       1    1189  
   609   13.6  6.0  0.0  chr1                218956   219072 (59359210) + SAT-4_DR          Satellite                 1    124     (0)    1190  
   403   17.8  4.1  0.0  chr1                219497   219569 (59358713) C Kolobok-N14_DR    DNA/Kolobok-T2?        (41)    378     303    1191  
   814   24.5  4.6  0.4  chr1                219574   219790 (59358492) + MSAT-2_DR         Satellite                15    240     (2)    1192 *
  4274   22.6  5.0  0.5  chr1                219598   220713 (59357569) C Kolobok-N14B_DR   DNA/Kolobok-T2?       (729)   1382     217    1193  
   243    7.6  0.0  3.6  chr1                221404   221462 (59356820) C TDR8B             DNA/hAT-Ac            (273)    690     638    1194  
   211   19.1 12.7  0.0  chr1                221412   221474 (59356808) C Helitron-2_DR     RC/Helitron         (20404)   7008    6938    1195 *
   200   24.3  2.7  5.6  chr1                221562   221635 (59356647) C BEL-49_DRe-LTR    LTR/Pao               (117)    356     285    1196 *
   370   10.6  0.0  0.0  chr1                221597   221681 (59356601) + ENSPM-6_DR        DNA/CMC-EnSpm         14838  14922 (17694)    1197  
   328   12.4  1.1  0.0  chr1                221611   221699 (59356583) C Polinton-1_DR     DNA/Maverick          (813)  17672   17583    1198 *
   305   16.7  1.2  0.0  chr1                221845   221928 (59356354) + Helitron-2_DR     RC/Helitron            5997   6081 (21331)    1199 *
   337    4.6  0.0  0.0  chr1                221868   221932 (59356350) C Gypsy82-LTR_Dr    LTR/Gypsy             (625)    720     656    1200  
   228   20.5  1.3  0.0  chr1                221870   221886 (59356396) + LOOPERN2_DR       DNA/Kolobok-T2          288    365  (1009)    1201 *
   252    5.8  0.0 13.2  chr1                221887   221946 (59356336) C hAT-N182_DR       DNA/hAT-Ac           (1171)    789     737    1202  
   227   21.1 14.8  6.5  chr1                221948   222011 (59356271) C Zisupton-6_DR     DNA/Zisupton        (20869)   1247    1095    1203  
   222    5.1  2.6  0.0  chr1                221979   222017 (59356265) + Zisupton-N1_DR    DNA/Zisupton           1411   1450  (1864)    1204 *
   366    9.0  0.0 28.9  chr1                222495   222537 (59355745) + Zisupton-7_DR     DNA/Zisupton           4582   4700 (12380)    1205  
   398   10.0  0.9  0.9  chr1                222538   222648 (59355634) C ERV1-N3-I_DR      LTR/ERV1              (828)   3763    3653    1206 *
   448    7.5  1.1  1.1  chr1                222573   222667 (59355615) + Polinton-4_DR     DNA/Maverick          17104  17198  (3089)    1207  
   367   25.1  4.2  8.3  chr1                222948   222970 (59355312) C CryptonV-N5_DR    DNA/Crypton-V       (20166)   4371    4323    1208  
   753   13.7  1.5  0.8  chr1                222971   223102 (59355180) C EnSpm-N11_DR      DNA/CMC-EnSpm        (1522)   3831    3699    1209 *
  2520    9.0  3.4  0.5  chr1                222997   223353 (59354929) C SINE2-4_DR        SINE/tRNA-V-RTE         (0)    371       5    1210  
   367   25.1  4.2  8.3  chr1                223103   223160 (59355122) C CryptonV-N5_DR    DNA/Crypton-V       (20166)   4322    4192    1208 *
   443   14.8  1.2  2.4  chr1                223295   223377 (59354905) + DNA7-N2_DR        DNA/hAT-hAT6           1638   1719   (295)    1211  
   605   20.9  0.2  3.1  chr1                223593   223748 (59354534) + Harbinger-N31B_DR DNA/PIF-Harbinger         1    153   (532)    1212  
   608   19.1 19.8  5.8  chr1                223752   224024 (59354258) + Harbinger-N31B_DR DNA/PIF-Harbinger       366    674     (7)    1213  
  1463   19.3  4.9  4.6  chr1                224276   224292 (59353990) C DNA8-28_DR        DNA/hAT              (3776)   3366    3274    1214  
  2061    9.2  4.6  0.3  chr1                224293   224599 (59353683) + HE1_DR1           SINE/tRNA-V-RTE          66    385    (17)    1215  
   278   17.5  3.2  0.0  chr1                224594   224656 (59353626) C DNAX-15_DR        DNA                    (47)    720     656    1216 *
  1463   19.3  4.9  4.6  chr1                224600   224645 (59353637) C DNA8-28_DR        DNA/hAT              (3776)   3273    2996    1214  
  1258   12.4  4.7  2.7  chr1                224655   224869 (59353413) + LOOPERN4B_DR      DNA/Kolobok-T2          285    503     (0)    1217  
   259   18.0  3.2  5.4  chr1                225134   225158 (59353124) + EnSpm-21_DR       DNA/CMC-EnSpm          6864   6955  (2195)    1218  
   280   12.1  0.0  4.5  chr1                225159   225227 (59353055) C DNA6-6_DR         DNA                  (1242)  10039    9974    1219  
   220   24.0  1.3  0.0  chr1                225161   225235 (59353047) C L1-53_DR          LINE/L1              (4876)   1570    1495    1220 *
   240    6.8 10.2  0.0  chr1                225193   225251 (59353031) + Merlin-1_DR       DNA/Merlin             7489   7553  (2974)    1221  
  2140   16.2  6.1  2.1  chr1                225298   225758 (59352524) + EnSpm-N21_DR      DNA/CMC-EnSpm             1    479     (0)    1222  
   214   22.6  6.5  0.0  chr1                226286   226347 (59351935) + hAT-N113_DR       DNA/hAT-Ac              616    681  (1047)    1223  
   238   10.4 22.9  0.0  chr1                226661   226708 (59351574) + DNA2-10_DR        DNA                    1325   1383  (2138)    1224  
  1408   12.8  5.7 22.2  chr1                226723   227195 (59351087) C DNA9-4_DR         DNA                     (0)    419      11    1225  
   203   17.7  4.7  3.1  chr1                227750   227813 (59350469) + Academ-N1_DRe     DNA/Academ-1           1063   1127  (2901)    1226  
   734   22.6  4.1  0.9  chr1                227886   228104 (59350178) + EnSpm-N3B_DR      DNA/CMC-EnSpm          1085   1310  (2424)    1227  
  3716   12.6  1.8  0.3  chr1                228425   229029 (59349253) C DNA4-1B_DR        DNA/Sola-2              (0)    614       1    1228  
   256    9.2  0.0  0.0  chr1                229037   229075 (59349207) + Helitron-2_DR     RC/Helitron           23200  23232  (4180)    1229  
   205   23.9  4.1  5.2  chr1                229157   229253 (59349029) + hAT-N54_DR        DNA/hAT-Ac              501    596  (1093)    1230 *
   262   12.5  3.0  3.0  chr1                229189   229254 (59349028) + Polinton-1_DR     DNA/Maverick          17573  17638   (847)    1231 *
   278   13.0  0.0 11.4  chr1                229214   229291 (59348991) C Zisupton-7_DR     DNA/Zisupton        (12419)   4663    4594    1232  
   584   21.8  0.7  2.2  chr1                229315   229343 (59348939) + DNA6-6_DR         DNA                    7863   7889  (3392)    1233  
  2566    8.7  2.8  0.3  chr1                229344   229699 (59348583) + SINE2-3_DR        SINE/tRNA-V-RTE           1    365     (3)    1234  
   861   17.4  2.1  4.3  chr1                229547   229738 (59348544) + SAT-26_DR         Satellite              2098   2285  (1598)    1235 *
   435   14.4 14.4  0.0  chr1                229722   229818 (59348464) C DNA-N24_DR        DNA                   (590)    387     277    1236 *
   477   17.6 11.4  0.0  chr1                229820   229950 (59348332) C hAT-N201_DR       DNA/hAT-Ac              (2)    692     547    1237 *
   624   18.5 22.7  0.0  chr1                229947   230162 (59348120) C DNA-N24_DR        DNA                   (705)    272       8    1236  
   209   14.7  2.5  7.8  chr1                230208   230288 (59347994) C HATN11B_DR        DNA/hAT               (181)    509     433    1238 *
   231    7.7  0.0 11.3  chr1                230231   230289 (59347993) + Polinton-4_DR     DNA/Maverick          17088  17140  (3147)    1239 *
   286   10.8  7.7  0.0  chr1                230242   230306 (59347976) C Zisupton-1_DR     DNA/Zisupton          (500)   9129    9060    1240  
   256    9.8  9.7  1.5  chr1                230253   230314 (59347968) + DNA-N4_DR         DNA                     682    748   (294)    1241 *
   227   22.8  3.4 10.9  chr1                230307   230358 (59347924) + SAT-23_DR         Satellite              2907   3015  (1689)    1242 *
  6546    1.6  0.5  1.2  chr1                230469   231239 (59347043) C DNA8-9_DR         DNA/hAT                 (0)   1451     686    1243  
  3157    4.1 46.7  0.1  chr1                231238   231970 (59346312) C DNA8-3_DR         DNA/hAT-Tip100        (155)   1232      99    1244 *
  4762    2.2  1.4  0.7  chr1                231963   232519 (59345763) C DNA8-9_DR         DNA/hAT               (890)    561       1    1243  
   213   26.3  6.0  1.6  chr1                232577   232692 (59345590) C EnSpm-N13_DR      DNA/CMC-EnSpm        (4339)  17810   17690    1245 *
   303   13.8 14.6  2.0  chr1                232608   232622 (59345660) C Zisupton-7_DR     DNA/Zisupton        (16049)   1033     938    1246  
   330   14.3  5.7  0.0  chr1                232623   232634 (59345648) C Rex1-31_DRe       LINE/Rex-Babar        (392)   3141    3068    1247  
   341   10.3  0.0  0.0  chr1                232635   232692 (59345590) C DNA-N43_DR        DNA/TcMar-Fot1        (327)    727     670    1248  
   270   12.3  5.4  1.3  chr1                232646   232719 (59345563) C EnSpm-21_DR       DNA/CMC-EnSpm        (2176)   6974    6914    1249 *
   210   25.7  4.6  2.7  chr1                232720   232753 (59345529) C IS3EU-4_DR        DNA/IS3EU             (891)  14138   14029    1250  
   478   19.9  5.5 10.4  chr1                233156   233667 (59344615) + DNA-5-8B_DR       DNA/hAT-hAT5            127    515   (176)    1251  
   679   16.2  7.8  3.3  chr1                233751   233980 (59344302) + hAT-N91_DR        DNA/hAT-Ac               25    264    (91)    1252  
   225   25.4  1.4 10.3  chr1                233794   233935 (59344347) + EnSpm-N48_DR      DNA/CMC-EnSpm          1626   1819  (1759)    1253 *
   292    6.6  1.6  0.0  chr1                233944   234004 (59344278) + Harbinger-2_DR    DNA/PIF-Harbinger      2331   2392  (1935)    1254  
   288    4.8  1.6  0.0  chr1                233951   234013 (59344269) + CryptonV-N5_DR    DNA/Crypton-V         16125  16188  (8349)    1255 *
   269   15.0  8.0  0.0  chr1                234014   234046 (59344236) + DNA9-3_DR         DNA/MULE-MuDR?         9535   9638  (1741)    1256  
  1966    7.0  1.2  3.8  chr1                234446   234772 (59343510) C Mariner-N38_DR    DNA/TcMar-Tc1          (26)    521     203    1257  
   467   18.4  0.0  0.0  chr1                234838   234924 (59343358) C Crypton-N1_DR     DNA/Crypton-A         (381)    103      17    1258  
   233   26.0  3.8  2.5  chr1                234868   234946 (59343336) C SAT-10_DR         Satellite             (220)   1378    1299    1259 *
   270   15.4  0.0  0.0  chr1                235170   235234 (59343048) + EnSpm-9_DR        DNA/CMC-EnSpm           711    775  (7845)    1260 *
   280   10.3  0.0  0.0  chr1                235177   235244 (59343038) + hAT-N48C_DR       DNA/hAT-Ac             1688   1755   (544)    1261  
   258    7.4  0.0  0.0  chr1                235186   235266 (59343016) C Polinton-1_DR     DNA/Maverick          (805)  17680   17600    1262 *
   426    4.5  0.0  0.9  chr1                235195   235305 (59342977) + Zisupton-7_DR     DNA/Zisupton          11382  11491  (5591)    1263  
   227    7.1  0.0  3.0  chr1                235267   235285 (59342997) C DNA-N43_DR        DNA/TcMar-Fot1        (423)    629     533    1248 *
  1810   15.9  7.9  1.3  chr1                235464   235895 (59342387) + LOOPERN6B_DR      DNA/Kolobok-T2?         337    796     (0)    1264  
   213   19.6  0.0  0.0  chr1                236150   236205 (59342077) C ENSPM-6_DR        DNA/CMC-EnSpm       (18588)  14028   13973    1265 *
   217   14.9  0.0  0.0  chr1                236159   236205 (59342077) C DNA-N43_DR        DNA/TcMar-Fot1        (330)    724     678    1266 *
   231   18.5  3.1  0.0  chr1                236166   236230 (59342052) C Zisupton-1_DR     DNA/Zisupton          (515)   9114    9048    1267  
   273   19.3  3.5  8.2  chr1                236384   236524 (59341758) C Polinton-1_DR     DNA/Maverick          (750)  17735   17601    1268  
   531   11.2 47.8  3.0  chr1                236656   236791 (59341491) + SINE2-1_DR        SINE/tRNA                 1    197     (1)    1269  
   223   12.5  1.7  3.5  chr1                236947   237062 (59341220) C Polinton-1_DR     DNA/Maverick          (769)  17716   17603    1270 *
   272   13.4  0.0  0.0  chr1                236966   237062 (59341220) C Zisupton-6_DR     DNA/Zisupton        (12630)   9486    9390    1271  
   249   16.3  0.0  0.0  chr1                237440   237482 (59340800) + hAT-N41B_DR       DNA/hAT-Ac                1     43  (1549)    1272  
   539   17.4  0.0  0.9  chr1                237505   237620 (59340662) + EnSpm-6N1_DR      DNA/CMC-EnSpm          4460   4574  (4662)    1273  
   344    5.9  0.0  0.0  chr1                237662   237712 (59340570) C DNA-2-30_DR       DNA                   (309)     79      29    1274  
   251    8.6  0.0  6.4  chr1                237669   237718 (59340564) C HATN12B_DR        DNA/hAT-Ac            (475)    220     174    1275 *
   226   17.3  3.9  0.0  chr1                237838   237889 (59340393) C HATN13_DR         DNA/hAT-Ac            (863)    256     203    1276  
   204   14.3  2.4  0.0  chr1                238421   238462 (59339820) + CryptonV-N5_DR    DNA/Crypton-V         22347  22389  (2148)    1277  
   243   13.2  7.8  4.7  chr1                238522   238624 (59339658) C hAT-N131_DR       DNA/hAT-Ac           (1694)    370     265    1278  
   306   15.7  2.4  7.6  chr1                238897   238979 (59339303) C TE-X-26_DR        Unknown               (453)    129      51    1279 *
  1519   14.1 14.8  4.2  chr1                238908   239363 (59338919) C hAT-N58_DR        DNA/hAT-Ac            (107)    684       3    1280  
   300   18.2 12.4  2.2  chr1                239374   239523 (59338759) C hAT-N133_DR       DNA/hAT-Ac            (120)    503     376    1281  
   232   12.2  0.0  0.0  chr1                239548   239560 (59338722) + EnSpm-N40_DR      DNA/CMC-EnSpm          2592   2604  (2790)    1282  
   658   17.9 14.2  2.9  chr1                239561   239807 (59338475) C ANGEL             DNA/Kolobok             (0)    309      36    1283  
  1278   17.4  5.2  3.4  chr1                239844   240189 (59338093) C HATN1_DR          DNA/hAT                 (0)    427      76    1284  
   386   19.3  2.6 10.3  chr1                240163   240189 (59338093) + Helitron-2_DR     RC/Helitron           12739  12754 (14658)    1285 *
  3224    9.9  8.4  2.5  chr1                240190   240842 (59337440) + DNA-5-8C_DR       DNA/hAT-hAT5              1    691     (0)    1286  
   359   18.4  5.3  0.0  chr1                240844   240919 (59337363) C HATN1_DR          DNA/hAT               (347)     80       1    1284  
   966    4.7  0.0  0.8  chr1                240970   241099 (59337183) C DNA8-26_DR        DNA                  (1613)   2917    2789    1287  
  1191   11.3  1.1  1.1  chr1                242450   242636 (59335646) + TDR3B             DNA/hAT-Charlie           7    193     (0)    1288  
   270   21.2  1.5  1.5  chr1                242578   242644 (59335638) C hAT-N22B_DR       DNA/hAT-Ac            (519)    860     794    1289 *
   296   13.7  0.0  0.0  chr1                242641   242691 (59335591) + CryptonV-N6_DR    DNA/Crypton-V            23     73   (489)    1290  
   208    8.3  0.0  0.0  chr1                244197   244232 (59334050) C EnSpm-6N1_DR      DNA/CMC-EnSpm        (2809)   6427    6392    1291 *
  1132   11.8  4.8  0.0  chr1                244211   244396 (59333886) C EXPANDER1_DR      LINE/RTE-BovB           (0)   3365    3171    1292  
  2001   14.1  2.1  0.0  chr1                246009   246384 (59331898) C Mariner-N38_DR    DNA/TcMar-Tc1          (51)    496     113    1293  
   259    5.9  0.0  0.0  chr1                246390   246423 (59331859) C hAT-N21B_DR       DNA/hAT-Ac            (556)    745     712    1294  
   229   17.5 10.6  6.5  chr1                246472   246575 (59331707) + ANGEL             DNA/Kolobok              12    119   (190)    1295  
   374   17.4  0.0  1.2  chr1                246739   246825 (59331457) C L2-1B_DR          LINE/L2                 (9)    999     914    1296  
   523    4.4 20.9  0.0  chr1                246843   246933 (59331349) C hAT-N35B_DR       DNA/hAT-Ac            (733)    879     770    1297  
  2086   12.1  3.8  1.5  chr1                247012   247407 (59330875) + HATN10_DR         DNA/hAT-Ac               50    454     (1)    1298  
  1132   11.7  8.8  0.9  chr1                247722   247936 (59330346) + TE-X-16_DR        DNA/Crypton-A             1    232   (121)    1299  
   674   16.4  3.8  5.1  chr1                247945   248104 (59330178) C EnSpm-15_DR       DNA/CMC-EnSpm       (10161)   1293    1136    1300 *
  1540   16.0  9.1  0.0  chr1                247965   248271 (59330011) + SINE2-3B_DR       SINE/tRNA-V              13    347     (4)    1301  
  1578   16.0  6.6  1.2  chr1                248491   248870 (59329412) + EnSpm-N21_DR      DNA/CMC-EnSpm            16    415    (64)    1302  
   764   15.3  6.9  2.8  chr1                248900   249074 (59329208) C DNA11TA1_DR       DNA/CMC-EnSpm           (0)    203      22    1303  
   727   21.4  1.6  2.7  chr1                249060   249246 (59329036) + DIRS-4N2_DR       LTR/Ngaro              5585   5769   (221)    1304 *
  2447    8.0  2.6  0.5  chr1                249086   249463 (59328819) + HE1_DR1           SINE/tRNA-V-RTE          17    402     (0)    1305  
   363   19.9  1.6 11.4  chr1                249575   249756 (59328526) C LINEX-2_DR        Retroposon             (38)    506     341    1306  
   317   10.7  1.6  3.2  chr1                249918   250043 (59328239) C DNA-N43_DR        DNA/TcMar-Fot1        (398)    656     533    1307 *
   352    5.7  0.0  1.3  chr1                249943   250103 (59328179) + Zisupton-7_DR     DNA/Zisupton          11376  11534  (5548)    1308 *
   539    6.1  0.0  0.1  chr1                249946   250820 (59327462) + (TG)n             Simple_repeat             1    874     (0)    1309  
   222   12.1  0.0  0.0  chr1                250751   250816 (59327466) C ENSPM-6_DR        DNA/CMC-EnSpm       (18600)  14016   13951    1310 *
  1154    9.9  5.8  2.8  chr1                250817   251023 (59327259) C ERV1-N1C_DR-LTR   LTR/ERV1                (0)    868     656    1311  
  3234   10.0  2.4  0.4  chr1                251027   251560 (59326722) C Mariner-N38_DR    DNA/TcMar-Tc1           (2)    545       1    1312  
   264   18.0  6.6  2.1  chr1                251483   251573 (59326709) + Helitron-N3_DR    RC/Helitron            1988   2082   (934)    1313 *
   214   12.9  0.0  0.0  chr1                251749   251779 (59326503) + DNA-X-2_DR        DNA                       1     31   (785)    1314  
   403   11.5  0.0  0.0  chr1                251781   251841 (59326441) + DNA-X-2_DR        DNA                      67    127   (689)    1315  
   647   18.9 17.4  0.8  chr1                252277   252495 (59325787) + DNA-2-30B_DR      DNA                     143    397    (16)    1316  
   783   19.1 20.2  0.0  chr1                252530   252781 (59325501) + Kolobok-N3_DR     DNA/Kolobok-T2?          68    370     (0)    1317  
   308    4.1  0.0  4.0  chr1                252973   253049 (59325233) C DNA6-6_DR         DNA                  (1266)  10015    9942    1318 *
   880    7.8  0.0 35.8  chr1                252986   253224 (59325058) + (CA)n             Simple_repeat             1    176     (0)    1319  
   913   14.9 17.2  3.6  chr1                253288   253531 (59324751) C CryptonV-N6_DR    DNA/Crypton-V         (286)    276       1    1320  
   401   11.1  3.7  0.0  chr1                253571   253651 (59324631) + TDR9              DNA                     125    208     (0)    1321 *
  2610    7.2  0.6  0.6  chr1                253582   253944 (59324338) C SINE2-4_DR        SINE/tRNA-V-RTE         (0)    371       9    1322  
   208   13.7  0.0  5.5  chr1                254304   254419 (59323863) + Polinton-4N1_DR   DNA/Maverick           4711   4820  (5616)    1323  
   234    8.7  2.7  7.0  chr1                254572   254645 (59323637) + EnSpm-N34_DR      DNA/CMC-EnSpm           380    450   (640)    1324 *
   362   12.3 12.3  0.0  chr1                254606   254686 (59323596) C DNA-N15_DR        DNA                    (53)    352     262    1325  
   532   10.2  0.0  0.0  chr1                254729   254873 (59323409) + (ATTG)n           Simple_repeat             1    145     (0)    1326  
   262    2.9  2.9  0.0  chr1                255087   255155 (59323127) + EnSpm-N14_DR      DNA/CMC-EnSpm          3564   3634   (946)    1327 *
   507    9.7  0.0  1.4  chr1                255095   255167 (59323115) C Gypsy82-LTR_Dr    LTR/Gypsy             (627)    718     647    1328  
   365    9.0 10.0  7.3  chr1                255168   255214 (59323068) + Helitron-2_DR     RC/Helitron            6031   6153 (21259)    1329  
   330   14.8  0.0  0.0  chr1                255228   255288 (59322994) + ASAT_CY           Satellite                53    113   (149)    1330  
   851   15.4 21.7  1.1  chr1                255404   255633 (59322649) C TE-X-16_DR        DNA/Crypton-A          (76)    277       1    1331  
   214   25.4  1.1  4.8  chr1                255952   256019 (59322263) C DNA11TA1_DR       DNA/TcMar-Tc1           (0)    203     139    1332  
   201   12.1  0.0  0.0  chr1                256020   256052 (59322230) + TDR24             DNA                       1     33   (411)    1333  
   524    9.6  0.0  1.2  chr1                256076   256159 (59322123) C SINE3-1a          SINE/5S-Deu-L2          (0)    570     488    1334  
   684   16.5  0.8  0.0  chr1                256173   256293 (59321989) C Mariner-N5C_DR    DNA/TcMar            (4452)   3469    3348    1335 *
  2226    8.1  5.6  3.9  chr1                256190   256547 (59321735) C SINE2-4_DR        SINE/tRNA-V-RTE         (3)    368       5    1336  
   642   16.1  0.0  5.6  chr1                256446   256577 (59321705) C DNA6-6_DR         DNA                  (3287)   7994    7870    1337 *
   323    9.8 21.9  0.0  chr1                256556   256637 (59321645) + TDR24             DNA                     343    442     (2)    1338 *
   394   14.0 17.8  0.0  chr1                256640   256669 (59321613) C DNA11TA1B_DR      DNA/CMC-EnSpm          (75)    128       3    1339  
   396   16.9  0.0  0.0  chr1                256670   256746 (59321536) C DNA11TA1_DR       DNA/TcMar-Tc1         (124)     79       3    1332  
   270    4.7  4.7  0.0  chr1                256775   256817 (59321465) + EnSpm-8_DR        DNA/CMC-EnSpm          6022   6066  (3375)    1340 *
   294    4.4  0.0  0.0  chr1                256787   256829 (59321453) + ANGEL             DNA/Kolobok              90    132   (177)    1341  
   283    2.9  0.0  0.0  chr1                256830   256863 (59321419) + DNA8-12_DR        DNA                       1     34   (292)    1342 *
   676   12.2  1.5  3.8  chr1                256846   256981 (59321301) + DNA8-12_DR        DNA                     194    326     (0)    1343  
   364   17.1  6.8  0.0  chr1                256982   257059 (59321223) C IS3EU-1_DR        DNA/IS3EU            (4648)   4056    3973    1344 *
   639   19.3 10.2  0.0  chr1                256984   257149 (59321133) C ANGEL             DNA/Kolobok           (126)    183       1    1345  
   212   13.5  0.0  0.0  chr1                257118   257154 (59321128) C DNA2-16_DR        DNA                  (7972)  10079   10043    1346 *
  1261    8.7  0.0  0.5  chr1                257156   257340 (59320942) + TDR19             DNA/hAT-Charlie           1    184   (221)    1347  
   274   21.0  0.0 12.6  chr1                257224   257241 (59321041) + CryptonV-N5_DR    DNA/Crypton-V          3005   3087 (21450)    1348 *
   564   15.1  4.7  0.9  chr1                257458   257564 (59320718) C TDR22             DNA                  (1144)    111       1    1349  
   300   24.8  2.0  5.0  chr1                257565   257662 (59320620) C Kolobok-N3_DR     DNA/Kolobok-T2?       (240)    130      36    1350  
   328   16.3  3.9  3.9  chr1                258799   258900 (59319382) + HATN12_DR         DNA/hAT-Ac              143    244   (335)    1351 *
   667   18.3 13.9  3.6  chr1                258815   259115 (59319167) C hAT-N178_DR       DNA/hAT-Ac           (1179)    528     198    1352 *
  1620    9.9  0.9  0.8  chr1                258852   259140 (59319142) + DNA-2-30B_DR      DNA                     102    407     (6)    1353  
  1084   13.0  3.3  5.4  chr1                259279   259522 (59318760) C DNA9-4_DR         DNA                     (0)    419     181    1354  
   283   23.0  1.4  0.0  chr1                259458   259531 (59318751) C piggyBac-N9_DR    DNA/PiggyBac          (587)    604     530    1355 *
   397   17.5  0.0  2.5  chr1                259528   259545 (59318737) C DNA7-N2_DR        DNA/hAT-hAT6          (297)   1717    1702    1356  
  2044    8.8 10.0  0.0  chr1                259546   259885 (59318397) + HE1_DR1           SINE/tRNA-V-RTE           1    374    (28)    1357  
   264   16.1  1.8  0.0  chr1                259836   259891 (59318391) + TDR9              DNA                      14     70   (138)    1358 *
   489   25.8 10.1  1.5  chr1                260591   260838 (59317444) C ANGEL             DNA/Kolobok             (3)    306      38    1359  
  4794   10.2  1.3  1.7  chr1                261233   261999 (59316283) C hAT-N129_DR       DNA/hAT-Ac              (0)    764       1    1360  
   206   14.0  3.9  3.9  chr1                262207   262258 (59316024) + DNA-5-8B_DR       DNA/hAT-hAT5            376    427     (0)    1361  
   734   17.5 14.2  5.6  chr1                262269   262649 (59315633) C DNA-2-30B_DR      DNA                     (1)    412       1    1362  
   441   16.2  0.0  0.0  chr1                263233   263312 (59314970) + Rex1-40_DRe       LINE/Rex-Babar         3225   3304    (45)    1363  
   208   12.7  0.0  3.6  chr1                264897   264953 (59313329) + hAT-24_DR         DNA/hAT-Ac              796    850  (2938)    1364 *
   305    6.2  3.1  0.0  chr1                264916   264979 (59313303) + Zisupton-7_DR     DNA/Zisupton          11363  11428  (5654)    1365 *
   328    4.3  0.0  8.6  chr1                264929   265004 (59313278) + EnSpm-9_DR        DNA/CMC-EnSpm           922    991  (7629)    1366  
   836   25.1  4.9  0.8  chr1                265125   265369 (59312913) + DNA21TA1_DR       DNA/TcMar-Tc1            40    294   (245)    1367  
   779   23.9  1.7  0.0  chr1                265389   265568 (59312714) + HarbingerN6_DR    DNA/PIF-Harbinger        35    217   (176)    1368  
   380   23.5  6.6  2.4  chr1                265603   265724 (59312558) + DNA21TA1_DR       DNA/TcMar-Tc1           408    534     (5)    1369  
   222   12.3  1.9  6.0  chr1                266741   266792 (59311490) C IS3EU-1_DR        DNA/IS3EU            (2036)   6668    6619    1370  
   351   14.3  4.6  3.4  chr1                266813   266899 (59311383) + Rex1-26_DRe       LINE/Rex-Babar         3279   3366    (24)    1371  
  1437   18.5  1.2 10.2  chr1                267441   267844 (59310438) + DNA-X-2_DR        DNA                     446    816     (0)    1372  
   301   16.4  5.0  1.2  chr1                268070   268149 (59310133) + EnSpm-17_DR       DNA/CMC-EnSpm          2747   2829  (6447)    1373 *
  1038    9.6 18.6  0.4  chr1                268079   268288 (59309994) C ANGEL             DNA/Kolobok            (61)    248       1    1374  
   350   16.9 22.0  0.0  chr1                268290   268407 (59309875) C Kolobok-N3_DR     DNA/Kolobok-T2?         (8)    362     219    1375  
   443   15.6 18.8  3.2  chr1                268421   268585 (59309697) + hAT-N123_DR       DNA/hAT-Ac              705    894     (0)    1376  
   761   10.6  5.7  0.0  chr1                269421   269561 (59308721) + LINEX-1_DR        Retroposon              655    803     (2)    1377  
   593   16.8 17.3  0.5  chr1                270086   270264 (59308018) C Merlin-N3_DR      DNA/Merlin             (46)    209       1    1378  
   405   20.7  8.0  5.5  chr1                270757   270972 (59307310) C Harbinger-N31B_DR DNA/PIF-Harbinger     (414)    248       1    1379  
   690   20.9  6.8  0.0  chr1                271137   271269 (59307013) + ANGEL             DNA/Kolobok               1    145   (164)    1380  
   208   18.6  0.0  7.4  chr1                271270   271327 (59306955) C EnSpm-N47B_DR     DNA/CMC-EnSpm?          (0)   1432    1379    1381  
   470   22.1  2.1  5.0  chr1                271349   271491 (59306791) C Kolobok-N14B_DR   DNA/Kolobok-T2?      (1836)    275     137    1382  
   271   23.8  3.6  0.0  chr1                272029   272112 (59306170) + Nimb-17_DRe       LINE/I                 5439   5525     (7)    1383  
   395   11.5  5.6  2.2  chr1                272583   272671 (59305611) + DNA-5-8B_DR       DNA/hAT-hAT5             12    103   (324)    1384 *
   779   13.4  2.2  7.4  chr1                272667   272851 (59305431) + DNA-5-8E_DR       DNA/hAT-hAT5            294    469    (13)    1385  
   438   21.8  2.9  6.0  chr1                272821   272957 (59305325) C DNA8-10_DR        DNA/hAT-Ac           (1136)   2882    2750    1386 *
  1162   20.2 15.8  1.4  chr1                272852   272894 (59305388) C DNA6-6_DR         DNA                  (4038)   7243    6831    1387  
  1749   11.0 15.1  0.6  chr1                272895   273213 (59305069) + SINE2-4_DR        SINE/tRNA-V-RTE           1    365     (6)    1388  
   619   21.2  2.7  0.0  chr1                273085   273230 (59305052) + DNA7-N1_DR        DNA/Zisupton           4691   4840  (5577)    1389 *
   460   15.0  0.0  0.0  chr1                274122   274201 (59304081) C hAT-N21B_DR       DNA/hAT-Ac              (2)   1299    1220    1390  
   951   17.6  1.1  0.0  chr1                274819   275006 (59303276) C DNA13TA1_DR       DNA/TcMar-Tc1         (117)    201      12    1391  
   408   18.1  9.2  2.4  chr1                275118   275236 (59303046) + Harbinger-N28_DR  DNA/PIF-Harbinger       499    625    (37)    1392  
   484   15.6 23.2  2.8  chr1                275889   276099 (59302183) + hAT-N91_DR        DNA/hAT-Ac               95    347     (8)    1393  
   561   18.9 17.2  6.8  chr1                276436   276690 (59301592) + Harbinger-N31B_DR DNA/PIF-Harbinger         1    280   (401)    1394  
   276   19.1  1.2  7.5  chr1                276674   276758 (59301524) + hAT-N175_DR       DNA/hAT-hAT5            585    664    (46)    1395 *
  2326    0.3  0.3  0.0  chr1                277199   277483 (59300799) + I-3_DR            LINE/I                 5141   5426     (0)    1396  
   463   15.0  0.0  0.0  chr1                277900   277979 (59300303) C hAT-N21B_DR       DNA/hAT-Ac              (2)   1299    1220    1397  
  1157   11.6  5.5  2.2  chr1                278454   278673 (59299609) + Mariner-N32_DR    DNA/TcMar-Tc1             1    227     (1)    1398  
   248   19.2 10.3  0.0  chr1                278839   278916 (59299366) C EnSpm-N13_DR      DNA/CMC-EnSpm        (2497)  19652   19567    1399 *
   484   12.6 18.3  0.7  chr1                278871   278990 (59299292) C CryptonV-N4_DR    DNA/Crypton-V        (8393)   5100    4960    1400 *
  2295    7.8  5.4  1.0  chr1                278887   279259 (59299023) + Mariner-N38_DR    DNA/TcMar-Tc1            30    418   (129)    1401  
  1757   13.3  9.9  4.0  chr1                279260   279309 (59298973) + DNAX-25B_DR       DNA/Zisupton           1215   1661  (1877)    1402  
   274   23.7  4.2  5.0  chr1                279372   279513 (59298769) C Zisupton-6_DR     DNA/Zisupton         (1250)  20866   20726    1403 *
   757   10.5  1.6  0.0  chr1                279395   279518 (59298764) + Helitron-N3B_DR   RC/Helitron            5553   5678   (926)    1404  
   359   19.3  2.4  0.0  chr1                279504   279586 (59298696) + Kolobok-4_DR      DNA/Kolobok-T2           41    125  (6506)    1405 *
   562   19.4  0.7  3.7  chr1                279519   279532 (59298750) + Merlin-1_DR       DNA/Merlin             2639   2772  (7755)    1406  
   209   26.6  0.0  1.8  chr1                279568   279678 (59298604) + EnSpm-7_DR        DNA/CMC-EnSpm          7088   7196  (3838)    1407 *
   618    0.0  0.0  0.0  chr1                279582   279686 (59298596) + (CGTG)n           Simple_repeat             2    106     (0)    1408  
   240   11.8  1.4  5.8  chr1                279637   279708 (59298574) + Gypsy118-LTR_DR   LTR/Gypsy               453    521   (512)    1409 *
   324   17.4  0.0 25.6  chr1                281838   281984 (59296298) + hAT-N175_DR       DNA/hAT-hAT5              5    121   (589)    1410  
   212   11.1  0.0  0.0  chr1                281971   282024 (59296258) C hAT-N177C_DR      DNA/hAT-Tip100       (1266)    466     413    1411 *
   206    9.4  0.0  0.0  chr1                282123   282154 (59296128) + hAT-N175_DR       DNA/hAT-hAT5             90    121   (589)    1412 *
   217    4.9  0.0  0.0  chr1                282153   282193 (59296089) + CryptonV-N4_DR    DNA/Crypton-V          3161   3201 (10292)    1413 *
   246   11.6  0.0  1.4  chr1                282190   282263 (59296019) + CryptonV-N3_DR    DNA/Crypton-V          1219   1289 (19374)    1414  
   365   19.7  0.0  0.0  chr1                283049   283114 (59295168) + SAT-2_DR          Satellite                77    142    (42)    1415  
   376    4.0  0.0  0.0  chr1                283120   283169 (59295113) + Merlin-N3_DR      DNA/Merlin              205    254     (1)    1416  
   557   19.0  2.9  0.7  chr1                283574   283711 (59294571) + LOOPERN4B_DR      DNA/Kolobok-T2          356    496     (7)    1417  
   208   22.8  2.5  1.2  chr1                284035   284114 (59294168) + Nimb-17_DRe       LINE/I                 5202   5282   (250)    1418  
  2540   11.0  8.2  3.8  chr1                284201   284710 (59293572) + DNA-5-3_DR        DNA/hAT-hAT5              2    533     (0)    1419  
   270   14.9  0.1  3.9  chr1                285037   285129 (59293153) C L2-50_DR          LINE/L2                (25)   1401    1348    1420  
   636    8.1 34.0  0.0  chr1                285421   285605 (59292677) + TDR16             DNA/Merlin                2    249    (64)    1421  
   496   18.2  3.6  3.6  chr1                285783   285947 (59292335) + Merlin-2_DR       DNA/Merlin             5701   5865  (8056)    1422  
   323   16.9  0.0  2.6  chr1                286640   286718 (59291564) + hAT-N170_DR       DNA/Merlin                1     77   (139)    1423  
   752   19.5 12.9  3.6  chr1                286756   287058 (59291224) C hAT-N108_DR       DNA/hAT-Ac            (219)    357      28    1424  
   305    7.0  0.0  0.0  chr1                287227   287269 (59291013) + hAT-N175_DR       DNA/hAT-hAT5             36     78   (632)    1425  
   268   16.9 19.3  0.0  chr1                287285   287365 (59290917) + HarbingerN7_DR    DNA/PIF-Harbinger        19    115   (363)    1426  
  1108   17.3  8.9  0.9  chr1                287366   287668 (59290614) + hAT-N91_DR        DNA/hAT-Ac                1    327    (28)    1427  
   224   23.2  1.4  0.0  chr1                287686   287754 (59290528) C hAT-N203_DR       DNA/hAT-Tip100       (4099)   1442    1373    1428 *
   382   21.0  8.0  0.0  chr1                287704   287803 (59290479) + HarbingerN7_DR    DNA/PIF-Harbinger       126    233   (245)    1429  
   217   28.8  8.5  0.0  chr1                287755   287803 (59290479) C CryptonV-N5_DR    DNA/Crypton-V       (13266)  11271   11144    1430 *
   257   18.2  2.4  6.3  chr1                288592   288673 (59289609) C Merlin-N3_DR      DNA/Merlin              (7)    248     170    1431  
   245    7.2  3.5  3.5  chr1                288683   288740 (59289542) + DNA-N43_DR        DNA/TcMar-Fot1          518    575   (479)    1432 *
   272    7.8  2.0  0.0  chr1                288704   288754 (59289528) + Merlin-1_DR       DNA/Merlin             7487   7538  (2989)    1433  
   229   19.4 15.5  0.0  chr1                290043   290145 (59288137) + Zisupton-6_DR     DNA/Zisupton           5524   5642 (16474)    1434 *
   373   15.2 10.5  0.0  chr1                290084   290188 (59288094) C hAT-27N1_DR       DNA/hAT-Ac            (614)    117       2    1435  
   319   21.0 27.8  1.6  chr1                290486   290679 (59287603) C TDR23             DNA                   (395)    752     509    1436  
   270   18.2  3.0  0.0  chr1                290759   290824 (59287458) C TDR23             DNA                  (1079)     68       1    1436  
   733   16.0  5.4  2.1  chr1                291166   291350 (59286932) C DNA-2-30B_DR      DNA                    (65)    348     158    1437  
   214   12.1  4.3  2.1  chr1                291378   291402 (59286880) + Ginger1-N1_DR     DNA/Ginger-1            618    712  (1946)    1438  
   227   10.3  5.9  0.0  chr1                291403   291423 (59286859) + Dada-tA_DR        DNA/Dada               8172   8243   (429)    1439  
   231    0.0  0.0  0.0  chr1                291424   291470 (59286812) + hAT-N131_DR       DNA/hAT-Ac              181    227  (1837)    1440 *
   274    2.1  0.0  0.0  chr1                291431   291478 (59286804) + DNA-N38_DR        DNA                     129    176   (447)    1441  
   269   18.1  2.4  0.0  chr1                291479   291513 (59286769) + Helitron-4_DR     RC/Helitron           13477  13561 (18307)    1442  
   287   21.0  1.9  4.9  chr1                292129   292233 (59286049) C TDR23             DNA                     (0)   1147    1046    1443  
   442    7.2 10.1  0.0  chr1                292330   292398 (59285884) C SINE_DR1          SINE                    (0)    258     183    1444  
   531   13.5 22.8  2.1  chr1                292754   292950 (59285332) + DNA-2-30_DR       DNA                      30    266   (122)    1445  
   202   16.9  9.4 10.5  chr1                292980   293085 (59285197) C L1-129_DR         LINE/L1                (19)   1313    1209    1446  
   813   19.5 13.1  1.8  chr1                293106   293350 (59284932) C L1-129_DR         LINE/L1               (174)   1158     887    1446  
   202   15.1  0.0  1.9  chr1                293495   293548 (59284734) C hAT-N182_DR       DNA/hAT-Ac           (1154)    806     754    1447 *
   211    9.5  0.0  7.5  chr1                293510   293566 (59284716) + Merlin-1_DR       DNA/Merlin             7482   7534  (2993)    1448  
   236   21.3  1.6  0.0  chr1                294134   294194 (59284088) + EnSpm-N14_DR      DNA/CMC-EnSpm          3567   3628   (952)    1449  
   217   27.5  0.0  1.4  chr1                294140   294158 (59284124) C Gypsy118-LTR_DR   LTR/Gypsy             (528)    505     437    1450 *
   233   23.5  0.0  0.0  chr1                294159   294209 (59284073) C DNA-N4_DR         DNA                   (325)    717     667    1451  
   362   16.4  1.5  0.0  chr1                294585   294651 (59283631) + hAT-N88_DR        DNA/hAT-Ac               12     79   (503)    1452  
   343   16.5  5.1  0.0  chr1                294666   294744 (59283538) + ANGEL             DNA/Kolobok              74    156   (153)    1453  
  1583   16.1  8.2  5.0  chr1                296060   296509 (59281773) + LOOPERN6B_DR      DNA/Kolobok-T2?           4    467   (329)    1454  
   203   17.0  0.0  2.1  chr1                297269   297316 (59280966) + Rex1-31_DRe       LINE/Rex-Babar         3084   3130   (403)    1455  
   492   11.2  3.3  1.1  chr1                297456   297545 (59280737) C EnSpm-N21_DR      DNA/CMC-EnSpm          (62)    417     326    1456  
   327   20.4  1.8  3.6  chr1                297525   297636 (59280646) C EnSpm-N21_DR      DNA/CMC-EnSpm         (305)    174      65    1456 *
   244   24.2  0.0  0.0  chr1                298006   298071 (59280211) + DNA-N15_DR        DNA                      49    114   (291)    1457  
  1218   14.2 33.3  0.8  chr1                298376   298771 (59279511) + Kolobok-1N2_DR    DNA/Kolobok-T2           25    548   (142)    1458  
   328   28.6  9.4  5.7  chr1                299445   300499 (59277783) C Helitron-N5B_DR   RC/Helitron           (253)   1394     641    1459  
   305   15.9  6.3  0.8  chr1                301117   301138 (59277144) C Zisupton-7_DR     DNA/Zisupton         (5571)  11511   11378    1460  
   345   14.3  3.8  0.0  chr1                301139   301243 (59277039) C Polinton-4_DR     DNA/Maverick         (3071)  17216   17108    1461 *
   436    5.8  0.0  7.0  chr1                301169   301260 (59277022) + ENSPM-6_DR        DNA/CMC-EnSpm         13942  14027 (18589)    1462  
   268   13.4  4.8  2.3  chr1                301195   301278 (59277004) C LOOPERN3_DR       DNA/Kolobok-T2        (352)    659     574    1463 *
   341   16.9  1.2  3.9  chr1                301743   301822 (59276460) C CryptonV-N5_DR    DNA/Crypton-V       (19323)   5214    5137    1464 *
  1744   14.4  4.6  0.0  chr1                301752   302057 (59276225) + TDR17B            DNA/Sola-1              446    765   (781)    1465  
  3218   13.2 15.1  3.8  chr1                302239   302979 (59275303) C Rex1-26_DRe       LINE/Rex-Babar         (45)   3345    2524    1466  
  8350    4.1  2.0  1.8  chr1                302980   304208 (59274074) C hAT-N82_DR        DNA/hAT-Ac              (0)   1956     725    1467  
  1370    3.4  1.7  0.0  chr1                304200   304374 (59273908) C hAT-N82_DR        DNA/hAT-Ac           (1778)    178       1    1468 *
   200   18.6  0.0  0.0  chr1                304339   304381 (59273901) C EnSpm-N11_DR      DNA/CMC-EnSpm        (2055)   3298    3256    1469 *
  1203    6.0  3.6  0.0  chr1                304373   304538 (59273744) C Rex1-26_DRe       LINE/Rex-Babar        (857)   2533    2362    1470  
   249   13.5  0.3  0.7  chr1                305178   305262 (59273020) C ENSPM-6_DR        DNA/CMC-EnSpm       (17669)  14947   14850    1471  
   285   28.5  4.2  7.4  chr1                305428   305594 (59272688) C Helitron-N5B_DR   RC/Helitron           (337)   1310    1149    1472  
  2091   12.1  3.9  1.6  chr1                305620   305982 (59272300) + SINE2-4_DR        SINE/tRNA-V-RTE           1    371     (0)    1473  
   305   24.0  1.0  5.1  chr1                305874   305968 (59272314) + CryptonV-N5_DR    DNA/Crypton-V          5479   5581 (18956)    1474 *
   442    1.9  0.0  0.0  chr1                305969   306021 (59272261) + (ACTG)n           Simple_repeat             1     53     (0)    1475  
   203   11.4  2.9  0.0  chr1                305991   306025 (59272257) C DNA14-5-1_DR      DNA                   (233)    460     425    1476 *
   347   23.3  9.7  5.9  chr1                306400   306595 (59271687) + L1-12_DR          LINE/L1                5486   5688    (99)    1477  
   547    8.8  0.0  0.0  chr1                306646   306777 (59271505) + DNA-N45_DR        DNA/CMC-EnSpm           226    311   (402)    1478  
   476    7.6  0.0  1.4  chr1                306665   306805 (59271477) C Harbinger-N17_DR  DNA/PIF-Harbinger    (1234)    411     293    1479 *
  2185   10.6  4.6  0.0  chr1                307043   307390 (59270892) C HE1_DR1           SINE/tRNA-V-RTE        (32)    370       7    1480  
   254   22.0  3.4  0.0  chr1                307340   307398 (59270884) + DNA7-N2_DR        DNA/hAT-hAT6           1643   1703   (311)    1481 *
   263   16.2  0.0  6.5  chr1                307678   307776 (59270506) + DIRS-8B_DR        LTR/Ngaro              4818   4910  (2403)    1482 *
   606   13.9  0.0  3.0  chr1                307706   307809 (59270473) C ENSPM-6_DR        DNA/CMC-EnSpm         (843)  31773   31673    1483  
   371   14.1  1.2  7.9  chr1                307810   307910 (59270372) + (TG)n             Simple_repeat             1    179     (0)    1484  
   763   10.9  0.2 10.0  chr1                308033   308045 (59270237) + (TG)n             Simple_repeat             1     41   (514)    1485  
   538   11.2  3.6  4.4  chr1                308046   308103 (59270179) C DNA-N43_DR        DNA/TcMar-Fot1        (326)    728     589    1486  
   403    8.3  0.5 12.2  chr1                308104   308295 (59269987) C ERV1-N3-I_DR      LTR/ERV1              (827)   3764    3593    1487 *
   577   15.1  0.8  5.3  chr1                308195   308313 (59269969) + Gypsy82-LTR_Dr    LTR/Gypsy               633    746   (599)    1488 *
   872   21.3  0.0 16.8  chr1                308289   308497 (59269785) + (CGTG)n           Simple_repeat             1    179     (0)    1489  
   538   11.2  3.6  4.4  chr1                308314   308334 (59269948) C DNA-N43_DR        DNA/TcMar-Fot1        (326)    588     533    1486 *
   763   10.9  0.2 10.0  chr1                308498   308648 (59269634) + (TG)n             Simple_repeat            42    555     (0)    1485  
   235   11.6  0.0 23.4  chr1                308594   308672 (59269610) C Merlin-1_DR       DNA/Merlin           (3004)   7523    7460    1490 *
   338   16.7  9.0  0.0  chr1                308637   308714 (59269568) C SAT-10_DR         Satellite             (211)   1387    1303    1491  
   236   12.7  4.7  1.5  chr1                308791   308804 (59269478) + Zisupton-7_DR     DNA/Zisupton           4603   4668 (12414)    1492  
   246    6.0  2.0  0.0  chr1                308805   308854 (59269428) C DNA9-5_DR         DNA                  (1835)   3092    3042    1493  
   214    8.7  0.0  0.0  chr1                308814   308859 (59269423) + ENSPM-6_DR        DNA/CMC-EnSpm         14885  14930 (17686)    1494 *
   203   24.7  0.0  0.0  chr1                308820   308896 (59269386) + DNA6-4_DR         DNA                    2125   2201  (1338)    1495 *
   207   11.9  1.7  1.7  chr1                308860   308873 (59269409) C EnSpm-N14_DR      DNA/CMC-EnSpm         (968)   3612    3553    1496  
   322    7.8  1.3  0.0  chr1                308939   309015 (59269267) C ENSPM-6_DR        DNA/CMC-EnSpm       (18589)  14027   13950    1497 *
   895   10.0  0.3 17.7  chr1                308949   309322 (59268960) + (TG)n             Simple_repeat             1    309     (0)    1498  
   857   12.0  1.0 15.6  chr1                308985   309209 (59269073) + Zisupton-7_DR     DNA/Zisupton          11376  11529  (5553)    1499 *
   237   21.7  1.8 11.2  chr1                309210   309375 (59268907) C Polinton-1_DR     DNA/Maverick          (734)  17751   17600    1500 *
   248   21.8  0.0  8.1  chr1                309293   309412 (59268870) C Helitron-2_DR     RC/Helitron         (21304)   6108    5998    1501 *
   857   12.0  1.0 15.6  chr1                309376   309391 (59268891) + Zisupton-7_DR     DNA/Zisupton          11530  11541  (5541)    1499  
   937   13.8  8.3  2.5  chr1                309668   309897 (59268385) C DNA-8-28_DR       DNA/hAT-Tip100?       (339)    243       1    1502  
   286    8.8  5.9  0.0  chr1                309898   309962 (59268320) + hAT-N159_DR       DNA/hAT-Ac             1440   1508   (314)    1503 *
   532    8.6  0.7  0.0  chr1                309906   310044 (59268238) + Zisupton-7_DR     DNA/Zisupton          11375  11514  (5568)    1504  
   505   13.0  0.0  0.0  chr1                309912   310065 (59268217) C ERV1-N3-I_DR      LTR/ERV1              (855)   3736    3583    1505 *
   211   23.4  2.9  1.7  chr1                309963   310059 (59268223) + LOOPERN2_DR       DNA/Kolobok-T2          737    903   (472)    1506 *
  1213   17.0  5.7 15.4  chr1                316313   316807 (59261475) C hAT-N109_DR       DNA/hAT-Ac             (17)    636     184    1507  
  1724   15.5  4.7 11.8  chr1                316810   317342 (59260940) C LOOPERN4B_DR      DNA/Kolobok-T2          (4)    499       1    1508  
   749   13.4  2.0  3.5  chr1                317386   317532 (59260750) C hAT-N109_DR       DNA/hAT-Ac            (481)    172      28    1507  
   206   14.8  0.0  0.0  chr1                317537   317590 (59260692) C hAT-N48B_DR       DNA/hAT-Ac            (468)   1672    1619    1509 *
   217   18.0  3.3  0.0  chr1                317543   317603 (59260679) + Rex1-31_DRe       LINE/Rex-Babar         3067   3129   (404)    1510  
  2235    9.8  3.4  0.5  chr1                317803   318159 (59260123) + SINE2-4_DR        SINE/tRNA-V-RTE           5    371     (0)    1511  
   700   17.4  9.8  0.5  chr1                318025   318197 (59260085) + CryptonV-N1_DR    DNA/Crypton-V          7976   8164  (1887)    1512 *
   252   17.2  4.2  3.3  chr1                318204   318323 (59259959) C L1-130_DR         LINE/L1                (61)   5332    5212    1513  
   234    7.5  4.9  2.4  chr1                318319   318359 (59259923) + Copia-12_DR-LTR   LTR/Gypsy?              416    457    (10)    1514 *
  1015   16.8  0.5  0.0  chr1                318371   318578 (59259704) + DNA-2-30B_DR      DNA                     205    413     (0)    1515  
  2085   11.1  6.5  0.3  chr1                318848   319199 (59259083) + HE1_DR1           SINE/tRNA-V-RTE           1    374    (28)    1516  
   421   25.4  0.0  1.7  chr1                319088   319241 (59259041) + CryptonV-N5_DR    DNA/Crypton-V          3901   4035 (20502)    1517 *
  1419   14.6  4.9 12.6  chr1                319494   319977 (59258305) C hAT-N177B_DR      DNA/hAT-Tip100         (14)    950     394    1518  
   285   10.8  0.0  4.3  chr1                319894   319990 (59258292) C DNA-1-7_DR        DNA/PIF-Harbinger     (675)    763     671    1519 *
   560   10.0  0.1  2.8  chr1                319915   320371 (59257911) + (TTA)n            Simple_repeat             1    444     (0)    1520 *
  1427   12.7  7.5  3.9  chr1                320308   320732 (59257550) C hAT-N177B_DR      DNA/hAT-Tip100        (476)    488      49    1518  
   564   14.2  0.0  0.0  chr1                320734   320839 (59257443) C DNA-2-30B_DR      DNA                   (301)    112       7    1521  
   250   26.9  1.0  0.0  chr1                321083   321186 (59257096) C Gypsy120-LTR_DR   LTR/Gypsy             (904)    132      28    1522 *
   320   26.4  0.3 19.8  chr1                321106   321431 (59256851) + Zisupton-6_DR     DNA/Zisupton           9214   9486 (12630)    1523 *
   501    2.1  0.7  0.0  chr1                321302   321442 (59256840) + ERV1-N3-I_DR      LTR/ERV1               3605   3746   (845)    1524  
   266   15.2  5.0  1.6  chr1                321342   321461 (59256821) + LOOPER-N5B_DR     DNA/Kolobok-T2         1066   1189   (351)    1525 *
   219   25.2  4.4  2.6  chr1                322131   322244 (59256038) C L1-11_DR          LINE/L1                (55)   7269    7154    1526 *
   349    8.6  2.9  0.0  chr1                322177   322246 (59256036) C Rex1-31_DRe       LINE/Rex-Babar        (403)   3130    3059    1527  
   305   17.6  0.0  0.0  chr1                322191   322258 (59256024) C ERV1-N3-I_DR      LTR/ERV1              (945)   3646    3579    1528 *
  2170   14.7  4.6  3.2  chr1                322399   322414 (59255868) C EnSpm-15_DR       DNA/CMC-EnSpm        (2070)   9384    9285    1529  
  2561    7.3  0.8  0.8  chr1                322415   322785 (59255497) + SINE2-4_DR        SINE/tRNA-V-RTE           1    371     (0)    1530  
  2160   19.8  3.0 10.3  chr1                322424   323178 (59255104) C Merlin-1_DR       DNA/Merlin           (5835)   4692    3988    1531 *
  1716   20.4  5.8  9.8  chr1                322651   323393 (59254889) + Merlin-1_DR       DNA/Merlin             3977   4692  (5835)    1531 *
  2170   14.7  4.6  3.2  chr1                322786   322835 (59255447) C EnSpm-15_DR       DNA/CMC-EnSpm        (2070)   9284    8942    1529  
  1821    8.9 14.5  0.0  chr1                323071   323394 (59254888) C HE1_DR1           SINE/tRNA-V-RTE        (23)    379       9    1532  
   367   16.9  3.1  0.0  chr1                323339   323403 (59254879) + DNA7-N2_DR        DNA/hAT-hAT6           1638   1704   (310)    1533 *
   826   17.5  1.6  2.8  chr1                324091   324272 (59254010) + SINE2-1_DR        SINE/tRNA                 1    180    (18)    1534  
   234   20.3  1.4  1.4  chr1                324345   324414 (59253868) + hAT-N160_DR       DNA/hAT-Ac             1171   1240   (924)    1535 *
   314    8.0  0.0  2.0  chr1                324369   324419 (59253863) + DNA-N15_DR        DNA                      84    133   (272)    1536 *
   380    8.8  0.0  0.0  chr1                324417   324473 (59253809) + DNA-N15_DR        DNA                      77    133   (272)    1536  
   356   12.3  0.0  0.0  chr1                324471   324527 (59253755) + DNA-N15_DR        DNA                      77    133   (272)    1536 *
   289   16.1  0.0  0.0  chr1                324516   324571 (59253711) C DNA-5-8_DR        DNA/hAT-hAT5          (683)    797     742    1537 *
   339   14.0  0.0  0.0  chr1                324525   324581 (59253701) + DNA-N15_DR        DNA                      77    133   (272)    1538  
   305   14.8  0.0  0.0  chr1                324579   324632 (59253650) + DNA-N15_DR        DNA                      77    130   (275)    1538 *
   320   13.2  0.0  0.0  chr1                324621   324673 (59253609) C DNA-5-8_DR        DNA/hAT-hAT5          (798)    682     628    1537 *
   412    7.0  0.0  0.0  chr1                324630   324686 (59253596) + DNA-N15_DR        DNA                      77    133   (272)    1539  
   318    9.3  5.6  0.0  chr1                324684   324737 (59253545) + DNA-N15_DR        DNA                      77    133   (272)    1539 *
   344    7.4  5.6  0.0  chr1                324735   324788 (59253494) + DNA-N15_DR        DNA                      77    133   (272)    1539  
   344    7.4  5.6  0.0  chr1                324786   324839 (59253443) + DNA-N15_DR        DNA                      77    133   (272)    1539  
   336    7.4  5.6  0.0  chr1                324837   324890 (59253392) + DNA-N15_DR        DNA                      77    133   (272)    1539 *
   402    7.0  0.0  0.0  chr1                324888   324944 (59253338) + DNA-N15_DR        DNA                      77    133   (272)    1539  
   251   18.4  0.0  0.0  chr1                324942   324990 (59253292) + DNA-N15_DR        DNA                      77    125   (280)    1539 *
   238   19.5  2.4  6.3  chr1                324965   324986 (59253296) + hAT-N53B_DR       DNA/hAT-Ac             1439   1517  (2660)    1540 *
   337   11.7  3.3  0.0  chr1                324987   325046 (59253236) + DNA-N15_DR        DNA                      77    138   (267)    1541  
  1049   17.7  0.0  3.1  chr1                325550   325747 (59252535) + HarbingerN6B_DR   DNA/PIF-Harbinger       171    362   (360)    1542  
   587   18.0  0.7  5.7  chr1                325784   325930 (59252352) + HarbingerN6B_DR   DNA/PIF-Harbinger       514    653    (69)    1543  
   247   15.3 10.1  4.3  chr1                326325   326413 (59251869) C Zisupton-7_DR     DNA/Zisupton         (5504)  11578   11485    1544  
   204   13.1  0.0  0.0  chr1                326361   326421 (59251861) C Gypsy82-LTR_Dr    LTR/Gypsy             (633)    712     652    1545 *
   218   10.9  0.0  0.0  chr1                326370   326424 (59251858) + HATN11B_DR        DNA/hAT                 434    488   (202)    1546  
   465   10.3  0.0  2.6  chr1                326497   326576 (59251706) + Harbinger-N31B_DR DNA/PIF-Harbinger         1     78   (603)    1547  
   842   23.0  0.9  1.4  chr1                326616   329008 (59249274) + MSAT-5_DR         Satellite                 1   2380     (2)    1548  
   793   16.0 27.4  6.5  chr1                329024   329276 (59249006) C DNA21TA1_DR       DNA/TcMar-Tc1         (233)    306       1    1549  
   239   14.4 16.5  3.4  chr1                329612   329690 (59248592) C Mariner-10_DR     DNA/TcMar-Tc1           (2)   1595    1507    1550  
   202   20.6  6.8  0.0  chr1                329716   329788 (59248494) C EnSpm-N36B_DR     DNA/CMC-EnSpm         (596)   2820    2743    1551 *
  1232    8.9  3.5  0.0  chr1                329725   329926 (59248356) C Mariner-N38_DR    DNA/TcMar-Tc1         (289)    258      50    1552  
   343   19.1  5.8 11.6  chr1                329802   329955 (59248327) + Dada-U1A_DR       DNA/Dada               3713   3858  (7121)    1553 *
   260   12.8  0.0  2.1  chr1                330296   330343 (59247939) + Mariner-10_DR     DNA/TcMar-Tc1             1     47  (1550)    1554  
  1281    7.5 10.8  0.0  chr1                330411   330622 (59247660) C DNA-5-7_DR        DNA/hAT-hAT5            (8)    666     432    1555  
   977   10.1  6.7  0.0  chr1                330670   330848 (59247434) C DNA-5-7_DR        DNA/hAT-hAT5          (482)    192       2    1555  
   853   12.7  0.8  0.0  chr1                330851   330984 (59247298) C TDR8B             DNA/hAT-Ac              (0)    963     829    1556  
   563   12.2  0.0  0.0  chr1                330982   331071 (59247211) + DIRS-16_DR        LTR/Ngaro                28    117  (6578)    1557 *
  2809    7.4 10.8  0.0  chr1                331071   331488 (59246794) + Harbinger-8N1_DR  DNA/PIF-Harbinger        83    545    (10)    1558  
  1624    9.3  0.4  1.2  chr1                331486   331736 (59246546) + DIRS-N3_DR        LTR/Ngaro              5989   6237     (0)    1559 *
   283   22.4  1.3  2.6  chr1                331752   331829 (59246453) C TDR8B             DNA/hAT-Ac            (160)    803     725    1556  
   890    8.7 14.1  0.0  chr1                331833   331981 (59246301) + CryptonV-N5_DR    DNA/Crypton-V         16330  16499  (8038)    1560  
   227   20.6 17.4  0.0  chr1                331978   332069 (59246213) + DNA-2-30B_DR      DNA                     306    413     (0)    1561 *
   307    9.7  2.9  0.0  chr1                332467   332569 (59245713) C EnSpm-7_DR        DNA/CMC-EnSpm        (3835)   7199    7094    1562 *
   709    4.3  1.2  0.0  chr1                332478   332640 (59245642) C Zisupton-7_DR     DNA/Zisupton         (5543)  11539   11375    1544  
   204   24.8  6.6  8.7  chr1                332492   332561 (59245721) C hAT-N48B_DR       DNA/hAT-Ac            (469)   1671    1479    1563 *
   214   25.0  5.0  0.0  chr1                332562   332661 (59245621) + IS3EU-4_DR        DNA/IS3EU             14092  14196   (833)    1564 *
   373   18.7  1.1  3.3  chr1                332580   332673 (59245609) C EnSpm-N13_DR      DNA/CMC-EnSpm       (16115)   6034    5943    1565  
   253   14.3  3.5  7.3  chr1                332582   332694 (59245588) + hAT-N179_DR       DNA/hAT-Tip100          390    498   (396)    1566 *
   606   11.1  3.0  6.2  chr1                332635   332768 (59245514) C CryptonV-N6_DR    DNA/Crypton-V         (432)    130       1    1567  
   326   15.0  0.0  0.0  chr1                332769   332861 (59245421) C Zisupton-7_DR     DNA/Zisupton         (5619)  11463   11371    1568  
   204   24.8  6.6  8.7  chr1                332769   332809 (59245473) C hAT-N48B_DR       DNA/hAT-Ac            (469)   1478    1360    1563 *
   260   26.1  0.0  0.8  chr1                332862   332892 (59245390) + EnSpm-21_DR       DNA/CMC-EnSpm          6234   6363  (2787)    1569  
   251    4.7  0.0  0.0  chr1                333062   333104 (59245178) + Zisupton-7_DR     DNA/Zisupton           4615   4657 (12425)    1570  
   242    4.7  0.0  0.0  chr1                333068   333110 (59245172) C hAT-N47C_DR       DNA/hAT-Tip100       (1216)   1243    1201    1571 *
   236    8.8 10.5  0.0  chr1                333070   333126 (59245156) C EnSpm-N46_DR      DNA/CMC-EnSpm?       (1487)   2253    2191    1572 *
   243   20.7  0.0  1.2  chr1                333322   333346 (59244936) + Polinton-4_DR     DNA/Maverick          17090  17171  (3116)    1573  
   265    8.6  1.7  0.0  chr1                333347   333404 (59244878) C Gypsy-31-LTR_DR   LTR/Gypsy             (784)    170     112    1574  
   243   11.3  0.0  4.8  chr1                333362   333426 (59244856) + EnSpm-7_DR        DNA/CMC-EnSpm          7117   7178  (3856)    1575 *
   909   21.4  0.6  0.0  chr1                333833   334443 (59243839) + SAT-2_DR          Satellite                 1    614     (1)    1576  
   430   14.6  0.9  2.9  chr1                334817   334922 (59243360) + hAT-N110_DR       DNA/hAT?                 28    131   (566)    1577  
   905   19.7  0.3  0.2  chr1                335026   335840 (59242442) + SAT-2_DR          Satellite                 1    816     (1)    1578  
   344   20.9  6.9  6.9  chr1                336448   336591 (59241691) + EnSpm-N27B_DR     DNA/CMC-EnSpm             8    151    (22)    1579  
   272   17.7  2.4 15.2  chr1                338307   338466 (59239816) C hAT-N159_DR       DNA/hAT-Ac            (419)   1880    1476    1580  
   224   17.4  0.0 13.2  chr1                338467   338480 (59239802) C Helitron-2_DR     RC/Helitron          (3730)  23682   23656    1581  
   283    2.0  4.1  0.0  chr1                338481   338529 (59239753) C EnSpm-9_DR        DNA/CMC-EnSpm        (7633)    987     937    1582  
   224   17.4  0.0 13.2  chr1                338530   338552 (59239730) C Helitron-2_DR     RC/Helitron          (3730)  23655   23607    1581  
   362   17.3  0.2  3.0  chr1                338631   338978 (59239304) + (TTA)n            Simple_repeat             1    338     (0)    1583 *
   699   15.8  2.0  0.0  chr1                338926   339071 (59239211) C DNA-TA-4_DR       DNA/TcMar            (5087)   4708    4560    1584 *
   776   11.0 11.5  1.2  chr1                338946   339102 (59239180) C CryptonV-N1_DR    DNA/Crypton-V        (1897)   8154    7982    1585 *
   982    5.4  7.4  0.6  chr1                338969   339116 (59239166) + hAT-N167B_DR      DNA/hAT-Charlie        1236   1393   (180)    1586  
   520   12.8  0.0  1.1  chr1                339101   339308 (59238974) + (TTA)n            Simple_repeat             1    205     (0)    1587 *
   954   16.3 21.6  1.1  chr1                339797   340088 (59238194) C Kolobok-N3_DR     DNA/Kolobok-T2?         (6)    364      14    1588  
   616   16.4  1.6  0.0  chr1                340501   340622 (59237660) + DNA-N15_DR        DNA                      10    133   (272)    1589  
   240   17.4  0.0  8.6  chr1                340598   340611 (59237671) + hAT-N53_DR        DNA/hAT-Ac             1661   1718  (1962)    1590 *
   250   10.9  0.0  6.5  chr1                340612   340660 (59237622) C DNA-5-8_DR        DNA/hAT-hAT5          (687)    793     748    1591  
   247   22.7  0.0  4.0  chr1                340643   340668 (59237614) + hAT-N53B_DR       DNA/hAT-Ac             1439   1513  (2664)    1592 *
   297   11.5  5.8  0.0  chr1                340669   340720 (59237562) + DNA-N15_DR        DNA                      77    131   (274)    1593 *
   363    8.3  8.3  0.0  chr1                340717   340776 (59237506) + DNA-N15_DR        DNA                      69    133   (272)    1593 *
   385   10.7  0.0  0.0  chr1                340774   340829 (59237453) + DNA-N15_DR        DNA                      77    132   (273)    1593  
   280   15.4  5.8  0.0  chr1                340828   340879 (59237403) + DNA-N15_DR        DNA                      77    131   (274)    1593 *
   402    5.0  8.3  0.0  chr1                340876   340935 (59237347) + DNA-N15_DR        DNA                      69    133   (272)    1593 *
   428   14.6  5.6  1.1  chr1                340933   341022 (59237260) + DNA-N15_DR        DNA                      77    170   (235)    1594  
   417   11.9  0.0 17.7  chr1                341115   341247 (59237035) C EnSpm-9_DR        DNA/CMC-EnSpm        (7828)    792     680    1582  
   235   21.0  2.0  8.4  chr1                341368   341518 (59236764) + Polinton-1_DR     DNA/Maverick          17601  17742   (743)    1595 *
   277   25.3  0.6  1.9  chr1                341425   341449 (59236833) C Zisupton-7_DR     DNA/Zisupton         (5546)  11536   11378    1596  
   277   25.0  0.7  0.0  chr1                341450   341585 (59236697) + ERV1-N3-I_DR      LTR/ERV1               3594   3730   (861)    1597  
   251   21.1  0.0 11.8  chr1                341519   341585 (59236697) + (CA)n             Simple_repeat             1    192     (0)    1598 *
  7709    6.2  2.8  0.8  chr1                342019   343126 (59235156) + TC1DR3            DNA/TcMar-Tc1            96   1225     (0)    1599  
   271   12.1  1.7  1.7  chr1                343534   343592 (59234690) + DNA-2-30_DR       DNA                      37     95   (293)    1600  
   333   12.3  0.0  0.0  chr1                343594   343650 (59234632) C DNA-2-30B_DR      DNA                   (356)     57       1    1601  
   221   22.4  3.5  0.0  chr1                343868   343952 (59234330) C Ginger1-2_DR      DNA/Ginger-1         (1580)   5042    4955    1602  
   446   21.9  5.3  6.7  chr1                343980   344131 (59234151) C Kolobok-N3_DR     DNA/Kolobok-T2?       (184)    186      37    1603  
   440    9.2  0.4  0.2  chr1                344352   344485 (59233797) C Zisupton-7_DR     DNA/Zisupton         (5570)  11512   11378    1604  
   224    5.0  1.6  1.6  chr1                344435   344495 (59233787) + Rex1-31_DRe       LINE/Rex-Babar         3063   3123   (410)    1605 *
   206   14.6  3.9  6.0  chr1                344578   344679 (59233603) + EnSpm-21_DR       DNA/CMC-EnSpm          6879   6978  (2172)    1606 *
   946   27.5  0.1  7.0  chr1                344618   345298 (59232984) C Zisupton-6_DR     DNA/Zisupton        (13178)   8938    8392    1607  
   626   30.7  5.3  6.1  chr1                344645   344847 (59233435) + IS3EU-4_DR        DNA/IS3EU             14064  14780   (249)    1608 *
   204   24.1  0.7  1.4  chr1                344680   344724 (59233558) C Gypsy82-LTR_Dr    LTR/Gypsy             (539)    806     661    1609 *
  1090   28.8  8.8  6.1  chr1                344848   345661 (59232621) C EnSpm-21_DR       DNA/CMC-EnSpm        (2172)   6978    6144    1610  
   626   30.7  5.3  6.1  chr1                345662   345691 (59232591) + IS3EU-4_DR        DNA/IS3EU             14781  14893   (136)    1608  
   299   12.5  1.1  2.2  chr1                345878   345892 (59232390) + hAT-N180_DR       DNA/hAT?                789    843   (308)    1611  
   326    2.9  0.0  0.0  chr1                345893   345960 (59232322) + ENSPM-6_DR        DNA/CMC-EnSpm         14849  14916 (17700)    1612  
   314    2.7  1.4  0.0  chr1                345898   345970 (59232312) + hAT-2n1_DR        DNA/hAT-Charlie        1060   1133    (77)    1613 *
   549   15.4  3.4  3.4  chr1                346246   346393 (59231889) C hAT-N21B_DR       DNA/hAT-Ac             (86)   1215    1068    1614  
   351   17.9  2.6 12.1  chr1                346403   346555 (59231727) C Dada-U1A_DR       DNA/Dada             (7127)   3852    3713    1615 *
  1242    9.9  1.0  0.0  chr1                346426   346626 (59231656) + Mariner-N38_DR    DNA/TcMar-Tc1            50    252   (295)    1616 *
  2535   12.0  2.1  0.7  chr1                346625   347052 (59231230) + TDR23             DNA                     714   1147     (0)    1617  
  2467    9.4 11.8  4.2  chr1                347064   347804 (59230478) C DNA-N16_DR        DNA                     (0)   1003       1    1618  
   436   11.0  2.7  0.0  chr1                347822   347894 (59230388) + hAT-N21B_DR       DNA/hAT-Ac             1123   1197   (104)    1619  
   848   12.8  9.8  2.5  chr1                348129   348312 (59229970) C EnSpm-N48B_DR     DNA/CMC-EnSpm        (4282)   2677    2481    1620  
   478   16.7  2.0  0.0  chr1                348224   348325 (59229957) + Helitron-2_DR     RC/Helitron           23557  23660  (3752)    1621 *
   279   16.5  3.1  5.3  chr1                348273   348368 (59229914) C Helitron-2_DR     RC/Helitron         (21331)   6081    5988    1622 *
   244   16.0  1.0  1.0  chr1                348525   348625 (59229657) C Polinton-4N1_DR   DNA/Maverick         (5606)   4830    4730    1623 *
   264   12.8  1.1  1.1  chr1                348540   348626 (59229656) + Helitron-2_DR     RC/Helitron            6016   6102 (21310)    1624 *
   292   12.3  0.0  1.2  chr1                348554   348635 (59229647) + EnSpm-N14_DR      DNA/CMC-EnSpm          3581   3661   (919)    1625 *
   331    6.2  0.0  0.0  chr1                348573   348636 (59229646) C EnSpm-7_DR        DNA/CMC-EnSpm        (3885)   7149    7086    1626  
   328   32.8  0.6  5.3  chr1                348770   349245 (59229037) C Zisupton-6_DR     DNA/Zisupton        (13169)   8947    8493    1627 *
   400   20.6  0.0  0.0  chr1                348955   349247 (59229035) + (TG)n             Simple_repeat             1    293     (0)    1628  
   246   21.5  0.0  1.1  chr1                349178   349271 (59229011) C Helitron-2_DR     RC/Helitron         (21309)   6103    6011    1629 *
   209    5.1  0.0  0.0  chr1                349387   349425 (59228857) C hAT-N182_DR       DNA/hAT-Ac           (1177)    783     745    1630  
   280   16.7  1.9  0.0  chr1                349531   349584 (59228698) + (AACTG)n          Simple_repeat             4     58     (0)    1631 *
  1325    2.4  0.0  0.0  chr1                349537   349701 (59228581) + L2-1_DR           LINE/L2                4821   4985     (0)    1632  
   230   25.9  2.3  5.5  chr1                349706   349836 (59228446) + Gypsy82-LTR_Dr    LTR/Gypsy               618    744   (601)    1633  
   211   26.1  7.0  4.6  chr1                349722   349934 (59228348) C EnSpm-21_DR       DNA/CMC-EnSpm        (2759)   6391    6174    1634 *
   428   28.8  0.6  1.1  chr1                349723   349935 (59228347) + (TG)n             Simple_repeat             1    211     (0)    1635  
   328   14.1  2.8  0.0  chr1                349972   350042 (59228240) + EnSpm-9_DR        DNA/CMC-EnSpm           890    962  (7658)    1636  
   257   15.4  0.0  1.5  chr1                349989   350054 (59228228) C hAT-N35B_DR       DNA/hAT-Ac            (680)    932     868    1637 *
   280    9.8  6.9  1.3  chr1                349999   350070 (59228212) C DNA-N43_DR        DNA/TcMar-Fot1        (472)    582     507    1638  
   263   13.3  0.0  0.0  chr1                350176   350235 (59228047) + (CAGA)n           Simple_repeat             3     62     (0)    1639  
   445   17.8  0.0  0.0  chr1                350374   350463 (59227819) C L2-44_DR          LINE/L2               (354)   2678    2589    1640  
  1684    9.3  1.9  0.0  chr1                350474   350732 (59227550) + HE1_DR1           SINE/tRNA-V-RTE         120    383    (19)    1641  
   512   25.3  0.5  4.2  chr1                350559   350756 (59227526) + CryptonV-N5_DR    DNA/Crypton-V          4016   4206 (20331)    1642 *
  1024   10.8 16.5  0.0  chr1                350580   350773 (59227509) C EnSpm-N48B_DR     DNA/CMC-EnSpm        (6062)    897     672    1643  
   208    5.2 16.4  4.4  chr1                350746   350806 (59227476) + Helitron-2_DR     RC/Helitron            6981   7048 (20364)    1644 *
   229   16.9  0.0  0.0  chr1                350888   350946 (59227336) + Helitron-2_DR     RC/Helitron            5343   5401 (22011)    1645 *
   366   10.1  1.8  0.0  chr1                350897   351005 (59227277) + EnSpm-N14_DR      DNA/CMC-EnSpm          3541   3651   (929)    1646 *
   447    3.4  0.0  0.0  chr1                350912   351030 (59227252) + ERV1-N3-I_DR      LTR/ERV1               3626   3744   (847)    1647  
   210   15.9  8.5  2.0  chr1                351031   351044 (59227238) C EnSpm-9_DR        DNA/CMC-EnSpm        (7570)   1004     901    1648  
   257   14.6  0.0  5.2  chr1                351272   351372 (59226910) C Gypsy82-LTR_Dr    LTR/Gypsy             (590)    755     660    1649 *
   592   11.0  0.0  0.5  chr1                351289   351546 (59226736) + (CA)n             Simple_repeat             1    256     (0)    1650  
   307   28.7  1.8 17.0  chr1                351365   351994 (59226288) + Zisupton-6_DR     DNA/Zisupton           8395   8942 (13174)    1651 *
   504   10.1  0.0  6.2  chr1                351547   351566 (59226716) C Zisupton-7_DR     DNA/Zisupton         (5544)  11534   11362    1652  
   218   32.7  6.3  0.8  chr1                351622   351858 (59226424) C Zisupton-6_DR     DNA/Zisupton        (13167)   8949    8536    1653  
   250   23.8  0.6  8.4  chr1                351859   352037 (59226245) C ERV1-N3-I_DR      LTR/ERV1              (829)   3762    3597    1654 *
   367   24.0  0.0 10.2  chr1                351925   352045 (59226237) + (TG)n             Simple_repeat             1    331     (0)    1655 *
   488   26.4  4.9  3.7  chr1                351957   352141 (59226141) C DNA-N43_DR        DNA/TcMar-Fot1        (336)    718     532    1656  
   218   32.7  6.3  0.8  chr1                352038   352068 (59226214) C Zisupton-6_DR     DNA/Zisupton        (13167)   8535    8479    1653 *
   555   20.8  0.0 13.6  chr1                352046   352293 (59225989) + Zisupton-7_DR     DNA/Zisupton          11376  11533  (5549)    1657  
   217   24.9  0.0  6.4  chr1                352464   352630 (59225652) + ERV1-N3-I_DR      LTR/ERV1               3610   3766   (825)    1658  
   346   18.3  0.6  3.8  chr1                352689   352853 (59225429) C Zisupton-7_DR     DNA/Zisupton         (5546)  11536   11377    1659 *
   474   14.6  0.3  5.1  chr1                352729   352998 (59225284) + (CA)n             Simple_repeat             1    257     (0)    1660  
   306   11.4  1.0 14.4  chr1                352868   353071 (59225211) + DNA-N43_DR        DNA/TcMar-Fot1          534    713   (341)    1661 *
   588   19.3  3.5  1.7  chr1                352877   352934 (59225348) C EnSpm-9_DR        DNA/CMC-EnSpm        (7547)   1073     946    1662  
   265   21.3  0.6  7.0  chr1                352935   353116 (59225166) + ERV1-N3-I_DR      LTR/ERV1               3597   3767   (824)    1663 *
   425   11.4  2.2 11.1  chr1                352988   353198 (59225084) C hAT-N48B_DR       DNA/hAT-Ac            (426)   1714    1528    1664  
   396   18.0  0.7 11.9  chr1                353030   353322 (59224960) + (CA)n             Simple_repeat             1    260     (0)    1665 *
   365   21.5  1.1  0.3  chr1                353103   353158 (59225124) C Zisupton-7_DR     DNA/Zisupton         (5550)  11532   11425    1666 *
   588   19.3  3.5  1.7  chr1                353117   353156 (59225126) C EnSpm-9_DR        DNA/CMC-EnSpm        (7547)    945     852    1662  
   589   18.4  1.8  9.6  chr1                353159   353326 (59224956) + Polinton-1_DR     DNA/Maverick          17592  17747   (738)    1667  
   271   19.2  0.8 15.3  chr1                353218   353368 (59224914) C Polinton-4_DR     DNA/Maverick         (3102)  17185   17080    1668 *
   365   21.5  1.1  0.3  chr1                353327   353343 (59224939) C Zisupton-7_DR     DNA/Zisupton         (5550)  11424   11388    1666  
  2416    7.1  5.4  0.0  chr1                355370   355719 (59222563) + HE1_DR1           SINE/tRNA-V-RTE           2    370    (32)    1669  
   293   17.7  0.0  0.0  chr1                356256   356270 (59222012) + EnSpm-6N1_DR      DNA/CMC-EnSpm          6028   6089  (3147)    1670  
   340    4.3  0.0  0.0  chr1                356271   356317 (59221965) + SINE2-3_DR        SINE/tRNA-V-RTE           1     47   (321)    1671  
   414    5.4  0.0  0.0  chr1                356332   356387 (59221895) C SAT-10_DR         Satellite             (680)    918     863    1672  
   277   20.7  0.0  4.6  chr1                356605   356695 (59221587) C DNA6-6_DR         DNA                  (1255)  10026    9940    1673 *
  1186   26.5 12.6  2.1  chr1                356629   357321 (59220961) + EnSpm-21_DR       DNA/CMC-EnSpm          6174   6937  (2213)    1674  
   254   21.2  2.0  0.0  chr1                357237   357335 (59220947) C Helitron-2_DR     RC/Helitron          (3717)  23695   23595    1675 *
  1367   12.3 16.8  8.1  chr1                358065   358452 (59219830) + Kolobok-N2A_DR    DNA/Kolobok-T2          937   1355     (0)    1676  
   745   18.9  1.2  1.2  chr1                358453   358489 (59219793) C CryptonV-N3_DR    DNA/Crypton-V       (18417)   2246    2210    1677  
   424   18.2  3.2  3.2  chr1                358453   358577 (59219705) C ANGEL             DNA/Kolobok           (134)    175      51    1678 *
   361   22.5  6.0  4.6  chr1                358578   358601 (59219681) C Dada-U1A_DR       DNA/Dada             (5174)   5805    5655    1679  
   312   21.7  0.9  0.9  chr1                358663   358767 (59219515) + TDR7              DNA                     291    395   (146)    1680  
  4102    7.3  1.6  0.3  chr1                358768   359341 (59218941) C DIRS-9C_DR        LTR/Ngaro               (0)   7384    6804    1681  
   854   11.7  0.7  0.0  chr1                359340   359484 (59218798) + TDR7              DNA                     396    541     (0)    1682 *
   375   20.2  0.9  2.7  chr1                359485   359514 (59218768) C hAT-N127_DR       DNA/hAT-Charlie      (5107)   5209    5182    1683  
  3303   12.1 25.8  1.9  chr1                359517   360318 (59217964) + HATN2_DR          DNA/hAT                   1    990   (229)    1684  
   201   26.7  0.0  2.7  chr1                360519   360595 (59217687) C DNA6-1_DR         DNA/hAT-hAT5            (5)   1144    1070    1685  
  2360   11.1  3.1  0.3  chr1                360707   361087 (59217195) + LOOPERN7_DR       DNA/Kolobok-T2          497    888   (402)    1686  
   315    6.8  0.0  0.0  chr1                361086   361129 (59217153) + LOOPERN7_DR       DNA/Kolobok-T2          957   1000   (290)    1687 *
   289    8.7  5.5 11.6  chr1                361431   361521 (59216761) + SAT-3_DR          Satellite                28    113   (184)    1688  
   210   11.8  1.1  3.5  chr1                361816   361903 (59216379) + EnSpm-21_DR       DNA/CMC-EnSpm          6877   6962  (2188)    1689  
   200   13.4  2.9 13.8  chr1                361818   361858 (59216424) + LOOPER-N5B_DR     DNA/Kolobok-T2         1084   1174   (363)    1690 *
   240   13.3  0.0  0.0  chr1                361859   361918 (59216364) C Harbinger-5_DR    DNA/PIF-Harbinger    (5905)    754     695    1691  
   206   13.0  2.2  0.0  chr1                361881   361926 (59216356) C hAT-N48C_DR       DNA/hAT-Ac            (451)   1848    1802    1692 *
   551   15.0  1.8  0.9  chr1                362061   362174 (59216108) C CryptonV-N6_DR    DNA/Crypton-V         (421)    141      27    1693  
   486   16.5  6.2  0.0  chr1                362813   362909 (59215373) C DNA-TA-5_DR       DNA/TcMar-Tigger        (0)    958     856    1694  
   472   10.1  0.0  0.0  chr1                362909   362977 (59215305) + DNA8-17_DR        DNA/hAT-Tip100         1345   1413   (400)    1695 *
  1406   11.4  0.7  5.6  chr1                362975   363253 (59215029) + Helitron-N3B_DR   RC/Helitron            2208   2473  (4131)    1696  
   429   18.8  0.0  0.0  chr1                362978   362988 (59215294) + DNA6-6_DR         DNA                    7924   8003  (3278)    1697 *
  1587   13.9  5.9  2.9  chr1                363161   363568 (59214714) + DNA-8-24_DR       DNA/hAT-Tip100           70    489  (1294)    1698  
  1162   16.1 17.5  3.7  chr1                363394   363844 (59214438) C DNA-5-9_DR        DNA/hAT-Tip100        (161)    512       2    1699 *
   909   15.6 13.9 12.1  chr1                363845   363996 (59214286) + DNA-8-24_DR       DNA/hAT-Tip100         1024   1182   (601)    1700  
   299   15.9  3.2  0.0  chr1                363987   364049 (59214233) + DNA8-10_DR        DNA/hAT-Ac             2135   2199  (1819)    1701 *
   237   20.3  2.6  4.0  chr1                364050   364063 (59214219) + Mariner-N5B_DR    DNA/TcMar              5191   5266  (4178)    1702  
   200   21.2  1.5  0.0  chr1                364629   364694 (59213588) + EnSpm-N46_DR      DNA/CMC-EnSpm?         2203   2269  (1471)    1703 *
   538   19.9 10.8  3.4  chr1                364644   364809 (59213473) + DNA-N43_DR        DNA/TcMar-Fot1          540    717   (337)    1704  
   368   17.4  0.7  6.6  chr1                364659   364753 (59213529) + (CA)n             Simple_repeat             1    216   (282)    1705 *
   234   15.7  1.2  9.2  chr1                364754   364772 (59213510) + ERV1-N3-I_DR      LTR/ERV1               3591   3660   (931)    1706  
   252   16.5  1.9  4.5  chr1                364773   364931 (59213351) C Zisupton-7_DR     DNA/Zisupton         (5552)  11530   11376    1707 *
   286   19.4  5.7  0.5  chr1                364849   365024 (59213258) + DNA-N43_DR        DNA/TcMar-Fot1          537    721   (333)    1708  
   278   14.8  0.0  0.9  chr1                364959   365067 (59213215) + Zisupton-6_DR     DNA/Zisupton           9387   9494 (12622)    1709 *
   234   15.7  1.2  9.2  chr1                365025   365050 (59213232) + ERV1-N3-I_DR      LTR/ERV1               3661   3768   (823)    1706 *
   368   17.4  0.7  6.6  chr1                365068   365188 (59213094) + (CA)n             Simple_repeat           217    498     (0)    1705  
   247   21.0  2.4  1.2  chr1                365297   365378 (59212904) C EnSpm-N13_DR      DNA/CMC-EnSpm       (16126)   6023    5941    1710  
  1323   11.0 10.6  0.0  chr1                365534   365787 (59212495) + HE1_DR1           SINE/tRNA-V-RTE         103    383    (19)    1711  
   230   21.9  1.1 13.1  chr1                365907   366085 (59212197) C Gypsy-31-LTR_DR   LTR/Gypsy             (756)    198      39    1712 *
   408   21.2  0.0  1.3  chr1                365938   366090 (59212192) + Zisupton-7_DR     DNA/Zisupton          11385  11535  (5547)    1713  
   303   21.4  0.0 22.7  chr1                366064   366263 (59212019) + Zisupton-7_DR     DNA/Zisupton          11373  11535  (5547)    1713 *
   589   22.7  0.1 10.2  chr1                366091   366295 (59211987) + (TG)n             Simple_repeat             1    466    (70)    1714  
   537   20.9  1.4 22.4  chr1                366296   366505 (59211777) + Zisupton-7_DR     DNA/Zisupton          11361  11534  (5548)    1715  
   589   22.7  0.1 10.2  chr1                366506   366534 (59211748) + (TG)n             Simple_repeat           467    536     (0)    1714  
  1099   15.1  8.0  0.0  chr1                367353   367590 (59210692) C DNA-2-30B_DR      DNA                     (2)    411     155    1716 *
  1446   17.7  2.9  4.8  chr1                367521   367586 (59210696) C Helitron-N3_DR    RC/Helitron          (1022)   1994    1616    1717  
  1670   11.6  2.2  3.1  chr1                367587   367906 (59210376) C Mariner-N38_DR    DNA/TcMar-Tc1         (138)    409      93    1718  
  1680   13.7  9.8  5.2  chr1                368400   368449 (59209833) C EnSpm-15_DR       DNA/CMC-EnSpm        (2032)   9422    9356    1719  
  2226    4.9  4.4  4.1  chr1                368450   368741 (59209541) + HE2_DR            SINE/tRNA-V-RTE           3    295    (68)    1720  
   360   11.2  7.4  9.7  chr1                368742   368889 (59209393) + TDR9              DNA                       1    145    (63)    1721  
  1324   10.2  2.3  0.0  chr1                368949   369163 (59209119) + EnSpm-N28_DR      DNA/CMC-EnSpm           138    357     (0)    1722  
   597   15.4 12.5  0.0  chr1                369699   369834 (59208448) + LOOPERN4_DR       DNA/Kolobok-T2          765    917     (0)    1723  
   514   10.0  9.7  2.5  chr1                370162   370274 (59208008) + EnSpm-N4B_DR      DNA/CMC-EnSpm?          100    220     (0)    1724  
   280   15.2  0.0  0.0  chr1                370290   370335 (59207947) C EnSpm-N6_DR       DNA/CMC-EnSpm?         (21)    325     280    1725 *
   285   21.4  0.0  0.0  chr1                370335   370390 (59207892) + EnSpm-N6_DR       DNA/CMC-EnSpm?          262    317    (29)    1726  
   538   18.3  7.5  1.4  chr1                370401   370533 (59207749) + EnSpm-N6_DR       DNA/CMC-EnSpm?          204    344     (2)    1727  
   965   23.3 11.5  7.2  chr1                370800   371495 (59206787) C TDR13E            DNA                     (0)    680       1    1728  
   543   24.1  0.0  6.7  chr1                372010   372177 (59206105) + (CA)n             Simple_repeat             1    265    (84)    1729  
   364   25.0  0.0  0.0  chr1                372178   372333 (59205949) C Zisupton-7_DR     DNA/Zisupton         (5549)  11533   11378    1730  
   543   24.1  0.0  6.7  chr1                372334   372384 (59205898) + (CA)n             Simple_repeat           266    349     (0)    1729  
   504   23.2  3.3  0.5  chr1                372643   372824 (59205458) + TDR7              DNA                       4    190   (351)    1731  
   271   23.7  1.3  0.0  chr1                372882   372957 (59205325) + TDR7              DNA                     329    405   (136)    1732  
   250   24.2  1.0  2.0  chr1                373127   373227 (59205055) + Zisupton-7_DR     DNA/Zisupton           4605   4704 (12378)    1733 *
   327   27.5  0.0  2.3  chr1                373142   373316 (59204966) + (TG)n             Simple_repeat             2    172     (0)    1734 *
   511   23.5  0.2  7.2  chr1                373158   373501 (59204781) C Zisupton-6_DR     DNA/Zisupton        (13347)   8769    8393    1735 *
   565   14.9  0.0  9.6  chr1                373406   373553 (59204729) C Gypsy-31-LTR_DR   LTR/Gypsy             (783)    171      37    1736 *
   966   12.7  0.0  9.8  chr1                373437   373637 (59204645) C DNA-N43_DR        DNA/TcMar-Fot1        (339)    715     533    1737  
   496   18.0  0.0  0.0  chr1                373502   373662 (59204620) C ERV1-N3-I_DR      LTR/ERV1              (824)   3767    3607    1738 *
   377   18.4  1.2 10.7  chr1                373578   373741 (59204541) C EnSpm-N14_DR      DNA/CMC-EnSpm         (929)   3651    3502    1739 *
   242   14.8  4.9  0.0  chr1                373752   373832 (59204450) + LOOPERN2_DR       DNA/Kolobok-T2          834    918   (457)    1740 *
   327    9.7  0.0  0.0  chr1                373764   373835 (59204447) C DNA-N43_DR        DNA/TcMar-Fot1        (332)    722     651    1741  
 12813    0.5  0.8  2.0  chr1                374060   375625 (59202657) + HATN17_DR         DNA/hAT-Tip100            1   1547     (0)    1742  
   278   22.6  4.3  1.0  chr1                375786   375879 (59202403) C CryptonV-N4_DR    DNA/Crypton-V       (12073)   1420    1324    1743  
   276    8.9  6.2  1.2  chr1                376041   376062 (59202220) C EnSpm-16_DR       DNA/CMC-EnSpm        (9093)    691     638    1744  
   283    9.3  1.2  0.0  chr1                376063   376076 (59202206) C Gypsy-226_DR-LTR  LTR/Gypsy             (203)    813     728    1745  
   295    4.2  4.2  0.0  chr1                376077   376147 (59202135) + hAT-N70_DR        DNA/hAT?                532    605   (720)    1746 *
   308    3.0  0.0  0.0  chr1                376087   376153 (59202129) + Gypsy-226_DR-LTR  LTR/Gypsy               727    793   (223)    1747  
   289    2.5  6.2  0.0  chr1                376088   376167 (59202115) C Zisupton-7_DR     DNA/Zisupton         (4595)  12487   12403    1748 *
   236    8.5  5.3  0.0  chr1                376091   376184 (59202098) + Kolobok-3_DR      DNA/Kolobok-T2         2491   2589  (3377)    1749 *
   276    8.9  6.2  1.2  chr1                376149   376173 (59202109) C EnSpm-16_DR       DNA/CMC-EnSpm        (9093)    637     569    1744  
   230   10.0 10.9  0.0  chr1                376154   376191 (59202091) + P-1_DR            DNA/P                  7525   7641  (2327)    1750 *
   220   14.3  0.0  4.8  chr1                376473   376494 (59201788) + Gypsy82-LTR_Dr    LTR/Gypsy               630    692   (653)    1751  
   231    6.8  0.0  0.0  chr1                376495   376538 (59201744) C Rex1-31_DRe       LINE/Rex-Babar        (406)   3127    3084    1752 *
   255   17.2  1.5  4.6  chr1                376506   376572 (59201710) C ENSPM-6_DR        DNA/CMC-EnSpm       (18627)  13989   13925    1753  
  1600   12.3  0.4  0.4  chr1                376760   377021 (59201261) C Kolobok-1N2_DR    DNA/Kolobok-T2          (0)    690     429    1754  
   422   14.9  0.0  0.0  chr1                377054   377120 (59201162) + Rex1-40_DRe       LINE/Rex-Babar         3256   3322    (27)    1755  
   533   18.8  2.2  0.0  chr1                377384   377521 (59200761) C ASAT_CY           Satellite             (119)    143       3    1756  
   274   20.1 10.1  5.5  chr1                377522   377541 (59200741) + EnSpm-N47_DR      DNA/CMC-EnSpm?         2267   2431   (586)    1757  
   826   15.7  2.8  0.0  chr1                377704   377881 (59200401) C ASAT_CY           Satellite              (79)    183       1    1758  
   417   20.8  7.5  3.4  chr1                377741   377939 (59200343) + Mariner-N31_DR    DNA/TcMar-Tc1           278    484    (56)    1759 *
   589   12.4  0.0  0.0  chr1                378117   378213 (59200069) C ASAT_CY           Satellite              (83)    179      83    1760  
   403   12.5  0.0  1.4  chr1                378153   378225 (59200057) + EnSpm-N47_DR      DNA/CMC-EnSpm?         2267   2338   (679)    1761 *
   365   14.9  1.5  0.0  chr1                378216   378282 (59200000) + TDR7              DNA                     378    445    (96)    1762 *
   274    4.5  4.4  2.2  chr1                378267   378282 (59200000) C EnSpm-N13_DR      DNA/CMC-EnSpm       (13960)   8189    8173    1763 *
  3540    7.2  0.2  0.4  chr1                378283   378801 (59199481) C Mariner-N38_DR    DNA/TcMar-Tc1           (0)    547      30    1764  
  1482   15.0  0.7  5.4  chr1                378528   378837 (59199445) + ENSPM-6_DR        DNA/CMC-EnSpm         14583  14878 (17738)    1765 *
   294    9.1  0.0  0.0  chr1                379208   379251 (59199031) C CryptonV-N6_DR    DNA/Crypton-V         (280)    282     239    1766  
   508   12.8  7.6 25.3  chr1                379269   379530 (59198752) + hAT-N91_DR        DNA/hAT-Ac                1    225   (130)    1767 *
   972   12.5  4.4  0.0  chr1                379504   379663 (59198619) C hAT-N167B_DR      DNA/hAT-Charlie       (166)   1407    1241    1768 *
  1022    7.8  0.7  0.0  chr1                379516   379656 (59198626) + DNA8-25_DR        DNA                    2025   2166  (1801)    1769  
   995    7.9  1.3  0.7  chr1                379526   379678 (59198604) + HE1_DR1           SINE/tRNA-V-RTE         245    398     (4)    1770 *
   267   18.6  4.8  1.8  chr1                379643   379658 (59198624) + Gypsy-31-LTR_DR   LTR/Gypsy                30     85   (869)    1771 *
   859   14.9  0.0 12.9  chr1                379657   379716 (59198566) C Merlin-1_DR       DNA/Merlin           (6044)   4483    4306    1772  
   372   13.0  1.3  0.0  chr1                379659   379735 (59198547) + hAT-N91_DR        DNA/hAT-Ac              210    287    (68)    1773 *
   292   15.9  3.3  4.4  chr1                379663   379754 (59198528) + Zisupton-6_DR     DNA/Zisupton           8479   8569 (13547)    1774 *
   356   14.5  0.0  0.0  chr1                379679   379754 (59198528) C L1-56_DR          LINE/L1                (62)   4920    4845    1775  
   316   11.6  4.3  0.0  chr1                379694   379762 (59198520) + Polinton-1_DR     DNA/Maverick          17117  17188  (1297)    1776 *
   267   18.6  4.8  1.8  chr1                379755   379779 (59198503) + Gypsy-31-LTR_DR   LTR/Gypsy                86    185   (769)    1771 *
   275   22.7  1.1  0.0  chr1                379755   379766 (59198516) + DNA8-26_DR        DNA                    1435   1523  (3007)    1777  
   245   22.3  9.7  1.6  chr1                379767   379792 (59198490) C Zisupton-6_DR     DNA/Zisupton        (12821)   9295    9173    1778 *
   380   18.4  9.6  0.9  chr1                379774   379877 (59198405) C CryptonV-N6_DR    DNA/Crypton-V         (449)    113       1    1766  
   708   19.8 13.3 11.8  chr1                380353   380390 (59197892) + EnSpm-N42B_DR     DNA/CMC-EnSpm          3030   3395   (909)    1779  
  1876    8.1 14.2  0.0  chr1                380391   380713 (59197569) C HE1_DR1           SINE/tRNA-V-RTE        (22)    380      12    1780  
   481   20.8  0.0 24.4  chr1                380759   380962 (59197320) + Zisupton-7_DR     DNA/Zisupton          11372  11535  (5547)    1781  
   315   24.6  0.0  9.4  chr1                380845   381054 (59197228) + (TG)n             Simple_repeat             1    190     (0)    1782 *
   258   23.4  0.5 13.6  chr1                380881   380948 (59197334) C ERV1-N3-I_DR      LTR/ERV1              (825)   3766    3596    1783 *
   358   29.0  1.5  0.0  chr1                380949   381079 (59197203) + Zisupton-7_DR     DNA/Zisupton          11374  11506  (5576)    1784  
  1216   12.8  8.3  2.5  chr1                381348   381612 (59196670) C CryptonV-N6_DR    DNA/Crypton-V         (282)    280       1    1785  
  1873    4.5  0.0  2.4  chr1                382439   382691 (59195591) + SINE2-3_DR        SINE/tRNA-V-RTE         122    368     (0)    1786  
  4525   10.1  4.6  0.6  chr1                382692   383445 (59194837) C TDR2              DNA/TcMar-Tc1         (140)    797      14    1787  
   516   14.9  0.0  8.7  chr1                384007   384024 (59194258) C CryptonV-N4_DR    DNA/Crypton-V        (4238)   9255    9141    1788  
   583   17.8  0.9  0.0  chr1                384025   384036 (59194246) C EnSpm-N13_DR      DNA/CMC-EnSpm       (20037)   2112    2005    1789  
   715    7.4  0.0  0.0  chr1                384037   384131 (59194151) C SINE2-4_DR        SINE/tRNA-V-RTE         (7)    364     270    1790  
   205    8.6  2.9  0.0  chr1                384135   384161 (59194121) + EnSpm-15_DR       DNA/CMC-EnSpm          9164   9191  (2263)    1791  
  3087    4.3  0.3  0.0  chr1                384162   384552 (59193730) C DNA-AT-1_DR       DNA                     (0)    392       1    1792  
   785    7.9 10.3  0.0  chr1                384553   384678 (59193604) C SINE2-3B_DR       SINE/tRNA-V           (175)    176      38    1793  
   254   15.4  4.6  0.0  chr1                384791   384855 (59193427) + CryptonV-N4_DR    DNA/Crypton-V          1367   1434 (12059)    1794  
   758   12.8  1.3  2.7  chr1                385255   385406 (59192876) C hAT-N21B_DR       DNA/hAT-Ac             (81)   1220    1071    1795  
   205   17.1  0.0  0.0  chr1                385414   385454 (59192828) C hAT-N145_DR       DNA/hAT-Ac            (462)   1129    1089    1796 *
   702    7.9  9.6  4.6  chr1                385419   385564 (59192718) C EnSpm-6N1_DR      DNA/CMC-EnSpm        (7969)   1267    1115    1797  
   221   19.8  1.1 12.1  chr1                386087   386127 (59192155) + EnSpm-N11_DR      DNA/CMC-EnSpm          1537   1568  (3785)    1798  
  1813   11.9 12.8  0.0  chr1                386128   386463 (59191819) + HE1_DR1           SINE/tRNA-V-RTE           2    380    (22)    1799  
  1361   16.2  1.9  5.8  chr1                386181   386502 (59191780) C CryptonV-N2_DR    DNA/Crypton-V         (753)  15885   15576    1800 *
   401   25.4  6.5  3.1  chr1                386591   386805 (59191477) + L1-63_DR          LINE/L1                4731   4952     (6)    1801  
   713   19.6  2.1  1.1  chr1                387192   387377 (59190905) + Mariner-N38_DR    DNA/TcMar-Tc1             4    191   (356)    1802  
   389   17.3  4.5  0.0  chr1                387282   387391 (59190891) C Helitron-4_DR     RC/Helitron         (17469)  14399   14285    1803 *
   201    8.1 10.8  0.0  chr1                387389   387425 (59190857) C DNA-N46_DR        DNA                    (68)    469     429    1804 *
   770   18.5 10.5  9.3  chr1                387400   387685 (59190597) C CryptonV-N5_DR    DNA/Crypton-V       (20688)   3849    3561    1805 *
  1320    9.8 25.6  0.0  chr1                387435   387708 (59190574) C HE1_DR1           SINE/tRNA-V-RTE        (57)    345       2    1806  
  1069   19.7  8.1  1.4  chr1                387709   387736 (59190546) C DNA9-3_DR         DNA/MULE-MuDR?       (1738)   9641    9597    1807  
   318   18.9  0.4 22.7  chr1                387709   387934 (59190348) C Zisupton-7_DR     DNA/Zisupton        (12274)   4808    4624    1808 *
   360   18.8  3.1  3.1  chr1                387857   388015 (59190267) C hAT-N48B_DR       DNA/hAT-Ac            (465)   1675    1517    1809  
   216   18.3  3.3  1.6  chr1                387978   388038 (59190244) C Ginger1-2_DR      DNA/Ginger-1         (1593)   5029    4968    1810 *
   364   25.0  0.8  0.8  chr1                388290   388315 (59189967) C hAT-N129_DR       DNA/hAT-Ac            (586)    178      57    1811  
   397   21.9  0.0  0.0  chr1                388316   388411 (59189871) C DNA-X-17_DR       DNA                  (1169)   1205    1110    1812  
  1523   26.9  6.7  7.7  chr1                388872   390067 (59188215) + Helitron-N5B_DR   RC/Helitron             649   1433   (214)    1813  
   925   11.2  2.5  0.6  chr1                390591   390751 (59187531) + SINE3-2_DR        SINE?                     1    164     (0)    1814  
   708   18.9  3.2  4.8  chr1                390755   390943 (59187339) + SINE2-1_DR        SINE/tRNA                 1    186    (12)    1815  
  1141   20.6  7.7  7.2  chr1                390966   391367 (59186915) C hAT-N121_DR       DNA/hAT-Ac             (38)    947     544    1816  
   810   12.9  0.0  0.0  chr1                391394   391517 (59186765) C hAT-N34_DR        DNA/hAT-Ac            (820)    129       6    1817  
   232    9.8  0.0  2.0  chr1                391988   392039 (59186243) C Zisupton-7_DR     DNA/Zisupton         (5539)  11543   11493    1818  
   221   16.5  0.0 14.9  chr1                391993   392092 (59186190) + Dada-tL_DR        DNA/Dada               9817   9903   (504)    1819 *
   369   27.7  1.1  9.8  chr1                392006   392281 (59186001) C Zisupton-6_DR     DNA/Zisupton        (13234)   8882    8629    1820 *
   520   23.8  0.0  1.5  chr1                392069   392301 (59185981) + (TG)n             Simple_repeat             1    229     (0)    1821  
   209   26.0  2.0  2.0  chr1                392212   392235 (59186047) C EnSpm-N14_DR      DNA/CMC-EnSpm         (929)   3651    3551    1822 *
   222   27.3  0.0  0.0  chr1                392236   392312 (59185970) + DNA6-6_DR         DNA                    9941  10017  (1264)    1823 *
   230   22.9  0.0  0.0  chr1                392249   392318 (59185964) C Harbinger1_DR     DNA/PIF-Harbinger    (1659)   2802    2733    1824  
   230   19.1  0.0 10.8  chr1                392499   392580 (59185702) + ENSPM-6_DR        DNA/CMC-EnSpm         13921  13994 (18622)    1825 *
   251   16.5  0.0  6.0  chr1                392530   392600 (59185682) C hAT-N159_DR       DNA/hAT-Ac            (308)   1514    1448    1826  
   550   13.4 24.3  1.6  chr1                392874   393025 (59185257) C TDR25             DNA/hAT-Charlie         (0)    611     426    1827  
  1414   11.8  1.4  0.0  chr1                393026   393241 (59185041) + hAT-N52_DR        DNA/hAT-Ac                1    219   (602)    1828  
  3954    9.5  0.2  2.2  chr1                393242   393876 (59184406) C DIRS-1-LTR_DR     LTR/Ngaro               (0)    622       1    1829  
   476   14.2  0.3  4.9  chr1                394400   394503 (59183779) + (TG)n             Simple_repeat             1    241     (0)    1830  
   301   12.0  0.0 20.6  chr1                394440   394638 (59183644) + Zisupton-7_DR     DNA/Zisupton          11370  11534  (5548)    1831 *
   554   10.4  2.7 22.4  chr1                394504   394652 (59183630) + EnSpm-9_DR        DNA/CMC-EnSpm           920   1044  (7576)    1832  
   264   20.2  1.0  3.2  chr1                394578   394674 (59183608) + DNA6-6_DR         DNA                    9936  10030  (1251)    1833 *
   270   14.6 12.9  3.2  chr1                394602   394686 (59183596) + DIRS-8B_DR        LTR/Ngaro              4855   4947  (2366)    1834  
   286   26.0  2.0  1.0  chr1                394718   394818 (59183464) + Helitron-2_DR     RC/Helitron            2274   2375 (25037)    1835  
   205   19.7  1.6  1.6  chr1                394968   394979 (59183303) + SAT-23_DR         Satellite               668    729  (3975)    1836  
   214   12.0  2.0  0.0  chr1                394980   394997 (59183285) C EnSpm-N14_DR      DNA/CMC-EnSpm         (917)   3663    3615    1837  
   224   10.0  0.0  0.0  chr1                394998   395027 (59183255) + Helitron-2_DR     RC/Helitron           23200  23229  (4183)    1838 *
   237   27.9  0.8  9.7  chr1                395003   395125 (59183157) + DNA8-23_DR        DNA                    4653   4765  (1974)    1839 *
   391   18.9  0.0  5.9  chr1                395062   395151 (59183131) + EnSpm-N40_DR      DNA/CMC-EnSpm          2413   2497  (2897)    1840 *
  2289    9.7  1.7  0.0  chr1                395080   395431 (59182851) + HE1_DR1           SINE/tRNA-V-RTE          11    368    (34)    1841  
  1105   16.7  0.7  9.2  chr1                395179   395462 (59182820) C Harbinger-N17_DR  DNA/PIF-Harbinger     (792)    853     592    1842 *
  1918    3.0  0.0  0.0  chr1                395475   395707 (59182575) C P-1N2_DR          DNA/P                   (0)   2146    1914    1843 *
  5891    5.3  0.8  3.2  chr1                395707   396528 (59181754) C P-1N2_DR          DNA/P                (1343)    803       1    1844  
   230    8.7  3.9  0.0  chr1                396761   396815 (59181467) + (TTAG)n           Simple_repeat             4     60     (0)    1845  
   266   18.7  0.9 11.3  chr1                396891   396991 (59181291) C Helitron-2_DR     RC/Helitron          (3732)  23680   23610    1846  
   627   16.9  0.8  0.0  chr1                397065   397182 (59181100) C DNA-N36_DR        DNA                     (0)    623     505    1847  
   375   20.2  8.9  1.9  chr1                397176   397276 (59181006) C CryptonV-N5_DR    DNA/Crypton-V       (20348)   4189    4082    1848 *
  2071    9.8  8.6  0.6  chr1                397190   397526 (59180756) C HE1_DR1           SINE/tRNA-V-RTE        (28)    374      11    1849  
  1049   16.9 11.4  2.2  chr1                397532   397828 (59180454) C DNA-N36_DR        DNA                   (148)    475     152    1847  
   378   10.1  7.6  0.0  chr1                397934   397945 (59180337) C Helitron-2_DR     RC/Helitron          (3705)  23707   23623    1850  
   428    6.5  0.0  8.1  chr1                397946   398012 (59180270) + Rex1-31_DRe       LINE/Rex-Babar         3052   3113   (420)    1851  
   291    8.8  0.0  1.5  chr1                397961   398029 (59180253) C Polinton-4N1_DR   DNA/Maverick         (5656)   4780    4713    1852 *
   233   16.2  1.0  0.0  chr1                398099   398197 (59180085) + hAT-30N1_DR       DNA/hAT-Ac             1324   1423   (610)    1853  
   242   16.8  0.0  0.4  chr1                398321   398377 (59179905) C Helitron-2_DR     RC/Helitron          (3732)  23680   23591    1854  
   634   15.6  7.1  9.3  chr1                398626   398823 (59179459) C DNA2-16_DR        DNA                 (10843)   7208    7015    1855 *
  2253   12.4  0.5  1.4  chr1                398649   399016 (59179266) C SINE2-4_DR        SINE/tRNA-V-RTE         (1)    370       6    1856  
   752   20.9  0.6  2.2  chr1                398858   399038 (59179244) C EnSpm-N11_DR      DNA/CMC-EnSpm        (3624)   1729    1552    1857 *
   331   22.2  9.1  6.3  chr1                399845   399998 (59178284) C DNA-N33_DR        DNA                     (0)   1703    1546    1858  
   545   20.7  1.7  6.2  chr1                400368   400604 (59177678) C DNA-N33_DR        DNA                  (1460)    243      17    1859  
   325   18.2  6.0  0.9  chr1                400874   400973 (59177309) C TDR9              DNA                   (103)    105       1    1860  
  1043   14.7  5.2  0.9  chr1                400974   401105 (59177177) + DNA7-N2_DR        DNA/hAT-hAT6           1487   1627   (387)    1861  
 45433    0.1  0.0  0.0  chr1                401121   406452 (59171830) + Tx1-3_DR          LINE/L1-Tx1               4   5333    (16)    1862  
   899   11.2 14.4  0.0  chr1                406451   406610 (59171672) C HE1_DR1           SINE/tRNA-V-RTE       (218)    184       2    1863 *
   683   18.7 12.2  0.5  chr1                406458   406629 (59171653) + DNA9-3_DR         DNA/MULE-MuDR?         1503   1694  (9685)    1864 *
   660   21.5 14.0  3.3  chr1                406611   406671 (59171611) C DNA8-10_DR        DNA/hAT-Ac           (1967)   2051    1808    1865 *
  1415    8.9  0.8  3.4  chr1                407551   407779 (59170503) C EnSpm-N21_DR      DNA/CMC-EnSpm          (66)    413     191    1866  
  1121   20.1 17.6  2.7  chr1                407780   408301 (59169981) C hAT-N126B_DR      DNA/hAT-Ac              (2)    598       1    1867  
   504   14.0  2.2  7.6  chr1                408330   408468 (59169814) C EnSpm-N21_DR      DNA/CMC-EnSpm         (347)    132       1    1866  
  1035   13.6 11.5  4.3  chr1                408959   409281 (59169001) + DNA-2-30B_DR      DNA                      31    375    (38)    1868  
   216   14.9  0.0 11.8  chr1                410264   410339 (59167943) + Harbinger1_DR     DNA/PIF-Harbinger      2728   2795  (1666)    1869 *
   231   10.9  0.0  0.0  chr1                410304   410349 (59167933) C hAT-N48C_DR       DNA/hAT-Ac            (563)   1736    1691    1870  
   566   15.8 16.7  2.8  chr1                410391   410546 (59167736) C CryptonV-N6_DR    DNA/Crypton-V         (375)    187      11    1871  
   254    3.9  0.0  9.1  chr1                410727   410810 (59167472) C DNA6-6_DR         DNA                  (1270)  10011    9935    1872 *
   275    1.6  0.0  3.2  chr1                410749   410813 (59167469) C hAT-N48C_DR       DNA/hAT-Ac            (539)   1760    1698    1870  
   234   13.5  0.0  0.0  chr1                410755   410828 (59167454) + DNA9TA1_DR        DNA/CMC-EnSpm          2073   2146  (1187)    1873 *
   452   14.5  8.9  9.6  chr1                412053   412087 (59166195) C ZFERV-2N2-I_DR    LTR/ERV1             (1479)   5968    5805    1874  
   631   14.2  0.8  2.3  chr1                412088   412217 (59166065) + CryptonV-N2_DR    DNA/Crypton-V         15581  15708   (930)    1875 *
   940   19.8  1.3  3.9  chr1                412124   412360 (59165922) C DNA2-16_DR        DNA                  (9807)   8244    8014    1876  
   359   24.4  1.7  1.7  chr1                412257   412373 (59165909) + EnSpm-N11_DR      DNA/CMC-EnSpm          2899   3015  (2338)    1877 *
   280   13.6  1.7  0.0  chr1                412622   412680 (59165602) + EnSpm-22N2_DR     DNA/CMC-EnSpm          4218   4277  (1270)    1878 *
   297    2.4  0.0  0.0  chr1                412641   412681 (59165601) C SINE2-5_DR        SINE/tRNA-V-RTE         (0)    282     242    1879  
   453   15.2  3.8  0.9  chr1                412686   412791 (59165491) + DNA-TTAA-2_DR     DNA                     559    667     (2)    1880  
  2293    9.1  6.6  0.3  chr1                412867   413230 (59165052) + hAT-N137_DR       DNA/hAT-Ac             2334   2720   (851)    1881  
  1449   12.3  0.8  6.3  chr1                413587   413854 (59164428) + SINE2-4_DR        SINE/tRNA-V-RTE         117    370     (1)    1882  
  1020   27.2  4.5  7.7  chr1                413719   413851 (59164431) + EnSpm-17_DR       DNA/CMC-EnSpm          2829   3029  (6247)    1883 *
  1081   16.4  3.9  0.4  chr1                413852   414084 (59164198) C ANGEL             DNA/Kolobok            (68)    241       1    1884  
  1020   27.2  4.5  7.7  chr1                414085   414360 (59163922) + EnSpm-17_DR       DNA/CMC-EnSpm          3030   3451  (5825)    1883 *
  1251   16.9  8.6  0.0  chr1                414108   414385 (59163897) + ANGEL             DNA/Kolobok               7    308     (1)    1885  
   334   23.1  1.5  9.7  chr1                414372   414390 (59163892) + Dada-U1A_DR       DNA/Dada               5637   5760  (5219)    1886 *
   475   13.9 16.5  0.0  chr1                414391   414505 (59163777) + ANGEL             DNA/Kolobok               1    134   (175)    1887  
   307   16.2  5.9  0.0  chr1                414493   414560 (59163722) C hAT-N134_DR       DNA/hAT?              (255)    810     739    1888 *
   318   11.4  5.6  2.7  chr1                414504   414575 (59163707) C EnSpm-17_DR       DNA/CMC-EnSpm        (6511)   2765    2692    1889  
  1448   14.7  4.4  2.0  chr1                414585   414882 (59163400) + ANGEL             DNA/Kolobok               5    309     (0)    1890  
   244   16.7  1.9  0.0  chr1                414838   414891 (59163391) C DNA2-16_DR        DNA                  (7958)  10093   10039    1891 *
   282   15.4 12.0 12.0  chr1                414895   414905 (59163377) + EnSpm-17_DR       DNA/CMC-EnSpm          2690   2705  (6571)    1892  
  1076   14.5 17.2  0.0  chr1                414911   415165 (59163117) + ANGEL             DNA/Kolobok               1    299    (10)    1893  
   282   15.4 12.0 12.0  chr1                414953   415027 (59163255) + EnSpm-17_DR       DNA/CMC-EnSpm          2706   2822  (6454)    1892 *
   267   11.1  2.7  1.4  chr1                415353   415368 (59162914) C Rex1-31_DRe       LINE/Rex-Babar        (389)   3144    3071    1894  
   282    7.0  0.0  0.0  chr1                415369   415425 (59162857) + hAT-N48B_DR       DNA/hAT-Ac             1590   1646   (494)    1895 *
   325   11.8  0.0  1.5  chr1                415376   415444 (59162838) C ENSPM-6_DR        DNA/CMC-EnSpm       (18609)  14007   13940    1896  
   497   15.9  0.1  9.7  chr1                415625   415641 (59162641) + (TG)n             Simple_repeat             1     87   (360)    1897  
   256   17.9  9.8  0.8  chr1                415642   415866 (59162416) C EnSpm-21_DR       DNA/CMC-EnSpm        (2758)   6392    6148    1898 *
   762   16.0  0.3 13.9  chr1                415672   415835 (59162447) C ERV1-N3-I_DR      LTR/ERV1              (824)   3767    3636    1899  
   352   18.0  0.6  3.8  chr1                415836   415997 (59162285) + Zisupton-7_DR     DNA/Zisupton          11378  11534  (5548)    1900 *
   390   27.9  1.7  7.3  chr1                415935   416224 (59162058) C Zisupton-6_DR     DNA/Zisupton        (12630)   9486    9212    1901 *
   762   16.0  0.3 13.9  chr1                415998   416054 (59162228) C ERV1-N3-I_DR      LTR/ERV1              (824)   3635    3589    1899  
   497   15.9  0.1  9.7  chr1                416055   416119 (59162163) + (TG)n             Simple_repeat            88    447     (0)    1897  
   425    5.7  0.0  0.0  chr1                416176   416228 (59162054) C Helitron-2_DR     RC/Helitron          (3756)  23656   23604    1902  
  2159   12.4  1.6  0.0  chr1                416470   416841 (59161441) C HE1_DR1           SINE/tRNA-V-RTE        (24)    378       1    1903  
  1492   19.6  1.2  5.5  chr1                416842   416885 (59161397) + DNA8-28_DR        DNA/hAT                3053   3451  (3691)    1904  
  1430   12.5 28.1  3.0  chr1                417063   417074 (59161208) + Merlin-1_DR       DNA/Merlin             4332   4403  (6124)    1905  
  2204    6.3  7.2  0.3  chr1                417075   417394 (59160888) C SINE2-4_DR        SINE/tRNA-V-RTE         (1)    370      29    1906  
  1430   12.5 28.1  3.0  chr1                417395   417457 (59160825) + Merlin-1_DR       DNA/Merlin             4404   4822  (5705)    1905  
   357    9.0  1.9  0.0  chr1                417490   417631 (59160651) + (TAA)n            Simple_repeat             2    147     (0)    1907  
   282   17.4 10.1  3.4  chr1                417635   417656 (59160626) C CryptonV-N4_DR    DNA/Crypton-V        (8376)   5117    5023    1908  
   332   16.6 13.0  4.0  chr1                417657   417794 (59160488) + Mariner-N38_DR    DNA/TcMar-Tc1             2    151   (396)    1909 *
   814   20.9 24.5  0.0  chr1                417765   417794 (59160488) C EnSpm-6N1_DR      DNA/CMC-EnSpm        (5385)   3851    3474    1910  
  1262   17.4  4.4  1.1  chr1                417795   418067 (59160215) + SINE2-5_DR        SINE/tRNA-V-RTE           1    282     (0)    1911  
   282   17.4 10.1  3.4  chr1                417795   417808 (59160474) C CryptonV-N4_DR    DNA/Crypton-V        (8376)   5022    4952    1908 *
   200   24.0  2.5  5.2  chr1                418013   418091 (59160191) + DNA8-28_DR        DNA/hAT                3561   3637  (3505)    1912 *
  1373   20.0  2.7  0.8  chr1                418064   418431 (59159851) + Mariner-N38_DR    DNA/TcMar-Tc1           133    507    (40)    1913  
   284    2.9  0.0  0.0  chr1                418451   418485 (59159797) + DNA-N34_DR        DNA                       1     35  (1460)    1914 *
   652    4.7  0.0  0.0  chr1                418481   418566 (59159716) C DNA-N34_DR        DNA                  (1409)     86       1    1915  
   236    3.5  0.0  0.0  chr1                418568   418596 (59159686) C Mariner-6_DR      DNA/TcMar-Tc1        (1598)     31       3    1916  
   555   11.7  9.9  0.0  chr1                418631   418741 (59159541) C DNAX-25_DR        DNA/Zisupton         (2111)   1316    1195    1917  
   541   19.2  9.6  2.7  chr1                418742   418839 (59159443) C Helitron-N3_DR    RC/Helitron          (1262)   1754    1532    1918  
   253   15.6  0.0  0.0  chr1                418802   418846 (59159436) + MuDR-2_DR         DNA/MULE-MuDR         16304  16348  (7585)    1919 *
   287   24.2  0.0  1.0  chr1                419737   419836 (59158446) + I-4_DR            LINE/I                 1302   1400    (14)    1920  
   244    8.2  1.9  6.0  chr1                419994   420045 (59158237) + HATN12_DR         DNA/hAT-Ac                1     50   (529)    1921  
   202   21.1  7.0  0.0  chr1                420088   420144 (59158138) + HATN12B_DR        DNA/hAT-Ac              635    695     (0)    1922  
   216    6.2  1.5  0.0  chr1                420590   420654 (59157628) + DNA-6-N2_DR       DNA                    4237   4302   (754)    1923  
   221   21.7  1.1  7.9  chr1                421042   421136 (59157146) + Zisupton-7_DR     DNA/Zisupton           4576   4664 (12418)    1924  
   259   18.6  0.0  3.1  chr1                421305   421404 (59156878) C Helitron-2_DR     RC/Helitron         (21285)   6127    6031    1925 *
   331   10.2  1.1  1.1  chr1                421324   421412 (59156870) + Helitron-2_DR     RC/Helitron           23613  23701  (3711)    1926  
   292   18.3  0.0  6.6  chr1                421413   421469 (59156813) + Zisupton-7_DR     DNA/Zisupton          11398  11534  (5548)    1927  
   250   21.3  2.2  2.8  chr1                421470   421502 (59156780) C DNA-N43_DR        DNA/TcMar-Fot1        (337)    717     540    1928  
   207    9.3  0.0  3.7  chr1                421557   421612 (59156670) C Merlin-1_DR       DNA/Merlin           (2992)   7535    7482    1929 *
   223   20.0  4.6  0.0  chr1                421564   421628 (59156654) + EnSpm-9_DR        DNA/CMC-EnSpm           906    973  (7647)    1930 *
   528   23.1  1.2  7.1  chr1                421572   421734 (59156548) + (TG)n             Simple_repeat             2    155     (0)    1931  
   274   13.5  5.3  2.6  chr1                421690   421765 (59156517) C Rex1-31_DRe       LINE/Rex-Babar        (418)   3115    3038    1932 *
   271    9.5  1.2  0.0  chr1                422164   422247 (59156035) C Polinton-1_DR     DNA/Maverick          (803)  17682   17598    1933  
   228    9.8  0.0  1.2  chr1                422176   422258 (59156024) C Helitron-2_DR     RC/Helitron         (21294)   6118    6037    1934 *
   286    6.8  0.0  6.8  chr1                422185   422263 (59156019) C ENSPM-6_DR        DNA/CMC-EnSpm       (18599)  14017   13944    1935 *
   342   19.3  0.4 10.8  chr1                422188   422261 (59156021) + (TG)n             Simple_repeat             1    109   (234)    1936  
   267   15.4  0.8  5.4  chr1                422248   422353 (59155929) + Zisupton-7_DR     DNA/Zisupton          11382  11536  (5546)    1937 *
   294   22.0  0.0  4.8  chr1                422262   422414 (59155868) + Polinton-4N1_DR   DNA/Maverick           4681   4826  (5610)    1938  
   264   22.2  0.6 10.6  chr1                422283   422328 (59155954) C Polinton-1_DR     DNA/Maverick          (731)  17754   17691    1939 *
   245   16.9  2.8 11.4  chr1                422329   422508 (59155774) C ERV1-N3-I_DR      LTR/ERV1              (825)   3766    3601    1940 *
   342   19.3  0.4 10.8  chr1                422415   422570 (59155712) + (TG)n             Simple_repeat           110    343     (0)    1936  
   264   22.2  0.6 10.6  chr1                422509   422571 (59155711) C Polinton-1_DR     DNA/Maverick          (731)  17690   17599    1939 *
   333   11.7  0.0  0.0  chr1                422767   422826 (59155456) C hAT-N32_DR        DNA/hAT-Charlie         (9)    492     433    1941  
   305   12.3 11.9  2.7  chr1                422825   422891 (59155391) C hAT-N32C_DR       DNA/hAT-Charlie       (345)    336     264    1942 *
   220    7.1  0.0  0.0  chr1                423386   423413 (59154869) + DNA-6-N9_DR       DNA                       1     28  (1131)    1943  
   205   18.9  0.0  0.0  chr1                423418   423454 (59154828) + EnSpm-7_DR        DNA/CMC-EnSpm          1967   2003  (9031)    1944 *
   623   14.4  2.8  0.5  chr1                423423   423565 (59154717) C EnSpm-7_DR        DNA/CMC-EnSpm        (8181)   2853    2737    1945 *
   799   11.2  0.0  0.0  chr1                423443   423567 (59154715) C DNA-6-N9_DR       DNA                   (153)   1006     882    1946  
  2132    7.3 14.0  0.2  chr1                423571   423955 (59154327) C piggyBac-N3_DR    DNA/PiggyBac            (0)    438       1    1947  
  4992   10.1  3.4  4.6  chr1                423959   424839 (59153443) C DNA-6-N9_DR       DNA                   (288)    871       1    1946  
   443   14.6 20.4  1.3  chr1                425152   425170 (59153112) C Merlin-2_DR       DNA/Merlin           (7121)   6800    6757    1948  
  2407    7.5  6.6  1.6  chr1                425171   425577 (59152705) + HATN1_DR          DNA/hAT                   1    427     (0)    1949  
   230   16.1  5.3  2.0  chr1                425909   426003 (59152279) + DNA-N24_DR        DNA                     103    200   (777)    1950  
  1904   17.1  6.8  4.6  chr1                426032   426559 (59151723) C Kolobok-1N2_DR    DNA/Kolobok-T2         (79)    611      73    1951  
   714   18.5  0.1 11.6  chr1                427119   427347 (59150935) + (ATG)n            Simple_repeat             1    502   (386)    1952  
   496   22.8  0.5 13.8  chr1                427348   427620 (59150662) + (ATGGTG)n         Simple_repeat             1    236     (0)    1953  
   714   18.5  0.1 11.6  chr1                427621   427653 (59150629) + (ATG)n            Simple_repeat           503    573   (315)    1952  
   525   26.5  0.0  4.2  chr1                427654   427980 (59150302) + (ATGGTG)n         Simple_repeat             1    313     (0)    1954  
   223   29.3  3.5  8.9  chr1                427668   427982 (59150300) C Helitron-4_DR     RC/Helitron         (20958)  10910   10658    1955 *
   714   18.5  0.1 11.6  chr1                427983   428122 (59150160) + (ATG)n            Simple_repeat           574    888     (0)    1952  
   856   19.9 16.5  0.0  chr1                428427   428717 (59149565) C hAT-N21B_DR       DNA/hAT-Ac            (188)   1113     775    1956  
   787   24.5  1.2  3.1  chr1                428954   429428 (59148854) + (CACTG)n          Simple_repeat             1    466     (0)    1957  
   445   37.7  0.0  4.7  chr1                429137   429472 (59148810) + (CACAC)n          Simple_repeat             1    320     (0)    1958 *
   786   24.1  0.0  0.3  chr1                429274   429496 (59148786) + (CACTA)n          Simple_repeat             1    222     (0)    1959  
   321   14.3  0.0  0.0  chr1                429770   429818 (59148464) C hAT-N174_DR       DNA/hAT-Ac            (402)    337     289    1960  
   210   20.0  1.5  1.5  chr1                430527   430542 (59147740) C DNA8-7_DR         DNA/hAT-Ac            (341)    243     228    1961  
   219   14.1  0.0  8.8  chr1                430543   430604 (59147678) + DNA-N15_DR        DNA                       1     57   (348)    1962  
   742    9.9  6.2  6.2  chr1                431094   431254 (59147028) + hAT-N109_DR       DNA/hAT-Ac               79    239   (414)    1963  
   421   10.6  5.2  8.5  chr1                431253   431386 (59146896) C EnSpm-N40B_DR     DNA/CMC-EnSpm        (3208)   2299    2204    1964 *
   319   26.4  0.8  0.0  chr1                431279   431294 (59146988) C Harbinger1_DR     DNA/PIF-Harbinger    (1590)   2871    2750    1965 *
   530    1.1  0.0  0.0  chr1                431295   431384 (59146898) C DNA8-25_DR        DNA                  (3243)    724     635    1966  
   366   15.1  5.3  4.5  chr1                431298   431429 (59146853) + DNA-8-29_DR       DNA/hAT-Tip100          854    986    (34)    1967 *
   454   10.5  0.9  0.0  chr1                431385   431399 (59146883) C Zisupton-6_DR     DNA/Zisupton        (13468)   8648    8543    1968  
   296   14.3  0.0  0.0  chr1                431836   431891 (59146391) C TDR7              DNA                   (447)     94      39    1969  
   331   13.3 11.7  2.4  chr1                431900   431976 (59146306) C EnSpm-N10_DR      DNA/CMC-EnSpm        (7508)   1800    1717    1970  
   329   11.1  1.9  0.0  chr1                432480   432533 (59145749) + ENSPM-6_DR        DNA/CMC-EnSpm         22549  22603 (10013)    1971 *
   485   13.2  0.0  0.0  chr1                432532   432614 (59145668) C hAT-N94_DR        DNA/hAT-Charlie       (349)    722     640    1972  
  1322   15.1  8.0  1.4  chr1                432772   433046 (59145236) + DNA-N28_DR        DNA/PIF-Harbinger        17    309   (256)    1973  
   219   28.7  0.9  0.0  chr1                433272   433386 (59144896) + (CAATA)n          Simple_repeat             1    116     (0)    1974  
   207   20.8  9.4  0.0  chr1                433489   433541 (59144741) C hAT-N126B_DR      DNA/hAT-Ac            (542)     58       1    1975  
   206   19.6  0.0  0.0  chr1                433857   433902 (59144380) C Mariner-N31_DR    DNA/TcMar-Tc1         (205)    335     290    1976  
   397   15.2 17.0  0.8  chr1                433904   434009 (59144273) + DNA-N15_DR        DNA                      11    133   (272)    1977  
   302   15.8  0.0  0.0  chr1                434007   434063 (59144219) + DNA-N15_DR        DNA                      77    133   (272)    1978 *
   411    7.0  0.0  0.0  chr1                434061   434117 (59144165) + DNA-N15_DR        DNA                      77    133   (272)    1978  
   246   12.5  0.0  0.0  chr1                434115   434154 (59144128) + DNA-N15_DR        DNA                      77    116   (289)    1979 *
   356   12.5  2.7  1.4  chr1                434145   434217 (59144065) + DNA-N15_DR        DNA                      60    133   (272)    1980  
   211   15.0  0.0  0.0  chr1                434215   434254 (59144028) + hAT-N53_DR        DNA/hAT-Ac             1678   1717  (1963)    1981 *
   409    8.3  5.5  1.3  chr1                434243   434315 (59143967) + DNA-N15_DR        DNA                      58    133   (272)    1982  
   202    8.3 33.3  0.0  chr1                434305   434352 (59143930) + Zisupton-7_DR     DNA/Zisupton            396    459 (16623)    1983 *
   221   13.5  9.6  0.0  chr1                434313   434364 (59143918) + DNA-N15_DR        DNA                      77    133   (272)    1984 *
   225   13.8  8.3  0.0  chr1                434356   434415 (59143867) + hAT-N53B_DR       DNA/hAT-Ac             1451   1509  (2668)    1985 *
   251   15.3  6.5  0.0  chr1                434412   434489 (59143793) + hAT-N160_DR       DNA/hAT-Ac             1188   1229   (935)    1986 *
   277   19.0  2.0  9.8  chr1                434456   434554 (59143728) + DNA-N15_DR        DNA                      28    119   (286)    1987 *
   278   17.5  1.6  0.0  chr1                434504   434566 (59143716) + hAT-N160_DR       DNA/hAT-Ac             1180   1243   (921)    1988 *
  1110   13.5  9.3  8.0  chr1                434566   434886 (59143396) + DNA-N15_DR        DNA                      77    401     (4)    1989  
   399   20.1  6.2  1.2  chr1                435369   435529 (59142753) C DNA-TA-4_DR       DNA/TcMar            (5077)   4718    4550    1990 *
   753   15.5  3.6  6.0  chr1                435392   435611 (59142671) + MuDR-2_DR         DNA/MULE-MuDR         18829  19043  (4890)    1991 *
  1715   11.8  3.3  0.3  chr1                435418   435716 (59142566) C HE1_DR1           SINE/tRNA-V-RTE        (13)    389      82    1992  
   230   20.9  1.9 11.7  chr1                435626   435728 (59142554) C DIRS-6B_DR        LTR/Ngaro             (222)   6848    6755    1993 *
   319   24.8  4.9  1.6  chr1                435823   435945 (59142337) + DNA6-6_DR         DNA                    7352   7478  (3803)    1994  
   201   12.8  2.6  0.0  chr1                437008   437046 (59141236) C Polinton-4_DR     DNA/Maverick         (3402)  16885   16846    1995  
   203   23.9  3.2  5.0  chr1                437111   437233 (59141049) + (TCTG)n           Simple_repeat             4    124     (0)    1996  
   269   33.2  2.1  6.7  chr1                437286   437472 (59140810) + (TCCG)n           Simple_repeat             2    180     (0)    1997  
   336   25.7  5.2  2.2  chr1                437524   437759 (59140523) + (TCTG)n           Simple_repeat             1    242     (0)    1998  
   272   32.7  0.0  1.9  chr1                437678   437839 (59140443) C EnSpm-N48_DR      DNA/CMC-EnSpm        (1662)   1916    1758    1999 *
   767    5.2  0.0  4.4  chr1                437712   437852 (59140430) C hAT-N131_DR       DNA/hAT-Ac           (1745)    319     185    2000  
   220   25.2  2.3  1.5  chr1                437776   437908 (59140374) + Ginger1-N1_DR     DNA/Ginger-1            290    423  (2235)    2001 *
   400   23.8  2.2  6.7  chr1                437853   438376 (59139906) + (TCTG)n           Simple_repeat             1    500     (0)    2002 *
   612   18.9  0.6  0.0  chr1                437853   437865 (59140417) C Zisupton-6_DR     DNA/Zisupton        (13389)   8665    8563    2003  
   250    8.9  0.0  0.0  chr1                438401   438456 (59139826) C hAT-N36B_DR       DNA/hAT              (1154)    229     174    2004  
   343    6.1  0.0  7.3  chr1                438557   438644 (59139638) + DNA6-6_DR         DNA                    9924  10005  (1276)    2005 *
   411    5.1  0.0  0.0  chr1                438568   438645 (59139637) + hAT-N48B_DR       DNA/hAT-Ac             1591   1668   (472)    2006  
   344    8.9  0.0  1.1  chr1                438574   438664 (59139618) + Zisupton-7_DR     DNA/Zisupton          11403  11492  (5590)    2007 *
   200   17.6  4.5 10.7  chr1                438603   438691 (59139591) C Gypsy-226_DR-LTR  LTR/Gypsy             (922)     94      11    2008 *
   237   16.9  5.1  0.0  chr1                439214   439272 (59139010) C Helitron-2_DR     RC/Helitron          (3714)  23698   23637    2009 *
   252   14.6  0.0  0.0  chr1                439235   439282 (59139000) C DNA-N4_DR         DNA                   (323)    719     672    2010  
   226   22.8  1.2  3.8  chr1                439273   439290 (59138992) + Polinton-1_DR     DNA/Maverick          17112  17186  (1299)    2011 *
   305   10.7  0.0  4.5  chr1                439603   439719 (59138563) + ENSPM-6_DR        DNA/CMC-EnSpm         14838  14949 (17667)    2012 *
   480   17.7  0.0  0.3  chr1                439619   440067 (59138215) + (TG)n             Simple_repeat             1    447     (0)    2013  
   409   12.8  0.6  5.8  chr1                439905   440087 (59138195) C ERV1-N3-I_DR      LTR/ERV1              (825)   3766    3593    2014 *
   207   11.9  0.0  2.4  chr1                440192   440234 (59138048) + Gypsy47-I_DR      LTR/Gypsy               140    181  (4888)    2015 *
   784   25.7  4.0  7.7  chr1                440199   440573 (59137709) + Zisupton-6_DR     DNA/Zisupton           8395   8756 (13360)    2016  
   966   15.4  0.6  0.0  chr1                440844   441018 (59137264) + LOOPERN4B_DR      DNA/Kolobok-T2          270    445    (58)    2017  
   690   26.1  0.0  7.9  chr1                441002   441234 (59137048) + Zisupton-6_DR     DNA/Zisupton           8722   8937 (13179)    2018 *
   274    9.2  1.1  0.0  chr1                441161   441247 (59137035) + Polinton-4_DR     DNA/Maverick          17104  17191  (3096)    2019 *
   221   10.9  0.0  3.6  chr1                441201   441257 (59137025) + Zisupton-N1_DR    DNA/Zisupton           1417   1471  (1843)    2020 *
   463   13.6 12.7  0.0  chr1                441525   441642 (59136640) C hAT-N108_DR       DNA/hAT-Ac            (109)    467     335    2021  
   201   17.4  0.0  0.0  chr1                441646   441691 (59136591) C EnSpm-N13_DR      DNA/CMC-EnSpm       (16138)   6011    5966    2022  
   698   15.9  0.0  9.0  chr1                441846   441868 (59136414) + hAT-N48B_DR       DNA/hAT-Ac             1503   1671   (469)    2023  
   300   11.0  2.7  0.0  chr1                441854   441926 (59136356) + EnSpm-N13_DR      DNA/CMC-EnSpm          5959   6033 (16116)    2024 *
   206   20.7  4.6  0.0  chr1                441859   441945 (59136337) + Polinton-4_DR     DNA/Maverick          17886  17976  (2311)    2025 *
   606    8.4  0.0  3.6  chr1                441869   442040 (59136242) + (TG)n             Simple_repeat             2    167     (0)    2026  
   383    3.4  1.1  0.0  chr1                441964   442052 (59136230) C EnSpm-N14_DR      DNA/CMC-EnSpm         (932)   3648    3559    2027 *
   209    8.9  0.0  0.0  chr1                442231   442275 (59136007) C hAT-N159_DR       DNA/hAT-Ac            (329)   1493    1449    2028  
   231   11.3  0.0  3.8  chr1                442421   442475 (59135807) + EnSpm-N13_DR      DNA/CMC-EnSpm          5962   6014 (16135)    2029 *
   247   11.8  0.0  0.0  chr1                442434   442484 (59135798) + Polinton-4_DR     DNA/Maverick          17899  17949  (2338)    2030  
   234   16.1  0.0  3.2  chr1                442437   442500 (59135782) + DNA6-4_DR         DNA                    2126   2187  (1352)    2031 *
   229   15.9  0.0  0.0  chr1                442880   442986 (59135296) C Helitron-2_DR     RC/Helitron         (21293)   6119    6013    2032 *
   396    5.1  0.0  0.0  chr1                442898   443015 (59135267) + Zisupton-7_DR     DNA/Zisupton          11377  11494  (5588)    2033  
   213   21.0  0.0  7.5  chr1                442975   443046 (59135236) C hAT-N35B_DR       DNA/hAT-Ac            (689)    923     857    2034 *
   278   23.4 10.1  4.8  chr1                443301   443322 (59134960) C EnSpm-8_DR        DNA/CMC-EnSpm        (1619)   7822    7778    2035  
   358   16.9  0.0  0.0  chr1                443323   443393 (59134889) C ANGEL             DNA/Kolobok           (190)    119      49    2036  
   278   23.4 10.1  4.8  chr1                443394   443439 (59134843) C EnSpm-8_DR        DNA/CMC-EnSpm        (1619)   7777    7677    2035  
   365   24.3  3.8  0.1  chr1                444196   444363 (59133919) + hAT-N126B_DR      DNA/hAT-Ac              165    397   (203)    2037  
   473   19.0  1.6  4.1  chr1                444372   444497 (59133785) + Kolobok-N3_DR     DNA/Kolobok-T2?          30    152   (218)    2038  
   361   21.0  0.8  8.1  chr1                444536   444654 (59133628) + Kolobok-N3_DR     DNA/Kolobok-T2?          46    156   (214)    2039  
   273   21.4  2.1  5.5  chr1                444684   444777 (59133505) + Kolobok-N3_DR     DNA/Kolobok-T2?          68    158   (212)    2040  
   341   27.2  1.8  0.0  chr1                444805   444918 (59133364) + Kolobok-N3_DR     DNA/Kolobok-T2?          41    156   (214)    2041  
   286   20.9  1.1  3.5  chr1                444951   445039 (59133243) + Kolobok-N3_DR     DNA/Kolobok-T2?          68    154   (216)    2042  
   308   19.6  2.2  5.6  chr1                445259   445350 (59132932) + Kolobok-N3_DR     DNA/Kolobok-T2?          68    156   (214)    2043  
   224   20.6  2.4  6.2  chr1                445380   445462 (59132820) + Kolobok-N3_DR     DNA/Kolobok-T2?          68    147   (223)    2044  
   497   22.8  0.8  2.3  chr1                445503   445632 (59132650) + Kolobok-N3_DR     DNA/Kolobok-T2?          41    168   (202)    2045  
   323   15.1  1.3  4.0  chr1                445660   445735 (59132547) + Kolobok-N3_DR     DNA/Kolobok-T2?          81    154   (216)    2046  
   231   22.8  1.1  5.6  chr1                445763   445855 (59132427) + Kolobok-N3_DR     DNA/Kolobok-T2?          68    156   (214)    2046  
   705   10.2  2.4  0.0  chr1                446880   447006 (59131276) C EnSpm-N21_DR      DNA/CMC-EnSpm           (0)    479     350    2047  
  3224    4.9  6.5  1.4  chr1                447295   447771 (59130511) C hAT-N32_DR        DNA/hAT-Charlie         (0)    501       1    2048  
   234   24.5  0.0  0.0  chr1                447837   447885 (59130397) + DNA-1-6_DR        DNA                      40     88   (537)    2049  
   243   14.4  0.0 15.5  chr1                447957   448038 (59130244) C hAT-N103_DR       DNA/hAT-Charlie       (544)    143      73    2050  
   690   25.1 15.1  1.8  chr1                448044   448428 (59129854) + DNA-1-6_DR        DNA                      96    530    (95)    2051  
  2782    4.7  5.0  0.0  chr1                448435   448797 (59129485) C PROTOP1_DR        DNA/P                   (0)    384       4    2052  
  1233   13.7 16.3  0.3  chr1                448809   449078 (59129204) + Kolobok-N3_DR     DNA/Kolobok-T2?          16    328    (42)    2053  
   308   12.1  1.7  1.7  chr1                449093   449151 (59129131) + DNA-1-6_DR        DNA                     526    584    (41)    2054  
  1180   13.6 27.6  0.0  chr1                449243   449521 (59128761) C Kolobok-N16B_DR   DNA/Kolobok?            (0)   1143     788    2055  
   725   10.3  5.2  0.0  chr1                449530   449645 (59128637) C Kolobok-N16B_DR   DNA/Kolobok?         (1019)    124       3    2056  
   293   20.6  0.0  0.0  chr1                450500   450567 (59127715) + TDR24             DNA                     264    331   (113)    2057  
  3421   14.1 14.2  0.8  chr1                450570   451342 (59126940) + TC1DR2            DNA/TcMar-Tc1             1    876     (0)    2058  
   469    8.6  0.0  1.4  chr1                451435   451505 (59126777) + TDR24             DNA                     375    444     (0)    2059  
  1076   15.0  4.2  5.8  chr1                451744   452005 (59126277) C DNA-N24_DR        DNA                   (507)    470     213    2060  
   707   13.7  2.7  2.0  chr1                452008   452156 (59126126) C DNA-N24_DR        DNA                   (404)    573     424    2061  
   202   18.4  0.0  8.4  chr1                452128   452204 (59126078) C Zisupton-6_DR     DNA/Zisupton         (8656)  13460   13390    2062 *
  2311    4.7  7.9  0.5  chr1                452146   452487 (59125795) C SINE2-3_DR        SINE/tRNA-V-RTE         (1)    367       1    2063  
  1471   14.0  6.6  9.2  chr1                452488   452528 (59125754) C CryptonV-2_DR     DNA/Crypton-V        (1005)  20806   20775    2064  
   323    0.0  0.0  0.0  chr1                452488   452571 (59125711) + (TTA)n            Simple_repeat             2     85     (0)    2065 *
   306    7.1  4.0  0.0  chr1                452489   452587 (59125695) + DNA-6-N2_DR       DNA                     786    888  (4168)    2066 *
  1141   17.9  7.7  3.7  chr1                452559   452895 (59125387) C DNA-N24_DR        DNA                   (529)    448      99    2061  
   294    7.3  0.0  0.0  chr1                452913   452953 (59125329) C LINEX-1_DR        Retroposon              (3)    802     762    2067  
   244   24.2  0.0  0.0  chr1                452964   453025 (59125257) C DNA-N24_DR        DNA                   (913)     64       3    2060  
   371    9.4  3.1  0.0  chr1                453269   453332 (59124950) C hAT-N66_DR        DNA/hAT-Charlie         (0)    195     130    2068  
  2214   10.9  4.2  0.0  chr1                453333   453691 (59124591) C HE1_DR1           SINE/tRNA-V-RTE        (28)    374       1    2069  
  1004    7.0  0.0  1.4  chr1                453692   453834 (59124448) C hAT-N66_DR        DNA/hAT-Charlie        (54)    141       1    2070  
   292   21.4  2.4 13.4  chr1                453809   453857 (59124425) C EnSpm-N36B_DR     DNA/CMC-EnSpm        (2346)   1070    1034    2071 *
  1497    5.7  2.8  0.3  chr1                453858   454073 (59124209) + TDR3B             DNA/hAT-Charlie           1    226   (179)    2072  
   603    8.6 27.1  1.2  chr1                454764   454892 (59123390) + SINE2-4_DR        SINE/tRNA-V-RTE         205    366     (5)    2073 *
   614    3.9  0.0  0.0  chr1                454815   454892 (59123390) + DNA8-10_DR        DNA/hAT-Ac             2111   2188  (1830)    2074  
   516   12.6  3.2  0.0  chr1                454893   454909 (59123373) + DNA2-16_DR        DNA                    6035   6132 (11919)    2075  
  1243   10.7 10.2  0.4  chr1                455228   455443 (59122839) C HarbingerN7_DR    DNA/PIF-Harbinger       (0)    478     242    2076  
  2062    8.7 10.4  0.3  chr1                455447   455722 (59122560) + HE1_DR1           SINE/tRNA-V-RTE           1    311    (91)    2077  
   544    8.5  1.2  0.0  chr1                455723   455804 (59122478) + TDR9              DNA                       1     83   (125)    2078 *
  1492   12.5  0.4  0.0  chr1                455790   456029 (59122253) C HarbingerN7_DR    DNA/PIF-Harbinger     (236)    242       2    2076  
   931    9.8  9.2  0.0  chr1                456299   456461 (59121821) C L2-5_DRe          LINE/L2                 (5)   2222    2045    2079  
  1544   10.4  9.3  4.9  chr1                456784   457115 (59121167) + Kolobok-1N2_DR    DNA/Kolobok-T2          343    688     (2)    2080  
   399   11.8  0.0  4.4  chr1                457570   457640 (59120642) C HATN2_DR          DNA/hAT               (662)    557     490    2081 *
  1307   13.9  2.0  6.2  chr1                457640   457939 (59120343) + CryptonV-N2_DR    DNA/Crypton-V          2190   2477 (14161)    2082  
   385   12.7  0.0  3.5  chr1                457917   458006 (59120276) C hAT-N48C_DR       DNA/hAT-Ac            (515)   1784    1698    2083 *
   476   13.3  0.9  0.0  chr1                457928   458032 (59120250) C Zisupton-7_DR     DNA/Zisupton         (5535)  11547   11442    2084 *
   698    5.5  0.8  0.0  chr1                457940   458067 (59120215) C hAT-2n1_DR        DNA/hAT-Charlie        (85)   1125     997    2085  
   289   11.1  2.0  2.0  chr1                458924   459070 (59119212) C DNA-1-7_DR        DNA/PIF-Harbinger     (645)    793     647    2086 *
   430    8.4  0.8  0.0  chr1                458971   459089 (59119193) + (TTA)n            Simple_repeat             1    120     (0)    2087  
  2757    5.9  0.0  0.0  chr1                459286   459674 (59118608) + DNA-2-30B_DR      DNA                      25    413     (0)    2088  
   280   14.0  0.0  0.0  chr1                460094   460150 (59118132) + Helitron-2_DR     RC/Helitron            6070   6126 (21286)    2089  
   237   14.8  0.0  6.6  chr1                460343   460407 (59117875) C Dada-U1A_DR       DNA/Dada             (7252)   3727    3667    2090 *
   281   10.0  0.0  2.0  chr1                460368   460418 (59117864) C TDR16             DNA/Merlin              (7)    306     257    2091 *
  3739    5.8 19.8  0.0  chr1                460410   461009 (59117273) C Rex1-40_DRe       LINE/Rex-Babar         (23)   3326    2608    2092  
   215    9.0 15.7  5.2  chr1                460419   460434 (59117848) + CryptonV-N4_DR    DNA/Crypton-V          1105   1178 (12315)    2093 *
   461   13.4  5.2  0.0  chr1                461022   461118 (59117164) + TDR16             DNA/Merlin               99    200   (113)    2094  
 10297    4.3  6.0  3.5  chr1                461119   462622 (59115660) + LOOPER-N5B_DR     DNA/Kolobok-T2            1   1540     (0)    2095  
   249    5.7  0.0  0.0  chr1                462625   462659 (59115623) + TDR16             DNA/Merlin              199    233    (80)    2096 *
  1840    9.4  4.7  0.0  chr1                462657   462954 (59115328) C REX1-5_DR         LINE/Rex-Babar          (2)   2657    2346    2097  
   300   13.5  8.1  0.0  chr1                462958   463031 (59115251) + TDR16             DNA/Merlin              230    309     (4)    2098  
   269   13.8  0.0  3.2  chr1                463030   463126 (59115156) C Gypsy82-LTR_Dr    LTR/Gypsy             (577)    768     675    2099 *
   312    0.0  0.0  0.0  chr1                463051   463127 (59115155) C ENSPM-6_DR        DNA/CMC-EnSpm       (17688)  14928   14852    2100  
   269    3.6  0.0  0.0  chr1                463054   463136 (59115146) + Zisupton-6_DR     DNA/Zisupton           9388   9470 (12646)    2101 *
  3603   11.6  4.2  1.5  chr1                463313   463950 (59114332) C hAT-N32D_DR       DNA/hAT-Charlie         (0)    655       1    2102  
   397   16.7  5.1  0.0  chr1                464102   464118 (59114164) C DNA7-N2_DR        DNA/hAT-hAT6          (295)   1719    1699    2103  
  1840    9.9  9.6  3.2  chr1                464119   464474 (59113808) + HE1_DR1           SINE/tRNA-V-RTE           2    379    (23)    2104  
   382   12.7  6.3  0.0  chr1                464412   464490 (59113792) + DNA2-16_DR        DNA                    8181   8264  (9787)    2105 *
   241   12.1  0.0  1.7  chr1                464902   464960 (59113322) C DNA9TA1_DR        DNA/CMC-EnSpm        (1188)   2145    2088    2106  
   213    8.0  4.0  0.0  chr1                464917   464966 (59113316) + DNA6-4_DR         DNA                    2121   2172  (1367)    2107 *
   230   10.6  0.0  0.0  chr1                464927   464973 (59113309) + hAT-N182_DR       DNA/hAT-Ac              757    803  (1157)    2108  
   381   16.0  0.0  2.0  chr1                465039   465140 (59113142) + EnSpm-N13_DR      DNA/CMC-EnSpm          5938   6037 (16112)    2109 *
   720   18.7  0.5  6.7  chr1                465079   465267 (59113015) + (TG)n             Simple_repeat             2    179     (0)    2110  
   225   22.1  0.7  5.5  chr1                465170   465322 (59112960) + Zisupton-7_DR     DNA/Zisupton          11384  11529  (5553)    2111 *
   203   16.5  3.4 10.1  chr1                465297   465444 (59112838) C Polinton-1_DR     DNA/Maverick          (746)  17739   17601    2112 *
   223   22.2  1.0 10.3  chr1                465323   465370 (59112912) C ERV1-N3-I_DR      LTR/ERV1              (831)   3760    3577    2113  
   280   14.5  3.2 13.2  chr1                465385   465624 (59112658) C DNA-N43_DR        DNA/TcMar-Fot1        (335)    719     527    2114  
   217   14.0  0.4 24.2  chr1                465395   465461 (59112821) C ERV1-N3-I_DR      LTR/ERV1              (825)   3766    3632    2115 *
   358   14.6  2.7  0.7  chr1                465462   465604 (59112678) C Polinton-1_DR     DNA/Maverick          (747)  17738   17601    2112 *
   471    6.8  0.0 17.5  chr1                465474   465507 (59112775) + (TG)n             Simple_repeat             1     48   (158)    2116  
   365   14.2  0.0  1.9  chr1                465508   465615 (59112667) + Gypsy82-LTR_Dr    LTR/Gypsy               629    734   (611)    2117  
   217   14.0  0.4 24.2  chr1                465605   465629 (59112653) C ERV1-N3-I_DR      LTR/ERV1              (825)   3631    3577    2115 *
   471    6.8  0.0 17.5  chr1                465616   465723 (59112559) + (TG)n             Simple_repeat            49    206     (0)    2116  
   373    9.1  0.0  2.0  chr1                465645   465745 (59112537) + Helitron-2_DR     RC/Helitron           23608  23706  (3706)    2118 *
   266   20.3  0.0  3.1  chr1                466202   466267 (59112015) + EnSpm-N27B_DR     DNA/CMC-EnSpm           110    173     (0)    2119 *
   299   21.5 26.4  0.0  chr1                466250   466284 (59111998) C EnSpm-N48B_DR     DNA/CMC-EnSpm        (6053)    906     754    2120  
   319   13.2 18.6  3.0  chr1                466285   466370 (59111912) C DNA-2-32_DR       DNA/CMC-EnSpm?       (4891)   3891    3793    2121 *
   358   20.8  0.0  6.1  chr1                466357   466443 (59111839) + DNA6-6_DR         DNA                    7880   7961  (3320)    2122 *
   435   15.1  0.0  0.0  chr1                466371   466443 (59111839) + SINE2-3_DR        SINE/tRNA-V-RTE           1     73   (295)    2123  
  1341    8.5  0.5  2.5  chr1                467026   467229 (59111053) + ENSPM-6_DR        DNA/CMC-EnSpm         22550  22749  (9867)    2124  
  1184   13.2  8.9  1.2  chr1                467246   467482 (59110800) C TE-X-16_DR        DNA/Crypton-A          (71)    282      28    2125  
   387    2.6  2.6  0.0  chr1                467585   467661 (59110621) + EnSpm-7_DR        DNA/CMC-EnSpm          7088   7166  (3868)    2126  
   252    8.9  1.0  7.7  chr1                467594   467690 (59110592) C EnSpm-N14_DR      DNA/CMC-EnSpm         (929)   3651    3561    2127 *
   356   12.6  0.0  2.1  chr1                467662   467677 (59110605) + Polinton-4N1_DR   DNA/Maverick           4719   4809  (5627)    2128  
   265    6.2  0.0  2.1  chr1                470390   470438 (59107844) C Rex1-31_DRe       LINE/Rex-Babar        (404)   3129    3082    2129  
   225   16.2  0.0  0.0  chr1                470800   470836 (59107446) C Helitron-2_DR     RC/Helitron          (3735)  23677   23641    2130  
   216    9.1  0.0  3.0  chr1                470811   470844 (59107438) + EnSpm-N48B_DR     DNA/CMC-EnSpm           671    703  (6256)    2131 *
   252    9.3  7.0  0.0  chr1                470856   470898 (59107384) C EnSpm-N27B_DR     DNA/CMC-EnSpm         (119)     54       9    2132  
   291   17.8  1.3  2.7  chr1                470934   471008 (59107274) + EnSpm-N27B_DR     DNA/CMC-EnSpm             1     74    (99)    2133 *
  1770   10.8 15.0  0.0  chr1                471007   471339 (59106943) C HE1_DR1           SINE/tRNA-V-RTE        (19)    383       1    2134  
   388   19.5  2.0 14.9  chr1                471340   471378 (59106904) C DNA-2-32_DR       DNA/CMC-EnSpm?       (6319)   2463    2442    2135 *
   393   15.5  7.0  2.2  chr1                471357   471442 (59106840) + EnSpm-N27B_DR     DNA/CMC-EnSpm            81    170     (3)    2136  
   311   21.1 11.4  0.0  chr1                471448   471561 (59106721) + hAT-N170_DR       DNA/Merlin               41    167    (49)    2137  
   220   13.2  1.6 12.7  chr1                471781   471791 (59106491) + TDR8B             DNA/hAT-Ac              635    684   (274)    2138  
   231   11.1  0.0  0.0  chr1                471792   471836 (59106446) + Zisupton-7_DR     DNA/Zisupton           4610   4654 (12428)    2139 *
   270   22.4  8.1 12.3  chr1                471806   471911 (59106371) + EnSpm-9_DR        DNA/CMC-EnSpm           852    969  (7651)    2140  
   205   16.1  3.5 22.9  chr1                471912   471986 (59106296) + Zisupton-7_DR     DNA/Zisupton          11446  11539  (5543)    2141  
   281    4.1  0.0  0.0  chr1                471987   472035 (59106247) C Merlin-1_DR       DNA/Merlin           (3007)   7520    7472    2142  
   205   16.1  3.5 22.9  chr1                472036   472056 (59106226) + Zisupton-7_DR     DNA/Zisupton          11540  11567  (5515)    2141 *
   217   16.6  0.0  9.4  chr1                472045   472137 (59106145) C Gypsy82-LTR_Dr    LTR/Gypsy             (616)    729     645    2143 *
   270   22.4  8.1 12.3  chr1                472057   472123 (59106159) + EnSpm-9_DR        DNA/CMC-EnSpm           970   1046  (7574)    2140 *
   657   17.5  0.7 14.4  chr1                472077   472357 (59105925) + (CA)n             Simple_repeat             1    242     (0)    2144  
   210   18.8  2.5 12.9  chr1                472138   472240 (59106042) + DNA-N43_DR        DNA/TcMar-Fot1          541    718   (336)    2145 *
   246   11.4  0.0  0.0  chr1                472326   472369 (59105913) C Zisupton-N1_DR    DNA/Zisupton         (1866)   1448    1405    2146 *
   887   15.4 10.3  2.9  chr1                472368   472628 (59105654) C CryptonV-N6_DR    DNA/Crypton-V          (17)    545     266    2147  
   256   14.3  0.0  2.0  chr1                472596   472645 (59105637) C TDR8B             DNA/hAT-Ac            (272)    691     643    2148 *
   750   18.6  4.5  1.0  chr1                472863   473063 (59105219) C DNA-2-30B_DR      DNA                    (73)    340     133    2149 *
   941   12.4  6.7  0.0  chr1                473056   473248 (59105034) C EnSpm-N21_DR      DNA/CMC-EnSpm         (273)    206       1    2150  
   269   14.3  2.0  0.0  chr1                473247   473265 (59105017) C Merlin-2_DR       DNA/Merlin           (9000)   4921    4902    2151 *
  5211    3.9  8.1  0.5  chr1                473266   473994 (59104288) + TC1DR3B           DNA/TcMar-Tc1             1    784   (105)    2152  
   216   15.4  0.0  2.6  chr1                473983   474022 (59104260) C TC1DR3B           DNA/TcMar-Tc1         (850)     39       1    2153 *
  1897    8.2  0.0  3.9  chr1                474747   475038 (59103244) + SINE2-5_DR        SINE/tRNA-V-RTE           1    281     (1)    2154  
   575   17.0  1.2  4.5  chr1                475010   475169 (59103113) C DNA11TA1B_DR      DNA/CMC-EnSpm          (41)    162       8    2155 *
  1440   16.6  3.1  9.4  chr1                475039   475103 (59103179) + DNA8-25_DR        DNA                    1902   2237  (1730)    2156  
   438   11.5 16.7  0.0  chr1                475527   475622 (59102660) + ERV1-N1C_DR-LTR   LTR/ERV1                727    838    (30)    2157  
   299   21.6 18.2  0.0  chr1                475604   475691 (59102591) C CryptonV-N5_DR    DNA/Crypton-V       (19129)   5408    5305    2158 *
  1809   10.2  7.5  0.6  chr1                475618   475922 (59102360) C DNA8-17_DR        DNA/hAT-Tip100        (148)   1665    1340    2159  
   533   27.0  0.7  0.0  chr1                475787   475938 (59102344) C DIRS-1C-LTR_DR    LTR/Ngaro             (252)    366     214    2160 *
   204   23.4  0.0  5.0  chr1                476097   476159 (59102123) + Helitron-2_DR     RC/Helitron            7918   7977 (19435)    2161 *
   264   15.0  0.0  1.7  chr1                476105   476165 (59102117) + EnSpm-17_DR       DNA/CMC-EnSpm          2706   2765  (6511)    2162  
   780   12.4  0.8  0.0  chr1                476383   476511 (59101771) + ANGEL             DNA/Kolobok              95    224    (85)    2163  
   601   25.4  3.5  0.5  chr1                476384   476411 (59101871) C Dada-U1A_DR       DNA/Dada             (5135)   5844    5778    2164 *
   674   15.2  0.0  0.0  chr1                476412   476529 (59101753) C EnSpm-N13_DR      DNA/CMC-EnSpm        (8457)  13692   13575    2165  
   601   25.4  3.5  0.5  chr1                476530   476585 (59101697) C Dada-U1A_DR       DNA/Dada             (5135)   5777    5637    2164  
   934   14.7  4.1  2.0  chr1                476595   476789 (59101493) C ANGEL             DNA/Kolobok           (110)    199       1    2166  
   697   15.6  0.0  4.0  chr1                477168   477671 (59100611) + (TGAA)n           Simple_repeat             1    483     (0)    2167  
   908   10.8  0.0  1.4  chr1                478031   478171 (59100111) + SAT-10_DR         Satellite               252    390  (1208)    2168  
   216    9.7  0.0  0.0  chr1                478177   478207 (59100075) C Merlin-1_DR       DNA/Merlin           (8068)   2459    2429    2169  
   220    3.0  6.1  0.0  chr1                478208   478240 (59100042) + DNA-8-24_DR       DNA/hAT-Tip100            1     35  (1748)    2170  
   203    9.5  4.5  4.5  chr1                478241   478251 (59100031) C hAT-N61_DR        DNA/hAT-Tip100          (0)    525     482    2171 *
   794   13.2 12.9  2.3  chr1                478248   478441 (59099841) + DNA-8-24_DR       DNA/hAT-Tip100          204    417  (1366)    2172  
  2385   15.6  9.8  5.1  chr1                478570   479189 (59099093) + DNA-8-24_DR       DNA/hAT-Tip100         1027   1674   (109)    2173  
   405    8.8  2.5  1.2  chr1                479182   479262 (59099020) + TDR9              DNA                     126    207     (1)    2174 *
  2632    4.5  4.0  0.0  chr1                479194   479547 (59098735) C SINE2-3_DR        SINE/tRNA-V-RTE         (0)    368       1    2175  
   647   20.6 23.3  4.8  chr1                479548   479745 (59098537) C DNAX-25_DR        DNA/Zisupton         (1276)   2262    1995    2176  
   301   30.2  1.2  0.0  chr1                480142   480227 (59098055) C EnSpm-N48B_DR     DNA/CMC-EnSpm        (4302)   2657    2571    2177 *
   589   20.9  0.8  0.0  chr1                480154   480282 (59098000) + DNA-8-9_DR        DNA/hAT-Ac             3263   3392   (327)    2178 *
   920   10.9 14.1  0.0  chr1                480168   480323 (59097959) + SINE2-3_DR        SINE/tRNA-V-RTE          17    194   (174)    2179  
  8003    6.5  3.8  1.0  chr1                480479   481676 (59096606) C TDR1              DNA/TcMar-Tc1           (5)   1231       1    2180  
   457   17.1  5.5  3.1  chr1                481682   481808 (59096474) + LTR-13_DR         LTR/ERV1                293    422    (26)    2181  
  1459    3.1  4.2  0.0  chr1                481868   482060 (59096222) + SINE2-3_DR        SINE/tRNA-V-RTE         167    367     (1)    2182  
   226    8.9  0.0  1.8  chr1                483862   483918 (59094364) C DNA-N4_DR         DNA                   (307)    735     680    2183 *
   230    9.1  0.0  0.0  chr1                483870   483924 (59094358) + DNA-N43_DR        DNA/TcMar-Fot1          649    703   (351)    2184 *
   266    9.0  1.2  6.3  chr1                483878   483960 (59094322) C EnSpm-7_DR        DNA/CMC-EnSpm        (3870)   7164    7086    2185  
   284   12.1  0.0  1.7  chr1                484307   484365 (59093917) C hAT-N131_DR       DNA/hAT-Ac           (1730)    334     277    2186  
   225   17.6  0.0  0.0  chr1                484321   484371 (59093911) C CATCH2LTR_DR      LTR/Pao               (103)    722     672    2187 *
   200   15.7  2.0  0.0  chr1                484327   484377 (59093905) C Helitron-2_DR     RC/Helitron         (21350)   6062    6011    2188 *
   213    0.0  0.0  6.2  chr1                484763   484796 (59093486) C EnSpm-N13_DR      DNA/CMC-EnSpm       (13965)   8184    8153    2189 *
  2274   10.0  0.2 19.2  chr1                484777   485322 (59092960) C Mariner-N38_DR    DNA/TcMar-Tc1           (0)    547      89    2190  
   633   14.6  1.5 40.5  chr1                485026   485360 (59092922) C CryptonV-3_DR     DNA/Crypton-V       (22277)   1176     935    2191 *
   234   12.8  0.0  0.0  chr1                485329   485367 (59092915) + CryptonV-N4_DR    DNA/Crypton-V          5070   5108  (8385)    2192 *
   225   19.6  1.8  0.0  chr1                485368   485383 (59092899) + EnSpm-N13_DR      DNA/CMC-EnSpm         19582  19637  (2512)    2193  
   327   17.3  5.5  1.5  chr1                485458   485710 (59092572) + Kolobok-4_DR      DNA/Kolobok-T2         4935   5197  (1434)    2194 *
   459   25.0  1.7  7.5  chr1                485479   485491 (59092791) C Zisupton-6_DR     DNA/Zisupton        (13272)   8844    8807    2195  
   795   13.8  0.6 21.4  chr1                485492   485813 (59092469) C EnSpm-N42_DR      DNA/CMC-EnSpm         (440)    812     546    2196 *
   929   13.9  0.7 25.6  chr1                485551   485837 (59092445) + EnSpm-N42_DR      DNA/CMC-EnSpm           547    776   (476)    2197  
   459   25.0  1.7  7.5  chr1                485814   485937 (59092345) C Zisupton-6_DR     DNA/Zisupton        (13272)   8806    8418    2195 *
   242   17.7  7.1  0.0  chr1                485838   485950 (59092332) C DNA8-26_DR        DNA                  (3019)   1511    1391    2198 *
   929   13.9  0.7 25.6  chr1                485951   486001 (59092281) + EnSpm-N42_DR      DNA/CMC-EnSpm           777    818   (434)    2197  
   336   10.3  4.1  0.0  chr1                486002   486146 (59092136) + DNA-8-29_DR       DNA/hAT-Tip100          797    947    (73)    2199 *
   382   10.4  0.0  2.6  chr1                486019   486136 (59092146) C EnSpm-N42B_DR     DNA/CMC-EnSpm        (2844)   1460    1346    2200 *
   433    6.7  0.9  0.0  chr1                486039   486143 (59092139) C DNA-X-5_DR        DNA/hAT                (89)   1132    1027    2201 *
   510    0.0  0.0  0.0  chr1                486051   486143 (59092139) + Helitron-4_DR     RC/Helitron           13424  13516 (18352)    2202 *
   623    4.5  0.0  1.1  chr1                486061   486150 (59092132) C DNA8-25_DR        DNA                  (3263)    704     616    2203  
   225   11.3 11.0  3.2  chr1                486137   486162 (59092120) C CryptonV-2_DR     DNA/Crypton-V       (15788)   6021    5867    2204 *
   372   12.9  0.0  0.0  chr1                486144   486169 (59092113) + DNA-X-5_DR        DNA/hAT                1030   1148    (73)    2205  
   326    9.5  2.5  5.9  chr1                486170   486202 (59092080) C DNA-8-29_DR       DNA/hAT-Tip100         (84)    936     785    2206  
   322   14.3  0.8 19.3  chr1                487283   487692 (59090590) + ERV1-N3-I_DR      LTR/ERV1               3562   3781   (810)    2207 *
   455   19.1  0.5 12.3  chr1                487354   488099 (59090183) + (CA)n             Simple_repeat             1    657     (0)    2208 *
   751   23.9  1.6 13.3  chr1                487364   487442 (59090840) + Zisupton-6_DR     DNA/Zisupton           8383   8506 (13610)    2209  
   325   18.9  2.4  8.9  chr1                487443   487610 (59090672) C Polinton-4N1_DR   DNA/Maverick         (5603)   4833    4676    2210 *
   395   17.2  9.6  1.0  chr1                487464   487651 (59090631) + DNA-N43_DR        DNA/TcMar-Fot1          523    726   (328)    2211 *
   782   15.1  0.0 17.4  chr1                487485   487856 (59090426) C Zisupton-7_DR     DNA/Zisupton         (5545)  11537   11367    2212  
   274   15.0  0.5 17.2  chr1                487688   487897 (59090385) + ERV1-N3-I_DR      LTR/ERV1               3593   3772   (819)    2213 *
   655   18.9  0.6 12.6  chr1                487766   487934 (59090348) C Zisupton-7_DR     DNA/Zisupton         (5558)  11524   11374    2214  
   327   24.8  1.4  4.4  chr1                487945   488155 (59090127) + ERV1-N3-I_DR      LTR/ERV1               3559   3763   (828)    2215  
   751   23.9  1.6 13.3  chr1                488156   488323 (59089959) + Zisupton-6_DR     DNA/Zisupton           8522   8791 (13325)    2209  
   288   16.1  1.1  2.3  chr1                488245   488333 (59089949) + EnSpm-N46_DR      DNA/CMC-EnSpm?         2193   2280  (1460)    2216 *
  1139    8.7 11.0  0.9  chr1                488874   489082 (59089200) + HE1_DR1           SINE/tRNA-V-RTE         157    386    (16)    2217  
   360    0.0  0.0  0.0  chr1                489206   489245 (59089037) + Helitron-2_DR     RC/Helitron           23612  23651  (3761)    2218  
   207   16.9  0.0  0.0  chr1                489210   489268 (59089014) + hAT-N182_DR       DNA/hAT-Ac              754    812  (1148)    2219 *
   218    1.9  1.8  1.8  chr1                489355   489409 (59088873) + Helitron-2_DR     RC/Helitron            6057   6111 (21301)    2220  
   256   17.0  1.9  0.0  chr1                489895   489947 (59088335) + Kolobok-N13_DR    DNA                      49    102   (357)    2221 *
   400    9.8  3.3  0.0  chr1                489940   490000 (59088282) + Kolobok-N13_DR    DNA                     231    293   (166)    2222  
   736   13.5 17.3  0.0  chr1                490046   490229 (59088053) C LOOPERN6B_DR      DNA/Kolobok-T2?       (512)    284      69    2223  
  9486    3.9  0.8  0.0  chr1                490230   491425 (59086857) + Harbinger-4N1C_DR DNA/PIF-Harbinger         1   1206     (0)    2224  
   807   12.5  9.2  0.6  chr1                491478   491626 (59086656) C TDR19C            DNA/hAT-Charlie       (195)    201      40    2225  
  1060   10.9  5.0  7.8  chr1                491627   491890 (59086392) C DNA8-22_DR        DNA                     (1)    784     574    2226  
   335   14.3  0.0  1.8  chr1                491890   491946 (59086336) + TDR19C            DNA/hAT-Charlie         146    201   (195)    2227 *
   678   19.9 13.6 11.2  chr1                492286   492601 (59085681) + Kolobok-N3_DR     DNA/Kolobok-T2?          40    362     (8)    2228  
   934   15.2  6.5 16.0  chr1                492722   493088 (59085194) + Kolobok-N3_DR     DNA/Kolobok-T2?          26    362     (8)    2229  
   215    6.2  3.1  0.0  chr1                495044   495075 (59083207) + Kolobok-3_DR      DNA/Kolobok-T2          803    835  (5131)    2230 *
  1100   19.5  0.0  6.3  chr1                495048   495332 (59082950) + EnSpm-10N1_DR     DNA/CMC-EnSpm           564    831  (2404)    2231  
   202   20.8  0.0  1.9  chr1                495295   495348 (59082934) + hAT-N64B_DR       DNA/hAT-Ac             2045   2097  (1702)    2232 *
   503   12.2  1.4  7.5  chr1                495805   495842 (59082440) C EnSpm-N1_DR       DNA/CMC-EnSpm         (449)   2081    1978    2233  
   224   13.6  5.3  0.7  chr1                495827   495959 (59082323) + DNA-8-29_DR       DNA/hAT-Tip100          807    945    (75)    2234 *
   321    6.7  1.8  5.6  chr1                495843   495953 (59082329) + Merlin-2_DR       DNA/Merlin             9505   9611  (4310)    2235  
   308   10.0  2.5  8.8  chr1                495856   495976 (59082306) + EnSpm-N40B_DR     DNA/CMC-EnSpm          2195   2308  (3199)    2236 *
   440   13.8  1.1  2.3  chr1                495860   495948 (59082334) + Zisupton-6_DR     DNA/Zisupton           1080   1167 (20949)    2237  
   341    4.2  2.0  5.2  chr1                495864   495963 (59082319) + CryptonV-N5_DR    DNA/Crypton-V          9159   9255 (15282)    2238 *
   264   10.9  1.3 12.1  chr1                495877   496032 (59082250) + DNA9-6_DR         DNA                    7443   7583   (301)    2239 *
   227   11.1  1.3 12.9  chr1                495949   496013 (59082269) C EnSpm-N17_DR      DNA/TcMar            (3181)   2011    1874    2240 *
   282   11.7  6.1  1.9  chr1                495954   495990 (59082292) C DNA-8-29_DR       DNA/hAT-Tip100         (72)    948     795    2241  
   254   21.9  5.2  1.0  chr1                496394   496490 (59081792) C TE-X-26_DR        Unknown                 (7)    575     475    2242  
   321   15.3 25.9  0.7  chr1                496508   496619 (59081663) C TE-X-26_DR        Unknown               (243)    339     200    2242  
   203   20.4  0.0  4.1  chr1                496646   496696 (59081586) + DNA-1-8_DR        DNA                     797    845   (716)    2243  
  1933   17.9  4.6  3.7  chr1                497219   497664 (59080618) C HarbingerN6B_DR   DNA/PIF-Harbinger     (200)    522      73    2244  
  8450    4.2  3.2  0.7  chr1                497665   498777 (59079505) + DNAX-10_DR        DNA                       1   1141     (0)    2245  
   299    9.3  0.0  0.0  chr1                498872   498914 (59079368) + Harbinger-N28_DR  DNA/PIF-Harbinger        10     52   (610)    2246  
  1299    4.3  0.0  0.0  chr1                499408   499570 (59078712) C TDR19             DNA/hAT-Charlie       (242)    163       1    2247  
   337   17.6  0.0  0.0  chr1                499512   499579 (59078703) + DNA6-10_DR        DNA                    2754   2821  (3885)    2248 *
   403   11.0 18.5  0.9  chr1                499692   499783 (59078499) C Kolobok-N14B_DR   DNA/Kolobok-T2?         (6)   2105    1998    2249  
 11547    1.4  0.2  0.3  chr1                499791   501171 (59077111) + DNA-2-4_DR        DNA                       1   1380    (19)    2250  
   355   17.3  0.0  1.3  chr1                501178   501253 (59077029) C Kolobok-N14_DR    DNA/Kolobok-T2?       (134)    285     211    2251  
   217   12.4  0.0 18.0  chr1                501238   501296 (59076986) C Gypsy47-I_DR      LTR/Gypsy            (4874)    195     146    2252 *
  1612    9.7  9.2  4.7  chr1                501447   501771 (59076511) C Kolobok-1N2_DR    DNA/Kolobok-T2          (1)    689     351    2253  
   206   13.9  0.0  0.0  chr1                504610   504645 (59073637) + I-1_DR            LINE/I                 5203   5238    (45)    2254  
   231   10.8  0.0  0.0  chr1                504740   504776 (59073506) + I-1_DR            LINE/I                 5204   5240    (43)    2255  
  1147    9.4  6.4  0.0  chr1                505699   505900 (59072382) C HE1_DR1           SINE/tRNA-V-RTE        (23)    379     165    2256  
  1017   11.3  1.1  1.1  chr1                506464   506642 (59071640) + DNA8-22_DR        DNA                       1    179   (606)    2257 *
  1327   19.6 16.0  4.8  chr1                506638   507188 (59071094) + Helitron-2_DR     RC/Helitron            5400   6009 (21403)    2258  
  2912   10.4  7.4  4.5  chr1                507189   507364 (59070918) C HATN3B_DR         DNA/hAT-Tip100        (357)    622      55    2259  
  7334    5.8  3.6  1.0  chr1                507365   508421 (59069861) C HARBINGERN3B_DR   DNA/PIF-Harbinger       (0)   1084       1    2260  
   272    2.9  0.0  0.0  chr1                508425   508459 (59069823) C hAT-10_DR         DNA/hAT-Tip100       (4445)     35       1    2261  
   926   11.9  0.0  7.2  chr1                508460   508621 (59069661) + DNA8-22_DR        DNA                     635    785     (0)    2262  
  1527    5.2  0.0  0.0  chr1                508629   508821 (59069461) + TDR3B             DNA/hAT-Charlie           1    193     (0)    2263  
   358   28.2  4.2  3.7  chr1                508822   508835 (59069447) C DNA2-16_DR        DNA                  (4007)  13965   13827    2264  
   237   15.0  0.0  0.0  chr1                509535   509574 (59068708) + hAT-N130_DR       DNA/hAT-Ac                1     40   (381)    2265  
   317   11.3  0.0  0.0  chr1                509575   509627 (59068655) + EnSpm-N48B_DR     DNA/CMC-EnSpm          1468   1520  (5439)    2266  
   371   16.4  1.3  9.4  chr1                510117   510163 (59068119) + ERV1-N3-I_DR      LTR/ERV1               3593   3712   (879)    2267  
   249   16.8  0.6  6.2  chr1                510164   510334 (59067948) C Zisupton-7_DR     DNA/Zisupton         (5548)  11534   11373    2268 *
   393   17.3  0.1  3.1  chr1                510202   510457 (59067825) C Zisupton-7_DR     DNA/Zisupton         (5546)  11536   11375    2268  
   385   17.0  0.0  6.2  chr1                510238   510333 (59067949) + (CA)n             Simple_repeat             1    302   (565)    2269 *
   247   17.1  1.7 11.3  chr1                510334   510474 (59067808) + DNA-N43_DR        DNA/TcMar-Fot1          532    607   (447)    2270 *
   371   16.4  1.3  9.4  chr1                510458   510477 (59067805) + ERV1-N3-I_DR      LTR/ERV1               3713   3769   (822)    2267  
   332   17.3  0.0  4.9  chr1                510475   510644 (59067638) C Zisupton-7_DR     DNA/Zisupton         (5546)  11536   11375    2271 *
   393   16.6  0.0  6.7  chr1                510589   510880 (59067402) C Zisupton-7_DR     DNA/Zisupton         (5546)  11536   11375    2271  
   247   17.1  1.7 11.3  chr1                510645   510859 (59067423) + DNA-N43_DR        DNA/TcMar-Fot1          608    724   (330)    2270 *
   351   17.0  0.2  8.1  chr1                510652   510985 (59067297) + ERV1-N3-I_DR      LTR/ERV1               3593   3768   (823)    2272  
   351   14.9  0.4 12.6  chr1                510868   510932 (59067350) C Zisupton-7_DR     DNA/Zisupton         (5548)  11534   11391    2273  
   225   19.6 11.4  2.5  chr1                510933   511152 (59067130) + EnSpm-21_DR       DNA/CMC-EnSpm          6149   6387  (2763)    2274 *
   385   17.0  0.0  6.2  chr1                510986   511161 (59067121) + (CA)n             Simple_repeat           303    867     (0)    2269  
   356   21.3  0.0  1.3  chr1                511005   511156 (59067126) + ERV1-N3-I_DR      LTR/ERV1               3592   3741   (850)    2275 *
   209   18.3  1.0  6.4  chr1                511079   511177 (59067105) C ENSPM-6_DR        DNA/CMC-EnSpm       (17685)  14931   14838    2276 *
   736   22.6  5.6  3.3  chr1                511091   511356 (59066926) + DNA8-26_DR        DNA                    1481   1752  (2778)    2277 *
  1610    2.6  0.0  0.0  chr1                511158   511350 (59066932) + TDR3B             DNA/hAT-Charlie           1    193     (0)    2278  
   541   14.6  1.7  4.5  chr1                511260   511374 (59066908) + CryptonV-N5_DR    DNA/Crypton-V          3294   3405 (21132)    2279 *
   215   22.4  6.4  1.4  chr1                511331   511470 (59066812) + ERV1-N3-I_DR      LTR/ERV1               3574   3720   (871)    2280 *
   270   28.6  7.9  2.4  chr1                511351   511431 (59066851) + EnSpm-N36_DR      DNA/CMC-EnSpm           994   1282  (1943)    2281  
   237   21.3  1.6  1.6  chr1                511372   511500 (59066782) C Zisupton-7_DR     DNA/Zisupton         (5545)  11537   11409    2282 *
   275   10.0  2.0  0.0  chr1                511832   511881 (59066401) + LOOPERN6B_DR      DNA/Kolobok-T2?         732    782    (14)    2283  
   359   13.1  0.0  0.0  chr1                512320   512380 (59065902) + TC1DR3            DNA/TcMar-Tc1             2     62  (1163)    2284 *
  4719    6.7 25.4  0.3  chr1                512378   513262 (59065020) + TC1DR3            DNA/TcMar-Tc1           119   1225     (0)    2285  
  1293   11.1 16.5  1.8  chr1                514748   515032 (59063250) + TE-X-16_DR        DNA/Crypton-A            28    353     (0)    2286  
   975   21.0  8.5  8.9  chr1                515673   516346 (59061936) C hAT-27N1_DR       DNA/hAT-Ac              (5)    726      56    2287  
   287   24.1  7.7  0.8  chr1                516647   516763 (59061519) + Dada-U1A_DR       DNA/Dada               5650   5774  (5205)    2288 *
   481   16.9  5.0  0.8  chr1                516763   516881 (59061401) C Harbinger-N28_DR  DNA/PIF-Harbinger     (469)    193      70    2289  
   215    8.8  0.0  0.0  chr1                516923   516956 (59061326) C DNA-8-31_DR       DNA/hAT-Ac             (23)    402     369    2290 *
  1700   16.2  5.6  5.3  chr1                516954   517421 (59060861) C Kolobok-1N2_DR    DNA/Kolobok-T2        (158)    532      64    2291  
   761   19.7 19.3  0.0  chr1                517688   517946 (59060336) + ANGEL             DNA/Kolobok               1    309     (0)    2292  
   441   26.7  8.8  3.9  chr1                517947   517981 (59060301) + EnSpm-8_DR        DNA/CMC-EnSpm          7685   7992  (1449)    2293  
   232   12.9  7.1  0.0  chr1                518227   518296 (59059986) + hAT-N87_DR        DNA/hAT-Ac               91    165   (355)    2294 *
   567    9.1  1.6 14.9  chr1                518284   518312 (59059970) + IS3EU-4_DR        DNA/IS3EU             12449  12562  (2467)    2295  
   683   10.0  0.0  0.0  chr1                518313   518412 (59059870) C SINE2-5_DR        SINE/tRNA-V-RTE         (0)    282     183    2296  
   515   14.8  7.5  3.3  chr1                518443   518589 (59059693) + hAT-N87_DR        DNA/hAT-Ac              119    271   (249)    2297  
  1073   10.1  9.0  0.0  chr1                518618   518805 (59059477) + Merlin-N3_DR      DNA/Merlin                1    205    (50)    2298  
  1657   12.7  1.4 10.1  chr1                519175   519358 (59058924) + DNA9-4_DR         DNA                      10     93   (326)    2299  
   308   28.7  9.5  4.2  chr1                519359   519747 (59058535) C DNA8-22_DR        DNA                   (224)    561     153    2300  
  1657   12.7  1.4 10.1  chr1                519748   520298 (59057984) + DNA9-4_DR         DNA                      94    346    (73)    2299  
   255   20.6  0.0  0.0  chr1                520683   520745 (59057537) + TDR23             DNA                       6     68  (1079)    2301  
   295   18.0  9.0 11.7  chr1                520894   521138 (59057144) C hAT-N110_DR       DNA/hAT?              (428)    269      31    2302  
  1026    9.0  0.0  0.0  chr1                521192   521336 (59056946) C hAT-N167B_DR      DNA/hAT-Charlie       (195)   1378    1234    2303  
   527   16.7  9.6 13.5  chr1                521316   521606 (59056676) C hAT-N110_DR       DNA/hAT?              (387)    310      30    2304 *
   805   14.4  0.0  4.2  chr1                521337   521365 (59056917) + DNA7-N1_DR        DNA/Zisupton           4691   4857  (5560)    2305  
   885   11.1  3.2  0.6  chr1                521669   521822 (59056460) + hAT-N167B_DR      DNA/hAT-Charlie        1241   1398   (175)    2306 *
  1002    6.9  0.0  0.0  chr1                521675   521805 (59056477) C SINE2-5_DR        SINE/tRNA-V-RTE         (0)    282     152    2307  
   713   18.1  4.8  1.1  chr1                521806   521840 (59056442) C DNAX-23_DR        DNA                  (1425)  10374   10203    2308  
   333   17.1 17.2  9.2  chr1                521817   522060 (59056222) C hAT-N110_DR       DNA/hAT?              (406)    291      30    2309 *
   324   17.6  6.7  2.8  chr1                522669   522773 (59055509) + EnSpm-N27B_DR     DNA/CMC-EnSpm             1    109    (64)    2310  
  1375   12.4  0.0  0.0  chr1                522774   522966 (59055316) C LTR-11_DR-LTR     LTR                     (0)    193       1    2311  
   220   14.7  0.0  0.0  chr1                522975   523008 (59055274) + EnSpm-N27B_DR     DNA/CMC-EnSpm            36     69   (104)    2312  
   389   15.4  0.7 25.9  chr1                523069   523208 (59055074) + EnSpm-N27B_DR     DNA/CMC-EnSpm             8    119    (54)    2313 *
   476   16.3 12.3  0.7  chr1                523189   523318 (59054964) C EnSpm-N27B_DR     DNA/CMC-EnSpm          (22)    151       7    2314  
   318   17.2  1.0 11.2  chr1                523320   523417 (59054865) C EnSpm-N27B_DR     DNA/CMC-EnSpm          (10)    163      75    2315  
  2064    4.3  3.9  0.0  chr1                523484   523738 (59054544) + DNA-2-2_DR        DNA                       1    265   (142)    2316  
   522   21.2  2.6  2.6  chr1                523870   524024 (59054258) C ASAT_CY           Satellite             (101)    161       7    2317  
   298   20.1  0.0  8.0  chr1                525044   525124 (59053158) C hAT-N64B_DR       DNA/hAT-Ac           (2695)   1104    1030    2318  
   243   22.7  2.7  5.5  chr1                525058   525169 (59053113) C hAT-N67_DR        DNA/hAT-Tip100        (716)    830     722    2319 *
   340   15.3  1.3  6.8  chr1                525297   525373 (59052909) + hAT-N142B_DR      DNA/hAT?                712    784  (1216)    2320 *
  2081    8.6  9.5  0.3  chr1                525326   525651 (59052631) C HE1_DR1           SINE/tRNA-V-RTE        (45)    357       2    2321  
  1178   22.2  4.8  9.7  chr1                525652   525821 (59052461) + EnSpm-N11_DR      DNA/CMC-EnSpm          3663   3810  (1543)    2322  
   505   22.5  7.2  1.2  chr1                525727   525879 (59052403) C EnSpm-N48B_DR     DNA/CMC-EnSpm        (6121)    838     677    2323 *
  1514    3.7  3.1  0.5  chr1                526501   526692 (59051590) + SINE2-3_DR        SINE/tRNA-V-RTE         171    367     (1)    2324  
  1327   17.1 30.0  1.7  chr1                526503   527012 (59051270) + Helitron-2_DR     RC/Helitron           23170  23821  (3591)    2325 *
  1825    8.4 15.9  1.6  chr1                526688   527013 (59051269) + HE1_DR1           SINE/tRNA-V-RTE          12    383    (19)    2326  
   305   26.3  0.0 10.4  chr1                527410   527600 (59050682) C ERV1-N3-I_DR      LTR/ERV1              (826)   3765    3593    2327 *
   582   27.5  0.6  7.8  chr1                527449   527955 (59050327) C Zisupton-6_DR     DNA/Zisupton        (13321)   8795    8389    2328  
   419   27.8  5.5  7.4  chr1                527472   527595 (59050687) + IS3EU-4_DR        DNA/IS3EU             14398  14689   (340)    2329 *
   682   21.7  0.2 15.6  chr1                527596   527892 (59050390) C ERV1-N3-I_DR      LTR/ERV1              (824)   3767    3593    2330  
   450   22.4  0.0  8.9  chr1                527792   527987 (59050295) + (TG)n             Simple_repeat             1    180     (0)    2331 *
   200   28.5  3.1  3.9  chr1                527889   528016 (59050266) C Gypsy-33-LTR_DR   LTR/Gypsy             (930)    150      24    2332 *
   419   27.8  5.5  7.4  chr1                527893   527977 (59050305) + IS3EU-4_DR        DNA/IS3EU             14690  14894   (135)    2329 *
   955   12.8  0.3 11.0  chr1                527910   527962 (59050320) + Helitron-2_DR     RC/Helitron           23202  23380  (4032)    2333  
  1131    3.8  0.6  8.0  chr1                527963   528136 (59050146) + HE2_DR            SINE/tRNA-V-RTE         202    363     (0)    2334  
   855    8.6 10.4  1.1  chr1                528144   528307 (59049975) + hAT-N21B_DR       DNA/hAT-Ac             1007   1185   (116)    2335  
   662   14.8 22.1  0.8  chr1                528308   528343 (59049939) C Merlin-1_DR       DNA/Merlin           (8675)   1848    1606    2336  
   356   28.8  0.0  0.8  chr1                528317   528442 (59049840) + Zisupton-7_DR     DNA/Zisupton          11375  11499  (5583)    2337 *
   462   16.7 13.2 12.5  chr1                528344   528426 (59049856) + ENSPM-6_DR        DNA/CMC-EnSpm         21721  22009 (10607)    2338  
   231   24.1  2.4  0.0  chr1                528369   528451 (59049831) + Gypsy82-LTR_Dr    LTR/Gypsy               664    748   (597)    2339 *
   736   17.7  3.4  4.4  chr1                528763   528969 (59049313) + EnSpm-N4B_DR      DNA/CMC-EnSpm?           16    220     (0)    2340  
   647   13.9  3.2  6.7  chr1                528997   529181 (59049101) C LINEX-2_DR        Retroposon              (3)    541     363    2341  
  6249    6.5 21.6  0.2  chr1                529192   530201 (59048081) C TC1DR3            DNA/TcMar-Tc1           (0)   1225       1    2342  
   272   28.1  1.1  0.0  chr1                530215   530303 (59047979) + hAT-N48C_DR       DNA/hAT-Ac             1644   1733   (566)    2343  
   250   19.7  1.4  0.0  chr1                530472   530542 (59047740) C ENSPM-6_DR        DNA/CMC-EnSpm       (18588)  14028   13957    2344 *
   364   17.9  2.2  2.2  chr1                530482   530495 (59047787) + hAT-N48B_DR       DNA/hAT-Ac             1295   1356   (784)    2345  
   440   17.7  0.0  0.0  chr1                530496   530608 (59047674) C ERV1-N3-I_DR      LTR/ERV1              (866)   3725    3613    2346  
   364   17.9  2.2  2.2  chr1                530609   530620 (59047662) + hAT-N48B_DR       DNA/hAT-Ac             1357   1421   (719)    2345  
   304   14.0  8.1  5.9  chr1                530723   530821 (59047461) + Merlin-1_DR       DNA/Merlin             7423   7523  (3004)    2347 *
   361    6.5  0.0  1.3  chr1                530751   530828 (59047454) C hAT-N48B_DR       DNA/hAT-Ac            (465)   1675    1599    2348 *
   532   11.3  0.0  7.9  chr1                530763   530858 (59047424) C Helitron-2_DR     RC/Helitron          (3749)  23663   23575    2349  
  2549    9.2  3.2  2.7  chr1                530998   531469 (59046813) C Daphne-27_DRe     LINE/L2                 (5)   1921    1448    2350  
  1848    5.2  8.1  0.0  chr1                531461   531732 (59046550) C Daphne-27_DRe     LINE/L2              (1227)    699     406    2350 *
   959   14.2 15.8  6.0  chr1                531907   532197 (59046085) C L1-46_DR          LINE/L1                 (5)   5709    5392    2351  
  1278    8.9  5.2  0.5  chr1                532242   532432 (59045850) C ENSPM-6_DR        DNA/CMC-EnSpm        (9867)  22749   22550    2352  
   757   12.0 18.0  1.3  chr1                532434   532627 (59045655) C L1-46_DR          LINE/L1               (329)   5385    5160    2351  
   319    9.8  0.0  0.0  chr1                532628   532678 (59045604) C L1-85_DR          LINE/L1-Tx1           (796)   4236    4186    2353 *
   429   18.7  7.1  2.9  chr1                532678   532776 (59045506) + hAT-N155_DR       DNA/hAT-Tip100          464    566    (22)    2354  
  1281    9.7  3.7  4.2  chr1                533208   533423 (59044859) + TE-X-18_DR        DNA                      35    249     (0)    2355  
  2795   18.3  4.8  0.9  chr1                533495   534112 (59044170) C Rex1-60_DR        LINE/Rex-Babar          (0)    972     331    2356  
  1620   10.3  8.1  3.5  chr1                534484   534754 (59043528) + DNA14-5-1_DR      DNA                      17    299   (394)    2357  
  1002    3.9  0.6  0.0  chr1                534768   534944 (59043338) + (TAGA)n           Simple_repeat             1    178     (0)    2358  
   244    9.1  0.0  0.0  chr1                535116   535148 (59043134) + DNA-5-7_DR        DNA/hAT-hAT5              1     33   (641)    2359 *
   932   16.3 14.6  1.6  chr1                535129   535409 (59042873) + DNA-5-8C_DR       DNA/hAT-hAT5             62    378   (313)    2360  
   225   12.8  5.1  0.0  chr1                535413   535451 (59042831) + DNA-5-8C_DR       DNA/hAT-hAT5            422    462   (229)    2361  
  8818    2.7 10.0  0.0  chr1                535465   536669 (59041613) + hAT-N70_DR        DNA/hAT?                  1   1325     (0)    2362  
   412   15.3  1.9  4.5  chr1                536722   536837 (59041445) + DNA-5-8B_DR       DNA/hAT-hAT5            318    394    (33)    2363  
   381   13.2 12.1 13.7  chr1                537716   537856 (59040426) + DNAX-16_DR        DNA                      73    211   (212)    2364  
   975   11.5  0.0  0.0  chr1                537906   538053 (59040229) + DNA-8-24_DR       DNA/hAT-Tip100          487    634  (1149)    2365  
   366    2.2  0.0  0.0  chr1                538068   538112 (59040170) + DNA-5-8B_DR       DNA/hAT-hAT5             85    129   (298)    2366  
   425   12.2  9.9  1.0  chr1                538127   538217 (59040065) + DNAX-16_DR        DNA                     251    349    (74)    2367  
   231   19.5 11.6  2.9  chr1                538139   538233 (59040049) C hAT-N131_DR       DNA/hAT-Ac           (1467)    597     495    2368 *
   342   15.6 11.0  3.7  chr1                538299   538396 (59039886) + DNAX-16_DR        DNA                      86    190   (233)    2369  
  3863   10.4  2.4  2.1  chr1                538397   539016 (59039266) + LOOPERN5_DR       DNA/Kolobok-T2            1    622   (615)    2370  
  2517    8.8  2.2  1.1  chr1                539018   539372 (59038910) + DNA-8-21_DR       DNA/hAT-Ac                1    359   (925)    2371  
   876    9.2  0.0  0.0  chr1                539383   539502 (59038780) + LOOPER-N5B_DR     DNA/Kolobok-T2         1421   1540     (0)    2372  
   402    6.9  1.7  0.0  chr1                539649   539706 (59038576) + DNA-5-8B_DR       DNA/hAT-hAT5             71    129   (298)    2373  
   488   12.3 17.0  0.0  chr1                539807   539912 (59038370) + DNA-5-8B_DR       DNA/hAT-hAT5              6    129   (298)    2374  
   325    9.8 26.2  0.0  chr1                540074   540134 (59038148) + LOOPER-N5B_DR     DNA/Kolobok-T2         1464   1540     (0)    2375  
  1039   11.9 12.4  0.0  chr1                540373   540573 (59037709) + HE1_DR1           SINE/tRNA-V-RTE          12    237   (165)    2376 *
  2295    7.6  3.8  0.0  chr1                540569   540909 (59037373) + Mariner-N38_DR    DNA/TcMar-Tc1           113    466    (81)    2377  
   243   26.8 14.2  1.1  chr1                541136   541290 (59036992) C EnSpm-N13_DR      DNA/CMC-EnSpm        (8335)  13814   13640    2378 *
   487   18.1  8.6  0.0  chr1                541175   541290 (59036992) + ANGEL             DNA/Kolobok              52    177   (132)    2379  
   421   19.0 16.2  0.0  chr1                541291   541314 (59036968) + Dada-U1A_DR       DNA/Dada               5678   5840  (5139)    2380  
   248   19.4  4.2  7.1  chr1                541656   541727 (59036555) + hAT-N88_DR        DNA/hAT-Ac              169    238   (344)    2381  
   367   14.1 12.5  3.1  chr1                541898   541985 (59036297) C REX1-5_DR         LINE/Rex-Babar         (12)   2647    2552    2382  
  1038    9.9 11.7  0.0  chr1                541998   542168 (59036114) C HATN12B_DR        DNA/hAT-Ac              (0)    695     505    2383  
   508   20.4  8.8  6.0  chr1                542169   542350 (59035932) + hAT-N126B_DR      DNA/hAT-Ac                1    159   (441)    2384  
   647    1.3  1.3  0.0  chr1                542393   542470 (59035812) + L2-1_DR           LINE/L2                4903   4981     (4)    2385  
   366   19.1  8.3  4.8  chr1                542450   542570 (59035712) + SAT-26_DR         Satellite              2565   2689  (1194)    2386 *
  6095    6.7  2.3  4.7  chr1                542469   543365 (59034917) C Kolobok-N8_DRe    DNA/Kolobok-T2         (18)    877       1    2387  
   463   19.5  4.5  6.6  chr1                543379   543532 (59034750) + hAT-N126B_DR      DNA/hAT-Ac              375    525    (75)    2388  
   745   12.8  7.4  0.0  chr1                543552   543699 (59034583) C Mariner-N37_DR    DNA/TcMar-Tc1         (502)    159       1    2389  
   204   16.3  2.3  2.3  chr1                544047   544090 (59034192) + hAT-24_DR         DNA/hAT-Ac             1658   1701  (2087)    2390 *
   984    9.4  5.4  0.0  chr1                544067   544215 (59034067) C TC1DR3            DNA/TcMar-Tc1           (0)   1225    1069    2391  
  2224   10.8  3.6  1.1  chr1                544452   544807 (59033475) C HE1_DR1           SINE/tRNA-V-RTE        (36)    366       2    2392  
   428   15.0  1.1  8.0  chr1                544808   544841 (59033441) + DNA7-N2_DR        DNA/hAT-hAT6           1700   1727   (287)    2393  
   306   19.3  4.5 14.9  chr1                544901   545123 (59033159) + TDR16             DNA/Merlin               27    179   (134)    2394 *
   335   21.4  9.9  2.2  chr1                545098   545269 (59033013) + L2-57_DR          LINE/L2                 856   1040     (3)    2395  
   232   17.2  1.5  6.2  chr1                545244   545311 (59032971) + Helitron-N3B_DR   RC/Helitron              31     95  (6509)    2396 *
  3766   11.8  1.0  0.3  chr1                545312   545890 (59032392) + Helitron-N5_DR    RC/Helitron               2    584  (8925)    2397  
   737   15.7  0.6  7.1  chr1                545888   546066 (59032216) + MOSAT_DR          Satellite              1132   1299   (788)    2398 *
  1683   14.2  5.7  1.2  chr1                546233   546546 (59031736) C hAT-N45C_DR       DNA/hAT?              (678)    559     232    2399  
  4636    7.3  2.8  0.6  chr1                546553   547203 (59031079) + L2-2_DRe          LINE/L2                3569   4233     (5)    2400  
  1621   16.2  0.3  0.7  chr1                547205   547489 (59030793) + MuDR-N1_DR        DNA/MULE-MuDR           612    895     (1)    2401  
   788   17.6  0.0  1.4  chr1                547761   547910 (59030372) C DNA7-N1_DR        DNA/Zisupton         (5579)   4838    4691    2402 *
  2250    7.9  6.5  3.5  chr1                547778   548133 (59030149) C SINE2-3_DR        SINE/tRNA-V-RTE         (2)    366       1    2403  
   302   20.4  5.4 11.5  chr1                548422   548587 (59029695) C Mariner-N19_DR    DNA/TcMar-ISRm11      (710)    776     620    2404  
   206   24.6  8.2  0.0  chr1                548557   548580 (59029702) C Merlin-2_DR       DNA/Merlin           (8984)   4937    4872    2405 *
  3303    5.5  0.9  0.7  chr1                548588   549008 (59029274) + TC1DR3B           DNA/TcMar-Tc1             1    422   (467)    2406  
   244   14.6  5.5  0.0  chr1                549005   549059 (59029223) + HATN17_DR         DNA/hAT-Tip100          953   1010   (537)    2407 *
   604    7.4  1.2  0.0  chr1                549082   549162 (59029120) C SINE2-5_DR        SINE/tRNA-V-RTE       (170)    112      31    2408  
   600   15.9  0.9  1.9  chr1                549163   549190 (59029092) C DIRS-1F-LTR_DR    LTR/Ngaro             (364)    321     214    2409  
   636   12.4  0.0  0.0  chr1                549198   549294 (59028988) C DNA-8-29_DR       DNA/hAT-Tip100        (866)    154      58    2410  
   235   11.8  0.6  4.3  chr1                549796   549963 (59028319) + (TTATA)n          Simple_repeat             3    164     (0)    2411 *
   867   20.6  2.4 23.9  chr1                549962   550331 (59027951) + hAT-N126B_DR      DNA/hAT-Ac                1    318   (103)    2412  
  6903   11.5  2.9  0.6  chr1                550333   551550 (59026732) + DNA2-3_DR         DNA/Merlin                1   1245     (0)    2413  
   460   25.6 11.4  3.7  chr1                551551   551770 (59026512) + hAT-N126_DR       DNA/hAT-Ac              302    538     (1)    2414  
   263   22.7  2.1  5.9  chr1                551732   551743 (59026539) + EnSpm-N25_DR      DNA/CMC-EnSpm           769    788  (3898)    2415 *
   263   11.1  4.7  1.5  chr1                551744   551807 (59026475) + Dada-U6_DR        DNA/Dada                770    835  (8128)    2416  
   231   13.4  5.9  1.4  chr1                551748   551815 (59026467) C ENSPM-6_DR        DNA/CMC-EnSpm       (12041)  20575   20505    2417 *
   332   13.0  2.6  0.0  chr1                551765   551841 (59026441) + Helitron-N3B_DR   RC/Helitron            5072   5150  (1454)    2418  
   263   22.7  2.1  5.9  chr1                551842   551905 (59026377) + EnSpm-N25_DR      DNA/CMC-EnSpm           789    907  (3779)    2415  
   226   16.9 10.6  1.4  chr1                551946   552011 (59026271) + hAT-N162_DR       DNA/hAT-Charlie         301    372   (964)    2419  
  1532   10.4  5.8  0.0  chr1                553449   553688 (59024594) C TC1DR2            DNA/TcMar-Tc1         (245)    631     378    2420  
  5371   10.1 15.5  6.3  chr1                553692   554798 (59023484) C Harbinger-4N1C_DR DNA/PIF-Harbinger       (0)   1206       4    2421  
  2037   11.5  3.0  0.0  chr1                554806   555144 (59023138) C TC1DR2            DNA/TcMar-Tc1         (525)    351       3    2420  
   251    8.3  0.0  0.0  chr1                555529   555564 (59022718) C ANGEL             DNA/Kolobok            (81)    228     193    2422  
   491   13.6 33.8  0.6  chr1                557640   557772 (59020510) + L2-58_DR          LINE/L2                1624   1800   (580)    2423  
   484   26.3  8.2 10.1  chr1                557769   558135 (59020147) + L2-58_DR          LINE/L2                1940   2337    (78)    2423 *
   266    9.1  9.1  0.0  chr1                558712   558755 (59019527) C CryptonV-N5_DR    DNA/Crypton-V       (18711)   5826    5779    2424 *
  1140    6.7  5.7  6.8  chr1                558726   558918 (59019364) C HE1_DR1           SINE/tRNA-V-RTE        (72)    330     140    2425  
   217   15.1 15.1  0.0  chr1                558921   558973 (59019309) + DNA6-1_DR         DNA/hAT-hAT5             99    159   (990)    2426 *
  1468   11.5  7.0  2.0  chr1                558960   559244 (59019038) + DNA6-1_DR         DNA/hAT-hAT5            851   1149     (0)    2427  
  2276   11.0  5.6  0.3  chr1                559602   559956 (59018326) + HE1_DR1           SINE/tRNA-V-RTE           2    375    (27)    2428  
   347   18.4 10.4  1.2  chr1                561716   561792 (59016490) + Zisupton-6_DR     DNA/Zisupton          16293  16376  (5740)    2429  
   245   12.2  2.4  0.0  chr1                562439   562479 (59015803) + TE-X-27_DR        Unknown                   1     42   (170)    2430 *
   430   13.0  3.9  0.0  chr1                562465   562541 (59015741) C EnSpm-N37_DR      DNA/CMC-EnSpm        (6168)    479     400    2431 *
   478   23.0 22.7  1.6  chr1                562477   562679 (59015603) C CryptonV-N5_DR    DNA/Crypton-V       (19885)   4652    4408    2432 *
   679   19.9  0.7  4.1  chr1                562544   562565 (59015717) C TE-X-7_DR         LINE?/Penelope?       (534)    305     164    2433  
   934    7.3  0.0  0.8  chr1                562566   562690 (59015592) C hAT-N137_DR       DNA/hAT-Ac            (855)   2716    2593    2434  
   460   16.3  7.7  5.0  chr1                563541   563695 (59014587) C EnSpm-N4B_DR      DNA/CMC-EnSpm?          (0)    220      62    2435  
   207   14.0  4.2  4.2  chr1                563630   563748 (59014534) C hAT-N31_DR        DNA/hAT-Ac           (1211)    251     133    2436 *
   402   19.2  1.9  1.9  chr1                563659   563817 (59014465) C hAT-N39_DR        DNA/hAT-Tip100        (191)   1403    1245    2437 *
   493   14.4  1.4  0.0  chr1                563680   563818 (59014464) C ZFERV-2-I_DR      LTR/ERV1             (9663)    901     761    2438 *
   639    8.3  0.0  6.4  chr1                563705   563818 (59014464) + DNA-8-29_DR       DNA/hAT-Tip100          834    940    (80)    2439  
 14103    1.7  0.1  0.1  chr1                563819   565413 (59012869) C Mariner-15_DR     DNA/TcMar-Tc1           (0)   1595       1    2440  
   551   19.2  0.6 13.9  chr1                563821   563859 (59014423) C MuDR-2_DR         DNA/MULE-MuDR        (7498)  16413   16292    2441 *
   466   17.4  0.0  0.9  chr1                565365   565480 (59012802) + Helitron-N2_DR    RC/Helitron            1427   1541   (922)    2442 *
   499   12.1  0.0  6.6  chr1                565384   565480 (59012802) + Merlin-1_DR       DNA/Merlin             2145   2235  (8292)    2443  
   374    7.7  2.4  5.0  chr1                565400   565522 (59012760) C ACROBAT1          DNA/PIF               (499)    880     761    2444 *
   366    7.3  0.7 15.8  chr1                565415   565560 (59012722) + EnSpm-N33_DR      DNA/CMC-EnSpm           276    391  (1866)    2445 *
   454   11.1  0.0  5.1  chr1                565481   565503 (59012779) C Helitron-4_DR     RC/Helitron         (18318)  13547   13434    2446  
  1939   11.7  8.7  0.8  chr1                565621   565964 (59012318) C LOOPERN4B_DR      DNA/Kolobok-T2        (132)    371       1    2447  
   290   31.2  6.8  2.4  chr1                565997   566157 (59012125) C CryptonV-1_DR     DNA/Crypton-V        (3630)  14243   14076    2448  
  1217   18.3 21.1  7.5  chr1                566167   567126 (59011156) C Helitron-N5_DR    RC/Helitron           (540)   8969    7919    2449  
   698   13.7 20.7  0.4  chr1                568088   568300 (59009982) C hAT-N201_DR       DNA/hAT-Ac              (3)    691     436    2450  
   476   12.2  0.0  1.2  chr1                568328   568410 (59009872) C TDR1              DNA/TcMar-Tc1        (1153)     83       2    2451  
   440   22.1  0.7  0.0  chr1                568363   568379 (59009903) C Zisupton-6_DR     DNA/Zisupton        (13395)   8721    8581    2452 *
   511   10.8  1.6  1.6  chr1                568380   568502 (59009780) + Kolobok-3_DR      DNA/Kolobok-T2         2426   2548  (3418)    2453 *
  1399   20.2  6.8  6.8  chr1                568402   568452 (59009830) + DNA9-3_DR         DNA/MULE-MuDR?         1207   1615  (9764)    2454  
  1672   14.6  4.2  6.3  chr1                568453   568500 (59009782) + Merlin-1_DR       DNA/Merlin             4293   4643  (5884)    2455  
  1803   12.6  4.2  2.9  chr1                568501   568810 (59009472) C SINE2-4_DR        SINE/tRNA-V-RTE         (2)    369      56    2456  
   512    9.0  0.0  0.0  chr1                568844   568910 (59009372) + HARBINGERN2C_DR   DNA/PIF-Harbinger       877    943     (0)    2457  
   224   11.1  2.8  0.0  chr1                568928   568963 (59009319) C Harbinger-N11_DR  DNA/PIF-Harbinger      (41)   1170    1134    2458  
 10373    5.1  6.5 10.1  chr1                568964   570657 (59007625) C Kolobok-N9_DR     DNA/Kolobok-T2          (0)   1639       1    2459  
   364    2.4  0.0  0.0  chr1                570658   570692 (59007590) C DNA-N39_DR        DNA                   (444)    591     557    2460  
  4991    8.6  4.9  3.2  chr1                570693   571465 (59006817) C DNA2-2_DR         DNA                     (0)    786       1    2461  
   966   14.3  0.7  0.0  chr1                571544   571690 (59006592) + hAT-N176_DR       DNA/hAT-Tip100          482    629     (1)    2462  
   760   10.3  1.7  0.0  chr1                574022   574137 (59004145) + HE1_DR1           SINE/tRNA-V-RTE         233    350    (52)    2463  
   396   27.9  7.5 10.6  chr1                574024   574488 (59003794) + Helitron-2_DR     RC/Helitron           23238  23689  (3723)    2464 *
   569   19.7 12.0  0.0  chr1                574138   574163 (59004119) + EnSpm-N13_DR      DNA/CMC-EnSpm          1958   2116 (20033)    2465  
   539   20.7 10.1  2.8  chr1                574164   574190 (59004092) + DNA8-23_DR        DNA                    4892   5072  (1667)    2466  
   500    8.8  0.0  1.4  chr1                574383   574532 (59003750) + Zisupton-7_DR     DNA/Zisupton          11357  11504  (5578)    2467  
   244   10.7  4.4  1.7  chr1                574433   574546 (59003736) C EnSpm-21_DR       DNA/CMC-EnSpm        (2172)   6978    6862    2468 *
   235   22.1  0.0  0.0  chr1                574891   574949 (59003333) C Helitron-2_DR     RC/Helitron         (25291)   2121    2075    2469  
   271   17.1 19.7  1.2  chr1                574952   575022 (59003260) C EXPANDER1_DR      LINE/RTE-BovB           (9)   3356    3273    2470  
   648   12.0  0.0  0.0  chr1                575047   575163 (59003119) + Harbinger1_DR     DNA/PIF-Harbinger      2742   2858  (1603)    2471 *
   857    9.6  0.0  0.0  chr1                575067   575201 (59003081) C Zisupton-6_DR     DNA/Zisupton        (13236)   8880    8746    2472  
   428   14.6  1.9  0.0  chr1                575114   575216 (59003066) C hAT-N68_DR        DNA/hAT-Ac             (73)   2959    2855    2473 *
   522   13.9 18.8  0.0  chr1                575164   575190 (59003092) + Zisupton-6_DR     DNA/Zisupton          16374  16544  (5572)    2474  
   269   13.0  2.2  0.0  chr1                575237   575282 (59003000) + DNA-N15_DR        DNA                      78    124   (281)    2475  
   240   21.0  0.0  7.5  chr1                575258   575329 (59002953) + hAT-N53B_DR       DNA/hAT-Ac             1439   1505  (2672)    2476 *
   364   12.3  0.0  0.0  chr1                575286   575342 (59002940) + DNA-N15_DR        DNA                      77    133   (272)    2477  
   322   12.7  3.6  0.0  chr1                575340   575394 (59002888) + DNA-N15_DR        DNA                      77    133   (272)    2477 *
   282   14.9  0.0  8.2  chr1                575370   575435 (59002847) + hAT-N53_DR        DNA/hAT-Ac             1661   1721  (1959)    2478 *
   407    8.9  0.0  0.0  chr1                575393   575448 (59002834) + DNA-N15_DR        DNA                      78    133   (272)    2479  
   377   14.8  0.0  0.0  chr1                575446   575506 (59002776) + DNA-N15_DR        DNA                      77    137   (268)    2479 *
   232   10.4  0.0  2.1  chr1                575845   575893 (59002389) + hAT-N159_DR       DNA/hAT-Ac             1512   1559   (263)    2480  
   202   20.7  5.5  3.6  chr1                575934   575988 (59002294) C Gypsy146-LTR_DR   LTR/Gypsy             (699)    109      54    2481  
   200   21.3 10.9  3.0  chr1                576105   576196 (59002086) C hAT-N35C_DR       DNA/hAT-Ac            (626)    965     867    2482 *
   202   18.5  1.9  0.0  chr1                576146   576199 (59002083) + EnSpm-9_DR        DNA/CMC-EnSpm           903    957  (7663)    2483  
  2601   10.5 13.4  1.0  chr1                576594   577131 (59001151) C EnSpm-N26_DR      DNA/CMC-EnSpm           (9)    604       1    2484  
   943   11.5  6.5  1.0  chr1                577132   577316 (59000966) C EnSpm-N4_DR       DNA/CMC-EnSpm          (17)    195       1    2485  
   614   16.8  1.5  3.8  chr1                577320   577455 (59000827) + EnSpm-N26B_DR     DNA/CMC-EnSpm            80    212     (9)    2486  
   424   17.0  9.0  0.0  chr1                577483   577582 (59000700) + DNA11TA1B_DR      DNA/CMC-EnSpm            36    144    (59)    2487  
   816   13.5 13.4  0.5  chr1                577618   577796 (59000486) C DNA11TA1B_DR      DNA/CMC-EnSpm           (1)    202       1    2488  
   210   17.2  7.8  0.0  chr1                578140   578203 (59000079) C EnSpm-N4B_DR      DNA/CMC-EnSpm?         (80)    140      72    2489  
   524   19.9  1.5  3.0  chr1                578278   578412 (58999870) C EnSpm-N4B_DR      DNA/CMC-EnSpm?         (11)    209      77    2490  
   275   22.9  0.0  1.4  chr1                578391   578461 (58999821) + IS3EU-5_DR        DNA/IS3EU              5735   5804  (2484)    2491 *
   441    5.4  0.0  0.0  chr1                578411   578466 (58999816) + DNA8-20_DR        DNA/hAT               12701  12756  (8032)    2492  
   595   12.2  7.1  7.1  chr1                578897   579037 (58999245) C Merlin-1_DR       DNA/Merlin           (1474)   9053    8913    2493 *
   871    9.6  8.3  0.5  chr1                578914   579083 (58999199) C SINE2-4_DR        SINE/tRNA-V-RTE         (5)    366     179    2494  
  3359   10.9  3.5  1.6  chr1                579101   579696 (58998586) C Helitron-N3B_DR   RC/Helitron           (921)   5683    5077    2495  
   640   10.3  0.0  3.4  chr1                579590   579710 (58998572) + MuDR-2_DR         DNA/MULE-MuDR         16294  16410  (7523)    2496 *
   414    7.1  3.0  0.0  chr1                579633   579731 (58998551) + DNA-X-5_DR        DNA/hAT                1057   1158    (63)    2497 *
   396    6.6  0.7  9.0  chr1                579634   579775 (58998507) C EnSpm-N40B_DR     DNA/CMC-EnSpm        (3219)   2288    2183    2498 *
   340   21.7  0.0  3.1  chr1                580326   580425 (58997857) + hAT-N170_DR       DNA/Merlin               76    172    (44)    2499 *
   484    5.8  1.6  9.1  chr1                580386   580396 (58997886) + EnSpm-N34_DR      DNA/CMC-EnSpm           354    425   (665)    2500  
   397   16.4  1.7  8.6  chr1                580397   580417 (58997865) C Penelope-1_DR     LINE/Penelope        (4233)    213     159    2501  
   626    7.5  0.0  6.5  chr1                580418   580531 (58997751) C EnSpm-N17_DR      DNA/TcMar            (3159)   2034    1928    2502  
   541   11.3  0.0  4.3  chr1                580425   580544 (58997738) C DNA7-N1_DR        DNA/Zisupton         (1094)   9323    9209    2503 *
   502   10.0  1.6  0.8  chr1                580427   580547 (58997735) + HATN16_DR         DNA/hAT-Charlie         749    870    (74)    2504 *
   397   16.4  1.7  8.6  chr1                580532   580569 (58997713) C Penelope-1_DR     LINE/Penelope        (4233)    158      52    2501 *
   466   15.6  0.7  4.4  chr1                580545   580563 (58997719) + DNA8-25_DR        DNA                     743    876  (3091)    2505  
   319   18.0  2.8  6.4  chr1                580564   580597 (58997685) C Kolobok-4_DR      DNA/Kolobok-T2       (1527)   5101    4933    2506  
   218    3.9  0.0  0.0  chr1                580929   580954 (58997328) C Helitron-2_DR     RC/Helitron          (3773)  23639   23614    2507  
   932   11.0 12.7  0.0  chr1                581021   581193 (58997089) C HE1_DR1           SINE/tRNA-V-RTE       (196)    206      12    2508  
   644   19.0 14.7  0.9  chr1                581044   581234 (58997048) C SAT-26B_DR        Satellite               (1)    792     576    2509 *
  2668    5.6  2.8  0.0  chr1                581830   582186 (58996096) + SINE2-3_DR        SINE/tRNA-V-RTE           1    367     (1)    2510  
   400   22.9  0.0  4.6  chr1                582076   582212 (58996070) + CryptonV-N5_DR    DNA/Crypton-V          3893   4023 (20514)    2511 *
   335   16.7  0.0 11.9  chr1                582436   582510 (58995772) + Polinton-1_DR     DNA/Maverick          17682  17748   (737)    2512  
   284   20.3  1.4  0.0  chr1                582446   582519 (58995763) + Rex1-31_DRe       LINE/Rex-Babar         3046   3120   (413)    2513 *
   265   11.1  0.0 10.9  chr1                582466   582536 (58995746) C SAT-23_DR         Satellite            (3975)    729     666    2514 *
   215   28.7  8.0  1.1  chr1                582537   582553 (58995729) C Polinton-4_DR     DNA/Maverick         (2326)  17961   17868    2515 *
   325   16.7  2.5  1.2  chr1                582542   582620 (58995662) + LOOPERN6B_DR      DNA/Kolobok-T2?          29    108   (688)    2516  
   435   17.8  0.9  3.7  chr1                582626   582736 (58995546) + LOOPERN6B_DR      DNA/Kolobok-T2?         230    337   (459)    2517  
  1201   13.7  5.7  0.0  chr1                582753   582964 (58995318) C Kolobok-N13_DR    DNA                   (134)    325     102    2518  
   222   13.6  3.2  4.9  chr1                582971   582997 (58995285) C Merlin-2_DR       DNA/Merlin           (8994)   4927    4902    2519  
  7573    5.9  8.6  0.2  chr1                582998   584128 (58994154) + TC1DR3            DNA/TcMar-Tc1             1   1225     (0)    2520  
   366   21.1  9.2  2.1  chr1                584185   584358 (58993924) + hAT-N32D_DR       DNA/hAT-Charlie         368    553   (102)    2521 *
   415   15.5  6.0  3.6  chr1                584297   584430 (58993852) C EnSpm-N14_DR      DNA/CMC-EnSpm         (884)   3696    3560    2522  
   320   11.3  1.0  3.1  chr1                584343   584426 (58993856) + Zisupton-7_DR     DNA/Zisupton          11394  11475  (5607)    2523 *
  1425   20.1  3.7  1.4  chr1                584427   584779 (58993503) + DNA-AT-1_DR       DNA                       1    361    (31)    2524  
  3649    6.1 24.8  0.6  chr1                584782   585454 (58992828) C hAT-N177C_DR      DNA/hAT-Tip100          (0)   1732     898    2525  
  2568    7.9  3.5  1.9  chr1                585486   585947 (58992335) C hAT-N177C_DR      DNA/hAT-Tip100       (1263)    469       1    2525  
  1458   12.3  8.4  6.3  chr1                586279   586634 (58991648) C Kolobok-1N2_DR    DNA/Kolobok-T2          (0)    690     328    2526  
   354   17.3  1.3  0.0  chr1                586629   586703 (58991579) + L2-1B_DR          LINE/L2                 923    998    (10)    2527 *
   573   16.6  1.5  2.2  chr1                587368   587396 (58990886) C EnSpm-N10_DR      DNA/CMC-EnSpm        (5546)   3762    3629    2528  
   694    9.4  1.9  0.0  chr1                587397   587502 (58990780) C HE1_DR1           SINE/tRNA-V-RTE        (35)    367     260    2529  
   235   19.3 11.3  3.9  chr1                587486   587582 (58990700) C DNA7-N1_DR        DNA/Zisupton         (2285)   8132    8029    2530 *
   546   13.0  0.9  0.9  chr1                587503   587611 (58990671) C ANGEL             DNA/Kolobok           (200)    109       1    2531  
   204   26.5  0.0  5.8  chr1                587612   587642 (58990640) + EnSpm-17_DR       DNA/CMC-EnSpm          3131   3154  (6122)    2532  
   263   20.9  0.0  1.5  chr1                587715   587782 (58990500) C Zisupton-6_DR     DNA/Zisupton         (8660)  13456   13390    2533 *
  1991    8.6  2.0  0.7  chr1                587723   588028 (58990254) C HE1_DR1           SINE/tRNA-V-RTE        (19)    383      74    2534  
   769   25.0  5.1  8.2  chr1                587796   588109 (58990173) C DNA9-3_DR         DNA/MULE-MuDR?       (1470)   9909    9605    2535 *
   261   18.8  0.0  1.2  chr1                588060   588145 (58990137) C DNA9TA1_DR        DNA/CMC-EnSpm        (1176)   2157    2073    2536 *
   541    6.1  0.0  0.0  chr1                588082   588228 (58990054) + (TG)n             Simple_repeat             1    147     (0)    2537  
   411    9.8  0.0  0.0  chr1                588142   588243 (58990039) C EnSpm-N14_DR      DNA/CMC-EnSpm         (933)   3647    3546    2538 *
   203   16.3  0.0  0.0  chr1                588444   588492 (58989790) + hAT-N159_DR       DNA/hAT-Ac             1473   1521   (301)    2539  
   407   14.7  1.9  4.1  chr1                588529   588709 (58989573) C Zisupton-7_DR     DNA/Zisupton         (5539)  11543   11376    2540 *
   612    9.1  0.0  3.4  chr1                588551   588641 (58989641) C Polinton-4N1_DR   DNA/Maverick         (5629)   4807    4720    2541  
   436   13.8  1.2  9.3  chr1                588642   588651 (58989631) + (CA)n             Simple_repeat             1     35   (313)    2542  
   241   19.0  4.0  9.6  chr1                588652   588849 (58989433) + DNA-N43_DR        DNA/TcMar-Fot1          531    718   (336)    2543 *
   254   22.2  2.6  0.6  chr1                588697   588850 (58989432) C Zisupton-7_DR     DNA/Zisupton         (5548)  11534   11378    2544  
   436   13.8  1.2  9.3  chr1                588851   588929 (58989353) + (CA)n             Simple_repeat            36    348     (0)    2542  
   360   15.8  1.9  4.8  chr1                589174   589420 (58988862) C hAT-N48C_DR       DNA/hAT-Ac            (425)   1874    1693    2545 *
   518   21.5  0.0  5.2  chr1                589277   589335 (58988947) + (CA)n             Simple_repeat             1    348   (257)    2546  
   335   20.2  0.0 12.4  chr1                589336   589516 (58988766) C Zisupton-7_DR     DNA/Zisupton         (5546)  11536   11376    2547 *
   347   14.2  0.0 18.8  chr1                589353   589665 (58988617) + ERV1-N3-I_DR      LTR/ERV1               3587   3768   (823)    2548  
   277   21.0  0.5  7.1  chr1                589511   589720 (58988562) C hAT-N48B_DR       DNA/hAT-Ac            (415)   1725    1529    2549 *
   697   16.7  1.5 20.3  chr1                589573   589874 (58988408) + DNA-N43_DR        DNA/TcMar-Fot1          521    723   (331)    2550  
   270   23.8  8.2  3.9  chr1                589682   589745 (58988537) C EnSpm-9_DR        DNA/CMC-EnSpm        (7564)   1056     752    2551 *
   375   25.5  0.0  0.0  chr1                589692   589848 (58988434) C Zisupton-7_DR     DNA/Zisupton         (5546)  11536   11380    2552 *
   391   12.9  6.7  4.1  chr1                589746   589974 (58988308) C hAT-N48B_DR       DNA/hAT-Ac            (449)   1850    1466    2553 *
   518   21.5  0.0  5.2  chr1                589875   589915 (58988367) + (CA)n             Simple_repeat           349    605     (0)    2546  
   204    8.6 24.3  0.0  chr1                589915   589984 (58988298) C Kolobok-N9_DR     DNA/Kolobok-T2        (641)    998     912    2554 *
   260   11.6  2.9  0.0  chr1                590123   590191 (58988091) + EnSpm-N13_DR      DNA/CMC-EnSpm          5969   6039 (16110)    2555 *
   359   17.6  5.5  6.5  chr1                590144   590252 (58988030) C Merlin-1_DR       DNA/Merlin           (3004)   7523    7416    2556  
  1681   13.6  8.7  1.6  chr1                590358   590702 (58987580) + TDR22             DNA                      16    384   (871)    2557  
   349    2.3  0.0  0.0  chr1                590746   590788 (58987494) + TDR22B            DNA                    1206   1248     (0)    2558  
   370   26.4  2.4  0.0  chr1                590902   591026 (58987256) C Kolobok-N3_DR     DNA/Kolobok-T2?       (237)    133       6    2559  
   332    9.1  0.0  5.2  chr1                591310   591390 (58986892) + Polinton-4N1_DR   DNA/Maverick           4699   4775  (5661)    2560  
   264    5.9 13.8  3.1  chr1                591321   591337 (58986945) + hAT-N180_DR       DNA/hAT?                791    886   (265)    2561 *
   302    8.7  0.0  1.4  chr1                591338   591407 (58986875) C Rex1-31_DRe       LINE/Rex-Babar        (418)   3115    3047    2562  
   222   13.7  0.0  2.0  chr1                591362   591413 (58986869) + DNA-N4_DR         DNA                     682    732   (310)    2563 *
   230   21.5 11.4  0.0  chr1                591491   591517 (58986765) + ERV1-N3-I_DR      LTR/ERV1               3548   3635   (956)    2564 *
   287   10.6  0.0  0.0  chr1                591503   591549 (58986733) C SAT-3_DR          Satellite             (228)     69      23    2565  
   236   15.4  0.0  0.0  chr1                591518   591539 (58986743) C Dada-tL_DR        DNA/Dada             (1270)   9137    9086    2566 *
   270    0.0  0.0  0.0  chr1                591540   591569 (58986713) C Helitron-2_DR     RC/Helitron          (3737)  23675   23646    2567  
   240   13.6  1.7  0.0  chr1                591541   591599 (58986683) C Polinton-4N1_DR   DNA/Maverick         (5680)   4756    4697    2568 *
  1521   11.8 12.8  7.3  chr1                591804   592169 (58986113) C HE1_DR1           SINE/tRNA-V-RTE        (16)    386       2    2569  
   575   22.5  0.0  3.3  chr1                592036   592191 (58986091) + MuDR-2_DR         DNA/MULE-MuDR         20120  20270  (3663)    2570 *
   223   19.1  0.0  0.0  chr1                592172   592218 (58986064) + hAT-N193_DR       DNA/hAT-Ac               11     57   (807)    2571 *
   206   17.8  0.0  0.0  chr1                592466   592510 (58985772) + hAT-N193_DR       DNA/hAT-Ac              722    766    (98)    2572  
   586   19.8 10.6  6.7  chr1                592869   593226 (58985056) C LINEX-2_DR        Retroposon              (3)    541     171    2573  
   385   13.9 11.6  0.0  chr1                593415   593500 (58984782) + DNA-N15_DR        DNA                      38    133   (272)    2574  
   344   14.0  0.0  0.0  chr1                593498   593554 (58984728) + DNA-N15_DR        DNA                      77    133   (272)    2575 *
   222   13.5  9.6  0.0  chr1                593552   593564 (58984718) + DNA-N15_DR        DNA                      77    133   (272)    2575 *
   236   10.3  5.1  0.0  chr1                593565   593603 (58984679) + Zisupton-7_DR     DNA/Zisupton            436    476 (16606)    2576 *
   324    9.1  3.6  0.0  chr1                593601   593655 (58984627) + DNA-N15_DR        DNA                      77    133   (272)    2577  
   222   11.9  4.8  0.0  chr1                593653   593694 (58984588) C DNA-5-8_DR        DNA/hAT-hAT5          (798)    682     638    2578 *
   308   12.2  0.0  0.0  chr1                593659   593707 (58984575) + DNA-N15_DR        DNA                      85    133   (272)    2579  
   262    9.6  9.6  0.0  chr1                593705   593756 (58984526) + DNA-N15_DR        DNA                      77    133   (272)    2579 *
   296   13.0  3.7  0.0  chr1                593754   593807 (58984475) + DNA-N15_DR        DNA                      77    132   (273)    2579  
   213   21.3  0.0  0.0  chr1                593801   593847 (58984435) C DNA-5-8_DR        DNA/hAT-hAT5          (800)    680     633    2578 *
   285   19.3  0.0  0.0  chr1                593806   593862 (58984420) + DNA-N15_DR        DNA                      77    133   (272)    2580 *
   344   12.3  0.0  0.0  chr1                593860   593916 (58984366) + DNA-N15_DR        DNA                      77    133   (272)    2580  
   216   20.8  0.0  0.0  chr1                593908   593955 (58984327) + hAT-N53B_DR       DNA/hAT-Ac             1456   1503  (2674)    2581 *
   379   10.5  0.0  0.0  chr1                593914   593970 (58984312) + DNA-N15_DR        DNA                      77    133   (272)    2582  
   349    7.4  3.7  0.0  chr1                593968   594021 (58984261) + DNA-N15_DR        DNA                      77    132   (273)    2582 *
   245   22.8  0.0  0.0  chr1                594020   594076 (58984206) + DNA-N15_DR        DNA                      77    133   (272)    2582 *
   374   10.5  0.0  0.0  chr1                594074   594130 (58984152) + DNA-N15_DR        DNA                      77    133   (272)    2582  
   266   17.3  0.0  0.0  chr1                594128   594179 (58984103) C DNA-5-8_DR        DNA/hAT-hAT5          (789)    691     638    2578 *
  1116   11.8 18.9  0.9  chr1                594195   594469 (58983813) + DNA-N15_DR        DNA                      77    400     (5)    2583  
   226   11.9  0.0  8.5  chr1                594859   594922 (58983360) C DNA9TA1_DR        DNA/CMC-EnSpm        (1192)   2141    2083    2584 *
   272    0.0  2.0  0.0  chr1                594874   594923 (58983359) C Zisupton-6_DR     DNA/Zisupton        (13534)   8582    8532    2585  
   242    4.1  0.0  2.0  chr1                594885   594934 (58983348) + EnSpm-9_DR        DNA/CMC-EnSpm           933    981  (7639)    2586 *
   221   18.4  9.1  1.2  chr1                594924   594946 (58983336) C HATN11B_DR        DNA/hAT               (209)    477     399    2587 *
   424   17.2  0.0  6.7  chr1                595387   595498 (58982784) + EnSpm-N27B_DR     DNA/CMC-EnSpm            54    158    (15)    2588  
  1429   13.4 17.1  4.2  chr1                596168   596635 (58981647) C TDR25             DNA/hAT-Charlie        (28)    583       7    2589  
   306   16.7  4.1  7.5  chr1                596909   597005 (58981277) C DNA-N4_DR         DNA                   (274)    768     675    2590 *
  1102   15.9  4.3 17.8  chr1                596955   597133 (58981149) C ENSPM-6_DR        DNA/CMC-EnSpm       (17692)  14924   14594    2591  
  1158   11.4  0.0  1.0  chr1                597134   597328 (58980954) + hAT5-N2_DR        DNA/hAT-hAT5           1228   1420  (1165)    2592  
   434   19.5  0.0 18.9  chr1                597410   597543 (58980739) + Zisupton-7_DR     DNA/Zisupton          11373  11483  (5599)    2593  
   414    4.2  0.0 12.3  chr1                597544   597625 (58980657) + CryptonV-N6_DR    DNA/Crypton-V             1     73   (489)    2594  
   443   14.9  5.8  0.0  chr1                597642   597762 (58980520) + Helitron-2_DR     RC/Helitron           23562  23689  (3723)    2595 *
   686   15.2  0.7  1.3  chr1                597662   597990 (58980292) + Zisupton-7_DR     DNA/Zisupton          11370  11537  (5545)    2596  
   658   17.2  0.2  9.7  chr1                597681   598247 (58980035) + (TG)n             Simple_repeat             1    513     (0)    2597 *
   206   20.0  1.0 19.5  chr1                597749   598264 (58980018) C EnSpm-21_DR       DNA/CMC-EnSpm        (2172)   6978    6543    2598 *
   789   25.9  1.0  7.5  chr1                597969   598015 (58980267) C Zisupton-6_DR     DNA/Zisupton        (13355)   8761    8640    2599  
   227   20.8  0.5  9.5  chr1                598016   598222 (58980060) C DNA-N43_DR        DNA/TcMar-Fot1        (332)    722     533    2600 *
   359   18.3  1.4  8.7  chr1                598072   598292 (58979990) C ERV1-N3-I_DR      LTR/ERV1              (824)   3767    3562    2601  
   303   16.2  1.9 16.0  chr1                598208   598241 (58980041) C DNA-N43_DR        DNA/TcMar-Fot1        (333)    721     541    2602 *
   317   21.2  1.2  9.4  chr1                598242   598413 (58979869) + Zisupton-7_DR     DNA/Zisupton          11376  11534  (5548)    2603 *
   789   25.9  1.0  7.5  chr1                598293   598385 (58979897) C Zisupton-6_DR     DNA/Zisupton        (13355)   8639    8389    2599  
   677   22.6 11.9  5.0  chr1                598652   598986 (58979296) + Kolobok-N3_DR     DNA/Kolobok-T2?          14    370     (0)    2604  
  1677   17.8  6.2  2.0  chr1                599161   599545 (58978737) + DNA2-16_DR        DNA                    5710   6110 (11941)    2605 *
  2031   10.2  4.8  0.0  chr1                599214   599546 (58978736) + HE1_DR1           SINE/tRNA-V-RTE          27    375    (27)    2606  
  1099   18.3  0.8  0.4  chr1                599545   599791 (58978491) C DNA-8-31_DR       DNA/hAT-Ac            (173)    252       5    2607 *
   526    9.0  0.0  2.6  chr1                599797   599876 (58978406) + HATN12_DR         DNA/hAT-Ac              502    579     (0)    2608  
   265   12.1 12.1  0.0  chr1                599877   599932 (58978350) + DNA-5-3_DR        DNA/hAT-hAT5            468    530     (3)    2609  
   273   24.6  0.0  0.0  chr1                600359   600419 (58977863) + TDR13D            DNA                     533    593   (169)    2610 *
  4726   16.5  3.5  3.9  chr1                600403   601472 (58976810) + SAT-18_DR         Satellite              2248   3313   (152)    2611  
   425   18.0  1.0  0.0  chr1                601460   601559 (58976723) + TDR24             DNA                     111    211   (233)    2612 *
   208   14.3  0.0  0.0  chr1                601648   601682 (58976600) + TDR24             DNA                     391    425    (19)    2613  
  1182   24.6  8.6  9.9  chr1                602076   602900 (58975382) + Helitron-N5_DR    RC/Helitron            8049   8863   (646)    2614  
   202   23.4  2.0 12.6  chr1                603770   603970 (58974312) + Helitron-N5B_DR   RC/Helitron             703    884   (763)    2615  
   304   11.2  0.0  5.2  chr1                603997   604118 (58974164) C EnSpm-N14_DR      DNA/CMC-EnSpm         (904)   3676    3561    2616 *
   366   10.7  6.2  0.0  chr1                604013   604124 (58974158) C Polinton-1_DR     DNA/Maverick          (727)  17758   17640    2617 *
   433    9.9  0.0  0.0  chr1                604027   604137 (58974145) C ERV1-N3-I_DR      LTR/ERV1              (901)   3690    3580    2618  
  4360    4.7  3.3  0.2  chr1                604459   605039 (58973243) C Harbinger-N30_DR  DNA/PIF-Harbinger?      (0)    599       1    2619  
   297   23.9  1.4  1.4  chr1                605288   605359 (58972923) C hAT-N35B_DR       DNA/hAT-Ac            (865)    747     676    2620  
   200   15.4  0.0 13.2  chr1                605313   605372 (58972910) C DNA2-10_DR        DNA                   (802)   2719    2667    2621 *
  1581   18.1  2.5 10.1  chr1                605344   605854 (58972428) + hAT-N109_DR       DNA/hAT-Ac               49    524   (129)    2622  
   285   23.0  0.5 16.6  chr1                605843   605871 (58972411) + Zisupton-6_DR     DNA/Zisupton           8751   8825 (13291)    2623 *
   425   20.3  0.0  1.5  chr1                605872   606006 (58972276) C ERV1-N3-I_DR      LTR/ERV1              (859)   3732    3600    2624  
   285   23.0  0.5 16.6  chr1                606007   606037 (58972245) + Zisupton-6_DR     DNA/Zisupton           8826   8912 (13204)    2623  
   214   21.4  2.5  7.8  chr1                606174   606254 (58972028) C Dada-tL_DR        DNA/Dada              (516)   9891    9815    2625 *
   317   13.7  4.8  1.5  chr1                606223   606348 (58971934) C Polinton-1_DR     DNA/Maverick          (747)  17738   17609    2626  
   286   13.8  0.0  0.0  chr1                606283   606362 (58971920) C EnSpm-N14_DR      DNA/CMC-EnSpm         (945)   3635    3556    2616 *
   548   21.6  5.4  0.6  chr1                606762   606929 (58971353) C TDR6              DNA                    (74)    176       1    2627  
   489   26.7  4.3  0.5  chr1                606930   606947 (58971335) C DNA-8-24_DR       DNA/hAT-Tip100       (1127)    654     462    2628  
   205   18.6  0.0 11.7  chr1                607107   607173 (58971109) + CryptonV-N4_DR    DNA/Crypton-V          7511   7570  (5923)    2629 *
  2188   10.7  2.6  0.3  chr1                607115   607462 (58970820) C DNA8-17_DR        DNA/hAT-Tip100        (140)   1673    1318    2630  
   735   19.7  4.5  9.4  chr1                607254   607288 (58970994) C DNAX-25B_DR       DNA/Zisupton         (1062)   2476    2323    2631 *
  1010   15.1  1.0  1.6  chr1                607289   607483 (58970799) C SAT-26B_DR        Satellite               (0)    793     600    2632  
   615   21.0 14.1  2.6  chr1                607465   607529 (58970753) + CryptonV-N4_DR    DNA/Crypton-V          1040   1302 (12191)    2633 *
   735   19.7  4.5  9.4  chr1                607484   607499 (58970783) C DNAX-25B_DR       DNA/Zisupton         (1062)   2322    2242    2631  
  1172   12.2 12.2  0.3  chr1                607530   607783 (58970499) + TDR16             DNA/Merlin                6    289    (24)    2634  
   615   21.0 14.1  2.6  chr1                607784   607811 (58970471) + CryptonV-N4_DR    DNA/Crypton-V          1303   1425 (12068)    2633  
   912   22.3  0.9  0.5  chr1                608256   608268 (58970014) + hAT-N22B_DR       DNA/hAT-Ac              789    877   (502)    2635  
  1373    6.8  1.6  0.0  chr1                608269   608460 (58969822) + hAT-N4C_DR        DNA/hAT-Charlie           1    195     (0)    2636  
   410    8.6  0.0  0.0  chr1                608466   608523 (58969759) + Harbinger-N10_DR  DNA/PIF-Harbinger         1     58   (270)    2637  
   285   12.8  0.0  7.3  chr1                608474   608532 (58969750) C EnSpm-N36B_DR     DNA/CMC-EnSpm        (2527)    889     835    2638 *
   236   10.8  0.0  0.0  chr1                608523   608559 (58969723) + Harbinger-N10_DR  DNA/PIF-Harbinger       292    328     (0)    2639 *
  1937   10.6  9.6  0.6  chr1                608762   609093 (58969189) C SINE2-3_DR        SINE/tRNA-V-RTE         (6)    362       1    2640  
  1368   17.7  7.7  4.1  chr1                609094   609146 (58969136) + Merlin-1_DR       DNA/Merlin             8540   8605  (1922)    2641  
   299   18.1  3.1  4.1  chr1                609290   609387 (58968895) C DNA-X-3_DR        DNA                   (988)    486     390    2642 *
  2432    6.2  6.8  0.0  chr1                609314   609653 (58968629) C SINE2-3_DR        SINE/tRNA-V-RTE         (5)    363       1    2643  
  1400   17.3  8.7  5.7  chr1                609654   609706 (58968576) + Merlin-1_DR       DNA/Merlin             8202   8605  (1922)    2644  
   340   11.8  8.8  0.0  chr1                610013   610080 (58968202) + hAT-N127_DR       DNA/hAT-Charlie        9658   9731   (585)    2645  
   771   21.2 14.2  1.8  chr1                610858   611159 (58967123) C hAT-N130_DR       DNA/hAT-Ac              (3)    418      80    2646  
   232   21.7  1.2  1.2  chr1                611352   611435 (58966847) C ENSPM-6_DR        DNA/CMC-EnSpm       (17683)  14933   14850    2647 *
   279   22.7  0.7  7.5  chr1                611361   611503 (58966779) + Polinton-1_DR     DNA/Maverick          17620  17753   (732)    2648  
   208   21.5  2.3 19.1  chr1                611377   611595 (58966687) + DNA-N43_DR        DNA/TcMar-Fot1          534    721   (333)    2649 *
   378   21.4  0.0 11.7  chr1                611407   611607 (58966675) + (CA)n             Simple_repeat             1    180     (0)    2650 *
   447   21.5  0.0 13.3  chr1                611504   611607 (58966675) C Zisupton-7_DR     DNA/Zisupton         (5542)  11540   11377    2651  
   320   18.3  3.7  0.0  chr1                611539   611620 (58966662) + ENSPM-6_DR        DNA/CMC-EnSpm         13950  14034 (18582)    2652 *
  7869    6.1  5.4  0.8  chr1                611661   612833 (58965449) C TDR1              DNA/TcMar-Tc1           (0)   1236      11    2653  
   246   27.2  1.1  0.0  chr1                612844   612935 (58965347) C hAT-N127_DR       DNA/hAT-Charlie      (4919)   5397    5305    2654  
   369   15.9  1.9  0.0  chr1                613195   613301 (58964981) + EnSpm-N13_DR      DNA/CMC-EnSpm         17552  17660  (4489)    2655 *
   382   10.5  0.0  0.0  chr1                613236   613321 (58964961) C Ginger1-N1_DR     DNA/Ginger-1         (1941)    717     632    2656  
   347   14.4  2.9  9.2  chr1                613322   613373 (58964909) + EnSpm-N17_DR      DNA/TcMar              1928   2057  (3136)    2657  
  1972   13.6 18.0  2.1  chr1                613411   613895 (58964387) C Tc1-5_DR          DNA/TcMar-Tc1           (8)   1226     666    2658  
  4499   11.6  9.4  7.2  chr1                614953   616212 (58962070) + L1-11_DR          LINE/L1                5881   7313    (11)    2659  
   257   12.2 14.7  4.0  chr1                616253   616320 (58961962) C Kolobok-N3_DR     DNA/Kolobok-T2?        (25)    345     271    2660  
   243   16.4  9.1  0.0  chr1                616429   616483 (58961799) + DNA6-8B_DR        DNA                      15     74  (2598)    2661  
   828   14.0  3.5  0.0  chr1                616486   616627 (58961655) C HarbingerN6_DR    DNA/PIF-Harbinger     (166)    227      81    2662  
  3058    6.1  0.0  0.0  chr1                616628   617019 (58961263) C HarbingerN6_DR    DNA/PIF-Harbinger       (0)    393       2    2663  
   206   11.6  2.3  2.3  chr1                617104   617147 (58961135) + DNA6-8B_DR        DNA                    2629   2672     (0)    2664  
   220   14.3  0.0  0.0  chr1                617204   617245 (58961037) C Kolobok-N3_DR     DNA/Kolobok-T2?       (266)    104      63    2660  
  1014   17.2  7.7 15.8  chr1                618190   618659 (58959623) + Kolobok-N13_DR    DNA                       1    437    (22)    2665  
   796   18.2  3.5 17.1  chr1                618814   619124 (58959158) + Kolobok-N13_DR    DNA                     123    397    (62)    2666  
   306   17.7  0.0  0.0  chr1                619455   619533 (58958749) + Polinton-1_DR     DNA/Maverick          17595  17673   (812)    2667 *
   321    7.1  0.0  0.0  chr1                619462   619531 (58958751) C EnSpm-7_DR        DNA/CMC-EnSpm        (3859)   7175    7106    2668 *
   501    8.0  1.3  1.3  chr1                619472   619547 (58958735) C Gypsy82-LTR_Dr    LTR/Gypsy             (627)    718     643    2669  
   262   12.1  0.8 15.3  chr1                619532   619586 (58958696) + Zisupton-6_DR     DNA/Zisupton           9379   9487 (12629)    2670 *
   265   11.8  0.0  0.0  chr1                621949   622023 (58956259) C EnSpm-21_DR       DNA/CMC-EnSpm        (2160)   6990    6925    2671  
   200   12.0  1.4  5.9  chr1                621963   622033 (58956249) + Harbinger-5_DR    DNA/PIF-Harbinger       699    766  (5893)    2672 *
  9005    4.0  3.9  2.4  chr1                622290   623590 (58954692) C hAT-N162_DR       DNA/hAT-Charlie         (0)   1336       1    2673  
  1399   18.7  4.8  1.4  chr1                623597   623953 (58954329) + DNA-2-30B_DR      DNA                      45    413     (0)    2674  
   319   11.0  1.1  1.7  chr1                624681   624780 (58953502) C EnSpm-N14_DR      DNA/CMC-EnSpm         (903)   3677    3604    2671  
   234   15.6  1.2  6.4  chr1                624711   624792 (58953490) + hAT-N202_DR       DNA/hAT-Tip100          125    202  (1683)    2675 *
   310   17.5  1.7  1.7  chr1                624848   624963 (58953319) + EnSpm-N14_DR      DNA/CMC-EnSpm          3536   3651   (929)    2676 *
   466   26.2  4.1 10.8  chr1                624869   625163 (58953119) C Zisupton-6_DR     DNA/Zisupton        (13189)   8927    8490    2677  
   631   20.0  2.3 11.7  chr1                625164   625378 (58952904) + EnSpm-9_DR        DNA/CMC-EnSpm           855   1051  (7569)    2678  
   509   17.0  0.2  9.5  chr1                625239   625341 (58952941) + (TG)n             Simple_repeat             1    205   (190)    2679 *
   344   18.2  0.0  9.0  chr1                625342   625510 (58952772) + Zisupton-7_DR     DNA/Zisupton          11377  11531  (5551)    2680  
   217   19.8  2.9 11.6  chr1                625376   625422 (58952860) C DNA-N43_DR        DNA/TcMar-Fot1        (334)    720     533    2681 *
   466   26.2  4.1 10.8  chr1                625379   625450 (58952832) C Zisupton-6_DR     DNA/Zisupton        (13189)   8489    8381    2677  
   290   18.9  0.6  9.0  chr1                625423   625478 (58952804) C ERV1-N3-I_DR      LTR/ERV1              (827)   3764    3620    2682 *
   323   16.8  0.0  0.0  chr1                625479   625579 (58952703) + Zisupton-7_DR     DNA/Zisupton          11420  11520  (5562)    2683  
   235   19.3  0.0 10.7  chr1                625547   625691 (58952591) C Polinton-1_DR     DNA/Maverick          (754)  17731   17601    2684 *
   509   17.0  0.2  9.5  chr1                625582   625674 (58952608) + (TG)n             Simple_repeat           206    395     (0)    2679  
   265   15.3  0.0  0.0  chr1                625852   625923 (58952359) + EnSpm-N46_DR      DNA/CMC-EnSpm?         2198   2269  (1471)    2685 *
   545    5.8  0.0  0.0  chr1                625869   626006 (58952276) C Zisupton-7_DR     DNA/Zisupton         (5543)  11539   11402    2686  
   296   15.1  0.0  0.0  chr1                625913   626018 (58952264) + Helitron-2_DR     RC/Helitron            6013   6118 (21294)    2687 *
   207   17.0  1.9  0.0  chr1                626304   626356 (58951926) C EnSpm-N10_DR      DNA/CMC-EnSpm        (2286)   7022    6969    2688 *
   409   10.7  1.3  0.0  chr1                626310   626384 (58951898) + LOOPERN6B_DR      DNA/Kolobok-T2?         721    796     (0)    2689  
   331   32.8  4.4  2.6  chr1                626813   627141 (58951141) C EnSpm-11_DR       DNA/CMC-EnSpm        (7956)   1047     790    2690  
  3767    8.9  4.0 15.2  chr1                627143   627909 (58950373) C DNA14-5-1_DR      DNA                     (0)    693       1    2691  
   445   33.5  1.7  6.6  chr1                627902   627930 (58950352) + IS3EU-1N1_DR      DNA/IS3EU              1340   1782   (206)    2692 *
   626   30.6  4.3  3.6  chr1                627931   628423 (58949859) C EnSpm-11_DR       DNA/CMC-EnSpm        (7797)   1206     775    2693  
  1240   11.6 26.1  0.7  chr1                628934   629262 (58949020) + Mariner-N38_DR    DNA/TcMar-Tc1            32    443   (104)    2694  
   835   17.3  2.5 10.5  chr1                629292   629568 (58948714) C hAT-N87_DR        DNA/hAT-Ac            (263)    257       1    2695  
   406   18.5  6.4  4.7  chr1                629715   629839 (58948443) C Harbinger-N31B_DR DNA/PIF-Harbinger     (312)    369     243    2696  
   369    6.7  4.0  1.3  chr1                629839   629914 (58948368) + DNA-8-9_DR        DNA/hAT-Ac             3327   3404   (315)    2697 *
  1639   14.9  1.7  0.3  chr1                629853   630148 (58948134) + HE1_DR1           SINE/tRNA-V-RTE          81    380    (22)    2698  
   728   21.5  1.3  0.0  chr1                630014   630171 (58948111) + EnSpm-17_DR       DNA/CMC-EnSpm          2829   2988  (6288)    2699 *
   200   13.2  0.0  0.0  chr1                630345   630382 (58947900) C Ginger1-2_DR      DNA/Ginger-1         (5408)   1214    1177    2700  
  6865    6.1  2.2  0.3  chr1                630447   631389 (58946893) C L2-2_DRe          LINE/L2                 (6)   4232    3272    2701  
   260   20.9  3.4  2.2  chr1                631586   631673 (58946609) C hAT-N202_DR       DNA/hAT-Tip100       (1672)    213     125    2702 *
   361   14.7  4.9  0.0  chr1                631599   631700 (58946582) + EnSpm-N14_DR      DNA/CMC-EnSpm          3545   3651   (929)    2703  
   340   14.3  0.0  0.9  chr1                631609   631714 (58946568) + ERV1-N3-I_DR      LTR/ERV1               3595   3699   (892)    2704 *
   374   11.7  0.0  0.0  chr1                631623   631716 (58946566) C Zisupton-7_DR     DNA/Zisupton         (5614)  11468   11375    2686 *
   431   16.2  0.8  6.4  chr1                631635   631766 (58946516) C DNA6-6_DR         DNA                  (1273)  10008    9884    2705  
   457   13.7  0.8  5.1  chr1                632214   632336 (58945946) C hAT-N91_DR        DNA/hAT-Ac             (49)    306     189    2706  
   233   14.0 20.0  0.0  chr1                632356   632375 (58945907) C Merlin-2_DR       DNA/Merlin           (8990)   4931    4902    2707  
   826    9.2  8.5  0.0  chr1                632376   632505 (58945777) + TC1DR3B           DNA/TcMar-Tc1             1    141   (748)    2708 *
  3562    5.9  5.9  0.0  chr1                632502   633010 (58945272) + TC1DR3            DNA/TcMar-Tc1           686   1224     (1)    2709  
   208   17.5  0.0  0.0  chr1                632977   633016 (58945266) C DNA8-26_DR        DNA                  (2990)   1540    1501    2710 *
   209    5.7  0.0  0.0  chr1                633400   633434 (58944848) C EnSpm-9_DR        DNA/CMC-EnSpm        (7571)   1049    1015    2711  
   214    9.7  0.0  0.0  chr1                633751   633781 (58944501) + Kolobok-N13_DR    DNA                     173    203   (256)    2712  
   200   26.4  1.0  4.2  chr1                635001   635099 (58943183) + DNA-N43_DR        DNA/TcMar-Fot1          618    713   (341)    2713 *
   289   24.0  0.0  0.0  chr1                635037   635111 (58943171) C hAT-N48C_DR       DNA/hAT-Ac            (539)   1760    1686    2714 *
   348   27.4  2.5  6.9  chr1                635045   635287 (58942995) + Zisupton-6_DR     DNA/Zisupton           8705   8937 (13179)    2715 *
   418   19.0  0.9 12.2  chr1                635126   635635 (58942647) C DNA-N43_DR        DNA/TcMar-Fot1        (330)    724     532    2716  
   247   19.3  2.6 10.4  chr1                635171   635383 (58942899) C ERV1-N3-I_DR      LTR/ERV1              (812)   3779    3602    2717 *
   277   22.4 11.8  2.0  chr1                635255   635318 (58942964) + hAT-N48C_DR       DNA/hAT-Ac             1529   1716   (583)    2718  
   268   25.8  0.0  8.3  chr1                635319   635487 (58942795) C Polinton-1_DR     DNA/Maverick          (731)  17754   17599    2719  
   209   24.2  7.1  7.8  chr1                635384   635659 (58942623) C EnSpm-21_DR       DNA/CMC-EnSpm        (2505)   6641    6156    2720 *
   277   22.4 11.8  2.0  chr1                635488   635532 (58942750) + hAT-N48C_DR       DNA/hAT-Ac             1717   1855   (444)    2718  
   282    6.3  1.5  3.1  chr1                635928   635992 (58942290) + Polinton-4N1_DR   DNA/Maverick           4712   4775  (5661)    2721  
   217    9.5  0.0  1.6  chr1                635942   636005 (58942277) + DIRS-8B_DR        LTR/Ngaro              4856   4918  (2395)    2722 *
   222   15.8  0.0 10.4  chr1                635952   636036 (58942246) C Gypsy120-LTR_DR   LTR/Gypsy             (928)    108      32    2723  
   330   16.8  1.4 13.5  chr1                636101   636307 (58941975) + ERV1-N3-I_DR      LTR/ERV1               3583   3767   (824)    2724 *
   932   23.0 11.8  5.5  chr1                636124   636605 (58941677) + EnSpm-21_DR       DNA/CMC-EnSpm          6465   6975  (2175)    2725  
   258   25.9  1.2  5.1  chr1                636463   636524 (58941758) + ERV1-N3-I_DR      LTR/ERV1               3593   3685   (906)    2726 *
   228   28.0  0.0  9.8  chr1                636525   636714 (58941568) C Zisupton-7_DR     DNA/Zisupton         (5544)  11538   11366    2727 *
   279   27.9  0.0  2.2  chr1                636555   636687 (58941595) + (CA)n             Simple_repeat             1    253    (28)    2728  
   280   23.2  0.7  2.9  chr1                636688   636829 (58941453) + Polinton-1_DR     DNA/Maverick          17601  17739   (746)    2729  
   258   25.9  1.2  5.1  chr1                636715   636767 (58941515) + ERV1-N3-I_DR      LTR/ERV1               3686   3767   (824)    2726 *
   229   21.5  0.0  1.3  chr1                636777   636856 (58941426) C Helitron-2_DR     RC/Helitron          (3739)  23673   23595    2730 *
   279   27.9  0.0  2.2  chr1                636830   636842 (58941440) + (CA)n             Simple_repeat           254    281     (0)    2728  
  3355    5.9 12.5  0.4  chr1                636846   637340 (58940942) + Harbinger-8N1_DR  DNA/PIF-Harbinger         1    555     (0)    2731  
   233   20.0  0.0  1.8  chr1                637293   637348 (58940934) + DNA2-7_DR         DNA                    5507   5561  (4089)    2732 *
   202   13.2  0.0  2.6  chr1                637317   637355 (58940927) + EnSpm-N10_DR      DNA/CMC-EnSpm          4587   4624  (4684)    2733 *
   764   15.3  8.0  7.6  chr1                637573   637834 (58940448) + hAT-N91_DR        DNA/hAT-Ac                3    265    (90)    2734  
   207   12.1  0.0  0.0  chr1                638542   638574 (58939708) C DNA-N44_DR        DNA/Kolobok-T2        (195)    337     305    2735  
   256   19.3  1.2  5.1  chr1                638611   638692 (58939590) C hAT-N175_DR       DNA/hAT-hAT5          (587)    123      45    2736  
   215   22.1 16.3  0.0  chr1                638680   638765 (58939517) + IS3EU-4_DR        DNA/IS3EU              4482   4581 (10448)    2737 *
   307   15.3  4.0  2.7  chr1                638695   638768 (58939514) C TE-X-13_DR        Unknown              (1237)   1188    1114    2738  
   223   14.3  0.0  0.0  chr1                638743   638777 (58939505) C EnSpm-N1_DR       DNA/CMC-EnSpm        (1850)    680     646    2739 *
  1531    4.6  0.0  0.5  chr1                638822   639017 (58939265) + hAT-N66B_DR       DNA/hAT-Charlie           1    195     (0)    2740  
   281   23.2 14.5  1.4  chr1                639048   639178 (58939104) + hAT-N134_DR       DNA/hAT?                739    886   (179)    2741 *
   420   14.6 13.6  0.0  chr1                639052   639154 (58939128) C ANGEL             DNA/hAT                 (0)    309     193    2742  
   262   24.0 20.0  0.5  chr1                639155   639231 (58939051) + ANGEL             DNA/Kolobok               1    215    (94)    2743  
   212    6.7  0.0  0.0  chr1                639231   639260 (58939022) C ANGEL             DNA/hAT               (185)    124      95    2742 *
   202    6.7  0.0  0.0  chr1                639651   639680 (58938602) + ANGEL             DNA/Kolobok             186    215    (94)    2744 *
   420   14.0 15.6  1.6  chr1                639679   639787 (58938495) C ANGEL             DNA/Kolobok           (185)    124       1    2745  
   204   21.5  0.0  8.2  chr1                639788   639814 (58938468) C IS3EU-4_DR        DNA/IS3EU           (10728)   4301    4280    2746  
   698   19.4  0.7  0.0  chr1                640107   640245 (58938037) + EnSpm-N48B_DR     DNA/CMC-EnSpm           755    894  (6065)    2747  
   228   15.0 19.6 14.0  chr1                640275   640297 (58937985) C DNA2-8_DR         DNA/CMC-EnSpm        (2614)   1793    1763    2748  
   484   11.8 30.9  0.0  chr1                640303   640438 (58937844) C ANGEL             DNA/Kolobok             (0)    309     132    2749  
   228   15.0 19.6 14.0  chr1                640338   640437 (58937845) C DNA2-8_DR         DNA/CMC-EnSpm        (2614)   1762    1623    2748 *
  2136    9.9  7.0  0.0  chr1                640439   640783 (58937499) + HE1_DR1           SINE/tRNA-V-RTE           1    369    (33)    2750  
  1383   20.0 10.4  3.3  chr1                640440   640889 (58937393) + DNA2-7_DR         DNA                    4399   4879  (4771)    2751 *
   226   24.6  9.9  6.4  chr1                640774   640791 (58937491) C TE-X-13_DR        Unknown              (1155)   1270    1118    2752 *
   685   10.0 11.5  0.0  chr1                640792   640921 (58937361) C ANGEL             DNA/Kolobok           (164)    145       1    2753  
   245   21.1  0.0  0.0  chr1                640878   640934 (58937348) C DNA6-1_DR         DNA/hAT-hAT5          (579)    570     514    2754 *
   419    9.5 43.1  0.0  chr1                640922   641037 (58937245) C DNA-N44_DR        DNA/Kolobok-T2        (172)    360     195    2735  
  2168    9.2  0.5 14.2  chr1                641048   641464 (58936818) C SINE2-4_DR        SINE/tRNA-V-RTE         (4)    367       1    2755  
   211    4.5  4.5  0.0  chr1                641824   641867 (58936415) C hAT-N182_DR       DNA/hAT-Ac           (1158)    802     757    2756 *
   224   20.6  1.1  7.1  chr1                641830   641918 (58936364) + Rex1-31_DRe       LINE/Rex-Babar         3064   3147   (386)    2757  
   372    8.4  0.0  0.0  chr1                642164   642234 (58936048) C hAT-13_DR         DNA/hAT-Tip100        (275)   2527    2457    2758 *
   580    3.6  0.0  0.0  chr1                642172   642254 (58936028) + Ginger1-N1_DR     DNA/Ginger-1            298    380  (2278)    2759  
  4140    2.5  0.8  0.0  chr1                642261   642773 (58935509) + L2-2_DRe          LINE/L2                3722   4238     (0)    2760  
   389   17.4  1.9  0.0  chr1                642758   642862 (58935420) C Kolobok-2_DR      DNA/Kolobok-T2       (3389)   3311    3211    2761 *
   331   19.7  2.0  2.7  chr1                642761   642911 (58935371) C hAT-13_DR         DNA/hAT-Tip100        (260)   2542    2393    2762 *
   953   10.6  0.0  1.1  chr1                642779   643032 (58935250) + (TCTA)n           Simple_repeat             1    251     (0)    2763  
   354    9.4  0.0  3.1  chr1                642976   643041 (58935241) C ERV1-7_DR-I       LTR/ERV1             (4625)   2078    2015    2764 *
   338   19.2  4.6  3.7  chr1                643015   643122 (58935160) + Helitron-2_DR     RC/Helitron           23275  23383  (4029)    2765 *
   538   14.8  0.0  0.0  chr1                643033   643120 (58935162) C DNA7-N2_DR        DNA/hAT-hAT6          (501)   1513    1426    2766  
   497   14.7  6.4  0.0  chr1                643121   643141 (58935141) + HE1_DR1           SINE/tRNA-V-RTE         287    402     (0)    2767  
   398   15.4  2.7  7.5  chr1                643126   643237 (58935045) C hAT-N50B_DR       DNA/hAT-Ac            (639)    109       3    2768 *
   428   15.4  6.2  3.8  chr1                643142   643160 (58935122) + DNA-TA-4_DR       DNA/TcMar              4564   4694  (5101)    2769  
   202   25.0  0.0  4.4  chr1                643794   643864 (58934418) C Polinton-3_DR     DNA/Maverick          (572)  18046   17979    2770 *
   313   26.9  0.0  0.0  chr1                643834   643982 (58934300) C Polinton-1_DR     DNA/Maverick          (738)  17747   17599    2771  
   202   24.4  0.0 11.6  chr1                643844   644084 (58934198) + hAT-N48B_DR       DNA/hAT-Ac             1466   1681   (459)    2772 *
   335   23.9  0.0  7.3  chr1                643961   644150 (58934132) C ERV1-N3-I_DR      LTR/ERV1              (828)   3763    3587    2773  
   314   16.5 19.5  7.7  chr1                644023   644076 (58934206) + EnSpm-9_DR        DNA/CMC-EnSpm           708   1074  (7545)    2774 *
   579   16.6  3.3  6.1  chr1                644077   644322 (58933960) + hAT-N48C_DR       DNA/hAT-Ac             1518   1868   (431)    2775  
   367   21.1  0.2  7.1  chr1                644085   644226 (58934056) + (TG)n             Simple_repeat             5    360     (0)    2776 *
   966   16.3  4.8  4.4  chr1                644319   644568 (58933714) + CryptonV-N6_DR    DNA/Crypton-V             1    251   (311)    2777  
   430    6.9  1.0  0.0  chr1                644889   644989 (58933293) C Polinton-4N1_DR   DNA/Maverick         (5622)   4814    4713    2778  
   352   14.3 10.0  0.0  chr1                644996   645065 (58933217) C ASAT_CY           Satellite             (114)    148      72    2779  
  4973    7.4  1.9  2.6  chr1                645171   645945 (58932337) + LOOPERN3_DR       DNA/Kolobok-T2            1    770   (241)    2780  
  8061    4.5  9.6  0.2  chr1                645946   647073 (58931209) + LOOPERN1_DR       DNA/Kolobok-T2            1   1234     (0)    2781  
   260   20.0  0.0  0.0  chr1                647077   647131 (58931151) + Helitron-1_DR     RC/Helitron            4910   4964 (21336)    2782 *
  1401   10.8 14.0 23.3  chr1                647099   647641 (58930641) + TDR8              DNA/PIF-Harbinger         1    502   (653)    2783  
   271   16.3  2.9  5.0  chr1                647898   648000 (58930282) C DIRS-8B_DR        LTR/Ngaro            (2370)   4943    4843    2784 *
   344   14.1  0.0  1.1  chr1                647924   648016 (58930266) C hAT-2n1_DR        DNA/hAT-Charlie        (68)   1142    1051    2785 *
   467   16.1  0.0  0.0  chr1                647936   648078 (58930204) + (CA)n             Simple_repeat             2    144     (0)    2786  
   297   23.2  0.9  2.6  chr1                648017   648032 (58930250) + Helitron-2_DR     RC/Helitron            6017   6104 (21308)    2787 *
   401    4.6 18.5  0.0  chr1                648625   648688 (58929594) + DNA-TTAA-3_DR     DNA                       2     77  (1102)    2788  
  6406    3.9  0.4  0.4  chr1                648689   649514 (58928768) C Harbinger-4N1C_DR DNA/PIF-Harbinger       (0)   1206     381    2789  
  1069    9.9  5.5  7.9  chr1                649511   649762 (58928520) + DNA8-22_DR        DNA                     574    784     (1)    2790 *
   397    8.8  0.0  0.0  chr1                649763   649815 (58928467) + TDR19C            DNA/hAT-Charlie          40     92   (304)    2791 *
  1788   10.1  0.4  0.0  chr1                649809   650075 (58928207) + piggyBac-N1_DR    DNA/PiggyBac            712    979    (26)    2792  
  3238    7.8  2.6  3.3  chr1                650081   650627 (58927655) + DNA-TTAA-3_DR     DNA                     267    809   (370)    2793  
  1295   10.0  3.5  0.5  chr1                650628   650828 (58927454) C SINE2-3_DR        SINE/tRNA-V-RTE         (1)    367     161    2794  
   408   10.9  7.8  0.0  chr1                650812   650893 (58927389) C EnSpm-N48B_DR     DNA/CMC-EnSpm        (6139)    820     750    2795 *
   389    9.2 10.3  2.4  chr1                650826   650903 (58927379) + HE1_DR1           SINE/tRNA-V-RTE         305    388    (14)    2796 *
   798   13.3  5.5  5.5  chr1                651655   651837 (58926445) C HATN10B_DR        DNA/hAT-Ac            (425)    183       1    2797  
   249   22.9  0.0  0.0  chr1                655414   655474 (58922808) C L2-2_DRe          LINE/L2                 (1)   4237    4177    2798  
   247   13.7  0.9  6.7  chr1                657483   657514 (58920768) + P-1_DR            DNA/P                  7222   7325  (2643)    2799  
   248    7.8  3.9  1.2  chr1                657515   657529 (58920753) C Helitron-4_DR     RC/Helitron         (19915)  11953   11874    2800  
   262    3.2  0.0  1.6  chr1                657530   657592 (58920690) C Harbinger-N17_DR  DNA/PIF-Harbinger    (1015)    630     569    2801 *
   280    9.5  0.0  0.0  chr1                657546   657608 (58920674) C CryptonV-N5_DR    DNA/Crypton-V       (13006)  11531   11469    2802  
   216   11.1  1.2  2.4  chr1                657609   657628 (58920654) C Merlin-2_DR       DNA/Merlin           (4339)   9582    9501    2803  
   416   20.7  7.8  0.7  chr1                657806   657946 (58920336) + EnSpm-N27_DR      DNA/CMC-EnSpm             1    151    (22)    2804  
   449   21.5  3.6 14.7  chr1                658470   658665 (58919617) C DNA2-16_DR        DNA                 (10861)   7190    7014    2805 *
  2170   10.8  3.7  0.0  chr1                658501   658853 (58919429) C HE1_DR1           SINE/tRNA-V-RTE        (36)    366       1    2806  
   260   23.2  0.0  0.0  chr1                658793   658861 (58919421) C DNA8-9_DR         DNA/hAT-Ac            (579)    872     804    2807 *
  1243   10.7  0.5  0.5  chr1                659097   659293 (58918989) + ENSPM-6_DR        DNA/CMC-EnSpm         22550  22746  (9870)    2808  
   861   10.6  4.3  1.2  chr1                659351   659512 (58918770) C EnSpm-N21_DR      DNA/CMC-EnSpm          (53)    426     260    2809  
   210   20.7  3.5  0.0  chr1                659484   659497 (58918785) + DNA8-26_DR        DNA                    1475   1534  (2996)    2810 *
   211   15.9  4.5  0.0  chr1                659498   659512 (58918770) C Merlin-2_DR       DNA/Merlin           (9003)   4918    4902    2811  
  6545    4.5  3.1  0.1  chr1                659513   660403 (58917879) + TC1DR3            DNA/TcMar-Tc1             1    918   (307)    2812  
   722   18.3  1.7  0.6  chr1                660404   660584 (58917698) C EnSpm-N21_DR      DNA/CMC-EnSpm         (294)    185       3    2809  
   200   22.1  0.0  5.9  chr1                660585   660631 (58917651) C hAT-N47C_DR       DNA/hAT-Tip100       (1200)   1259    1217    2813 *
   202    5.3 10.5  0.0  chr1                660597   660634 (58917648) + hAT-N185_DR       DNA/hAT?                388    429   (531)    2814  
   217   16.8  0.0  9.1  chr1                661387   661458 (58916824) C EnSpm-N14_DR      DNA/CMC-EnSpm         (919)   3661    3596    2815  
   985   26.8  5.7 11.4  chr1                661721   663327 (58914955) C Helitron-N5B_DR   RC/Helitron           (138)   2443     640    2816  
   220    6.2  0.0  2.1  chr1                663422   663470 (58914812) C Helitron-2_DR     RC/Helitron         (21299)   6113    6066    2817  
   203    8.3  0.0  0.0  chr1                663435   663482 (58914800) C Rex1-31_DRe       LINE/Rex-Babar        (433)   3100    3053    2818 *
   377    3.1  0.0  0.0  chr1                663640   663703 (58914579) + hAT-N48B_DR       DNA/hAT-Ac             1642   1705   (435)    2819  
   257   17.9  0.0  0.0  chr1                663651   663734 (58914548) + hAT-N36B_DR       DNA/hAT                 155    238  (1145)    2820 *
   350    7.2  9.6  0.0  chr1                663704   663722 (58914560) + EnSpm-9_DR        DNA/CMC-EnSpm           750    840  (7780)    2821  
   717   19.4  0.3 12.4  chr1                664054   664092 (58914190) + (TG)n             Simple_repeat             1     88   (161)    2822  
   230   21.5  0.6 21.1  chr1                664093   664269 (58914013) C Zisupton-6_DR     DNA/Zisupton        (12613)   9503    9357    2823 *
   327   20.3  0.1 13.7  chr1                664110   664123 (58914159) + Zisupton-7_DR     DNA/Zisupton          11374  11395  (5687)    2824  
   294   19.9  1.4 10.1  chr1                664124   664263 (58914019) C ENSPM-6_DR        DNA/CMC-EnSpm         (820)  31796   31668    2825  
   280   25.2  1.2  3.6  chr1                664180   664202 (58914080) C ERV1-N3-I_DR      LTR/ERV1              (827)   3764    3706    2826 *
   282   18.2  7.4  3.6  chr1                664203   664310 (58913972) C ENSPM-6_DR        DNA/CMC-EnSpm         (832)  31784   31673    2827 *
   717   19.4  0.3 12.4  chr1                664270   664337 (58913945) + (TG)n             Simple_repeat            89    249     (0)    2822  
   285   18.5  0.8 15.8  chr1                664276   664517 (58913765) C ERV1-N3-I_DR      LTR/ERV1              (827)   3764    3599    2828 *
   280   25.2  1.2  3.6  chr1                664311   664348 (58913934) C ERV1-N3-I_DR      LTR/ERV1              (827)   3705    3600    2826 *
   289   18.9  0.0 12.2  chr1                664362   664470 (58913812) + (TG)n             Simple_repeat             1    125   (239)    2829  
   329   17.8  4.0  0.0  chr1                664471   664571 (58913711) C ENSPM-6_DR        DNA/CMC-EnSpm         (839)  31777   31673    2830 *
   348   21.4  2.7 12.4  chr1                664480   664706 (58913576) C Zisupton-6_DR     DNA/Zisupton        (13354)   8762    8391    2831  
   327   20.3  0.1 13.7  chr1                664518   664600 (58913682) + Zisupton-7_DR     DNA/Zisupton          11396  11536  (5546)    2824 *
   289   18.9  0.0 12.2  chr1                664572   664776 (58913506) + (TG)n             Simple_repeat           126    364     (0)    2829 *
   350   19.0  0.0  6.9  chr1                664588   664757 (58913525) C ERV1-N3-I_DR      LTR/ERV1              (827)   3764    3606    2832 *
   354   21.3  0.6  2.5  chr1                664628   664791 (58913491) + Zisupton-7_DR     DNA/Zisupton          11377  11537  (5545)    2833 *
   551   16.2  3.0 17.6  chr1                664707   664800 (58913482) C DNA-N43_DR        DNA/TcMar-Fot1        (336)    718     630    2834  
   455   13.2  2.1 19.2  chr1                664801   664940 (58913342) C Gypsy-31-LTR_DR   LTR/Gypsy             (796)    158      39    2835  
   551   16.2  3.0 17.6  chr1                664941   665056 (58913226) C DNA-N43_DR        DNA/TcMar-Fot1        (336)    629     518    2834  
   211   28.1  1.9  9.4  chr1                664957   664987 (58913295) + Zisupton-6_DR     DNA/Zisupton           9210   9292 (12824)    2836 *
   260   14.6  6.9 12.4  chr1                664988   665089 (58913193) C ENSPM-6_DR        DNA/CMC-EnSpm       (18605)  14011   13915    2837  
   211   28.1  1.9  9.4  chr1                665090   665146 (58913136) + Zisupton-6_DR     DNA/Zisupton           9293   9454 (12662)    2836  
   262    6.8  4.1  0.0  chr1                665147   665219 (58913063) + ERV1-N3-I_DR      LTR/ERV1               3585   3660   (931)    2838 *
   336    5.6  1.4  0.0  chr1                665163   665233 (58913049) + ENSPM-6_DR        DNA/CMC-EnSpm         13958  14029 (18587)    2839  
  1939   12.8  3.6  1.6  chr1                665383   665738 (58912544) + HE1_DR1           SINE/tRNA-V-RTE           1    363    (39)    2840  
   535   19.8  4.1  1.6  chr1                665629   665751 (58912531) + Penelope-1_DR     LINE/Penelope          3733   3858   (588)    2841 *
  1060    8.0  0.6  3.0  chr1                665736   665903 (58912379) + Kolobok-N2A_DR    DNA/Kolobok-T2         1192   1355     (0)    2842  
  1731    5.9 10.6  1.0  chr1                666299   666573 (58911709) C SINE2-4_DR        SINE/tRNA-V-RTE        (70)    301       1    2843  
   397   23.3  3.7  7.8  chr1                666583   666796 (58911486) + hAT-N21B_DR       DNA/hAT-Ac              908   1113   (188)    2844  
   294   17.9  3.8  2.5  chr1                666785   666864 (58911418) + hAT-N142_DR       DNA/hAT?                370    450   (986)    2845 *
  2467    6.6  4.2  0.8  chr1                666796   667148 (58911134) C SINE2-4_DR        SINE/tRNA-V-RTE         (6)    365       1    2846  
   604   21.3  0.0  3.9  chr1                667149   667185 (58911097) C DNA2-16_DR        DNA                 (10015)   8036    8006    2847  
   250   18.3  2.1  0.0  chr1                667596   667606 (58910676) + EnSpm-N46_DR      DNA/CMC-EnSpm?         2175   2266  (1471)    2848  
   337   10.1  0.0  0.0  chr1                667607   667685 (58910597) + ENSPM-6_DR        DNA/CMC-EnSpm         13938  14016 (18600)    2849 *
   351    5.9  0.0  0.0  chr1                667616   667700 (58910582) + (CA)n             Simple_repeat             1     85     (0)    2850 *
   406   11.1  0.0  0.0  chr1                667628   667717 (58910565) C Zisupton-7_DR     DNA/Zisupton        (12387)   4695    4606    2851  
   331   13.7  0.8  8.1  chr1                667718   667737 (58910545) C Helitron-2_DR     RC/Helitron          (3723)  23659   23579    2852  
   353   15.2  1.2  5.0  chr1                667877   667959 (58910323) C EnSpm-N27B_DR     DNA/CMC-EnSpm           (7)    166      87    2853  
  1408   15.4  7.0  7.3  chr1                669819   670230 (58908052) C DNA9-4_DR         DNA                     (8)    411       1    2854  
   533   12.4  0.0 10.5  chr1                670231   670262 (58908020) + piggyBac-N9_DR    DNA/PiggyBac            864    883   (308)    2855  
   207   17.7  0.0  2.0  chr1                670249   670300 (58907982) C Tx1-25_DR         LINE/L1-Tx1          (4453)    989     939    2856 *
   916   13.0  5.5  3.8  chr1                670444   670469 (58907813) + EnSpm-N48B_DR     DNA/CMC-EnSpm           671    707  (6252)    2857  
   333   10.5  7.0  0.0  chr1                670470   670555 (58907727) + Gypsy-31-LTR_DR   LTR/Gypsy                83    174   (780)    2858  
   287   25.5  1.3  9.1  chr1                670499   670722 (58907560) C CryptonV-N5_DR    DNA/Crypton-V       (20498)   4039    3832    2859 *
  1147   10.4  1.0  3.6  chr1                670544   670742 (58907540) C HE1_DR1           SINE/tRNA-V-RTE        (19)    383     190    2860  
   261   14.3  4.0  8.4  chr1                670556   670568 (58907714) C hAT-N202_DR       DNA/hAT-Tip100       (1691)    194     100    2861 *
   916   13.0  5.5  3.8  chr1                670569   670698 (58907584) + EnSpm-N48B_DR     DNA/CMC-EnSpm           708    897  (6062)    2857  
   226    9.6 18.2  5.4  chr1                670697   670762 (58907520) + EnSpm-N48B_DR     DNA/CMC-EnSpm           668    741  (6218)    2862 *
  1134    7.6  8.6  1.0  chr1                670742   670928 (58907354) C ENSPM-6_DR        DNA/CMC-EnSpm        (9866)  22750   22550    2863  
   379    9.5  0.0  1.6  chr1                670949   671012 (58907270) C TE-X-3_DR         DNA/PIF-ISL2EU          (0)   1023     961    2864  
  1902    8.0 11.8  0.6  chr1                671497   671811 (58906471) + HE2_DR            SINE/tRNA-V-RTE           3    352    (11)    2865  
   546   19.3  2.7  4.9  chr1                671682   671828 (58906454) C MuDR-2_DR         DNA/MULE-MuDR        (4931)  19002   18859    2866 *
   592   16.0 17.2  0.6  chr1                674289   674445 (58903837) C Kolobok-N10B_DR   DNA/Kolobok            (88)    183       1    2867  
   292   23.2 16.9  3.9  chr1                674446   674472 (58903810) C DNA2-8_DR         DNA/CMC-EnSpm        (1624)   2783    2577    2868  
  1666    3.4  0.0  0.0  chr1                674544   674749 (58903533) C DNA2-16_DR        DNA                  (4013)  14038   13833    2869  
   508   26.3 14.4  0.3  chr1                674743   674786 (58903496) + DNA2-8_DR         DNA/CMC-EnSpm          2532   2611  (1796)    2870 *
   756   16.7 23.5  0.3  chr1                674787   675028 (58903254) + Kolobok-N10B_DR   DNA/Kolobok               1    340     (4)    2871  
   241    8.8  0.0  0.0  chr1                675822   675855 (58902427) + CR1-54_DR         LINE/L2                 344    377   (426)    2872  
   327    4.3  2.1  0.0  chr1                675860   675906 (58902376) + CR1-54_DR         LINE/L2                 745    792    (11)    2872  
   289   22.5  8.8  0.0  chr1                676637   676716 (58901566) + hAT-N86_DR        DNA/hAT-Ac                1     87   (457)    2873  
   390   24.5  0.0  0.9  chr1                676746   676856 (58901426) + hAT-N87_DR        DNA/hAT-Ac              181    290   (230)    2874  
   257   27.9  5.7  1.8  chr1                676868   676973 (58901309) + Harbinger-N25_DR  DNA/PIF-Harbinger       168    277   (299)    2875  
   654   17.2  5.2  0.0  chr1                677046   677179 (58901103) + hAT-N86_DR        DNA/hAT-Ac              305    445    (99)    2876  
  1239   10.2  3.0  0.0  chr1                677205   677401 (58900881) C TDR19C            DNA/hAT-Charlie       (193)    203       1    2877  
  1110   10.4  7.5  0.0  chr1                677610   677782 (58900500) C HATN4_DR          DNA/hAT-Charlie         (0)    192       7    2878  
   338   30.8  0.0  0.0  chr1                677688   677794 (58900488) C Helitron-2_DR     RC/Helitron         (17933)   9479    9373    2879 *
   411   19.5  0.0  0.0  chr1                677714   677795 (58900487) + EnSpm-N40_DR      DNA/CMC-EnSpm          3324   3405  (1989)    2880  
   201   31.6  2.1  1.0  chr1                677796   677809 (58900473) + CryptonV-N5_DR    DNA/Crypton-V         12681  12777 (11760)    2881  
  1321   20.8  7.4  1.9  chr1                677823   678174 (58900108) C Harbinger-N25_DR  DNA/PIF-Harbinger     (152)    424      54    2882  
   210   15.6  0.0  0.0  chr1                678169   678200 (58900082) C piggyBac-N11_DR   DNA/PiggyBac?         (885)    796     765    2883 *
  1175   12.2  9.8  2.3  chr1                678619   678862 (58899420) C Kolobok-1N2_DR    DNA/Kolobok-T2         (10)    680     419    2884  
   968   17.5 16.0  0.8  chr1                678863   678924 (58899358) + LOOPERN4B_DR      DNA/Kolobok-T2            8    359   (144)    2885  
   320   26.7  7.6  8.2  chr1                678949   679016 (58899266) C EnSpm-7_DR        DNA/CMC-EnSpm        (1550)   9484    9419    2886  
  1287   15.4  8.3  1.3  chr1                679017   679305 (58898977) + ANGEL             DNA/Kolobok               1    309     (0)    2887  
   225   17.1  0.0  0.0  chr1                679271   679311 (58898971) C Helitron-2_DR     RC/Helitron         (19448)   7964    7924    2888 *
   480   14.6 10.9  0.7  chr1                679998   680135 (58898147) C DNA11TA1_DR       DNA/CMC-EnSpm          (51)    152       1    2889  
   278   23.8  5.9  0.9  chr1                680319   680420 (58897862) + EnSpm-N27B_DR     DNA/CMC-EnSpm            41    147    (26)    2890  
   601    4.8  2.4  0.0  chr1                681590   681673 (58896609) + hAT-N167B_DR      DNA/hAT-Charlie        1240   1325   (248)    2891  
   315   18.4  9.6  0.8  chr1                681779   681893 (58896389) C EnSpm-N26B_DR     DNA/CMC-EnSpm          (52)    169      45    2892  
   299   17.2  0.0  0.0  chr1                682294   682357 (58895925) + EnSpm-N10_DR      DNA/CMC-EnSpm          5996   6059  (3249)    2893 *
  1382    8.6  0.5  0.5  chr1                682302   682499 (58895783) C hATN-28_DRe       DNA/hAT-Charlie         (5)    198       1    2894  
   611    6.4 23.2  0.0  chr1                682521   682645 (58895637) C HE1_DR1           SINE/tRNA-V-RTE        (19)    383     230    2895  
   595   16.4  0.7  3.7  chr1                683138   683276 (58895006) + L1-82_DR          LINE/L1                5184   5318   (692)    2896  
   207    5.4  8.1  0.0  chr1                683291   683327 (58894955) + L1-82_DR          LINE/L1                5573   5612   (398)    2897 *
  1202   17.0  0.0  0.8  chr1                683325   683585 (58894697) + L1-82_DR          LINE/L1                5746   6004     (6)    2896  
  1352   19.6  6.5  9.4  chr1                684021   684554 (58893728) + DNA-8-28_DR       DNA/hAT-Tip100?          31    550    (32)    2898  
   872   11.7  5.2  7.9  chr1                685132   685364 (58892918) C DNA6-1_DR         DNA/hAT-hAT5            (0)   1149     923    2899  
   351    6.2  7.7  1.4  chr1                685365   685429 (58892853) + SINE2-5_DR        SINE/tRNA-V-RTE         214    282     (0)    2900  
   278   14.3  7.7  1.2  chr1                685430   685442 (58892840) + DNA8-17_DR        DNA/hAT-Tip100         1595   1677   (136)    2901 *
   476   20.0  0.0  0.0  chr1                685440   685539 (58892743) C DNA6-1B_DR        DNA/hAT-hAT5          (201)    635     536    2902 *
   502    8.5  0.0  1.2  chr1                685508   685590 (58892692) C DNA6-1_DR         DNA/hAT-hAT5          (998)    151      70    2903  
  3990    7.6  6.4  1.1  chr1                685611   686235 (58892047) + L2-1_DR           LINE/L2                4323   4980     (5)    2904  
   364   10.3  0.0  0.0  chr1                686234   686291 (58891991) C DNA6-1_DR         DNA/hAT-hAT5         (1073)     76      19    2903 *
   394   10.8  9.5  0.0  chr1                686498   686571 (58891711) + Tc1-1_DR          DNA/TcMar-Tc1          1383   1463   (162)    2905  
   239   14.9 10.4  0.0  chr1                686519   686585 (58891697) C Tc1-1_DR          DNA/TcMar-Tc1        (1414)    211     138    2906 *
   232   17.8  0.0  8.8  chr1                686554   686627 (58891655) C Zisupton-6_DR     DNA/Zisupton         (8659)  13457   13390    2907 *
  1147   11.9  9.2  0.0  chr1                686568   686785 (58891497) C HE1_DR1           SINE/tRNA-V-RTE        (20)    382     145    2908  
   306    4.3  0.0  0.0  chr1                686784   686829 (58891453) C Tc1-1_DR          DNA/TcMar-Tc1        (1508)    117      72    2906 *
   221   18.8  0.0  0.0  chr1                686876   686923 (58891359) + TE-X-16_DR        DNA/Crypton-A           306    353     (0)    2909  
  3441   11.2  5.2  9.9  chr1                687353   688144 (58890138) C DNAX-18_DR        DNA/Merlin              (0)    758       1    2910  
   661   13.3  7.4  0.8  chr1                688410   688530 (58889752) C TDR13             DNA                     (0)    772     644    2911  
   480   21.8 37.1  0.6  chr1                688531   688801 (58889481) C DNA9-3_DR         DNA/MULE-MuDR?       (5600)   5778    5244    2912 *
  2323   13.4  7.7  0.6  chr1                688539   688981 (58889301) C TDR13             DNA                   (297)    475       2    2911  
   201   12.1  0.0  0.0  chr1                689111   689143 (58889139) C ANGEL             DNA/Kolobok           (196)    113      81    2913  
  2715   12.5 25.4  0.4  chr1                689399   690015 (58888267) C TDR13             DNA                     (1)    771       1    2914  
   211   17.8 24.2  0.8  chr1                690158   690252 (58888030) C Kolobok-N10_DR    DNA/Kolobok           (196)    113       1    2915  
   212   23.1  0.0  3.1  chr1                690585   690602 (58887680) + EnSpm-17_DR       DNA/CMC-EnSpm          2691   2755  (6521)    2916  
   260   16.3  0.0  0.0  chr1                690603   690651 (58887631) + Kolobok-N10_DR    DNA/Kolobok               2     50   (593)    2917  
   213   32.0  0.0  1.6  chr1                690646   690666 (58887616) + Zisupton-6_DR     DNA/Zisupton           8631   8755 (13361)    2918 *
   346   29.2  0.0  0.0  chr1                690667   690772 (58887510) C Polinton-4N1_DR   DNA/Maverick         (5598)   4838    4733    2919  
   207   25.0  1.7  0.0  chr1                690738   690797 (58887485) + EnSpm-N36_DR      DNA/CMC-EnSpm          1244   1304  (1921)    2920 *
   265   10.9  0.0  2.2  chr1                691074   691120 (58887162) C ANGEL             DNA/Kolobok            (73)    236     191    2921  
   276   15.4  0.0  0.0  chr1                692604   692655 (58885627) + DNA-2-30_DR       DNA                      32     83   (305)    2922  
  1397    7.0  0.0  0.5  chr1                692676   692862 (58885420) C SINE3-1a          SINE/5S-Deu-L2        (226)    344     159    2923 *
  7144   10.2  2.3  0.7  chr1                692859   693999 (58884283) C DNA-8-3_DR        DNA/P                   (4)   1159       1    2924  
   414    6.7  0.0  0.0  chr1                694001   694060 (58884222) C SINE3-1a          SINE/5S-Deu-L2        (404)    166     107    2923  
   209   16.1  9.7  0.0  chr1                694108   694169 (58884113) + Mariner-N38_DR    DNA/TcMar-Tc1            50    117   (430)    2925 *
   974   13.3  0.0  0.0  chr1                694160   694332 (58883950) + hAT-N198_DR       DNA/hAT-Charlie         989   1161   (238)    2926  
   867   18.2 18.4  0.5  chr1                694903   695223 (58883059) + DNA-2-30B_DR      DNA                       2    379    (34)    2927  
   221    7.1  0.0  0.0  chr1                695252   695293 (58882989) + EnSpm-7_DR        DNA/CMC-EnSpm          7087   7128  (3906)    2928  
   202   13.0  0.0  3.7  chr1                695256   695311 (58882971) + hAT-N182_DR       DNA/hAT-Ac              748    801  (1159)    2929 *
   412   20.3  1.0 10.2  chr1                695477   695488 (58882794) + Zisupton-7_DR     DNA/Zisupton          11375  11405  (5677)    2930  
   234   19.7  0.0  1.6  chr1                695489   695550 (58882732) C hAT-N159_DR       DNA/hAT-Ac            (322)   1500    1440    2931  
   235   26.1  0.6  9.6  chr1                695556   695737 (58882545) C ERV1-N3-I_DR      LTR/ERV1              (832)   3759    3593    2932 *
   325   24.0  0.8  9.4  chr1                695580   695835 (58882447) + (TG)n             Simple_repeat             1    234     (0)    2933 *
   651   18.4  1.4 13.1  chr1                695763   695975 (58882307) C DNA-N43_DR        DNA/TcMar-Fot1        (333)    721     531    2934  
   412   20.3  1.0 10.2  chr1                695836   695874 (58882408) + Zisupton-7_DR     DNA/Zisupton          11418  11535  (5547)    2930 *
   227   14.0  0.5 21.4  chr1                695867   696075 (58882207) C ERV1-N3-I_DR      LTR/ERV1              (825)   3766    3594    2935 *
   316   13.4  0.2 21.7  chr1                695902   696141 (58882141) + Zisupton-7_DR     DNA/Zisupton          11375  11535  (5547)    2936  
   270   14.1  3.9 12.8  chr1                696052   696254 (58882028) C DNA-N43_DR        DNA/TcMar-Fot1        (336)    718     532    2937 *
   283   17.6 22.7  1.4  chr1                696079   696193 (58882089) C EnSpm-21_DR       DNA/CMC-EnSpm        (2171)   6979    6579    2938 *
   520   14.1  0.0 12.9  chr1                696142   696416 (58881866) + (TG)n             Simple_repeat             1    448     (0)    2939 *
   782   14.5  0.5 15.8  chr1                696194   696390 (58881892) C ERV1-N3-I_DR      LTR/ERV1              (828)   3763    3593    2940 *
   810   19.8  2.8  1.6  chr1                696249   696428 (58881854) C DNA-N43_DR        DNA/TcMar-Fot1        (337)    717     536    2941  
   351   12.7  1.2  3.2  chr1                696324   696451 (58881831) + Polinton-4_DR     DNA/Maverick          17085  17210  (3077)    2942 *
   550   12.9  0.0  4.9  chr1                696606   696776 (58881506) C Zisupton-7_DR     DNA/Zisupton         (5536)  11546   11384    2943  
   236   20.3  8.5  0.7  chr1                696620   696877 (58881405) + EnSpm-21_DR       DNA/CMC-EnSpm          6701   6978  (2172)    2944 *
   697    7.2  0.0  5.9  chr1                696639   697472 (58880810) + (CA)n             Simple_repeat             1    784     (0)    2945  
   491    9.1  0.0  3.6  chr1                697308   697479 (58880803) C Zisupton-7_DR     DNA/Zisupton         (5548)  11534   11369    2946 *
   217   11.7  0.0  4.7  chr1                697521   697565 (58880717) + hAT-N134_DR       DNA/hAT?                742    784   (281)    2947  
   258   10.3  0.0  8.2  chr1                697592   697644 (58880638) C EnSpm-8_DR        DNA/CMC-EnSpm        (3372)   6069    6021    2948 *
   304   12.3  7.7  0.0  chr1                697598   697662 (58880620) + ANGEL             DNA/Kolobok             192    261    (48)    2949  
   228   10.3  2.6  0.0  chr1                697657   697695 (58880587) C EnSpm-8_DR        DNA/CMC-EnSpm        (1723)   7718    7679    2950 *
   274    9.9 30.4  1.7  chr1                697663   697689 (58880593) C ANGEL             DNA/hAT               (191)    118       1    2951  
   326   20.0  0.0 10.5  chr1                698103   698197 (58880085) C ASAT_CY           Satellite              (57)    205     120    2952 *
   370   23.7  0.0  8.8  chr1                698186   698296 (58879986) C DNAX-23_DR        DNA                  (7111)   4690    4589    2953 *
   659   11.6  0.0  0.0  chr1                698202   698296 (58879986) + DIRS-1E-LTR_DR    LTR/Ngaro               206    300   (390)    2954  
   557   18.6  2.6  1.7  chr1                698203   698317 (58879965) C EnSpm-N42B_DR     DNA/CMC-EnSpm         (898)   3406    3291    2955 *
   480   22.4  2.1  9.0  chr1                698297   698343 (58879939) + DNA8-25_DR        DNA                    1900   2032  (1935)    2956 *
   276   14.1  5.7  8.8  chr1                700509   700578 (58877704) + ASAT_CY           Satellite                53    120   (142)    2957  
   203   22.2  0.0 14.5  chr1                700787   700865 (58877417) C Polinton-1_DR     DNA/Maverick         (1295)  17190   17122    2958 *
   478   22.2  0.0  8.9  chr1                700807   701027 (58877255) + (TG)n             Simple_repeat             1    201     (0)    2959 *
   664   22.9  1.4  8.1  chr1                700871   701153 (58877129) C DNA-N43_DR        DNA/TcMar-Fot1        (333)    721     531    2960  
   485   26.7  0.0  5.0  chr1                701149   701337 (58876945) + (TG)n             Simple_repeat             1    180     (0)    2961 *
   433   23.6  9.2  8.3  chr1                701338   701380 (58876902) C EnSpm-21_DR       DNA/CMC-EnSpm        (2175)   6888    6456    2962  
   239    3.3  0.0  9.7  chr1                701481   701514 (58876768) + EnSpm-N48B_DR     DNA/CMC-EnSpm           667    697  (6262)    2963 *
   240    3.7  0.0  0.0  chr1                701489   701515 (58876767) C Helitron-2_DR     RC/Helitron          (3777)  23635   23609    2964  
   233   22.7 14.1  2.0  chr1                701516   701623 (58876659) + Polinton-1_DR     DNA/Maverick          17134  17284  (1201)    2965  
   494   25.3  4.0  0.6  chr1                701696   701846 (58876436) C CryptonV-N1_DR    DNA/Crypton-V        (1920)   8131    7976    2966 *
   871   14.0 17.2  0.5  chr1                701722   701901 (58876381) + DNA7-N2_DR        DNA/hAT-hAT6           1427   1636   (378)    2967 *
  1838    9.6  7.8  0.9  chr1                701745   702050 (58876232) C HE1_DR1           SINE/tRNA-V-RTE        (62)    340      14    2968  
   248    9.8  3.9  0.0  chr1                702137   702187 (58876095) C Polinton-1_DR     DNA/Maverick          (848)  17637   17585    2969  
  1055   11.8  0.0  5.0  chr1                702707   703252 (58875030) + (CAGA)n           Simple_repeat             1    629   (635)    2970  
   303   23.3  0.4  7.5  chr1                703253   703487 (58874795) C Ginger1-N1_DR     DNA/Ginger-1         (2223)    435     292    2971  
  1055   11.8  0.0  5.0  chr1                703488   704036 (58874246) + (CAGA)n           Simple_repeat           630   1264     (0)    2970  
  2554   14.5  5.2  1.1  chr1                704271   704786 (58873496) + Mariner-N38_DR    DNA/TcMar-Tc1            10    546     (1)    2972  
   226   11.9  4.5  0.0  chr1                704999   705020 (58873262) C Zisupton-7_DR     DNA/Zisupton        (12373)   4709    4643    2973  
   226   13.2  2.6  0.0  chr1                705016   705053 (58873229) C ENSPM-6_DR        DNA/CMC-EnSpm       (10602)  22014   21976    2974 *
   269   10.8  0.0  0.0  chr1                705021   705062 (58873220) + Merlin-1_DR       DNA/Merlin             1589   1630  (8897)    2975  
   234   24.4  9.5  1.0  chr1                705102   705196 (58873086) C EnSpm-N13_DR      DNA/CMC-EnSpm       (13952)   8197    8095    2976 *
   962   14.7 16.0  0.4  chr1                705126   705350 (58872932) C hAT-N21B_DR       DNA/hAT-Ac             (81)   1220     961    2977  
  3470    8.6  6.5  1.0  chr1                705351   705904 (58872378) C DNA-5-1_DR        DNA/hAT?                (0)    739     156    2978  
  1294    8.2  1.0  3.0  chr1                705898   706098 (58872184) C SINE2-1_DR        SINE/tRNA               (0)    198       2    2979 *
  1018    8.2  6.3  0.0  chr1                706101   706258 (58872024) C DNA-5-1_DR        DNA/hAT?              (571)    168       1    2980  
  1412   12.4  6.4  0.0  chr1                706259   706505 (58871777) C Mariner-N38_DR    DNA/TcMar-Tc1         (259)    288      26    2981  
   411   13.9 22.4  0.7  chr1                706403   706518 (58871764) + CryptonV-N4_DR    DNA/Crypton-V          4961   5101  (8392)    2982 *
   221   19.2  3.9  0.0  chr1                706737   706788 (58871494) C MuDR-N2_DR        DNA/MULE-MuDR           (0)    323     270    2983 *
   227   22.0  0.0  0.0  chr1                706780   706829 (58871453) C DNA9-3_DR         DNA/MULE-MuDR?        (806)  10573   10524    2984 *
   710   11.3 10.3  2.7  chr1                706809   706944 (58871338) C IS3EU-4_DR        DNA/IS3EU            (5764)   9265    9120    2985 *
  2247    8.4  8.7  0.0  chr1                706828   707160 (58871122) C SINE2-3_DR        SINE/tRNA-V-RTE         (6)    362       1    2986  
   440   24.5  3.2  5.3  chr1                707024   707178 (58871104) C DNA-2-32_DR       DNA/CMC-EnSpm?       (6173)   2609    2458    2987 *
   706   14.6  5.5  0.7  chr1                707165   707309 (58870973) C DNA-TA-2_DR       DNA/CMC-EnSpm          (44)    152       1    2988  
   429   11.6  0.0  2.9  chr1                707310   707380 (58870902) C MuDR-N2_DR        DNA/MULE-MuDR          (46)    277     209    2983 *
   699   17.1  0.8  1.5  chr1                707366   707381 (58870901) + CryptonV-N5_DR    DNA/Crypton-V         20336  20350  (4187)    2989  
  2823    6.7  9.4  0.2  chr1                707382   707787 (58870495) C DNA-5-6_DR        DNA/hAT                 (0)   1229     787    2990  
   818    7.4  0.0 14.5  chr1                707786   707959 (58870323) C DNA-5-6_DR        DNA/hAT               (969)    260     109    2991 *
  1531    3.2  4.8  0.0  chr1                707962   708148 (58870134) C hATN4B_DR         DNA/hAT-Charlie         (1)    197       2    2992  
  1280    8.6  0.0  0.0  chr1                708255   708441 (58869841) C DNA-5-6_DR        DNA/hAT              (1042)    187       1    2993  
   924    8.4  7.0  1.2  chr1                708442   708598 (58869684) C MuDR-N2_DR        DNA/MULE-MuDR         (111)    212      47    2983  
  1854    9.2  0.7  0.0  chr1                708599   708869 (58869413) + TDR1              DNA/TcMar-Tc1             1    273   (963)    2994  
   294   11.3  4.0  4.0  chr1                709070   709143 (58869139) + EnSpm-N14_DR      DNA/CMC-EnSpm          3535   3608   (972)    2995 *
   346   22.4  0.0  0.0  chr1                709099   709165 (58869117) C LOOPERN3_DR       DNA/Kolobok-T2        (358)    653     587    2996  
   215   13.9  7.5 14.9  chr1                709144   709157 (58869125) + hAT-N35B_DR       DNA/hAT-Ac              849    930   (682)    2997 *
   301   15.0  0.0 12.5  chr1                709166   709197 (58869085) C Polinton-4N1_DR   DNA/Maverick         (5659)   4777    4690    2998  
   294    7.7  0.3  2.3  chr1                710458   710564 (58867718) + Zisupton-6_DR     DNA/Zisupton           9399   9476 (12640)    2999 *
   311    4.9  0.0  0.0  chr1                710480   710540 (58867742) C EnSpm-9_DR        DNA/CMC-EnSpm        (7640)    980     920    3000  
   310    1.5  0.0  0.0  chr1                710484   710548 (58867734) C DNA6-6_DR         DNA                  (1271)  10010    9946    3001 *
   261   12.4  0.0  3.7  chr1                710496   710579 (58867703) + ENSPM-6_DR        DNA/CMC-EnSpm         13948  14028 (18588)    3002 *
   282   16.5  3.1  0.0  chr1                710549   710567 (58867715) + HATN11B_DR        DNA/hAT                 431    502   (188)    3003  
   700   10.2 15.6  0.0  chr1                712492   712619 (58865663) C ANGEL             DNA/Kolobok           (161)    148       1    3004  
   505   20.5 14.9  1.2  chr1                712620   712636 (58865646) C hAT-N134_DR       DNA/hAT?              (172)    890     726    3005  
   548   16.0 20.0  1.0  chr1                713247   713416 (58864866) C EnSpm-N16_DR      DNA/CMC-EnSpm           (0)    202       1    3006  
   232   16.4  0.0  0.6  chr1                713394   713404 (58864878) + Polinton-4_DR     DNA/Maverick          17897  17939  (2348)    3007 *
   225   15.4  0.0  1.5  chr1                713405   713470 (58864812) + Zisupton-7_DR     DNA/Zisupton          11360  11424  (5658)    3008  
   210   14.5  6.2  4.5  chr1                713414   713478 (58864804) C LTR-19_DR-LTR     LTR                  (1000)    362     297    3009 *
   215   17.5  1.5  3.1  chr1                713422   713486 (58864796) + EnSpm-N13_DR      DNA/CMC-EnSpm          5982   6045 (16104)    3010 *
   296   16.1  0.0  1.6  chr1                713432   713451 (58864831) + CryptonV-N6_DR    DNA/Crypton-V           266    327   (235)    3011  
   325    9.3  0.0  0.0  chr1                713452   713494 (58864788) C CryptonV-N7_DR    DNA/Crypton-V           (0)    284     242    3012  
   529   14.7  7.1  2.7  chr1                713503   713642 (58864640) + EnSpm-N16_DR      DNA/CMC-EnSpm             8    153    (49)    3013  
   338   13.2  2.5 18.3  chr1                714883   715002 (58863280) C hAT-N159_DR       DNA/hAT-Ac            (207)   1615    1512    3014 *
   407   14.0  5.7  4.7  chr1                714900   715002 (58863280) + hAT-N159_DR       DNA/hAT-Ac             1510   1613   (209)    3014  
  1763   17.3  5.9  0.2  chr1                715003   715391 (58862891) + DNA-2-30B_DR      DNA                       3    413     (0)    3015  
   228   22.7 10.1  1.0  chr1                715320   715408 (58862874) + hAT-N178_DR       DNA/hAT-Ac              449    545  (1162)    3016 *
  2373    8.3 16.8  0.7  chr1                715544   715941 (58862341) + SINE3-1a          SINE/5S-Deu-L2            1    462   (108)    3017  
  1334   16.1 10.4  0.3  chr1                716050   716385 (58861897) + DNA-2-30B_DR      DNA                       9    378    (35)    3018  
   837   15.9 14.4  0.0  chr1                716912   717112 (58861170) C DNA-2-30B_DR      DNA                    (31)    382     153    3019  
   240   21.1  2.5  6.4  chr1                717200   717280 (58861002) + EnSpm-17_DR       DNA/CMC-EnSpm          2705   2782  (6494)    3020 *
   864   13.7  0.7  4.1  chr1                717239   717390 (58860892) + hAT-N167B_DR      DNA/hAT-Charlie        1234   1380   (193)    3021 *
  2280   10.0  5.5  0.8  chr1                717255   717617 (58860665) C HE1_DR1           SINE/tRNA-V-RTE        (22)    380       1    3022  
   542   20.5  3.9  2.3  chr1                717618   717643 (58860639) C DNA6-6_DR         DNA                  (3389)   7892    7865    3023  
   231   24.4  3.5  4.7  chr1                717709   717794 (58860488) + DNA2-16_DR        DNA                       7     91 (17960)    3024  
   209   21.0 18.2  4.8  chr1                718031   718140 (58860142) C DNA2-16_DR        DNA                    (18)  18033   17910    3025  
  1100   17.9  3.6  0.4  chr1                718281   718505 (58859777) C TDR23             DNA                    (20)   1127     896    3026  
   818    8.8 19.1  0.0  chr1                718524   718659 (58859623) C TDR23             DNA                   (985)    162       1    3027  
   368   15.4  0.0  0.0  chr1                720379   720443 (58857839) + hAT-N91_DR        DNA/hAT-Ac                1     65   (290)    3028  
  1539   13.6  5.0  0.0  chr1                720453   720732 (58857550) + Mariner-N38_DR    DNA/TcMar-Tc1            36    329   (218)    3029  
   529   10.5  9.5  0.0  chr1                720740   720834 (58857448) C LOOPERN6_DR       DNA/PiggyBac            (0)   1351    1248    3030  
  2533   13.8  9.1  2.6  chr1                720842   721378 (58856904) C LOOPERN6_DR       DNA/PiggyBac          (244)   1107     537    3030  
  3417    6.8  2.4  0.0  chr1                721381   721836 (58856446) + REX1-2_DR         LINE/Rex-Babar         2893   3359     (3)    3031  
  2808   11.6  5.3  1.3  chr1                721842   722347 (58855935) C LOOPERN6_DR       DNA/PiggyBac          (818)    533       8    3030  
  2755    3.8 34.1  0.6  chr1                722348   722825 (58855457) + EnSpm-N23_DR      DNA/CMC-EnSpm             2    638     (0)    3032  
   487    8.1 14.7  3.9  chr1                722836   722951 (58855331) + Mariner-N38_DR    DNA/TcMar-Tc1           333    460    (87)    3033  
   914   15.8  0.0  3.9  chr1                722980   723164 (58855118) C Mariner-10_DR     DNA/TcMar-Tc1           (4)   1593    1416    3034  
   330   15.3  0.0  1.7  chr1                723153   723212 (58855070) C Mariner-10_DR     DNA/TcMar-Tc1        (1538)     59       1    3035 *
   303   13.9 11.0  1.2  chr1                723427   723499 (58854783) C hAT-N198_DR       DNA/hAT-Charlie       (235)   1164    1085    3036  
   649   20.2 13.0  3.7  chr1                723510   723709 (58854573) + Kolobok-1N2_DR    DNA/Kolobok-T2          473    690     (0)    3037  
   828   11.4  0.0  0.0  chr1                724015   724154 (58854128) C Mariner-N38_DR    DNA/TcMar-Tc1         (104)    443     304    3038  
   564    9.6  5.2  8.3  chr1                724045   724180 (58854102) + Zisupton-6_DR     DNA/Zisupton          20843  20974  (1142)    3039 *
   338   13.6  3.4  0.0  chr1                724174   724193 (58854089) C Merlin-2_DR       DNA/Merlin           (8998)   4923    4902    3040 *
  8068    7.0  7.4  0.4  chr1                724194   725338 (58852944) C TC1DR3            DNA/TcMar-Tc1           (0)   1225       1    3041  
   238   10.5 10.5  0.0  chr1                725309   725346 (58852936) + Merlin-2_DR       DNA/Merlin             4872   4913  (9008)    3042 *
   761    9.7  1.8  7.5  chr1                725346   725513 (58852769) + DNA-2-30_DR       DNA                       9    167   (221)    3043  
  1041    9.8  2.0  7.9  chr1                726023   726222 (58852060) C HATN10_DR         DNA/hAT-Ac              (1)    454     266    3044  
  1736    9.0  1.8  2.8  chr1                726224   726508 (58851774) C DNA-5-8B_DR       DNA/hAT-hAT5            (1)    426     145    3045  
   754    5.6  9.6  0.0  chr1                726500   726624 (58851658) + REX1-5_DR         LINE/Rex-Babar         2414   2550   (109)    3046 *
   203   17.8  0.0  2.2  chr1                727305   727350 (58850932) + EnSpm-7_DR        DNA/CMC-EnSpm          7142   7186  (3848)    3047  
   811   16.4  7.6 15.8  chr1                727890   728230 (58850052) C DNA-N15_DR        DNA                    (11)    394      78    3048  
   327    7.0  0.0  0.0  chr1                728239   728281 (58850001) C DNA-N15_DR        DNA                   (285)    120      78    3048  
   278   20.6  2.4  6.2  chr1                728282   728316 (58849966) C hAT-N53B_DR       DNA/hAT-Ac           (2667)   1505    1431    3049 *
   321    9.3  0.0  0.0  chr1                728290   728332 (58849950) C DNA-N15_DR        DNA                   (285)    120      78    3048  
   218   21.9 10.5  4.5  chr1                728306   728341 (58849941) C hAT-N53B_DR       DNA/hAT-Ac           (2628)   1549    1491    3050 *
   307   19.7  0.0  3.0  chr1                728333   728352 (58849930) C hAT-N53B_DR       DNA/hAT-Ac           (2667)   1505    1445    3051  
   273    7.5  0.0  0.0  chr1                728342   728381 (58849901) C DNA-N15_DR        DNA                   (288)    117      78    3048 *
   218   21.9 10.5  4.5  chr1                728382   728410 (58849872) C hAT-N53B_DR       DNA/hAT-Ac           (2628)   1490    1439    3050 *
   314    9.1  0.0  0.0  chr1                728390   728433 (58849849) C DNA-N15_DR        DNA                   (285)    120      77    3048  
   270   21.5 11.4  0.0  chr1                728406   728439 (58849843) C hAT-N53B_DR       DNA/hAT-Ac           (2628)   1549    1462    3052 *
   327    8.9  0.0  0.0  chr1                728440   728484 (58849798) C DNA-N15_DR        DNA                   (284)    121      77    3053  
   292   20.6  8.4  4.5  chr1                728457   728490 (58849792) C hAT-N53B_DR       DNA/hAT-Ac           (2628)   1549    1462    3054 *
   321    9.9  1.5  8.1  chr1                728491   728556 (58849726) C DNA-N15_DR        DNA                   (284)    121      60    3055 *
   323    8.9  0.0  0.0  chr1                728542   728586 (58849696) C DNA-N15_DR        DNA                   (284)    121      77    3056  
   303   11.8  0.0  5.9  chr1                728545   728598 (58849684) C hAT-N53_DR        DNA/hAT-Ac?          (1961)   1719    1669    3057 *
   256   20.0  8.6  1.1  chr1                728559   728583 (58849699) C hAT-N53B_DR       DNA/hAT-Ac           (2628)   1549    1463    3058 *
   383   10.7  0.0  0.0  chr1                728584   728639 (58849643) C DNA-N15_DR        DNA                   (272)    133      78    3059  
   268   15.6  0.0 12.3  chr1                728599   728617 (58849665) C hAT-N53B_DR       DNA/hAT-Ac           (2674)   1503    1439    3052 *
   216   25.0  9.2  1.9  chr1                728613   728646 (58849636) C hAT-N53B_DR       DNA/hAT-Ac           (2628)   1549    1488    3060 *
   278   11.6  0.0  0.0  chr1                728647   728689 (58849593) C DNA-N15_DR        DNA                   (284)    121      79    3059  
   216   25.0  9.2  1.9  chr1                728690   728710 (58849572) C hAT-N53B_DR       DNA/hAT-Ac           (2628)   1487    1445    3060 *
   232   11.8  0.0  0.0  chr1                728700   728733 (58849549) C DNA-N15_DR        DNA                   (288)    117      84    3061  
   294   14.9  0.0  0.0  chr1                728743   728789 (58849493) C DNA-N15_DR        DNA                   (277)    128      82    3061  
   354   13.0  0.0  0.0  chr1                728794   728847 (58849435) C DNA-N15_DR        DNA                   (274)    131      78    3061  
   270   21.2  0.0  3.0  chr1                728806   728873 (58849409) C hAT-N53B_DR       DNA/hAT-Ac           (2673)   1504    1439    3052 *
   325    8.2  4.1  0.0  chr1                728855   728903 (58849379) C DNA-N15_DR        DNA                   (287)    118      68    3062 *
   345    8.5  0.0  0.0  chr1                728899   728945 (58849337) C DNA-N15_DR        DNA                   (279)    126      80    3062  
   272   15.4  0.0  8.5  chr1                728904   728918 (58849364) C hAT-N53B_DR       DNA/hAT-Ac           (2674)   1503    1445    3052 *
   266   18.8  1.5  1.5  chr1                728943   729007 (58849275) C Zisupton-7_DR     DNA/Zisupton        (16602)    480     416    3063 *
   508   16.7  5.3  3.8  chr1                729000   729130 (58849152) C DNA-N15_DR        DNA                   (272)    133       1    3064  
   470   18.3  6.7  0.0  chr1                729783   729902 (58848380) + EnSpm-N21_DR      DNA/CMC-EnSpm            53    180   (299)    3065  
 11065    3.8  0.8  0.0  chr1                729909   731250 (58847032) + DNA-5-5_DR        DNA/hAT                   1   1353     (0)    3066  
  1254   14.4  3.3  2.9  chr1                731259   731501 (58846781) + EnSpm-N21_DR      DNA/CMC-EnSpm           189    432    (47)    3067  
   227   25.0  0.0  1.2  chr1                731469   731553 (58846729) C Gypsy82-LTR_Dr    LTR/Gypsy             (603)    742     659    3068 *
   249   19.1  0.0  0.0  chr1                731490   731552 (58846730) + Helitron-2_DR     RC/Helitron            6009   6071 (21341)    3069 *
   338   14.8  0.0  3.7  chr1                731497   731552 (58846730) + HATN11B_DR        DNA/hAT                 424    477   (213)    3070  
   239   10.5  0.0  1.8  chr1                731505   731562 (58846720) C hAT-N159_DR       DNA/hAT-Ac            (316)   1506    1450    3071 *
   201   28.2  1.3  1.3  chr1                731553   731572 (58846710) + HATN11_DR         DNA/hAT-hobo            670    745   (182)    3072 *
   222   17.0 11.2  0.0  chr1                731563   731593 (58846689) C ENSPM-6_DR        DNA/CMC-EnSpm       (17717)  14899   14833    3073  
   720   14.3 14.8  1.0  chr1                731927   732095 (58846187) C ANGEL             DNA/Kolobok             (0)    309     118    3074  
   312   17.1 22.7  4.8  chr1                731999   732139 (58846143) C EnSpm-8_DR        DNA/CMC-EnSpm        (1572)   7869    7705    3075 *
   295   22.3 22.0  3.6  chr1                732096   732133 (58846149) C Merlin-2_DR       DNA/Merlin           (6509)   7379    7161    3076 *
  1049   14.7 17.5  1.6  chr1                732393   732655 (58845627) C hAT-N155B_DR      DNA/hAT-Tip100          (3)    520     217    3077  
   494   13.8  5.7  1.1  chr1                732674   732761 (58845521) C hAT-N155B_DR      DNA/hAT-Tip100        (431)     92       1    3077  
  8868    6.2  3.2  0.2  chr1                733102   734290 (58843992) + TC1DR3            DNA/TcMar-Tc1             1   1224     (1)    3078  
   251   14.6  0.0  0.0  chr1                734257   734297 (58843985) C DNA8-26_DR        DNA                  (2990)   1540    1500    3079 *
   212   22.2  0.0  0.0  chr1                734442   734495 (58843787) C EnSpm-N46_DR      DNA/CMC-EnSpm?       (1460)   2280    2227    3080 *
   215   22.6  0.0  0.0  chr1                734453   734505 (58843777) C HATN11B_DR        DNA/hAT               (219)    471     419    3081  
  1823   14.0  9.6  1.4  chr1                734969   735352 (58842930) + LOOPERN4B_DR      DNA/Kolobok-T2            1    415    (88)    3082  
  1118    9.2  3.7  0.6  chr1                735343   735506 (58842776) C Mariner-N8_DR     DNA/TcMar              (60)    169       1    3083 *
   390   11.8 38.0  1.1  chr1                735643   735779 (58842503) C EnSpm-N21_DR      DNA/CMC-EnSpm           (0)    479     293    3084 *
  1247   19.4  2.3  3.6  chr1                735749   736053 (58842229) C EnSpm-N10_DR      DNA/CMC-EnSpm        (5536)   3772    3472    3085 *
  1562   13.1  3.7  1.8  chr1                735782   736053 (58842229) C HE1_DR1           SINE/tRNA-V-RTE        (31)    371      95    3086  
  1209   25.2  2.4 28.1  chr1                735787   736796 (58841486) C Merlin-1_DR       DNA/Merlin           (1498)   9029    8223    3087 *
  1264   21.4  2.6  1.9  chr1                736054   736090 (58842192) C DNA8-23_DR        DNA                  (1709)   5030    4720    3088  
  2235    9.9  7.0  0.3  chr1                736465   736819 (58841463) + HE1_DR1           SINE/tRNA-V-RTE           1    379    (23)    3089  
   294   14.1  0.0  3.1  chr1                736764   736829 (58841453) + Zisupton-6_DR     DNA/Zisupton          13391  13454  (8662)    3090 *
   331   22.7  0.0  1.1  chr1                736818   736906 (58841376) C EnSpm-N21_DR      DNA/CMC-EnSpm         (232)    247     160    3084  
  2534    5.6  0.0  0.0  chr1                737254   737574 (58840708) + L1-18_DR          LINE/L1                4870   5190   (524)    3091  
  4201    3.1  1.7  0.2  chr1                737575   738090 (58840192) + BEL24-LTR_DR      LTR/Pao                   1    524     (0)    3092  
  3327    3.7  9.8  1.5  chr1                738091   738579 (58839703) + L1-18_DR          LINE/L1                5186   5714     (0)    3091  
  2713   16.2 18.8  2.1  chr1                738669   739311 (58838971) C hAT-N22B_DR       DNA/hAT-Ac            (390)    989     242    3093  
   280   18.3 19.4  0.0  chr1                739339   739431 (58838851) + Harbinger-N31B_DR DNA/PIF-Harbinger       571    681     (0)    3094  
   234   20.1  0.0  6.7  chr1                739434   739497 (58838785) C hAT-N183_DR       DNA/hAT-Ac           (1624)    371     312    3095  
   204   12.5  0.0  0.0  chr1                739908   739939 (58838343) C IS3EU-1_DR        DNA/IS3EU            (4594)   4110    4079    3096  
   655   22.4  0.0  5.6  chr1                740060   740248 (58838034) + ANGEL             DNA/Kolobok             131    309     (0)    3097  
   203   17.6  3.9  1.9  chr1                741903   741954 (58836328) C BEL-74_DR-I       LTR/Pao              (1973)   3955    3903    3098  
   345   19.3  6.8  6.0  chr1                742363   742405 (58835877) C DNA-X-3_DR        DNA                   (943)    531     399    3099  
   418   13.0  1.1  4.7  chr1                742406   742424 (58835858) C hAT-N137_DR       DNA/hAT-Ac            (848)   2723    2638    3100  
   471   12.9  0.0  0.0  chr1                742425   742494 (58835788) + EnSpm-15_DR       DNA/CMC-EnSpm           947   1016 (10438)    3101  
   387   19.3  4.8  0.0  chr1                742426   742508 (58835774) C Penelope-1_DR     LINE/Penelope         (582)   3864    3778    3102 *
   446    9.2  0.0  1.0  chr1                742482   742554 (58835728) C SINE2-5_DR        SINE/tRNA-V-RTE       (302)     69       1    3103  
   375   16.6  0.0  7.6  chr1                742494   742578 (58835704) C DNA-2-32_DR       DNA/CMC-EnSpm?       (6247)   2535    2457    3104 *
   475    1.1  3.2  2.1  chr1                743032   743227 (58835055) + (TTA)n            Simple_repeat             1    198     (0)    3105  
   371   18.9  1.9 25.4  chr1                743182   743394 (58834888) C DNA-TA-4_DR       DNA/TcMar            (5073)   4722    4550    3106 *
  1034   19.1  1.7  8.8  chr1                743244   743536 (58834746) C ZFERV-2N1-I_DR    LTR/ERV1              (907)   6070    5797    3107 *
  2319   12.6  2.2  0.0  chr1                743286   743651 (58834631) C HE1_DR1           SINE/tRNA-V-RTE        (18)    384      11    3108  
  2042   16.7  2.0  5.6  chr1                743290   743695 (58834587) C DNA8-17_DR        DNA/hAT-Tip100        (146)   1667    1276    3109 *
  1402    7.3  3.4  0.0  chr1                743746   743951 (58834331) + EnSpm-N10_DR      DNA/CMC-EnSpm          4878   5090  (4218)    3110  
   299   16.2  1.4  1.4  chr1                743968   744036 (58834246) + DNA-2-30_DR       DNA                       1     69   (319)    3111  
   207    9.4  0.0  0.0  chr1                744042   744073 (58834209) C DNA-2-30B_DR      DNA                   (140)    273     242    3112 *
   726   15.8  5.2  3.3  chr1                744063   744272 (58834010) + DNA-2-30B_DR      DNA                     187    400    (13)    3113  
   596   14.1  5.0  0.0  chr1                744779   744877 (58833405) + Kolobok-N3_DR     DNA/Kolobok-T2?          12    115   (255)    3114  
   310   11.1 20.6  0.0  chr1                744964   745026 (58833256) C DNA-N15_DR        DNA                   (271)    134      59    3115 *
   399    8.3  1.7  0.0  chr1                745013   745072 (58833210) C DNA-N15_DR        DNA                   (268)    137      77    3116  
   388   10.5  0.0  0.0  chr1                745070   745126 (58833156) C DNA-N15_DR        DNA                   (272)    133      77    3116 *
   272   12.7  1.8  1.8  chr1                745124   745179 (58833103) C DNA-N15_DR        DNA                   (272)    133      78    3116 *
   286    7.3  0.0  0.0  chr1                745189   745229 (58833053) C DNA-N15_DR        DNA                   (288)    117      77    3116 *
   288   17.5  0.0  0.0  chr1                745227   745283 (58832999) C DNA-N15_DR        DNA                   (272)    133      77    3117 *
   422    7.0  0.0  0.0  chr1                745281   745337 (58832945) C DNA-N15_DR        DNA                   (272)    133      77    3117  
   231   17.3  9.6  0.0  chr1                745335   745386 (58832896) C DNA-N15_DR        DNA                   (272)    133      77    3117 *
   363   12.3  0.0  0.0  chr1                745384   745440 (58832842) C DNA-N15_DR        DNA                   (272)    133      77    3117  
   318   12.6  5.1  0.0  chr1                745438   745502 (58832780) C DNA-N15_DR        DNA                   (272)    133      77    3117 *
   308   17.5  0.0  0.0  chr1                745489   745545 (58832737) C DNA-N15_DR        DNA                   (272)    133      77    3117 *
   490   19.0  4.1  7.8  chr1                745979   746153 (58832129) + Gypsy-31-LTR_DR   LTR/Gypsy                10    191   (642)    3118  
   327   10.3  5.2  0.0  chr1                746154   746211 (58832071) C DNA-N15_DR        DNA                   (268)    137      77    3119 *
   346   11.1  0.0  0.0  chr1                746209   746262 (58832020) C DNA-N15_DR        DNA                   (272)    133      80    3119 *
   490   19.0  4.1  7.8  chr1                746212   746228 (58832054) + Gypsy-31-LTR_DR   LTR/Gypsy               192    210   (623)    3118  
   370   13.6  0.0  0.0  chr1                746257   746315 (58831967) C DNA-N15_DR        DNA                   (270)    135      77    3120 *
   443    7.0  0.0  0.0  chr1                746313   746369 (58831913) C DNA-N15_DR        DNA                   (272)    133      77    3120  
   332   14.3  0.0  0.0  chr1                746367   746422 (58831860) C DNA-N15_DR        DNA                   (272)    133      78    3120 *
   332   10.7  1.8  0.0  chr1                746421   746476 (58831806) C DNA-N15_DR        DNA                   (272)    133      77    3120  
   320    8.5  4.3  0.0  chr1                746474   746520 (58831762) C DNA-N15_DR        DNA                   (272)    133      85    3120 *
   245   24.0  6.3  6.3  chr1                746501   746521 (58831761) C hAT-N53B_DR       DNA/hAT-Ac           (2628)   1549    1497    3121 *
   302   18.6  1.4  0.0  chr1                746522   746591 (58831691) C DNA-N15_DR        DNA                   (267)    138      68    3122 *
   384   10.9  3.1  0.0  chr1                746580   746643 (58831639) C DNA-N15_DR        DNA                   (272)    133      68    3122  
   245   24.0  6.3  6.3  chr1                746592   746611 (58831671) C hAT-N53B_DR       DNA/hAT-Ac           (2628)   1496    1439    3121 *
   440   10.6  0.0  0.0  chr1                746632   746697 (58831585) C DNA-N15_DR        DNA                   (272)    133      68    3123  
   288   23.5  7.1  0.0  chr1                746686   746770 (58831512) C DNA-N15_DR        DNA                   (272)    133      43    3124 *
   881   16.2  4.6  4.2  chr1                747608   747660 (58830622) + MuDR-2_DR         DNA/MULE-MuDR         18779  19017  (4916)    3125  
  1142   13.0  1.6  0.0  chr1                747661   747845 (58830437) C DNA2-16_DR        DNA                 (11909)   6142    5955    3126 *
  1304   15.9  3.0  1.5  chr1                747688   747949 (58830333) C SINE2-5_DR        SINE/tRNA-V-RTE         (0)    282      17    3127  
   398   17.3 23.6  0.0  chr1                747849   747975 (58830307) + MuDR-2_DR         DNA/MULE-MuDR         20129  20285  (3648)    3128 *
   565    8.2 19.5  0.7  chr1                747949   748071 (58830211) C DNA-1-7_DR        DNA/PIF-Harbinger     (745)    693     548    3129  
  4614    8.6  1.2  0.5  chr1                748072   748716 (58829566) + TDR13B            DNA                       1    650   (113)    3130  
   410    6.1  0.0  0.0  chr1                748716   748764 (58829518) + TDR13B            DNA                     715    763     (0)    3131 *
   563   10.2  2.9  4.0  chr1                748765   748865 (58829417) C DNA-1-7_DR        DNA/PIF-Harbinger     (883)    555     456    3129  
  1154    9.4  2.6  0.0  chr1                748866   749056 (58829226) C DNA-TA-2_DR       DNA/CMC-EnSpm           (0)    196       1    3132  
  2069   10.5 10.0  1.3  chr1                749057   749404 (58828878) C DNA-1-7_DR        DNA/PIF-Harbinger     (981)    457      80    3129  
   281   24.1  0.0  0.0  chr1                749436   749489 (58828793) + HarbingerN6B_DR   DNA/PIF-Harbinger        54    107   (615)    3133  
   205   22.1  1.4  1.4  chr1                749643   749711 (58828571) C Zisupton-N1_DR    DNA/Zisupton         (1831)   1483    1415    3134 *
   239   14.6  0.0  0.0  chr1                749673   749720 (58828562) C EnSpm-9_DR        DNA/CMC-EnSpm        (7732)    888     841    3135  
   211   21.1  5.6  2.7  chr1                750433   750539 (58827743) + DNA8-9_DR         DNA/hAT-Ac              763    872   (579)    3136 *
   657   27.0  0.7 13.6  chr1                750447   750729 (58827553) C MuDR-2_DR         DNA/MULE-MuDR        (3647)  20286   20036    3137 *
  2158   10.3  1.2 11.6  chr1                750479   750896 (58827386) + HE1_DR1           SINE/tRNA-V-RTE           1    379    (23)    3138  
   209   19.8  4.3 12.2  chr1                750801   750915 (58827367) + CryptonV-1_DR     DNA/Crypton-V          2605   2711 (15162)    3139 *
   441   14.3  2.1  2.1  chr1                750886   750978 (58827304) C DNA11TA1B_DR      DNA/CMC-EnSpm          (89)    114      22    3140  
   248   18.6  9.2  1.2  chr1                750920   750995 (58827287) + Zisupton-7_DR     DNA/Zisupton           9811   9892  (7190)    3141 *
   228   18.2  1.4  4.5  chr1                750977   751045 (58827237) + Mariner-6_DR      DNA/TcMar-Tc1           100    166  (1463)    3142 *
   249   15.2  0.0  0.0  chr1                750995   751040 (58827242) C EnSpm-6N1_DR      DNA/CMC-EnSpm        (7786)   1450    1405    3143  
   218   30.6  2.1  4.2  chr1                751039   751084 (58827198) + hAT-2n1_DR        DNA/hAT-Charlie         895   1130    (79)    3144 *
   206   22.2  5.6  0.0  chr1                751041   751065 (58827217) C Mariner-N38_DR    DNA/TcMar-Tc1         (111)    435     361    3145 *
   282   22.8  2.9  1.9  chr1                751070   751172 (58827110) + EnSpm-N13_DR      DNA/CMC-EnSpm          5942   6045 (16104)    3146 *
   345   25.4  3.0  1.5  chr1                751082   751213 (58827069) + Polinton-4N1_DR   DNA/Maverick           4695   4828  (5608)    3147  
   291   26.8  2.0  2.6  chr1                751085   751106 (58827176) C Zisupton-6_DR     DNA/Zisupton        (13523)   8593    8400    3148 *
   534   21.9  0.0  2.4  chr1                751107   751279 (58827003) + (TG)n             Simple_repeat             1    169     (0)    3149  
   276   27.6  0.8  5.5  chr1                751162   751295 (58826987) C Gypsy-31-LTR_DR   LTR/Gypsy             (799)    155      28    3150 *
   207   16.3  2.3  2.3  chr1                751282   751325 (58826957) + Gypsy90-I_DR      LTR/Gypsy              2079   2122  (2105)    3151 *
   203   13.6  2.5  7.9  chr1                751312   751351 (58826931) + Gypsy107-I_Dr     LTR/Gypsy               134    171  (4126)    3152 *
   269   15.7  1.0  0.5  chr1                751374   751393 (58826889) + EnSpm-9_DR        DNA/CMC-EnSpm           921    963  (7657)    3153  
   286   11.1  7.9  0.0  chr1                751394   751456 (58826826) + LOOPERN2_DR       DNA/Kolobok-T2          854    921   (454)    3154  
   269   15.7  1.0  0.5  chr1                751457   751470 (58826812) + EnSpm-9_DR        DNA/CMC-EnSpm           964    998  (7622)    3153  
  3078   11.6  5.2  2.5  chr1                752053   752810 (58825472) C TC1DR3            DNA/TcMar-Tc1           (0)   1225     116    3155  
   721   12.8  1.7  0.0  chr1                753014   753130 (58825152) C DIRS-1E-LTR_DR    LTR/Ngaro             (368)    322     204    3156  
   223    3.2  0.0  0.0  chr1                753127   753157 (58825125) + DNA11TA1B_DR      DNA/CMC-EnSpm            94    124    (79)    3157 *
   208   23.6  0.8 12.4  chr1                753536   753661 (58824621) C DIRS-15B_DR       LTR/Ngaro            (1224)   4085    3973    3158 *
   291   25.2  0.0  5.1  chr1                753555   753679 (58824603) C Polinton-4_DR     DNA/Maverick         (3082)  17205   17101    3159 *
   440   27.0  0.0  0.0  chr1                753569   753694 (58824588) C Zisupton-7_DR     DNA/Zisupton         (5562)  11520   11395    3160  
   402   26.8  0.0  7.1  chr1                753695   753733 (58824549) + ERV1-N3-I_DR      LTR/ERV1               3628   3781   (810)    3161 *
   521   18.4 11.9  2.0  chr1                753701   754144 (58824138) C DNA-N26B_DR       DNA                   (258)    896     410    3162  
   285   28.5  8.8  2.0  chr1                753704   754226 (58824056) C hAT-N22_DR        DNA/hAT-Ac            (896)    842     285    3163 *
  1143   19.8  0.0  0.3  chr1                754076   754344 (58823938) + (CAGA)n           Simple_repeat             1    268     (0)    3164  
   545   19.0  0.0  2.9  chr1                754145   754200 (58824082) + (TGAA)n           Simple_repeat             1    485     (0)    3165 *
   749   17.4  1.4  1.1  chr1                754217   754398 (58823884) C Ginger1-N1_DR     DNA/Ginger-1         (2217)    441     272    3166  
   493   18.1  1.6  4.8  chr1                754293   754420 (58823862) + ERV1-7_DR-I       LTR/ERV1               2022   2145  (4558)    3167 *
   534   20.3  0.2  6.5  chr1                754347   754716 (58823566) + (TGAA)n           Simple_repeat             1    346     (0)    3168  
   295   32.0  0.9  6.0  chr1                754380   754753 (58823529) C hAT-N22_DR        DNA/hAT-Ac            (629)   1109     474    3169 *
   558   22.4  0.0  1.2  chr1                754588   754610 (58823672) + (ATTG)n           Simple_repeat             1     43   (403)    3170  
   464   29.5  0.0  0.8  chr1                754611   754740 (58823542) + (CAGA)n           Simple_repeat             4    132     (0)    3171  
   418   27.1  0.0  5.1  chr1                754688   754831 (58823451) C Ginger1-N1_DR     DNA/Ginger-1         (2234)    424     288    3172 *
   528   13.8  0.0  0.6  chr1                754754   755047 (58823235) + (CAAA)n           Simple_repeat             1    292     (0)    3173 *
   558   22.4  0.0  1.2  chr1                754832   755039 (58823243) + (ATTG)n           Simple_repeat            44    446     (0)    3170  
   253    4.9  2.4  2.4  chr1                755257   755298 (58822984) C L1-17_DR          LINE/L1                (13)   5580    5539    3174 *
   472    1.4  0.0  0.0  chr1                755293   755364 (58822918) + (TTCA)n           Simple_repeat             2     73     (0)    3175  
   203   22.8  6.4  3.6  chr1                755299   755355 (58822927) + hAT-10_DR         DNA/hAT-Tip100         4136   4232   (248)    3176 *
   472   22.7  8.7  4.2  chr1                755323   755506 (58822776) C CryptonV-N5_DR    DNA/Crypton-V       (20330)   4207    4016    3177 *
  2389    9.0  5.2  0.0  chr1                755345   755709 (58822573) C HE1_DR1           SINE/tRNA-V-RTE        (18)    384       1    3178  
   268   27.0  0.0  0.0  chr1                755649   755722 (58822560) C DNA8-9_DR         DNA/hAT-Ac            (579)    872     799    3179 *
   367   24.8  8.9  6.4  chr1                756152   757481 (58820801) C hAT-N22_DR        DNA/hAT-Ac            (531)   1207     303    3180  
   291   13.2  0.0  3.8  chr1                757942   757996 (58820286) + L2-44_DR          LINE/L2                2964   3016    (16)    3181  
   206   16.2  1.1 16.9  chr1                758051   758139 (58820143) + L2-34_DR          LINE/L2                3474   3550     (8)    3182  
   279   29.1  0.0  0.7  chr1                758219   758360 (58819922) C hAT-N22_DR        DNA/hAT-Ac           (1097)    641     501    3183  
   663   15.1  0.0 25.9  chr1                758361   758523 (58819759) + (TGAA)n           Simple_repeat             1    226     (0)    3184  
   300   17.2  0.8  2.2  chr1                758543   758644 (58819638) + L2-44_DR          LINE/L2                2963   3016    (16)    3185  
   253    9.6  3.9  0.0  chr1                758610   758661 (58819621) + (TGAA)n           Simple_repeat             4     57     (0)    3186 *
   253    7.7  0.0  7.7  chr1                758742   758797 (58819485) + (TGAA)n           Simple_repeat             1     52     (0)    3187  
   210   18.6  0.0  3.7  chr1                758824   758879 (58819403) + L2-44_DR          LINE/L2                2963   3016    (16)    3188  
   281   11.2  7.2  4.4  chr1                758914   759022 (58819260) + L2-44_DR          LINE/L2                2963   3016    (16)    3189 *
   725   20.0  0.0  0.5  chr1                758978   758984 (58819298) + (TGAA)n           Simple_repeat             1     58   (249)    3190  
   451   29.2  0.0  0.4  chr1                758985   759262 (58819020) C hAT-N22_DR        DNA/hAT-Ac            (628)   1110     834    3191  
   277   18.0  1.5  3.1  chr1                759188   759319 (58818963) C L1-119_DR         LINE/L1              (4047)   1230    1101    3192 *
   725   20.0  0.0  0.5  chr1                759263   759286 (58818996) + (TGAA)n           Simple_repeat            59    307     (0)    3190  
   565   20.8  8.5  4.4  chr1                759713   759888 (58818394) C Harbinger-N31B_DR DNA/PIF-Harbinger       (3)    678     496    3193  
   616   21.8  2.9  2.9  chr1                759938   760112 (58818170) C Harbinger-N31B_DR DNA/PIF-Harbinger     (506)    175       1    3193  
  1157   19.8  6.2  5.9  chr1                760529   760914 (58817368) + Kolobok-1N2_DR    DNA/Kolobok-T2           98    484   (206)    3194  
  1060    9.6  6.5  6.5  chr1                761141   761341 (58816941) C Kolobok-1N2_DR    DNA/Kolobok-T2         (79)    611     411    3195  
   898   11.2  0.0 30.1  chr1                761649   761877 (58816405) + ERV1-N3-I_DR      LTR/ERV1               3592   3767   (824)    3196  
   218   25.0  9.9  4.8  chr1                761660   761746 (58816536) + EnSpm-21_DR       DNA/CMC-EnSpm          6145   6377  (2773)    3197 *
   292   26.6  0.0  3.5  chr1                761747   761894 (58816388) + Gypsy-31-LTR_DR   LTR/Gypsy                29    171   (783)    3198 *
   817   13.8  5.4 14.9  chr1                761770   761974 (58816308) + DNA-N43_DR        DNA/TcMar-Fot1          533    720   (334)    3199  
   684   12.6  0.0 39.2  chr1                761800   762042 (58816240) C Zisupton-7_DR     DNA/Zisupton         (5545)  11537   11376    3200 *
   393   20.0  0.5 10.4  chr1                761868   762057 (58816225) + ERV1-N3-I_DR      LTR/ERV1               3594   3766   (825)    3201 *
   619   10.6  0.2  4.8  chr1                761905   762023 (58816259) + (CA)n             Simple_repeat             1    266    (49)    3202  
   497   11.3  0.0  2.7  chr1                762024   762214 (58816068) + ERV1-N3-I_DR      LTR/ERV1               3581   3766   (825)    3203 *
  1028   20.1  8.3  6.7  chr1                762105   762161 (58816121) C EnSpm-9_DR        DNA/CMC-EnSpm        (7549)   1071     966    3204  
   241   21.2 17.0  2.9  chr1                762162   762496 (58815786) C hAT-N48B_DR       DNA/hAT-Ac            (469)   1671    1291    3205 *
   619   10.6  0.2  4.8  chr1                762215   762234 (58816048) + (CA)n             Simple_repeat           267    315     (0)    3202  
   218   25.0  9.9  4.8  chr1                762235   762454 (58815828) + EnSpm-21_DR       DNA/CMC-EnSpm          6378   6978  (2172)    3197 *
   274   26.3  0.4 15.2  chr1                762429   762670 (58815612) C Zisupton-6_DR     DNA/Zisupton        (13178)   8938    8728    3206 *
  1028   20.1  8.3  6.7  chr1                762497   762621 (58815661) C EnSpm-9_DR        DNA/CMC-EnSpm        (7549)    965     728    3204  
   228   10.6  2.0  4.2  chr1                762635   762683 (58815599) + SAT-23_DR         Satellite              2917   2964  (1740)    3207  
   219   11.1  0.0  0.0  chr1                762744   762779 (58815503) + hAT-N159_DR       DNA/hAT-Ac             1445   1480   (342)    3208  
  1275    8.8 15.8  0.0  chr1                762851   763065 (58815217) C HE1_DR1           SINE/tRNA-V-RTE       (125)    277      29    3209  
   393   10.8 21.5  0.9  chr1                763413   763505 (58814777) + EnSpm-N21_DR      DNA/CMC-EnSpm             1    112   (367)    3210 *
  2258   11.7  3.6  0.3  chr1                763504   763862 (58814420) + HE1_DR1           SINE/tRNA-V-RTE          17    387    (15)    3211  
  1630   24.1  4.8  3.2  chr1                763541   764037 (58814245) + Helitron-2_DR     RC/Helitron           23050  23554  (3858)    3212 *
   771    3.3  0.0  0.0  chr1                764140   764231 (58814051) + DNA-2-2_DR        DNA                     316    407     (0)    3213  
   291   35.4  0.0  0.0  chr1                764865   765066 (58813216) + (CCCCAA)n         Simple_repeat             1    202     (0)    3214  
   361    0.0  0.0  0.0  chr1                765204   765291 (58812991) + Merlin-1_DR       DNA/Merlin             8074   8161  (2366)    3215 *
   366    2.5  0.0  0.1  chr1                765209   765331 (58812951) + EnSpm-N11_DR      DNA/CMC-EnSpm           476    580  (4773)    3216  
   226   13.2 11.5  0.7  chr1                765224   765353 (58812929) C hAT-N145_DR       DNA/hAT-Ac            (217)   1374    1231    3217 *
   878   10.9  9.0  2.0  chr1                765310   765320 (58812962) C hAT-N164_DR       DNA/hAT-Tip100       (1018)   1022     948    3218  
   924   12.3  2.5  0.0  chr1                765321   765482 (58812800) + Mariner-N38_DR    DNA/TcMar-Tc1           382    547     (0)    3219  
   878   10.9  9.0  2.0  chr1                765483   765497 (58812785) C hAT-N164_DR       DNA/hAT-Tip100       (1018)    947     822    3218  
   337   18.8 17.6  0.0  chr1                766033   766117 (58812165) + Kolobok-N5_DR     DNA/Kolobok-T2?           3    102   (383)    3220  
   286    5.7  0.0  0.0  chr1                766162   766196 (58812086) C DNA9-5_DR         DNA                  (1514)   3413    3379    3221  
   432   19.5  0.0  0.0  chr1                766206   766282 (58812000) + TDR4              DNA                       1     77   (224)    3222  
  1467   12.8  9.7  0.3  chr1                766283   766549 (58811733) C TDR8B             DNA/hAT-Ac              (0)    963     672    3223  
   525   16.3  0.0  1.2  chr1                766567   766653 (58811629) C DNA-TA-5_DR       DNA/TcMar-Tigger      (458)    500     415    3224  
   358    5.4 10.7  0.0  chr1                766653   766708 (58811574) + L1-7_DR           LINE/L1                5427   5488   (259)    3225 *
   261   14.0  0.0  0.0  chr1                766707   766763 (58811519) + L1-7_DR           LINE/L1                5690   5746     (1)    3225 *
   220    7.0  9.3  0.0  chr1                766775   766806 (58811476) C Mariner-N5C_DR    DNA/TcMar            (5673)   2248    2213    3226  
  8287    3.0  8.7  0.3  chr1                766807   767870 (58810412) C hAT-N35_DR        DNA/hAT-Ac              (0)   1433     280    3227  
   209   17.2  0.0  1.7  chr1                766818   766833 (58811449) C EnSpm-16_DR       DNA/CMC-EnSpm        (9154)    630     573    3228 *
   664    8.5  4.3  0.0  chr1                767850   767943 (58810339) + hAT-N58C_DR       DNA/hAT-Ac              122    219   (452)    3229  
   324   13.2  1.7  0.1  chr1                767979   768054 (58810228) C hAT-N126D_DR      DNA/hAT-Ac            (464)     75       1    3230  
  1273   14.8 29.3  0.2  chr1                768541   768864 (58809418) + DNAX-10B_DR       DNA                     408    825   (349)    3231 *
  1669   11.3  0.0  0.0  chr1                768652   768878 (58809404) C DNA2-15_DR        DNA/hAT-Ac            (295)    235       9    3232  
   251   22.0  2.4  0.8  chr1                768879   768961 (58809321) C hAT-N86_DR        DNA/hAT-Ac              (3)    541     434    3233  
   228   21.7 13.3  0.0  chr1                768917   768976 (58809306) C DNA2-16_DR        DNA                  (3936)  14115   14048    3234 *
  3715    9.7  4.6  0.7  chr1                768940   769522 (58808760) + hAT-N21_DR        DNA/hAT-Charlie         120    725  (1121)    3235  
  8314    1.7  2.4  0.0  chr1                769523   770481 (58807801) C hAT-N30_DR        DNA/hAT-Ac              (0)    982       1    3236  
   280    6.8  9.1  0.0  chr1                770482   770519 (58807763) + EnSpm-N13_DR      DNA/CMC-EnSpm          7619   7660 (14489)    3237 *
  3154    7.3 11.5  0.7  chr1                770482   771019 (58807263) + hAT-N21B_DR       DNA/hAT-Ac              706   1301     (0)    3238  
  1649   14.0 15.6  4.9  chr1                771024   771452 (58806830) C hAT-N86_DR        DNA/hAT-Ac             (70)    474       2    3233  
   395   22.2  3.2 26.0  chr1                771109   771443 (58806839) C Dada-U6_DR        DNA/Dada             (1473)   7490    7110    3239 *
   465    9.4  0.8  2.3  chr1                771444   771574 (58806708) C DNA6-6_DR         DNA                  (3376)   7905    7777    3240 *
   619    7.5  2.3  0.0  chr1                771462   771675 (58806607) + ZFERV-2-I_DR      LTR/ERV1                665    883  (9681)    3241 *
   800    0.6  0.0  0.0  chr1                771493   771672 (58806610) + (TA)n             Simple_repeat             1    180     (0)    3242  
   797    1.0  1.5  0.0  chr1                771673   771691 (58806591) + EnSpm-N42_DR      DNA/CMC-EnSpm           547    748   (504)    3243  
   394   13.7 23.3  0.8  chr1                772081   772183 (58806099) C DNAX-19_DR        DNA                   (172)    267     142    3244  
   287   14.3  5.2  9.5  chr1                772162   772178 (58806104) C ERV1-N1-I_DR      LTR/ERV1             (3696)   1821    1748    3245 *
   381    6.8  0.0  1.7  chr1                772179   772238 (58806044) C EnSpm-6N1_DR      DNA/CMC-EnSpm        (2817)   6419    6361    3246  
   286    9.5 10.8  2.9  chr1                772184   772239 (58806043) + DNA8-28_DR        DNA/hAT                3047   3107  (4035)    3247 *
  7680    0.0  0.0  0.0  chr1                772240   773092 (58805190) C BEL-16_DR-LTR     LTR/Pao                 (0)    853       1    3248  
 53347    0.0  0.0  0.0  chr1                773093   778876 (58799406) C BEL-16_DR-I       LTR/Pao                 (0)   5784       1    3248  
  7665    0.1  0.0  0.0  chr1                778877   779729 (58798553) C BEL-16_DR-LTR     LTR/Pao                 (0)    853       1    3248  
   563   17.8  1.0  0.0  chr1                779730   779817 (58798465) + DNA7-N2_DR        DNA/hAT-hAT6           1466   1554   (460)    3249 *
   686   10.1  0.0  1.0  chr1                779728   779827 (58798455) C HATN17_DR         DNA/hAT-Tip100       (1114)    433     335    3250 *
   753    3.4  0.0  0.0  chr1                779730   779817 (58798465) C SINE2-4_DR        SINE/tRNA-V-RTE        (48)    323     236    3251  
   666   12.0  2.5  2.5  chr1                779818   779849 (58798433) + EnSpm-N48B_DR     DNA/CMC-EnSpm          2395   2514  (4445)    3252  
  2021   12.9  7.6  0.5  chr1                779914   780280 (58798002) + HE1_DR1           SINE/tRNA-V-RTE           1    393     (9)    3253  
   230   10.5  2.6  0.0  chr1                780282   780319 (58797963) C DNAX-19_DR        DNA                   (178)    261     223    3254  
   210   28.4  0.0  1.1  chr1                780359   780447 (58797835) C Helitron-N5B_DR   RC/Helitron           (916)    731     644    3255  
  1625   25.1  5.3 13.2  chr1                780486   781375 (58796907) + Helitron-N5B_DR   RC/Helitron             640   1467   (180)    3256  
  2917    3.4  3.4  0.0  chr1                781397   781749 (58796533) C DNA-2-2_DR        DNA                     (0)    407      43    3257  
   237    3.7  0.0  0.0  chr1                781850   781876 (58796406) + DNA-2-2_DR        DNA                     381    407     (0)    3258  
   499   24.2  3.7  9.2  chr1                781878   782095 (58796187) + Helitron-2_DR     RC/Helitron            2274   2458 (24954)    3259  
   344   26.1  2.9  6.6  chr1                782113   782284 (58795998) C Helitron-N5B_DR   RC/Helitron           (798)    849     684    3260  
   959   14.0  0.2  6.3  chr1                783336   783582 (58794700) + (TTAG)n           Simple_repeat             1    371   (633)    3261  
   647   24.7  0.0  6.7  chr1                783583   783773 (58794509) + (CAGT)n           Simple_repeat             2    180     (0)    3262  
   959   14.0  0.2  6.3  chr1                783774   784098 (58794184) + (TTAG)n           Simple_repeat           372    859   (145)    3261  
   622   21.7  0.0 20.8  chr1                784099   784313 (58793969) + (CAGT)n           Simple_repeat             3    180     (0)    3263  
   959   14.0  0.2  6.3  chr1                784314   784406 (58793876) + (TTAG)n           Simple_repeat           860   1004     (0)    3261  
 32733    0.6  0.1  0.4  chr1                784408   788151 (58790131) C EnSpm-N3B_DR      DNA/CMC-EnSpm           (0)   3734       1    3264  
   745   14.8  0.0  4.0  chr1                788152   788422 (58789860) + (TTAG)n           Simple_repeat             1    260     (0)    3265  
   614   12.6  0.0  0.0  chr1                788584   788670 (58789612) C TDR21             DNA/hAT-Charlie       (299)     87       1    3266  
   248   24.7  5.2  1.2  chr1                788673   788749 (58789533) C Helitron-N5B_DR   RC/Helitron           (303)   1344    1280    3267  
   212   25.0  0.0  0.0  chr1                789560   789615 (58788667) C Mariner-N41_DR    DNA/TcMar-Fot1        (371)    477     422    3268  
   334   22.3  1.1  4.4  chr1                789669   789689 (58788593) C TE-X-7_DR         LINE?/Penelope?       (541)    298     208    3269  
   462    9.6  4.1  0.0  chr1                789690   789762 (58788520) + hAT-N167B_DR      DNA/hAT-Charlie        1236   1311   (262)    3270 *
  1094   17.6 10.7  1.4  chr1                789699   789951 (58788331) C SINE2-5_DR        SINE/tRNA-V-RTE         (0)    282       7    3271  
   759   15.3 24.8  0.7  chr1                789762   789991 (58788291) + DNA8-23_DR        DNA                    2039   2323  (4416)    3272 *
  1130   22.1 13.2 13.0  chr1                789829   790157 (58788125) + Merlin-1_DR       DNA/Merlin             8407   9041  (1481)    3273  
   416   16.6 23.6 17.2  chr1                789952   789985 (58788297) + DNA7-N2_DR        DNA/hAT-hAT6           1429   1731   (283)    3274 *
  1491   14.3  0.0  8.2  chr1                790158   790462 (58787820) + SINE2-5_DR        SINE/tRNA-V-RTE           1    282     (0)    3275  
   722   17.9  5.7  0.6  chr1                790332   790488 (58787794) + DNA7-N1_DR        DNA/Zisupton           4691   4855  (5562)    3276 *
   388   13.6 18.2  0.0  chr1                790681   790768 (58787514) + TE-X-2_DR         Unknown                 241    344    (84)    3277  
   226   15.1  2.9  5.1  chr1                791360   791388 (58786894) + EnSpm-21_DR       DNA/CMC-EnSpm          6839   6906  (2244)    3278  
   235    9.8  3.6  2.4  chr1                791389   791472 (58786810) + EnSpm-N46_DR      DNA/CMC-EnSpm?         2185   2269  (1471)    3279 *
   702   10.4  0.9  4.7  chr1                791415   791525 (58786757) C Gypsy82-LTR_Dr    LTR/Gypsy             (606)    739     633    3280  
   226   15.1  2.9  5.1  chr1                791473   791499 (58786783) + EnSpm-21_DR       DNA/CMC-EnSpm          6907   6975  (2175)    3278 *
   366    6.6  0.0  4.1  chr1                791526   791537 (58786745) + ERV1-N3-I_DR      LTR/ERV1               3606   3723   (868)    3281  
   348   16.4  0.0 12.3  chr1                791538   791552 (58786730) + Helitron-2_DR     RC/Helitron            6013   6137 (21275)    3282  
   200   20.2  9.6  4.6  chr1                791693   791775 (58786507) + Zisupton-7_DR     DNA/Zisupton           4645   4731 (12351)    3283  
  2422   10.9  1.4  0.0  chr1                791787   792143 (58786139) + HE1_DR1           SINE/tRNA-V-RTE          25    386    (16)    3284  
   697   16.5  0.8  0.8  chr1                792035   792168 (58786114) + EnSpm-N11_DR      DNA/CMC-EnSpm          3699   3832  (1521)    3285 *
   263   14.4  1.1  9.4  chr1                792579   792670 (58785612) C Polinton-4_DR     DNA/Maverick         (3383)  16904   16820    3286 *
   410   23.2  1.8  0.0  chr1                792591   792754 (58785528) + Polinton-1_DR     DNA/Maverick          17585  17751   (734)    3287 *
  1145    8.3  0.0 25.7  chr1                792609   792890 (58785392) + (CA)n             Simple_repeat             1    209     (0)    3288  
   414    0.0  1.2  0.0  chr1                792818   792899 (58785383) C Zisupton-7_DR     DNA/Zisupton        (12387)   4695    4613    3289 *
   275    8.6  0.0  5.7  chr1                792834   792907 (58785375) C EnSpm-N13_DR      DNA/CMC-EnSpm       (16115)   6034    5965    3290 *
   447   12.7  0.0  6.3  chr1                793257   793340 (58784942) + DNA-N15_DR        DNA                      51    129   (276)    3291  
   333   10.9  0.0  0.0  chr1                793316   793361 (58784921) C DNA-N15_DR        DNA                   (283)    122      77    3292 *
   311   14.5  0.3  1.3  chr1                793337   793358 (58784924) C EnSpm-N13_DR      DNA/CMC-EnSpm       (16104)   6045    6000    3293 *
   348   12.2  0.0  0.0  chr1                793359   793432 (58784850) + ENSPM-6_DR        DNA/CMC-EnSpm         13942  14015 (18601)    3294 *
   603   12.4  2.9  0.0  chr1                793367   793503 (58784779) + (CACG)n           Simple_repeat             2    142     (0)    3295  
   353   22.0  5.3  0.0  chr1                793370   793519 (58784763) C Polinton-4N1_DR   DNA/Maverick         (5608)   4828    4671    3296 *
   626   14.3  0.0  0.0  chr1                793501   793605 (58784677) + DNA-N15_DR        DNA                      29    133   (272)    3297  
   340   14.3  0.0  0.0  chr1                793603   793658 (58784624) + DNA-N15_DR        DNA                      77    132   (273)    3298 *
   368   12.3  0.0  0.0  chr1                793657   793713 (58784569) + DNA-N15_DR        DNA                      77    133   (272)    3298 *
   430    7.1  0.0  0.0  chr1                793711   793766 (58784516) + DNA-N15_DR        DNA                      77    132   (273)    3298  
   403   10.5  0.0  0.0  chr1                793765   793821 (58784461) + DNA-N15_DR        DNA                      77    133   (272)    3298 *
   326   14.6 12.0  0.1  chr1                793767   793792 (58784490) + hAT-N160_DR       DNA/hAT-Ac             1189   1268   (896)    3299 *
   408    8.9  0.0  0.0  chr1                793819   793874 (58784408) + DNA-N15_DR        DNA                      77    132   (273)    3300  
   394   12.3  0.0  0.0  chr1                793873   793929 (58784353) + DNA-N15_DR        DNA                      77    133   (272)    3300 *
   350   13.6 12.0  0.1  chr1                793875   793900 (58784382) + hAT-N160_DR       DNA/hAT-Ac             1189   1268   (896)    3301 *
   422    7.1  0.0  0.0  chr1                793928   793983 (58784299) + DNA-N15_DR        DNA                      78    133   (272)    3302 *
   614    6.4  0.0  0.0  chr1                793982   794059 (58784223) + DNA-N15_DR        DNA                      78    155   (250)    3303  
  1749   11.5 17.1  1.2  chr1                794073   794441 (58783841) + HATN1_DR          DNA/hAT                   1    427     (0)    3304  
   599   13.0  0.0  7.4  chr1                794344   794459 (58783823) C Merlin-2_DR       DNA/Merlin           (7320)   6601    6494    3305 *
   285   13.6  0.0  0.0  chr1                794442   794485 (58783797) + DNA-N15_DR        DNA                     175    218   (187)    3306 *
  1200    9.6  6.0  1.0  chr1                794489   794687 (58783595) C TDR20             DNA/Merlin              (5)    234      26    3307  
   870   12.5  8.2  3.1  chr1                794690   794871 (58783411) + DNA-N15_DR        DNA                     215    405     (0)    3308  
   698   12.9  2.4  6.9  chr1                795234   795399 (58782883) C DNA-N15_DR        DNA                   (170)    235      77    3309  
   333   13.5  0.0  0.0  chr1                795402   795453 (58782829) C DNA-N15_DR        DNA                   (277)    128      77    3310 *
   388   10.5  0.0  0.0  chr1                795451   795507 (58782775) C DNA-N15_DR        DNA                   (272)    133      77    3310  
   375   12.3  0.0  0.0  chr1                795505   795561 (58782721) C DNA-N15_DR        DNA                   (272)    133      77    3310 *
   554   10.9 10.9  0.0  chr1                795559   795668 (58782614) C DNA-N15_DR        DNA                   (272)    133      12    3311  
   286   21.0  4.1  9.6  chr1                795564   795684 (58782598) + DNA-1-8_DR        DNA                     263    377  (1184)    3312 *
   213   15.9  6.8  0.0  chr1                795668   795711 (58782571) C Gypsy-226_DR-LTR  LTR/Gypsy             (926)     90      44    3313 *
   315    4.3  5.6  1.4  chr1                795911   795981 (58782301) + EnSpm-N14_DR      DNA/CMC-EnSpm          3546   3619   (961)    3314 *
   339   11.8  7.8  1.2  chr1                795934   796010 (58782272) C EnSpm-N13_DR      DNA/CMC-EnSpm       (16126)   6023    5942    3315  
   224    7.7  3.1  0.0  chr1                796113   796177 (58782105) + DNA-6-N2_DR       DNA                     784    850  (4206)    3316  
   261   14.4  1.9  3.8  chr1                796328   796435 (58781847) C DNA-6-N2_DR       DNA                   (761)   4295    4190    3317  
   261   11.7  0.9  5.8  chr1                796550   796658 (58781624) C hAT-N31_DR        DNA/hAT-Ac           (1230)    232     129    3318 *
   302   10.2  3.4  0.0  chr1                796575   796662 (58781620) + Mariner-N5C_DR    DNA/TcMar              1379   1469  (6452)    3319 *
   438   10.8  1.8  0.0  chr1                796585   796812 (58781470) C EnSpm-N42_DR      DNA/CMC-EnSpm         (432)    820     754    3320 *
   712    7.3  0.2 19.5  chr1                796609   796949 (58781333) + Zisupton-6_DR     DNA/Zisupton           8572   8837 (13279)    3321  
   524   11.4  0.0  0.0  chr1                796852   796956 (58781326) + Helitron-2_DR     RC/Helitron           11776  11880 (15532)    3322 *
   847   16.3  4.2  3.2  chr1                796931   797145 (58781137) C ANGEL             DNA/Kolobok            (90)    219       3    3323  
   400   21.4  0.0  7.5  chr1                796957   797008 (58781274) C Mariner-N5C_DR    DNA/TcMar            (6414)   1507    1362    3324 *
   253   23.9  3.2 11.1  chr1                797008   797162 (58781120) + EnSpm-8_DR        DNA/CMC-EnSpm          7823   7966  (1475)    3325 *
   209   17.8  4.4  0.0  chr1                797285   797329 (58780953) + SAT-26B_DR        Satellite               378    424   (369)    3326  
  1580   18.6  4.3  0.0  chr1                798075   798397 (58779885) + Kolobok-N1_DR     DNA/Kolobok-T2?         330    666   (133)    3327  
  6140   21.8  2.3  4.7  chr1                798407   799853 (58778429) C Kolobok-N14B_DR   DNA/Kolobok-T2?       (698)   1413       1    3328  
   202   16.6  6.0  3.9  chr1                800435   800484 (58777798) + EnSpm-17_DR       DNA/CMC-EnSpm          2706   2756  (6520)    3329  
   875   10.1  0.0  0.0  chr1                800506   800624 (58777658) + LTR-11_DR-LTR     LTR                      75    193     (0)    3330  
   276    2.3  0.0  2.3  chr1                800625   800668 (58777614) + LTR-11_DR-I       LTR                       1     43     (0)    3331  
  1322   13.5  0.0  0.0  chr1                800669   800861 (58777421) + LTR-11_DR-LTR     LTR                       1    193     (0)    3332  
   323   27.9  0.0  0.0  chr1                800906   801009 (58777273) + Helitron-N5B_DR   RC/Helitron            1062   1165   (482)    3333 *
   393   20.0 19.9  0.6  chr1                800989   801010 (58777272) + piggyBac-N9_DR    DNA/PiggyBac            442    490   (701)    3334  
   494   16.0 14.3  0.7  chr1                801011   801136 (58777146) + DNA9-4_DR         DNA                       1    143   (276)    3335  
   363   22.4 19.6  0.0  chr1                801137   801153 (58777129) C hAT-N127_DR       DNA/hAT-Charlie      (4509)   5807    5637    3336  
   205   24.0  0.0  0.0  chr1                801138   801187 (58777095) C Helitron-N5_DR    RC/Helitron          (7763)   1746    1697    3337 *
  3218    4.2  1.6  0.0  chr1                801214   801599 (58776683) + HarbingerN6_DR    DNA/PIF-Harbinger         2    393     (0)    3338  
   435   25.6  2.8 11.9  chr1                801715   802090 (58776192) C Helitron-N5B_DR   RC/Helitron           (232)   1415     994    3337 *
   775   16.8  2.2  4.2  chr1                802062   802255 (58776027) C CryptonV-N1_DR    DNA/Crypton-V        (1911)   8140    7978    3339 *
  1579   14.2  0.0 31.7  chr1                802111   802584 (58775698) C SINE2-4_DR        SINE/tRNA-V-RTE         (0)    371      12    3340  
   606   21.7  0.0  4.5  chr1                802468   802607 (58775675) + EnSpm-N59_DR      DNA/CMC-EnSpm?         2503   2636  (1033)    3341 *
  1472   15.3  5.2  0.0  chr1                802600   802887 (58775395) + DNA-8-12_DR       DNA/Merlin              361    663    (68)    3342  
   233   14.0  6.0  0.0  chr1                802855   802904 (58775378) C DNA6-6_DR         DNA                  (5004)   6277    6225    3343 *
  1122    8.1 10.9  0.0  chr1                803462   803635 (58774647) + LTR-11_DR-LTR     LTR                       1    193     (0)    3344  
   218    3.5  0.0  0.0  chr1                803636   803662 (58774620) + LTR-11_DR-I       LTR                       2     28    (15)    3345  
  1087    7.3 16.4  0.0  chr1                803663   803827 (58774455) + LTR-11_DR-LTR     LTR                       2    193     (0)    3346  
  2554   13.6  9.4  2.0  chr1                803882   804390 (58773892) C Mariner-N24_DR    DNA/TcMar-ISRm11      (239)   1118     573    3347  
   209   11.7 10.0  0.0  chr1                804536   804595 (58773687) + Polinton-4N1_DR   DNA/Maverick           3197   3262  (7174)    3348 *
   239   23.5  1.5  0.0  chr1                804544   804611 (58773671) + Ginger1-N1_DR     DNA/Ginger-1           2299   2367   (291)    3349 *
   824   24.5  8.8  5.7  chr1                804582   804959 (58773323) + Polinton-4_DR     DNA/Maverick          12318  12693  (7591)    3350  
   301   24.9  4.9  4.5  chr1                804621   804676 (58773606) + HAT1_DR           DNA/hAT-Ac              403    486  (2806)    3351 *
   483    8.3  0.0  0.0  chr1                804677   804760 (58773522) + EnSpm-N48_DR      DNA/CMC-EnSpm          1873   1956  (1622)    3352 *
   986   13.6  0.4 10.8  chr1                804697   805382 (58772900) + (TAGA)n           Simple_repeat             1    614     (0)    3353  
   301   24.9  4.9  4.5  chr1                804761   804864 (58773418) + HAT1_DR           DNA/hAT-Ac              487    647  (2645)    3351 *
   902   20.2  0.6  0.6  chr1                804960   805414 (58772868) + (TGGA)n           Simple_repeat             1    454     (0)    3354  
   722    7.5  0.0  0.0  chr1                805417   805510 (58772772) C hAT-N146_DR       DNA/hAT-Charlie       (179)     94       1    3355  
   700   10.4  0.0  2.8  chr1                805511   805525 (58772757) + hAT-N163B_DR      DNA/hAT-Charlie         272    377   (500)    3356  
   668   10.9  0.0  0.0  chr1                806227   806327 (58771955) + DNA-N15_DR        DNA                      33    133   (272)    3357  
   283   12.2  0.0  0.0  chr1                806325   806365 (58771917) + DNA-N15_DR        DNA                      77    117   (288)    3358 *
   307    4.9  0.0  0.0  chr1                806377   806417 (58771865) + DNA-N15_DR        DNA                      77    117   (288)    3358  
   276   12.2  0.0  0.0  chr1                806429   806469 (58771813) + DNA-N15_DR        DNA                      77    117   (288)    3358  
   307    4.9  0.0  0.0  chr1                806481   806521 (58771761) + DNA-N15_DR        DNA                      77    117   (288)    3358  
   220   12.8  5.1  0.0  chr1                806533   806571 (58771711) + DNA-N15_DR        DNA                      77    117   (288)    3358  
   432    5.4  0.0  0.0  chr1                806583   806638 (58771644) + DNA-N15_DR        DNA                      77    132   (273)    3359  
   354   15.8  0.0  0.0  chr1                806637   806693 (58771589) + DNA-N15_DR        DNA                      77    133   (272)    3359 *
   258   23.1  0.0  0.0  chr1                806681   806745 (58771537) + hAT-N160_DR       DNA/hAT-Ac             1179   1243   (921)    3360 *
   354   12.5  0.0  0.0  chr1                806691   806746 (58771536) + DNA-N15_DR        DNA                      77    132   (273)    3361  
   511    8.3  3.6  5.0  chr1                808566   808694 (58769588) + DNA9-6_DR         DNA                    7409   7525   (359)    3362 *
   553    9.8  0.0  0.9  chr1                808593   808705 (58769577) + L1-56_DR          LINE/L1                4850   4961    (21)    3363  
   376   14.9  4.7  1.5  chr1                808706   808720 (58769562) C hAT-N187_DR       DNA/hAT-Charlie       (884)    292     161    3364  
   877   12.8  2.7  3.5  chr1                808721   808942 (58769340) C DNA-N15_DR        DNA                    (75)    329      77    3365  
   230   21.9  8.4  1.1  chr1                808915   808997 (58769285) C hAT-N53B_DR       DNA/hAT-Ac           (2628)   1549    1461    3366 *
   398    4.7 15.6  0.0  chr1                808941   809004 (58769278) C DNA-N15_DR        DNA                   (273)    132      59    3367 *
   434    7.1  0.0  0.0  chr1                808995   809050 (58769232) C DNA-N15_DR        DNA                   (273)    132      77    3368  
   278   19.5  8.4  1.1  chr1                809023   809048 (58769234) C hAT-N53B_DR       DNA/hAT-Ac           (2628)   1549    1462    3369 *
   417    8.9  0.0  0.0  chr1                809049   809104 (58769178) C DNA-N15_DR        DNA                   (273)    132      77    3370  
   279   18.3  8.4  1.1  chr1                809077   809159 (58769123) C hAT-N53B_DR       DNA/hAT-Ac           (2628)   1549    1461    3371 *
   441    1.6 15.6  0.0  chr1                809103   809166 (58769116) C DNA-N15_DR        DNA                   (273)    132      59    3372  
   417    8.9  0.0  0.0  chr1                809157   809212 (58769070) C DNA-N15_DR        DNA                   (273)    132      77    3373 *
   417    8.9  0.0  0.0  chr1                809211   809266 (58769016) C DNA-N15_DR        DNA                   (273)    132      77    3373  
   351    9.8  0.0  0.0  chr1                809265   809315 (58768967) C DNA-N15_DR        DNA                   (273)    132      82    3373 *
   336    9.4  5.7  0.0  chr1                809319   809371 (58768911) C DNA-N15_DR        DNA                   (273)    132      77    3373  
   215   19.1 14.3  0.0  chr1                809355   809417 (58768865) C hAT-N160_DR       DNA/hAT-Ac            (896)   1268    1197    3374 *
   303   13.7  0.0  0.0  chr1                809370   809420 (58768862) C DNA-N15_DR        DNA                   (273)    132      82    3375  
   354   17.6  4.0  3.0  chr1                809424   809538 (58768744) C DNA-N15_DR        DNA                   (272)    133      16    3376  
   216    5.9  8.8  0.0  chr1                809528   809561 (58768721) C DNA-N15_DR        DNA                   (272)    133      97    3373 *
  2801   18.5  4.4  7.5  chr1                810231   811050 (58767232) + LOOPERN6B_DR      DNA/Kolobok-T2?           1    796     (0)    3377  
   601   13.4 26.6  2.6  chr1                811427   811610 (58766672) C Zisupton-6_DR     DNA/Zisupton        (12898)   9218    8992    3378 *
  2505   12.5  4.4  5.6  chr1                811448   811971 (58766311) + Mariner-N38_DR    DNA/TcMar-Tc1            30    547     (0)    3379  
   236   19.6  0.0  0.0  chr1                811936   811986 (58766296) + hAT-N164_DR       DNA/hAT-Tip100         1318   1368   (672)    3380 *
   611   15.5  0.5  1.9  chr1                812225   812449 (58765833) + (TAA)n            Simple_repeat             1    324   (237)    3381  
   400   27.4  0.0  1.7  chr1                812450   812631 (58765651) + (CAA)n            Simple_repeat             2    180     (0)    3382  
   611   15.5  0.5  1.9  chr1                812632   812793 (58765489) + (TAA)n            Simple_repeat           325    561     (0)    3381 *
  1559   12.7  4.8 19.0  chr1                812741   813158 (58765124) + CryptonV-2_DR     DNA/Crypton-V         20775  21142   (669)    3383 *
  2285    8.2  0.8  9.8  chr1                812787   813165 (58765117) + SINE2-4_DR        SINE/tRNA-V-RTE          23    370     (1)    3384  
   316   26.9  0.7  7.0  chr1                813240   813391 (58764891) + DNA-8-28_DR       DNA/hAT-Tip100?         440    582     (0)    3385  
   490   21.8  6.0  7.2  chr1                814066   814233 (58764049) C DNA2-16_DR        DNA                 (10873)   7178    7013    3386 *
  1960   10.5  2.4  0.7  chr1                814100   814397 (58763885) C HE1_DR1           SINE/tRNA-V-RTE        (76)    326      24    3387  
   307   25.4  0.0  0.0  chr1                814640   814706 (58763576) C L2-5_DRe          LINE/L2              (1615)    612     546    3388  
   203   23.8  0.0  0.0  chr1                815002   815043 (58763239) C Rex1-57_DR        LINE/Rex-Babar       (1098)   2202    2161    3389  
  1017   14.8  5.5  0.4  chr1                815083   815299 (58762983) + DNA8-17_DR        DNA/hAT-Tip100         1080   1307   (506)    3390  
   675   12.5 14.7  0.7  chr1                815287   815415 (58762867) + DNA8-17_DR        DNA/hAT-Tip100         1667   1813     (0)    3391 *
   356   28.1  1.1  1.1  chr1                815416   815497 (58762785) C L2-5_DRe          LINE/L2              (1620)    607     537    3392  
   203   23.8  0.0  0.0  chr1                815748   815789 (58762493) C Rex1-57_DR        LINE/Rex-Babar       (1098)   2202    2161    3389  
   966   16.3  4.9  0.9  chr1                815825   816047 (58762235) + DNA8-17_DR        DNA/hAT-Tip100         1076   1307   (506)    3393  
   554   11.8 23.3  0.7  chr1                816035   816154 (58762128) + DNA8-17_DR        DNA/hAT-Tip100         1667   1813     (0)    3394 *
   337   27.3  0.0  0.0  chr1                816155   816228 (58762054) C L2-5_DRe          LINE/L2              (1609)    618     545    3388  
   233   30.2  0.0  2.7  chr1                816466   816540 (58761742) C L2-5_DRe          LINE/L2              (1606)    621     549    3388  
   864   14.6 13.1  0.4  chr1                816564   816769 (58761513) + DNA8-17_DR        DNA/hAT-Tip100         1076   1307   (506)    3395  
   519   11.7 22.9  2.0  chr1                816757   816878 (58761404) + DNA8-17_DR        DNA/hAT-Tip100         1667   1813     (0)    3396 *
   310   27.3  0.0  0.0  chr1                816879   816952 (58761330) C L2-5_DRe          LINE/L2              (1609)    618     545    3388  
   206   20.4  0.0  0.0  chr1                817737   817780 (58760502) C hAT-N92_DR        DNA/hAT-Ac           (1057)    518     475    3397  
  4306    7.2  4.3  1.4  chr1                817799   818421 (58759861) C TC1DR3            DNA/TcMar-Tc1           (5)   1220     580    3398  
   893   20.4  0.0  2.0  chr1                818425   818629 (58759653) + Helitron-2_DR     RC/Helitron           23593  23793  (3619)    3399  
   438   27.9  1.0  4.2  chr1                818470   818499 (58759783) + CryptonV-N5_DR    DNA/Crypton-V          3993   4181 (20356)    3400 *
  1000   13.7  0.0  2.5  chr1                818500   818664 (58759618) C DNA7-N2_DR        DNA/hAT-hAT6          (428)   1586    1426    3401  
   605   24.1  6.6  2.9  chr1                818506   818702 (58759580) + ZFERV-2N2-I_DR    LTR/ERV1               5740   5943  (1504)    3402 *
   280   30.8  3.3  0.0  chr1                818720   818810 (58759472) C L2-5_DRe          LINE/L2              (1609)    618     525    3388  
  2146   10.4  8.1  0.3  chr1                818872   819228 (58759054) + HE1_DR1           SINE/tRNA-V-RTE           1    385    (17)    3403  
   361   23.8 17.7  2.4  chr1                819255   819435 (58758847) C L2-5_DRe          LINE/L2              (1547)    680     473    3404  
   260   13.1  0.0  4.3  chr1                819920   819967 (58758315) + EnSpm-N27_DR      DNA/CMC-EnSpm           124    169     (4)    3405  
   329   11.0  2.9 11.6  chr1                820492   820594 (58757688) C TDR9              DNA                   (101)    107      13    3406 *
   344   20.2  0.0  1.2  chr1                820513   820597 (58757685) C ZFERV-2N1-I_DR    LTR/ERV1              (922)   6055    5972    3407 *
   354   18.3  0.0  0.0  chr1                820528   820598 (58757684) + EnSpm-22N2_DR     DNA/CMC-EnSpm          4224   4294  (1253)    3408  
   216   17.9  4.5  0.0  chr1                820593   820659 (58757623) C DNA8-9_DR         DNA/hAT-Ac            (619)    832     763    3409 *
   221    8.6  0.0  3.5  chr1                820601   820660 (58757622) C hAT-N47C_DR       DNA/hAT-Tip100       (2238)    221     164    3410 *
   636    9.6  0.4  3.5  chr1                820609   821183 (58757099) + (TTA)n            Simple_repeat             1    556     (0)    3411  
   213   25.0  5.3  0.8  chr1                821393   821403 (58756879) + Polinton-4N1_DR   DNA/Maverick           4682   4747  (5689)    3412  
   214   14.5  3.1  6.5  chr1                821404   821499 (58756783) C ERV1-N3-I_DR      LTR/ERV1              (799)   3792    3700    3413 *
   318   16.9  0.0  5.2  chr1                821430   821510 (58756772) + Zisupton-7_DR     DNA/Zisupton          11468  11544  (5538)    3414 *
   324   16.7  0.0  1.4  chr1                821462   821534 (58756748) C ENSPM-6_DR        DNA/CMC-EnSpm         (903)  31713   31642    3415  
   424   15.9  0.0  1.4  chr1                822253   822322 (58755960) C hAT-N42B_DR       DNA/hAT-Ac            (722)     69       1    3416  
   274   28.0  2.4 12.4  chr1                822333   823227 (58755055) C hAT-N22_DR        DNA/hAT-Ac            (629)   1109     335    3417  
   645   18.8  0.6 11.9  chr1                823228   823532 (58754750) + (TGAA)n           Simple_repeat             1   1064     (0)    3418  
   512   20.9  0.0  9.7  chr1                824335   824493 (58753789) C Ginger1-N1_DR     DNA/Ginger-1         (2226)    432     288    3419 *
  1041   17.3  0.0  1.3  chr1                824367   824432 (58753850) + (TAGA)n           Simple_repeat             1    181   (462)    3420  
   941   23.0  9.2  5.2  chr1                824433   824854 (58753428) + Polinton-4_DR     DNA/Maverick          12319  12696  (7591)    3421  
   774   23.1  0.3  8.7  chr1                824694   825395 (58752887) + (TGGA)n           Simple_repeat             1    890   (153)    3422 *
  1041   17.3  0.0  1.3  chr1                824855   825018 (58753264) + (TAGA)n           Simple_repeat           182    643     (0)    3420  
   225   27.4  6.5  2.1  chr1                825396   825581 (58752701) C Merlin-1_DR       DNA/Merlin           (9281)   1246    1053    3423 *
   329   25.3  1.8  2.2  chr1                825474   825510 (58752772) + EnSpm-N48_DR      DNA/CMC-EnSpm          1772   1824  (1754)    3424  
   352   20.2  0.0  0.0  chr1                825511   825624 (58752658) + hAT-13_DR         DNA/hAT-Tip100         2403   2516   (286)    3425  
   329   25.3  1.8  2.2  chr1                825625   825713 (58752569) + EnSpm-N48_DR      DNA/CMC-EnSpm          1825   1956  (1622)    3424  
   774   23.1  0.3  8.7  chr1                825714   825832 (58752450) + (TGGA)n           Simple_repeat           891   1043     (0)    3422  
   276   25.5  2.0  0.0  chr1                825745   825846 (58752436) + HAT1_DR           DNA/hAT-Ac              560    663  (2629)    3426 *
   349   16.7  4.1  6.7  chr1                825845   825966 (58752316) C hAT-N131_DR       DNA/hAT-Ac           (1689)    375     257    3427  
   324    7.0  2.1  8.0  chr1                825891   825983 (58752299) + DNA6-6_DR         DNA                    9924  10011  (1270)    3428 *
   327    5.8  2.6  1.4  chr1                825897   825996 (58752286) C Gypsy-31-LTR_DR   LTR/Gypsy             (794)    160      34    3429  
   274   14.1  2.6  9.1  chr1                825904   826020 (58752262) + EnSpm-7_DR        DNA/CMC-EnSpm          7094   7203  (3831)    3430 *
  4668    4.7  4.7  0.5  chr1                826414   827014 (58751268) C TC1DR3B           DNA/TcMar-Tc1         (259)    630       5    3431  
   313   13.6  0.0  0.0  chr1                826989   827047 (58751235) C DNA8-26_DR        DNA                  (2995)   1535    1477    3432 *
   237   12.7  3.6  0.0  chr1                826999   827053 (58751229) + Helitron-2_DR     RC/Helitron           23593  23649  (3763)    3433 *
   312   19.6  1.3  5.1  chr1                827045   827178 (58751104) C hAT-N133_DR       DNA/hAT-Ac            (177)    446     363    3434  
   271   18.9  1.1  1.5  chr1                827279   827557 (58750725) + A-rich            Low_complexity            1    278     (0)    3435  
   211   23.2  8.0  4.8  chr1                827821   827983 (58750299) + hAT-N164_DR       DNA/hAT-Tip100          756    923  (1117)    3436 *
  3574   11.6  1.7  2.8  chr1                827886   828526 (58749756) + Helitron-N2_DR    RC/Helitron             933   1566   (897)    3437  
   443    8.1  5.8  2.8  chr1                828391   828734 (58749548) + ERV1-7_DR-I       LTR/ERV1               1670   2023  (4680)    3438 *
  1768   18.5  0.0  9.6  chr1                828443   828762 (58749520) + Zisupton-6_DR     DNA/Zisupton           8392   8805 (13311)    3439  
   599   12.4  0.0  1.0  chr1                828763   828973 (58749309) C Kolobok-4_DR      DNA/Kolobok-T2       (1407)   5224    5016    3440  
   374    8.6  5.2  2.0  chr1                828820   829010 (58749272) C DNA-8-29_DR       DNA/hAT-Tip100         (77)    943     747    3441 *
   859   22.6  9.5  7.3  chr1                828972   829372 (58748910) + DNA-2-7_DR        DNA/CMC-EnSpm           545    953   (676)    3442 *
  1768   18.5  0.0  9.6  chr1                828974   829008 (58749274) + Zisupton-6_DR     DNA/Zisupton           8806   8853 (13263)    3439  
  1702   17.4  7.7  3.6  chr1                829032   829460 (58748822) C Copia-11G_DR-LTR  LTR/Gypsy?             (14)    464      19    3443  
   355   22.2 11.2  3.6  chr1                829618   829823 (58748459) + L1-15_DR          LINE/L1-Tx1            5297   5517     (7)    3444  
   214   21.9  2.0 11.7  chr1                829835   829984 (58748298) + ASAT_CY           Satellite               126    262     (0)    3445  
   219   27.9  0.0 12.1  chr1                830358   830459 (58747823) + Helitron-2_DR     RC/Helitron            5311   5401 (22011)    3446 *
   322   23.2 10.1  3.2  chr1                830398   830575 (58747707) + DNA-N43_DR        DNA/TcMar-Fot1          514    703   (351)    3447 *
   346   25.0  0.0  6.6  chr1                830406   830427 (58747855) C Polinton-4N1_DR   DNA/Maverick         (5593)   4843    4788    3448  
   487   23.8  0.7  0.7  chr1                830428   830575 (58747707) C Zisupton-7_DR     DNA/Zisupton         (5555)  11527   11380    3449  
   346   25.0  0.0  6.6  chr1                830576   830598 (58747684) C Polinton-4N1_DR   DNA/Maverick         (5593)   4787    4723    3448 *
   646    9.6  2.1  0.0  chr1                830580   830673 (58747609) + SINE3-1           SINE/5S-Deu-L2          461    556    (34)    3450  
  2594    8.3  5.2  2.2  chr1                830679   831083 (58747199) + hAT-N22B_DR       DNA/hAT-Ac                2    418   (961)    3451  
   756   12.1  0.0  0.0  chr1                831085   831200 (58747082) C TC1DR2            DNA/TcMar-Tc1         (386)    490     375    3452  
  3746   11.9 20.5  0.9  chr1                831203   831933 (58746349) + DNA2-2B_DR        DNA                       2    874    (55)    3453  
  1633   13.4 11.9  0.3  chr1                831959   832286 (58745996) C TC1DR2            DNA/TcMar-Tc1         (501)    375      10    3452  
   640   15.4  4.2 10.7  chr1                832808   832986 (58745296) + hAT-N48B_DR       DNA/hAT-Ac             1523   1845   (454)    3454  
   314   13.8  0.5 11.4  chr1                832836   833039 (58745243) C DNA-N43_DR        DNA/TcMar-Fot1        (338)    716     533    3455 *
   416   10.8  0.8 13.8  chr1                832884   832971 (58745311) C ERV1-N3-I_DR      LTR/ERV1              (802)   3789    3724    3456  
   580    7.4  0.0 14.0  chr1                832972   832990 (58745292) + Zisupton-7_DR     DNA/Zisupton           4619   4639 (12443)    3457  
   597   11.0  0.0 10.9  chr1                832991   833092 (58745190) C EnSpm-N14_DR      DNA/CMC-EnSpm         (932)   3648    3557    3458  
   304   11.7  0.0 18.8  chr1                833028   833217 (58745065) + Zisupton-7_DR     DNA/Zisupton          11377  11536  (5546)    3459 *
   565    9.6  0.0 15.9  chr1                833040   833437 (58744845) + (TG)n             Simple_repeat             1    506     (0)    3460  
   419   24.7  0.7  8.1  chr1                833041   833154 (58745128) C Zisupton-6_DR     DNA/Zisupton        (13335)   8781    8697    3461 *
   580    7.4  0.0 14.0  chr1                833093   833141 (58745141) + Zisupton-7_DR     DNA/Zisupton           4640   4695 (12387)    3457  
   449   15.2  0.0  3.3  chr1                833155   833311 (58744971) C Polinton-1_DR     DNA/Maverick          (734)  17751   17600    3462  
   416   10.8  0.8 13.8  chr1                833218   833392 (58744890) C ERV1-N3-I_DR      LTR/ERV1              (802)   3723    3591    3456 *
   425   10.0  0.0 13.4  chr1                833255   833496 (58744786) + Zisupton-7_DR     DNA/Zisupton          11377  11536  (5546)    3463  
   419   24.7  0.7  8.1  chr1                833312   833723 (58744559) C Zisupton-6_DR     DNA/Zisupton        (13335)   8696    8386    3461 *
   463   17.4  1.1  6.3  chr1                833359   833542 (58744740) C ERV1-N3-I_DR      LTR/ERV1              (824)   3767    3593    3464 *
   797   12.6  0.0 25.7  chr1                833414   833648 (58744634) C DNA-N43_DR        DNA/TcMar-Fot1        (333)    721     535    3465  
   397   13.6  0.0 10.3  chr1                833663   833834 (58744448) C Polinton-1_DR     DNA/Maverick          (731)  17754   17599    3466 *
   932   17.1  0.7  9.9  chr1                833687   834072 (58744210) C DNA-N43_DR        DNA/TcMar-Fot1        (330)    724     529    3467  
   527   15.1  0.0  9.4  chr1                833724   833864 (58744418) + (TG)n             Simple_repeat             1    322     (0)    3468 *
   380   22.8 10.9  2.9  chr1                833865   833950 (58744332) C EnSpm-21_DR       DNA/CMC-EnSpm        (2172)   6922    6220    3469  
   228   19.6  0.0  0.0  chr1                834034   834084 (58744198) C hAT-N47C_DR       DNA/hAT-Tip100       (1216)   1243    1193    3470  
   218   24.3  0.0  7.7  chr1                834039   834136 (58744146) + Zisupton-N1_DR    DNA/Zisupton           1417   1507  (1807)    3471 *
   250   17.9  3.8  7.9  chr1                834110   834188 (58744094) + hAT-N35B_DR       DNA/hAT-Ac              839    914   (698)    3472  
  1239   15.5  0.0  0.0  chr1                834309   834521 (58743761) + DNA8-17_DR        DNA/hAT-Tip100         1307   1519   (294)    3473  
  1165   11.0  8.6  0.4  chr1                834510   834719 (58743563) + Mariner-N7_DR     DNA/TcMar                35    261     (0)    3474 *
   380   10.2  1.4  5.7  chr1                835060   835132 (58743150) + DNA-2-30_DR       DNA                       1     70   (318)    3475 *
   552   14.3  0.9  0.0  chr1                835132   835236 (58743046) + TDR13D            DNA                     148    253   (509)    3476  
   452   20.4 23.9  0.4  chr1                835284   835480 (58742802) C Merlin-N5_DR      DNA/Merlin           (4062)    243       1    3477  
   275   23.1  0.0 14.2  chr1                835647   835664 (58742618) C hAT-N168B_DR      DNA/hAT-Charlie       (152)    503     501    3478  
  2149    3.9  0.0  0.0  chr1                835665   835919 (58742363) C HATN8_DR          DNA/Zisupton            (0)    255       1    3479  
   201    9.4  0.0  0.0  chr1                835896   835927 (58742355) C ENSPM-2N_DR       DNA/CMC-EnSpm         (822)    716     685    3480 *
  1727    6.1  0.4  2.6  chr1                835920   836153 (58742129) C HATN8_DR          DNA/Zisupton           (26)    229       1    3481  
   357   11.6  1.4  4.3  chr1                836268   836339 (58741943) C EnSpm-N4_DR       DNA/CMC-EnSpm?          (0)    212     143    3482 *
   616   20.4  1.2 33.5  chr1                836284   836614 (58741668) C EnSpm-N11_DR      DNA/CMC-EnSpm        (2324)   3029    2779    3483 *
  2232    8.1  5.2  1.2  chr1                836340   836665 (58741617) + SINE2-3_DR        SINE/tRNA-V-RTE           1    339    (29)    3484  
   827    9.4  2.6  0.0  chr1                836665   836781 (58741501) C hAT-N45_DR        DNA/hAT?               (81)    855     736    3485 *
   540    5.3  0.0  0.0  chr1                836882   836957 (58741325) C hAT-N45_DR        DNA/hAT?              (860)     76       1    3486  
   284   13.2  5.6  1.8  chr1                836958   836987 (58741295) + DNA2-16_DR        DNA                    6078   6109 (11942)    3487  
   229   11.6  0.0  2.3  chr1                836956   836999 (58741283) C EnSpm-22N2_DR     DNA/CMC-EnSpm        (1276)   4271    4229    3488 *
   226   11.8  5.7  3.7  chr1                836958   837010 (58741272) + hAT-N127_DR       DNA/hAT-Charlie        7099   7152  (3164)    3489 *
   547   11.7 13.9  1.5  chr1                836984   837105 (58741177) C EnSpm-N4_DR       DNA/CMC-EnSpm?         (56)    156      20    3482  
   281   18.8  0.0  0.0  chr1                837196   837243 (58741039) C DNA-8-22_DR       DNA/hAT-Ac           (1370)     64      17    3490  
  6905    3.0  0.0  0.2  chr1                837289   838092 (58740190) C DNA25TWA2_DR      DNA                     (0)    802       1    3491  
   315   23.3  4.1  0.0  chr1                838375   838447 (58739835) C Helitron-2_DR     RC/Helitron         (17898)   9514    9439    3492 *
   495    4.8  0.0  0.0  chr1                838387   838448 (58739834) + TDR19             DNA/hAT-Charlie          74    135   (270)    3493  
  2919    0.6  0.0  0.0  chr1                838449   838772 (58739510) + Harbinger-N13_DR  DNA/PIF-Harbinger         1    324     (0)    3494  
   219    9.4  0.0  0.0  chr1                838745   838776 (58739506) C hAT-5_DR          DNA/hAT-Charlie      (2364)    132     101    3495 *
   394   10.2  0.0  1.2  chr1                838759   838825 (58739457) + TDR19             DNA/hAT-Charlie         133    185   (220)    3496  
   203   22.0  6.0  0.0  chr1                839545   839559 (58738723) C hAT-N127_DR       DNA/hAT-Charlie       (573)   9743    9691    3497  
   218   11.4  0.0  0.0  chr1                839560   839594 (58738688) C L2-5_DRe          LINE/L2                 (0)   2227    2193    3498  
  7750    7.0  5.2  0.8  chr1                839712   840842 (58737440) + TDR1              DNA/TcMar-Tc1            11   1191    (45)    3499  
   841   14.9  5.2  0.0  chr1                840955   841108 (58737174) C hAT-N169_DR       DNA/hAT-Ac              (0)   1443    1282    3500  
   251   16.2  0.0  0.0  chr1                841101   841137 (58737145) + EnSpm-N22_DR      DNA/CMC-EnSpm          1056   1092   (429)    3501 *
  1313    7.1  0.0  0.0  chr1                841142   841324 (58736958) + L2-2_DRe          LINE/L2                4053   4235     (3)    3502  
   979   13.8  3.3  4.8  chr1                841156   841368 (58736914) C DNA8-20_DR        DNA/hAT              (7926)  12862   12653    3503 *
   335   19.5  8.5  0.0  chr1                841357   841438 (58736844) C DNA13TA1_DR       DNA/TcMar-Tc1         (229)     89       1    3504 *
  1478   11.0  0.0  0.0  chr1                841750   841968 (58736314) + TDR12             DNA                       1    219    (23)    3505  
   447   23.1  0.0  4.8  chr1                841862   841993 (58736289) C Academ-N1_DRe     DNA/Academ-1         (2957)   1071     946    3506 *
  1090    5.3  0.3  0.1  chr1                842700   842731 (58735551) + (TAGA)n           Simple_repeat             1     50   (308)    3507  
   714   11.8  0.0  0.0  chr1                842732   842866 (58735416) C Ginger1-N1_DR     DNA/Ginger-1         (2236)    422     288    3508 *
   977   23.2 10.7  1.6  chr1                842771   843811 (58734471) + Polinton-4_DR     DNA/Maverick          12315  12696  (7591)    3509 *
  1090    5.3  0.3  0.1  chr1                842867   843057 (58735225) + (TAGA)n           Simple_repeat            51    358     (0)    3507  
  1090    8.4  0.2  1.4  chr1                842978   843176 (58735106) + (TAGA)n           Simple_repeat             1    270   (600)    3507  
   820   21.1  0.0  1.1  chr1                843177   843418 (58734864) + (TGGA)n           Simple_repeat             1    239     (0)    3510  
  1090    8.4  0.2  1.4  chr1                843419   843858 (58734424) + (TAGA)n           Simple_repeat           271    870     (0)    3507  
   400    3.2  0.0  0.0  chr1                843804   843866 (58734416) C Harbinger3_DR     DNA/PIF-Harbinger    (1495)   2104    2042    3511 *
   257   18.5  8.0 16.7  chr1                843827   843858 (58734424) + DNA-6-N5B_DR      DNA                    2299   2340  (1183)    3512 *
   317   12.0  0.0  0.0  chr1                843859   843908 (58734374) + EnSpm-N21_DR      DNA/CMC-EnSpm           198    247   (232)    3513  
   257   18.5  8.0 16.7  chr1                843909   843988 (58734294) + DNA-6-N5B_DR      DNA                    2341   2448  (1075)    3512 *
   420    7.5  2.1  0.0  chr1                843910   844003 (58734279) + EnSpm-9_DR        DNA/CMC-EnSpm           680    775  (7845)    3514  
   359   13.4  0.0  4.1  chr1                843943   844043 (58734239) + Polinton-4_DR     DNA/Maverick          17111  17207  (3080)    3515 *
   207    5.8  1.9  3.8  chr1                844440   844493 (58733789) + hAT-10_DR         DNA/hAT-Tip100          119    171  (4309)    3516  
   271   19.0  1.7  2.5  chr1                844586   844704 (58733578) + DNA-6-N2_DR       DNA                    4189   4306   (750)    3517 *
   390   12.4  0.9  0.0  chr1                844624   844728 (58733554) C DNA-1-7_DR        DNA/PIF-Harbinger     (654)    784     679    3518  
   414   10.8  1.8  1.8  chr1                844761   844929 (58733353) + (TAA)n            Simple_repeat             1    169     (0)    3519  
   246   22.0  2.3  4.7  chr1                844813   845031 (58733251) + DNA-1-7_DR        DNA/PIF-Harbinger       671    884   (554)    3520 *
   224   10.3  2.9  0.0  chr1                844974   845041 (58733241) C hAT-N178B_DR      DNA/hAT-Ac           (1687)    196     127    3521 *
   213   17.4  8.7  0.0  chr1                845063   845131 (58733151) C LINEX-2_DR        Retroposon             (51)    493     419    3522  
   423   20.1  1.2  8.6  chr1                845867   846097 (58732185) C EnSpm-N26B_DR     DNA/CMC-EnSpm           (8)    213      95    3523  
   268   12.4  0.0 10.8  chr1                846057   846128 (58732154) + EnSpm-N26B_DR     DNA/CMC-EnSpm            13     77   (144)    3524 *
   381   20.4  8.4  2.1  chr1                846103   846253 (58732029) C EnSpm-N26B_DR     DNA/CMC-EnSpm           (8)    213     140    3525  
   340   12.4  2.0 10.4  chr1                846254   846369 (58731913) + EnSpm-N26B_DR     DNA/CMC-EnSpm             2     95   (518)    3526 *
   422   11.7 15.6  0.0  chr1                846367   846443 (58731839) C EnSpm-N26B_DR     DNA/CMC-EnSpm           (8)    213     125    3527  
   340    9.4  0.0  0.0  chr1                846399   846451 (58731831) + EnSpm-N26B_DR     DNA/CMC-EnSpm             8     60   (161)    3528 *
   422   11.7 15.6  0.0  chr1                846449   846525 (58731757) C EnSpm-N26B_DR     DNA/CMC-EnSpm           (8)    213     125    3529  
   340    9.4  0.0  0.0  chr1                846481   846533 (58731749) + EnSpm-N26B_DR     DNA/CMC-EnSpm             8     60   (161)    3530 *
   422   15.5  6.9 14.9  chr1                846531   846735 (58731547) C EnSpm-N26B_DR     DNA/CMC-EnSpm           (8)    213      94    3531  
   258   17.3  0.0  1.9  chr1                846691   846743 (58731539) + EnSpm-N26B_DR     DNA/CMC-EnSpm             9     60   (161)    3532 *
   239   20.0  1.6  1.6  chr1                846757   846817 (58731465) C EnSpm-N26B_DR     DNA/CMC-EnSpm          (36)    185     125    3523 *
   262   12.4  1.4  9.1  chr1                846772   846842 (58731440) + EnSpm-N26B_DR     DNA/CMC-EnSpm             6     71   (150)    3533 *
   449   19.6  4.8 11.5  chr1                846835   847433 (58730849) C EnSpm-N26B_DR     DNA/CMC-EnSpm           (8)    213      18    3534  
   291   19.1  0.0  0.0  chr1                847422   847484 (58730798) C EnSpm-N26B_DR     DNA/CMC-EnSpm          (29)    192     130    3534 *
   248   15.7  0.0  0.0  chr1                847443   847493 (58730789) + EnSpm-N26B_DR     DNA/CMC-EnSpm             6     56   (165)    3535 *
   222   26.9  0.0  7.6  chr1                848065   848233 (58730049) + Kolobok-2_DR      DNA/Kolobok-T2         3190   3346  (3354)    3536 *
   637    8.4  1.1  0.0  chr1                848108   848424 (58729858) + (TAAA)n           Simple_repeat             1    320     (0)    3537  
   250   19.7  3.0  1.5  chr1                848402   848419 (58729863) + DNA-8-24_DR       DNA/hAT-Tip100          468    486  (1297)    3538 *
   314   14.6  1.8  0.0  chr1                848420   848474 (58729808) + TDR6              DNA                       2     57   (193)    3539  
   770   12.0  0.8  0.0  chr1                848477   848601 (58729681) C DNA-8-24_DR       DNA/hAT-Tip100       (1181)    602     477    3540  
   273   20.2 15.7  0.0  chr1                848755   848843 (58729439) C hAT-N122_DR       DNA/hAT-Ac            (291)    286     184    3541  
   678   17.6  0.6  3.9  chr1                849016   849175 (58729107) C hAT-N122_DR       DNA/hAT-Ac            (422)    155       1    3541  
  3748    4.5  6.8  7.7  chr1                849862   850437 (58727845) + HATN3_DR          DNA/hAT-Tip100            1    571     (0)    3542  
  1451   18.3 26.7  4.8  chr1                850587   851222 (58727060) C Kolobok-N1_DR     DNA/Kolobok-T2?         (0)    799      31    3543  
   268   29.6  6.9  2.0  chr1                851792   851936 (58726346) C EnSpm-8_DR        DNA/CMC-EnSpm         (757)   8684    8573    3544 *
  1447   21.1  9.7  8.9  chr1                851851   851948 (58726334) + DNA2-7_DR         DNA                    4309   4568  (5082)    3545  
  2059    9.9  6.1  1.2  chr1                851949   852276 (58726006) + HE1_DR1           SINE/tRNA-V-RTE          34    377    (25)    3546  
   733   16.8  7.4  1.1  chr1                852267   852441 (58725841) C ANGEL             DNA/Kolobok           (108)    201      16    3547 *
  1447   21.1  9.7  8.9  chr1                852277   852374 (58725908) + DNA2-7_DR         DNA                    4569   4836  (4814)    3545  
   589   17.4 36.9  0.6  chr1                852574   852833 (58725449) + DNAX-19_DR        DNA                       7    360    (79)    3548  
  2043   13.9  3.5  1.9  chr1                852899   853264 (58725018) + HE1_DR1           SINE/tRNA-V-RTE           1    372    (30)    3549  
   217   31.5  2.7  3.6  chr1                853166   853277 (58725005) + DNA-2-32_DR       DNA/CMC-EnSpm?         2624   2734  (6048)    3550 *
   338   18.2  0.2  0.0  chr1                853506   853575 (58724707) + Harbinger-N31B_DR DNA/PIF-Harbinger        17     92   (570)    3551  
   277   19.2  4.0  1.3  chr1                853560   853633 (58724649) + HATN12B_DR        DNA/hAT-Ac              151    226   (469)    3552 *
   285   16.7  0.0  0.0  chr1                853610   853663 (58724619) + DNA-2-30B_DR      DNA                     143    196   (217)    3553  
  4049   12.8 13.0  0.4  chr1                853664   854355 (58723927) C TDR13B2           DNA                     (0)    779       1    3554  
   776   20.2  7.7  0.0  chr1                854356   854563 (58723719) + DNA-2-30B_DR      DNA                     189    412     (1)    3555  
  1241   10.8 14.7  0.3  chr1                854893   855144 (58723138) + LOOPERN6B_DR      DNA/Kolobok-T2?           9    296   (500)    3556  
   637   13.8 39.3  1.5  chr1                855030   855271 (58723011) C LOOPERN6B_DR      DNA/Kolobok-T2?        (15)    781     450    3557 *
   692    5.8  4.8  0.0  chr1                855279   855381 (58722901) C hAT-N60_DR        DNA/hAT-Ac             (15)   1490    1383    3558 *
   919   20.7 10.8  3.4  chr1                855365   855388 (58722894) + DNA8-10_DR        DNA/hAT-Ac             1931   2193  (1820)    3559  
  1088   10.9 33.0  0.0  chr1                855389   855609 (58722673) + SINE2-4_DR        SINE/tRNA-V-RTE          78    371     (0)    3560  
   437   17.4  2.5  5.1  chr1                855514   855634 (58722648) + hAT-N29_DR        DNA/hAT-Tip100         1260   1377   (203)    3561 *
  1740   10.7  4.8  0.3  chr1                855629   855899 (58722383) C DIRS-1-LTR_DR     LTR/Ngaro             (336)    286       4    3562  
   346   10.4  0.0  0.0  chr1                855900   855941 (58722341) + hAT-N60_DR        DNA/hAT-Ac             1078   1119   (386)    3563  
   315   17.1  8.6  1.8  chr1                855944   856046 (58722236) + EnSpm-N26B_DR     DNA/CMC-EnSpm            94    213     (8)    3564  
   468   10.1  0.0  2.4  chr1                856111   856192 (58722090) + EnSpm-N26B_DR     DNA/CMC-EnSpm           124    213     (8)    3565  
   244   20.3  6.8  0.0  chr1                856215   856273 (58722009) + EnSpm-N26B_DR     DNA/CMC-EnSpm           127    189    (32)    3566  
   328   21.1 12.6  6.2  chr1                856348   856514 (58721768) C EnSpm-N26B_DR     DNA/CMC-EnSpm          (19)    202      26    3567  
  1944   10.9  8.8  2.8  chr1                856571   856911 (58721371) + hAT-N60_DR        DNA/hAT-Ac             1130   1490    (15)    3568  
  1659   12.6  0.4  0.7  chr1                856933   857211 (58721071) + LOOPERN6B_DR      DNA/Kolobok-T2?         515    792     (4)    3569  
  2077   22.4  3.1  3.5  chr1                858865   859613 (58718669) + Kolobok-N14B_DR   DNA/Kolobok-T2?         465    965  (1146)    3570  
   624   12.1 16.3  0.0  chr1                860434   860574 (58717708) + L2-5_DRe          LINE/L2                2064   2227     (0)    3571  
  2910    4.1  1.1  2.2  chr1                860578   860949 (58717333) + SINE2-3_DR        SINE/tRNA-V-RTE           1    368     (0)    3572  
   295   19.0  8.6  4.6  chr1                860952   861056 (58717226) + DNA-X-10_DR       DNA                     642    750   (757)    3573  
   267   21.5  6.3  0.0  chr1                861044   861067 (58717215) + HATN12_DR         DNA/hAT-Ac              258    341   (238)    3574 *
   316   14.6  0.0  0.0  chr1                861068   861122 (58717160) + DNA-2-30B_DR      DNA                     141    195   (218)    3575  
  1090   12.3  3.5  0.6  chr1                861123   861293 (58716989) + hAT-N185C_DR      DNA/hAT?                  1    176   (933)    3576 *
  1551    7.3  4.6  0.0  chr1                861287   861504 (58716778) + hAT-N185B_DR      DNA/hAT?                463    690   (666)    3577  
   488   19.1  5.8 39.5  chr1                861294   861501 (58716781) + EnSpm-N44_DR      DNA/CMC-EnSpm          1014   1300  (7352)    3578 *
   459   10.8  0.0  0.0  chr1                861506   861570 (58716712) C Harbinger-N13_DR  DNA/PIF-Harbinger       (1)    323     259    3579  
   904   15.1  3.2  0.5  chr1                861587   861772 (58716510) + DNA-2-30B_DR      DNA                     188    378    (35)    3580  
  1277   13.0 12.6  0.0  chr1                861793   862035 (58716247) + TDR23             DNA                     243    516   (631)    3581  
  8886    5.6  3.6  1.0  chr1                862036   863238 (58715044) C LOOPERN1_DR       DNA/Kolobok-T2          (0)   1234       1    3582  
   416   13.5 10.1  0.0  chr1                863239   863327 (58714955) + TDR23             DNA                     513    610   (537)    3583 *
  2157    9.7 14.0  0.5  chr1                863324   863687 (58714595) + TDR23             DNA                     701   1113    (34)    3584  
  3459    3.9  0.0  0.0  chr1                863688   864094 (58714188) C DNA-2-2_DR        DNA                     (0)    407       1    3585  
   235    8.3  0.0  0.0  chr1                864095   864130 (58714152) + MuDR-2_DR         DNA/MULE-MuDR         14208  14243  (9690)    3586 *
   673   21.7  7.8  0.0  chr1                864128   864146 (58714136) + ENSPM-6_DR        DNA/CMC-EnSpm         22371  22402 (10214)    3587  
  1364    7.6  4.9  0.0  chr1                864147   864330 (58713952) C hAT-N141_DR       DNA/hAT-Charlie         (0)    194       2    3588  
   331   19.7  4.9  1.2  chr1                864259   864340 (58713942) + CryptonV-N5_DR    DNA/Crypton-V          3307   3391 (21146)    3589 *
  8178    3.9  2.9  0.4  chr1                864512   865528 (58712754) + DNA-N4_DR         DNA                       1   1042     (0)    3590  
  1201    4.8  1.8  0.0  chr1                865541   865707 (58712575) C DNA-TA-2_DR       DNA/CMC-EnSpm          (26)    170       1    3591  
   296   20.0  9.3  2.4  chr1                865708   865771 (58712511) + EnSpm-N14_DR      DNA/CMC-EnSpm          3545   3616   (964)    3592 *
   343   20.7  0.0  1.1  chr1                865691   865778 (58712504) + HATN11B_DR        DNA/hAT                 409    495   (195)    3593 *
   424   10.0  0.0  5.0  chr1                865719   865781 (58712501) C EnSpm-9_DR        DNA/CMC-EnSpm        (7846)    774     715    3594  
  1443   11.6  7.1  0.4  chr1                866487   866776 (58711506) + SINE2-4_DR        SINE/tRNA-V-RTE           2    334    (68)    3595  
   517   20.4  0.9  0.0  chr1                866686   866793 (58711489) + EnSpm-17_DR       DNA/CMC-EnSpm          2829   2937  (6339)    3596 *
   331    8.9  1.8  1.8  chr1                867280   867336 (58710946) + hAT-N177_DR       DNA/hAT-Tip100          442    498   (472)    3597  
   233   21.4  4.2  6.5  chr1                867303   867336 (58710946) C EnSpm-4_DR        DNA/CMC-EnSpm        (6569)   2471    2440    3598 *
  5316    8.3 12.6  3.9  chr1                867337   868285 (58709997) + hAT-N38_DR        DNA/hAT-hAT6              1   1029     (0)    3599  
   283   12.5  5.3  1.7  chr1                868242   868298 (58709984) + DNA8-4A_DR        DNA/hAT-Charlie         258    316   (603)    3600 *
  2696    6.4  0.3  0.8  chr1                868314   868677 (58709605) + HE2_DR            SINE/tRNA-V-RTE           2    363     (0)    3601  
   441   16.4 20.6  1.2  chr1                868731   868746 (58709536) C Kolobok-4_DR      DNA/Kolobok-T2       (3122)   3509    3468    3602  
  2021   13.0 14.2  0.2  chr1                868747   869177 (58709105) + Mariner-N38_DR    DNA/TcMar-Tc1             1    491    (56)    3603  
   406   20.1 18.7  0.6  chr1                868867   868884 (58709398) C Dada-U1A_DR       DNA/Dada             (7084)   3894    3713    3604 *
   639   16.4  4.9  0.8  chr1                869592   869714 (58708568) + Kolobok-N5_DR     DNA/Kolobok-T2?           1    128   (357)    3605  
  1136    9.3 10.3  0.5  chr1                869718   869901 (58708381) C ENSPM-6_DR        DNA/CMC-EnSpm        (9866)  22750   22549    3606  
  1238   15.2 10.1  0.0  chr1                869909   870165 (58708117) + Kolobok-N5_DR     DNA/Kolobok-T2?         151    433    (52)    3607  
  9208    5.0  3.0  0.1  chr1                870172   871343 (58706939) + Harbinger-4N1C_DR DNA/PIF-Harbinger         1   1206     (0)    3608  
   277    8.3  0.0  0.0  chr1                871496   871531 (58706751) + Harbinger-4N1B_DR DNA/PIF-Harbinger         3     38  (1125)    3609 *
  1638   13.6  0.0  0.0  chr1                871529   871771 (58706511) + Harbinger-4N1_DR  DNA/PIF-Harbinger       775   1017     (4)    3610  
   246   18.0  0.0  0.0  chr1                871775   871824 (58706458) C EnSpm-N27_DR      DNA/CMC-EnSpm           (4)    169     120    3611  
  2124    6.1 11.2  0.0  chr1                871825   872119 (58706163) C Harbinger-N10_DR  DNA/PIF-Harbinger       (0)    328       1    3612  
   407   22.1  0.8  3.5  chr1                872151   872267 (58706015) C EnSpm-N27_DR      DNA/CMC-EnSpm          (59)    114       1    3611  
   344   10.2  0.0  0.0  chr1                873125   873170 (58705112) + DNA-X-19_DR       DNA                       1     46   (614)    3613  
  3812    9.9  9.6  0.5  chr1                873171   873767 (58704515) C TDR13B            DNA                     (0)    763     113    3614  
  1072   15.1  2.0  4.7  chr1                873750   873944 (58704338) + TDR19C            DNA/hAT-Charlie          27    216   (180)    3615 *
  1188   17.0  4.9  5.6  chr1                874013   874317 (58703965) C DNA-8-28_DR       DNA/hAT-Tip100?       (186)    396      94    3616  
   504   22.4  8.3  1.3  chr1                874295   874439 (58703843) C hAT-N154_DR       DNA/hAT-Tip100       (1031)    364     210    3617 *
   733   13.2  8.5  0.0  chr1                874314   874442 (58703840) + CryptonV-N5_DR    DNA/Crypton-V         12552  12691 (11846)    3618  
   324   27.5  7.9  2.3  chr1                874319   874482 (58703800) + EnSpm-N40_DR      DNA/CMC-EnSpm          3205   3377  (2017)    3619 *
  4302    4.2  5.5  0.0  chr1                874440   874983 (58703299) C TC1DR3B           DNA/TcMar-Tc1         (309)    580       7    3620  
   249   13.6  0.0 17.0  chr1                874960   875021 (58703261) C DNA8-26_DR        DNA                  (2995)   1535    1483    3621 *
   252   10.2  0.0  6.1  chr1                874985   875036 (58703246) + DNA-1-8_DR        DNA                     809    857   (704)    3622 *
   290   15.3  0.0  0.8  chr1                875029   875097 (58703185) C Helitron-N5B_DR   RC/Helitron           (373)   1274    1222    3623  
   523   17.2 13.7 10.2  chr1                875821   876105 (58702177) + DNA-2-30_DR       DNA                      67    360    (28)    3624 *
   972   18.9  0.5  0.9  chr1                875884   876107 (58702175) C DNA-2-30B_DR      DNA                   (161)    252      30    3625  
   456   10.8  0.0  0.0  chr1                876650   876714 (58701568) C L2-1B_DR          LINE/L2               (714)    294     230    3626  
   468   14.7 20.0  0.8  chr1                876777   876886 (58701396) C L2-1B_DR          LINE/L2               (657)    351     221    3627  
   368   14.6 24.4  0.0  chr1                876938   877019 (58701263) C L2-1B_DR          LINE/L2               (654)    354     253    3628  
   230    8.6  0.0  0.0  chr1                877128   877162 (58701120) + L2-1B_DR          LINE/L2                 565    599   (409)    3629 *
   359   16.9  0.0  0.0  chr1                877155   877213 (58701069) + L2-1B_DR          LINE/L2                 228    286   (722)    3630  
   517   10.1 23.2  0.0  chr1                877284   877382 (58700900) C L2-1B_DR          LINE/L2               (659)    349     228    3631  
   495   10.7 23.3  0.0  chr1                877441   877543 (58700739) C L2-1B_DR          LINE/L2               (654)    354     228    3632  
   227    6.5  0.0  0.0  chr1                877536   877566 (58700716) C L2-1B_DR          LINE/L2               (409)    599     569    3633 *
   595   14.0 17.1  0.5  chr1                877568   877717 (58700565) C L2-1B_DR          LINE/L2               (654)    354     228    3634  
   550   11.4 18.7  1.6  chr1                877766   877872 (58700410) C L2-1B_DR          LINE/L2               (654)    354     230    3633  
   487   12.8 24.5  0.0  chr1                877932   878033 (58700249) C L2-1B_DR          LINE/L2               (654)    354     228    3635  
   200   14.3  0.0  0.0  chr1                878026   878060 (58700222) C L2-1B_DR          LINE/L2               (409)    599     565    3636 *
   346    9.0 29.9  0.0  chr1                878092   878158 (58700124) C L2-1B_DR          LINE/L2               (654)    354     268    3636  
   231   11.4  0.0  0.0  chr1                878167   878201 (58700081) C L2-1B_DR          LINE/L2               (409)    599     565    3637  
   585   11.3 18.9  0.0  chr1                878232   878337 (58699945) C L2-1B_DR          LINE/L2               (655)    353     228    3637  
   572   10.4 18.7  1.6  chr1                878413   878519 (58699763) C L2-1B_DR          LINE/L2               (654)    354     230    3638  
   530   11.2 19.4  0.8  chr1                878565   878672 (58699610) C L2-1B_DR          LINE/L2               (660)    348     221    3639  
   236   12.8  2.6  0.0  chr1                878658   878696 (58699586) C L2-1B_DR          LINE/L2               (409)    599     560    3640 *
   557   14.0 18.7  0.0  chr1                878724   878830 (58699452) C L2-1B_DR          LINE/L2               (654)    354     228    3640  
   215   11.4  0.0  0.0  chr1                878823   878857 (58699425) C L2-1B_DR          LINE/L2               (409)    599     565    3641 *
   630   11.3 17.8  0.5  chr1                878855   878995 (58699287) C L2-1B_DR          LINE/L2               (654)    354     228    3642  
   575   13.5 18.1  0.1  chr1                879032   879160 (58699122) C L2-1B_DR          LINE/L2               (654)    354     228    3643  
   478   12.7  1.1  2.3  chr1                879589   879677 (58698605) C Harbinger-3N2_DR  DNA/PIF-Harbinger       (0)    272     185    3644  
   328   19.4 10.8  3.4  chr1                879697   879835 (58698447) + HATN12B_DR        DNA/hAT-Ac              178    326   (369)    3645 *
   681   21.7  6.1  1.8  chr1                879715   879977 (58698305) C DNA-2-30B_DR      DNA                    (72)    341      68    3646  
   312    2.6  0.0  0.0  chr1                880673   880711 (58697571) C DNA-N15_DR        DNA                   (171)    234     196    3647 *
   314   24.4  3.7  0.0  chr1                880685   880766 (58697516) C EnSpm-N11_DR      DNA/CMC-EnSpm        (2364)   2989    2905    3648 *
  2595    9.3  1.4  0.0  chr1                880708   881074 (58697208) + HE1_DR1           SINE/tRNA-V-RTE          11    382    (20)    3649  
   961   30.2  5.2 11.6  chr1                881521   882866 (58695416) C Helitron-N5B_DR   RC/Helitron           (350)   1297     636    3650  
   402   10.7  3.5  1.7  chr1                882843   882855 (58695427) + Harbinger-1_DR    DNA/PIF-Harbinger       762    876  (3032)    3651 *
   487    4.0  0.0  1.0  chr1                882856   882955 (58695327) + ACROBAT1          DNA/PIF                 765    863   (516)    3652 *
   601    9.8  0.0  1.1  chr1                882870   882962 (58695320) + EnSpm-N25_DR      DNA/CMC-EnSpm           874    965  (3721)    3653  
   420    2.3  3.7  2.2  chr1                882871   883005 (58695277) C Harbinger-N17_DR  DNA/PIF-Harbinger    (1242)    403     267    3654 *
   455    5.2  0.8  2.6  chr1                882963   882985 (58695297) C P-1_DR            DNA/P                (2601)   7364    7251    3655  
   325   24.7  4.0  0.7  chr1                882983   883082 (58695200) C Helitron-N5_DR    RC/Helitron          (1492)   8017    7940    3656 *
   297   24.8  7.1  6.4  chr1                883094   883155 (58695127) + Harbinger-4_DR    DNA/PIF-Harbinger       230    356  (2989)    3657  
   312   14.7  7.4  7.4  chr1                883156   883236 (58695046) C Harbinger-4N1_DR  DNA/PIF-Harbinger     (285)    736     656    3658  
   272   26.6 14.5  1.9  chr1                883236   883373 (58694909) + Harbinger-4N1C_DR DNA/PIF-Harbinger       980   1134    (72)    3659 *
   297   24.8  7.1  6.4  chr1                883237   883248 (58695034) + Harbinger-4_DR    DNA/PIF-Harbinger       357    385  (2960)    3657  
   507   17.9 16.1  0.7  chr1                883251   883374 (58694908) C Harbinger-4_DR    DNA/PIF-Harbinger    (3144)    201      59    3660  
   367   14.0  0.0  0.0  chr1                884082   884138 (58694144) + DNA-N15_DR        DNA                      77    133   (272)    3661  
   339    9.4  7.5  0.0  chr1                884136   884188 (58694094) + DNA-N15_DR        DNA                      77    133   (272)    3661 *
   376   12.3  0.0  0.0  chr1                884186   884242 (58694040) + DNA-N15_DR        DNA                      77    133   (272)    3661  
   360   15.6  0.0  0.0  chr1                884231   884294 (58693988) + hAT-N160_DR       DNA/hAT-Ac             1180   1243   (921)    3662 *
   465    3.5  0.0  0.0  chr1                884240   884296 (58693986) + DNA-N15_DR        DNA                      77    133   (272)    3663  
   384   12.3  0.0  0.0  chr1                884294   884350 (58693932) + DNA-N15_DR        DNA                      77    133   (272)    3663 *
   244   23.8  2.4  3.7  chr1                884322   884347 (58693935) + Zisupton-7_DR     DNA/Zisupton            395    476 (16606)    3664 *
   384   12.3  0.0  0.0  chr1                884348   884404 (58693878) + DNA-N15_DR        DNA                      77    133   (272)    3665  
   239   23.8  2.4  3.7  chr1                884376   884401 (58693881) + Zisupton-7_DR     DNA/Zisupton            395    476 (16606)    3666 *
   376   12.3  0.0  0.0  chr1                884402   884458 (58693824) + DNA-N15_DR        DNA                      77    133   (272)    3667  
   360   15.6  0.0  0.0  chr1                884447   884510 (58693772) + hAT-N160_DR       DNA/hAT-Ac             1180   1243   (921)    3668 *
   465    3.5  0.0  0.0  chr1                884456   884512 (58693770) + DNA-N15_DR        DNA                      77    133   (272)    3669  
   412   10.5  0.0  0.0  chr1                884510   884566 (58693716) + DNA-N15_DR        DNA                      77    133   (272)    3669 *
   391   10.5  0.0  0.0  chr1                884564   884620 (58693662) + DNA-N15_DR        DNA                      77    133   (272)    3669 *
   230   16.4 10.9  0.0  chr1                884643   884697 (58693585) + DNA-2-30_DR       DNA                     102    162   (226)    3670  
   720   21.9  1.0  1.6  chr1                884730   884924 (58693358) + DNA-2-30B_DR      DNA                      99    292   (121)    3671  
   210    9.8  7.3  0.0  chr1                884932   884972 (58693310) C Zisupton-7_DR     DNA/Zisupton         (4790)  12292   12249    3672 *
   318   31.3  3.2  4.1  chr1                884971   885190 (58693092) C Helitron-N5B_DR   RC/Helitron           (786)    861     644    3673  
   202   17.7  0.0  3.9  chr1                884973   884984 (58693298) C EnSpm-N25_DR      DNA/CMC-EnSpm        (2196)   2490    2440    3674 *
   236    2.9  0.0  0.0  chr1                885230   885263 (58693019) + (TTAG)n           Simple_repeat             3     36     (0)    3675  
   402   19.6  8.8 10.4  chr1                885345   885549 (58692733) + DNA-N15_DR        DNA                       9    210   (195)    3676  
   234   19.1  0.0  0.0  chr1                885542   885583 (58692699) + EnSpm-N19_DR      DNA/CMC-EnSpm          1195   1236  (1236)    3677 *
  1819   14.3  7.3  0.0  chr1                885932   886316 (58691966) + DNA-2-30B_DR      DNA                       1    413     (0)    3678  
   642   19.9  2.7 26.8  chr1                886569   886604 (58691678) C hAT-N137_DR       DNA/hAT-Ac            (829)   2742    2471    3679  
   948   15.3  0.7 23.8  chr1                886605   886904 (58691378) C HE1_DR1           SINE/tRNA-V-RTE        (22)    380     137    3680 *
  1150   14.8 18.8  0.0  chr1                886901   887150 (58691132) C HarbingerN5_DR    DNA/PIF-Harbinger     (564)    297       1    3681  
   275   16.7  0.0  5.6  chr1                887151   887207 (58691075) C L2-1B_DR          LINE/L2               (213)    795     742    3682  
   247   15.4  1.2  3.8  chr1                887655   887735 (58690547) + DNA9-N1_DR        DNA/MULE-NOF           2280   2358  (2658)    3683 *
   442    0.7  1.4  0.0  chr1                887675   887748 (58690534) + (TTCA)n           Simple_repeat             1     76     (0)    3684  
   292   10.2  1.7  0.0  chr1                887706   887764 (58690518) C EnSpm-6N1_DR      DNA/CMC-EnSpm        (2806)   6430    6371    3685 *
   271    8.9  0.0 11.8  chr1                887765   887777 (58690505) + DNA9-N1_DR        DNA/MULE-NOF           2300   2363  (2653)    3686  
   777    9.1  1.8  0.9  chr1                887781   887891 (58690391) C Merlin-1_DR       DNA/Merlin           (6084)   4443    4332    3687  
   687   15.0  1.6  0.8  chr1                887782   887909 (58690373) + EnSpm-N11_DR      DNA/CMC-EnSpm          3699   3827  (1526)    3688 *
   258   22.4 10.0  1.0  chr1                887863   887952 (58690330) + hAT-N117_DR       DNA/hAT-Tip100         1548   1645  (1012)    3689 *
   218   14.3  4.3  3.2  chr1                887951   888044 (58690238) + Mariner-N5_DR     DNA/TcMar               323    417  (8552)    3690 *
  1861   18.9  7.9  0.5  chr1                887965   888532 (58689750) C DNA-N26B_DR       DNA                   (133)   1021     412    3691  
   388   20.5 17.6  4.1  chr1                888580   888772 (58689510) C HATN1_DR          DNA/hAT               (198)    229      12    3692  
   451   17.9 15.6  1.2  chr1                888774   888914 (58689368) C Harbinger-4N1_DR  DNA/PIF-Harbinger     (856)    165       5    3693 *
  1449   16.7  9.7  3.3  chr1                888908   888952 (58689330) C EnSpm-6N1_DR      DNA/CMC-EnSpm        (5372)   3864    3797    3694  
  1818   10.9 16.4  0.0  chr1                888953   889282 (58689000) + HE1_DR1           SINE/tRNA-V-RTE           1    384    (18)    3695  
   584   17.3  7.9  0.7  chr1                889163   889302 (58688980) + Merlin-1_DR       DNA/Merlin             3988   4137  (6390)    3696 *
   346   10.4  5.1  2.5  chr1                889889   889967 (58688315) C L2-3_DRe          LINE/L2                 (7)   5061    4981    3697  
   206   14.9  3.4  2.2  chr1                890020   890040 (58688242) C DNA-6-N2_DR       DNA                  (4169)    887     798    3698  
   256   13.2  0.0  0.0  chr1                890041   890108 (58688174) + DNA-1-7_DR        DNA/PIF-Harbinger       678    745   (693)    3699  
   208   14.9  2.7  0.0  chr1                890044   890054 (58688228) C DNA-TA-4_DR       DNA/TcMar            (3658)   6137    6062    3700 *
   233    7.9  3.2  0.0  chr1                890055   890117 (58688165) + hAT-N178B_DR      DNA/hAT-Ac              136    200  (1683)    3701  
   211   11.4  0.0  4.9  chr1                890285   890351 (58687931) + (TTA)n            Simple_repeat             1    121     (0)    3702  
   212    5.1  0.0  1.7  chr1                890352   890411 (58687871) C ERV1-N7-I_DR      LTR/ERV1             (3159)   5409    5351    3703 *
   216   10.4  0.0  1.3  chr1                890364   890441 (58687841) C DNA-1-7_DR        DNA/PIF-Harbinger     (712)    726     650    3704  
   228   14.0  0.0  5.8  chr1                890524   890614 (58687668) C DNA-6-N2_DR       DNA                  (4181)    875     790    3705  
  1002   19.6 15.9  2.2  chr1                890827   891140 (58687142) + EnSpm-15_DR       DNA/CMC-EnSpm           897   1252 (10202)    3706  
   274   23.1 11.5  0.0  chr1                891073   891150 (58687132) C DNA6-6_DR         DNA                  (3282)   7999    7913    3707 *
   226   22.0  0.0  2.4  chr1                891313   891326 (58686956) C EnSpm-N14_DR      DNA/CMC-EnSpm         (901)   3679    3598    3708  
   231   22.9  0.0  0.0  chr1                891327   891396 (58686886) C ERV1-N3-I_DR      LTR/ERV1              (838)   3753    3684    3709 *
   345   22.2  0.0  1.4  chr1                891342   891414 (58686868) C Rex1-31_DRe       LINE/Rex-Babar        (416)   3117    3046    3710  
   259   21.3  2.2  1.1  chr1                891344   891433 (58686849) + DNA6-6_DR         DNA                    9956  10046  (1235)    3711 *
   370   23.3  0.0  7.4  chr1                891728   891843 (58686439) + hAT-N22_DR        DNA/hAT-Ac                4    111  (1627)    3712  
  8427    6.3  4.0  0.0  chr1                892028   893176 (58685106) + TC1DR3            DNA/TcMar-Tc1            27   1221     (4)    3713  
   219   15.2  0.0  0.0  chr1                893151   893183 (58685099) C DNA8-26_DR        DNA                  (2995)   1535    1503    3714 *
   245    7.7  2.6  0.0  chr1                893378   893416 (58684866) + hAT-N22_DR        DNA/hAT-Ac              108    147  (1591)    3715  
   221   13.9  3.2  8.9  chr1                893410   893504 (58684778) + DNA-N25_DR        DNA                    2074   2163   (882)    3716 *
   431   14.1  0.0  0.0  chr1                893508   893585 (58684697) C LOOPERN6B_DR      DNA/Kolobok-T2?         (0)    796     719    3717 *
  1567   10.9  8.1  0.7  chr1                893576   893860 (58684422) C TDR16             DNA/Merlin              (7)    306       1    3718  
   256   11.1  0.0  0.0  chr1                894297   894332 (58683950) + TZF28B            DNA/TcMar-Tc1             1     36  (1578)    3719  
  8674    8.6  1.0  0.2  chr1                894337   895549 (58682733) + TZF28B            DNA/TcMar-Tc1            87   1308   (306)    3720  
  3039   10.6 13.3  0.2  chr1                895565   896077 (58682205) C Tc1-5_DR          DNA/TcMar-Tc1          (99)   1135     556    3721  
   270   15.2  2.6  0.9  chr1                896518   896630 (58681652) C LOOPER-N5B_DR     DNA/Kolobok-T2        (360)   1180    1066    3722 *
   418   11.9  0.0  0.0  chr1                896535   896643 (58681639) C ENSPM-6_DR        DNA/CMC-EnSpm         (850)  31766   31658    3723  
   213   16.6  0.0 11.0  chr1                896597   896677 (58681605) C BEL-62_DRe-LTR    LTR/Pao               (102)    594     522    3724 *
   383   13.7  0.0  4.0  chr1                896644   896663 (58681619) + Zisupton-6_DR     DNA/Zisupton           8838   8961 (13155)    3725  
   325   18.1  5.5  7.3  chr1                896912   896974 (58681308) + DNA-N26B_DR       DNA                     308    413   (741)    3726  
   429    9.4  1.1  4.7  chr1                896975   897198 (58681084) + T-rich            Low_complexity            1    216     (0)    3727  
   325   18.1  5.5  7.3  chr1                897199   897437 (58680845) + DNA-N26B_DR       DNA                     414    824   (330)    3726  
   231   14.9  0.0  9.3  chr1                897299   897455 (58680827) + T-rich            Low_complexity            1    142     (0)    3728 *
  1730   18.1 15.7  3.1  chr1                898015   898562 (58679720) + LOOPERN6B_DR      DNA/Kolobok-T2?           1    615   (181)    3729  
   618   16.8  0.0  4.2  chr1                898567   898607 (58679675) C Mariner-N5C_DR    DNA/TcMar            (4434)   3487    3358    3730  
   687   11.2  0.0  0.9  chr1                898608   898715 (58679567) C hAT-N137_DR       DNA/hAT-Ac            (854)   2717    2611    3731 *
   705    7.5  0.0  0.0  chr1                898622   898715 (58679567) C DNA8-17_DR        DNA/hAT-Tip100        (147)   1666    1573    3732  
   323   19.9  0.0  5.2  chr1                898705   898717 (58679565) C piggyBac-N5_DR    DNA/PiggyBac?         (855)   1281    1232    3733 *
   579   15.6  0.9  0.9  chr1                898716   898727 (58679555) C Merlin-1_DR       DNA/Merlin           (6414)   4109    4004    3734  
   371   11.9  4.2  3.1  chr1                898718   898812 (58679470) C hAT-N21_DR        DNA/hAT-Charlie        (78)   1768    1673    3735 *
   434   13.0  0.0  2.6  chr1                898734   898812 (58679470) + Penelope-1_DR     LINE/Penelope            75    151  (4295)    3736  
   370    8.4  1.2  0.0  chr1                898745   898827 (58679455) + CryptonV-N5_DR    DNA/Crypton-V         16119  16202  (8335)    3737 *
   323   13.9  4.6  0.9  chr1                898813   898839 (58679443) + EnSpm-N42_DR      DNA/CMC-EnSpm           717    826   (426)    3738 *
   323   19.9  0.0  5.2  chr1                898813   898826 (58679456) C piggyBac-N5_DR    DNA/PiggyBac?         (855)   1231    1166    3733 *
   780   14.8  9.1  3.2  chr1                898818   899026 (58679256) + DNA-1-7_DR        DNA/PIF-Harbinger       484    704   (734)    3739  
   466   16.5  6.1 16.1  chr1                898825   899055 (58679227) C Merlin-2_DR       DNA/Merlin           (9968)   3953    3743    3740 *
   338   13.8  2.1  0.0  chr1                898828   898838 (58679444) + L1-56_DR          LINE/L1                4861   4956    (26)    3741 *
   309   15.9  0.0  2.8  chr1                898839   898854 (58679428) C Harbinger-N17_DR  DNA/PIF-Harbinger    (1257)    388     282    3742  
   262   18.2  4.6  3.8  chr1                898855   898875 (58679407) C ACROBAT1          DNA/PIF               (522)    857     726    3743  
   689   10.9  6.4  0.0  chr1                899070   899179 (58679103) + DNA-1-7_DR        DNA/PIF-Harbinger      1322   1438     (0)    3744  
   969   13.6  0.6  0.0  chr1                899521   899689 (58678593) C DNA-2-30B_DR      DNA                     (0)    413     244    3745  
  1419   11.3  4.8  0.0  chr1                899698   899928 (58678354) + HE1_DR1           SINE/tRNA-V-RTE         147    388    (14)    3746  
   270   20.2  7.2  6.2  chr1                899833   899854 (58678428) + CryptonV-1_DR     DNA/Crypton-V          2606   2716 (15156)    3747 *
   434   10.2  6.8  0.0  chr1                899855   899942 (58678340) + TDR9              DNA                       1     94   (114)    3748  
   500   17.6  9.3  0.0  chr1                900297   900404 (58677878) + Crypton-N1_DR     DNA/Crypton-A             3    120   (364)    3749  
   298   26.9  0.0  2.6  chr1                900392   900471 (58677811) C HE2_DR            SINE/tRNA-V-RTE       (284)     79       2    3750 *
   488   14.0  2.2  0.0  chr1                900401   900490 (58677792) + EnSpm-N48B_DR     DNA/CMC-EnSpm          2588   2668  (4291)    3751  
   475   15.8  4.2  0.0  chr1                900411   900505 (58677777) C DNA8-9_DR         DNA/hAT-Ac            (579)    872     774    3752 *
   293    2.5  0.6  1.8  chr1                900776   900871 (58677411) + (TTATA)n          Simple_repeat             4     97     (0)    3753  
   294    8.4  3.2  0.0  chr1                901068   901162 (58677120) + (TTATA)n          Simple_repeat             4    101     (0)    3754  
   510   25.6  5.0 13.0  chr1                901814   902252 (58676030) + Helitron-N5_DR    RC/Helitron            2047   2454  (7055)    3755 *
  2522   22.7  6.4  9.6  chr1                901902   903665 (58674617) + MOSAT_DR          Satellite                 1   1707  (1164)    3756  
   252    3.3  0.0  0.0  chr1                903669   903698 (58674584) + DNA11TA1B_DR      DNA/CMC-EnSpm           155    184    (19)    3757  
   406   22.6  4.6  4.6  chr1                904084   904213 (58674069) + DNA-2-29_DR       DNA                       3    132     (0)    3758  
   282   25.0  0.0  0.0  chr1                904165   904232 (58674050) + Zisupton-6_DR     DNA/Zisupton           9568   9635 (12481)    3759 *
   206   15.9  0.0  0.0  chr1                904211   904254 (58674028) C EnSpm-N2_DR       DNA/CMC-EnSpm         (856)   3159    3116    3760 *
 10246    7.0  4.3  4.9  chr1                904238   905805 (58672477) C hAT-N35B_DR       DNA/hAT-Ac              (0)   1612      53    3761  
  2168    7.9  3.0  0.0  chr1                905844   906146 (58672136) C L2-5_DRe          LINE/L2                (94)   2133    1822    3762  
  1075   12.0  3.8  5.0  chr1                906148   906331 (58671951) + Harbinger-N31_DR  DNA/PIF-Harbinger       343    524   (161)    3763  
   344   22.3  5.8  8.5  chr1                906295   906502 (58671780) C EnSpm-N10_DR      DNA/CMC-EnSpm        (1955)   7353    7179    3764 *
   205   23.2 12.3  1.2  chr1                906404   906427 (58671855) + EnSpm-21_DR       DNA/CMC-EnSpm          6138   6388  (2761)    3765 *
   392   11.9  0.0  0.0  chr1                906414   906514 (58671768) + Gypsy-31-LTR_DR   LTR/Gypsy                58    158   (796)    3766 *
   518   11.8  0.0 12.2  chr1                906428   906629 (58671653) + (CA)n             Simple_repeat             1    180     (0)    3767 *
   750    7.1  0.0 27.7  chr1                906456   906630 (58671652) + Polinton-1_DR     DNA/Maverick          17600  17736   (749)    3768  
   268    5.4  2.7  0.0  chr1                906775   906811 (58671471) + hAT-N104_DR       DNA/hAT-Tip100            1     38   (492)    3769  
   320   15.3 12.5  0.0  chr1                906817   906888 (58671394) C DNA-2-30_DR       DNA                   (307)     81       1    3770  
   212   18.4 19.1  3.9  chr1                906838   906905 (58671377) + hAT-N178_DR       DNA/hAT-Ac              464    541  (1166)    3771 *
   300    9.8  0.0  0.0  chr1                907660   907700 (58670582) C hAT-N81_DR        DNA/hAT-Charlie         (1)    827     787    3772 *
   510   18.5  0.1  0.2  chr1                907700   908591 (58669691) + T-rich            Low_complexity            1    890     (0)    3773  
   224   15.8  7.7 10.5  chr1                908588   908665 (58669617) C hAT-N81_DR        DNA/hAT-Charlie       (200)    628     553    3772 *
   957   13.4  0.0  0.7  chr1                908666   908808 (58669474) + hAT-N34_DR        DNA/hAT-Ac                1    142   (807)    3774  
   591   23.8  1.2  6.5  chr1                908669   908830 (58669452) C DIRS-N2_DR        LTR/Ngaro            (4378)   1651    1498    3775 *
   675   18.9  0.7  4.7  chr1                908793   908947 (58669335) C Merlin-1_DR       DNA/Merlin           (6390)   4137    3989    3776 *
  2383   12.5  2.4  0.3  chr1                908810   909186 (58669096) C HE1_DR1           SINE/tRNA-V-RTE         (7)    395      11    3777  
  1022   11.1  0.6  3.0  chr1                909555   909722 (58668560) + TE-X-16_DR        DNA/Crypton-A             1    164   (189)    3778  
   543   14.1  0.4  4.4  chr1                909783   909955 (58668327) + T-rich            Low_complexity            1    349   (770)    3779  
   373   23.6  1.1  2.8  chr1                909956   910138 (58668144) + (CTTG)n           Simple_repeat             1    180     (0)    3780  
   543   14.1  0.4  4.4  chr1                910139   910215 (58668067) + T-rich            Low_complexity          350    503   (616)    3779  
   475   23.9  0.0  4.9  chr1                910216   910648 (58667634) + (CTTG)n           Simple_repeat             1    411     (0)    3781  
   543   14.1  0.4  4.4  chr1                910649   910949 (58667333) + T-rich            Low_complexity          504   1119     (0)    3779  
   431   22.2  0.5  9.1  chr1                910713   911032 (58667250) + (CTTG)n           Simple_repeat             1    292     (0)    3782 *
   273   23.0  0.0  1.4  chr1                911567   911641 (58666641) C ASAT_CY           Satellite              (49)    213     140    3783  
   220   21.4  1.4  1.4  chr1                911586   911656 (58666626) + DNAX-23_DR        DNA                    2778   2848  (8953)    3784 *
   433   21.0  2.4  0.8  chr1                911690   911814 (58666468) + hAT-N21B_DR       DNA/hAT-Ac             1008   1134   (167)    3785  
   391   22.9  2.1  2.8  chr1                911815   911833 (58666449) + hAT-N198_DR       DNA/hAT-Charlie        1027   1169   (230)    3786  
  2073    5.9  0.0  0.0  chr1                912020   912274 (58666008) C HATN8_DR          DNA/Zisupton            (0)    255       1    3787  
   352   14.8  0.0  0.0  chr1                912230   912283 (58665999) C hAT-N35B_DR       DNA/hAT-Ac            (959)    653     600    3788 *
   884   23.1  0.0  1.4  chr1                912318   912541 (58665741) C CryptonV-N6_DR    DNA/Crypton-V          (76)    486     266    3789  
   302    9.5  1.6  0.0  chr1                912502   912564 (58665718) + EnSpm-N14_DR      DNA/CMC-EnSpm          3559   3622   (958)    3790 *
   266   18.4  0.0 15.4  chr1                912515   912604 (58665678) + Zisupton-5_DR     DNA/Zisupton           5657   5734  (3287)    3791 *
   264   18.0 19.4  1.4  chr1                912824   912885 (58665397) C DNA-N38_DR        DNA                    (20)    603     531    3792  
  2962   12.1  3.6  0.6  chr1                912924   913424 (58664858) + TC1DR2            DNA/TcMar-Tc1             2    517   (359)    3793  
   404   24.7  7.5  4.7  chr1                913411   913559 (58664723) C Copia-7-I_DR      LTR/Gypsy?           (1389)   1833    1705    3794 *
  1567    7.3 31.0  0.0  chr1                913595   913868 (58664414) C TDR13B            DNA                     (1)    762     404    3795  
  2417    7.3  8.9  4.4  chr1                913869   914284 (58663998) + TDR13B2           DNA                       1    434   (345)    3796  
   306    9.3  0.0  0.0  chr1                914348   914390 (58663892) C TDR13B            DNA                   (656)    107      65    3795  
   303   14.8  0.0  0.0  chr1                914391   914401 (58663881) C DNA9-3_DR         DNA/MULE-MuDR?       (6172)   5207    5154    3797  
   521   21.2 25.0  0.8  chr1                914413   914612 (58663670) C DNA-1-7_DR        DNA/PIF-Harbinger    (1190)    248       1    3798  
  3771   12.9  0.0  0.0  chr1                915140   915704 (58662578) C EnSpm-N39B_DR     DNA/CMC-EnSpm?          (0)    565       1    3799  
   203   15.6  0.0  0.0  chr1                915745   915776 (58662506) C Helitron-2_DR     RC/Helitron         (22674)   4738    4707    3800  
   387    6.7  0.0  3.3  chr1                915816   915877 (58662405) C SINE3-1a          SINE/5S-Deu-L2          (0)    570     511    3801  
   325   20.7  7.3  0.0  chr1                915818   915899 (58662383) C L2-4_DRe          LINE/L2                 (0)   3607    3520    3802 *
   353    6.2  0.0  0.0  chr1                915880   915927 (58662355) C CryptonV-2_DR     DNA/Crypton-V        (3523)  18288   18241    3803 *
  1283    7.6  2.1  0.5  chr1                915924   916109 (58662173) + HATN1_DR          DNA/hAT                 237    425     (2)    3804  
   453   21.9  6.7  1.4  chr1                916119   916252 (58662030) C TDR13E            DNA                   (305)    375     235    3805  
  1415   21.1 11.6  1.4  chr1                916257   916645 (58661637) C TDR13E            DNA                   (252)    428       1    3806  
  1181   19.7 17.6  1.7  chr1                916662   917018 (58661264) C TDR13E            DNA                   (257)    423      11    3806  
   366   14.0  0.0  0.0  chr1                916968   917024 (58661258) + TDR13E            DNA                     620    676     (4)    3807 *
   498   10.7  0.0  1.3  chr1                917019   917094 (58661188) + DNA2-7_DR         DNA                    4486   4560  (5090)    3808  
   480   18.9  1.1  0.0  chr1                917079   917173 (58661109) C SINE2-5_DR        SINE/tRNA-V-RTE       (186)     96       1    3809 *
   272   26.2  5.5  1.5  chr1                917174   917206 (58661076) + DNA8-28_DR        DNA/hAT                3319   3451  (3691)    3810  
  5773   12.1  1.8 16.1  chr1                917989   919425 (58658857) + hAT-N41_DR        DNA/hAT-Ac                1   1260     (0)    3811  
   411   11.5  0.0  1.6  chr1                920196   920257 (58658025) C TDR13E            DNA                     (0)    680     620    3812  
   319   17.8  2.7  0.0  chr1                920197   920269 (58658013) + TDR13E            DNA                       1     75   (605)    3813 *
   278   18.6  1.7  0.0  chr1                920253   920311 (58657971) + Zisupton-6_DR     DNA/Zisupton           8928   8987 (13129)    3814 *
  1046   11.5  1.1  0.0  chr1                920260   920442 (58657840) + Helitron-N3_DR    RC/Helitron            1533   1717  (1299)    3815  
   627    6.0  0.0  1.2  chr1                920465   920548 (58657734) C BEL-43_DRe-I      LTR/Pao              (6557)     83       1    3816  
  2196    5.1 10.3  0.0  chr1                920549   920860 (58657422) C LTR4_DR           LTR/Pao                 (0)    346       3    3816  
  1065    8.6  0.0  0.0  chr1                920861   921011 (58657271) + Mariner-N38_DR    DNA/TcMar-Tc1           174    324   (223)    3817  
   316   15.9  1.4  1.4  chr1                920950   921019 (58657263) C DNA2-7_DR         DNA                  (7035)   2615    2546    3818 *
  4132    7.2 13.5  0.0  chr1                921020   921716 (58656566) + DNA-2-23_DR       DNA/CMC-EnSpm             1    791     (9)    3819  
  1339    9.3  0.4  4.4  chr1                921706   921941 (58656341) + Mariner-N38_DR    DNA/TcMar-Tc1           321    547     (0)    3820 *
  1187   12.0  2.9  4.2  chr1                921942   921967 (58656315) C Merlin-1_DR       DNA/Merlin           (8903)   1624    1602    3821  
   920   21.0 20.5  0.9  chr1                921952   922239 (58656043) + TDR13E            DNA                      80    423   (257)    3822 *
   257   13.6  0.0  2.3  chr1                922275   922319 (58655963) C TDR13E            DNA                   (258)    422     379    3812  
   452   23.3 13.6  0.1  chr1                922400   922539 (58655743) C TDR13E            DNA                   (509)    171      25    3805  
  1460   14.6  1.2  1.2  chr1                922943   923192 (58655090) + TE-X-16_DR        DNA/Crypton-A             6    255    (98)    3823  
  1324    6.1  7.8  0.5  chr1                923318   923497 (58654785) C LTR-11_DR-LTR     LTR                     (0)    193       1    3824  
   298    0.0  0.0  2.3  chr1                923498   923541 (58654741) C LTR-11_DR-I       LTR                     (0)     43       1    3825  
   888    7.7 24.5  0.0  chr1                923542   923696 (58654586) C LTR-11_DR-LTR     LTR                     (0)    193       1    3826  
   410   19.8  5.5  0.0  chr1                924050   924140 (58654142) C DNA6-6_DR         DNA                  (6702)   4579    4484    3827 *
  1227   12.2 15.0  0.7  chr1                924073   924319 (58653963) C SINE2-5_DR        SINE/tRNA-V-RTE         (0)    282       1    3828  
  1064   14.9  6.1  1.9  chr1                924320   924345 (58653937) C hAT-N137_DR       DNA/hAT-Ac           (1224)   2347    2314    3829  
   725   16.9 10.9  1.1  chr1                924378   924551 (58653731) C DNAX-19_DR        DNA                   (124)    315     125    3830  
  1136    6.5 13.4  1.4  chr1                924553   924738 (58653544) + hAT-N177C_DR      DNA/hAT-Tip100            1    208  (1524)    3831  
  2645    7.7  0.6  0.0  chr1                924743   925107 (58653175) C Merlin-N1_DR      DNA/Merlin              (2)    367       1    3832  
   446   14.5  2.8  9.6  chr1                925055   925108 (58653174) C Mariner-N5C_DR    DNA/TcMar            (6248)   1673    1538    3833 *
   528    6.7  0.0  1.1  chr1                925109   925199 (58653083) + hAT-N177C_DR      DNA/hAT-Tip100          206    295  (1437)    3834  
   374   14.4  4.3 10.2  chr1                925225   925317 (58652965) C hAT-N32D_DR       DNA/hAT-Charlie       (567)     88       1    3835  
  1417   14.1  8.1  7.0  chr1                925535   925931 (58652351) C DNA-N15_DR        DNA                     (2)    403       3    3836  
   646   10.5  0.9  2.8  chr1                925977   926084 (58652198) + Merlin-1_DR       DNA/Merlin             4315   4420  (6107)    3837 *
   833   27.9  7.5  7.9  chr1                925999   926441 (58651841) C CryptonV-N5_DR    DNA/Crypton-V       (20535)   4002    3562    3838 *
  1491   13.0  8.8 19.3  chr1                926078   926146 (58652136) C EnSpm-N17_DR      DNA/TcMar            (1813)   3380    3086    3839  
  1995   10.0 12.7  1.1  chr1                926147   926470 (58651812) C SINE2-3_DR        SINE/tRNA-V-RTE         (7)    361       1    3840  
  1491   13.0  8.8 19.3  chr1                926471   926486 (58651796) C EnSpm-N17_DR      DNA/TcMar            (1813)   3085    3008    3839  
   584   13.7 27.4  1.9  chr1                926527   926690 (58651592) C Kolobok-N3_DR     DNA/Kolobok-T2?       (153)    217      13    3841  
   466   10.8  6.0  0.0  chr1                927111   927193 (58651089) C CryptonV-3_DR     DNA/Crypton-V           (2)  23451   23364    3842  
   619   13.3  0.0  0.0  chr1                927207   927304 (58650978) + LOOPERN3B_DR      DNA/Kolobok-T2            1     98   (951)    3843  
  2003    9.3 21.3  0.0  chr1                927307   927630 (58650652) C HarbingerN6_DR    DNA/PIF-Harbinger       (0)    393       1    3844  
   443   17.0  4.5  1.1  chr1                927637   927725 (58650557) + LOOPERN3B_DR      DNA/Kolobok-T2          106    197   (852)    3845  
   701   10.4 11.0  0.5  chr1                927730   927855 (58650427) + LOOPERN3B_DR      DNA/Kolobok-T2          361    500   (549)    3846  
   324    7.3  0.0  0.0  chr1                927880   927920 (58650362) + LOOPERN3B_DR      DNA/Kolobok-T2          666    706   (343)    3847 *
  2471    9.7  0.3  0.0  chr1                927919   928257 (58650025) C SINE2-4_DR        SINE/tRNA-V-RTE         (1)    370      31    3848  
   600   21.1  0.6  3.3  chr1                928128   928284 (58649998) C DIRS-9_DR         LTR/Ngaro             (240)   6191    6039    3849 *
  1135   12.5  7.8  0.0  chr1                928254   928445 (58649837) C EnSpm-N39B_DR     DNA/CMC-EnSpm?         (50)    515     309    3850  
   228   26.0  0.0  0.0  chr1                928471   928547 (58649735) + DNA-N4_DR         DNA                     642    718   (324)    3851  
   211   24.4  0.0  0.0  chr1                928511   928592 (58649690) C Zisupton-6_DR     DNA/Zisupton        (12638)   9478    9397    3852 *
   377   13.3  0.0  0.0  chr1                928590   928649 (58649633) C CryptonV-N7_DR    DNA/Crypton-V          (74)    210     151    3853  
   311   22.8  0.0  0.0  chr1                928661   928739 (58649543) C CryptonV-N7_DR    DNA/Crypton-V         (205)     79       1    3853  
   488   20.0  0.0  0.0  chr1                928740   928770 (58649512) + hAT-N48C_DR       DNA/hAT-Ac             1702   1732   (567)    3854  
   249   26.0  8.1  0.0  chr1                928956   929078 (58649204) C Helitron-2_DR     RC/Helitron         (22426)   4986    4854    3855 *
   301   19.3 23.5  0.7  chr1                929064   929076 (58649206) C ZFERV-2N2-I_DR    LTR/ERV1             (1520)   5927    5787    3856  
   559    8.8 16.7  0.0  chr1                929077   929178 (58649104) C HE1_DR1           SINE/tRNA-V-RTE        (17)    385     267    3857  
   244    9.4  9.2  1.9  chr1                929274   929371 (58648911) C KenoDr1           LINE/L1-Tx1            (92)   5701    5597    3858  
  3697    4.4  3.2  4.2  chr1                929713   930212 (58648070) + SINE3-1a          SINE/5S-Deu-L2           71    565     (5)    3859  
   523   19.1  0.9  0.9  chr1                930213   930328 (58647954) + DNA-N15_DR        DNA                      16    131   (274)    3860  
   218   16.7  0.0  0.0  chr1                930341   930382 (58647900) C DNA-5-8_DR        DNA/hAT-hAT5          (707)    773     732    3861 *
   421    9.7  5.2  3.7  chr1                930372   930432 (58647850) + DNA-N15_DR        DNA                      59    131   (272)    3862  
   204   24.2  9.7  0.0  chr1                930383   930402 (58647880) + hAT-N160_DR       DNA/hAT-Ac             1204   1271   (893)    3863 *
   310   16.1  0.0  0.0  chr1                930433   930488 (58647794) + hAT-N160_DR       DNA/hAT-Ac             1188   1243   (921)    3864 *
   347   14.0  0.0  0.0  chr1                930488   930544 (58647738) + DNA-N15_DR        DNA                      77    133   (272)    3865 *
   410    7.3  0.0  0.0  chr1                930542   930596 (58647686) + DNA-N15_DR        DNA                      77    131   (274)    3865  
   235   25.0  0.0  0.0  chr1                930583   930650 (58647632) + hAT-N160_DR       DNA/hAT-Ac             1176   1243   (921)    3866 *
   320   12.7  0.0  0.0  chr1                930598   930652 (58647630) + DNA-N15_DR        DNA                      79    133   (272)    3867 *
   422    7.0  0.0  0.0  chr1                930650   930706 (58647576) + DNA-N15_DR        DNA                      77    133   (272)    3867  
   388    5.5  3.6  0.0  chr1                930704   930758 (58647524) + DNA-N15_DR        DNA                      77    133   (272)    3867 *
   340    7.0  8.6  1.6  chr1                930745   930802 (58647480) C DNA-5-8_DR        DNA/hAT-hAT5          (677)    803     742    3861 *
   439    5.5  0.0  0.0  chr1                930756   930810 (58647472) + DNA-N15_DR        DNA                      77    131   (274)    3868  
   286   15.7  0.0  0.0  chr1                930809   930859 (58647423) + hAT-N160_DR       DNA/hAT-Ac             1188   1238   (926)    3869 *
   283   13.0  0.0  0.0  chr1                930863   930908 (58647374) C DNA-5-8_DR        DNA/hAT-hAT5          (691)    789     744    3861  
   267   20.0  0.0  0.0  chr1                930919   930973 (58647309) C DNA-5-8_DR        DNA/hAT-hAT5          (693)    787     733    3861 *
  1402   11.4 11.2  2.3  chr1                930972   931249 (58647033) + DNA-N15_DR        DNA                      77    378    (27)    3870  
   215   23.5  7.4  0.0  chr1                930974   930999 (58647283) + hAT-N53B_DR       DNA/hAT-Ac             1463   1549  (2628)    3871 *
   207   15.6  0.0  4.4  chr1                931211   931257 (58647025) C DNA-X-6_DR        DNA                  (1026)    307     263    3872  
   400   20.8 10.1  6.8  chr1                931810   931938 (58646344) + DNA8-13_DR        DNA/hAT-Tip100?           1    133   (525)    3873  
  2052   17.1  0.5 17.6  chr1                931945   932549 (58645733) C Helitron-N5_DR    RC/Helitron            (29)   9480    8964    3874 *
  4955   12.5  2.7  1.0  chr1                932064   932977 (58645305) C MOSAT_DR          Satellite            (1085)    929       1    3875  
   545   23.9  0.0 11.5  chr1                932812   933005 (58645277) C Helitron-N5_DR    RC/Helitron          (2239)   7270    7097    3876 *
  1193   16.8  2.3 19.1  chr1                932985   933033 (58645249) + CryptonV-N5_DR    DNA/Crypton-V          3513   3847 (20690)    3877  
  2317    9.4  3.2  0.0  chr1                933034   933374 (58644908) + HE1_DR1           SINE/tRNA-V-RTE          31    382    (20)    3878  
   705   22.8  1.9  5.9  chr1                933197   933406 (58644876) + SAT-26_DR         Satellite              2076   2277  (1606)    3879 *
  1016    7.9  0.0  0.7  chr1                933444   933583 (58644699) C ENSPM-6_DR        DNA/CMC-EnSpm        (9866)  22750   22612    3880  
   308   10.5  0.0  0.0  chr1                933610   933685 (58644597) C CryptonV-N1_DR    DNA/Crypton-V        (4051)   6000    5925    3881 *
   401    0.3  0.0  0.0  chr1                933621   933689 (58644593) C DNA9-3_DR         DNA/MULE-MuDR?      (10168)   1211    1167    3882  
   309    9.0  3.7  4.9  chr1                933637   933718 (58644564) + hAT-N48B_DR       DNA/hAT-Ac             1475   1555   (585)    3883 *
   345   19.4  3.7  0.9  chr1                933894   934002 (58644280) + EnSpm-21_DR       DNA/CMC-EnSpm          6871   6982  (2168)    3884 *
   519   33.6  0.4  3.5  chr1                933943   934047 (58644235) C Zisupton-6_DR     DNA/Zisupton        (13206)   8910    8752    3885  
   566    9.0  0.0  7.8  chr1                934048   934240 (58644042) + (TG)n             Simple_repeat             2    180     (0)    3886  
   363   20.1  9.4  7.0  chr1                934049   934294 (58643988) C EnSpm-21_DR       DNA/CMC-EnSpm        (2172)   6978    6299    3887 *
   519   33.6  0.4  3.5  chr1                934241   934472 (58643810) C Zisupton-6_DR     DNA/Zisupton        (13206)   8751    8397    3885 *
   529   16.3  2.5  4.6  chr1                934296   934494 (58643788) C DNA-N43_DR        DNA/TcMar-Fot1        (327)    727     533    3888  
   338   22.1  0.7  6.1  chr1                934342   934645 (58643637) C ERV1-N3-I_DR      LTR/ERV1              (824)   3767    3561    3889 *
   431   21.5  0.0  3.2  chr1                934379   934669 (58643613) + (TG)n             Simple_repeat             1    281     (0)    3890 *
   638   14.3  0.0  5.3  chr1                934495   934547 (58643735) + Zisupton-7_DR     DNA/Zisupton          11372  11535  (5547)    3891  
   405   17.9  1.9  9.2  chr1                934504   934712 (58643570) C DNA-N43_DR        DNA/TcMar-Fot1        (333)    721     527    3892 *
   451   20.9  0.5  7.3  chr1                934574   934768 (58643514) + Zisupton-7_DR     DNA/Zisupton          11374  11534  (5548)    3893  
   363   20.1  9.4  7.0  chr1                934713   934739 (58643543) C EnSpm-21_DR       DNA/CMC-EnSpm        (2172)   6298    6219    3887 *
  1408   10.0  1.6  5.3  chr1                935209   935462 (58642820) C DIRS-1-LTR_DR     LTR/Ngaro               (1)    621     377    3894  
  2495    7.7  0.3  0.3  chr1                935465   935790 (58642492) C Harbinger-2_DR    DNA/PIF-Harbinger       (0)   4327    4002    3895 *
  2649    9.0  0.0  8.4  chr1                935789   936200 (58642082) C Harbinger-2_DR    DNA/PIF-Harbinger    (3947)    380       1    3896  
   354   15.7  4.7  9.9  chr1                936131   936215 (58642067) C Mariner-N5_DR     DNA/TcMar            (5384)   3585    3505    3897 *
  2216   14.9  0.3  0.5  chr1                936198   936567 (58641715) C DIRS-1-LTR_DR     LTR/Ngaro             (244)    378      10    3898  
   303    9.1  0.0  0.0  chr1                936592   936635 (58641647) + hAT-N137_DR       DNA/hAT-Ac             2000   2043  (1528)    3899  
   302    5.3  0.0  0.0  chr1                936637   936674 (58641608) C TE-X-1B_DR        DNA                   (437)    972     935    3900  
  2414    8.8  0.3  0.0  chr1                936754   937072 (58641210) C Harbinger-N13_DR  DNA/PIF-Harbinger       (1)    323       4    3901  
   462   10.7  2.7  0.0  chr1                937676   937750 (58640532) C DNA-2-30B_DR      DNA                   (161)    252     176    3902  
  1095   17.8  3.3  2.0  chr1                937765   938005 (58640277) + DNA-6-N1_DR       DNA                       2    245   (463)    3903  
   733   23.9  1.7  1.6  chr1                937884   938318 (58639964) + SAT-25_DR         Satellite                 1    435     (3)    3904 *
   889   23.9  3.8  9.9  chr1                938058   938783 (58639499) + DNA-6-N1_DR       DNA                     104    708     (0)    3905  
   373   13.3  8.7  2.0  chr1                938784   938874 (58639408) + DNA-2-30B_DR      DNA                     266    362    (51)    3906  
   274   23.2  2.2  9.3  chr1                938834   938971 (58639311) + DNAX-25_DR        DNA/Zisupton           1046   1174  (2253)    3907 *
   443   16.4  0.0  6.1  chr1                938868   938971 (58639311) C EnSpm-N13_DR      DNA/CMC-EnSpm       (13969)   8180    8083    3908  
   318   14.0  4.0 14.0  chr1                938972   938992 (58639290) + hAT-N21_DR        DNA/hAT-Charlie         719    832  (1014)    3909 *
   709   15.8  7.8  0.5  chr1                938975   939178 (58639104) + Helitron-N3B_DR   RC/Helitron            2235   2453  (4151)    3910  
   348    9.1  1.1  6.7  chr1                939096   939189 (58639093) + hAT-N127_DR       DNA/hAT-Charlie        2083   2171  (8145)    3911 *
   366   10.7  2.4  1.2  chr1                939110   939194 (58639088) C DNA-N38_DR        DNA                   (445)    178      93    3912 *
   386   11.2  4.5  0.0  chr1                939120   939208 (58639074) + EnSpm-N33_DR      DNA/CMC-EnSpm           293    385  (1872)    3913  
   214   11.5  9.8  0.0  chr1                939394   939454 (58638828) + Zisupton-1_DR     DNA/Zisupton           9050   9116   (513)    3914 *
   276   27.6  0.0  1.0  chr1                939418   939476 (58638806) C EnSpm-7_DR        DNA/CMC-EnSpm        (3874)   7160    7103    3915  
  1709   15.0  5.6  2.7  chr1                939477   939867 (58638415) + EnSpm-N21_DR      DNA/CMC-EnSpm             1    402    (77)    3916  
  1371   12.2  4.0  0.0  chr1                939864   940085 (58638197) C HE1_DR1           SINE/tRNA-V-RTE        (22)    380     150    3917 *
  1655   12.1  7.9  4.6  chr1                940086   940441 (58637841) + HATN11B_DR        DNA/hAT                   1    367   (323)    3918  
   438   21.5  9.4 11.5  chr1                940183   940502 (58637780) C Kolobok-N9_DR     DNA/Kolobok-T2        (484)   1155     842    3919 *
   694   17.8 13.2 10.2  chr1                940320   940576 (58637706) C DNA-8-23_DR       DNA/hAT               (544)    267       4    3920  
   290   19.2  2.6  0.0  chr1                940577   940645 (58637637) + DNA-2-32_DR       DNA/CMC-EnSpm?         3977   4047  (4735)    3921 *
  2187   17.9  4.4  3.0  chr1                940580   941081 (58637201) C Helitron-2_DR     RC/Helitron          (3854)  23558   23050    3922 *
  2645    6.4  1.6  4.9  chr1                940755   941133 (58637149) C SINE2-3_DR        SINE/tRNA-V-RTE         (1)    367       1    3923  
   263   11.0  0.0  0.0  chr1                941630   941702 (58636580) + DNA-N43_DR        DNA/TcMar-Fot1          649    721   (333)    3924 *
   732    4.5  1.1  0.0  chr1                941639   941727 (58636555) C Helitron-2_DR     RC/Helitron          (3717)  23695   23606    3925  
   548   19.7 13.2  3.1  chr1                941644   941847 (58636435) C Penelope-1_DR     LINE/Penelope         (458)   3988    3765    3926 *
   388   20.8 17.4 24.0  chr1                941691   941742 (58636540) C CryptonV-N5_DR    DNA/Crypton-V       (20498)   4039    3627    3927 *
   246   11.8  0.0  7.1  chr1                941703   941714 (58636568) C hAT-N180_DR       DNA/hAT?              (259)    869     808    3928 *
   832    9.6  0.0  2.4  chr1                941720   941847 (58636435) C EnSpm-N37_DR      DNA/CMC-EnSpm        (6159)    488     364    3929 *
  1562   11.7  1.1 17.2  chr1                941743   942126 (58636156) C HE1_DR1           SINE/tRNA-V-RTE         (0)    368      95    3930  
   452   22.0  4.4  2.9  chr1                942025   942160 (58636122) C DIRS-1-LTR_DR     LTR/Ngaro             (224)    398     261    3931 *
   446   19.3 14.3  7.3  chr1                942114   942131 (58636151) + DNA2-7_DR         DNA                    4386   4414  (5236)    3932 *
   662   15.3 15.9  0.6  chr1                942132   942282 (58636000) + HE1_DR1           SINE/tRNA-V-RTE           2    175   (227)    3933  
   662    2.5  6.2  0.0  chr1                942319   942398 (58635884) C DIRS-1D-LTR_DR    LTR/Ngaro               (2)    599     515    3934  
   216    9.4  3.6  5.5  chr1                942389   942444 (58635838) + DIRS-N3_DR        LTR/Ngaro               711    765  (5472)    3935 *
   404   16.3  0.5  2.7  chr1                942414   942509 (58635773) C DIRS-1D-LTR_DR    LTR/Ngaro             (412)    278     207    3936  
   255   20.4  1.9  0.0  chr1                942463   942493 (58635789) C EnSpm-N44_DR      DNA/CMC-EnSpm        (3183)   5469    5438    3937 *
  3035    5.0  4.0  0.0  chr1                942494   942892 (58635390) + Harbinger-N31_DR  DNA/PIF-Harbinger         1    415   (270)    3938  
  6157    5.4  0.8  3.4  chr1                942894   943716 (58634566) + P-1N2_DR          DNA/P                     1    803  (1343)    3939  
   205   16.3  6.1  0.0  chr1                943681   943729 (58634553) C Gypsy87-I_DR      LTR/Gypsy            (4954)    919     868    3940 *
  1982    2.6  0.0  0.0  chr1                943716   943948 (58634334) + P-1N2_DR          DNA/P                  1914   2146     (0)    3941  
  2090    4.9  3.8  0.0  chr1                943949   944215 (58634067) + Harbinger-N31_DR  DNA/PIF-Harbinger       409    685     (0)    3942  
  1272   12.5  5.8  0.0  chr1                944216   944418 (58633864) C MuDR-2_DR         DNA/MULE-MuDR        (9174)  14759   14545    3943  
   265   18.7  2.2  0.9  chr1                944421   944432 (58633850) + EnSpm-N14_DR      DNA/CMC-EnSpm          3587   3614   (966)    3944  
   304    5.0  0.0  0.0  chr1                944433   944490 (58633792) C hAT-2n1_DR        DNA/hAT-Charlie        (88)   1122    1036    3945  
  3767   11.7  1.0  1.0  chr1                944491   945094 (58633188) C TDR2              DNA/TcMar-Tc1           (0)    937     334    3946  
   265   18.7  2.2  0.9  chr1                944494   944510 (58633772) + EnSpm-N14_DR      DNA/CMC-EnSpm          3615   3660   (920)    3944 *
   235   31.4  1.0  0.0  chr1                945268   945283 (58632999) + Gypsy-23-LTR_DR   LTR/Gypsy               530    576   (640)    3947  
   251   13.4  2.9  4.3  chr1                945284   945353 (58632929) C Dada-tL_DR        DNA/Dada             (1268)   9139    9071    3948 *
   258   18.3  0.0  2.8  chr1                945295   945367 (58632915) + DNA-N43_DR        DNA/TcMar-Fot1          651    721   (333)    3949  
   235   31.4  1.0  0.0  chr1                945354   945369 (58632913) + Gypsy-23-LTR_DR   LTR/Gypsy               577    632   (584)    3947 *
  2004   21.9 10.4  6.8  chr1                945368   946001 (58632281) + EnSpm-21_DR       DNA/CMC-EnSpm          6121   6978  (2172)    3950  
   648   17.3  0.0 22.4  chr1                946002   946303 (58631979) + (CA)n             Simple_repeat             1    234     (0)    3951  
   987   28.8  5.8  8.3  chr1                946754   948102 (58630180) C IS3EU-1N1_DR      DNA/IS3EU             (450)   1538     103    3952  
   344   11.8 13.2  0.0  chr1                948826   948893 (58629389) C L2-1B_DR          LINE/L2                 (3)   1005     929    3953 *
   385   13.4 13.2  1.1  chr1                948868   948950 (58629332) + hAT-N142B_DR      DNA/hAT?                694    786  (1214)    3954 *
  2469   10.8  0.3  0.6  chr1                948896   949241 (58629041) C SINE2-4_DR        SINE/tRNA-V-RTE        (20)    351       7    3955  
   283   19.1  0.0  0.0  chr1                949200   949246 (58629036) C EnSpm-N44_DR      DNA/CMC-EnSpm        (3182)   5470    5424    3956 *
   674   12.4  0.6 13.4  chr1                949264   949284 (58628998) C Gypsy-31-LTR_DR   LTR/Gypsy             (799)    155     124    3957  
   421    6.0  0.5  4.0  chr1                949285   949389 (58628893) C ENSPM-6_DR        DNA/CMC-EnSpm       (18581)  14035   13948    3958 *
   450   11.3  1.1  6.7  chr1                949308   949496 (58628786) + (TG)n             Simple_repeat             2    180     (0)    3959 *
   674   12.4  0.6 13.4  chr1                949390   949441 (58628841) C Gypsy-31-LTR_DR   LTR/Gypsy             (799)    123      41    3957 *
   909   13.2  0.5 14.0  chr1                949421   949631 (58628651) C DNA-N43_DR        DNA/TcMar-Fot1        (337)    717     532    3960 *
   964    7.4  0.2 15.9  chr1                949458   949678 (58628604) + Zisupton-7_DR     DNA/Zisupton          11376  11533  (5549)    3961  
   398   10.9  3.5  5.7  chr1                949478   949550 (58628732) C ERV1-N3-I_DR      LTR/ERV1              (822)   3769    3635    3962 *
   441   11.1  0.0  0.0  chr1                949551   949658 (58628624) + Polinton-4N1_DR   DNA/Maverick           4722   4829  (5607)    3963  
   398   10.9  3.5  5.7  chr1                949659   949679 (58628603) C ERV1-N3-I_DR      LTR/ERV1              (822)   3634    3592    3962  
   264   25.3  0.7  7.1  chr1                949765   949913 (58628369) C Polinton-4_DR     DNA/Maverick         (3055)  17232   17093    3964 *
   362   17.9  0.9  0.9  chr1                949791   949824 (58628458) C hAT-2n1_DR        DNA/hAT-Charlie        (68)   1142    1030    3965  
   374   10.0  0.0  0.0  chr1                949834   949903 (58628379) C DNA7-N1_DR        DNA/Zisupton         (1094)   9323    9254    3966  
   283   26.2  0.0  0.0  chr1                949838   949906 (58628376) + ENSPM-6_DR        DNA/CMC-EnSpm         13952  14020 (18596)    3967 *
  3260   12.8 22.8  0.0  chr1                949907   950529 (58627753) C TDR13             DNA                     (1)    771       7    3968  
   277   19.4  1.3  9.2  chr1                949922   949933 (58628349) + ERV1-N3-I_DR      LTR/ERV1               3697   3782   (809)    3969 *
   416    8.5  1.7  1.7  chr1                950530   950708 (58627574) + (TTTA)n           Simple_repeat             2    180     (0)    3970  
   217    9.1  0.0 14.5  chr1                950789   950993 (58627289) + T-rich            Low_complexity            1    179     (0)    3971  
  1849    6.6  2.1 14.0  chr1                951639   951973 (58626309) + DNA-6-N9_DR       DNA                     605    904   (255)    3972  
  1254   17.1  2.9 13.4  chr1                951970   952348 (58625934) C EnSpm-N48B_DR     DNA/CMC-EnSpm        (4254)   2705    2362    3973 *
  1893   10.5 11.8  0.0  chr1                952028   952350 (58625932) + HE1_DR1           SINE/tRNA-V-RTE           7    367    (35)    3974  
   603   17.1  4.7  2.6  chr1                952226   952375 (58625907) C Helitron-4_DR     RC/Helitron         (15410)  16458   16306    3975 *
   497    4.4  0.0  0.0  chr1                953015   953127 (58625155) + (TATAA)n          Simple_repeat             5    117     (0)    3976  
   247   21.5  4.4  6.8  chr1                953650   953739 (58624543) C DNA-N4_DR         DNA                   (274)    768     681    3977 *
   273   15.3  1.6  3.3  chr1                953694   953754 (58624528) + Helitron-2_DR     RC/Helitron            5359   5418 (21994)    3978  
   222   27.6  0.0  2.9  chr1                953700   953770 (58624512) C SAT-23_DR         Satellite            (3974)    730     662    3979 *
   251   19.3  4.8  1.1  chr1                953895   953978 (58624304) C CryptonV-3_DR     DNA/Crypton-V        (8019)  15434   15348    3980  
   357   23.1  0.7 11.5  chr1                954054   955021 (58623261) + (CTAA)n           Simple_repeat             1   1148     (0)    3981  
   264   28.2  1.5 11.4  chr1                954855   955319 (58622963) C SAT-14_DR         Satellite              (74)    418       1    3982 *
   388   28.1  0.0 11.5  chr1                955022   955340 (58622942) + (ACTG)n           Simple_repeat             1    282     (0)    3983  
   541   13.9  1.8 12.1  chr1                955840   956003 (58622279) C TDR16             DNA/Merlin              (0)    313     165    3984  
   323   20.6 18.4  0.0  chr1                957562   957660 (58620622) C L2-5_DRe          LINE/L2              (1625)    602     497    3985  
   246   14.3  7.1  0.0  chr1                957674   957729 (58620553) C L2-5_DRe          LINE/L2               (716)   1511    1452    3986  
   514   13.8  0.0  0.0  chr1                957859   957938 (58620344) C Mariner-N2_DR     DNA/TcMar            (2587)   1379    1300    3987  
   454   14.7  1.8  6.9  chr1                957939   958026 (58620256) + DNA2-16_DR        DNA                    8178   8267  (9784)    3988  
   201    7.7  0.0  0.0  chr1                958067   958092 (58620190) + CryptonV-N5_DR    DNA/Crypton-V          4744   4769 (19768)    3989  
   231   17.1  1.6  0.5  chr1                958396   958460 (58619822) C Zisupton-N1_DR    DNA/Zisupton         (1862)   1452    1409    3990  
   207   16.2  0.0  1.5  chr1                958656   958732 (58619550) + hAT-N178_DR       DNA/hAT-Ac              124    190  (1517)    3991 *
   338    6.9  0.0  0.0  chr1                958680   958751 (58619531) + DNA-1-7_DR        DNA/PIF-Harbinger       675    746   (692)    3992 *
   770    4.7  0.0  0.0  chr1                958688   959044 (58619238) + (TAA)n            Simple_repeat             1    357     (0)    3993  
   200   13.7  5.0  3.2  chr1                958752   958792 (58619490) + MuDR-3_DR         DNA/MULE-MuDR          1471   1575  (5397)    3994 *
   257   13.6  0.0  4.2  chr1                958943   959065 (58619217) + DNA-1-7_DR        DNA/PIF-Harbinger       671    788   (650)    3995  
   419   17.9  0.0  1.2  chr1                959181   959265 (58619017) + (CAAT)n           Simple_repeat             2     85     (0)    3996  
   551    7.1  3.6  0.0  chr1                959278   959361 (58618921) + DNA-N15_DR        DNA                      47    133   (272)    3997  
   267   11.9  0.0  0.0  chr1                959358   959399 (58618883) + hAT-N53B_DR       DNA/hAT-Ac             1461   1502  (2675)    3998 *
   208    6.1  6.1  0.0  chr1                959376   959408 (58618874) C DNA-1-8_DR        DNA                  (1264)    297     263    3999 *
  1511   13.6  8.3  0.0  chr1                959410   959710 (58618572) + DNA-N15_DR        DNA                      80    405     (0)    4000  
   248   18.3  1.2  3.6  chr1                959996   960080 (58618202) + L1-56_DR          LINE/L1                4803   4885    (97)    4001 *
   655   13.7  6.0  1.4  chr1                960022   960154 (58618128) + Gypsy82-LTR_Dr    LTR/Gypsy               613    751   (594)    4002  
   232   13.5  0.7 11.0  chr1                960466   960615 (58617667) + Dada-U6_DR        DNA/Dada               7054   7169  (1794)    4003 *
   293   10.9  5.3  3.5  chr1                960507   960620 (58617662) C hAT-N127_DR       DNA/hAT-Charlie      (8104)   2212    2097    4004 *
   317   14.8  2.8  0.0  chr1                960520   960533 (58617749) + Ginger1-N1_DR     DNA/Ginger-1            618    671  (1987)    4005  
   350    6.2  0.0  1.2  chr1                960534   960615 (58617667) + EnSpm-N42_DR      DNA/CMC-EnSpm           532    612   (640)    4006 *
   827   14.7  7.6  0.6  chr1                960547   960717 (58617565) + Merlin-1_DR       DNA/Merlin             4291   4473  (6054)    4007  
   595   13.1  5.4  5.4  chr1                960616   960744 (58617538) C HATN17_DR         DNA/hAT-Tip100       (1102)    445     317    4008 *
   317   14.8  2.8  0.0  chr1                960616   960627 (58617655) + Ginger1-N1_DR     DNA/Ginger-1            672    728  (1930)    4005 *
   210   15.7  6.7  0.0  chr1                960915   960933 (58617349) + DNA-TA-4_DR       DNA/TcMar              6046   6138  (3655)    4009  
   260   11.8  0.0  0.0  chr1                960934   961001 (58617281) C hAT-N178B_DR      DNA/hAT-Ac           (1680)    203     136    4010  
  2749   10.7  1.3  4.4  chr1                962344   962812 (58615470) C HATN10_DR         DNA/hAT-Ac              (0)    455       1    4011  
   382   22.5  0.0  0.0  chr1                962813   962887 (58615395) + hAT-N64B_DR       DNA/hAT-Ac             1166   1240  (2559)    4012 *
   808   20.3  4.7  2.5  chr1                962813   963044 (58615238) C EnSpm-10N1_DR     DNA/CMC-EnSpm        (2450)    785     549    4013  
   329   25.0  0.0  3.4  chr1                963546   963636 (58614646) + DNA2-16_DR        DNA                   10006  10093  (7958)    4014 *
   335   24.6  0.0  8.9  chr1                963568   963714 (58614568) + EnSpm-N47B_DR     DNA/CMC-EnSpm?         1263   1397    (35)    4015 *
   645   16.9  3.9  0.0  chr1                963591   963720 (58614562) + ANGEL             DNA/Kolobok               1    135   (174)    4016  
   333   24.5  3.5 10.8  chr1                963715   963733 (58614549) + Helitron-2_DR     RC/Helitron            7905   8059 (19353)    4017 *
   478   25.0  2.7  2.0  chr1                963721   963731 (58614551) + DNA2-8_DR         DNA/CMC-EnSpm          1534   1639  (2768)    4018  
  9571    0.2  0.0  0.2  chr1                963783   964848 (58613434) C hAT-N165B_DR      DNA/hAT-Ac              (0)   1064       1    4019  
   211   24.1  7.4  4.1  chr1                964849   964943 (58613339) + hAT-N126B_DR      DNA/hAT-Ac               61    158   (442)    4020  
   666   15.8  4.9  2.0  chr1                965017   965158 (58613124) C Kolobok-N5_DR     DNA/Kolobok-T2?       (317)    168      23    4021  
   483   11.4  0.0  0.0  chr1                965660   965729 (58612553) C REX1-5_DR         LINE/Rex-Babar          (1)   2658    2589    4022  
   211   26.8  2.9  5.0  chr1                965812   965913 (58612369) C DNA-X-17_DR       DNA                   (730)   1644    1545    4023 *
   475   15.9  5.0  6.3  chr1                965849   965994 (58612288) C hAT-N126D_DR      DNA/hAT-Ac              (4)    610     450    4024  
  1061   15.7 22.6  0.4  chr1                966011   966240 (58612042) C CryptonV-2_DR     DNA/Crypton-V       (10107)  11704   11424    4025 *
  1092    6.8 13.0  0.0  chr1                966116   966277 (58612005) + hAT-N36C_DR       DNA/hAT                 261    443  (1474)    4026  
   321   20.6 10.8  4.9  chr1                966281   966474 (58611808) + hAT-N86_DR        DNA/hAT-Ac               46    250   (294)    4027  
  1079    1.5  0.0  0.8  chr1                966475   966606 (58611676) + DNA6-8_DR         DNA                       1    131   (841)    4028 *
  1976    1.7  0.4  0.0  chr1                966602   966840 (58611442) C DNA6-8_DR         DNA                   (732)    240       1    4029  
  5002   10.4  2.6  0.6  chr1                967171   967942 (58610340) C TDR2              DNA/TcMar-Tc1          (10)    927     141    4030  
   977   13.5  5.3  1.0  chr1                967941   968127 (58610155) C LOOPERN3B_DR      DNA/Kolobok-T2        (854)    195       1    4031 *
   314   22.8  1.0  2.3  chr1                968710   968955 (58609327) C ERV1-N3-I_DR      LTR/ERV1              (813)   3778    3594    4032 *
   819   19.8  0.0  8.9  chr1                968740   968803 (58609479) + (TG)n             Simple_repeat             1    109   (913)    4033  
   246   22.6  0.0  1.7  chr1                968804   968979 (58609303) + Zisupton-7_DR     DNA/Zisupton          11362  11534  (5548)    4034  
   819   19.8  0.0  8.9  chr1                968980   969070 (58609212) + (TG)n             Simple_repeat           110    264   (758)    4033  
   357   21.6  0.0  0.0  chr1                969071   969237 (58609045) + Zisupton-7_DR     DNA/Zisupton          11368  11534  (5548)    4035  
   819   19.8  0.0  8.9  chr1                969238   969482 (58608800) + (TG)n             Simple_repeat           265    684   (338)    4033  
   337   15.7  0.0  8.1  chr1                969483   969669 (58608613) C ERV1-N3-I_DR      LTR/ERV1              (825)   3766    3594    4036 *
  1301   20.2  0.4  4.1  chr1                969515   969560 (58608722) C Zisupton-6_DR     DNA/Zisupton        (12630)   9486    9375    4037  
   444   24.8  0.0  5.4  chr1                969561   969638 (58608644) + Zisupton-7_DR     DNA/Zisupton          11366  11535  (5546)    4038  
   229   23.6  0.0 16.1  chr1                969639   969840 (58608442) C ERV1-N3-I_DR      LTR/ERV1              (825)   3766    3593    4039 *
   819   19.8  0.0  8.9  chr1                969670   969861 (58608421) + (TG)n             Simple_repeat           685   1022     (0)    4033 *
  1301   20.2  0.4  4.1  chr1                969842   970234 (58608048) C Zisupton-6_DR     DNA/Zisupton        (12630)   9374    8393    4037  
   573   18.2  0.0  0.0  chr1                970100   970253 (58608029) C EnSpm-N2_DR       DNA/CMC-EnSpm         (950)   3065    2912    4040 *
   558   25.4  2.7  0.0  chr1                970254   970276 (58608006) + hAT-2n1_DR        DNA/hAT-Charlie        1012   1159    (51)    4041  
   235    6.5  0.0  0.0  chr1                970395   970425 (58607857) + IS4EU-1_DR        DNA/PIF-ISL2EU         2271   2301  (2703)    4042  
   348   18.5  4.0  8.4  chr1                970886   971009 (58607273) C ANGEL             DNA/Kolobok           (190)    119       1    4043  
   252   17.9  5.9  1.4  chr1                970954   971021 (58607261) C DNA6-1_DR         DNA/hAT-hAT5          (564)    585     515    4044 *
   888   13.8  2.9  1.7  chr1                971106   971275 (58607007) C CryptonV-N1_DR    DNA/Crypton-V        (1902)   8149    7978    4045 *
  2241   12.7  7.3  1.4  chr1                971107   971129 (58607153) C DNA8-17_DR        DNA/hAT-Tip100        (158)   1655    1511    4046  
   942    9.5  0.0  2.9  chr1                971130   971270 (58607012) + DNA9-6_DR         DNA                    4458   4594  (3290)    4047 *
  2592    3.6  5.3  1.7  chr1                971145   971485 (58606797) C HE2_DR            SINE/tRNA-V-RTE         (8)    355       3    4048  
  1686   21.7 19.0  3.9  chr1                971486   971821 (58606461) C Helitron-2_DR     RC/Helitron          (3932)  23480   23050    4049 *
  2241   12.7  7.3  1.4  chr1                971486   971537 (58606745) C DNA8-17_DR        DNA/hAT-Tip100        (158)   1510    1156    4046  
  1643   23.4  8.3 13.0  chr1                971527   972376 (58605906) + Merlin-1_DR       DNA/Merlin             8203   9017  (1510)    4050 *
  1115   18.5 19.2  1.0  chr1                972084   972416 (58605866) + HE1_DR1           SINE/tRNA-V-RTE          10    402     (0)    4051 *
   339   11.0 18.3  0.0  chr1                972462   972543 (58605739) C TDR16             DNA/Merlin             (11)    302     206    4052 *
   370    8.9 17.7  0.0  chr1                972471   972549 (58605733) + TDR16             DNA/Merlin               34    126   (187)    4053  
   230   24.0 14.1  4.9  chr1                972483   972581 (58605701) + Dada-U1A_DR       DNA/Dada               3489   3712  (7267)    4054 *
   233   21.6  1.9  9.0  chr1                972582   972688 (58605594) + CryptonV-N4_DR    DNA/Crypton-V          1320   1419 (12074)    4055 *
   261   16.5  1.1 12.3  chr1                972601   972690 (58605592) + DNA2-8_DR         DNA/CMC-EnSpm          3782   3862   (545)    4056  
   972   12.7  9.9  0.5  chr1                972826   973007 (58605275) + L2-5_DRe          LINE/L2                1710   1908   (319)    4057  
   209   12.2 20.4  0.0  chr1                973006   973054 (58605228) + L2-5_DRe          LINE/L2                2164   2222     (5)    4057 *
   312   16.3  1.8  9.9  chr1                973216   973324 (58604958) + hAT-N92_DR        DNA/hAT-Ac              525    625   (950)    4058  
   263   11.8  0.0  0.0  chr1                973676   973726 (58604556) + ENSPM-6_DR        DNA/CMC-EnSpm         13984  14034 (18582)    4059  
   263   12.5  9.2  1.4  chr1                973727   973740 (58604542) + Merlin-1_DR       DNA/Merlin             7489   7558  (2969)    4060  
  1310   14.7 14.8  1.2  chr1                973802   974098 (58604184) C DNA-N15_DR        DNA                     (1)    404      68    4061  
   288   14.9  0.0  0.0  chr1                974097   974143 (58604139) C DNA8-1_DR         DNA/hAT-Ac            (783)   1381    1335    4062 *
   254   11.1  0.0  4.4  chr1                974141   974187 (58604095) + Zisupton-7_DR     DNA/Zisupton          16608  16652   (430)    4063 *
   307    7.1  0.0  0.0  chr1                974152   974193 (58604089) C hAT-N160_DR       DNA/hAT-Ac            (930)   1234    1193    4064  
   288    9.6  3.7  3.7  chr1                974192   974245 (58604037) C DNA8-1_DR         DNA/hAT-Ac            (789)   1375    1322    4062 *
   539   16.8  3.7  0.0  chr1                974257   974363 (58603919) C DNA-N15_DR        DNA                   (291)    114       4    4065  
   234   18.0  0.0 11.3  chr1                974306   974374 (58603908) + DNA8-7_DR         DNA/hAT-Ac              166    227   (357)    4066 *
  7028    6.1  2.6  1.3  chr1                974538   975527 (58602755) C TDR1              DNA/TcMar-Tc1           (0)   1236     234    4067  
   379    6.1  0.0  0.0  chr1                975628   975790 (58602492) + (CA)n             Simple_repeat             2    164     (0)    4068  
   325   16.2  0.0  0.8  chr1                975693   975810 (58602472) + Polinton-1_DR     DNA/Maverick          17600  17716   (769)    4069 *
  1495   11.0  2.3  0.6  chr1                975754   976000 (58602282) C DNA2-16_DR        DNA                  (4011)  14040   13850    4070  
   406   23.8  3.8  0.9  chr1                976048   976153 (58602129) + DNA21TA1_DR       DNA/TcMar-Tc1           154    262   (277)    4071  
   201   16.9  4.2  0.0  chr1                976379   976394 (58601888) + Polinton-1_DR     DNA/Maverick          17591  17635   (850)    4072  
   222    6.4  0.0  0.0  chr1                976395   976441 (58601841) + Rex1-31_DRe       LINE/Rex-Babar         3060   3106   (427)    4073  
   218    6.0  0.0  0.0  chr1                976404   976453 (58601829) + HATN11B_DR        DNA/hAT                 442    491   (199)    4074 *
   932   18.3  0.0  2.8  chr1                976658   977312 (58600970) + (CAT)n            Simple_repeat             1    707     (0)    4075  
   231    8.5 23.4  0.0  chr1                977658   977704 (58600578) C DNA-2-30_DR       DNA                   (328)     60       3    4076  
   530   14.9  6.8  0.0  chr1                977839   977986 (58600296) + (TAGTG)n          Simple_repeat             4    161     (0)    4077  
   482    6.7  0.0  0.0  chr1                978148   978222 (58600060) + DNA9TA1_DR        DNA/CMC-EnSpm          2053   2127  (1206)    4078  
   314   15.4  2.1  6.5  chr1                978168   978264 (58600018) C hAT-2n1_DR        DNA/hAT-Charlie        (95)   1115    1023    4079 *
   253   18.4  7.7  8.2  chr1                978169   978363 (58599919) + Polinton-1_DR     DNA/Maverick          17690  17883   (602)    4080 *
   392   18.6  2.3  1.1  chr1                980375   980461 (58597821) C EnSpm-N13_DR      DNA/CMC-EnSpm        (8434)  13715   13628    4081  
   321   22.0 23.9  0.6  chr1                980462   980513 (58597769) C IS3EU-1_DR        DNA/IS3EU            (4627)   4074    3903    4082  
   203   15.4  3.8  1.9  chr1                980507   980559 (58597723) C Polinton-4_DR     DNA/Maverick         (3394)  16893   16840    4083 *
   201   16.3  3.9  5.9  chr1                980803   980854 (58597428) C EnSpm-9_DR        DNA/CMC-EnSpm        (7732)    888     838    4084 *
   239   19.8 19.8  0.0  chr1                980816   980906 (58597376) C CryptonV-N6_DR    DNA/Crypton-V         (281)    281     173    4085 *
   332   22.6  0.0  0.0  chr1                980904   980987 (58597295) C Merlin-N3_DR      DNA/Merlin            (171)     84       1    4086  
   285   19.6  0.0  0.0  chr1                981033   981088 (58597194) + REP-1_DR          Unknown                   3     58     (0)    4087  
   231   16.9  3.8  2.5  chr1                981363   981441 (58596841) + Kolobok-N9_DR     DNA/Kolobok-T2          297    376  (1263)    4088  
   259    5.5  0.0  0.0  chr1                981567   981621 (58596661) C Dada-tL_DR        DNA/Dada             (1282)   9125    9071    4089 *
   874    6.6  0.0  3.7  chr1                981577   981687 (58596595) C Polinton-4N1_DR   DNA/Maverick         (5615)   4821    4715    4090  
   248   26.5  0.0  0.8  chr1                981597   981729 (58596553) C L1-53_DR          LINE/L1              (4736)   1710    1579    4091 *
   203   10.0  0.0  1.2  chr1                981622   981644 (58596638) + EnSpm-N46_DR      DNA/CMC-EnSpm?         2193   2269  (1471)    4092 *
   421   13.2  1.5  3.0  chr1                981688   981708 (58596574) + Gypsy-31-LTR_DR   LTR/Gypsy                65    194   (760)    4093  
   302   22.2  0.0  6.3  chr1                982708   982808 (58595474) + Kolobok-N10_DR    DNA/Kolobok             549    643     (0)    4094  
   231    2.3  0.0  0.0  chr1                983279   983322 (58594960) + Harbinger1_DR     DNA/PIF-Harbinger      2743   2786  (1675)    4095 *
   242    4.3 13.0  0.0  chr1                983286   983331 (58594951) C EnSpm-9_DR        DNA/CMC-EnSpm        (7662)    958     907    4096  
   210   13.0  1.8  5.5  chr1                983323   983334 (58594948) + BHIKHARI-4-I_DR   LTR/ERV1                615    668  (4272)    4097 *
   235   21.1  1.3  0.0  chr1                983332   983361 (58594921) C Helitron-2_DR     RC/Helitron          (3739)  23673   23597    4098  
   964   10.9  0.7  0.7  chr1                983377   983514 (58594768) C L2-5_DRe          LINE/L2               (435)   1792    1655    4099  
   459   22.5  7.5  0.0  chr1                983553   983672 (58594610) + hAT-N85B_DR       DNA/hAT-Charlie           1    129   (389)    4100  
  2432   26.1  4.4 11.3  chr1                983765   984824 (58593458) C Helitron-N5_DR    RC/Helitron           (658)   8851    7877    4101  
  2558   15.7  8.6  7.7  chr1                985674   986267 (58592015) C DNA25TWA2_DR      DNA                   (114)    688      90    4102  
   543    9.9 18.6  0.0  chr1                986250   986352 (58591930) C hATN-28_DRe       DNA/hAT-Charlie       (197)    208      93    4103 *
  4284    3.3  3.3  0.0  chr1                986354   986873 (58591409) + DNA21TA1_DR       DNA/TcMar-Tc1             1    537     (2)    4104  
   764    7.4  0.0  0.0  chr1                986877   986971 (58591311) C hATN-28_DRe       DNA/hAT-Charlie       (108)     95       1    4103  
   758    7.4  1.8  0.9  chr1                986972   987066 (58591216) C DNA25TWA2_DR      DNA                   (705)     97       2    4105  
   497   20.2  1.8  1.8  chr1                986972   986983 (58591299) C CryptonV-N5_DR    DNA/Crypton-V       (11885)  12648   12542    4106 *
   206   23.0  1.3  2.7  chr1                987264   987339 (58590943) C Mariner-N31_DR    DNA/TcMar-Tc1         (278)    262     188    4107 *
   474   14.2  1.1  0.6  chr1                987294   987470 (58590812) + (TAA)n            Simple_repeat             1    178     (0)    4108 *
  1001   16.3  4.4  4.0  chr1                987357   987605 (58590677) C EnSpm-N37_DR      DNA/CMC-EnSpm        (6065)    582     333    4109 *
  2749    6.5  4.6  1.2  chr1                987469   987860 (58590422) C DNA6-6_DR         DNA                  (6719)   4562    4158    4110  
   373   12.4  0.0  1.8  chr1                987827   987941 (58590341) + (TAA)n            Simple_repeat             1    113     (0)    4111 *
   290   12.9  0.0  4.3  chr1                987856   987952 (58590330) C DNA-6-N2_DR       DNA                  (4185)    871     779    4112 *
   225   20.0  4.1  4.7  chr1                987953   988008 (58590274) + DNA-1-7_DR        DNA/PIF-Harbinger       671    878   (560)    4113  
   242    8.2  2.0  0.0  chr1                988017   988065 (58590217) + L2-36_DRe         LINE/L2                1730   1779     (0)    4114 *
   243   15.7  0.0  0.0  chr1                988027   988077 (58590205) + DNA9-3_DR         DNA/MULE-MuDR?         1785   1835  (9544)    4115 *
   902   17.0  1.4  5.1  chr1                988037   988259 (58590023) + MuDR-2_DR         DNA/MULE-MuDR         18824  19038  (4895)    4116  
   230   10.4  0.0 11.8  chr1                988066   988084 (58590198) + Helitron-N2_DR    RC/Helitron              42     91  (2372)    4117 *
  2331   10.2  3.4  1.6  chr1                988080   988437 (58589845) C SINE2-4_DR        SINE/tRNA-V-RTE         (6)    365       2    4118  
  1057   20.7  6.0  1.9  chr1                988438   988485 (58589797) + MuDR-2_DR         DNA/MULE-MuDR         20239  20296  (3637)    4119  
  1227   19.7  6.5  8.3  chr1                991161   991220 (58587062) C EnSpm-N3B_DR      DNA/CMC-EnSpm         (705)   3029    2621    4120  
  2330    9.9  3.9  0.8  chr1                991221   991576 (58586706) C L2-5_DRe          LINE/L2                 (0)   2227    1861    4121  
   924   19.7 10.5  0.3  chr1                992321   992605 (58585677) C ENSPM-6_DR        DNA/CMC-EnSpm       (17720)  14896   14583    4122 *
  2106   15.0  5.9  0.0  chr1                992384   992804 (58585478) + Mariner-N38_DR    DNA/TcMar-Tc1            56    501    (46)    4123  
   210   17.0  0.0  0.0  chr1                992989   993041 (58585241) + Helitron-1_DR     RC/Helitron           26152  26204    (96)    4124  
  2477    9.9  5.3  3.0  chr1                993210   993627 (58584655) C DNA6-6_DR         DNA                  (6662)   4619    4193    4125  
   906   15.5  4.3  3.8  chr1                993469   993676 (58584606) C EnSpm-N11_DR      DNA/CMC-EnSpm        (3624)   1729    1521    4126 *
   213   20.4  0.0  4.1  chr1                993643   993693 (58584589) C Harbinger-N32_DR  DNA/PIF-Harbinger     (324)     82      34    4127 *
  3918   13.2  6.5  4.6  chr1                993950   994784 (58583498) + Harbinger-5N1B_DR DNA/PIF-Harbinger       263   1112   (834)    4128  
  2657    9.5  7.7  4.4  chr1                994786   995472 (58582810) + hAT-N30_DR        DNA/hAT-Ac                1    963     (0)    4129  
  2811   10.9  5.8  0.0  chr1                995478   995943 (58582339) + Harbinger-5N1B_DR DNA/PIF-Harbinger      1113   1605   (341)    4130  
  4692    7.3  3.9  0.0  chr1                995944   996562 (58581720) C Harbinger-N9_DR   DNA/PIF-Harbinger       (0)    643       1    4131  
  1112   13.4 17.9 12.7  chr1                996563   996875 (58581407) + Harbinger-5N1_DR  DNA/PIF-Harbinger      1496   1823     (0)    4132  
   609   19.8  7.6  4.2  chr1                996876   997047 (58581235) C ANGEL             DNA/Kolobok           (131)    178       1    4133  
   311   24.4  6.8  3.7  chr1                996935   997066 (58581216) + EnSpm-8_DR        DNA/CMC-EnSpm          7840   7975  (1466)    4134 *
   250   23.6  8.8  6.8  chr1                996961   997119 (58581163) C EnSpm-8_DR        DNA/CMC-EnSpm        (1657)   7784    7623    4135 *
   368   10.0  0.0  1.7  chr1                997307   997367 (58580915) + hAT-N21_DR        DNA/hAT-Charlie        1252   1311   (535)    4136  
 10472    3.4  2.4  0.5  chr1                998029   999315 (58578967) + hAT-N156_DR       DNA/hAT-Ac                1   1311     (0)    4137  
  6216    2.2  4.4 11.4  chr1                999591  1000526 (58577756) C hAT-N163B_DR      DNA/hAT-Charlie         (0)    877       1    4138  
   506   15.5 11.2  4.1  chr1               1000617  1000777 (58577505) C L1-1_DR           LINE/L1                (10)   5801    5630    4139  
   258   13.3  0.0  5.9  chr1               1000767  1000838 (58577444) + CryptonV-3_DR     DNA/Crypton-V           913    980 (22473)    4140 *
  2779   14.5  0.8  5.3  chr1               1000779  1000797 (58577485) C Merlin-1_DR       DNA/Merlin           (7756)   2771    2620    4141  
  3498    8.1  0.2  1.2  chr1               1000798  1001320 (58576962) C Mariner-N38_DR    DNA/TcMar-Tc1           (0)    547      30    4142  
  2779   14.5  0.8  5.3  chr1               1001321  1001367 (58576915) C Merlin-1_DR       DNA/Merlin           (7756)   2619    2208    4141  
   268    8.2  0.0  0.0  chr1               1001331  1001379 (58576903) C Rex1-31_DRe       LINE/Rex-Babar        (430)   3103    3055    4143 *
   689   22.3  1.1  1.6  chr1               1001367  1001557 (58576725) C DNA-8-24_DR       DNA/hAT-Tip100       (1120)    663     474    4144  
   241   17.1  0.0  1.4  chr1               1001380  1001401 (58576881) + Helitron-2_DR     RC/Helitron           23631  23700  (3712)    4145 *
   291   17.3  0.0  4.9  chr1               1001872  1001956 (58576326) C Harbinger-5_DR    DNA/PIF-Harbinger    (5912)    747     667    4146 *
   369   20.2 16.9  1.3  chr1               1001939  1002139 (58576143) C hAT-N122_DR       DNA/hAT-Ac             (12)    565     334    4147  
  2386    6.9 17.2  0.2  chr1               1002152  1002528 (58575754) C SINE3-1a          SINE/5S-Deu-L2        (129)    441       1    4148  
   777   10.6  6.9  0.4  chr1               1002551  1002697 (58575585) C DIRS-4N1-LTR_DR   LTR/Ngaro               (0)    354     129    4149  
   247    4.9 26.8  0.0  chr1               1002667  1002707 (58575575) C DIRS-7_DR         LTR/Ngaro             (191)   5202    5151    4150 *
   212   18.6  0.0 18.0  chr1               1002704  1002762 (58575520) C EnSpm-N44_DR      DNA/CMC-EnSpm        (2324)   6328    6279    4151 *
  3135   10.3  0.7  0.0  chr1               1002732  1003185 (58575097) C HarbingerN1_DR    DNA/PIF-Harbinger      (61)    589     133    4152  
   324    7.1  0.0  0.0  chr1               1003185  1003226 (58575056) + DIRS-N2_DR        LTR/Ngaro              4446   4487  (1542)    4153 *
  1805    6.1  3.9  0.0  chr1               1003238  1003468 (58574814) C Harbinger-8N1_DR  DNA/PIF-Harbinger     (315)    240       1    4154  
   220   26.4  1.9  0.0  chr1               1003422  1003474 (58574808) C EnSpm-N10_DR      DNA/CMC-EnSpm        (7075)   2233    2180    4155 *
   597   19.3  1.1  0.6  chr1               1003469  1003591 (58574691) C DIRS-1F-LTR_DR    LTR/Ngaro             (559)    126       4    4156  
   585   10.3  2.0  2.0  chr1               1003592  1003670 (58574612) + L2-1_DR           LINE/L2                4891   4969    (16)    4157  
  2642   10.6 13.5  0.0  chr1               1003708  1004188 (58574094) + DNA8-7_DR         DNA/hAT-Ac               39    584     (0)    4158  
  1061   12.7  1.4  0.5  chr1               1005725  1005925 (58572357) + HE1_DR1           SINE/tRNA-V-RTE         159    372    (30)    4159  
   503   26.5  1.1  7.3  chr1               1005771  1005945 (58572337) + Helitron-2_DR     RC/Helitron           23668  23832  (3580)    4160 *
   401   18.4  4.4  3.5  chr1               1006233  1006243 (58572039) C hAT-N91_DR        DNA/hAT-Ac              (0)    355     323    4161  
   418   17.3  7.4  2.6  chr1               1006244  1006391 (58571891) C Zisupton-7_DR     DNA/Zisupton        (12151)   4931    4777    4162  
   404   13.0  2.0 12.1  chr1               1006282  1006296 (58571986) + Zisupton-6_DR     DNA/Zisupton           9204   9272 (12844)    4163 *
   448   13.9  0.0  3.7  chr1               1006297  1006408 (58571874) C Helitron-2_DR     RC/Helitron         (15546)  11866   11759    4164  
   201   25.2  5.0  3.3  chr1               1006332  1006450 (58571832) C CryptonV-2_DR     DNA/Crypton-V       (12841)   8970    8850    4165 *
   401   18.4  4.4  3.5  chr1               1006392  1006435 (58571847) C hAT-N91_DR        DNA/hAT-Ac              (0)    322     174    4161  
  1609   12.4  3.3  4.3  chr1               1006482  1006784 (58571498) C TE-X-16_DR        DNA/Crypton-A          (53)    300       1    4166  
   229   10.0  0.0 13.7  chr1               1006795  1006852 (58571430) + SAT-27_DR         Satellite               309    359  (1360)    4167  
   821   13.5  1.3  2.0  chr1               1007191  1007280 (58571002) + SAT-4_DR          Satellite                 1    269  (1943)    4168  
   523   36.9  2.6  6.0  chr1               1007281  1007851 (58570431) C Copia-13_DR-I     LTR/Gypsy?           (1387)    963     449    4169  
   513   38.7  2.1  5.0  chr1               1007403  1007916 (58570366) C Copia-13_DR-I     LTR/Gypsy?           (1408)    942     443    4170 *
   474   37.9  3.0  7.0  chr1               1007652  1008187 (58570095) C Copia-13_DR-I     LTR/Gypsy?           (1386)    964     449    4171 *
   445   37.5  3.1  6.7  chr1               1007768  1008278 (58570004) C Copia-13_DR-I     LTR/Gypsy?           (1408)    942     449    4172 *
   313   36.8  4.4  6.8  chr1               1007964  1008371 (58569911) C Copia-13G_DR-I    LTR/Gypsy?           (1206)   1043     645    4173 *
   363   36.0  4.5  8.8  chr1               1008014  1008497 (58569785) C Copia-13_DR-I     LTR/Gypsy?           (1437)    913     449    4174  
   306   39.5  4.2  6.6  chr1               1008236  1008734 (58569548) C Copia-13_DR-I     LTR/Gypsy?           (1414)    936     449    4175 *
   248   37.4  2.5  5.1  chr1               1008570  1008621 (58569661) C Copia-13G_DR-I    LTR/Gypsy?           (1295)    954     760    4176 *
   278   37.3  0.0  5.7  chr1               1008622  1008769 (58569513) C Copia-13_DR-I     LTR/Gypsy?           (1408)    942     803    4177  
   821   13.5  1.3  2.0  chr1               1008770  1009408 (58568874) + SAT-4_DR          Satellite               270   2201    (11)    4168  
   631    7.7  0.0  0.0  chr1               1009620  1009710 (58568572) C hAT-N21B_DR       DNA/hAT-Ac            (141)   1160    1070    4178  
   685   22.1  1.1  1.9  chr1               1010116  1010536 (58567746) + MSAT-5_DR         Satellite                 1    417     (1)    4179  
   205   12.5  0.0  0.0  chr1               1010587  1010618 (58567664) C BEL-61_DRe-I      LTR/Pao              (5860)    842     811    4180  
   316   22.5  0.0  0.0  chr1               1010780  1010850 (58567432) + Crypton-N1_DR     DNA/Crypton-A           180    250   (234)    4181 *
   370   14.9  1.5  0.0  chr1               1010848  1010914 (58567368) + Crypton-N1_DR     DNA/Crypton-A           181    248   (236)    4181 *
   436   14.1  1.3  1.3  chr1               1010902  1010980 (58567302) + Crypton-N1_DR     DNA/Crypton-A           170    248   (236)    4181 *
   449   14.3  1.2  2.4  chr1               1010961  1011046 (58567236) + Crypton-N1_DR     DNA/Crypton-A           164    248   (236)    4181  
   383   15.0  6.1  2.4  chr1               1011027  1011108 (58567174) + Crypton-N1_DR     DNA/Crypton-A           164    248   (236)    4181 *
   401   16.7  1.2  2.4  chr1               1011089  1011174 (58567108) + Crypton-N1_DR     DNA/Crypton-A           164    248   (236)    4181  
   401   16.7  1.2  2.4  chr1               1011155  1011240 (58567042) + Crypton-N1_DR     DNA/Crypton-A           164    248   (236)    4181 *
   436   15.1  1.1  2.3  chr1               1011221  1011308 (58566974) + Crypton-N1_DR     DNA/Crypton-A           164    250   (234)    4181 *
   446   14.1  1.3  1.3  chr1               1011294  1011372 (58566910) + Crypton-N1_DR     DNA/Crypton-A           170    248   (236)    4181  
   441   14.3  1.2  2.4  chr1               1011353  1011438 (58566844) + Crypton-N1_DR     DNA/Crypton-A           164    248   (236)    4181 *
   437   14.5  0.0  2.6  chr1               1011419  1011496 (58566786) + Crypton-N1_DR     DNA/Crypton-A           164    239   (245)    4181 *
   210   20.8 13.0  2.6  chr1               1011440  1011508 (58566774) + DNA-8-26_DR       DNA/hAT-Tip100         1802   1877   (297)    4182 *
   423   11.1  0.0  1.6  chr1               1011492  1011555 (58566727) + Crypton-N1_DR     DNA/Crypton-A           170    232   (252)    4183  
  1354   15.1  2.4  8.6  chr1               1011558  1011891 (58566391) + Crypton-N1_DR     DNA/Crypton-A           170    484     (0)    4184  
   304   14.6  0.0  1.8  chr1               1012290  1012345 (58565937) + Kolobok-N5_DR     DNA/Kolobok-T2?           1     55   (430)    4185  
   380   12.9  0.0  1.6  chr1               1012370  1012432 (58565850) + L2-1B_DR          LINE/L2                 647    708   (300)    4186  
   205   20.0  4.9  1.6  chr1               1012467  1012527 (58565755) + HATN12B_DR        DNA/hAT-Ac              474    536   (159)    4187  
   212   21.7 16.1  1.9  chr1               1012560  1012762 (58565520) + hAT-N126B_DR      DNA/hAT-Ac              194    446   (168)    4188 *
   213   17.8  0.0  0.0  chr1               1012729  1012773 (58565509) + HATN12B_DR        DNA/hAT-Ac              492    536   (159)    4189 *
   594   12.3  1.7  2.6  chr1               1012764  1012880 (58565402) + Kolobok-N12_DR    DNA/Kolobok-T2           12    127   (721)    4190  
   791   22.1  3.8  3.8  chr1               1012973  1013235 (58565047) + Kolobok-N10_DR    DNA/Kolobok             381    643     (0)    4191  
   352   25.3  0.0  0.0  chr1               1014111  1014189 (58564093) C Zisupton-1_DR     DNA/Zisupton         (9012)    617     539    4192  
   330   18.1 13.2  3.0  chr1               1014118  1014208 (58564074) + Kolobok-N7_DR     DNA/Kolobok-T2          662    761   (415)    4193 *
   458   20.4  0.0  3.4  chr1               1014185  1014197 (58564085) C Kolobok-1_DR      DNA/Kolobok-T2       (1155)   5148    5034    4194  
   485   18.3  0.0  1.9  chr1               1014198  1014303 (58563979) + EnSpm-10_DR       DNA/CMC-EnSpm           609    712  (5593)    4195  
   382   10.1  4.4  1.1  chr1               1014338  1014427 (58563855) + Polinton-4N1_DR   DNA/Maverick           4693   4785  (5651)    4196 *
   474    7.9  0.0  3.2  chr1               1014363  1014427 (58563855) + DIRS-8B_DR        LTR/Ngaro              4847   4909  (2404)    4197  
   371   21.2  0.0  0.0  chr1               1014428  1014456 (58563826) + EnSpm-7_DR        DNA/CMC-EnSpm          7106   7199  (3835)    4198  
   622   17.7 17.3  2.2  chr1               1016115  1016386 (58561896) + DNAX-16_DR        DNA                      24    335    (88)    4199  
  1363   12.3  8.1  1.4  chr1               1016436  1016707 (58561575) C CryptonV-N5_DR    DNA/Crypton-V        (7436)  17101   16812    4200 *
  2894    8.6  6.4  1.6  chr1               1016465  1016949 (58561333) + Mariner-N38_DR    DNA/TcMar-Tc1            30    537    (10)    4201  
  1140   13.8  1.2  6.4  chr1               1016951  1017197 (58561085) + L1-85_DR          LINE/L1-Tx1            3817   4051   (981)    4202  
  2719    4.7  2.2  1.1  chr1               1017214  1017578 (58560704) C L1-121_DR         LINE/L1                 (0)   1420    1052    4203  
  3533   11.4  6.2 14.7  chr1               1017582  1018595 (58559687) + L1-85_DR          LINE/L1-Tx1            4040   4978    (54)    4202  
  3168   17.5 13.8  2.3  chr1               1018596  1019595 (58558687) C EnSpm-19_DR       DNA/CMC-EnSpm           (1)   3745    2634    4204  
   249    5.4  0.0  0.0  chr1               1019861  1019897 (58558385) C DNA6-6_DR         DNA                  (3863)   7418    7382    4205 *
   259    9.8  0.0  0.0  chr1               1019867  1019907 (58558375) + DNA9-3_DR         DNA/MULE-MuDR?         9444   9484  (1895)    4206  
   589   18.3  8.4  0.0  chr1               1020153  1020283 (58557999) + EnSpm-N11_DR      DNA/CMC-EnSpm          1559   1700  (3653)    4207 *
  1875   10.6 13.3  0.8  chr1               1020171  1020485 (58557797) + SINE2-4_DR        SINE/tRNA-V-RTE          18    371     (0)    4208  
   731   16.0  3.2  2.6  chr1               1020349  1020502 (58557780) + ERV1-N1-I_DR      LTR/ERV1               1663   1817  (3700)    4209 *
   208   18.6  0.0  1.7  chr1               1020615  1020674 (58557608) C EnSpm-N61_DR      DNA/CMC-EnSpm        (1749)   2384    2326    4210 *
   954    7.9  1.3  0.0  chr1               1020623  1020774 (58557508) C Ginger1-N1_DR     DNA/Ginger-1         (2217)    441     288    4211 *
  1227    2.3  0.0  0.0  chr1               1020639  1020676 (58557606) + (TAGA)n           Simple_repeat             1     81   (411)    4212  
   659   23.3  3.4  5.0  chr1               1020677  1020942 (58557340) + HAT1_DR           DNA/hAT-Ac              386    647  (2645)    4213  
   299   24.3 21.1  0.4  chr1               1020775  1021144 (58557138) + Polinton-4_DR     DNA/Maverick          12320  12851  (7436)    4214 *
  1227    2.3  0.0  0.0  chr1               1020943  1021130 (58557152) + (TAGA)n           Simple_repeat            82    492     (0)    4212  
   838   14.1  0.0  2.6  chr1               1021003  1021162 (58557120) C Ginger1-N1_DR     DNA/Ginger-1         (2231)    427     272    4215 *
   365   26.1  0.4  8.4  chr1               1021010  1021239 (58557043) + Zisupton-6_DR     DNA/Zisupton           9250   9462 (12654)    4216 *
   238   23.1  0.0  0.0  chr1               1021180  1021257 (58557025) + EnSpm-N14_DR      DNA/CMC-EnSpm          3597   3674   (906)    4217 *
   711   19.3  8.7  1.9  chr1               1021503  1021795 (58556487) + hAT-N126B_DR      DNA/hAT-Ac                1    572   (192)    4218 *
  1637   19.8  5.8  2.1  chr1               1021750  1022166 (58556116) + Mariner-N2_DR     DNA/TcMar              1253   1684  (2282)    4219 *
  2194   12.9  4.5  5.5  chr1               1021800  1022201 (58556081) C DNA8-17_DR        DNA/hAT-Tip100        (140)   1673    1276    4220  
   670   20.6  0.6  6.2  chr1               1022051  1022221 (58556061) C DNA2-16_DR        DNA                  (9897)   8154    7993    4221 *
   933   14.7  4.9  0.6  chr1               1022248  1022411 (58555871) + hAT-N129_DR       DNA/hAT-Ac              594    764     (0)    4222  
   210   17.6  0.0  0.0  chr1               1022550  1022583 (58555699) + CR1-44_DR         LINE/L2                1716   1749    (95)    4223  
  1801   15.9 18.0  0.0  chr1               1022603  1023041 (58555241) C Mariner-N38_DR    DNA/TcMar-Tc1           (0)    547      30    4224  
   390   14.8 22.8  0.0  chr1               1022956  1023056 (58555226) + CryptonV-N4_DR    DNA/Crypton-V          4976   5099  (8394)    4225 *
   211   25.3  8.5  4.4  chr1               1024569  1024721 (58553561) C hAT-N54B_DR       DNA/hAT-Ac             (13)    481     323    4226  
   504   16.3  1.1  2.1  chr1               1024743  1024836 (58553446) C hAT-N54B_DR       DNA/hAT-Ac              (0)    494     402    4227  
 43241    1.9  1.5  1.2  chr1               1024927  1030235 (58548047) C EnSpm-N37_DR      DNA/CMC-EnSpm           (0)   6647    1327    4228  
  8658    1.8  0.1  0.6  chr1               1030234  1031256 (58547026) C EnSpm-N37_DR      DNA/CMC-EnSpm        (5629)   1018       1    4228 *
   224   21.7  1.0  9.6  chr1               1031290  1031391 (58546891) C hAT-N54B_DR       DNA/hAT-Ac             (50)    444     351    4227  
   428   22.6  5.3  2.2  chr1               1031428  1031558 (58546724) C hAT-N54B_DR       DNA/hAT-Ac              (0)    494     360    4229  
   445   14.2 30.8  1.0  chr1               1031598  1031753 (58546529) C hAT-N54B_DR       DNA/hAT-Ac              (0)    494     293    4230  
  1983    9.8 20.1  0.0  chr1               1031907  1032305 (58545977) + TDR7              DNA                       5    483    (58)    4231  
  1473   12.4  7.4  0.7  chr1               1032799  1033067 (58545215) + LOOPERN6B_DR      DNA/Kolobok-T2?           1    287   (509)    4232  
  1073   12.7  1.1  4.6  chr1               1033748  1033928 (58544354) C Penelope-5_DR     LINE/Penelope         (470)   2406    2232    4233 *
  1113    3.8  0.0  0.8  chr1               1033794  1033927 (58544355) C HE2_DR            SINE/tRNA-V-RTE         (0)    363     231    4234  
   905   13.7  3.7  0.6  chr1               1033928  1033952 (58544330) C HATN17_DR         DNA/hAT-Tip100       (1068)    476     313    4235  
  1967   18.4  4.7 26.0  chr1               1033968  1034884 (58543398) + TDR13             DNA                       6    767     (5)    4236  
   214   24.0  0.0  0.0  chr1               1035093  1035142 (58543140) C LOOPER-N5C_DR     DNA/Kolobok-T2        (736)    729     680    4237 *
   220   16.6  0.0  9.0  chr1               1035100  1035172 (58543110) + EnSpm-N10_DR      DNA/CMC-EnSpm          7172   7238  (2070)    4238 *
   659    9.1  0.0  7.2  chr1               1035112  1035423 (58542859) + (TG)n             Simple_repeat             1    387   (254)    4239  
   494    9.9  0.6  2.9  chr1               1035424  1035600 (58542682) C ERV1-N3-I_DR      LTR/ERV1              (825)   3766    3594    4240  
   659    9.1  0.0  7.2  chr1               1035601  1035803 (58542479) + (TG)n             Simple_repeat           388    641     (0)    4239  
   438   13.8  0.6  2.9  chr1               1035602  1035818 (58542464) C ERV1-N3-I_DR      LTR/ERV1              (803)   3788    3590    4241 *
   295   12.9  1.6  2.4  chr1               1035715  1035841 (58542441) + Zisupton-7_DR     DNA/Zisupton          11377  11502  (5580)    4242 *
   401   13.6  2.4  2.4  chr1               1036565  1036647 (58541635) + Helitron-4_DR     RC/Helitron           16376  16458 (15410)    4243 *
  1865   10.2  3.7  1.0  chr1               1036575  1036870 (58541412) C SINE2-4_DR        SINE/tRNA-V-RTE        (67)    304       1    4244  
   565   15.6  1.6  9.9  chr1               1037001  1037305 (58540977) C ERV1-N3-I_DR      LTR/ERV1              (804)   3787    3587    4245  
   246   26.5  8.1  0.8  chr1               1037005  1037038 (58541244) C Zisupton-6_DR     DNA/Zisupton        (13342)   8774    8473    4246 *
   436   16.9  0.0  3.8  chr1               1037039  1037204 (58541078) + Zisupton-7_DR     DNA/Zisupton          11375  11534  (5548)    4247 *
   629   12.6  0.0  5.2  chr1               1037075  1037355 (58540927) + (TG)n             Simple_repeat             1    266     (0)    4248  
   269   20.1  0.0 11.1  chr1               1037233  1037281 (58541001) C Gypsy-31-LTR_DR   LTR/Gypsy             (798)    156      34    4249 *
   277   26.1  1.1  0.0  chr1               1037282  1037369 (58540913) + EnSpm-7_DR        DNA/CMC-EnSpm          7094   7182  (3852)    4250  
   203   16.7  0.0  0.0  chr1               1037492  1037527 (58540755) C EnSpm-21_DR       DNA/CMC-EnSpm        (2559)   6591    6556    4251 *
   220   16.3  0.0  0.0  chr1               1037503  1037545 (58540737) C Zisupton-1_DR     DNA/Zisupton          (532)   9097    9055    4252  
   210   26.8  0.0  0.0  chr1               1037546  1037558 (58540724) + EnSpm-9_DR        DNA/CMC-EnSpm           945   1000  (7620)    4253  
   513   16.1 10.8  0.0  chr1               1037788  1037917 (58540365) C CryptonV-N1_DR    DNA/Crypton-V        (1908)   8143    8000    4254 *
  1998    9.2 10.1  0.0  chr1               1037817  1038132 (58540150) C HE1_DR1           SINE/tRNA-V-RTE        (34)    368      21    4255  
   225   16.7  0.0  4.2  chr1               1038238  1038287 (58539995) + HATN12B_DR        DNA/hAT-Ac              347    394   (301)    4256 *
   271   21.4  0.0  2.4  chr1               1038282  1038295 (58539987) C ENSPM-6_DR        DNA/CMC-EnSpm       (18788)  13828   13749    4257 *
   339   13.1  0.0  0.0  chr1               1038295  1038355 (58539927) + CryptonV-3_DR     DNA/Crypton-V          1009   1069 (22384)    4258  
   284   17.6  1.5  0.0  chr1               1038296  1038363 (58539919) + Merlin-1_DR       DNA/Merlin             4803   4871  (5656)    4259 *
   245   15.2  0.0  0.0  chr1               1038377  1038422 (58539860) + ENSPM-6_DR        DNA/CMC-EnSpm         14494  14539 (18077)    4260  
  1033   12.7  1.2 10.7  chr1               1038473  1038727 (58539555) + Helitron-N3B_DR   RC/Helitron            5100   5332  (1272)    4261  
   969   18.3  3.0 28.8  chr1               1038503  1038544 (58539738) + Mariner-N38_DR    DNA/TcMar-Tc1             2     95   (452)    4262 *
   971   13.3 36.1  2.6  chr1               1038545  1038984 (58539298) C ENSPM-6_DR        DNA/CMC-EnSpm       (17770)  14846   14263    4263 *
  4194   15.9  7.1  4.8  chr1               1038724  1039878 (58538404) C Merlin-1_DR       DNA/Merlin           (7773)   2754    1536    4264  
   969   18.3  3.0 28.8  chr1               1038985  1039179 (58539103) + Mariner-N38_DR    DNA/TcMar-Tc1            96    542     (5)    4262 *
   301   16.9  0.0  2.4  chr1               1039823  1039907 (58538375) + EnSpm-10_DR       DNA/CMC-EnSpm          5770   5852   (453)    4265 *
   734   15.7  0.0  0.0  chr1               1039863  1039983 (58538299) + TDR12             DNA                     120    240     (2)    4266  
   208   26.3 11.2  5.3  chr1               1040298  1040494 (58537788) C hAT-N177B_DR      DNA/hAT-Tip100        (268)    696     489    4267  
   800   11.5  1.3  5.1  chr1               1040548  1041210 (58537072) + (TTA)n            Simple_repeat             1    638     (0)    4268  
   317   12.9  8.6  6.8  chr1               1041214  1041387 (58536895) C DNA-1-7_DR        DNA/PIF-Harbinger     (596)    842     666    4269  
   858   12.6  2.4  3.1  chr1               1041463  1041626 (58536656) C DNA11TA1_DR       DNA/CMC-EnSpm          (26)    177      15    4270  
  1330   13.2  3.8  0.8  chr1               1041846  1042082 (58536200) C HE1_DR1           SINE/tRNA-V-RTE       (155)    247       4    4271  
   437    9.4  0.0  0.0  chr1               1042083  1042139 (58536143) C DNA11TA1B_DR      DNA/CMC-EnSpm         (146)     57       1    4272  
   405   21.4  0.0  0.0  chr1               1042713  1042782 (58535500) + EnSpm-N40_DR      DNA/CMC-EnSpm          2429   2498  (2896)    4273 *
  2276   12.1  0.6  1.4  chr1               1042723  1043074 (58535208) + SINE2-4_DR        SINE/tRNA-V-RTE          23    371     (0)    4274  
  1528   18.3 24.7  2.2  chr1               1042937  1043174 (58535108) + Merlin-1_DR       DNA/Merlin             3977   4609  (5918)    4275 *
  1979   15.8 21.7  3.0  chr1               1043075  1043316 (58534966) C Merlin-1_DR       DNA/Merlin           (5849)   4678    3977    4276  
  1807    9.4  5.7  1.4  chr1               1043175  1043455 (58534827) C HE1_DR1           SINE/tRNA-V-RTE        (17)    385      93    4277 *
   731   24.5  1.0 20.5  chr1               1043319  1043806 (58534476) C DNAX-25B_DR       DNA/Zisupton         (1049)   2489    2081    4278 *
  1897   11.5  0.0  1.6  chr1               1043499  1043816 (58534466) C Mariner-N38_DR    DNA/TcMar-Tc1           (1)    546     234    4279  
  1093   17.6 23.3  4.0  chr1               1043817  1043927 (58534355) C MuDR-2_DR         DNA/MULE-MuDR        (7594)  16308   15822    4280  
   283   18.5  0.0  0.0  chr1               1044156  1044209 (58534073) + L1-130_DR         LINE/L1                5326   5379    (14)    4281  
   949   18.0  0.4  7.3  chr1               1044225  1044458 (58533824) C hAT-N29_DR        DNA/hAT-Tip100        (197)   1383    1165    4282 *
  2330   13.1  1.6  0.3  chr1               1044270  1044643 (58533639) C HE1_DR1           SINE/tRNA-V-RTE        (23)    379       1    4283  
  1248   24.6  0.7  5.1  chr1               1044644  1044800 (58533482) C DNA9-3_DR         DNA/MULE-MuDR?       (1774)   9605    9468    4284 *
  1977   18.1  1.4  5.5  chr1               1044644  1044706 (58533576) C EnSpm-N17_DR      DNA/TcMar            (1808)   3385    2966    4285  
   459    4.9  1.0  0.3  chr1               1044650  1044820 (58533462) + (TAAA)n           Simple_repeat             1    172     (0)    4286 *
   717   18.8 10.8  6.8  chr1               1045178  1045474 (58532808) C hAT-N21B_DR       DNA/hAT-Ac            (202)   1099     792    4287 *
   858   15.8  8.7  0.0  chr1               1045292  1045475 (58532807) C CryptonV-3_DR     DNA/Crypton-V       (22281)   1172     973    4288  
  2102   14.8  8.5  1.2  chr1               1046036  1046437 (58531845) C Tc1-1_DR          DNA/TcMar-Tc1          (42)   1583    1153    4289  
   996   15.7  0.3 12.6  chr1               1046446  1047036 (58531246) + (CTAA)n           Simple_repeat             1    932    (20)    4290  
   559   27.7  0.2  9.5  chr1               1047037  1047272 (58531010) + (CCAA)n           Simple_repeat             1    338   (100)    4291  
   495   31.1  0.6  3.4  chr1               1047273  1047452 (58530830) + (ACTG)n           Simple_repeat             3    177     (0)    4292  
   559   27.7  0.2  9.5  chr1               1047453  1047520 (58530762) + (CCAA)n           Simple_repeat           339    438     (0)    4291  
   996   15.7  0.3 12.6  chr1               1047521  1047531 (58530751) + (CTAA)n           Simple_repeat           933    952     (0)    4290  
   258   17.6  0.0 19.5  chr1               1047540  1047631 (58530651) + DNA-8-28_DR       DNA/hAT-Tip100?         506    582     (0)    4293  
   391   13.7  1.5  3.0  chr1               1048515  1048582 (58529700) C ERV1-N2-LTR_DR    LTR                     (7)    787     721    4294 *
  1099   15.6  7.7  1.2  chr1               1048550  1048782 (58529500) + EnSpm-N48B_DR     DNA/CMC-EnSpm          2325   2572  (4387)    4295 *
  2794    4.8  2.8  0.0  chr1               1048577  1048929 (58529353) C SINE2-3_DR        SINE/tRNA-V-RTE         (5)    363       1    4296  
  2614   12.5 12.3  1.5  chr1               1048931  1049482 (58528800) C ERV1-N2-LTR_DR    LTR                    (58)    736     126    4294 *
  6004    7.9  1.6  0.2  chr1               1049476  1050284 (58527998) + L2-2_DRe          LINE/L2                3416   4235     (3)    4297  
   721   11.0  7.9  0.0  chr1               1050280  1050406 (58527876) C ERV1-N2-LTR_DR    LTR                   (657)    137       1    4294 *
   484   17.0  3.8 14.0  chr1               1050405  1050616 (58527666) + EnSpm-N21_DR      DNA/CMC-EnSpm             1    193   (286)    4298 *
   381   21.9  4.2  0.0  chr1               1050630  1050725 (58527557) + Dada-U1A_DR       DNA/Dada               5651   5750  (5229)    4299  
   583   12.0  2.2  0.0  chr1               1050758  1050849 (58527433) C SINE3-1a          SINE/5S-Deu-L2         (67)    503     410    4300  
  1383    9.7  0.5  0.0  chr1               1050864  1051049 (58527233) C SINE3-1a          SINE/5S-Deu-L2        (383)    187       1    4300  
   735   17.9  3.4  7.6  chr1               1051034  1051052 (58527230) C TE-X-13_DR        Unknown              (1114)   1311    1118    4301 *
  1113   12.7  2.2  1.1  chr1               1051053  1051235 (58527047) + ANGEL             DNA/Kolobok             125    309     (0)    4302  
   476   23.2  2.2 16.4  chr1               1051061  1051091 (58527191) + EnSpm-8_DR        DNA/CMC-EnSpm          7795   7903  (1538)    4303 *
   476   29.3  0.0  3.0  chr1               1051092  1051260 (58527022) C DNA2-8_DR         DNA/CMC-EnSpm        (2769)   1638    1475    4304  
   476   23.2  2.2 16.4  chr1               1051261  1051282 (58527000) + EnSpm-8_DR        DNA/CMC-EnSpm          7904   7989  (1452)    4303  
  6793    7.3  2.9  0.2  chr1               1051684  1052626 (58525656) C piggyBac-N1_DR    DNA/PiggyBac            (4)   1001      34    4305  
  3377   16.8  2.3  1.0  chr1               1052625  1053243 (58525039) C Kolobok-N14B_DR   DNA/Kolobok-T2?       (839)   1272     646    4306 *
   436   22.0 10.9  0.8  chr1               1053245  1053363 (58524919) C hAT-N104_DR       DNA/hAT-Tip100        (396)    134       4    4307  
   207   17.8  0.0  2.2  chr1               1053368  1053413 (58524869) C Mariner-11_DR     DNA/TcMar-Tc1         (405)    942     898    4308  
  1255    8.9 11.0  0.0  chr1               1054076  1054266 (58524016) + HATN8_DR          DNA/Zisupton             44    255     (0)    4309  
   536   14.1  1.0  1.0  chr1               1054312  1054411 (58523871) + Gypsy-236B_DR-LTR LTR/Gypsy               398    497     (1)    4310  
  1742    6.8  0.0 24.6  chr1               1054556  1054945 (58523337) C TDR16             DNA/Merlin              (0)    313       1    4311  
   302   17.5  1.7 10.4  chr1               1054946  1054974 (58523308) + Dada-U1A_DR       DNA/Dada               3723   3742  (7237)    4312  
   358   22.1 18.8  1.5  chr1               1054976  1055145 (58523137) + L2-46_DR          LINE/L2                2313   2511     (6)    4313  
  1024   11.8 10.6  2.5  chr1               1055169  1055471 (58522811) C DNA-5-8C_DR       DNA/hAT-hAT5            (9)    682     356    4314  
   292   26.4  1.6  6.0  chr1               1055414  1055534 (58522748) + DNA8-9_DR         DNA/hAT-Ac              753    868   (583)    4315 *
  2190   14.7  2.2  3.2  chr1               1055442  1055477 (58522805) C EnSpm-15_DR       DNA/CMC-EnSpm        (2060)   9394    9079    4316  
  2808    5.5  0.0  0.8  chr1               1055478  1055842 (58522440) + HE2_DR            SINE/tRNA-V-RTE           2    363     (0)    4317  
   996   13.8  0.6  0.6  chr1               1055710  1055877 (58522405) + Merlin-1_DR       DNA/Merlin             3977   4144  (6383)    4318 *
  1105   11.0 41.1  1.9  chr1               1055872  1056370 (58521912) C DNA-5-8C_DR       DNA/hAT-hAT5            (0)    691       1    4319  
   225   10.3  0.0  5.1  chr1               1056701  1056741 (58521541) + EnSpm-N16_DR      DNA/CMC-EnSpm             1     39   (163)    4320  
  2970   12.4 25.5  1.6  chr1               1056750  1057373 (58520909) + TDR13             DNA                       1    771     (1)    4321  
   781   10.2  1.4  0.7  chr1               1057374  1057511 (58520771) C EnSpm-N16_DR      DNA/CMC-EnSpm          (63)    139       1    4322  
   282   26.7  0.7  5.0  chr1               1057574  1057719 (58520563) + EnSpm-N21_DR      DNA/CMC-EnSpm            51    190   (289)    4323  
   545   11.4  1.7  0.0  chr1               1057843  1058056 (58520226) + (TAA)n            Simple_repeat             1    217     (0)    4324  
   300   15.6  2.1  1.0  chr1               1057973  1058069 (58520213) + DNA-6-N2_DR       DNA                    4189   4286   (770)    4325 *
   272   22.4  1.2  1.2  chr1               1058115  1058130 (58520152) C hAT-N202_DR       DNA/hAT-Tip100       (1445)    440     355    4326  
   353   14.3  1.4  0.0  chr1               1058131  1058200 (58520082) C hAT-N21B_DR       DNA/hAT-Ac            (166)   1135    1065    4327  
   303   17.3  6.2 11.7  chr1               1058256  1058399 (58519883) + EnSpm-N21_DR      DNA/CMC-EnSpm            55    191   (288)    4328  
   201   26.4  3.5  2.6  chr1               1058483  1058595 (58519687) + MuDR-3_DR         DNA/MULE-MuDR           485    598  (6374)    4329  
   275   23.8  2.4  0.0  chr1               1058653  1058736 (58519546) + Mariner-6_DR      DNA/TcMar-Tc1            75    160  (1469)    4330  
   237    5.9  1.8  0.6  chr1               1058742  1058835 (58519447) + (TAAA)n           Simple_repeat             1     95     (0)    4331  
   211   11.6  4.3  1.4  chr1               1058783  1058852 (58519430) C DNAX-23_DR        DNA                  (5157)   6644    6573    4332 *
   241   22.9  2.9  0.0  chr1               1058849  1058918 (58519364) C EnSpm-N21_DR      DNA/CMC-EnSpm          (57)    422     351    4333 *
   740   20.8 23.5  1.2  chr1               1058857  1059196 (58519086) + EnSpm-N21_DR      DNA/CMC-EnSpm            65    479     (0)    4334  
   329   16.5  1.0  6.5  chr1               1059650  1059660 (58518622) C CryptonV-N4_DR    DNA/Crypton-V       (12065)   1428    1423    4335  
   663   19.0 11.9  0.5  chr1               1059661  1059861 (58518421) + TDR16             DNA/Merlin                2    225    (88)    4336 *
  1139   15.3 16.1  5.1  chr1               1059850  1060166 (58518116) C hAT-N47B_DR       DNA/hAT-Tip100        (167)    821     472    4337 *
  1789   15.8  1.6  0.3  chr1               1059892  1060203 (58518079) C DNA8-10_DR        DNA/hAT-Ac           (1824)   2194    1879    4338  
   374   19.1  0.0  0.0  chr1               1060145  1060212 (58518070) + DNA8-10_DR        DNA/hAT-Ac             2750   2817  (1201)    4339 *
  1520    6.4 17.0  0.4  chr1               1060840  1061074 (58517208) C TC1DR3            DNA/TcMar-Tc1           (0)   1225     952    4340  
   205   17.9  9.6 10.8  chr1               1062126  1062219 (58516063) C SAT-26_DR         Satellite            (2499)   1384    1292    4341 *
   811   13.6  7.4  0.0  chr1               1062149  1062310 (58515972) + Merlin-N3_DR      DNA/Merlin               59    232    (23)    4342  
   653   17.7  0.0  1.7  chr1               1062394  1062514 (58515768) C DNA8-25_DR        DNA                  (1943)   2024    1906    4343 *
   858   10.1  0.0  0.0  chr1               1062408  1062526 (58515756) C EnSpm-N17_DR      DNA/TcMar            (2053)   3140    3022    4344  
   314   13.8 32.2  0.4  chr1               1063186  1063359 (58514923) C TDR16             DNA/Merlin              (1)    312      84    4345  
   425   24.1  8.9  0.0  chr1               1063483  1063640 (58514642) + ASAT_CY           Satellite                21    192    (70)    4346  
   328   12.5  0.0  3.6  chr1               1065480  1065537 (58512745) + HATN12_DR         DNA/hAT-Ac              277    332   (247)    4347 *
   955   17.8  9.7  0.0  chr1               1065493  1065739 (58512543) + DNA-2-30B_DR      DNA                     142    412     (1)    4348  
   226    9.8  0.0  0.0  chr1               1065740  1065780 (58512502) + L2-4_DRe          LINE/L2                3563   3603     (4)    4349 *
   447   27.8  2.5  5.2  chr1               1065740  1065769 (58512513) C DNA-8-26_DR       DNA/hAT-Tip100        (592)   1582    1313    4350  
   359   12.3  0.0  0.0  chr1               1066205  1066261 (58512021) C DNA-N15_DR        DNA                   (272)    133      77    4351 *
   449    5.4  0.0  0.0  chr1               1066259  1066314 (58511968) C DNA-N15_DR        DNA                   (272)    133      78    4351  
   289   14.7  0.0 11.3  chr1               1066273  1066341 (58511941) C hAT-N53_DR        DNA/hAT-Ac           (1960)   1720    1659    4352 *
   410    7.5  0.0  0.0  chr1               1066317  1066369 (58511913) C DNA-N15_DR        DNA                   (276)    129      77    4353  
   384   23.2  5.2  3.4  chr1               1066367  1066482 (58511800) C DNA-N15_DR        DNA                   (272)    133      16    4354 *
   348   17.9  0.0  0.0  chr1               1066472  1066538 (58511744) C DNA-N15_DR        DNA                   (272)    133      67    4355 *
   926    0.0  0.0  0.0  chr1               1066545  1066647 (58511635) C Penelope-4_DR     LINE/Penelope          (95)   1238    1136    4356  
  1532    3.2  0.0  0.5  chr1               1066649  1066837 (58511445) + Penelope-4_DR     LINE/Penelope          1146   1333     (0)    4357  
   333   13.5  0.0  0.0  chr1               1066840  1066891 (58511391) C DNA-N15_DR        DNA                   (277)    128      77    4358 *
   411    9.1  0.0  0.0  chr1               1066889  1066943 (58511339) C DNA-N15_DR        DNA                   (272)    133      79    4358  
   383   10.9  0.0  0.0  chr1               1066945  1066999 (58511283) C DNA-N15_DR        DNA                   (274)    131      77    4358 *
   386   12.3  0.0  0.0  chr1               1066997  1067053 (58511229) C DNA-N15_DR        DNA                   (272)    133      77    4358  
   286   21.7  3.4  1.4  chr1               1067051  1067081 (58511201) C DNA-N15_DR        DNA                   (272)    133      77    4358 *
   241   24.4  3.7  0.0  chr1               1067082  1067163 (58511119) C hAT-N53_DR        DNA/hAT-Ac?          (1918)   1762    1678    4359 *
   262   21.8  0.0  0.0  chr1               1067118  1067172 (58511110) C hAT-N160_DR       DNA/hAT-Ac            (930)   1234    1180    4360 *
   354   14.0  0.0  0.0  chr1               1067161  1067217 (58511065) C DNA-N15_DR        DNA                   (272)    133      77    4361 *
   398    8.9  0.0  0.0  chr1               1067215  1067270 (58511012) C DNA-N15_DR        DNA                   (272)    133      78    4361  
   236   20.0  0.0  0.0  chr1               1067276  1067325 (58510957) C DNA-N15_DR        DNA                   (279)    126      77    4361 *
   373   12.9  1.6  0.0  chr1               1067318  1067379 (58510903) C DNA-N15_DR        DNA                   (266)    139      77    4361  
   274   18.5  2.4  9.0  chr1               1067377  1067459 (58510823) C DNA-N15_DR        DNA                   (272)    133      56    4362 *
   337   11.4  0.0  8.1  chr1               1067481  1067547 (58510735) C LOOPERN3B_DR      DNA/Kolobok-T2        (953)     96      35    4363  
   204   13.1  6.0  7.9  chr1               1068030  1068145 (58510137) + EnSpm-21_DR       DNA/CMC-EnSpm          6864   6977  (2173)    4364 *
   276   13.9  1.3  0.0  chr1               1068083  1068161 (58510121) + HATN16_DR         DNA/hAT-Charlie         730    809   (135)    4365 *
   277   12.9  0.0  0.0  chr1               1068092  1068161 (58510121) + Harbinger1_DR     DNA/PIF-Harbinger      2751   2820  (1641)    4366  
   270   23.2  3.0  2.0  chr1               1068162  1068192 (58510090) C Polinton-4N1_DR   DNA/Maverick         (5632)   4804    4703    4367  
   363   12.3  0.0  0.0  chr1               1068307  1068363 (58509919) C DNA-N15_DR        DNA                   (272)    133      77    4368 *
   391    7.7  0.0  0.0  chr1               1068361  1068412 (58509870) C DNA-N15_DR        DNA                   (272)    133      82    4368  
   283   13.3  0.0  0.0  chr1               1068374  1068418 (58509864) C hAT-N53_DR        DNA/hAT-Ac?          (1959)   1721    1677    4359 *
   307   15.1 15.9  2.0  chr1               1068380  1068467 (58509815) C DNA-N15_DR        DNA                   (227)    178      79    4369  
   220   23.4  6.2  4.9  chr1               1068413  1068441 (58509841) + Zisupton-7_DR     DNA/Zisupton          16608  16689   (393)    4370 *
   402   12.5  0.0  0.0  chr1               1068469  1068532 (58509750) C DNA-N15_DR        DNA                   (274)    131      68    4371  
   305   19.7  0.0  0.0  chr1               1068521  1068586 (58509696) C DNA-N15_DR        DNA                   (272)    133      68    4371 *
   326   19.2  1.8 28.6  chr1               1068575  1068742 (58509540) C DNA-N15_DR        DNA                   (272)    133       1    4372  
   693   13.4  4.5  3.8  chr1               1069241  1069372 (58508910) + DNA2-16_DR        DNA                    8030   8162  (9889)    4373 *
  2256   10.2  6.8  0.0  chr1               1069256  1069608 (58508674) + HE1_DR1           SINE/tRNA-V-RTE           7    383    (19)    4374  
   207   16.3  2.3  0.0  chr1               1069774  1069816 (58508466) C BEL20-LTR_DR      LTR/Pao               (264)    580     537    4375  
   453   23.2 12.5  0.6  chr1               1070047  1070073 (58508209) C Penelope-5_DR     LINE/Penelope         (451)   2425    2247    4376  
   596   19.6  5.3  0.0  chr1               1070074  1070103 (58508179) C DNA8-25_DR        DNA                  (1779)   2188    2049    4377  
   683   15.5  0.0  0.0  chr1               1070104  1070206 (58508076) + DNA7-N2_DR        DNA/hAT-hAT6           1439   1541   (473)    4378  
   326   25.6  0.0  4.4  chr1               1070124  1070217 (58508065) C CryptonV-N5_DR    DNA/Crypton-V       (20225)   4312    4223    4379 *
   354   14.6  0.0  0.0  chr1               1070211  1070265 (58508017) + hAT-N167B_DR      DNA/hAT-Charlie         886    940   (633)    4380 *
  2138   24.2  6.9 10.4  chr1               1070225  1072486 (58505796) + Helitron-N5B_DR   RC/Helitron             650   1469   (178)    4381  
  2399   25.0  3.8 18.1  chr1               1072971  1075066 (58503216) + Helitron-N5_DR    RC/Helitron            7756   8978   (531)    4382  
   347   11.7  1.3  3.4  chr1               1075781  1075931 (58502351) + A-rich            Low_complexity           33    180     (0)    4383 *
  2230   19.4  5.9  5.8  chr1               1075807  1076754 (58501528) C DNA-N26B_DR       DNA                    (22)   1132     277    4384  
   255   20.2  3.2  0.0  chr1               1076672  1076795 (58501487) + Zisupton-6_DR     DNA/Zisupton           8441   8568 (13548)    4385 *
   298   15.2  1.9  4.0  chr1               1076694  1076796 (58501486) + hAT-N179_DR       DNA/hAT-Tip100          332    432   (462)    4386  
   298   10.4  0.0  0.0  chr1               1076744  1076810 (58501472) C Harbinger-5_DR    DNA/PIF-Harbinger    (5902)    757     691    4387  
   286   17.4  4.3  6.1  chr1               1076748  1076863 (58501419) C Zisupton-7_DR     DNA/Zisupton         (5652)  11430   11317    4388 *
   241   18.4  0.0  4.0  chr1               1077384  1077462 (58500820) + BHIKHARI-5-I_DR   LTR/ERV1               9177   9252   (406)    4389 *
   266    9.7  0.0  0.0  chr1               1077396  1077467 (58500815) + DNA9-3_DR         DNA/MULE-MuDR?         9365   9436  (1943)    4390 *
   303    0.0  0.0  0.0  chr1               1077407  1077469 (58500813) + hAT-N159_DR       DNA/hAT-Ac             1575   1637   (185)    4391  
   243   13.8  0.0  0.0  chr1               1077430  1077487 (58500795) + DNA-N4_DR         DNA                     645    702   (340)    4392 *
  1057   23.9  9.6 10.7  chr1               1077714  1079874 (58498408) C Helitron-N5_DR    RC/Helitron           (531)   8978    8226    4393  
   605    8.7  0.0  3.3  chr1               1079877  1079971 (58498311) C DNA-2-30_DR       DNA                   (296)     92       1    4394  
  8831    6.7  2.1  0.2  chr1               1080348  1081545 (58496737) + TC1DR3            DNA/TcMar-Tc1             6   1225     (0)    4395  
   682    8.4  0.0  0.0  chr1               1081546  1081640 (58496642) C hAT-N137_DR       DNA/hAT-Ac            (861)   2710    2616    4396  
   733    9.3  0.6  3.2  chr1               1081881  1081922 (58496360) C Zisupton-7_DR     DNA/Zisupton         (5543)  11539   11460    4397  
   485   10.0  0.0  5.4  chr1               1081923  1082059 (58496223) + Zisupton-6_DR     DNA/Zisupton           9357   9486 (12630)    4398  
   237   18.4  4.2  4.6  chr1               1081928  1081956 (58496326) + EnSpm-21_DR       DNA/CMC-EnSpm          6773   6872  (2278)    4399 *
  1040    9.5  6.4  2.8  chr1               1081957  1082129 (58496153) + DNA-N43_DR        DNA/TcMar-Fot1          531    709   (345)    4400  
   488   13.7  2.4  3.6  chr1               1082010  1082176 (58496106) C Polinton-4N1_DR   DNA/Maverick         (5608)   4828    4664    4401 *
   733    9.3  0.6  3.2  chr1               1082060  1082100 (58496182) C Zisupton-7_DR     DNA/Zisupton         (5543)  11459   11377    4397  
   237   18.4  4.2  4.6  chr1               1082130  1082166 (58496116) + EnSpm-21_DR       DNA/CMC-EnSpm          6873   7010  (2140)    4399  
   236    3.6  0.0  0.0  chr1               1083127  1083154 (58495128) C ASAT_CY           Satellite             (174)     88      61    4402  
   697   18.2  4.0  4.0  chr1               1083248  1083396 (58494886) + Penelope-1_DR     LINE/Penelope          3710   3858   (588)    4403 *
   993    7.2  0.0  0.0  chr1               1083266  1083390 (58494892) C TDR17B            DNA/Sola-1           (1007)    539     415    4404  
   941   10.6  0.7  0.7  chr1               1083391  1083408 (58494874) + DNA8-25_DR        DNA                    2035   2177  (1790)    4405  
   931   12.5  1.7  2.9  chr1               1083409  1083438 (58494844) C Merlin-1_DR       DNA/Merlin           (6054)   4473    4303    4406  
   228    6.9  0.0  0.0  chr1               1083465  1083493 (58494789) C ASAT_CY           Satellite             (171)     91      63    4402  
  1627   18.1  4.9  3.9  chr1               1083563  1083992 (58494290) + hAT-N194_DR       DNA/hAT-Charlie         696   1129   (673)    4407  
   478   12.5  8.3  0.0  chr1               1083997  1084092 (58494190) + TDR6              DNA                     147    250     (0)    4408  
   202   15.4  1.0 19.5  chr1               1084093  1084119 (58494163) + Harbinger-N15_DR  DNA/PIF-Harbinger      1761   1772   (531)    4409  
  2603    9.8 12.4  0.6  chr1               1084217  1084676 (58493606) C hAT-N135_DR       DNA/hAT-Charlie         (0)    542      29    4410  
   360   18.5  8.2 15.2  chr1               1085311  1085457 (58492825) + Kolobok-N5_DR     DNA/Kolobok-T2?         232    369   (116)    4411  
  1617   24.4  8.4 10.3  chr1               1085542  1086763 (58491519) + Helitron-N5_DR    RC/Helitron            8013   8976   (533)    4412  
   291   26.1  1.6  7.1  chr1               1086655  1086786 (58491496) + Zisupton-6_DR     DNA/Zisupton           8403   8699 (13417)    4413 *
   775   13.4  3.0 22.7  chr1               1086712  1086942 (58491340) + DNA-N43_DR        DNA/TcMar-Fot1          525    718   (336)    4414  
   711   15.7  0.0  1.1  chr1               1086787  1086967 (58491315) + (CA)n             Simple_repeat             2    180     (0)    4415 *
   387   24.0  0.0  3.2  chr1               1086867  1086995 (58491287) + Helitron-2_DR     RC/Helitron            6012   6136 (21276)    4412 *
   248   15.9  0.0 19.4  chr1               1087114  1087199 (58491083) + Gypsy47-I_DR      LTR/Gypsy               124    195  (4874)    4416  
   587   13.7  9.3  0.8  chr1               1087280  1087397 (58490885) + TDR24             DNA                      26    153   (291)    4417  
   854   13.3  0.0  1.4  chr1               1087398  1087541 (58490741) C Mariner-N25_DR    DNA/TcMar-ISRm11        (0)    933     792    4418  
  3601    1.5  0.0  0.0  chr1               1087542  1087946 (58490336) C DIRS-1C-LTR_DR    LTR/Ngaro               (1)    617     213    4419  
   234   18.8  0.0 13.0  chr1               1087899  1087959 (58490323) + EnSpm-N11_DR      DNA/CMC-EnSpm          2912   2965  (2388)    4420 *
   731   10.8 15.0  0.6  chr1               1087940  1087973 (58490309) + hAT-14_DR         DNA/hAT-Ac             1133   1186  (2283)    4421  
  1721    7.6  6.0  2.4  chr1               1087974  1088256 (58490026) C hAT-N179_DR       DNA/hAT-Tip100          (2)    892     600    4422  
  2061    8.5  8.5  0.8  chr1               1088260  1088613 (58489669) C hAT-N179_DR       DNA/hAT-Tip100        (513)    381       1    4422  
  1821    3.6  0.0  1.8  chr1               1088614  1088834 (58489448) C DIRS-1C-LTR_DR    LTR/Ngaro             (397)    221       5    4423  
  2255   11.2  2.7  3.0  chr1               1088835  1089239 (58489043) C Mariner-N25_DR    DNA/TcMar-ISRm11      (143)    790     387    4418  
  6225    1.9 14.9  0.0  chr1               1089240  1090031 (58488251) + hAT-N163C_DR      DNA/hAT-Charlie           1    910     (0)    4424  
   206   10.0  2.4  4.9  chr1               1089996  1090037 (58488245) C TDR19C            DNA/hAT-Charlie       (159)    237     197    4425 *
  1754    8.4  0.8  0.4  chr1               1090031  1090276 (58488006) C Mariner-N25_DR    DNA/TcMar-ISRm11      (538)    395     149    4418  
  5259    3.2  0.3  0.0  chr1               1090277  1090891 (58487391) + DIRS-1C-LTR_DR    LTR/Ngaro                 1    617     (1)    4426  
  1205    6.3  0.6  0.0  chr1               1090892  1091034 (58487248) C Mariner-N25_DR    DNA/TcMar-ISRm11      (789)    144       1    4427  
   985    4.9  8.3  0.6  chr1               1091063  1091207 (58487075) + CryptonV-N3_DR    DNA/Crypton-V         18691  18846  (1817)    4428  
   990    8.4  1.4  1.4  chr1               1091209  1091352 (58486930) + DNA-6-N7_DR       DNA/TcMar              3646   3789   (455)    4429  
  1471    9.8  5.0  0.4  chr1               1091904  1092141 (58486141) + HE1_DR1           SINE/tRNA-V-RTE           1    237   (134)    4430  
   839   15.6 32.3  2.5  chr1               1092604  1092885 (58485397) C Helitron-2_DR     RC/Helitron          (4000)  23412   23049    4431 *
  1687    9.0 22.6  0.0  chr1               1092644  1092953 (58485329) C DNA8-17_DR        DNA/hAT-Tip100        (146)   1667    1288    4432  
  1209   19.1 15.8  1.4  chr1               1092648  1093006 (58485276) + DNA9-3_DR         DNA/MULE-MuDR?         1328   1722  (9657)    4433 *
   272   16.1 16.1  0.0  chr1               1093007  1093068 (58485214) + DNA8-17_DR        DNA/hAT-Tip100         1310   1381   (432)    4434  
   212   12.8  0.0  0.0  chr1               1093059  1093097 (58485185) + DIRS-1-LTR_DR     LTR/Ngaro               196    234   (388)    4435 *
   207    7.8  0.8  0.0  chr1               1093130  1093176 (58485106) C DNA9-3_DR         DNA/MULE-MuDR?       (2038)   9341    9294    4436 *
   227   19.0  0.6  7.1  chr1               1093165  1093202 (58485080) + ZFERV-2-I_DR      LTR/ERV1                655    808  (9756)    4437  
   398   22.4  4.8  0.8  chr1               1093203  1093328 (58484954) C Merlin-1_DR       DNA/Merlin           (2284)   8243    8113    4438  
   344    6.9  0.0 26.9  chr1               1093257  1093355 (58484927) C DNA8-10_DR        DNA/hAT-Ac           (2343)   1675    1598    4439 *
   201   15.4  4.6  4.6  chr1               1093263  1093371 (58484911) + Zisupton-6_DR     DNA/Zisupton           1250   1358 (20758)    4440 *
   337   10.7  7.6  8.8  chr1               1093756  1093847 (58484435) + Zisupton-7_DR     DNA/Zisupton           4578   4668 (12414)    4441  
  5575    1.7  0.1  1.7  chr1               1093949  1094600 (58483682) + hAT-N30_DR        DNA/hAT-Ac              341    982     (0)    4442  
  1326    5.3  0.0  0.0  chr1               1094603  1094789 (58483493) + HATN1_DR          DNA/hAT                  90    276   (151)    4443  
   273   11.1  0.0  0.0  chr1               1094791  1094826 (58483456) + HATN1_DR          DNA/hAT                 373    408    (19)    4444  
   535    8.2  9.4  0.0  chr1               1094859  1094943 (58483339) + Sola2-N3_DR       DNA/Sola-2             1381   1473   (984)    4445 *
  1198    4.8  8.4  0.0  chr1               1094869  1095034 (58483248) C TC1DR3B           DNA/TcMar-Tc1         (619)    270      91    4446 *
  6480    4.6  0.0  0.1  chr1               1095030  1095818 (58482464) + Rex1-40_DRe       LINE/Rex-Babar         2329   3116   (233)    4447  
   565    6.5 10.4  0.0  chr1               1095809  1095881 (58482401) + Rex1-40B3_DR      LINE/Rex-Babar          307    387    (27)    4448 *
  4860    4.1  0.3  0.3  chr1               1095882  1096470 (58481812) + SINE3-1           SINE/5S-Deu-L2            2    590     (0)    4449  
   502    3.2  0.0  0.0  chr1               1096502  1096564 (58481718) C TC1DR3            DNA/TcMar-Tc1        (1131)     94      32    4450  
   427    8.3  0.0  3.3  chr1               1097548  1097609 (58480673) + Tc1-1_DR          DNA/TcMar-Tc1           655    714   (911)    4451  
  1886    9.2  7.0  0.0  chr1               1097610  1097893 (58480389) C TC1DR3            DNA/TcMar-Tc1         (362)    863     560    4452  
  1586   13.9  3.9  7.3  chr1               1097936  1098245 (58480037) + Tc1-1_DR          DNA/TcMar-Tc1           655    954   (671)    4453  
   799   13.4  1.2 15.7  chr1               1098248  1098415 (58479867) + DNA-8-23_DR       DNA/hAT                  40    186   (625)    4454  
   201   16.1  7.1  0.0  chr1               1098367  1098422 (58479860) + hAT-N53_DR        DNA/hAT-Ac             3174   3233   (447)    4455 *
   296   13.1 23.1  0.0  chr1               1098411  1098540 (58479742) C DNA-5-4_DR        DNA                   (632)    440     281    4456 *
   568    9.9  1.0  1.0  chr1               1098454  1098555 (58479727) + RTEX-5_DR         LINE/RTE-X             5792   5893     (4)    4457  
   363    8.7  0.0  0.0  chr1               1098561  1098606 (58479676) + RTEX-1_DR         LINE/RTE-X             4609   4654    (78)    4458  
  3631   14.8  9.5  1.5  chr1               1098616  1099300 (58478982) + Tc1-1_DR          DNA/TcMar-Tc1           589   1327   (298)    4459  
   237   20.5  5.1  0.0  chr1               1099273  1099287 (58478995) C Helitron-N3B_DR   RC/Helitron          (1419)   5185    5104    4460 *
   247   17.8  0.0  1.6  chr1               1099288  1099350 (58478932) C EnSpm-5_DR        DNA/CMC-EnSpm        (4811)   2860    2799    4461  
   234   14.7  2.8  5.7  chr1               1099292  1099363 (58478919) + EnSpm-10_DR       DNA/CMC-EnSpm          5752   5821   (484)    4462 *
   257   10.9  0.0  0.0  chr1               1099309  1099354 (58478928) C Zisupton-7_DR     DNA/Zisupton         (4777)  12305   12260    4463 *
   261   20.9  0.0  0.0  chr1               1099318  1099384 (58478898) + CryptonV-1_DR     DNA/Crypton-V          5517   5583 (12290)    4464  
   241   17.6  0.0  1.8  chr1               1099355  1099365 (58478917) + MuDR-2N1_DR       DNA/MULE-MuDR          3441   3496  (8729)    4465 *
   203   25.5  8.7  2.0  chr1               1099449  1099540 (58478742) + ANGEL             DNA/Kolobok             187    284    (25)    4466  
   204   20.9  0.0  0.0  chr1               1099886  1099928 (58478354) C Kolobok-N10B_DR   DNA/Kolobok            (27)    244     202    4467  
   492   21.3  0.0  0.0  chr1               1099934  1100027 (58478255) + Merlin-2_DR       DNA/Merlin             6507   6600  (7321)    4468  
  1916    9.3  5.7  0.0  chr1               1100184  1100462 (58477820) C Harbinger-4N1_DR  DNA/PIF-Harbinger     (705)    316      22    4469  
   627   13.3  3.9  1.5  chr1               1101354  1101483 (58476799) C hAT-N86_DR        DNA/hAT-Ac              (0)    544     412    4470  
  1364   16.9  0.4 20.7  chr1               1101493  1102075 (58476207) C hAT-N158_DR       DNA/hAT-Ac              (0)    563     378    4471  
   336   17.1  2.8  1.4  chr1               1102068  1102138 (58476144) C hAT-N159_DR       DNA/hAT-Ac           (1509)    313     242    4472 *
   238   11.9  3.9 12.7  chr1               1102126  1102202 (58476080) C CryptonV-N6_DR    DNA/Crypton-V         (350)    212     142    4473 *
   290   29.4  1.6 10.7  chr1               1102156  1102338 (58475944) + CryptonV-N7_DR    DNA/Crypton-V            85    252    (32)    4474 *
  1181    5.5  0.7  0.0  chr1               1102333  1102478 (58475804) C Harbinger-N13_DR  DNA/PIF-Harbinger       (5)    319     173    4475 *
  1683   10.1 10.4  0.0  chr1               1102471  1102738 (58475544) C hAT-N158_DR       DNA/hAT-Ac            (267)    296       1    4471  
  2180   15.4  0.5  2.7  chr1               1102745  1103157 (58475125) C hAT-N86_DR        DNA/hAT-Ac            (140)    404       1    4470  
  1789   13.8  7.8  3.9  chr1               1103223  1103593 (58474689) C Copia-11C_DR-LTR  LTR/Gypsy?              (0)    436      52    4476  
  1697   15.9 10.8  0.3  chr1               1103597  1103930 (58474352) + DIRS-1-LTR_DR     LTR/Ngaro                 2    370   (252)    4477  
   227    5.3  1.9 10.3  chr1               1104773  1104877 (58473405) C DNA-6-N2_DR       DNA                  (4171)    885     789    4478 *
   281    9.7  0.0  0.0  chr1               1104811  1104882 (58473400) + DNA-TA-4_DR       DNA/TcMar              4642   4713  (5082)    4479  
   222   17.0  2.3  2.3  chr1               1104877  1105051 (58473231) + A-rich            Low_complexity            2    176     (0)    4480 *
   219   15.4  2.9  1.7  chr1               1105087  1105258 (58473024) + A-rich            Low_complexity            3    176     (0)    4480  
   211   10.3  0.0  0.0  chr1               1105380  1105408 (58472874) + DNA6-1_DR         DNA/hAT-hAT5            821    849   (300)    4481  
  3386   14.2 17.8  0.3  chr1               1106055  1106711 (58471571) C TDR13             DNA                     (0)    772       1    4482  
   236   20.4  0.0  1.9  chr1               1106864  1106918 (58471364) + DNA6-9_DR         DNA/hAT-hAT5             12     65   (629)    4483  
  8179    2.2  4.4  3.5  chr1               1107001  1108055 (58470227) + hAT-N165B_DR      DNA/hAT-Ac                1   1064     (0)    4484  
  1025   20.0  2.0  1.6  chr1               1108121  1108163 (58470119) + Merlin-1_DR       DNA/Merlin             4292   4541  (5986)    4485  
  1081   16.7  0.0  0.6  chr1               1108173  1108353 (58469929) + EnSpm-N48B_DR     DNA/CMC-EnSpm           751    930  (6029)    4486  
  1076   13.6 11.2  0.0  chr1               1108354  1108369 (58469913) C HE1_DR1           SINE/tRNA-V-RTE        (14)    317     160    4487  
  1437    8.1  0.0  0.0  chr1               1108371  1108556 (58469726) + LTR-11_DR-LTR     LTR                       8    193     (0)    4488  
   541   19.0 18.0  0.7  chr1               1108557  1108678 (58469604) + DNA8-23_DR        DNA                    2126   2268  (4471)    4489 *
   662   14.8 17.2  0.7  chr1               1108570  1108685 (58469597) C DNA8-17_DR        DNA/hAT-Tip100        (365)   1448    1314    4490  
   415   25.5  1.1  1.1  chr1               1108602  1108696 (58469586) + EnSpm-15_DR       DNA/CMC-EnSpm          9275   9369  (2085)    4491 *
   414   22.3 15.5  2.8  chr1               1108697  1108757 (58469525) C DNA-8-9_DR        DNA/hAT-Ac            (311)   3391    3191    4492  
   288   23.7 21.4  2.4  chr1               1108751  1108923 (58469359) + TDR7              DNA                     284    488    (53)    4493 *
   329   21.6  0.0  8.2  chr1               1108839  1108944 (58469338) + Harbinger-N17_DR  DNA/PIF-Harbinger       411    508  (1137)    4494  
   288   15.2  0.3  0.0  chr1               1109297  1109343 (58468939) C hAT-N126D_DR      DNA/hAT-Ac             (36)    578     538    4495 *
  1448   13.4  6.9  0.0  chr1               1109339  1109570 (58468712) C TDR13E            DNA                    (13)    667     420    4496  
   877   12.7  7.3  5.6  chr1               1109587  1109778 (58468504) + DNA11TA1B_DR      DNA/CMC-EnSpm             4    198     (5)    4497  
   258   24.6  7.7  1.8  chr1               1109927  1109952 (58468330) + DNA-N43_DR        DNA/TcMar-Fot1          500    713   (336)    4498  
   424   18.5  0.6  4.7  chr1               1109953  1110128 (58468154) C Zisupton-7_DR     DNA/Zisupton         (5546)  11536   11368    4499 *
   509   16.6  0.4 13.2  chr1               1109978  1110137 (58468145) + (CA)n             Simple_repeat             1    441   (401)    4500  
   911   18.6  0.2  8.2  chr1               1110138  1110487 (58467795) C Zisupton-7_DR     DNA/Zisupton         (5547)  11535   11376    4501  
   509   16.6  0.4 13.2  chr1               1110488  1110630 (58467652) + (CA)n             Simple_repeat           442    842     (0)    4500  
   443   17.5  0.4  8.4  chr1               1110558  1110833 (58467449) C Zisupton-7_DR     DNA/Zisupton         (5545)  11537   11376    4502 *
   511   17.2  5.1  7.5  chr1               1110631  1110661 (58467621) + ERV1-N3-I_DR      LTR/ERV1               3562   3638   (953)    4503  
   520   13.5  0.0  7.3  chr1               1110662  1110749 (58467533) C hAT-2n1_DR        DNA/hAT-Charlie        (79)   1131    1050    4504 *
   749   14.5  2.4 16.5  chr1               1110687  1110893 (58467389) + DNA-N43_DR        DNA/TcMar-Fot1          534    715   (339)    4505  
   511   17.2  5.1  7.5  chr1               1110894  1110942 (58467340) + ERV1-N3-I_DR      LTR/ERV1               3639   3768   (823)    4503  
   203   25.3  1.3  0.0  chr1               1110976  1111054 (58467228) C EnSpm-7_DR        DNA/CMC-EnSpm        (3860)   7174    7095    4506  
   203   25.2  0.8  0.8  chr1               1110987  1111114 (58467168) C Zisupton-7_DR     DNA/Zisupton         (5573)  11509   11382    4507 *
   730    9.0  8.2  0.7  chr1               1111106  1111239 (58467043) C SINE2-5_DR        SINE/tRNA-V-RTE       (130)    152       9    4508  
   588   14.5  7.3  4.1  chr1               1111116  1111280 (58467002) C EnSpm-N17_DR      DNA/TcMar            (2032)   3161    2992    4509 *
   534    8.3  0.0  0.0  chr1               1111725  1111796 (58466486) C DNA2-16_DR        DNA                  (9801)   8250    8179    4510  
   333   19.2  3.9  0.0  chr1               1111730  1111807 (58466475) C Merlin-1_DR       DNA/Merlin           (1483)   9044    8964    4511 *
   287    1.4  4.9  3.4  chr1               1111796  1111955 (58466327) + (TTA)n            Simple_repeat             1    162     (0)    4512 *
   261    5.8  4.4  4.4  chr1               1111877  1111966 (58466316) + DNA-TA-4_DR       DNA/TcMar              6058   6147  (3648)    4513 *
  2550   11.5  1.3  6.6  chr1               1111892  1111958 (58466324) + DNA6-6_DR         DNA                    4151   4502  (6779)    4514  
  2732    5.8  0.3  6.6  chr1               1111959  1112343 (58465939) + SINE2-3_DR        SINE/tRNA-V-RTE           2    363     (5)    4515  
   709   19.8  0.6  3.2  chr1               1112212  1112373 (58465909) C Helitron-4_DR     RC/Helitron         (15413)  16455   16298    4516 *
   223   13.7  2.1  0.0  chr1               1112331  1112425 (58465857) + DNA-6-N2_DR       DNA                     775    871  (4185)    4517 *
   363    4.7  2.8  0.0  chr1               1112342  1112448 (58465834) + (TTA)n            Simple_repeat             3    112     (0)    4518  
   218   12.1  4.5  0.0  chr1               1112399  1112415 (58465867) C hAT-N47C_DR       DNA/hAT-Tip100       (2245)    214     172    4519 *
   229    7.7  0.0  5.1  chr1               1112416  1112456 (58465826) + EnSpm-N37_DR      DNA/CMC-EnSpm           515    553  (6094)    4520 *
   472    7.5  3.5  6.0  chr1               1112448  1112532 (58465750) + L2-5_DRe          LINE/L2                2145   2227     (0)    4521  
   420   12.2  6.8  0.0  chr1               1112467  1112540 (58465742) + hAT-N127_DR       DNA/hAT-Charlie        9655   9733   (583)    4522 *
   231   19.2  7.2  6.0  chr1               1112537  1112619 (58465663) C DNA9-3_DR         DNA/MULE-MuDR?      (10331)   1048     965    4523 *
   400   11.7  1.7  2.4  chr1               1112554  1112739 (58465543) + (TAA)n            Simple_repeat             1    184     (0)    4524  
   207   10.3  2.0 10.7  chr1               1112622  1112663 (58465619) + DNA-6-N2_DR       DNA                    4156   4268   (788)    4525 *
   345   11.9  4.7  2.3  chr1               1112668  1112753 (58465529) C DNA9-3_DR         DNA/MULE-MuDR?      (10332)   1047     960    4526  
   215   10.2  0.0 22.9  chr1               1112754  1112765 (58465517) C CryptonV-N4_DR    DNA/Crypton-V        (9454)   4035    3957    4527  
   295   11.7  4.8  7.4  chr1               1112903  1112985 (58465297) C EnSpm-N26B_DR     DNA/CMC-EnSpm          (87)    134      54    4528  
   245   16.1  0.0  0.0  chr1               1113277  1113338 (58464944) + DNA-6-N5B_DR      DNA                    2381   2442  (1081)    4529 *
   259   16.4  0.0  0.0  chr1               1113287  1113353 (58464929) C Helitron-2_DR     RC/Helitron         (21291)   6121    6055    4530 *
   264   15.7  1.1  4.8  chr1               1113299  1113385 (58464897) C EnSpm-21_DR       DNA/CMC-EnSpm        (2178)   6972    6889    4531  
   565   20.2  1.3  8.2  chr1               1113616  1113771 (58464511) + EnSpm-N10_DR      DNA/CMC-EnSpm          3341   3486  (5822)    4532 *
  1567   10.6  7.3  0.0  chr1               1113672  1113917 (58464365) + SINE2-5_DR        SINE/tRNA-V-RTE           9    272    (10)    4533  
   780   14.1  3.1  1.9  chr1               1113778  1113936 (58464346) + ZFERV-2N1-I_DR    LTR/ERV1               5876   6036   (941)    4534 *
   213   14.0  0.0  2.3  chr1               1114151  1114168 (58464114) C BEL-50_DRe-LTR    LTR/Pao               (127)    438     396    4535  
   217    7.7  0.0  0.0  chr1               1114169  1114194 (58464088) + Helitron-2_DR     RC/Helitron           23607  23632  (3780)    4536  
   371   25.9  4.6 10.4  chr1               1114624  1114674 (58463608) C EnSpm-N13_DR      DNA/CMC-EnSpm        (8291)  13858   13822    4537  
  1017   17.2  4.2  8.4  chr1               1114675  1114960 (58463322) C ANGEL             DNA/Kolobok             (0)    309      35    4538  
   200   27.3  1.1  0.0  chr1               1114884  1114971 (58463311) C EnSpm-N48B_DR     DNA/CMC-EnSpm        (1675)   5284    5196    4539 *
  1390   15.2  3.1 19.4  chr1               1115115  1115531 (58462751) + Kolobok-N14_DR    DNA/Kolobok-T2?          13    372    (47)    4540  
   759   14.9  4.5  8.9  chr1               1115589  1115787 (58462495) + hAT-N88_DR        DNA/hAT-Ac              331    521    (61)    4541 *
  1709    9.7 17.0  4.9  chr1               1115785  1116184 (58462098) + DNA8-7_DR         DNA/hAT-Ac              135    580     (4)    4542  
   400   25.0 18.0  2.9  chr1               1116720  1116738 (58461544) + Helitron-1_DR     RC/Helitron           10711  10876 (15424)    4543  
   557   21.0 22.4  2.2  chr1               1116739  1117006 (58461276) + DNA-4-1_DR        DNA/Sola-2               45    365   (247)    4544  
   400   25.0 18.0  2.9  chr1               1117007  1117024 (58461258) + Helitron-1_DR     RC/Helitron           10877  11060 (15240)    4543  
   586   15.5  4.2  3.9  chr1               1117025  1117186 (58461096) + Copia-12_DR-LTR   LTR/Gypsy?                1    171   (306)    4545 *
   989   19.4  2.8  6.1  chr1               1117126  1117732 (58460550) C HAT1-N1B_DR       DNA/hAT-Ac            (533)    206      56    4546  
   252   20.2  4.4 11.9  chr1               1117733  1117822 (58460460) C EnSpm-22N2_DR     DNA/CMC-EnSpm        (4195)   1352    1269    4547  
   989   19.4  2.8  6.1  chr1               1117823  1118044 (58460238) C HAT1-N1B_DR       DNA/hAT-Ac            (533)     55       1    4546  
   487   18.7  3.5  0.9  chr1               1118045  1118157 (58460125) + Copia-12B_DR-LTR  LTR/Gypsy?              352    467     (0)    4548  
   791   16.8 11.3  0.9  chr1               1118158  1118361 (58459921) + DNA-4-1_DR        DNA/Sola-2              383    607     (5)    4549  
  2510    9.7  2.1  1.8  chr1               1119181  1119567 (58458715) C TDR23             DNA                    (22)   1125     738    4550  
  1957    8.8 10.3  0.3  chr1               1119560  1119878 (58458404) C TDR23             DNA                   (796)    351       1    4550 *
   234   25.3  2.2  5.6  chr1               1119879  1119961 (58458321) C DNAX-16_DR        DNA                   (237)    186     107    4551  
   452   11.1  0.0  0.0  chr1               1120016  1120091 (58458191) + L2-1_DR           LINE/L2                4012   4080   (905)    4552 *
  1938    8.2  3.0  0.0  chr1               1120091  1120359 (58457923) + Merlin-2_DR       DNA/Merlin             6506   6782  (7139)    4553 *
  5050   12.4  3.8  4.1  chr1               1120359  1121260 (58457022) + L2-1_DR           LINE/L2                4077   4975    (10)    4552  
  3609   25.5  4.1 14.7  chr1               1121910  1123788 (58454494) + Helitron-N5_DR    RC/Helitron            7755   9018   (491)    4554  
   406   24.3 12.5  0.0  chr1               1123785  1123936 (58454346) + L2-5_DRe          LINE/L2                 424    594  (1633)    4555 *
  1920   16.1  3.6  0.2  chr1               1124576  1124962 (58453320) C Mariner-N38_DR    DNA/TcMar-Tc1           (7)    540     141    4556  
 16298    4.7  2.9  5.9  chr1               1124971  1127122 (58451160) C EnSpm-N25_DR      DNA/CMC-EnSpm           (0)   4686     796    4557  
   815   19.6  0.2  9.0  chr1               1127123  1127147 (58451135) + Zisupton-6_DR     DNA/Zisupton           8761   8821 (13295)    4558  
   468   19.7  2.1  2.6  chr1               1127148  1127340 (58450942) + EnSpm-6N1_DR      DNA/CMC-EnSpm           911   1102  (8134)    4559 *
   582   10.7  1.8 11.6  chr1               1127175  1127344 (58450938) + hAT-N131_DR       DNA/hAT-Ac              165    319  (1745)    4560  
   815   19.6  0.2  9.0  chr1               1127345  1127390 (58450892) + Zisupton-6_DR     DNA/Zisupton           8822   8940 (13176)    4558  
   304    9.1  3.6  0.0  chr1               1127384  1127438 (58450844) C Helitron-2_DR     RC/Helitron         (15973)  11439   11383    4561 *
  2147    5.2  3.4  2.4  chr1               1127390  1127683 (58450599) + Helitron-2_DR     RC/Helitron           11137  11433 (15979)    4562 *
 16298    4.7  2.9  5.9  chr1               1127391  1127419 (58450863) C EnSpm-N25_DR      DNA/CMC-EnSpm           (0)    795     740    4557  
 17546    3.6  6.9  1.1  chr1               1127681  1130038 (58448244) C EnSpm-N25_DR      DNA/CMC-EnSpm        (2251)   2435      21    4557  
   778   10.8  2.7  7.4  chr1               1129822  1130039 (58448243) + DNA-2-22_DR       DNA/CMC-EnSpm            28    419     (0)    4563 *
   715   12.2  8.7  0.0  chr1               1130040  1130154 (58448128) C TDR13             DNA                     (5)    767     643    4564  
   406    4.1 15.5  0.3  chr1               1130132  1130209 (58448073) C TDR13             DNA                   (239)    533     392    4564 *
   402   14.7  0.0  1.5  chr1               1130389  1130457 (58447825) C Helitron-N3_DR    RC/Helitron          (1410)   1606    1539    4565  
  1545   14.5  0.6  9.0  chr1               1130468  1130792 (58447490) C HarbingerN4_DR    DNA/PIF-Harbinger     (227)    633     334    4566  
   339   16.4  0.0  0.0  chr1               1130801  1130855 (58447427) + EnSpm-6N1_DR      DNA/CMC-EnSpm          4454   4508  (4728)    4567 *
  2327    5.9  1.9  1.6  chr1               1130852  1131161 (58447121) C TZF28B            DNA/TcMar-Tc1         (194)   1420    1110    4568  
   222    9.1  0.0  3.0  chr1               1131157  1131190 (58447092) C TZF28B            DNA/TcMar-Tc1         (928)    686     654    4568 *
   220    6.9  0.0  0.0  chr1               1131198  1131226 (58447056) C EnSpm-6N1_DR      DNA/CMC-EnSpm        (4728)   4508    4480    4569  
  2071    9.8  6.3  0.9  chr1               1131241  1131559 (58446723) C HarbingerN4_DR    DNA/PIF-Harbinger     (524)    336       1    4566  
   351   14.1  0.2  2.1  chr1               1132230  1132562 (58445720) + T-rich            Low_complexity            1    326     (0)    4570  
   429    4.5  5.1  0.5  chr1               1132570  1132594 (58445688) + EnSpm-N42_DR      DNA/CMC-EnSpm           443    617   (635)    4571  
   300    9.1  8.1  0.8  chr1               1132595  1132705 (58445577) C ERV1-7_DR-I       LTR/ERV1             (4856)   1847    1729    4572 *
   387    8.8  2.0  0.0  chr1               1132618  1132719 (58445563) C Helitron-1_DR     RC/Helitron         (23613)   2687    2584    4573  
   264    9.2  7.1  3.4  chr1               1132619  1132731 (58445551) C DNA6-6_DR         DNA                  (3842)   7439    7323    4574 *
   448   12.6  1.7  0.8  chr1               1132634  1132753 (58445529) C EnSpm-N42_DR      DNA/CMC-EnSpm         (625)    627     507    4575  
  2487   25.2  2.0 20.5  chr1               1132765  1134353 (58443929) C Helitron-N5_DR    RC/Helitron           (534)   8975    7739    4576  
   493   22.0 18.0  4.6  chr1               1134944  1134979 (58443303) + DNA2-7_DR         DNA                    4363   4428  (5222)    4577  
  1201   11.9 12.6 18.1  chr1               1134980  1135327 (58442955) + HE1_DR1           SINE/tRNA-V-RTE           1    332    (70)    4578  
   808   18.5  9.9 25.3  chr1               1134992  1135374 (58442908) C EnSpm-N48B_DR     DNA/CMC-EnSpm        (5904)   1055     720    4579 *
   276   20.0  0.0  0.0  chr1               1136187  1136236 (58442046) C hAT-N89_DR        DNA/hAT-Ac            (282)   1576    1527    4580  
  2497   11.0  4.5  0.0  chr1               1136312  1136693 (58441589) + L2-1_DR           LINE/L2                3794   4192   (793)    4581  
  1357    6.1  0.0  2.5  chr1               1136711  1136911 (58441371) C DNA-TA-2_DR       DNA/CMC-EnSpm           (0)    196       1    4582  
   384   22.0  5.6  0.7  chr1               1136912  1137027 (58441255) + CryptonV-N3_DR    DNA/Crypton-V          4162   4284 (16379)    4583  
   312   17.9 21.4  0.0  chr1               1137618  1137729 (58440553) C Merlin-N3_DR      DNA/Merlin             (26)    229      94    4584  
  2529   14.3 27.0  1.1  chr1               1137758  1138350 (58439932) C DNA-1-5_DR        DNA                     (3)    745       1    4585  
   360    7.7  0.0  1.9  chr1               1138356  1138408 (58439874) C Rex1-20_DRe       LINE/Rex-Babar         (36)   3251    3200    4586  
   771   19.7  6.1  0.6  chr1               1138413  1138575 (58439707) + LTR-11_DR-LTR     LTR                       1    172    (21)    4587  
   279   19.4  1.4  1.4  chr1               1138611  1138683 (58439599) C hAT-N133_DR       DNA/hAT-Ac            (437)    186     114    4588 *
   586   23.5  0.0  4.3  chr1               1138665  1138833 (58439449) C Ginger1-N1_DR     DNA/Ginger-1          (257)   2401    2240    4589 *
  1127    8.1  0.1  2.8  chr1               1138687  1138944 (58439338) + (TCTA)n           Simple_repeat             1    251     (0)    4590  
   285   25.0  1.9  1.9  chr1               1138877  1138982 (58439300) C EnSpm-N48B_DR     DNA/CMC-EnSpm        (1503)   5456    5351    4591 *
   399   15.8  0.0  5.6  chr1               1138892  1138985 (58439297) C ERV1-7_DR-I       LTR/ERV1             (4625)   2078    1990    4592  
   834   19.2  6.8  6.4  chr1               1139425  1139674 (58438608) + ANGEL             DNA/Kolobok              26    276    (33)    4593  
   409   21.4 16.7  1.1  chr1               1139547  1139702 (58438580) C hAT-N134_DR       DNA/hAT?              (147)    918     739    4594 *
   825    7.3  0.9  0.0  chr1               1140411  1140508 (58437774) C piggyBac-N13_DR   DNA/PiggyBac            (0)    885     787    4595  
  4523    3.7  4.6  0.7  chr1               1140509  1141078 (58437204) + hAT-N19_DR        DNA/hAT-Charlie           1    579    (81)    4596  
  2164   11.9  8.3  4.8  chr1               1141567  1142014 (58436268) + hAT-N86_DR        DNA/hAT-Ac                1    463    (81)    4597  
   216   19.6  2.4  8.9  chr1               1142009  1142024 (58436258) + DNAX-18_DR        DNA/Merlin              541    551   (207)    4598 *
  1720   11.7  5.3  6.8  chr1               1142025  1142381 (58435901) C DNA-8-31_DR       DNA/hAT-Ac              (1)    424      73    4599  
   372   20.3  0.0 12.0  chr1               1142373  1142386 (58435896) + EnSpm-N44_DR      DNA/CMC-EnSpm          5408   5412  (3240)    4600 *
  2007   10.8  5.9  3.1  chr1               1142387  1142760 (58435522) + HE1_DR1           SINE/tRNA-V-RTE           1    384    (18)    4601  
   500   21.6  4.3 11.6  chr1               1142566  1142623 (58435659) C MuDR-2_DR         DNA/MULE-MuDR        (4893)  19040   18870    4602 *
   553   19.2  5.0  5.0  chr1               1142624  1142782 (58435500) + TE-X-7_DR         LINE?/Penelope?         141    299   (540)    4603  
   549   13.9  0.0  0.1  chr1               1142755  1142851 (58435431) C DNA-8-31_DR       DNA/hAT-Ac            (488)     96       1    4604 *
   500   21.6  4.3 11.6  chr1               1142783  1142795 (58435487) C MuDR-2_DR         DNA/MULE-MuDR        (4893)  18869   18826    4602 *
   311   14.6  0.0  4.8  chr1               1142856  1142920 (58435362) + hAT-N86_DR        DNA/hAT-Ac              483    544     (0)    4605  
   358   16.8  0.4  5.5  chr1               1143809  1144429 (58433853) + T-rich            Low_complexity            1    589     (0)    4606  
   217   29.1  0.6  4.7  chr1               1144254  1144430 (58433852) + (TTCA)n           Simple_repeat             2    171     (0)    4607 *
   834   15.1  1.8  3.1  chr1               1144921  1144939 (58433343) + EnSpm-15_DR       DNA/CMC-EnSpm           935   1096 (10358)    4608  
   991    8.3  3.5  0.0  chr1               1144940  1145084 (58433198) C HE1_DR1           SINE/tRNA-V-RTE        (22)    380     231    4609  
   219   18.6  0.0  0.0  chr1               1145139  1145181 (58433101) + DNA6-6_DR         DNA                   10859  10901   (380)    4610  
   676   11.6 17.3  6.9  chr1               1145547  1145731 (58432551) C DNA11TA1_DR       DNA/CMC-EnSpm           (0)    203       1    4611  
   216   23.6  0.0  0.0  chr1               1145802  1145856 (58432426) C Merlin-N3_DR      DNA/Merlin              (1)    254     200    4612  
   615   18.5 11.2  1.1  chr1               1145873  1145886 (58432396) + Copia-12B_DR-LTR  LTR/Gypsy?               41    116   (351)    4613  
   643   17.2  0.0  3.0  chr1               1145887  1146024 (58432258) C EnSpm-N22_DR      DNA/CMC-EnSpm         (485)   1036     903    4614  
   615   18.5 11.2  1.1  chr1               1146025  1146041 (58432241) + Copia-12B_DR-LTR  LTR/Gypsy?              117    226   (241)    4613  
   202    6.9  0.0  0.0  chr1               1146169  1146197 (58432085) C hAT-N164_DR       DNA/hAT-Tip100        (980)   1060    1032    4615  
   279   16.3  3.1  4.4  chr1               1146760  1146771 (58431511) C EnSpm-N42B_DR     DNA/CMC-EnSpm        (2913)   1391    1363    4616  
   240   16.7  0.0  0.0  chr1               1146772  1146813 (58431469) + Merlin-1_DR       DNA/Merlin             2529   2570  (7957)    4617 *
   273   15.9  7.0 11.9  chr1               1146778  1146807 (58431475) + EnSpm-N13_DR      DNA/CMC-EnSpm          8137   8245 (13904)    4618  
   300   11.0  0.0  2.4  chr1               1146808  1146891 (58431391) C Helitron-4_DR     RC/Helitron         (19906)  11962   11881    4619 *
   312    9.9  4.9  0.0  chr1               1146823  1146903 (58431379) + hAT-N177B_DR      DNA/hAT-Tip100          396    480   (484)    4620  
   220   21.1  8.9  0.0  chr1               1146850  1146939 (58431343) C Penelope-1_DR     LINE/Penelope        (4348)     98       1    4621 *
   279   16.3  3.1  4.4  chr1               1146904  1146914 (58431368) C EnSpm-N42B_DR     DNA/CMC-EnSpm        (2913)   1362    1329    4616  
   204   20.8 10.4  0.0  chr1               1147344  1147391 (58430891) + MuDR-2_DR         DNA/MULE-MuDR          9098   9150 (14783)    4622  
   216   12.1  0.0  0.0  chr1               1147638  1147670 (58430612) C Rex1-20_DRe       LINE/Rex-Babar       (1259)   2028    1996    4623  
   895   24.6  8.9  3.4  chr1               1147715  1148109 (58430173) C Copia-12B_DR-LTR  LTR/Gypsy?             (19)    448      33    4624  
   257   10.8  0.0  0.0  chr1               1148171  1148207 (58430075) C Mariner-N31_DR    DNA/TcMar-Tc1          (61)    479     443    4625  
  6697   10.7  3.1  0.7  chr1               1148328  1149344 (58428938) C DNA-N4_DR         DNA                     (0)   1042       1    4626  
  4821    4.1  0.2  0.3  chr1               1150043  1150632 (58427650) C SINE3-1           SINE/5S-Deu-L2          (1)    589       1    4627  
  1067    9.2 16.5  0.0  chr1               1151775  1151938 (58426344) + LTR-11_DR-LTR     LTR                       1    191     (2)    4628  
   282    4.7  0.0  0.0  chr1               1151941  1151983 (58426299) + LTR-11_DR-I       LTR                       1     43     (0)    4629  
  1198    4.2 16.4  0.0  chr1               1151984  1152148 (58426134) + LTR-11_DR-LTR     LTR                       1    192     (1)    4630  
  1010    8.3 17.3  0.0  chr1               1152743  1152898 (58425384) + LTR-11_DR-LTR     LTR                       1    183    (10)    4631  
   282    7.0  0.0  0.0  chr1               1152903  1152945 (58425337) + LTR-11_DR-I       LTR                       1     43     (0)    4632  
  1125    7.2 16.3  0.0  chr1               1152946  1153111 (58425171) + LTR-11_DR-LTR     LTR                       1    193     (0)    4633  
  1082    5.9  0.0  0.0  chr1               1154173  1154308 (58423974) + TC1DR3            DNA/TcMar-Tc1             1    136  (1089)    4634  
  3681    8.3  5.8  0.0  chr1               1154311  1154827 (58423455) + TC1DR3            DNA/TcMar-Tc1           679   1225     (0)    4635  
   383   11.1  3.1  1.5  chr1               1154779  1154842 (58423440) + Merlin-2_DR       DNA/Merlin             4853   4917  (9004)    4636 *
  1115   12.6 26.2  0.0  chr1               1154996  1155281 (58423001) C Kolobok-N3_DR     DNA/Kolobok-T2?         (0)    370      10    4637  
  2147   10.1  3.8  0.3  chr1               1156042  1156358 (58421924) + Harbinger-N10_DR  DNA/PIF-Harbinger         1    328     (0)    4638  
  2623    7.9 22.5  0.7  chr1               1156428  1156885 (58421397) + L2-1_DR           LINE/L2                4429   4985     (0)    4639  
  1609   20.4 11.2  3.6  chr1               1157348  1157441 (58420841) C hAT-N198_DR       DNA/hAT-Charlie        (60)   1339    1205    4640  
  2755    8.4 15.3  0.4  chr1               1157442  1157917 (58420365) C Mariner-N38_DR    DNA/TcMar-Tc1           (0)    547       1    4641  
   344   14.1  4.3 10.6  chr1               1157830  1157946 (58420336) + EnSpm-N2_DR       DNA/CMC-EnSpm          3065   3145   (870)    4642 *
  1204    9.5 21.1  0.0  chr1               1158007  1158238 (58420044) + Rex1-26_DRe       LINE/Rex-Babar         2898   3178   (212)    4643  
  9736    2.5  0.8  0.0  chr1               1158280  1159422 (58418860) + L2-2_DRe          LINE/L2                3087   4238     (0)    4644  
   264   22.5  0.0  0.0  chr1               1159366  1159436 (58418846) C IS3EU-5_DR        DNA/IS3EU            (2483)   5805    5735    4645 *
  1485    4.1  4.6  0.0  chr1               1159420  1159615 (58418667) + Rex1-26_DRe       LINE/Rex-Babar         3162   3366    (24)    4646  
   623   22.4  3.5  6.6  chr1               1160264  1160293 (58417989) + DNA-2-32_DR       DNA/CMC-EnSpm?         2439   2463  (6319)    4647  
  1839   12.1  4.6  0.0  chr1               1160294  1160573 (58417709) + HE1_DR1           SINE/tRNA-V-RTE           1    293   (109)    4648  
   645   22.0  1.1  4.0  chr1               1160534  1160713 (58417569) + EnSpm-N48B_DR     DNA/CMC-EnSpm           723    897  (6062)    4649 *
  1056   12.7 21.8  0.4  chr1               1160571  1160799 (58417483) C SINE2-5_DR        SINE/tRNA-V-RTE         (4)    278       1    4650  
   622   12.5  6.9  0.8  chr1               1160800  1160834 (58417448) C hAT-N137_DR       DNA/hAT-Ac           (1229)   2342    2328    4651  
  1107    8.2  8.7  0.5  chr1               1161189  1161384 (58416898) C EnSpm-N4_DR       DNA/CMC-EnSpm           (0)    212       1    4652  
   694   17.0 12.8  1.2  chr1               1161454  1161602 (58416680) + hAT-N25_DR        DNA/hAT-Ac               28    193   (636)    4653  
   576    8.2 24.4  0.7  chr1               1161631  1161753 (58416529) + hAT-N25_DR        DNA/hAT-Ac              570    721   (108)    4654  
   306   11.4  0.2  2.2  chr1               1161825  1162219 (58416063) + (TAAAA)n          Simple_repeat             1    387     (0)    4655  
   278   14.4  1.0  1.2  chr1               1162165  1162376 (58415906) + A-rich            Low_complexity            1    211     (0)    4656 *
   479   12.5  3.1  2.0  chr1               1162355  1162452 (58415830) + hAT-N25B_DR       DNA/hAT-Ac              621    719     (1)    4657  
   917   16.6  9.3  0.5  chr1               1163045  1163238 (58415044) + TDR13D            DNA                       1    211   (551)    4658  
   552   11.0  0.0  0.0  chr1               1163239  1163304 (58414978) C TDR13D            DNA                   (593)    169     104    4659  
  2331    5.3  3.9  0.8  chr1               1163305  1163630 (58414652) + hAT-N78_DR        DNA/hAT-Charlie           1    319     (0)    4660  
   218   17.3  5.8  0.0  chr1               1163633  1163684 (58414598) C Gypsy136-I_DR     LTR/Gypsy            (4638)   1950    1896    4661 *
  1618   15.9 21.3  0.4  chr1               1163657  1164060 (58414222) + TDR13D            DNA                     221    708    (54)    4662  
   676   20.8  1.4  0.0  chr1               1163940  1164083 (58414199) + SAT-18_DR         Satellite              1768   1913  (1552)    4663 *
  2267   15.5 10.3  0.6  chr1               1164077  1164523 (58413759) + TDR13D            DNA                     213    702    (60)    4664  
   518   16.1  7.1  0.0  chr1               1164435  1164546 (58413736) + SAT-18_DR         Satellite              2507   2626   (839)    4663 *
   368   24.7  0.0  0.0  chr1               1164620  1164692 (58413590) + hAT-N183_DR       DNA/hAT-Ac             1923   1995     (0)    4665  
  1457   13.9 17.0  0.3  chr1               1164751  1165038 (58413244) + TDR13D            DNA                     418    753     (9)    4666  
  2709    6.6  8.0  0.0  chr1               1165655  1166018 (58412264) + HarbingerN6_DR    DNA/PIF-Harbinger         1    393     (0)    4667  
   412   19.0  1.0  1.0  chr1               1166199  1166299 (58411983) + TDR24             DNA                      23    123   (321)    4668  
   910   10.7  0.0  0.0  chr1               1166331  1166452 (58411830) + SINE2-3B_DR       SINE/tRNA-V             195    316    (35)    4669  
   200   26.4  1.1  9.4  chr1               1166432  1166523 (58411759) C CryptonV-1_DR     DNA/Crypton-V       (15163)   2710    2626    4670 *
  2574    8.3  2.2  1.1  chr1               1166451  1166815 (58411467) C SINE2-4_DR        SINE/tRNA-V-RTE         (2)    369       1    4671  
   218    8.8  0.0  5.9  chr1               1166819  1166854 (58411428) + SINE2-3B_DR       SINE/tRNA-V             316    349     (2)    4669  
   688   12.7 19.9  2.8  chr1               1166864  1167049 (58411233) + TDR24             DNA                     133    349    (95)    4672  
   445    3.9  0.0  0.0  chr1               1167067  1167118 (58411164) + EnSpm-3N1_DR      DNA/CMC-EnSpm            18     69   (114)    4673 *
  1523   11.5  6.6  0.0  chr1               1167115  1167358 (58410924) C DIRS-1-LTR_DR     LTR/Ngaro             (358)    264       5    4674  
   281   22.8  2.2  4.4  chr1               1167442  1167533 (58410749) + hAT-N183_DR       DNA/hAT-Ac             1872   1961    (34)    4675  
  4533    6.3  7.3  1.9  chr1               1167713  1168370 (58409912) C DNA14-5-1_DR      DNA                     (0)    693       1    4676  
  1346   12.0  2.5  6.0  chr1               1168372  1168646 (58409636) + hAT-N21B_DR       DNA/hAT-Ac              897   1162   (139)    4677  
   350   23.0  8.9  6.0  chr1               1168500  1168679 (58409603) + DNA-1-8_DR        DNA                     634    818   (743)    4678 *
   222   11.1  0.0  0.0  chr1               1168650  1168685 (58409597) + Helitron-N3B_DR   RC/Helitron            5657   5692   (912)    4679 *
   699   10.1  0.0  4.6  chr1               1169139  1169252 (58409030) + DNA-5-4_DR        DNA                     964   1072     (0)    4680  
   351   19.5  0.0  2.8  chr1               1169253  1169320 (58408962) C LOOPERN6_DR       DNA/Kolobok-T2?        (13)   1338    1273    4681  
   249   23.9 21.6  0.8  chr1               1169951  1170047 (58408235) + DNA-3-6B_DR       DNA/Zator?                1    117   (238)    4682  
  1865   10.7  1.5  0.0  chr1               1170091  1170361 (58407921) + Kolobok-N6_DR     DNA/Kolobok-T2?           1    275   (192)    4683  
   609   16.3  1.0  0.0  chr1               1170356  1170453 (58407829) + DNA-3-6_DR        DNA/Zator?              332    430   (155)    4684 *
  3218   22.8  4.7 10.9  chr1               1170444  1172650 (58405632) C Helitron-N5B_DR   RC/Helitron           (181)   1466     653    4685  
   852   20.9 13.6  3.5  chr1               1173328  1173614 (58404668) C DNAX-16_DR        DNA                    (30)    393      79    4686  
  1335    9.5  0.0  1.1  chr1               1173663  1173853 (58404429) C hAT-N94_DR        DNA/hAT-Charlie       (245)    826     638    4687  
   807   14.4  4.3  2.4  chr1               1173889  1174052 (58404230) C DNA-N44_DR        DNA/Kolobok-T2          (2)    530     364    4688  
  1892   13.0  7.4  0.0  chr1               1174057  1174380 (58403902) + HE1_DR1           SINE/tRNA-V-RTE          38    385    (17)    4689  
  1685   25.5 15.8  6.4  chr1               1174058  1174773 (58403509) + CryptonV-N5_DR    DNA/Crypton-V          3570   4348 (20189)    4690 *
   545   18.3  4.0  4.0  chr1               1174664  1174788 (58403494) + EnSpm-N13_DR      DNA/CMC-EnSpm          1994   2118 (20031)    4691 *
   806   18.3  5.6  6.3  chr1               1174792  1175077 (58403205) C DNA-N44_DR        DNA/Kolobok-T2        (226)    306      23    4688  
   389   22.3  4.9  0.8  chr1               1175854  1175975 (58402307) C EnSpm-N27B_DR     DNA/CMC-EnSpm          (11)    162      36    4692  
   297    5.4  0.0  0.0  chr1               1176056  1176092 (58402190) + DNA8-17_DR        DNA/hAT-Tip100         1309   1345   (468)    4693 *
  2988    8.0  2.3  0.9  chr1               1176092  1176522 (58401760) C DNA-3-2B_DR       DNA                    (71)    761     325    4694  
  9649    5.8  0.1  0.0  chr1               1176526  1177730 (58400552) C Harbinger-4N1C_DR DNA/PIF-Harbinger       (0)   1206       1    4695  
  2409    7.5  1.9  0.3  chr1               1177731  1178049 (58400233) C DNA-3-2B_DR       DNA                   (508)    324       1    4694  
   237   14.1  4.5  4.5  chr1               1178003  1178069 (58400213) C EnSpm-N39C_DR     DNA/CMC-EnSpm?       (2435)   1158    1092    4696 *
  1065   10.7  5.0  1.0  chr1               1178567  1178764 (58399518) + EnSpm-N4_DR       DNA/CMC-EnSpm             7    212     (0)    4697  
   260   20.2  6.7  5.7  chr1               1178965  1178991 (58399291) C DIRS-8B_DR        LTR/Ngaro            (2335)   4978    4877    4698  
   369    9.5  0.0  0.0  chr1               1178992  1179065 (58399217) + DNA-N43_DR        DNA/TcMar-Fot1          644    717   (337)    4699  
   350   18.4  6.1  0.8  chr1               1179003  1179117 (58399165) C DNA6-6_DR         DNA                  (1270)  10011    9891    4700 *
   263   22.4  0.0  0.0  chr1               1179160  1179208 (58399074) + HE1_DR1           SINE/tRNA-V-RTE         223    271   (131)    4701  
   259   24.6  0.0  1.8  chr1               1179163  1179220 (58399062) C EnSpm-N42B_DR     DNA/CMC-EnSpm        (1115)   3189    3133    4702 *
   221   28.6  0.0  4.8  chr1               1179168  1179233 (58399049) C CryptonV-N2_DR    DNA/Crypton-V         (876)  15762   15700    4703 *
   303   19.7  9.9  0.0  chr1               1179245  1179266 (58399016) + DNA8-17_DR        DNA/hAT-Tip100         1482   1555   (254)    4704  
   303   13.3  0.0  0.0  chr1               1179267  1179311 (58398971) C DNAX-23_DR        DNA                  (7313)   4488    4444    4705 *
   308    9.8  0.0  0.0  chr1               1179275  1179315 (58398967) C EnSpm-15_DR       DNA/CMC-EnSpm        (2303)   9151    9111    4706  
   294    5.0  0.0  0.0  chr1               1179341  1179380 (58398902) + DNA8-17_DR        DNA/hAT-Tip100         1520   1559   (254)    4707  
   215   28.6  2.6  0.0  chr1               1179420  1179447 (58398835) C EnSpm-N48B_DR     DNA/CMC-EnSpm        (6027)    932     854    4708  
   303   16.3  0.0  0.0  chr1               1179448  1179496 (58398786) + DNA2-16_DR        DNA                    7035   7083 (10968)    4709  
   206   16.3  1.2 19.7  chr1               1179511  1179594 (58398688) + DNAX-23_DR        DNA                   10194  10264  (1537)    4710 *
   248   15.2 10.6  0.0  chr1               1179530  1179549 (58398733) + ERV1-N1-I_DR      LTR/ERV1               1618   1689  (3827)    4711  
   314    8.9  0.0  0.0  chr1               1179550  1179594 (58398688) + DNA8-17_DR        DNA/hAT-Tip100         1515   1559   (254)    4712  
   312   17.0  0.0  0.0  chr1               1179554  1179606 (58398676) C EnSpm-N42B_DR     DNA/CMC-EnSpm        (1120)   3184    3132    4702 *
   208   16.6  7.2  4.2  chr1               1179780  1179848 (58398434) + EnSpm-17_DR       DNA/CMC-EnSpm          2658   2728  (6548)    4713 *
   215    7.9  3.5 11.3  chr1               1179811  1179867 (58398415) + DNA2-16_DR        DNA                   10033  10085  (7966)    4714 *
  1002    7.0 11.4  0.0  chr1               1179857  1180014 (58398268) + TDR19C            DNA/hAT-Charlie         186    361    (35)    4715  
  1185   12.0  5.0  0.9  chr1               1180024  1180225 (58398057) + ANGEL             DNA/Kolobok              98    307     (2)    4716  
   684   15.2 21.9  0.9  chr1               1180290  1180481 (58397801) + ANGEL             DNA/Kolobok               1    232    (77)    4717  
   283   27.5 20.4  0.9  chr1               1180359  1180549 (58397733) C Dada-U1A_DR       DNA/Dada             (5128)   5851    5624    4718 *
   549   16.5 18.6  4.9  chr1               1180482  1180520 (58397762) + DNA2-8_DR         DNA/CMC-EnSpm          1498   1759  (2648)    4719  
   343    6.8  0.0  1.1  chr1               1180811  1180899 (58397383) + EnSpm-N14_DR      DNA/CMC-EnSpm          3554   3641   (939)    4720 *
   435    7.5  0.0  0.0  chr1               1180825  1180917 (58397365) + Helitron-2_DR     RC/Helitron            6027   6119 (21293)    4721  
   278   15.9  2.8  1.8  chr1               1180826  1180934 (58397348) + hAT-N131_DR       DNA/hAT-Ac              245    354  (1710)    4722 *
   577   14.4  0.0  0.0  chr1               1181535  1181631 (58396651) C Kolobok-N3_DR     DNA/Kolobok-T2?         (7)    363     267    4723  
   889   21.8  0.1  2.2  chr1               1181750  1181982 (58396300) + (TAGG)n           Simple_repeat             1    293   (692)    4724  
   889   21.8  0.1  2.2  chr1               1182209  1182755 (58395527) + (TAGG)n           Simple_repeat           294    985     (0)    4724  
   593   20.4  0.0  4.8  chr1               1182549  1182766 (58395516) + (TAAG)n           Simple_repeat             1    207     (0)    4725 *
  1315    9.1  3.2  0.0  chr1               1182799  1183019 (58395263) C L2-3_DRe          LINE/L2                 (8)   5060    4833    4726  
   647   12.6  3.0  0.0  chr1               1183022  1183156 (58395126) + DNA-TA-2_DR       DNA/CMC-EnSpm            53    191     (5)    4727  
   570   17.8  4.6  0.0  chr1               1183157  1183173 (58395109) + DNA9-3_DR         DNA/MULE-MuDR?        10426  10584   (795)    4728 *
   795   22.4  0.0  2.7  chr1               1183164  1183794 (58394488) + (TAGG)n           Simple_repeat             1    614     (0)    4729  
   678   20.2  0.5  1.9  chr1               1183630  1183929 (58394353) + (TAAG)n           Simple_repeat             1    295     (0)    4730 *
   243   12.4  0.0 10.8  chr1               1184008  1184019 (58394263) + Merlin-1_DR       DNA/Merlin             7458   7522  (3005)    4731  
   316   10.0  0.0  0.0  chr1               1184020  1184079 (58394203) + Polinton-1_DR     DNA/Maverick          17577  17636   (849)    4732  
   244    9.1  1.8  0.0  chr1               1184035  1184089 (58394193) C Harbinger-5_DR    DNA/PIF-Harbinger    (5899)    760     705    4733 *
   210   13.0  1.9  0.0  chr1               1184043  1184096 (58394186) C Polinton-4_DR     DNA/Maverick         (2349)  17938   17884    4734 *
   376   19.6  1.0  2.0  chr1               1184888  1184986 (58393296) + HATN10_DR         DNA/hAT-Ac               30    127   (328)    4735  
   972    6.3  8.6  2.9  chr1               1184989  1185151 (58393131) C hAT-N42_DR        DNA/hAT-Ac              (0)    713     542    4736  
   343    7.5 34.3  0.0  chr1               1185152  1185218 (58393064) C hAT-N142_DR       DNA/hAT?                (0)   1436    1347    4737  
   241   13.7  0.0  4.5  chr1               1185200  1185245 (58393037) C Dada-tL_DR        DNA/Dada             (8034)   2373    2330    4738 *
   327    4.9  0.0  0.0  chr1               1185215  1185255 (58393027) C Merlin-1_DR       DNA/Merlin           (8347)   2180    2140    4739 *
   328    0.0  0.0  0.0  chr1               1185220  1185255 (58393027) C CryptonV-N4_DR    DNA/Crypton-V        (8396)   5097    5062    4740  
   246   21.4  0.0  8.8  chr1               1185221  1185307 (58392975) + Mariner-6_DR      DNA/TcMar-Tc1             1     80  (1549)    4741 *
   298   11.9  1.6  5.0  chr1               1185256  1185277 (58393005) C Kolobok-4_DR      DNA/Kolobok-T2       (3133)   3494    3439    4742 *
  1570    5.8  8.4  0.8  chr1               1185264  1185490 (58392792) C L2-2_DRe          LINE/L2                 (4)   4234    3991    4743  
   328    2.3  0.0  0.0  chr1               1185494  1185536 (58392746) + Mariner-N38_DR    DNA/TcMar-Tc1            30     72   (475)    4744 *
  4287   10.3  0.3  1.1  chr1               1185534  1186168 (58392114) C DIRS-8B_DR        LTR/Ngaro               (5)   7308    6679    4745  
  1862    6.3  6.7  0.0  chr1               1186167  1186434 (58391848) + Mariner-N38_DR    DNA/TcMar-Tc1            71    356   (191)    4746 *
   248    8.6  0.0  0.0  chr1               1186435  1186469 (58391813) + DNA-TA-3_DR       DNA                    1007   1041     (0)    4747  
   235    0.0  6.9  0.0  chr1               1186470  1186497 (58391785) C HE2_DR            SINE/tRNA-V-RTE        (26)    337     308    4748 *
   903    9.3 14.7  1.1  chr1               1186496  1186658 (58391624) C SINE2-4_DR        SINE/tRNA-V-RTE       (141)    230      46    4749  
   900   15.6 12.9  1.7  chr1               1186659  1186704 (58391578) + TDR17B            DNA/Sola-1              544    775   (771)    4750  
  1350   18.9 17.0  3.4  chr1               1186924  1186968 (58391314) + DNA8-28_DR        DNA/hAT                2970   3414  (3727)    4751  
  1578   15.8 10.9  3.8  chr1               1186969  1187009 (58391273) + EnSpm-15_DR       DNA/CMC-EnSpm           908   1279 (10175)    4752  
  1837    9.2 21.5  0.5  chr1               1187010  1187316 (58390966) C SINE2-4_DR        SINE/tRNA-V-RTE         (0)    371       1    4753  
  1240   22.3  5.1 18.8  chr1               1187016  1187318 (58390964) + DNA8-23_DR        DNA                    1706   2247  (4492)    4754 *
  1491   14.3 14.8  0.8  chr1               1187319  1187628 (58390654) C HE1_DR1           SINE/tRNA-V-RTE        (16)    386      34    4755  
   612   20.7  6.8  1.9  chr1               1187498  1187645 (58390637) C EnSpm-N11_DR      DNA/CMC-EnSpm        (3625)   1728    1574    4756 *
   444   26.2  4.3  3.6  chr1               1187725  1187988 (58390294) + Kolobok-N12_DR    DNA/Kolobok-T2           30    297   (718)    4757  
   289    8.5  4.3  0.0  chr1               1188074  1188120 (58390162) + Harbinger-3N2_DR  DNA/PIF-Harbinger       152    200    (72)    4758  
  1553   13.1 21.0  2.1  chr1               1188134  1188537 (58389745) + EnSpm-N21_DR      DNA/CMC-EnSpm             1    479     (0)    4759  
   207   27.4  1.6  0.0  chr1               1188862  1188923 (58389359) C BEL-46_DRe-I      LTR/Pao              (3779)   2039    1977    4760  
   226   10.5 15.2  3.0  chr1               1189040  1189098 (58389184) + DNA4-1B_DR        DNA/Sola-2                1     66   (548)    4761 *
   351   13.1  8.3  0.0  chr1               1189077  1189160 (58389122) + DNA4-1B_DR        DNA/Sola-2              237    327   (287)    4762  
   200    3.9  0.0  0.0  chr1               1189163  1189186 (58389096) C DNA-4-1_DR        DNA/Sola-2            (246)    366     343    4763  
  2818   14.0  2.5  5.0  chr1               1189187  1189742 (58388540) + EnSpm-4_DR        DNA/CMC-EnSpm             1    543  (8497)    4764  
  1521   11.3  1.3  0.0  chr1               1189743  1189980 (58388302) + EnSpm-4_DR        DNA/CMC-EnSpm          8800   9040     (0)    4765  
  1040   12.5 11.5  0.4  chr1               1189997  1190213 (58388069) + DNA-4-1_DR        DNA/Sola-2              367    607     (5)    4766  
   221   18.6  0.0  1.7  chr1               1190331  1190390 (58387892) C DNA-6-N2_DR       DNA                  (3947)   1109    1051    4767  
   220   18.7  2.7  0.0  chr1               1190337  1190411 (58387871) + (TAA)n            Simple_repeat             1     77     (0)    4768 *
   202   16.5  0.0  1.3  chr1               1190411  1190490 (58387792) + A-rich            Low_complexity          100    178     (0)    4769 *
   278   16.3  0.0  0.0  chr1               1190681  1190729 (58387553) C hAT-N106B_DR      DNA/hAT-Ac            (979)     49       1    4770  
  1392    5.2  1.6  0.0  chr1               1191446  1191638 (58386644) C DNA-TA-2_DR       DNA/CMC-EnSpm           (0)    196       1    4771  
   331   18.5  0.6 12.5  chr1               1191500  1191660 (58386622) + ENSPM-6_DR        DNA/CMC-EnSpm           739    882 (31734)    4772 *
   865   13.2  4.5  3.8  chr1               1191810  1191966 (58386316) C DNA-5-4_DR        DNA                     (0)   1072     915    4773  
  1509    2.6  0.5  0.0  chr1               1191969  1192163 (58386119) C DNA-TA-2_DR       DNA/CMC-EnSpm           (0)    196       1    4774  
  2537   15.7 15.5  5.5  chr1               1192164  1192993 (58385289) C DNA-5-4_DR        DNA                   (163)    909       1    4773  
   667   16.4  9.2  6.7  chr1               1193100  1193128 (58385154) C EnSpm-N59_DR      DNA/CMC-EnSpm?        (433)   3236    3202    4775  
  1147   12.6 10.0  0.4  chr1               1193129  1193359 (58384923) C TDR16             DNA/Merlin              (0)    313      61    4776  
   514    8.9  0.8  4.4  chr1               1193399  1193515 (58384767) + Polinton-4_DR     DNA/Maverick          17069  17181  (3106)    4777  
   432    4.4  0.0  0.0  chr1               1193439  1193528 (58384754) + Zisupton-7_DR     DNA/Zisupton          11459  11548  (5534)    4778 *
   317   12.2  1.2  2.4  chr1               1193463  1193546 (58384736) + EnSpm-N10_DR      DNA/CMC-EnSpm          7179   7261  (2047)    4779 *
  1249   27.7  5.4  3.3  chr1               1194290  1194789 (58383493) + hAT-N22_DR        DNA/hAT-Ac              430    939   (799)    4780  
   217   21.3  5.1  2.9  chr1               1194586  1194639 (58383643) + DNA-N26B_DR       DNA                     298    538   (615)    4781 *
   487   23.3  0.0  1.1  chr1               1194640  1194821 (58383461) + (TTCA)n           Simple_repeat             1    180     (0)    4782 *
   905   25.1  6.1  8.2  chr1               1194706  1194804 (58383478) C EnSpm-6N1_DR      DNA/CMC-EnSpm        (2800)   6436    6051    4783  
  1356   18.0  9.5  1.9  chr1               1194805  1195099 (58383183) C DNA8-10_DR        DNA/hAT-Ac           (1819)   2199    1883    4784  
  1194   19.9 14.2  2.2  chr1               1194814  1194897 (58383385) C CryptonV-2_DR     DNA/Crypton-V         (664)  21147   20903    4785 *
  1367   10.9  0.5  0.0  chr1               1194898  1195099 (58383183) C HE1_DR1           SINE/tRNA-V-RTE       (190)    212      10    4786  
  1194   19.9 14.2  2.2  chr1               1195100  1195137 (58383145) C CryptonV-2_DR     DNA/Crypton-V         (664)  20902   20786    4785  
   286   23.7  6.8 11.0  chr1               1195753  1195913 (58382369) C Kolobok-N13_DR    DNA                    (33)    426     272    4787  
   573   16.9  2.2  5.0  chr1               1196389  1196593 (58381689) + (TTCA)n           Simple_repeat             1    199     (0)    4788  
   906   15.5  7.3  2.7  chr1               1196645  1196823 (58381459) C Kolobok-N13_DR    DNA                   (113)    346     160    4787  
   537   18.0  4.4  1.7  chr1               1196814  1196926 (58381356) C EnSpm-N11_DR      DNA/CMC-EnSpm        (1539)   3814    3699    4789 *
  1826   11.4  5.0  0.3  chr1               1196826  1197123 (58381159) C HE1_DR1           SINE/tRNA-V-RTE        (20)    382      71    4790  
   330   15.0  0.0  0.0  chr1               1197136  1197195 (58381087) C hAT-N21B_DR       DNA/hAT-Ac             (28)   1273    1214    4791  
   207   18.5  3.7  0.0  chr1               1197163  1197216 (58381066) C IS3EU-2_DR        DNA/IS3EU           (16537)   1758    1703    4792 *
   416   19.8  0.0 19.1  chr1               1197305  1197454 (58380828) + TDR23             DNA                       5    130  (1017)    4793  
  1414    9.9  6.0  0.0  chr1               1197527  1197758 (58380524) + EnSpm-N21_DR      DNA/CMC-EnSpm           226    471     (8)    4794  
   286   12.2  0.0  0.0  chr1               1197786  1197826 (58380456) C Kolobok-N13_DR    DNA                   (418)     41       1    4787  
   558   10.3  0.8  5.7  chr1               1198281  1198419 (58379863) + EnSpm-N1_DR       DNA/CMC-EnSpm          1977   2083   (447)    4795  
   435   12.6  2.2  1.5  chr1               1198340  1198484 (58379798) C EnSpm-16_DR       DNA/CMC-EnSpm        (9114)    670     567    4796 *
  8240    5.9  2.6  1.0  chr1               1198971  1200113 (58378169) + TDR1              DNA/TcMar-Tc1            76   1236     (0)    4797  
   707   14.7  0.8  0.0  chr1               1200128  1200256 (58378026) C TDR7              DNA                    (26)    515     386    4798  
  1577   10.7  7.8  0.3  chr1               1200257  1200527 (58377755) C DNA-5-8E_DR       DNA/hAT-hAT5            (0)    482     192    4799  
   722   12.6 10.2  0.0  chr1               1200554  1200720 (58377562) C TDR7              DNA                   (357)    184       1    4798  
   201   21.1 10.2  3.2  chr1               1200721  1200778 (58377504) C hAT-N127_DR       DNA/hAT-Charlie      (5106)   5210    5147    4800  
  1097   18.2  2.7  1.7  chr1               1201438  1202600 (58375682) C SAT-2_DR          Satellite             (134)   1174       1    4801  
   997   17.9  6.5  1.8  chr1               1203104  1203319 (58374963) + TDR13D            DNA                       2    227   (535)    4802  
   454   18.1  4.8  1.1  chr1               1203341  1203440 (58374842) + SAT-18_DR         Satellite                 1    103   (151)    4803  
   829   13.4  6.7  4.8  chr1               1203529  1203693 (58374589) C HE1_DR1           SINE/tRNA-V-RTE        (48)    354     187    4804  
   489   21.6  5.4  5.4  chr1               1203548  1203713 (58374569) + IS3EU-4_DR        DNA/IS3EU             12508  12673  (2356)    4805 *
   645   12.2  0.0  1.9  chr1               1203699  1203807 (58374475) + hAT-N168B_DR      DNA/hAT-Charlie         471    577    (78)    4806  
  6639    6.4  4.3  1.6  chr1               1203809  1204719 (58373563) + hATN13C_DR        DNA/hAT-Ac                1    935     (0)    4807  
   624    7.1  1.2  0.0  chr1               1204720  1204803 (58373479) + hAT-N168B_DR      DNA/hAT-Charlie         571    655     (0)    4808  
  1092   14.2  4.8  0.9  chr1               1205286  1205491 (58372791) + Kolobok-N6_DR     DNA/Kolobok-T2?           6    219   (248)    4809  
   328    6.2  2.1  0.0  chr1               1205489  1205536 (58372746) C DNA8-7_DR         DNA/hAT-Ac            (535)     49       1    4810 *
   204   20.0  3.6  1.8  chr1               1205669  1205724 (58372558) C BEL-40_DRe-I      LTR/Pao              (4426)   2251    2195    4811  
  1249   15.5  9.6  4.1  chr1               1206191  1206493 (58371789) C Copia-12B_DR-LTR  LTR/Gypsy?            (148)    319       1    4812  
  1646   12.6  2.8  3.7  chr1               1206494  1206848 (58371434) C hAT-N108_DR       DNA/hAT-Ac             (14)    562     211    4813  
   329   22.5  1.4  0.0  chr1               1206851  1206921 (58371361) C Kolobok-N5_DR     DNA/Kolobok-T2?       (357)    128      57    4814  
  1166   18.5 14.7  9.1  chr1               1207264  1207650 (58370632) + EnSpm-N17_DR      DNA/TcMar              2982   3388  (1805)    4815 *
  1708   11.2 14.7  4.8  chr1               1207309  1207654 (58370628) + HE1_DR1           SINE/tRNA-V-RTE           8    386    (16)    4816  
  5137   11.8  1.0  0.6  chr1               1208324  1209101 (58369181) + DNA2-2_DR         DNA                       6    786     (0)    4817  
   210   12.2  0.0  0.0  chr1               1209202  1209242 (58369040) + CryptonV-N4_DR    DNA/Crypton-V          3784   3824  (9669)    4818  
  2769    4.4  1.1  1.6  chr1               1209325  1209695 (58368587) + Merlin-N1_DR      DNA/Merlin                1    369     (0)    4819  
   587    4.3  0.0  0.0  chr1               1209715  1209783 (58368499) C Rex1-40_DRe       LINE/Rex-Babar         (32)   3317    3249    4820 *
  1299    7.4  0.6  0.0  chr1               1209783  1209957 (58368325) C Rex1-40_DRe       LINE/Rex-Babar       (3166)    183       8    4821  
   758   14.8  2.3  4.6  chr1               1209961  1210137 (58368145) + hAT-N86_DR        DNA/hAT-Ac              110    282   (262)    4822  
  1552    8.5 19.8  8.1  chr1               1210162  1210495 (58367787) + SINE2-4_DR        SINE/tRNA-V-RTE           1    370     (1)    4823  
   382   12.3  1.2  3.7  chr1               1210425  1210508 (58367774) C TDR9              DNA                     (0)    208     127    4824 *
  1200    9.8  1.0  7.1  chr1               1210495  1210702 (58367580) + hAT-N86_DR        DNA/hAT-Ac              310    505    (39)    4825  
   995   16.9  2.8 31.7  chr1               1211448  1211963 (58366319) C DNA-2-30B_DR      DNA                     (1)    387       8    4826  
   273   20.6 11.3  0.0  chr1               1211904  1212000 (58366282) + hAT-N178_DR       DNA/hAT-Ac              452    559  (1148)    4827 *
   755   12.8  0.8  0.8  chr1               1212198  1212213 (58366069) C hAT-N47B_DR       DNA/hAT-Tip100        (198)    790     665    4828  
   861    7.3  0.0  0.0  chr1               1212214  1212323 (58365959) C SINE2-5_DR        SINE/tRNA-V-RTE         (1)    281     172    4829  
   722   13.2  5.5  3.6  chr1               1212325  1212489 (58365793) C DNA-2-30_DR       DNA                   (220)    168       1    4830  
   525    8.4  8.2  1.9  chr1               1212719  1212815 (58365467) C CryptonV-N1_DR    DNA/Crypton-V        (1915)   8136    8034    4831 *
   605    5.2  2.6  0.0  chr1               1212739  1212811 (58365471) C SINE2-5_DR        SINE/tRNA-V-RTE         (1)    281     207    4832  
  2210   17.6  9.8  3.9  chr1               1212812  1213374 (58364908) C HATN7_DR          DNA/hAT                 (0)    595       1    4833  
   525   14.1  3.3  0.0  chr1               1212816  1212827 (58365455) C DNA6-6_DR         DNA                  (6723)   4555    4464    4834 *
   289   21.3  4.4  5.3  chr1               1212816  1212827 (58365455) C SAT-26_DR         Satellite            (1613)   2265    2158    4835 *
  1489   20.8 19.9  1.7  chr1               1213043  1213649 (58364633) + Merlin-1_DR       DNA/Merlin             3977   4692  (5835)    4836 *
  1920    9.2  6.8  0.0  chr1               1213376  1213656 (58364626) C HE1_DR1           SINE/tRNA-V-RTE       (100)    302       3    4837  
   382    6.5 24.7  0.0  chr1               1214458  1214534 (58363748) C CryptonV-N5_DR    DNA/Crypton-V        (6878)  17659   17564    4838 *
  1166    4.6  0.6  0.6  chr1               1214526  1214700 (58363582) + L1-58_DR          LINE/L1                1666   1840    (10)    4839  
  1996   20.9 10.3  6.8  chr1               1214731  1215475 (58362807) C DNA-8-9_DR        DNA/hAT-Ac            (859)   2860    2091    4840 *
  2598    4.8  3.6  0.0  chr1               1215146  1215478 (58362804) + SINE2-3_DR        SINE/tRNA-V-RTE          24    368     (0)    4841 *
  5497    9.6  6.3  1.0  chr1               1215477  1216349 (58361933) C hAT-N38_DR        DNA/hAT-hAT6          (110)    919       1    4842  
  1729   14.9  5.4  6.5  chr1               1215479  1215533 (58362749) + CryptonV-N4_DR    DNA/Crypton-V          8907   9290  (4203)    4843 *
   214   25.4  1.1  6.0  chr1               1216280  1216367 (58361915) C TE-X-1B_DR        DNA                   (887)    522     439    4844 *
  3556    9.4  0.8  0.0  chr1               1216362  1216863 (58361419) C Helitron-N5B_DR   RC/Helitron          (1141)    506       1    4845  
   334    7.0 14.0  0.0  chr1               1216897  1216953 (58361329) C hAT-N122_DR       DNA/hAT-Ac            (512)     65       1    4846  
   255   12.8  8.5  0.0  chr1               1216915  1216961 (58361321) + ERV1-N9-I_DR      LTR/ERV1               1482   1532  (3424)    4847 *
   201   16.8  0.0  8.3  chr1               1217443  1217494 (58360788) C hAT-N126_DR       DNA/hAT-Ac              (2)    537     490    4848  
   306    5.4 13.8  1.9  chr1               1217504  1217597 (58360685) C CryptonV-N5_DR    DNA/Crypton-V       (15990)   8547    8443    4849 *
   492   14.8  0.0 19.2  chr1               1217514  1217530 (58360752) + EnSpm-N2_DR       DNA/CMC-EnSpm          2905   2941  (1074)    4850  
   505   16.4  0.0  0.0  chr1               1217531  1217652 (58360630) + DNA8-26_DR        DNA                    1391   1512  (3018)    4851 *
  1227   11.4 10.7  0.0  chr1               1217546  1217862 (58360420) + Zisupton-6_DR     DNA/Zisupton           8458   8808 (13308)    4852  
   492   14.8  0.0 19.2  chr1               1217653  1217705 (58360577) + EnSpm-N2_DR       DNA/CMC-EnSpm          2942   3065   (950)    4850 *
   465   29.1  1.7  1.4  chr1               1217721  1217762 (58360520) + hAT-N56_DR        DNA/hAT-Ac               11    179  (1885)    4853  
   321   20.5  0.0  0.9  chr1               1217763  1217875 (58360407) + ACROBAT1          DNA/PIF                 779    890   (489)    4854 *
   335   21.9  5.0  0.0  chr1               1217779  1217897 (58360385) + Ginger1-N1_DR     DNA/Ginger-1            648    772  (1886)    4855  
   465   29.1  1.7  1.4  chr1               1217898  1217938 (58360344) + hAT-N56_DR        DNA/hAT-Ac              180    356  (1708)    4853  
  2076   11.5  7.0  2.8  chr1               1217940  1218269 (58360013) + hAT-N58_DR        DNA/hAT-Ac                1    344   (464)    4856  
  2050   10.8  6.4  2.2  chr1               1218270  1218657 (58359625) + HATN10_DR         DNA/hAT-Ac                1    404    (51)    4857  
  3824    6.7  5.1  4.6  chr1               1218696  1219261 (58359021) + SINE3-1a          SINE/5S-Deu-L2            1    569     (1)    4858  
   350    8.0  0.0  0.0  chr1               1219253  1219302 (58358980) + HATN10B_DR        DNA/hAT-Ac              556    605     (3)    4859 *
   787   21.4  3.6  4.0  chr1               1219956  1220208 (58358074) + CryptonV-N6_DR    DNA/Crypton-V             1    252   (310)    4860  
   625   17.2  8.1  2.4  chr1               1220227  1220387 (58357895) + CryptonV-N6_DR    DNA/Crypton-V            18    187   (375)    4861  
   231   20.8  0.0  2.1  chr1               1220355  1220403 (58357879) + CryptonV-N6_DR    DNA/Crypton-V           450    497    (65)    4862 *
   209   13.2  2.6  0.0  chr1               1220415  1220452 (58357830) + Zisupton-6_DR     DNA/Zisupton          11413  11451 (10665)    4863  
   736   21.9  4.7  7.2  chr1               1220475  1220730 (58357552) + CryptonV-N6_DR    DNA/Crypton-V            18    267   (295)    4864  
   272   11.3 21.0  0.0  chr1               1220705  1220766 (58357516) + CryptonV-N6_DR    DNA/Crypton-V            32    106   (456)    4865 *
   418   15.5  2.0  7.2  chr1               1220770  1220915 (58357367) + hAT-N67_DR        DNA/hAT-Tip100          697    835   (711)    4866 *
   739    7.1  0.8  1.6  chr1               1220790  1220917 (58357365) + Polinton-1N1_DR   DNA/Maverick          12125  12251  (3218)    4867  
   276   18.7  0.0  5.1  chr1               1220866  1220927 (58357355) + DNA9-6_DR         DNA                    1014   1072  (6812)    4868 *
   438   15.8  0.0  5.3  chr1               1220918  1221017 (58357265) + CryptonV-N6_DR    DNA/Crypton-V           136    230   (332)    4869  
  1679    9.1  0.0  0.8  chr1               1221020  1221263 (58357019) + TDR12             DNA                       1    242     (0)    4870  
   957   20.9  1.7  5.2  chr1               1221316  1221552 (58356730) + CryptonV-N6_DR    DNA/Crypton-V            24    252   (310)    4871  
  1008   17.6  1.6  6.0  chr1               1221598  1221839 (58356443) + CryptonV-N6_DR    DNA/Crypton-V            18    249   (313)    4872  
   317   18.6  0.0  1.7  chr1               1221859  1221918 (58356364) + CryptonV-N6_DR    DNA/Crypton-V            18     76   (486)    4873 *
   432   21.4  1.4  5.3  chr1               1221911  1222041 (58356241) + CryptonV-N6_DR    DNA/Crypton-V           160    285   (277)    4874  
   605   18.0  0.0  0.0  chr1               1222042  1222141 (58356141) + CryptonV-1_DR     DNA/Crypton-V             3    102 (17771)    4875  
   248   14.0  2.0  2.0  chr1               1222127  1222177 (58356105) + CryptonV-N6_DR    DNA/Crypton-V            86    136   (426)    4876 *
   216   14.0 18.7  4.7  chr1               1222174  1222248 (58356034) + CryptonV-N6_DR    DNA/Crypton-V           197    281   (281)    4877 *
   967    9.3  4.3  4.9  chr1               1223827  1226327 (58351955) C SAT-4_DR          Satellite               (1)   2487       1    4878  
   542   12.9  0.0 10.8  chr1               1226302  1226414 (58351868) C DNA2-17_DR        DNA                    (72)    103       2    4879 *
   218    5.9  0.0  0.0  chr1               1227815  1227865 (58350417) C DNA-1-7_DR        DNA/PIF-Harbinger     (720)    718     668    4880  
   240   13.4  0.0  4.4  chr1               1228046  1228092 (58350190) C ASAT_CY           Satellite             (151)    111      67    4881  
   206    7.7  0.0  0.0  chr1               1228102  1228153 (58350129) + DNA-6-N2_DR       DNA                     782    833  (4223)    4882  
   224   13.2  2.6  0.0  chr1               1228424  1228461 (58349821) C ERV1-N1C_DR-LTR   LTR/ERV1              (408)    460     422    4883  
   386   22.7  0.0  6.0  chr1               1228883  1228893 (58349389) C Merlin-2_DR       DNA/Merlin           (9010)   4911    4906    4884  
  7970    7.2  7.0  0.5  chr1               1228894  1230043 (58348239) C TC1DR3            DNA/TcMar-Tc1           (1)   1224       1    4885  
   247   32.0  2.4  0.0  chr1               1230403  1230527 (58347755) + Polinton-4N1_DR   DNA/Maverick           4694   4821  (5615)    4886 *
   443   24.5  0.0  0.0  chr1               1230427  1230577 (58347705) + Zisupton-7_DR     DNA/Zisupton          11382  11532  (5550)    4887  
  1543   23.8  6.3 12.9  chr1               1230578  1231355 (58346927) C EnSpm-21_DR       DNA/CMC-EnSpm        (2169)   6978    6138    4888  
   204   25.0  8.2  5.0  chr1               1231356  1231452 (58346830) + LOOPERN2_DR       DNA/Kolobok-T2          751    850   (525)    4889  
  1543   23.8  6.3 12.9  chr1               1231453  1231464 (58346818) C EnSpm-21_DR       DNA/CMC-EnSpm        (2172)   6137    6120    4888  
   235   11.3  6.2  4.5  chr1               1231596  1231660 (58346622) C hAT-N47C_DR       DNA/hAT-Tip100       (1187)   1272    1207    4890 *
   361    6.3  0.0  0.0  chr1               1231605  1231687 (58346595) C ENSPM-6_DR        DNA/CMC-EnSpm       (18592)  14024   13953    4891  
   304   26.7  5.1  3.8  chr1               1231616  1231852 (58346430) C Zisupton-6_DR     DNA/Zisupton        (12671)   9445    9206    4892 *
   213    0.0  0.0  0.0  chr1               1231821  1231856 (58346426) C Zisupton-N1_DR    DNA/Zisupton         (1867)   1447    1412    4893 *
  1358   10.3 16.9  0.0  chr1               1232203  1232445 (58345837) C SINE3-1           SINE/5S-Deu-L2          (1)    589     306    4894  
   204    9.1 26.7  1.8  chr1               1232450  1232494 (58345788) + EnSpm-N48B_DR     DNA/CMC-EnSpm           866    921  (6038)    4895  
   404   15.0  1.1  1.6  chr1               1232512  1232614 (58345668) + L2-52_DR          LINE/L2                1463   1552     (0)    4896  
   221    7.0  0.0  0.0  chr1               1232581  1232623 (58345659) C hAT-N178_DR       DNA/hAT-Ac           (1532)    175     133    4897 *
   529   24.8  1.8  8.9  chr1               1232803  1233019 (58345263) C SAT-26_DR         Satellite            (1600)   2283    2081    4898 *
  1721   14.5  5.2  4.0  chr1               1232834  1233200 (58345082) C HE1_DR1           SINE/tRNA-V-RTE        (22)    380      10    4899  
   473   27.8  7.1  4.2  chr1               1233045  1233228 (58345054) C DIRS-4N2_DR       LTR/Ngaro             (221)   5769    5581    4900 *
   302   20.8  5.8  2.8  chr1               1233209  1233312 (58344970) C hAT-N108_DR       DNA/hAT-Ac            (327)    249     143    4901 *
  1404   14.1 10.5  4.9  chr1               1233318  1233668 (58344614) + hAT-N130_DR       DNA/hAT-Ac                1    370    (51)    4902  
   307   13.5  0.0  0.0  chr1               1233788  1233839 (58344443) + Harbinger-N28_DR  DNA/PIF-Harbinger       609    660     (2)    4903  
  1181   13.5  3.6  0.0  chr1               1233883  1234074 (58344208) C HE1_DR1           SINE/tRNA-V-RTE       (202)    200       2    4904  
   866   21.4  3.9  4.3  chr1               1234075  1234120 (58344162) + Merlin-1_DR       DNA/Merlin             4693   4737  (5790)    4905  
   723   13.1 13.3  4.7  chr1               1234188  1234429 (58343853) + hAT-N130_DR       DNA/hAT-Ac              178    419     (2)    4906  
   507   20.9  1.3 12.6  chr1               1235213  1235371 (58342911) C Penelope-1_DR     LINE/Penelope         (571)   3875    3733    4907 *
  2023   10.8 12.4  0.8  chr1               1235232  1235577 (58342705) C HE1_DR1           SINE/tRNA-V-RTE        (15)    387       2    4908  
   800   16.8 11.8  6.2  chr1               1235578  1235607 (58342675) + CryptonV-N4_DR    DNA/Crypton-V          7859   7900  (5593)    4909  
   215   22.4  0.0  1.7  chr1               1235587  1235610 (58342672) C Merlin-1_DR       DNA/Merlin           (8330)   2197    2175    4910 *
   508   13.6 15.1  3.5  chr1               1235611  1235762 (58342520) C Mariner-10_DR     DNA/TcMar-Tc1           (1)   1596    1428    4911  
   222   12.5  0.0  0.0  chr1               1235771  1235802 (58342480) C Mariner-10_DR     DNA/TcMar-Tc1        (1554)     43      12    4912  
   871   12.2  4.7  2.9  chr1               1235806  1235974 (58342308) + Gypsy42B-LTR_DR   LTR/Gypsy               298    469   (380)    4913  
   219   24.4  1.9  9.3  chr1               1236229  1236332 (58341950) + ENSPM-6_DR        DNA/CMC-EnSpm          7634   7730 (24886)    4914  
   211   24.9 12.5  4.7  chr1               1236297  1236311 (58341971) C ENSPM-6_DR        DNA/CMC-EnSpm       (12947)  19669   19649    4915 *
  1202   10.5  5.2  1.0  chr1               1236312  1236504 (58341778) + TDR19             DNA/hAT-Charlie           1    201   (204)    4916  
   736   13.3  1.5  2.3  chr1               1236498  1236628 (58341654) + LOOPERN6B_DR      DNA/Kolobok-T2?         587    716    (80)    4917 *
   744   22.0  8.1  3.9  chr1               1236505  1236528 (58341754) C hAT-N22B_DR       DNA/hAT-Ac            (379)    995     770    4918  
  1443   14.5  1.4  1.4  chr1               1236616  1236901 (58341381) + LOOPERN6_DR       DNA/Kolobok-T2?        1048   1333    (18)    4919  
  1344    8.1  8.1  0.0  chr1               1236902  1237122 (58341160) + TDR20             DNA/Merlin                1    239     (0)    4920  
  1033   12.6 11.3  3.4  chr1               1237123  1237148 (58341134) C CryptonV-2_DR     DNA/Crypton-V        (2479)  19332   19067    4921  
   728   12.9  3.0  0.7  chr1               1237147  1237279 (58341003) C LOOPERN6_DR       DNA/Kolobok-T2?      (1215)    136       1    4922 *
   236   25.6  4.6  9.7  chr1               1238245  1238258 (58340024) C Dada-tL_DR        DNA/Dada             (7373)   3034    3026    4923  
  2527    9.9  3.7  8.2  chr1               1238259  1238821 (58339461) C Mariner-N31_DR    DNA/TcMar-Tc1           (0)    540       1    4924  
   762   12.3  3.6 16.8  chr1               1239101  1239295 (58338987) C hAT-N42B_DR       DNA/hAT-Ac              (4)    787     615    4925  
   416    9.9  0.0  0.0  chr1               1239275  1239365 (58338917) C Mariner-N5C_DR    DNA/TcMar            (5605)   2316    2226    4926 *
   358    1.0  1.9  5.9  chr1               1239295  1239399 (58338883) + DNA-8-24_DR       DNA/hAT-Tip100           74    174  (1609)    4927 *
   237    8.4 10.3  4.2  chr1               1239400  1239430 (58338852) C EnSpm-N37_DR      DNA/CMC-EnSpm        (2327)   4320    4177    4928  
   589   11.8  1.6  2.8  chr1               1239728  1239910 (58338372) C EnSpm-N25_DR      DNA/CMC-EnSpm        (3721)    965     848    4929  
   430   15.5  3.5  0.0  chr1               1239757  1239930 (58338352) + DNA-X-5_DR        DNA/hAT                 980   1159    (62)    4930 *
   456    9.1  1.0  0.0  chr1               1239839  1239937 (58338345) + DNA6-6_DR         DNA                    7793   7892  (3389)    4931  
   437    4.9  3.6  9.4  chr1               1239840  1239951 (58338331) C Harbinger-1_DR    DNA/PIF-Harbinger    (1338)   2571    2466    4932 *
  3184    7.1  8.3  1.0  chr1               1240104  1240570 (58337712) C hAT-N32_DR        DNA/hAT-Charlie         (0)    501       1    4933  
   393   25.0  0.9  3.5  chr1               1241221  1241336 (58336946) C Merlin-1_DR       DNA/Merlin           (1966)   8561    8449    4934 *
  1119   11.9  5.6  9.4  chr1               1241257  1241488 (58336794) C DNA7-N2_DR        DNA/hAT-hAT6          (321)   1693    1470    4935  
  1443   16.0 14.3  0.0  chr1               1241738  1242024 (58336258) C SINE2-4_DR        SINE/tRNA-V-RTE         (0)    371      44    4936  
   212   18.1  7.0 13.0  chr1               1242025  1242138 (58336144) + hAT-N113_DR       DNA/hAT-Ac              215    322  (1406)    4937  
  1585   10.3  1.3  0.0  chr1               1242298  1242530 (58335752) + TDR2              DNA/TcMar-Tc1             9    244   (693)    4938  
   405    6.8  1.7  0.0  chr1               1242527  1242585 (58335697) + TDR2              DNA/TcMar-Tc1           328    387   (550)    4939 *
   344    5.7 28.6  0.0  chr1               1242581  1242650 (58335632) + TDR2              DNA/TcMar-Tc1           848    937     (0)    4940 *
   360   16.9  3.6  3.6  chr1               1243104  1243269 (58335013) + Dada-tA_DR        DNA/Dada               8107   8272   (400)    4941 *
   423    8.9  3.8  5.4  chr1               1243142  1243167 (58335115) + EnSpm-6N1_DR      DNA/CMC-EnSpm           901   1025  (8207)    4942  
   449    8.3  0.0  4.1  chr1               1243168  1243268 (58335014) + hAT-N70_DR        DNA/hAT?                520    616   (709)    4943  
   436    5.7  3.8  0.0  chr1               1243189  1243293 (58334989) C DNA9-6_DR         DNA                   (359)   7525    7417    4944 *
   423    9.7  1.8  0.0  chr1               1243193  1243305 (58334977) + Mariner-N5C_DR    DNA/TcMar              1421   1535  (6386)    4945 *
   229   22.2  4.1  1.3  chr1               1243312  1243384 (58334898) C EnSpm-11_DR       DNA/CMC-EnSpm        (7797)   1206    1132    4946  
   215   21.8  2.7  7.0  chr1               1244307  1244380 (58333902) C Polinton-4_DR     DNA/Maverick         (7807)  12480   12410    4947 *
   401    8.0  0.0  0.0  chr1               1244327  1244401 (58333881) C HAT1_DR           DNA/hAT-Ac           (2643)    649     575    4948 *
   711   24.1 12.3  1.3  chr1               1244337  1244676 (58333606) + DNA9-3_DR         DNA/MULE-MuDR?         9466   9842  (1537)    4949  
   359   11.0  3.0  0.0  chr1               1244402  1244425 (58333857) C EnSpm-N48_DR      DNA/CMC-EnSpm        (1619)   1958    1857    4950 *
  1610   13.9 10.1 12.4  chr1               1244494  1244871 (58333411) + HE1_DR1           SINE/tRNA-V-RTE           3    372    (30)    4951  
   695   20.6  6.8  0.5  chr1               1244711  1244900 (58333382) + ZFERV-2N1-I_DR    LTR/ERV1               5859   6060   (917)    4952 *
   210   11.9  6.8  4.4  chr1               1245604  1245647 (58332635) + BEL22-I_DR        LTR/Pao                 357    401  (5547)    4953  
   524   17.0  1.9  7.1  chr1               1245798  1245955 (58332327) C hAT-N171_DR       DNA/hAT-hAT5            (3)    759     637    4954  
   561   11.4  0.0  3.4  chr1               1245956  1246046 (58332236) + hAT-N57_DR        DNA/hAT-Ac                2     89  (1197)    4955  
  5046    4.7  2.5  1.2  chr1               1246088  1246739 (58331543) C hAT-N34B_DR       DNA/hAT-Ac            (182)    660       1    4956  
  3355   12.3 10.8  0.6  chr1               1246740  1247391 (58330891) + hAT-N57_DR        DNA/hAT-Ac              567   1285     (1)    4957  
   392   11.1  0.0  1.6  chr1               1247392  1247453 (58330829) C DNA-5-8F_DR       DNA/hAT-hAT5          (409)     61       1    4958  
  1620   13.4 24.0  0.0  chr1               1247462  1247790 (58330492) C DNA-X-2B_DR       DNA                     (0)    439      32    4959  
   949   21.2  8.0  1.4  chr1               1247850  1248112 (58330170) C CryptonV-N6_DR    DNA/Crypton-V          (17)    545     266    4960  
   309   16.0  0.0  2.7  chr1               1248060  1248136 (58330146) + Harbinger1_DR     DNA/PIF-Harbinger      2733   2807  (1654)    4961 *
   304   15.6  0.0  0.0  chr1               1248080  1248143 (58330139) C Polinton-4N1_DR   DNA/Maverick         (5658)   4778    4715    4962 *
   219   22.1 17.4  0.7  chr1               1248153  1248211 (58330071) + Gypsy122-LTR_DR   LTR/Gypsy                61    214   (619)    4963 *
   745   21.5  5.8  7.4  chr1               1248196  1248456 (58329826) C CryptonV-N6_DR    DNA/Crypton-V          (11)    551     295    4964  
  1000   22.1 12.2  2.5  chr1               1248691  1249019 (58329263) C Kolobok-N3_DR     DNA/Kolobok-T2?         (0)    370      11    4965  
   218   26.6  4.4  1.1  chr1               1249577  1249667 (58328615) + EnSpm-N13_DR      DNA/CMC-EnSpm         10469  10562 (11587)    4966  
   394   20.8 13.0  4.0  chr1               1249746  1249860 (58328422) + EnSpm-N27B_DR     DNA/CMC-EnSpm            25    149    (24)    4967  
   354   12.5  0.8  0.8  chr1               1249973  1250101 (58328181) + (TAAA)n           Simple_repeat             4    132     (0)    4968  
   249   15.4  1.6  5.9  chr1               1250020  1250165 (58328117) C KenoDr1           LINE/L1-Tx1           (104)   5689    5566    4969 *
   276   21.2  8.2  0.0  chr1               1250149  1250233 (58328049) C EnSpm-N27B_DR     DNA/CMC-EnSpm          (39)    134      43    4970  
   567   17.2 14.6  0.0  chr1               1250243  1250393 (58327889) C EnSpm-N27B_DR     DNA/CMC-EnSpm           (0)    173       1    4971  
   604   16.8 13.0  1.9  chr1               1250406  1250551 (58327731) C EnSpm-N27B_DR     DNA/CMC-EnSpm          (11)    162       1    4971  
   656   17.0 12.8  1.2  chr1               1250558  1250706 (58327576) C EnSpm-N27B_DR     DNA/CMC-EnSpm           (7)    166       1    4972  
   362   16.6 40.4  0.0  chr1               1250715  1250818 (58327464) C EnSpm-N27B_DR     DNA/CMC-EnSpm           (7)    166      21    4973 *
   531   21.1  0.0  1.8  chr1               1250798  1250913 (58327369) C DNA8-26_DR        DNA                  (2770)   1760    1647    4974 *
  1706   21.9  4.2  1.9  chr1               1250824  1250937 (58327345) C EnSpm-N36_DR      DNA/CMC-EnSpm        (2247)    978     555    4975  
  2491    8.8  0.0  0.3  chr1               1250938  1251266 (58327016) + Harbinger-N10_DR  DNA/PIF-Harbinger         1    328     (0)    4976  
   517    9.6  0.0  1.4  chr1               1251269  1251342 (58326940) + TDR3              DNA/hAT-Charlie         121    193     (0)    4977  
   344   22.2  0.0  1.2  chr1               1251271  1251352 (58326930) C TDR19             DNA/hAT-Charlie       (132)    273     193    4978 *
   273   24.4  6.2  2.0  chr1               1251353  1251365 (58326917) C DNA2-16_DR        DNA                  (4140)  13910   13812    4979  
   543   16.4 17.6  1.2  chr1               1251379  1251520 (58326762) C EnSpm-N27B_DR     DNA/CMC-EnSpm           (8)    165       1    4980  
   464   18.0  3.5 11.9  chr1               1251527  1251671 (58326611) C EnSpm-N27B_DR     DNA/CMC-EnSpm           (8)    165      32    4981  
   317   24.2 15.5  2.5  chr1               1251589  1251762 (58326520) + DNA8-26_DR        DNA                    1435   1630  (2900)    4982 *
   634   22.7 15.8  1.5  chr1               1251636  1251672 (58326610) + EnSpm-N10_DR      DNA/CMC-EnSpm          5950   6209  (3099)    4983  
  1472    6.8  1.6  0.0  chr1               1251673  1251863 (58326419) C hAT-N141_DR       DNA/hAT-Charlie         (0)    194       1    4984  
   259   16.3  7.5  8.5  chr1               1253002  1253108 (58325174) + BHIKHARI-5-I_DR   LTR/ERV1               9140   9245   (413)    4985 *
   269   13.2  0.5  2.9  chr1               1253038  1253125 (58325157) C hAT-N159_DR       DNA/hAT-Ac            (263)   1559    1512    4986 *
   290    0.0  0.0  0.0  chr1               1253071  1253119 (58325163) + DNA-N4_DR         DNA                     645    693   (349)    4987  
   284   13.5  0.0  1.4  chr1               1253120  1253137 (58325145) + hAT-N159_DR       DNA/hAT-Ac             1594   1647   (175)    4988  
  1015    8.8  0.0  2.0  chr1               1253298  1253447 (58324835) C DNA9-6_DR         DNA                  (3274)   4610    4464    4989  
   933   12.9  0.0  3.2  chr1               1253305  1253464 (58324818) + DNA7-N1_DR        DNA/Zisupton           4680   4834  (5583)    4990 *
  1148    3.0  0.0  0.0  chr1               1253316  1253448 (58324834) + HE2_DR            SINE/tRNA-V-RTE         231    363     (0)    4991  
   931   12.6  4.0  4.6  chr1               1253449  1253490 (58324792) + CryptonV-N1_DR    DNA/Crypton-V          7984   8157  (1894)    4992  
  1721   10.4  8.2  1.0  chr1               1253503  1253783 (58324499) + DNA-2-11_DR       DNA/TcMar-Fot1            1    301   (688)    4993  
   824   13.1  8.0  0.0  chr1               1253789  1253923 (58324359) + TDR13             DNA                       8    153   (619)    4994  
  5562    7.3  2.1  3.4  chr1               1253924  1254793 (58323489) C DNA-2-17_DR       DNA/CMC-EnSpm           (0)    885      27    4995  
  1896   14.3 28.2  0.8  chr1               1254802  1255287 (58322995) + TDR13             DNA                     155    772     (0)    4996  
   669   16.6  6.2  0.0  chr1               1255288  1255432 (58322850) + DNA-2-11_DR       DNA/TcMar-Fot1          296    449   (540)    4997  
   200   18.9  0.0  0.0  chr1               1256026  1256062 (58322220) + Kolobok-N10_DR    DNA/Kolobok             522    558    (85)    4998  
  1395   14.0 17.6  0.3  chr1               1256075  1256375 (58321907) C TDR13             DNA                     (0)    772     420    4999  
   370   15.8  0.0  0.0  chr1               1256375  1256431 (58321851) C TDR13C            DNA                   (232)    448     392    5000 *
   319   14.6  0.0  0.0  chr1               1256433  1256487 (58321795) C TDR13E            DNA                   (297)    383     329    5001  
   368    9.3  0.0  0.0  chr1               1256490  1256543 (58321739) C TDR13E            DNA                   (298)    382     329    5001 *
  1847   18.3 15.6  1.5  chr1               1256543  1257009 (58321273) C TDR13             DNA                   (240)    532       1    5002  
   365   10.0  0.0  0.0  chr1               1257254  1257333 (58320949) + Polinton-4_DR     DNA/Maverick          12615  12694  (7593)    5003 *
   923   10.3  0.0  0.0  chr1               1257263  1257670 (58320612) + (TGGA)n           Simple_repeat             1    408     (0)    5004  
   440   11.9  4.5  0.0  chr1               1257672  1257738 (58320544) + EnSpm-3N1_DR      DNA/CMC-EnSpm            36    105    (78)    5005  
   209   21.3  1.8  8.5  chr1               1257870  1257982 (58320300) C SAT-3_DR          Satellite             (189)    108       3    5006  
   825   16.7  2.2  1.1  chr1               1258022  1258203 (58320079) + DNA11TA1_DR       DNA/CMC-EnSpm            13    196     (7)    5007  
  1072    7.7  8.9  3.8  chr1               1258207  1258408 (58319874) C EnSpm-N4_DR       DNA/CMC-EnSpm           (0)    212       1    5008  
   221   21.2  0.0  1.5  chr1               1258414  1258480 (58319802) C SAT-3_DR          Satellite             (218)     79      14    5009 *
   277   18.1  3.1  3.1  chr1               1258480  1258576 (58319706) C Zisupton-6_DR     DNA/Zisupton        (12597)   9519    9423    5010 *
   356   13.7  1.1  1.3  chr1               1258499  1258519 (58319763) + EnSpm-7_DR        DNA/CMC-EnSpm          7076   7121  (3913)    5011  
   357    6.2  0.0  6.1  chr1               1258520  1258571 (58319711) + Polinton-4_DR     DNA/Maverick          16832  16880  (3407)    5012 *
   835   22.1  6.8  6.8  chr1               1258540  1258563 (58319719) + hAT-N48C_DR       DNA/hAT-Ac             1402   1498   (801)    5013  
  1970    6.7  4.8  0.3  chr1               1258564  1258834 (58319448) C CryptonV-N7_DR    DNA/Crypton-V           (0)    284       2    5014  
   356   13.7  1.1  1.3  chr1               1258572  1258601 (58319681) + EnSpm-7_DR        DNA/CMC-EnSpm          7122   7193  (3841)    5011 *
   548    6.9  0.0  0.0  chr1               1258819  1258920 (58319362) + Zisupton-7_DR     DNA/Zisupton          11365  11466  (5616)    5015 *
   766    4.3  0.0  1.1  chr1               1258835  1258928 (58319354) C Zisupton-6_DR     DNA/Zisupton        (12641)   9475    9383    5010 *
   835   22.1  6.8  6.8  chr1               1258835  1258893 (58319389) + hAT-N48C_DR       DNA/hAT-Ac             1499   1755   (544)    5013 *
   837   14.4  5.6  0.6  chr1               1258877  1259037 (58319245) + HE1_DR1           SINE/tRNA-V-RTE         206    374    (28)    5016  
   760   17.3  7.2  5.2  chr1               1258929  1259040 (58319242) + Helitron-2_DR     RC/Helitron           23608  23817  (3595)    5017 *
   620   15.7  0.3  7.7  chr1               1259461  1259622 (58318660) C Copia-21_DR-LTR   LTR/Gypsy?              (0)    322       1    5018  
  1594   14.4 13.2 16.6  chr1               1260493  1261089 (58317193) + hAT-N172_DR       DNA/hAT-Charlie           1    580     (1)    5019  
   360   15.3  6.9  0.0  chr1               1261161  1261232 (58317050) C EnSpm-N27B_DR     DNA/CMC-EnSpm           (6)    167      91    5020  
  1149    8.4 17.8  0.5  chr1               1261238  1261428 (58316854) + SINE3-1a          SINE/5S-Deu-L2            1    224   (346)    5021  
   450   12.1 11.9  1.8  chr1               1261475  1261575 (58316707) + DNA-N24_DR        DNA                     387    497   (480)    5022  
   451   12.3 57.6  0.0  chr1               1261585  1261754 (58316528) C EnSpm-N48B_DR     DNA/CMC-EnSpm        (5308)   1651    1384    5023  
   225   12.5  0.0  0.0  chr1               1261761  1261792 (58316490) + EnSpm-N27B_DR     DNA/CMC-EnSpm           119    150    (23)    5024  
   439    3.3  0.8  2.5  chr1               1261909  1262062 (58316220) + DNA8-10_DR        DNA/hAT-Ac             1605   1703  (2315)    5025  
   208   13.9  4.0  0.6  chr1               1261924  1261937 (58316345) C hAT-N187_DR       DNA/hAT-Charlie       (855)    322     292    5026 *
   358    2.3  0.0  0.0  chr1               1261938  1262024 (58316258) C Ginger1-N1_DR     DNA/Ginger-1         (1920)    738     652    5027 *
   414    5.8  2.8  2.8  chr1               1261951  1261962 (58316320) + DNA-2-32_DR       DNA/CMC-EnSpm?         5485   5515  (3267)    5028  
   462    5.2  0.0  5.2  chr1               1261963  1262043 (58316239) C EnSpm-N40B_DR     DNA/CMC-EnSpm         (749)   4758    4682    5029 *
   569    1.4  0.0  0.0  chr1               1261980  1262053 (58316229) + DNA-8-24_DR       DNA/hAT-Tip100           74    147  (1636)    5030  
   208   13.9  4.0  0.6  chr1               1262025  1262075 (58316207) C hAT-N187_DR       DNA/hAT-Charlie       (855)    291     166    5026 *
   414    5.8  2.8  2.8  chr1               1262054  1262092 (58316190) + DNA-2-32_DR       DNA/CMC-EnSpm?         5516   5626  (3156)    5028  
   392    7.9  4.3  6.9  chr1               1262093  1262110 (58316172) + Mariner-N5C_DR    DNA/TcMar              1405   1560  (6361)    5031  
   329   14.1  6.2  5.1  chr1               1263819  1263913 (58314369) C L1-6_DR           LINE/L1                 (0)   5693    5598    5032  
   247   26.9  0.0  0.0  chr1               1263914  1263979 (58314303) + Mariner-N21_DR    DNA/TcMar                 1     66   (954)    5033  
  4560    4.5  2.9  0.3  chr1               1263980  1264558 (58313724) C Harbinger-N30_DR  DNA/PIF-Harbinger?      (0)    599       6    5034  
  2869   17.0 12.2  3.8  chr1               1264572  1265446 (58312836) + DNA-TA-4_DR       DNA/TcMar                73   1018  (8777)    5035  
   798    7.1  3.9  1.5  chr1               1265449  1265577 (58312705) + Mariner-N38_DR    DNA/TcMar-Tc1             2    133   (414)    5036  
  1017    6.5  0.0 15.0  chr1               1265601  1265799 (58312483) + Mariner-N38_DR    DNA/TcMar-Tc1           371    543     (4)    5037  
   310   11.1  1.8  1.8  chr1               1265753  1265807 (58312475) C Zisupton-6_DR     DNA/Zisupton        (13121)   8995    8941    5038 *
   266   16.0 14.0  4.7  chr1               1265789  1265945 (58312337) C EnSpm-11_DR       DNA/CMC-EnSpm        (8056)    947     777    5039 *
  1061   20.1  5.5  1.9  chr1               1265924  1266177 (58312105) C L1-6_DR           LINE/L1               (112)   5581    5319    5032  
   250   24.1  6.5  5.8  chr1               1266545  1266561 (58311721) C EnSpm-N39C_DR     DNA/CMC-EnSpm?       (1616)   1977    1960    5040  
  1267   15.6  9.4  1.3  chr1               1266562  1266847 (58311435) C ANGEL             DNA/Kolobok             (0)    309       1    5041  
   359   24.3  0.6 11.6  chr1               1266709  1266871 (58311411) C Helitron-2_DR     RC/Helitron         (19357)   8055    7909    5042 *
  1164   13.0 28.9  1.1  chr1               1267437  1267716 (58310566) + HATN13_DR         DNA/hAT-Ac                1    357   (762)    5043  
  4435    4.3  2.5  1.7  chr1               1267718  1268311 (58309971) C HARBINGERN3B_DR   DNA/PIF-Harbinger       (0)   1084     486    5044  
  5457    4.3  0.0  1.6  chr1               1268312  1269018 (58309264) C HARBINGERN3B_DR   DNA/PIF-Harbinger       (0)   1084     389    5045  
  2547    0.7  0.0  7.8  chr1               1269018  1269347 (58308935) C L2-1_DR           LINE/L2                 (0)   4985    4680    5046 *
  3249    2.4  1.6  0.0  chr1               1269350  1269727 (58308555) C HarbingerN3_DR    DNA/PIF-Harbinger     (680)    384       1    5047  
  1522    9.4  9.5  2.6  chr1               1269728  1270011 (58308271) + HATN13_DR         DNA/hAT-Ac              357    659   (460)    5048  
   373   17.6  8.9 18.4  chr1               1269991  1270360 (58307922) + TDR25             DNA/hAT-Charlie         198    582    (29)    5049 *
  3698    7.0 14.1  0.0  chr1               1270362  1270922 (58307360) + hAT-N167B_DR      DNA/hAT-Charlie         934   1573     (0)    5050  
  8970    3.0  0.1  0.7  chr1               1271011  1272100 (58306182) + HARBINGERN3B_DR   DNA/PIF-Harbinger         1   1084     (0)    5051  
   204   26.0  0.9  4.6  chr1               1273250  1273272 (58305010) C Polinton-4N1_DR   DNA/Maverick         (5606)   4830    4722    5052  
   219   27.8  1.1  0.0  chr1               1273273  1273362 (58304920) C Zisupton-7_DR     DNA/Zisupton         (5549)  11533   11443    5053 *
   241   19.8  0.0  5.3  chr1               1273292  1273371 (58304911) C L1-82_DR          LINE/L1               (299)   5711    5636    5054 *
  3414   11.9 11.6  8.1  chr1               1273361  1274134 (58304148) C Harbinger-4N1B_DR DNA/PIF-Harbinger     (211)    952     150    5055  
   207   24.2  2.0  5.2  chr1               1273372  1273388 (58304894) + LOOPER-N5B_DR     DNA/Kolobok-T2         1077   1170   (370)    5056 *
  2669   11.1 20.4  1.2  chr1               1274152  1274651 (58303631) + HarbingerN1_DR    DNA/PIF-Harbinger        44    638    (12)    5057  
   561   12.9  1.2  0.0  chr1               1274641  1274725 (58303557) C Harbinger-4N1B_DR DNA/PIF-Harbinger    (1077)     86       1    5055 *
  1299   18.2  0.8  1.2  chr1               1274727  1274982 (58303300) C DNA-N4_DR         DNA                   (787)    255       1    5058  
   365   16.0  2.7  0.0  chr1               1274983  1275045 (58303237) C Helitron-2_DR     RC/Helitron         (19358)   8054    7990    5059 *
   456   11.6  9.3  0.0  chr1               1274982  1275067 (58303215) C Kolobok-N4_DR     DNA/Kolobok-T2       (1322)   1680    1587    5060  
   361   15.9  9.3  3.6  chr1               1275046  1275082 (58303200) + EnSpm-N13_DR      DNA/CMC-EnSpm          4328   4414 (17735)    5061 *
   354   24.2  6.5  1.4  chr1               1275068  1275119 (58303163) C DNA2-8_DR         DNA/CMC-EnSpm        (2770)   1637    1493    5062 *
   499   19.6  0.0  0.0  chr1               1276081  1276187 (58302095) C ASAT_CY           Satellite             (113)    149      43    5063  
   282   21.0  1.5  6.3  chr1               1276146  1276277 (58302005) + CryptonV-N5_DR    DNA/Crypton-V          9114   9239 (15298)    5064 *
   514   11.6  5.8  0.0  chr1               1276171  1276291 (58301991) C DNA7-N1_DR        DNA/Zisupton         (1075)   9342    9215    5065 *
   932   19.6 10.3 13.4  chr1               1276191  1276218 (58302064) + Zisupton-6_DR     DNA/Zisupton           8733   8941 (13175)    5066  
  1392   16.5  8.6  5.8  chr1               1276219  1276636 (58301646) C EnSpm-6N1_DR      DNA/CMC-EnSpm        (7704)   1532    1104    5067  
   455   22.4  2.0  0.0  chr1               1276292  1276317 (58301965) + HATN16_DR         DNA/hAT-Charlie         710    859    (85)    5068 *
  3901   15.9  3.1 10.3  chr1               1276378  1277365 (58300917) + Merlin-1_DR       DNA/Merlin             1844   2767  (7760)    5069  
   932   19.6 10.3 13.4  chr1               1276637  1276667 (58301615) + Zisupton-6_DR     DNA/Zisupton           8942   9196 (12920)    5066 *
   279   11.6 12.3  5.1  chr1               1277308  1277380 (58300902) + CryptonV-N5_DR    DNA/Crypton-V         17038  17115  (7422)    5070 *
   341   14.0  0.0  0.0  chr1               1277358  1277414 (58300868) + hAT-N51_DR        DNA/hAT-Ac              300    356    (12)    5071  
   798   15.8  7.1  2.9  chr1               1277415  1277610 (58300672) C hAT-N51_DR        DNA/hAT-Ac             (20)    348     145    5072  
  1298   16.6 12.6 12.3  chr1               1277611  1278064 (58300218) + HATN10_DR         DNA/hAT-Ac                1    455     (0)    5073  
   484    6.5  0.0  0.0  chr1               1278065  1278126 (58300156) C hAT-N51_DR        DNA/hAT-Ac            (216)    152      91    5072 *
   547   23.4  9.9  1.0  chr1               1278098  1278278 (58300004) C ZFERV-2N2-I_DR    LTR/ERV1             (1511)   5936    5740    5074 *
  1349   13.5 10.7  1.7  chr1               1278124  1278394 (58299888) C SINE2-4_DR        SINE/tRNA-V-RTE         (0)    371      77    5075  
   479   14.3  3.5  2.3  chr1               1278399  1278484 (58299798) C hAT-N51_DR        DNA/hAT-Ac            (280)     88       2    5072  
   532   21.5  6.8  2.2  chr1               1278625  1278800 (58299482) + Gypsy-230_DR-LTR  LTR/Gypsy               621    804     (0)    5076  
   333    7.1  0.0  0.0  chr1               1279359  1279400 (58298882) C hAT-N171_DR       DNA/hAT-hAT5            (0)    762     721    5077  
   949   10.0  3.7  1.2  chr1               1279416  1279577 (58298705) + DNA11TA1_DR       DNA/CMC-EnSpm            22    187    (16)    5078  
  9148    1.2  0.9  0.2  chr1               1279610  1280665 (58297617) + hAT-N165B_DR      DNA/hAT-Ac                1   1064     (0)    5079  
  1979   20.3 17.2  7.4  chr1               1281052  1281673 (58296609) C TDR13C            DNA                     (0)    680       2    5080  
   512   16.4  6.0  2.6  chr1               1281674  1281822 (58296460) + EnSpm-N4B_DR      DNA/CMC-EnSpm?            7    160    (60)    5081  
   248   10.3  0.0  2.6  chr1               1282368  1282407 (58295875) C DNAX-18_DR        DNA/Merlin            (703)     55      17    5082  
  7442    4.3  1.0  0.0  chr1               1283122  1284036 (58294246) C Harbinger-4N1C_DR DNA/PIF-Harbinger       (0)   1206     283    5083  
   253   25.2  5.3  0.7  chr1               1284012  1284033 (58294249) + Ginger1-N1_DR     DNA/Ginger-1           2197   2334   (324)    5084 *
   364   20.8  1.1  0.0  chr1               1284034  1284143 (58294139) + (CAGA)n           Simple_repeat             1    112     (0)    5085  
   835   18.5  0.0  4.2  chr1               1284733  1284907 (58293375) + TDR13D            DNA                       5    172   (590)    5086  
  3125   15.1 16.7  1.4  chr1               1284908  1285578 (58292704) C TDR13             DNA                     (0)    772       1    5087  
   270   19.5  6.4 13.7  chr1               1285579  1285702 (58292580) + TDR13D            DNA                     165    280   (482)    5088  
  2606    6.0  3.4  0.8  chr1               1285703  1286055 (58292227) + HE2_DR            SINE/tRNA-V-RTE           2    363     (0)    5089  
   756   15.0  9.6  3.2  chr1               1285884  1286104 (58292178) + HATN17_DR         DNA/hAT-Tip100          345    496  (1051)    5090 *
  1848   14.8 16.3  0.0  chr1               1286063  1286461 (58291821) + TDR13D            DNA                     269    732    (30)    5091 *
  3122   11.9 11.9  0.2  chr1               1286461  1286974 (58291308) C EXPANDER1_DR      LINE/RTE-BovB           (1)   3364    2791    5092  
  4375    4.6  2.6  0.0  chr1               1286977  1287517 (58290765) C Harbinger-8N1_DR  DNA/PIF-Harbinger       (0)    555       1    5093  
   774   13.3  0.8  0.0  chr1               1287518  1287637 (58290645) C EXPANDER1_DR      LINE/RTE-BovB         (574)   2791    2671    5092  
   277    7.5  5.0  0.0  chr1               1287637  1287676 (58290606) + TDR13D            DNA                     721    762     (0)    5094 *
   202   17.8  6.9  3.3  chr1               1288333  1288390 (58289892) + Zisupton-5_DR     DNA/Zisupton           4699   4758  (4263)    5095  
   236   20.0  1.8  0.0  chr1               1289220  1289274 (58289008) + DNA-TTAA-2_DR     DNA                     586    641    (28)    5096  
  3623   11.4  3.6  2.6  chr1               1289725  1290329 (58287953) C DIRS-1-LTR_DR     LTR/Ngaro               (7)    615       5    5097  
   271   16.9  0.0 30.6  chr1               1290608  1290718 (58287564) C CryptonV-N5_DR    DNA/Crypton-V       (18674)   5863    5779    5098 *
   597   15.4  1.0  0.0  chr1               1290629  1290732 (58287550) C EnSpm-17_DR       DNA/CMC-EnSpm        (6301)   2975    2871    5099 *
  2465    4.2  9.3  0.0  chr1               1290643  1290975 (58287307) C SINE2-3_DR        SINE/tRNA-V-RTE         (4)    364       1    5100  
  2268    8.1  9.7  1.2  chr1               1290976  1291016 (58287266) C DNA6-6_DR         DNA                  (7058)   4223    4152    5101  
   464   21.1 13.7  7.9  chr1               1291791  1292053 (58286229) + EnSpm-N42B_DR     DNA/CMC-EnSpm          3046   3322   (982)    5102 *
   897   20.1  9.8  0.0  chr1               1291822  1292055 (58286227) C DNA8-17_DR        DNA/hAT-Tip100        (166)   1647    1391    5103  
  4961    9.3 25.0  3.5  chr1               1292123  1293199 (58285083) C hAT-N21B_DR       DNA/hAT-Ac              (0)   1301       1    5104  
   881    5.9  1.7  0.8  chr1               1294068  1294187 (58284095) + DIRS-6_DR         LTR/Ngaro              5916   6036   (490)    5105  
  1393   18.9  3.0 12.4  chr1               1294209  1294922 (58283360) + DIRS-6B_DR        LTR/Ngaro              6361   6923   (256)    5106 *
  1454   14.0 17.1  1.4  chr1               1294644  1294947 (58283335) + DNA8-17_DR        DNA/hAT-Tip100         1309   1659   (154)    5107  
  2290   12.5 12.2  0.4  chr1               1295034  1295460 (58282822) C Kolobok-N5_DR     DNA/Kolobok-T2?         (0)    485       9    5108  
  2989    9.3 22.3  2.2  chr1               1295463  1296059 (58282223) C DNA-5-1B_DR       DNA/hAT-Tip100          (0)    714       1    5109  
   228    9.2 11.8  0.0  chr1               1296915  1296990 (58281292) C DNA-6-N2_DR       DNA                  (4169)    887     803    5110 *
   992   22.3  1.9  2.3  chr1               1296953  1296994 (58281288) C MuDR-2_DR         DNA/MULE-MuDR        (3642)  20291   20251    5111  
  2152   10.1  5.7  0.8  chr1               1296995  1297344 (58280938) + SINE2-4_DR        SINE/tRNA-V-RTE           1    367     (4)    5112  
  1679   19.9 11.9  0.8  chr1               1297345  1297470 (58280812) + EnSpm-6N1_DR      DNA/CMC-EnSpm          6040   6568  (2668)    5113  
   427    8.0  0.0  0.0  chr1               1297428  1297508 (58280774) C Harbinger-N17_DR  DNA/PIF-Harbinger    (1277)    368     288    5114 *
  1668    8.7 17.4  3.8  chr1               1297692  1298133 (58280149) C TDR7              DNA                    (40)    501       2    5115  
   472    8.2  0.0 12.6  chr1               1298641  1298738 (58279544) C CryptonV-N6_DR    DNA/Crypton-V         (475)     87       1    5116  
   233   18.7  0.0  0.0  chr1               1298855  1298929 (58279353) C hAT-N159_DR       DNA/hAT-Ac            (192)   1630    1556    5117  
   317   18.9  0.0 19.5  chr1               1299094  1299185 (58279097) + EnSpm-9_DR        DNA/CMC-EnSpm           726    802  (7818)    5118  
   207   22.5  1.2  7.8  chr1               1299120  1299201 (58279081) C DNA9-3_DR         DNA/MULE-MuDR?      (10147)   1232    1156    5119 *
   217    8.2  0.0 10.8  chr1               1299863  1299903 (58278379) C SINE3-1           SINE/5S-Deu-L2          (0)    590     554    5120  
  1682    9.0  0.9  0.0  chr1               1299909  1300131 (58278151) C SINE3-1           SINE/5S-Deu-L2        (160)    430     206    5120 *
 12151    2.4  0.3  0.7  chr1               1300131  1301561 (58276721) + L2-1_DR           LINE/L2                3554   4979     (6)    5121  
   381   13.6  0.0  0.0  chr1               1303011  1303069 (58275213) + HATN10B_DR        DNA/hAT-Ac                1     59   (549)    5122 *
   917   13.6  2.1  1.6  chr1               1303067  1303253 (58275029) + HATN10B_DR        DNA/hAT-Ac              387    574    (34)    5123  
   352   18.3  3.7  0.0  chr1               1303987  1304068 (58274214) C L2-57_DR          LINE/L2                 (4)   1039     955    5124  
   271   15.4  6.1  1.4  chr1               1305544  1305609 (58272673) + L2-56_DR          LINE/L2                1182   1250     (2)    5125  
   214   17.5  3.1  1.5  chr1               1305575  1305638 (58272644) + Helitron-N2_DR    RC/Helitron              52    116  (2347)    5126 *
   237   26.4  1.4  1.1  chr1               1305803  1305962 (58272320) + L2-55_DR          LINE/L2                3395   3464     (2)    5127  
   235   19.8  3.5  0.0  chr1               1305916  1306001 (58272281) + DNA-6-N2_DR       DNA                     776    864  (4192)    5128 *
   257   14.9  0.0  0.0  chr1               1305928  1306001 (58272281) + (TTA)n            Simple_repeat             3     76     (0)    5129  
   248   22.1  3.5  0.0  chr1               1305940  1306025 (58272257) + DNA-TA-4_DR       DNA/TcMar              6078   6166  (3629)    5130 *
   253   15.7  0.0  3.6  chr1               1306002  1306013 (58272269) C DNA-1-7_DR        DNA/PIF-Harbinger     (692)    746     664    5131  
   327   15.4  0.4  3.3  chr1               1306529  1306631 (58271651) C L1-11_DR          LINE/L1               (572)   6752    6666    5132  
   208   15.6  0.0  0.0  chr1               1307044  1307060 (58271222) + Gypsy-162_DR-I    LTR/Gypsy              5014   5030  (1073)    5133  
   451   26.3  1.9  2.5  chr1               1307061  1307220 (58271062) + DNA13TA1a_DR      DNA/TcMar-Tc1             1    159   (159)    5134  
   558   22.4  0.7  3.7  chr1               1307260  1307398 (58270884) C SINE2-1_DR        SINE/tRNA              (22)    176      42    5135  
  6313    2.1 12.8  0.9  chr1               1307399  1308227 (58270055) + HATN11_DR         DNA/hAT-hobo              1    927     (0)    5136  
   303   24.8  8.8  0.0  chr1               1308276  1308388 (58269894) + Helitron-2_DR     RC/Helitron           12393  12515 (14897)    5137  
   781   15.9  0.7  2.0  chr1               1308490  1308637 (58269645) + SINE2-1B_DR       SINE/tRNA                 1    146    (52)    5138  
   613   27.6  1.5  2.6  chr1               1308768  1308964 (58269318) + DIRS-9C_DR        LTR/Ngaro              6977   7171   (213)    5139 *
  1601   10.4 25.9  0.3  chr1               1308795  1309083 (58269199) + DNA8-17_DR        DNA/hAT-Tip100         1308   1670   (143)    5140  
   411   15.6 15.5  5.1  chr1               1308966  1309107 (58269175) C Helitron-4_DR     RC/Helitron         (15413)  16455   16300    5141 *
   535   26.0  3.4  3.4  chr1               1309478  1309514 (58268768) C TE-X-7_DR         LINE?/Penelope?       (520)    319     142    5142  
   554   22.3  1.4  1.4  chr1               1309515  1309655 (58268627) C hAT-N127_DR       DNA/hAT-Charlie      (3175)   7141    7001    5143 *
  1716   12.4 13.5  0.5  chr1               1309532  1309856 (58268426) C HE1_DR1           SINE/tRNA-V-RTE        (34)    368       2    5144  
   309   23.1 17.6  0.0  chr1               1310875  1310982 (58267300) + L2-33_DRe         LINE/L2                 810    936   (512)    5145  
  1008    8.1 12.1  0.5  chr1               1311074  1311247 (58267035) + TDR12             DNA                       5    198    (44)    5146  
   662   10.5 17.7  8.8  chr1               1311256  1311464 (58266818) + Daphne-27_DRe     LINE/L2                1646   1871    (55)    5147  
   351    4.7  0.0  0.0  chr1               1311500  1311542 (58266740) + TDR12             DNA                     198    240     (2)    5148  
   499   24.0  1.3  6.1  chr1               1311555  1311709 (58266573) + DNA7-N1_DR        DNA/Zisupton           1118   1265  (9152)    5149  
   380    8.8  0.7  0.0  chr1               1311583  1311730 (58266552) + DNA-2-32_DR       DNA/CMC-EnSpm?         5489   5637  (3145)    5150 *
   621    9.1  0.0 10.7  chr1               1311604  1311738 (58266544) C hAT-N134B_DR      DNA/hAT?              (124)    802     681    5151  
   209   11.9 13.2  0.6  chr1               1311623  1311774 (58266508) C ACROBAT1          DNA/PIF               (514)    865     695    5152 *
  1209   11.9 18.5  1.9  chr1               1312326  1312649 (58265633) C DNA-2-30B_DR      DNA                    (34)    379       3    5153  
   236   14.9 11.2  4.3  chr1               1313539  1313623 (58264659) C Kolobok-N15_DR    DNA/Kolobok             (6)    906     831    5154  
   742   24.5  2.1  0.5  chr1               1313702  1313754 (58264528) + EnSpm-N11_DR      DNA/CMC-EnSpm          1512   1567  (3786)    5155  
  1677   16.2 10.7  0.3  chr1               1313755  1314101 (58264181) + HE1_DR1           SINE/tRNA-V-RTE           2    384    (18)    5156  
  1444   20.1 23.8  1.8  chr1               1313763  1314351 (58263931) C Merlin-1_DR       DNA/Merlin           (5835)   4692    3977    5157 *
  2271   16.6 19.9  0.9  chr1               1313990  1314216 (58264066) + Merlin-1_DR       DNA/Merlin             4001   4692  (5835)    5158  
  2606    8.2  2.0  0.3  chr1               1314217  1314571 (58263711) C hAT-N137_DR       DNA/hAT-Ac            (866)   2705    2345    5159  
   678   25.8  1.1  0.5  chr1               1314418  1314604 (58263678) C DIRS-1D-LTR_DR    LTR/Ngaro             (240)    361     174    5160 *
  1022   17.5  6.3  3.5  chr1               1314572  1314873 (58263409) C Tx1-13_DR         LINE/L1-Tx1            (58)   4843    4534    5161  
   905   15.7  7.2  2.4  chr1               1314949  1315183 (58263099) C TDR6              DNA                     (2)    248       3    5162  
   857   12.2  7.7  1.0  chr1               1316466  1316647 (58261635) C DNA-2-30B_DR      DNA                   (219)    194       1    5163  
   728   19.6  9.5  8.4  chr1               1317523  1317828 (58260454) C TDR23             DNA                   (571)    576     268    5164  
   935   12.1 13.2  0.0  chr1               1317859  1318040 (58260242) + DNA8-8_DR         DNA/hAT-Charlie         320    525   (682)    5165  
  1766   11.1  3.0  0.7  chr1               1318059  1318321 (58259961) C Harbinger-N29_DR  DNA/PIF-Harbinger       (0)   2005    1737    5166  
   250   18.5  0.0  0.0  chr1               1318387  1318440 (58259842) C Mariner-N5B_DR    DNA/TcMar            (6146)   3298    3245    5167  
   866   18.7 40.9  4.0  chr1               1318447  1318678 (58259604) C DNA-1-3_DR        DNA                    (43)    794     477    5168  
  2112    4.7  0.0  0.0  chr1               1318684  1318938 (58259344) C HATN8_DR          DNA/Zisupton            (0)    255       1    5169  
  1067   12.4 18.3  0.0  chr1               1318946  1319147 (58259135) C DNA-1-3_DR        DNA                   (366)    471     233    5168  
   262   18.7  8.6  4.9  chr1               1319694  1319890 (58258392) C DNA9-3_DR         DNA/MULE-MuDR?       (9493)   1886    1683    5170  
   203   16.4  2.3  3.2  chr1               1319728  1319778 (58258504) C EnSpm-N42_DR      DNA/CMC-EnSpm         (502)    750     583    5171 *
   237   13.8  5.0  0.7  chr1               1319781  1319801 (58258481) + EnSpm-6N1_DR      DNA/CMC-EnSpm           986   1058  (8178)    5172  
   273    4.0  5.0  1.0  chr1               1319802  1319901 (58258381) + CryptonV-N5_DR    DNA/Crypton-V          8408   8511 (16026)    5173 *
   308    2.8  0.0  0.0  chr1               1319827  1319898 (58258384) + DNA-TA-4_DR       DNA/TcMar              1478   1549  (8246)    5174 *
  2005   17.7  9.3  5.6  chr1               1319836  1320045 (58258237) C DNA6-6_DR         DNA                  (3866)   7415    7095    5175  
   304    6.6  4.4  0.0  chr1               1319899  1319911 (58258371) C Harbinger-1_DR    DNA/PIF-Harbinger    (1333)   2552    2482    5176 *
   237   13.8  5.0  0.7  chr1               1319902  1319919 (58258363) + EnSpm-6N1_DR      DNA/CMC-EnSpm          1059   1130  (8106)    5172 *
   278   10.6  0.0  1.0  chr1               1319912  1319922 (58258360) + Kolobok-1_DR      DNA/Kolobok-T2         2854   2954  (3349)    5177  
   268   16.1  0.0  2.5  chr1               1319923  1319934 (58258348) + Gypsy123-I_DR     LTR/Gypsy               576    689  (4725)    5178  
   203   16.4  2.3  3.2  chr1               1319935  1319947 (58258335) C EnSpm-N42_DR      DNA/CMC-EnSpm         (502)    582     533    5171  
  2589    6.6  2.2  3.1  chr1               1320046  1320406 (58257876) + SINE2-3_DR        SINE/tRNA-V-RTE           6    363     (5)    5179  
  1010   16.4  4.1  5.0  chr1               1320383  1320626 (58257656) C CryptonV-N2_DR    DNA/Crypton-V         (825)  15813   15572    5180 *
  2005   17.7  9.3  5.6  chr1               1320407  1320577 (58257705) C DNA6-6_DR         DNA                  (3866)   7094    6831    5175  
   272   18.4 19.7  0.0  chr1               1320613  1320688 (58257594) + ASAT_CY           Satellite                44    134   (128)    5181  
   240   18.0  6.3  3.1  chr1               1320637  1320699 (58257583) + EnSpm-6N1_DR      DNA/CMC-EnSpm          7315   7379  (1857)    5182 *
  1200    7.0 10.8  0.0  chr1               1320856  1321040 (58257242) + HATN7_DR          DNA/hAT                  10    214   (381)    5183  
   587    7.3 18.8  0.0  chr1               1321046  1321141 (58257141) + HATN7_DR          DNA/hAT                 479    592     (3)    5184  
   554   23.0 10.3  0.3  chr1               1321142  1321327 (58256955) C Copia-12B_DR-LTR  LTR/Gypsy?            (258)    220       3    5185  
  1260   13.2 12.2  1.9  chr1               1322091  1322384 (58255898) + hAT-N126B_DR      DNA/hAT-Ac                1    324   (276)    5186  
   614   11.3  2.8  0.9  chr1               1322385  1322491 (58255791) C EnSpm-N25_DR      DNA/CMC-EnSpm           (0)   4686    4578    5187  
  4678    6.0  6.5  1.0  chr1               1322492  1323148 (58255134) C DNA14-5-1_DR      DNA                     (0)    693       1    5188  
   445   23.9  8.4  0.0  chr1               1323509  1323663 (58254619) C hAT-N170_DR       DNA/Merlin             (38)    178      11    5189  
   818   22.9  7.9 16.7  chr1               1323677  1323711 (58254571) C DNA8-28_DR        DNA/hAT              (3701)   3441    3189    5190  
  1162   16.9  8.3 17.4  chr1               1323712  1324098 (58254184) + SINE2-4_DR        SINE/tRNA-V-RTE           9    365     (6)    5191  
   818   22.9  7.9 16.7  chr1               1324099  1324117 (58254165) C DNA8-28_DR        DNA/hAT              (3701)   3188    3034    5190  
   213   27.1  0.0  0.0  chr1               1324222  1324291 (58253991) + LOOPERN2_DR       DNA/Kolobok-T2          760    829   (546)    5192 *
   250   16.1  1.8  0.0  chr1               1324238  1324293 (58253989) + DNA-N4_DR         DNA                     663    719   (323)    5193  
   215   25.4  9.3  0.7  chr1               1324257  1324395 (58253887) C DNA9-5_DR         DNA                  (1850)   3077    2927    5194 *
   307    4.8  4.8  0.0  chr1               1325271  1325312 (58252970) C Harbinger-N32_DR  DNA/PIF-Harbinger       (1)    405     362    5195  
   970   18.3 13.2  0.0  chr1               1325315  1325345 (58252937) C DNA-8-9_DR        DNA/hAT-Ac           (1247)   2472    2414    5196  
  2220   10.2  7.7  0.0  chr1               1325346  1325670 (58252612) + SINE2-3B_DR       SINE/tRNA-V               1    350     (1)    5197 *
  2620    8.9 18.4  0.6  chr1               1325666  1326095 (58252187) C SINE3-1a          SINE/5S-Deu-L2          (0)    570      65    5198  
  1941    8.1  9.4  0.6  chr1               1326077  1326374 (58251908) + DNA-2-2_DR        DNA                      84    407     (0)    5199 *
  2310    9.5  3.4  1.7  chr1               1326440  1326794 (58251488) + TDR23             DNA                     787   1147     (0)    5200  
  6415    5.5  2.9  2.6  chr1               1327571  1328453 (58249829) + TC1DR3            DNA/TcMar-Tc1             1    886   (339)    5201  
   386   10.5  0.0  7.5  chr1               1328430  1328501 (58249781) + TC1DR3            DNA/TcMar-Tc1          1159   1225     (0)    5202 *
   967   11.7  0.6  2.9  chr1               1328503  1328678 (58249604) C DNA11TA1B_DR      DNA/CMC-EnSpm           (9)    194      23    5203  
  2837    3.9  1.1  3.8  chr1               1328849  1329226 (58249056) C SINE2-3_DR        SINE/tRNA-V-RTE         (0)    368       1    5204  
   887   14.1  5.0  4.0  chr1               1329242  1329441 (58248841) + DNA11TA1B_DR      DNA/CMC-EnSpm             1    202     (1)    5205  
   807   23.1  0.0  0.6  chr1               1329467  1329649 (58248633) + DNA-8-24_DR       DNA/hAT-Tip100          481    662  (1121)    5206  
  1153   17.0  5.0 15.6  chr1               1329816  1330211 (58248071) + hAT-N87_DR        DNA/hAT-Ac              131    490    (30)    5207  
   287   11.0  6.6  9.1  chr1               1330728  1330742 (58247540) C EnSpm-N42B_DR     DNA/CMC-EnSpm        (2813)   1491    1421    5208  
   446   11.7  0.6  5.2  chr1               1330743  1330904 (58247378) + Helitron-4_DR     RC/Helitron           13372  13526 (18342)    5209 *
   458    7.4  1.4  0.0  chr1               1330769  1330782 (58247500) + DNA-X-5_DR        DNA/hAT                 999   1061   (160)    5210  
   559   14.3  0.0 11.3  chr1               1330783  1330900 (58247382) + DNA8-26_DR        DNA                    1406   1511  (3019)    5211  
   244    5.0  0.7 18.2  chr1               1330791  1330938 (58247344) C Helitron-1_DR     RC/Helitron         (23625)   2675    2550    5212 *
   458    7.4  1.4  0.0  chr1               1330901  1330916 (58247366) + DNA-X-5_DR        DNA/hAT                1062   1148    (73)    5210  
   287   11.0  6.6  9.1  chr1               1330917  1330936 (58247346) C EnSpm-N42B_DR     DNA/CMC-EnSpm        (2813)   1420    1311    5208  
  1842    7.1 24.5  0.0  chr1               1331201  1331510 (58246772) C TC1DR3            DNA/TcMar-Tc1           (4)   1221     836    5213  
   759   16.3 18.0  5.6  chr1               1331543  1331847 (58246435) + hAT-N126_DR       DNA/hAT-Ac              199    539     (0)    5214  
   237   29.6  5.0  6.8  chr1               1331848  1331886 (58246396) + DNA-X-17_DR       DNA                    1617   1651   (723)    5215  
  1308   15.6  5.5  6.4  chr1               1332431  1332786 (58245496) + hAT-N86_DR        DNA/hAT-Ac              168    481    (39)    5216  
   276   11.9  3.2  2.1  chr1               1333280  1333373 (58244909) C EnSpm-N13_DR      DNA/CMC-EnSpm       (13835)   8314    8220    5217 *
   287    7.9  0.0  0.0  chr1               1333298  1333373 (58244909) + DNA-8-24_DR       DNA/hAT-Tip100           57    132  (1651)    5218  
   287    6.7  1.1  0.0  chr1               1333302  1333390 (58244892) + CryptonV-N5_DR    DNA/Crypton-V          8430   8519 (16018)    5219 *
   341    8.8  3.1 11.0  chr1               1333315  1333441 (58244841) + DNA-2-32_DR       DNA/CMC-EnSpm?         5561   5678  (3104)    5220  
   215    9.3  1.0  2.0  chr1               1333374  1333389 (58244893) C Ginger1-N1_DR     DNA/Ginger-1         (1924)    709     637    5221 *
  1213   17.9  5.4  3.5  chr1               1333390  1333667 (58244615) + hAT-N86_DR        DNA/hAT-Ac              177    459    (85)    5222  
  1974    6.3  0.0  0.4  chr1               1333694  1333949 (58244333) + HATN8_DR          DNA/Zisupton              1    255     (0)    5223  
   272   12.5  0.0  0.0  chr1               1333952  1333991 (58244291) + hAT-N87_DR        DNA/hAT-Ac              442    481    (39)    5224  
   415   12.5  3.1  0.0  chr1               1334913  1334976 (58243306) C DNA7-N2_DR        DNA/hAT-hAT6          (515)   1499    1434    5225  
   329   12.3  7.5  8.9  chr1               1334916  1334995 (58243287) C MuDR-2_DR         DNA/MULE-MuDR        (5001)  18932   18854    5226 *
   520   13.2  9.4  0.0  chr1               1334974  1335079 (58243203) C DNA-5-3_DR        DNA/hAT-hAT5          (417)    116       1    5227  
   243    5.7  5.7  0.0  chr1               1335080  1335114 (58243168) + hAT-N36C_DR       DNA/hAT                1176   1212   (705)    5228  
   377   17.2  0.9  6.0  chr1               1335522  1335626 (58242656) + EnSpm-N27_DR      DNA/CMC-EnSpm            54    153    (20)    5229  
  1526   11.7  3.3  0.0  chr1               1335674  1335913 (58242369) + SINE2-4_DR        SINE/tRNA-V-RTE         124    371     (0)    5230  
  1352   15.8  3.8  2.8  chr1               1335914  1335949 (58242333) + DNA6-6_DR         DNA                    4317   4589  (6692)    5231 *
  2478    6.5  3.0  4.4  chr1               1335928  1336298 (58241984) C DNA8-7_DR         DNA/hAT-Ac            (218)    366       1    5232  
   259   11.1  0.0  0.0  chr1               1336324  1336376 (58241906) C ERV1-7_DR-I       LTR/ERV1             (4628)   2075    2022    5233 *
  1184   11.4  0.2  2.1  chr1               1336330  1336369 (58241913) + (TCTG)n           Simple_repeat             1    591  (1149)    5234  
   207   28.1  1.4  2.4  chr1               1336395  1336602 (58241680) C hAT-30N1_DR       DNA/hAT-Ac            (582)   1451    1246    5235  
   699   18.4  0.0  1.1  chr1               1336688  1336942 (58241340) + (TCTA)n           Simple_repeat             1    252     (0)    5236  
  1184   11.4  0.2  2.1  chr1               1336943  1336991 (58241291) + (TCTG)n           Simple_repeat           592   1318   (422)    5234  
   668   19.2  0.0  1.1  chr1               1336992  1337555 (58240727) + (TCTA)n           Simple_repeat             1    557     (0)    5237  
   367   13.6  0.0 12.6  chr1               1337258  1337610 (58240672) + (TCTCTG)n         Simple_repeat             1    308     (0)    5238 *
  1184   11.4  0.2  2.1  chr1               1337611  1337627 (58240655) + (TCTG)n           Simple_repeat          1319   1561   (179)    5234  
   288   12.3  0.0 16.0  chr1               1337628  1337830 (58240452) + (TCTCTG)n         Simple_repeat             4    178     (0)    5239  
   236   26.2 18.1  0.3  chr1               1337689  1337937 (58240345) C Polinton-4_DR     DNA/Maverick         (7446)  12841   12549    5240 *
   832   17.6  0.3  2.5  chr1               1337748  1337850 (58240432) + (TCTA)n           Simple_repeat             1    223   (120)    5241  
   595   34.1  0.0  8.3  chr1               1337851  1337871 (58240411) + (TCCG)n           Simple_repeat             1     68   (112)    5242  
   801   12.1  0.7  1.4  chr1               1337872  1338014 (58240268) C Ginger1-N1_DR     DNA/Ginger-1          (274)   2384    2243    5243  
   595   34.1  0.0  8.3  chr1               1338015  1338045 (58240237) + (TCCG)n           Simple_repeat            69    180     (0)    5242  
   832   17.6  0.3  2.5  chr1               1338046  1338098 (58240184) + (TCTA)n           Simple_repeat           224    343     (0)    5241  
   627   17.3  0.0  2.6  chr1               1338079  1338197 (58240085) C Mariner-N5B_DR    DNA/TcMar            (4186)   5258    5143    5244 *
  1875   18.7  7.0  5.0  chr1               1338098  1338570 (58239712) + EnSpm-N11_DR      DNA/CMC-EnSpm          3319   3800  (1553)    5245  
  1184   11.4  0.2  2.1  chr1               1338099  1338104 (58240178) + (TCTG)n           Simple_repeat          1562   1740     (0)    5234 *
   810   11.4  0.0  1.6  chr1               1338461  1338585 (58239697) + Merlin-1_DR       DNA/Merlin             3999   4121  (6406)    5246  
   310   14.9  7.6 12.5  chr1               1339253  1339344 (58238938) C Helitron-N3_DR    RC/Helitron           (938)   2078    1991    5247  
   281   19.8  6.9  5.8  chr1               1339261  1339362 (58238920) + Merlin-1_DR       DNA/Merlin             1627   1729  (8798)    5248 *
   341   17.2  4.6  0.0  chr1               1339280  1339365 (58238917) C hAT-N21B_DR       DNA/hAT-Ac             (89)   1212    1123    5249  
   484   11.4  0.0  0.0  chr1               1339366  1339435 (58238847) + HATN8_DR          DNA/Zisupton              1     70   (185)    5250  
  3530    4.6  6.2  0.2  chr1               1339504  1339958 (58238324) C hAT-N45C_DR       DNA/hAT?              (400)    837     356    5251  
  6615    4.6  5.0  0.8  chr1               1340100  1340959 (58237323) + MuDR-N1_DR        DNA/MULE-MuDR             1    896     (0)    5252  
   279   20.4  7.0 14.9  chr1               1340960  1340991 (58237291) + hAT-N45C_DR       DNA/hAT?                849    872   (365)    5253 *
   561    7.2 21.6  0.0  chr1               1340960  1341056 (58237226) C DNA8-12_DR        DNA                   (208)    118       1    5254  
   414   16.7  0.0  0.0  chr1               1341057  1341121 (58237161) + CryptonV-N2_DR    DNA/Crypton-V          1892   1956 (14682)    5255  
  1040   12.2  2.8  0.0  chr1               1341123  1341302 (58236980) + HATN6_DR          DNA/hAT-Ac              827   1011     (0)    5256  
  1246    9.9  6.5  3.0  chr1               1341303  1341524 (58236758) C HE1_DR1           SINE/tRNA-V-RTE       (163)    239      10    5257  
   924   18.2  5.1  8.6  chr1               1341321  1341573 (58236709) C CryptonV-2_DR     DNA/Crypton-V         (779)  21032   20788    5258 *
   213   11.5  0.0  8.6  chr1               1341577  1341614 (58236668) C hAT-N36C_DR       DNA/hAT              (1273)    644     610    5259  
   202   17.1 10.5  0.0  chr1               1342555  1342630 (58235652) + ERV1-7_DR-I       LTR/ERV1               1675   1758  (4945)    5260 *
  2442   16.4  2.0  7.0  chr1               1342580  1342630 (58235652) C DNA9-3_DR         DNA/MULE-MuDR?       (9650)   1729    1581    5261  
  2737    4.0  0.0  4.2  chr1               1342631  1343000 (58235282) + HE2_DR            SINE/tRNA-V-RTE           2    356     (7)    5262  
  1189   20.2  2.3  4.7  chr1               1342874  1343180 (58235102) + Penelope-1_DR     LINE/Penelope          3733   4032   (414)    5263 *
   586   27.8  0.5  8.4  chr1               1342875  1343271 (58235011) + Polinton-1N1_DR   DNA/Maverick          14111  14478   (991)    5264 *
  2442   16.4  2.0  7.0  chr1               1343001  1343122 (58235160) C DNA9-3_DR         DNA/MULE-MuDR?       (9650)   1580    1212    5261  
  1480   16.0  1.1  1.5  chr1               1343005  1343507 (58234775) + Zisupton-6_DR     DNA/Zisupton           9207   9485 (12631)    5265 *
   694    5.0  0.0  0.0  chr1               1343430  1343530 (58234752) C Harbinger-N17_DR  DNA/PIF-Harbinger    (1241)    404     304    5266 *
   348    9.8  0.8  4.8  chr1               1343434  1343562 (58234720) + DNA9-6_DR         DNA                    7432   7555   (329)    5267 *
   473   15.4  0.0  6.3  chr1               1343531  1343547 (58234735) C EnSpm-N13_DR      DNA/CMC-EnSpm        (3116)  19033   18923    5268  
   233   19.4  6.5  0.0  chr1               1343712  1343773 (58234509) + EnSpm-3N1_DR      DNA/CMC-EnSpm             7     72   (111)    5269  
  1516    8.1  1.9  0.0  chr1               1343774  1343982 (58234300) + HarbingerN2_DR    DNA/PIF-Harbinger         1    213   (461)    5270  
  1675   16.1  4.2  9.7  chr1               1343999  1344453 (58233829) C hAT-N37_DR        DNA/hAT-Charlie         (0)    433       2    5271  
  2319    8.9  9.6  1.5  chr1               1344454  1344827 (58233455) + HARBINGERN2B_DR   DNA/PIF-Harbinger       223    626   (173)    5272  
   639   17.5  3.3  0.0  chr1               1347642  1347761 (58230521) + hAT-N199_DR       DNA/hAT?                  2    125   (328)    5273  
   817    8.6  4.7  0.0  chr1               1347776  1347903 (58230379) + HATN2_DR          DNA/hAT                  97    230   (989)    5274  
  2503    4.2  1.0  0.0  chr1               1347904  1348213 (58230069) + piggyBac-N5_DR    DNA/PiggyBac?             1    313  (1823)    5275  
   690    6.9  1.8  7.0  chr1               1348315  1348473 (58229809) + piggyBac-N5_DR    DNA/PiggyBac?          1382   1641   (495)    5276  
   224   18.6  0.0  1.7  chr1               1348446  1348456 (58229826) + CryptonV-1_DR     DNA/Crypton-V          6796   6854 (11019)    5277 *
   227   10.2  8.2  0.0  chr1               1348457  1348505 (58229777) C CryptonV-2_DR     DNA/Crypton-V       (12816)   8995    8943    5278  
  1034   14.1  1.0  3.5  chr1               1348553  1348758 (58229524) + CryptonV-N5_DR    DNA/Crypton-V         13653  13853 (10684)    5279  
   200   11.4  5.7  0.0  chr1               1348773  1348807 (58229475) + hAT-N40_DR        DNA/hAT-Ac               33     69  (1244)    5280  
  1669   15.9  4.0  2.2  chr1               1348820  1349172 (58229110) + DNA-5-8_DR        DNA/hAT-hAT5           1122   1480     (0)    5281  
   236   22.4  0.0  0.0  chr1               1349928  1349985 (58228297) + L1-32_DR          LINE/L1                5727   5784    (69)    5282  
   307    7.1  6.6  0.0  chr1               1349986  1350211 (58228071) C Zisupton-6_DR     DNA/Zisupton        (13484)   8632    8392    5283 *
   499    7.5  0.0 25.6  chr1               1350116  1350223 (58228059) C Gypsy-31-LTR_DR   LTR/Gypsy             (809)    145      60    5284  
   375   19.0 12.0  1.8  chr1               1350224  1350260 (58228022) C ENSPM-6_DR        DNA/CMC-EnSpm         (837)  31774   31615    5285  
   331   22.1  8.7  6.8  chr1               1350580  1350797 (58227485) C hAT-N175_DR       DNA/hAT-hAT5          (488)    222       1    5286  
   594   28.2  0.5  2.0  chr1               1350925  1351230 (58227052) + (CAGA)n           Simple_repeat             1    301     (0)    5287  
   224   29.9  0.7  2.0  chr1               1351098  1351247 (58227035) C Zisupton-6_DR     DNA/Zisupton        (20857)   1259    1112    5288 *
   464   21.9  7.5  4.3  chr1               1351222  1351237 (58227045) C DIRS-N2_DR        LTR/Ngaro            (4360)   1669    1650    5289  
  6345    4.5  2.4  1.9  chr1               1351238  1352075 (58226207) + hAT-N34B_DR       DNA/hAT-Ac                1    842     (0)    5290  
   412   12.1  1.9  5.0  chr1               1352076  1352142 (58226140) + Helitron-N3B_DR   RC/Helitron            5079   5142  (1462)    5291 *
   917   27.0  0.4  1.8  chr1               1352059  1352075 (58226207) + Zisupton-6_DR     DNA/Zisupton           9191   9247 (12869)    5292  
  1008   19.7  0.8  5.6  chr1               1352076  1352338 (58225944) C DNA9-3_DR         DNA/MULE-MuDR?       (1751)   9628    9378    5293  
   917   27.0  0.4  1.8  chr1               1352339  1352401 (58225881) + Zisupton-6_DR     DNA/Zisupton           9248   9478 (12638)    5292  
   292   10.9  5.7  2.4  chr1               1353293  1353414 (58224868) C DNA-1-7_DR        DNA/PIF-Harbinger     (642)    796     671    5294 *
   609    7.8  0.7  0.3  chr1               1353308  1353504 (58224778) + (TTA)n            Simple_repeat             1    197     (0)    5295  
   216   19.0  0.0  3.8  chr1               1353458  1353468 (58224814) + Gypsy124-LTR_DR   LTR/Gypsy                32     60   (563)    5296 *
   231    1.9  0.0  5.8  chr1               1353469  1353523 (58224759) + CryptonV-N4_DR    DNA/Crypton-V          3980   4031  (9462)    5297  
   216   19.0  0.0  3.8  chr1               1353524  1353539 (58224743) + Gypsy124-LTR_DR   LTR/Gypsy                61    110   (513)    5296  
   222   20.0  2.4  4.9  chr1               1353564  1353647 (58224635) + CryptonV-N4_DR    DNA/Crypton-V          2777   2858 (10635)    5298  
   447   10.5  1.1  2.1  chr1               1353651  1353664 (58224618) C EnSpm-N42_DR      DNA/CMC-EnSpm         (525)    727     700    5299  
   326   11.8  0.0  3.4  chr1               1353665  1353787 (58224495) + Helitron-2_DR     RC/Helitron            6206   6324 (21088)    5300  
   216   13.4  1.5  9.3  chr1               1353686  1353708 (58224574) C Harbinger-N16_DR  DNA/PIF-Harbinger     (420)   2986    2809    5301 *
   514    8.5  0.6  2.4  chr1               1353709  1353725 (58224557) + EnSpm-N42_DR      DNA/CMC-EnSpm           541    609   (643)    5302  
   672   15.4  0.8  0.8  chr1               1353726  1353856 (58224426) C Zisupton-6_DR     DNA/Zisupton        (13279)   8837    8707    5303  
   447   10.5  1.1  2.1  chr1               1353788  1353856 (58224426) C EnSpm-N42_DR      DNA/CMC-EnSpm         (525)    699     552    5299 *
   222   11.9  0.9 16.7  chr1               1353794  1353904 (58224378) C hAT-N48D_DR       DNA/hAT-Ac            (320)    798     703    5304 *
   514    8.5  0.6  2.4  chr1               1353857  1353877 (58224405) + EnSpm-N42_DR      DNA/CMC-EnSpm           610    706   (546)    5302  
   225   19.8  3.3  4.5  chr1               1354205  1354231 (58224051) + EnSpm-N14_DR      DNA/CMC-EnSpm          3532   3600   (980)    5305  
   245   14.9  0.0  5.6  chr1               1354232  1354288 (58223994) C DNA-6-N5B_DR      DNA                  (1066)   2457    2404    5306  
   203   24.3  1.4  0.0  chr1               1354233  1354302 (58223980) + hAT-N131_DR       DNA/hAT-Ac              255    325  (1739)    5307 *
  1778    1.3  1.7  0.4  chr1               1354564  1354798 (58223484) C REX1-4_DR         LINE/Rex-Babar          (1)   3311    3074    5308  
   257   16.5  0.0  6.6  chr1               1355845  1355909 (58222373) + EnSpm-9_DR        DNA/CMC-EnSpm           714    774  (7846)    5309  
   215   17.9  0.0  0.0  chr1               1355872  1355927 (58222355) C EnSpm-N14_DR      DNA/CMC-EnSpm         (969)   3611    3556    5310 *
   215   18.3  1.2  9.0  chr1               1355877  1355960 (58222322) C hAT-N47C_DR       DNA/hAT-Tip100       (1219)   1240    1163    5311  
   266    9.1  3.4  7.0  chr1               1356045  1356103 (58222179) + ERV1-7_DR-I       LTR/ERV1               2019   2075  (4628)    5312  
   523   17.9  2.8  0.0  chr1               1357087  1357192 (58221090) + HE1_DR1           SINE/tRNA-V-RTE         277    385    (17)    5313  
   376   25.0  4.1  1.6  chr1               1357193  1357208 (58221074) + EnSpm-17_DR       DNA/CMC-EnSpm          2861   2985  (6291)    5314  
   343   27.0  7.4  4.1  chr1               1357209  1357275 (58221007) + HATN17_DR         DNA/hAT-Tip100          376    570   (977)    5315 *
   609   12.1 19.1  0.0  chr1               1357239  1357379 (58220903) C hAT-N170_DR       DNA/Merlin             (41)    175       8    5316  
  2408    5.8  1.6  0.0  chr1               1358052  1358362 (58219920) C TC1DR3            DNA/TcMar-Tc1           (0)   1225     910    5317  
  1299    3.2  0.0  0.7  chr1               1358358  1358513 (58219769) C TC1DR3            DNA/TcMar-Tc1        (1070)    155       1    5318 *
   224   14.3  0.0  0.0  chr1               1358484  1358518 (58219764) C DNA8-26_DR        DNA                  (2995)   1535    1501    5319 *
   958   18.5  1.6  2.1  chr1               1359080  1359272 (58219010) + SAT-26B_DR        Satellite               602    793     (0)    5320 *
  2190    8.9  8.6  0.0  chr1               1359103  1359439 (58218843) + HE1_DR1           SINE/tRNA-V-RTE          14    379    (23)    5321  
  1277   12.8  8.5  7.5  chr1               1359176  1359460 (58218822) C CryptonV-N2_DR    DNA/Crypton-V         (747)  15891   15604    5322 *
  1412    5.6 20.4  0.0  chr1               1359461  1359676 (58218606) C Mariner-N7_DR     DNA/TcMar               (1)    260       1    5323  
  2412   13.9 10.6 17.6  chr1               1359886  1359896 (58218386) C Helitron-2_DR     RC/Helitron          (3585)  23827   23811    5324  
  2438    8.4  1.6  1.9  chr1               1359897  1360261 (58218021) C SINE2-3_DR        SINE/tRNA-V-RTE         (4)    364       1    5325  
  2412   13.9 10.6 17.6  chr1               1360262  1360713 (58217569) C Helitron-2_DR     RC/Helitron          (3585)  23810   23049    5324 *
  2863    2.3  3.5  0.0  chr1               1360413  1360759 (58217523) C SINE2-3_DR        SINE/tRNA-V-RTE         (4)    364       6    5326  
   242   10.3  2.6  0.0  chr1               1361170  1361208 (58217074) + Tx1-25_DR         LINE/L1-Tx1             947    986  (4456)    5327  
   238    2.2  0.0 17.4  chr1               1361178  1361231 (58217051) + hAT-N47B_DR       DNA/hAT-Tip100          157    202   (786)    5328 *
   515   22.3  0.7  2.1  chr1               1361331  1361345 (58216937) C DNA7-N1_DR        DNA/Zisupton         (2089)   8328    8316    5329  
   782   13.9  0.0  0.0  chr1               1361346  1361472 (58216810) C ANGEL             DNA/hAT                 (0)    309     183    5330  
   633   15.6 15.6  0.0  chr1               1361473  1361607 (58216675) C DNA-X-13_DR       DNA                     (2)    800     645    5331  
   205   15.1  0.0 10.6  chr1               1361688  1361739 (58216543) + hAT5-N2_DR        DNA/hAT-hAT5           1117   1163  (1422)    5332 *
   245    7.9  5.3  0.0  chr1               1361706  1361743 (58216539) + hAT-N21B_DR       DNA/hAT-Ac              703    742   (559)    5333  
   227   12.2  0.0  2.4  chr1               1361711  1361752 (58216530) C hAT-N164_DR       DNA/hAT-Tip100        (682)   1358    1318    5334 *
  1179   10.4  3.1  5.0  chr1               1361716  1361937 (58216345) C hAT-N21B_DR       DNA/hAT-Ac             (81)   1220    1003    5335  
  1629   10.2 20.3  0.8  chr1               1361940  1362244 (58216038) C SINE2-4_DR        SINE/tRNA-V-RTE         (6)    365       2    5336  
   612   19.0  0.0  0.0  chr1               1362285  1362400 (58215882) C DNA-X-13_DR       DNA                   (255)    547     432    5331  
  1283   21.7  2.0  0.3  chr1               1362401  1362700 (58215582) C HarbingerN7_DR    DNA/PIF-Harbinger     (140)    338      34    5337  
  1017   14.8  0.5  1.1  chr1               1362736  1362920 (58215362) C DNA-X-13_DR       DNA                   (255)    547     364    5338  
  2142   19.8  3.7  0.6  chr1               1362935  1363421 (58214861) + hAT-N203_DR       DNA/hAT-Tip100         1080   1581  (3960)    5339  
   661   19.4 12.2  0.5  chr1               1363364  1363544 (58214738) C DNA-X-13_DR       DNA                   (405)    397     196    5331 *
   266   16.3 18.7 11.3  chr1               1363539  1363598 (58214684) C EnSpm-N1_DR       DNA/CMC-EnSpm        (1697)    833     659    5340 *
   497   12.4 28.5  0.0  chr1               1363599  1363735 (58214547) C ANGEL             DNA/hAT               (133)    176       1    5330  
   761   16.4  2.1 10.9  chr1               1364337  1364576 (58213706) + Harbinger-N31B_DR DNA/PIF-Harbinger       153    373   (308)    5341  
  2185    8.3 14.6  0.6  chr1               1364676  1365100 (58213182) C Mariner-N38_DR    DNA/TcMar-Tc1          (34)    513      30    5342  
   477   16.1 11.9  2.3  chr1               1364971  1365129 (58213153) C Helitron-4_DR     RC/Helitron         (18191)  13677   13504    5343 *
   746    8.8  7.9  2.0  chr1               1364995  1365134 (58213148) + CryptonV-N5_DR    DNA/Crypton-V         16959  17106  (7431)    5344  
   580   19.1 11.3  1.1  chr1               1364998  1365156 (58213126) + Kolobok-4_DR      DNA/Kolobok-T2         3364   3538  (3093)    5345 *
  1316   11.8 26.3  0.0  chr1               1365129  1365493 (58212789) C Mariner-N31_DR    DNA/TcMar-Tc1          (79)    461       1    5346  
   237   27.7  3.9  0.9  chr1               1365403  1365504 (58212778) + EnSpm-N47_DR      DNA/CMC-EnSpm?         2435   2539   (478)    5347 *
   468   19.7  7.2  1.4  chr1               1365491  1365629 (58212653) C ENSPM-6_DR        DNA/CMC-EnSpm       (18653)  13963   13817    5348 *
  2607    7.9  2.9  0.0  chr1               1365511  1365891 (58212391) + Mariner-N38_DR    DNA/TcMar-Tc1            83    474    (73)    5349  
   259   10.2  0.0  0.0  chr1               1365927  1365975 (58212307) + (CTAAA)n          Simple_repeat             4     52     (0)    5350  
   284    9.0  0.3  6.8  chr1               1366038  1366100 (58212182) C DNA11TA1B_DR      DNA/CMC-EnSpm         (112)     91      34    5351  
   226   16.0  0.0 20.0  chr1               1366136  1366213 (58212069) + Kolobok-N5_DR     DNA/Kolobok-T2?         340    404    (81)    5352 *
  3789   11.2  1.3  1.3  chr1               1366210  1366234 (58212048) + Merlin-1_DR       DNA/Merlin             1604   1778  (8749)    5353  
  3843    8.4  0.4  0.2  chr1               1366235  1366780 (58211502) C Mariner-N38_DR    DNA/TcMar-Tc1           (0)    547       1    5354  
   375    9.3  0.9 28.9  chr1               1366781  1366857 (58211425) + Helitron-N3_DR    RC/Helitron            2070   2123   (893)    5355 *
  1368   18.6  2.0 17.4  chr1               1366776  1367323 (58210959) C DNA8-25_DR        DNA                  (1590)   2377    1902    5356 *
  3789   11.2  1.3  1.3  chr1               1366781  1366841 (58211441) + Merlin-1_DR       DNA/Merlin             1779   2235  (8292)    5353  
  1458   17.0  2.1  2.1  chr1               1367050  1367331 (58210951) C SINE2-5_DR        SINE/tRNA-V-RTE         (0)    282       1    5357  
   361   25.7 10.8  2.7  chr1               1367173  1367241 (58211041) C EnSpm-N44_DR      DNA/CMC-EnSpm        (3061)   5591    5402    5358 *
   513   19.2  0.8  5.0  chr1               1367242  1367367 (58210915) C EnSpm-N17_DR      DNA/TcMar            (2082)   3111    2991    5359  
   666   13.7 10.7  1.9  chr1               1367541  1367689 (58210593) C TDR24             DNA                   (280)    164       3    5360  
   283   11.8  7.0  4.2  chr1               1367864  1367978 (58210304) + Gypsy-31-LTR_DR   LTR/Gypsy                22    139   (815)    5361 *
   389   10.5  1.0  1.0  chr1               1367884  1367979 (58210303) + EnSpm-N14_DR      DNA/CMC-EnSpm          3554   3649   (931)    5362 *
   400   21.5  0.8 12.4  chr1               1367898  1368417 (58209865) + Zisupton-6_DR     DNA/Zisupton           8479   8944 (13172)    5363 *
   649   27.1  1.1 12.4  chr1               1368081  1368574 (58209708) C Zisupton-6_DR     DNA/Zisupton        (12637)   9479    8519    5364  
   200   17.7  2.4 10.5  chr1               1368502  1368583 (58209699) + L1-60_DR          LINE/L1                5582   5657    (20)    5365 *
   797   14.2 12.3  0.0  chr1               1368572  1368726 (58209556) C DNA-N15_DR        DNA                   (155)    250      77    5366  
   397   17.0 12.2  9.4  chr1               1368602  1368757 (58209525) C hAT-N53B_DR       DNA/hAT-Ac           (2579)   1598    1439    5367 *
   276   18.8  5.8  7.8  chr1               1368701  1368723 (58209559) C hAT-N53_DR        DNA/hAT-Ac?          (1918)   1762    1661    5368 *
   390   10.9  0.0  9.5  chr1               1368724  1368804 (58209478) C DNA-N15_DR        DNA                   (272)    133      60    5369  
   329   18.8  3.7  6.1  chr1               1368753  1369210 (58209072) C hAT-N53B_DR       DNA/hAT-Ac           (2628)   1549    1181    5370 *
   356   10.5  1.8  0.0  chr1               1368775  1368831 (58209451) C DNA-N15_DR        DNA                   (268)    137      80    5371 *
   367    8.8  1.8  0.0  chr1               1368829  1368885 (58209397) C DNA-N15_DR        DNA                   (268)    137      80    5371 *
   371   10.0  1.7  0.0  chr1               1368883  1368942 (58209340) C DNA-N15_DR        DNA                   (268)    137      77    5371  
   285   15.2  0.0  5.7  chr1               1368899  1368954 (58209328) C hAT-N53_DR        DNA/hAT-Ac?          (1959)   1721    1669    5368 *
   378    9.3  0.0  0.0  chr1               1368940  1368993 (58209289) C DNA-N15_DR        DNA                   (272)    133      80    5372 *
   381    7.0  1.8  0.0  chr1               1368991  1369047 (58209235) C DNA-N15_DR        DNA                   (268)    137      80    5372  
   367    8.8  1.8  0.0  chr1               1369045  1369101 (58209181) C DNA-N15_DR        DNA                   (268)    137      80    5372 *
   364   11.8  1.2  9.0  chr1               1369099  1369182 (58209100) C DNA-N15_DR        DNA                   (268)    137      60    5373 *
   350   13.0  1.2  6.4  chr1               1369153  1369234 (58209048) C DNA-N15_DR        DNA                   (268)    137      60    5373 *
   324   11.1  3.7  0.0  chr1               1369211  1369264 (58209018) C DNA-N15_DR        DNA                   (273)    132      77    5374 *
   257   25.3  7.2  0.0  chr1               1369237  1369262 (58209020) C hAT-N53B_DR       DNA/hAT-Ac           (2628)   1549    1462    5375 *
   339   14.3  0.0  0.0  chr1               1369263  1369318 (58208964) C DNA-N15_DR        DNA                   (273)    132      77    5376  
   312    7.3  5.3  3.5  chr1               1369317  1369373 (58208909) C DNA-N15_DR        DNA                   (273)    132      75    5376 *
   254   11.8  3.6  6.8  chr1               1369331  1369401 (58208881) C hAT-N53_DR        DNA/hAT-Ac           (1959)   1721    1672    5370 *
   352    9.3  3.7  0.0  chr1               1369371  1369424 (58208858) C DNA-N15_DR        DNA                   (273)    132      77    5377  
   277    7.9  0.0  0.0  chr1               1369423  1369460 (58208822) C DNA-N15_DR        DNA                   (273)    132      95    5378 *
   219   20.6  1.2  7.6  chr1               1369695  1369778 (58208504) C DNA-N4_DR         DNA                   (282)    760     682    5379 *
   255   18.6  1.0  7.5  chr1               1369718  1369816 (58208466) C hAT-N202_DR       DNA/hAT-Tip100       (1668)    217     125    5380 *
   871   21.4  1.9 16.2  chr1               1369731  1369750 (58208532) C Zisupton-6_DR     DNA/Zisupton        (12637)   9479    9439    5381  
  1109    6.5  0.0 21.9  chr1               1369751  1369967 (58208315) + (CA)n             Simple_repeat             1    178     (0)    5382  
   871   21.4  1.9 16.2  chr1               1369968  1370408 (58207874) C Zisupton-6_DR     DNA/Zisupton        (12637)   9438    8487    5381  
   200   17.7  2.4 10.5  chr1               1370336  1370417 (58207865) + L1-60_DR          LINE/L1                5582   5657    (20)    5383 *
   797   14.2 12.3  0.0  chr1               1370406  1370560 (58207722) C DNA-N15_DR        DNA                   (155)    250      77    5384  
   397   18.3  4.3  6.8  chr1               1370436  1370557 (58207725) C hAT-N53B_DR       DNA/hAT-Ac           (1918)   1762    1304    5385 *
   390   10.9  0.0  9.5  chr1               1370558  1370638 (58207644) C DNA-N15_DR        DNA                   (272)    133      60    5386  
   356   10.5  1.8  0.0  chr1               1370609  1370665 (58207617) C DNA-N15_DR        DNA                   (268)    137      80    5378 *
   367    8.8  1.8  0.0  chr1               1370663  1370719 (58207563) C DNA-N15_DR        DNA                   (268)    137      80    5378 *
   371   10.0  1.7  0.0  chr1               1370717  1370776 (58207506) C DNA-N15_DR        DNA                   (268)    137      77    5378 *
   378    9.3  0.0  0.0  chr1               1370774  1370827 (58207455) C DNA-N15_DR        DNA                   (272)    133      80    5378  
   367   10.0  1.7  0.0  chr1               1370825  1370884 (58207398) C DNA-N15_DR        DNA                   (268)    137      77    5378 *
   389    8.9  0.0  0.0  chr1               1370883  1370938 (58207344) C DNA-N15_DR        DNA                   (273)    132      77    5378 *
   397   18.3  4.3  6.8  chr1               1370885  1370915 (58207367) C hAT-N53B_DR       DNA/hAT-Ac           (1918)   1303    1180    5385  
   302   19.0  1.4  5.6  chr1               1370895  1370935 (58207347) C hAT-N53_DR        DNA/hAT-Ac           (1959)   1721    1694    5385 *
   335   13.0  0.0  0.0  chr1               1370936  1370989 (58207293) C DNA-N15_DR        DNA                   (272)    133      80    5387 *
   389   11.7  1.2  6.4  chr1               1370987  1371068 (58207214) C DNA-N15_DR        DNA                   (268)    137      60    5388  
   302   19.0  1.4  5.6  chr1               1370990  1371023 (58207259) C hAT-N53_DR        DNA/hAT-Ac           (1959)   1693    1669    5385 *
   322    7.3  5.5  0.0  chr1               1371041  1371095 (58207187) C DNA-N15_DR        DNA                   (268)    137      80    5389  
   214   13.8 13.8  0.0  chr1               1371045  1371102 (58207180) + Zisupton-7_DR     DNA/Zisupton          16609  16674   (408)    5390 *
   305   18.2  3.7  7.0  chr1               1371054  1371092 (58207190) C hAT-N53B_DR       DNA/hAT-Ac           (2628)   1549    1460    5385  
   372    8.2  3.3  0.0  chr1               1371093  1371153 (58207129) C DNA-N15_DR        DNA                   (268)    137      75    5391  
   342   15.1  0.0  6.8  chr1               1371151  1371228 (58207054) C DNA-N15_DR        DNA                   (273)    132      60    5392 *
   324   11.1  3.7  0.0  chr1               1371205  1371258 (58207024) C DNA-N15_DR        DNA                   (273)    132      77    5393 *
   257   25.3  7.2  0.0  chr1               1371231  1371256 (58207026) C hAT-N53B_DR       DNA/hAT-Ac           (2628)   1549    1462    5394 *
   339   14.3  0.0  0.0  chr1               1371257  1371312 (58206970) C DNA-N15_DR        DNA                   (273)    132      77    5395  
   312    7.3  5.3  3.5  chr1               1371311  1371367 (58206915) C DNA-N15_DR        DNA                   (273)    132      75    5395 *
   254   11.8  3.6  6.8  chr1               1371325  1371395 (58206887) C hAT-N53_DR        DNA/hAT-Ac           (1959)   1721    1672    5385 *
   352    9.3  3.7  0.0  chr1               1371365  1371418 (58206864) C DNA-N15_DR        DNA                   (273)    132      77    5396  
   285   24.1  7.2  0.0  chr1               1371391  1371416 (58206866) C hAT-N53B_DR       DNA/hAT-Ac           (2628)   1549    1462    5397 *
   367   12.5  0.0  0.0  chr1               1371417  1371472 (58206810) C DNA-N15_DR        DNA                   (273)    132      77    5398 *
   549   13.7  0.6 32.1  chr1               1371471  1371642 (58206640) C DNA-N15_DR        DNA                   (272)    133       2    5399  
   466   20.8  3.7  0.7  chr1               1371848  1371982 (58206300) C Zisupton-7_DR     DNA/Zisupton         (5563)  11519   11373    5400  
   208   20.9  0.0  0.0  chr1               1371946  1371988 (58206294) + BEL-50_DRe-LTR    LTR/Pao                 392    434   (131)    5401 *
   374   17.2  0.0  0.0  chr1               1372747  1372810 (58205472) + DNA2-17_DR        DNA                      39    102    (73)    5402 *
   754   13.2  7.0  2.7  chr1               1372790  1374727 (58203555) + SAT-4_DR          Satellite                 1   2021     (7)    5403  
   296    7.6  3.8  0.0  chr1               1375154  1375232 (58203050) C Gypsy82-LTR_Dr    LTR/Gypsy             (590)    755     674    5404 *
   366    6.6  1.3  0.0  chr1               1375168  1375243 (58203039) C hAT-N48B_DR       DNA/hAT-Ac            (475)   1665    1589    5405  
   224   16.7  2.6  0.0  chr1               1375176  1375253 (58203029) C EnSpm-9_DR        DNA/CMC-EnSpm        (7845)    775     696    5406 *
   845   15.2  1.4 11.3  chr1               1375437  1375878 (58202404) + (AATAG)n          Simple_repeat             1    607  (1051)    5407  
   250   29.5  0.5 12.8  chr1               1375879  1376080 (58202202) + (AGTAG)n          Simple_repeat             1    180     (0)    5408  
   845   15.2  1.4 11.3  chr1               1376081  1376146 (58202136) + (AATAG)n          Simple_repeat           608    697   (961)    5407  
   300   25.1  0.0 14.5  chr1               1376147  1376351 (58201931) + (CAGAA)n          Simple_repeat             2    180     (0)    5409  
   845   15.2  1.4 11.3  chr1               1376352  1376517 (58201765) + (AATAG)n          Simple_repeat           698    925   (733)    5407  
   408   18.2  0.0 28.9  chr1               1376518  1376749 (58201533) + (CAGAA)n          Simple_repeat             1    180     (0)    5410  
   845   15.2  1.4 11.3  chr1               1376750  1377277 (58201005) + (AATAG)n          Simple_repeat           926   1658     (0)    5407  
   236   22.9  8.3  0.0  chr1               1377608  1377703 (58200579) C LOOPERN2_DR       DNA/Kolobok-T2        (521)    854     751    5411 *
   369    5.3  0.0  0.0  chr1               1377630  1377704 (58200578) + Helitron-2_DR     RC/Helitron            6022   6096 (21316)    5412 *
  1240   25.8  1.2  4.7  chr1               1377638  1378217 (58200065) C Zisupton-6_DR     DNA/Zisupton        (13178)   8938    8399    5413  
   244   20.9 14.7  3.7  chr1               1378067  1378115 (58200167) + hAT-N48C_DR       DNA/hAT-Ac             1529   1813   (486)    5414 *
   283   16.6  7.4 10.8  chr1               1378116  1378135 (58200147) + EnSpm-9_DR        DNA/CMC-EnSpm           917   1001  (7619)    5415  
   368   22.8  0.0  2.2  chr1               1378136  1378229 (58200053) C Helitron-2_DR     RC/Helitron         (21303)   6109    6018    5416  
   283   16.6  7.4 10.8  chr1               1378230  1378242 (58200040) + EnSpm-9_DR        DNA/CMC-EnSpm          1002   1068  (7552)    5415  
   510   23.4  0.0  0.0  chr1               1378959  1379065 (58199217) + L2-5_DRe          LINE/L2                 507    613  (1614)    5417  
   977   25.2  1.6  0.4  chr1               1379090  1379336 (58198946) + hAT-N45C_DR       DNA/hAT?                915   1164    (73)    5418  
  1766   11.7 22.3  2.5  chr1               1379337  1379407 (58198875) C DNA-1-5_DR        DNA                     (0)    704     356    5419  
  3194    9.6  4.5  2.0  chr1               1379436  1379969 (58198313) + Mariner-N38_DR    DNA/TcMar-Tc1             1    547     (0)    5420  
   216   22.7  0.0 21.6  chr1               1379893  1379949 (58198333) + hAT-N164_DR       DNA/hAT-Tip100         1293   1356   (684)    5421 *
   224    0.0  0.0  0.0  chr1               1379950  1379975 (58198307) + ENSPM-6_DR        DNA/CMC-EnSpm          2716   2741 (29875)    5422 *
  1177   12.2 11.0  0.7  chr1               1379970  1380241 (58198041) + Tx1-11_DR         LINE/L1-Tx1            5485   5784    (16)    5423  
   415   24.1  0.0  0.0  chr1               1380235  1380321 (58197961) + L2-5_DRe          LINE/L2                 527    613  (1614)    5417 *
   255   12.5  0.0  0.0  chr1               1380339  1380378 (58197904) + L2-5_DRe          LINE/L2                1471   1510   (717)    5424  
   538   25.8  0.0  0.0  chr1               1380386  1380509 (58197773) + L2-5_DRe          LINE/L2                 490    613  (1614)    5425  
   332   11.8  0.0  0.0  chr1               1380507  1380557 (58197725) + L2-5_DRe          LINE/L2                1459   1509   (718)    5426 *
   497   23.5  0.0  2.5  chr1               1380566  1380687 (58197595) + L2-5_DRe          LINE/L2                 490    608  (1619)    5427  
   349   11.3  0.0  0.0  chr1               1380690  1380742 (58197540) + L2-5_DRe          LINE/L2                1459   1511   (716)    5428  
   497   23.8  0.0  2.5  chr1               1380749  1380873 (58197409) + L2-5_DRe          LINE/L2                 490    611  (1616)    5429  
  3130    8.8  5.8  3.7  chr1               1380882  1381413 (58196869) C EnSpm-N22_DR      DNA/CMC-EnSpm           (0)   1521     979    5430  
  7035   10.5  5.7  0.7  chr1               1381418  1382525 (58195757) + DNA-8-3_DR        DNA/P                     1   1163     (0)    5431  
  2610    7.0  6.7  0.0  chr1               1382526  1382896 (58195386) C EnSpm-N22_DR      DNA/CMC-EnSpm         (539)    982     587    5430  
  1124    6.3  0.0  0.0  chr1               1382941  1383083 (58195199) + SINE2-4_DR        SINE/tRNA-V-RTE         209    351    (20)    5432  
   613   12.4  0.0  1.0  chr1               1382998  1383095 (58195187) + EnSpm-N11_DR      DNA/CMC-EnSpm          3699   3795  (1558)    5433 *
   309   11.4  5.1  0.0  chr1               1383361  1383439 (58194843) C EnSpm-N13_DR      DNA/CMC-EnSpm       (16091)   6058    5976    5434  
   268   15.7  1.1  0.0  chr1               1383379  1383467 (58194815) + EnSpm-N14_DR      DNA/CMC-EnSpm          3553   3642   (938)    5435 *
   371   16.2  0.7  1.3  chr1               1383390  1383539 (58194743) C Zisupton-7_DR     DNA/Zisupton         (5560)  11522   11374    5436  
   297   16.2  0.0  1.5  chr1               1383491  1383559 (58194723) + Helitron-2_DR     RC/Helitron            5359   5426 (21986)    5437 *
   216   30.2  7.5  0.9  chr1               1383495  1383601 (58194681) + hAT-N35B_DR       DNA/hAT-Ac              690    803   (809)    5438 *
   215   20.0  0.0 22.2  chr1               1383596  1383672 (58194610) C LOOPER-N5C_DR     DNA/Kolobok-T2        (723)    742     680    5439 *
   335    9.5  0.0  1.6  chr1               1383629  1383692 (58194590) + Polinton-4N1_DR   DNA/Maverick           4711   4773  (5663)    5440  
   274    7.9  0.0  3.2  chr1               1383643  1383707 (58194575) C DNA-N43_DR        DNA/TcMar-Fot1        (472)    582     520    5441 *
   246    7.7  4.7  4.5  chr1               1383708  1383727 (58194555) C EnSpm-21_DR       DNA/CMC-EnSpm        (2178)   6972    6897    5442  
   203   19.4  0.0  1.6  chr1               1383905  1383967 (58194315) + Helitron-2_DR     RC/Helitron            5340   5401 (22011)    5443 *
   231   10.2  0.0  2.0  chr1               1383918  1383967 (58194315) + DNA7-N1_DR        DNA/Zisupton           1166   1214  (9203)    5444 *
   348   11.1  0.0  0.0  chr1               1383933  1383965 (58194317) + DNA8-26_DR        DNA                    1473   1505  (3025)    5445  
  3811    5.4  8.3  0.5  chr1               1383966  1384485 (58193797) + TC1DR3B           DNA/TcMar-Tc1             1    560   (329)    5446  
   271   15.1  2.7  2.7  chr1               1383996  1384007 (58194275) C Helitron-2_DR     RC/Helitron          (3765)  23647   23573    5447 *
  2808    9.0  5.4  5.6  chr1               1384486  1384987 (58193295) C DNA8-3_DR         DNA/hAT-Tip100        (915)    472       1    5448  
  4674    7.0  4.2  0.0  chr1               1384989  1385630 (58192652) + TC1DR3            DNA/TcMar-Tc1           557   1225     (0)    5449  
   261   10.5  0.0  0.0  chr1               1385598  1385635 (58192647) C DNA8-26_DR        DNA                  (2992)   1538    1501    5450 *
   234   18.6  0.6 18.6  chr1               1385845  1385859 (58192423) + EnSpm-N13_DR      DNA/CMC-EnSpm          5961   5969 (16180)    5451  
   229   17.9  4.4  1.4  chr1               1385860  1385927 (58192355) C Rex1-31_DRe       LINE/Rex-Babar        (416)   3117    3048    5452  
   234   18.6  0.6 18.6  chr1               1385928  1386020 (58192262) + EnSpm-N13_DR      DNA/CMC-EnSpm          5970   6028 (16121)    5451  
   214   16.5  1.4  8.8  chr1               1385963  1386035 (58192247) C hAT-N35B_DR       DNA/hAT-Ac            (672)    940     873    5453 *
   257   13.6  3.4  0.0  chr1               1385981  1386039 (58192243) C Rex1-31_DRe       LINE/Rex-Babar        (422)   3111    3051    5454  
   427   19.8  0.9  0.9  chr1               1386385  1386400 (58191882) + CryptonV-N6_DR    DNA/Crypton-V           268    283   (279)    5455  
  1513    4.0 25.7  0.0  chr1               1386401  1386626 (58191656) C CryptonV-N7_DR    DNA/Crypton-V           (0)    284       1    5456  
   745   21.2  1.4 16.7  chr1               1386627  1386825 (58191457) + hAT-N48C_DR       DNA/hAT-Ac             1551   1842   (457)    5457  
   314   25.2  4.4  3.2  chr1               1386628  1386695 (58191587) C Zisupton-6_DR     DNA/Zisupton        (13345)   8771    8711    5458 *
   502   15.9  0.0 13.9  chr1               1386696  1386900 (58191382) + (TG)n             Simple_repeat             1    180     (0)    5459 *
   741   15.7  1.4 23.2  chr1               1386726  1386976 (58191306) C DNA-N43_DR        DNA/TcMar-Fot1        (336)    718     539    5460 *
   993   10.7  0.2 18.7  chr1               1386856  1386915 (58191367) + Zisupton-7_DR     DNA/Zisupton          11373  11422  (5660)    5461  
   308   17.2  0.0 19.5  chr1               1386916  1387117 (58191165) C ERV1-N3-I_DR      LTR/ERV1              (828)   3763    3595    5462 *
   314   25.2  4.4  3.2  chr1               1386977  1387322 (58190960) C Zisupton-6_DR     DNA/Zisupton        (13345)   8710    8396    5458 *
   700   20.4  4.0  8.4  chr1               1387008  1387205 (58191077) + EnSpm-9_DR        DNA/CMC-EnSpm           855   1044  (7576)    5463  
   208   25.6 12.7  1.7  chr1               1387150  1387471 (58190811) C EnSpm-21_DR       DNA/CMC-EnSpm        (2174)   6976    6620    5464 *
   993   10.7  0.2 18.7  chr1               1387206  1387336 (58190946) + Zisupton-7_DR     DNA/Zisupton          11423  11533  (5549)    5461  
   606   17.6  2.5 15.1  chr1               1387272  1387472 (58190810) C DNA-N43_DR        DNA/TcMar-Fot1        (337)    717     539    5465 *
   215   17.9  5.4  9.6  chr1               1387618  1387747 (58190535) C Ginger1-N1_DR     DNA/Ginger-1         (2245)    413     289    5466  
   337   21.1  1.4  0.7  chr1               1387763  1387794 (58190488) C ERV1-N3-I_DR      LTR/ERV1              (840)   3751    3608    5467  
   370   15.6  0.0  1.8  chr1               1387795  1387905 (58190377) + Polinton-4N1_DR   DNA/Maverick           4711   4819  (5617)    5468  
   304   15.4  0.8  8.9  chr1               1387804  1387924 (58190358) C EnSpm-N14_DR      DNA/CMC-EnSpm         (928)   3652    3541    5469 *
  1241   13.0 16.2  2.5  chr1               1388784  1389060 (58189222) C TE-X-16_DR        DNA/Crypton-A           (0)    353      40    5470  
   713   19.1  4.4  0.0  chr1               1389155  1389289 (58188993) C Zator-N1_DR       DNA/Zator?            (270)    285     145    5471  
   281   16.9 28.9  0.0  chr1               1389290  1389372 (58188910) C Kolobok-N14_DR    DNA/Kolobok-T2?         (0)    419     313    5472  
   234   11.1  0.0  0.0  chr1               1389378  1389413 (58188869) C Kolobok-N14_DR    DNA/Kolobok-T2?       (193)    226     191    5472 *
  8068   15.7  4.5  0.4  chr1               1389395  1390854 (58187428) C Kolobok-N14B_DR   DNA/Kolobok-T2?       (591)   1520       1    5473  
   318    7.1  0.0  0.0  chr1               1390931  1390972 (58187310) C TE-X-16_DR        DNA/Crypton-A         (311)     42       1    5470  
  2140   13.3  5.9  0.2  chr1               1391303  1391694 (58186588) + TDR24             DNA                      31    444     (0)    5474  
   624   23.0  0.7  2.1  chr1               1393707  1393848 (58184434) + SAT-26B_DR        Satellite               598    737    (56)    5475 *
  1547   16.2  1.8  0.7  chr1               1393728  1394000 (58184282) + SINE2-5_DR        SINE/tRNA-V-RTE           7    282     (0)    5476  
  1318   11.1 28.9  3.7  chr1               1393729  1393939 (58184343) + hAT-N137_DR       DNA/hAT-Ac             2344   2629   (942)    5477 *
   286    9.7 11.7  6.9  chr1               1393940  1394050 (58184232) C TDR9              DNA                     (0)    208      93    5478  
   958   12.6  4.1  2.5  chr1               1394151  1394345 (58183937) C DNA11TA1B_DR      DNA/CMC-EnSpm           (5)    198       1    5479  
   238   15.3  0.0  6.8  chr1               1394583  1394606 (58183676) C DNA-N4_DR         DNA                   (303)    739     683    5480  
   338    2.7  0.0  0.0  chr1               1394607  1394643 (58183639) C Helitron-2_DR     RC/Helitron          (3736)  23676   23640    5481  
   263   17.5  0.0  0.0  chr1               1394610  1394666 (58183616) C Gypsy82-LTR_Dr    LTR/Gypsy             (648)    697     641    5482 *
  2028    9.1 11.0  0.8  chr1               1394938  1395282 (58183000) C HE1_DR1           SINE/tRNA-V-RTE        (22)    380       1    5483  
  2052    9.7  0.8  4.0  chr1               1395713  1396055 (58182227) + DIRS-1-LTR_DR     LTR/Ngaro               313    622     (0)    5484  
  2567    9.2  8.0  0.2  chr1               1396214  1396640 (58181642) C Mariner-N38_DR    DNA/TcMar-Tc1           (1)    546      87    5485  
   629   13.0  7.4  0.0  chr1               1396653  1396760 (58181522) + LINEX-2_DR        Retroposon              161    276   (268)    5486  
  1158   17.3  6.7  1.7  chr1               1396821  1397102 (58181180) C Proto2-1_DR       LINE/Proto2             (6)   1447    1152    5487  
   431   19.5  6.6  2.8  chr1               1397137  1397273 (58181009) C DNA-TA-4_DR       DNA/TcMar            (5103)   4692    4551    5488 *
  1897   12.5  1.2 15.1  chr1               1397169  1397582 (58180700) C HE1_DR1           SINE/tRNA-V-RTE        (20)    382      19    5489  
   944   23.6  1.0  8.5  chr1               1397379  1397670 (58180612) C DNA9-3_DR         DNA/MULE-MuDR?       (1532)   9847    9576    5490 *
   241    3.1  0.0  0.0  chr1               1397643  1397674 (58180608) C DNA6-6_DR         DNA                  (3477)   7804    7773    5491 *
   444   16.6 18.5  0.0  chr1               1400241  1400391 (58177891) + L1-45_DR          LINE/L1                4956   5134     (8)    5492  
   514   13.4  6.1  8.6  chr1               1400742  1400872 (58177410) C DNA11TA1B_DR      DNA/CMC-EnSpm          (75)    128       1    5493  
   272    6.1  0.0  0.0  chr1               1401022  1401070 (58177212) + Helitron-2_DR     RC/Helitron           11818  11866 (15546)    5494  
   243   10.4  0.0  3.5  chr1               1401071  1401081 (58177201) C CryptonV-1_DR     DNA/Crypton-V       (12329)   5544    5487    5495  
   200    8.4  2.6  8.1  chr1               1401974  1402012 (58176270) C Polinton-1N1_DR   DNA/Maverick         (6407)   9062    9026    5496  
  1692   12.9  3.0 11.3  chr1               1402772  1403328 (58174954) + DNA9-4_DR         DNA                       1    415     (4)    5497  
   476   10.9  9.2  3.7  chr1               1403832  1403984 (58174298) C TDR9              DNA                    (47)    161       1    5498 *
   856   12.8  7.4  4.6  chr1               1403888  1403911 (58174371) + DNA9-6_DR         DNA                    4441   4526  (3358)    5499  
   974    8.0  5.1  0.0  chr1               1403912  1404049 (58174233) C hAT-N137_DR       DNA/hAT-Ac            (862)   2709    2565    5500  
   215    8.4  2.7  5.4  chr1               1404050  1404257 (58174025) + (TAA)n            Simple_repeat             1    202     (0)    5501 *
   856   12.8  7.4  4.6  chr1               1404050  1404076 (58174206) + DNA9-6_DR         DNA                    4527   4634  (3250)    5499  
   225   10.3  0.0  0.0  chr1               1404342  1404380 (58173902) C CryptonV-N4_DR    DNA/Crypton-V       (10297)   3196    3158    5502  
   212   19.5  3.9  6.7  chr1               1404989  1405065 (58173217) C DNA-6-N5B_DR      DNA                  (1045)   2478    2404    5503 *
   220   20.3  1.7  0.0  chr1               1405009  1405067 (58173215) + Helitron-2_DR     RC/Helitron            5344   5403 (22009)    5504 *
   264   16.2  4.0  0.0  chr1               1405021  1405094 (58173188) + Polinton-1_DR     DNA/Maverick          17641  17717   (768)    5505  
   207   13.3  0.0  0.0  chr1               1405286  1405315 (58172967) C EnSpm-N27_DR      DNA/CMC-EnSpm         (116)     57      28    5506  
   214   27.6 10.8  2.0  chr1               1405546  1405569 (58172713) C ENSPM-6_DR        DNA/CMC-EnSpm       (18054)  14562   14362    5507  
   354   22.5 13.0  0.6  chr1               1405570  1405637 (58172645) C Mariner-N38_DR    DNA/TcMar-Tc1          (35)    512     332    5508  
   446   15.1 10.8  0.0  chr1               1405638  1405730 (58172552) C hAT-N198_DR       DNA/hAT-Charlie       (269)   1130    1028    5509  
   346   18.4 13.2  0.0  chr1               1405749  1405824 (58172458) C DNA6-1B_DR        DNA/hAT-hAT5          (578)    258     173    5510  
   235   21.8 13.8  0.0  chr1               1405750  1405836 (58172446) C ENSPM-6_DR        DNA/CMC-EnSpm       (13266)  19350   19252    5511 *
   784   16.9  0.7  0.7  chr1               1406331  1406479 (58171803) C DNA7-N1_DR        DNA/Zisupton         (5578)   4839    4691    5512 *
  2592    6.9  0.9  0.9  chr1               1406349  1406698 (58171584) C hAT-N137_DR       DNA/hAT-Ac            (870)   2701    2352    5513  
  1181   10.8  1.6  1.1  chr1               1406533  1406720 (58171562) C SAT-26B_DR        Satellite               (0)    793     605    5514 *
   892   12.2 18.6  0.0  chr1               1407275  1407446 (58170836) + EnSpm-N21_DR      DNA/CMC-EnSpm            10    213   (266)    5515 *
   936    7.4  0.6 10.8  chr1               1407445  1407627 (58170655) + REX1-5_DR         LINE/Rex-Babar         2490   2655     (4)    5516 *
  1079    7.3  7.2  1.6  chr1               1407627  1407806 (58170476) + EnSpm-N21_DR      DNA/CMC-EnSpm           211    400    (79)    5517 *
  3384   10.4  1.2  0.2  chr1               1407799  1408300 (58169982) C hAT-N203_DR       DNA/hAT-Tip100       (3981)   1560    1054    5518  
   289    7.5  0.0  0.0  chr1               1408316  1408355 (58169927) + EnSpm-N21_DR      DNA/CMC-EnSpm           440    479     (0)    5519  
  3628    7.2  3.8  0.4  chr1               1409039  1409567 (58168715) + Mariner-N38_DR    DNA/TcMar-Tc1             1    547     (0)    5520  
   286    6.7  3.1  8.1  chr1               1409081  1409093 (58169189) C EnSpm-N48B_DR     DNA/CMC-EnSpm        (5090)   1865    1808    5521 *
   207   28.1  5.3  7.2  chr1               1409452  1409475 (58168807) + Merlin-1_DR       DNA/Merlin             2057   2122  (8405)    5522  
   226   19.6  5.8  6.8  chr1               1409476  1409579 (58168703) + CryptonV-N4_DR    DNA/Crypton-V          5008   5110  (8383)    5523 *
   239   16.6  0.0 11.5  chr1               1409520  1409587 (58168695) C Zisupton-6_DR     DNA/Zisupton        (13126)   8990    8930    5524  
   207   28.1  5.3  7.2  chr1               1409588  1409620 (58168662) + Merlin-1_DR       DNA/Merlin             2123   2222  (8305)    5522  
   677   16.0  7.0 12.9  chr1               1409867  1410095 (58168187) C CryptonV-N6_DR    DNA/Crypton-V          (83)    479     263    5525  
   515    4.1  2.6  2.6  chr1               1410217  1410292 (58167990) + TC1DR3            DNA/TcMar-Tc1             3     78  (1147)    5526 *
  2573    4.9  1.2  0.0  chr1               1410285  1410610 (58167672) + TC1DR3            DNA/TcMar-Tc1           896   1225     (0)    5527  
   219   19.3  1.7  1.7  chr1               1410807  1410864 (58167418) + L2-1B_DR          LINE/L2                 823    880   (128)    5528  
   433   12.8  0.0  6.4  chr1               1410949  1411048 (58167234) + L2-1B_DR          LINE/L2                 912   1005     (3)    5528  
   210   24.6 10.8  0.0  chr1               1411020  1411084 (58167198) + CryptonV-N3_DR    DNA/Crypton-V         18816  18887  (1776)    5529 *
   465   19.5  0.0  0.0  chr1               1411470  1411550 (58166732) + DNA-3-6_DR        DNA/Zator?                2     82   (503)    5530  
  1536    6.9  6.0  0.0  chr1               1411551  1411768 (58166514) + TDR20             DNA/Merlin                1    231     (8)    5531  
  9474    4.2  1.0  0.0  chr1               1411770  1412927 (58165355) C Harbinger-4N1C_DR DNA/PIF-Harbinger       (1)   1205      36    5532  
  1698    9.7  0.4  0.0  chr1               1412931  1413168 (58165114) C TE-X-3_DR         DNA/PIF-ISL2EU        (713)    310      72    5533  
  2119    6.6  3.3  0.0  chr1               1413183  1413485 (58164797) + TDR16             DNA/Merlin                1    313     (0)    5534  
   366    4.7  0.0  0.0  chr1               1413486  1413526 (58164756) C TE-X-3_DR         DNA/PIF-ISL2EU        (982)     41       1    5533  
   200    7.7  2.5  2.5  chr1               1413527  1413555 (58164727) + DNA-X-2_DR        DNA                     750    778    (38)    5535  
   551   13.5  9.6  0.0  chr1               1413561  1413664 (58164618) C Mariner-N38_DR    DNA/TcMar-Tc1         (218)    329     216    5536  
   297   24.1  2.9  8.5  chr1               1413562  1413582 (58164700) C DNAX-25B_DR       DNA/Zisupton         (1378)   2160    2032    5537 *
   379   13.2  3.5 14.4  chr1               1413583  1413697 (58164585) C CryptonV-3_DR     DNA/Crypton-V       (22275)   1178    1075    5538  
   288   14.6  1.8  0.0  chr1               1413653  1413707 (58164575) C hAT-N166_DR       DNA/hAT-hAT5          (469)     71      16    5539 *
  2028   15.8  4.2  2.9  chr1               1414013  1414460 (58163822) C Mariner-N38_DR    DNA/TcMar-Tc1           (0)    547      94    5540  
   991   17.6  8.9 11.2  chr1               1414112  1414262 (58164020) + ENSPM-6_DR        DNA/CMC-EnSpm          2364   2727 (29889)    5541 *
  1083   11.6  9.0  4.5  chr1               1414263  1414496 (58163786) C CryptonV-3_DR     DNA/Crypton-V       (22275)   1178     935    5542  
   313   16.1  0.0  1.8  chr1               1414462  1414518 (58163764) C ENSPM-6_DR        DNA/CMC-EnSpm       (18572)  14044   13989    5543 *
   206   11.4  0.0  0.0  chr1               1415909  1415943 (58162339) + ERV1-N7-I_DR      LTR/ERV1               4029   4063  (4505)    5544  
   381    8.2  0.0  0.0  chr1               1417415  1417499 (58160783) C Polinton-4N1_DR   DNA/Maverick         (5631)   4805    4721    5545 *
   394    5.3  0.0  0.0  chr1               1417429  1417503 (58160779) C Helitron-2_DR     RC/Helitron          (3735)  23677   23603    5546  
   329   10.1  0.0 55.6  chr1               1417430  1417558 (58160724) + ENSPM-6_DR        DNA/CMC-EnSpm         13945  14052 (18564)    5547 *
   336    4.7  0.0  0.0  chr1               1417559  1417601 (58160681) C CryptonV-N5_DR    DNA/Crypton-V        (7457)  17080   17038    5548 *
   600   21.1  1.6  0.0  chr1               1417591  1417713 (58160569) + DNA-8-9_DR        DNA/hAT-Ac             3280   3404   (315)    5549 *
  1632    9.7 13.0  0.0  chr1               1417605  1417873 (58160409) + HE1_DR1           SINE/tRNA-V-RTE          34    337    (65)    5550  
   904   13.6 13.9 15.5  chr1               1417617  1417904 (58160378) C EnSpm-N48B_DR     DNA/CMC-EnSpm        (5931)   1028     745    5551 *
  1732    9.6  9.7  2.1  chr1               1418021  1418330 (58159952) C hAT-N23_DR        DNA/hAT-Ac              (0)   1738    1406    5552  
  1619    8.3  0.9  0.0  chr1               1418342  1418559 (58159723) C hAT-N23_DR        DNA/hAT-Ac           (1088)    650     431    5553  
  2686   11.2  1.1  4.9  chr1               1418560  1419001 (58159281) C DNA-5-1B_DR       DNA/hAT-Tip100          (0)    714     289    5554  
   237   17.5  1.9  0.0  chr1               1418990  1419001 (58159281) C Dada-U1A_DR       DNA/Dada             (7095)   3884    3883    5555 *
  3585    7.8  0.4  1.0  chr1               1419002  1419522 (58158760) C Mariner-N38_DR    DNA/TcMar-Tc1           (0)    547      30    5556  
   574    9.2 15.6  1.4  chr1               1419415  1419536 (58158746) + CryptonV-N4_DR    DNA/Crypton-V          4960   5098  (8395)    5557 *
   239   16.2 15.3  5.4  chr1               1419470  1419554 (58158728) + hAT5-N2_DR        DNA/hAT-hAT5            821    913  (1672)    5558 *
  1544    9.2  7.2  2.1  chr1               1419535  1419810 (58158472) C DNA-5-1B_DR       DNA/hAT-Tip100        (424)    290       1    5554  
  2823    9.0  4.9  1.8  chr1               1419811  1420231 (58158051) C hAT-N23_DR        DNA/hAT-Ac           (1304)    434       1    5559  
   200   13.9  2.8  0.0  chr1               1420234  1420269 (58158013) + HarbingerN6B_DR   DNA/PIF-Harbinger       685    721     (1)    5560  
   394    3.8  1.1  0.7  chr1               1420344  1420473 (58157809) C Zisupton-7_DR     DNA/Zisupton         (5584)  11498   11370    5561  
   218   20.8  8.3  0.0  chr1               1420419  1420490 (58157792) C Gypsy-240_DR-LTR  LTR/Gypsy             (564)    866     789    5562 *
   407   17.2 17.2  0.0  chr1               1420618  1420716 (58157566) C Harbinger-N31B_DR DNA/PIF-Harbinger       (0)    681     566    5563  
  1787   27.7  3.9 20.4  chr1               1420914  1422741 (58155541) + Helitron-N5_DR    RC/Helitron            7765   8753   (756)    5564  
   202   22.4  1.1  3.5  chr1               1423042  1423129 (58155153) C ENSPM-6_DR        DNA/CMC-EnSpm         (838)  31778   31693    5565 *
   210   16.1  4.8  0.0  chr1               1423084  1423145 (58155137) + EnSpm-9_DR        DNA/CMC-EnSpm           722    786  (7834)    5566 *
   354   31.1  0.0 14.0  chr1               1423100  1423409 (58154873) + Zisupton-6_DR     DNA/Zisupton           9215   9486 (12630)    5567 *
  1772   24.2 14.1  4.0  chr1               1423210  1424206 (58154076) + EnSpm-21_DR       DNA/CMC-EnSpm          6121   6978  (2172)    5568  
   402   14.0  0.0  0.0  chr1               1424119  1424218 (58154064) + Helitron-2_DR     RC/Helitron            6013   6112 (21300)    5569 *
   249   13.3  0.0  1.7  chr1               1424168  1424228 (58154054) + Zisupton-1_DR     DNA/Zisupton           9076   9135   (494)    5570 *
   202   17.6 15.4  0.0  chr1               1425126  1425261 (58153021) + CryptonV-N4_DR    DNA/Crypton-V          4796   4952  (8541)    5571 *
   339    7.5  3.3 10.7  chr1               1425151  1425172 (58153110) C EnSpm-N42B_DR     DNA/CMC-EnSpm        (2837)   1467    1394    5572  
   443    7.2  2.7  0.0  chr1               1425173  1425283 (58152999) C Mariner-N5C_DR    DNA/TcMar            (6400)   1521    1408    5573  
   375    8.8  5.0  1.4  chr1               1425177  1425187 (58153095) + piggyBac-N5_DR    DNA/PiggyBac?          1155   1185   (951)    5574 *
   449    4.3  0.0  0.0  chr1               1425188  1425279 (58153003) + hAT-N187_DR       DNA/hAT-Charlie         200    291   (886)    5575  
   408   12.4  0.0  2.6  chr1               1425193  1425308 (58152974) C hAT-N70_DR        DNA/hAT?              (699)    626     514    5576 *
   371    9.7  1.6  4.0  chr1               1425203  1425331 (58152951) + DNA9-6_DR         DNA                    7446   7571   (313)    5577 *
   375    8.8  5.0  1.4  chr1               1425280  1425315 (58152967) + piggyBac-N5_DR    DNA/PiggyBac?          1186   1298   (838)    5574  
   339    7.5  3.3 10.7  chr1               1425284  1425300 (58152982) C EnSpm-N42B_DR     DNA/CMC-EnSpm        (2837)   1393    1328    5572 *
   301   21.6  2.0  9.4  chr1               1425309  1425340 (58152942) C DNA7-N1_DR        DNA/Zisupton         (1102)   9315    9178    5578 *
   681   19.1  2.8  5.7  chr1               1425340  1425555 (58152727) + DNAX-16_DR        DNA                     129    338    (85)    5579  
   301   15.5  0.0  0.0  chr1               1425553  1425610 (58152672) C CryptonV-1_DR     DNA/Crypton-V        (3245)  14628   14571    5580 *
   249    7.9  1.6  0.8  chr1               1426107  1426233 (58152049) C Zisupton-7_DR     DNA/Zisupton         (4597)  12485   12401    5581 *
   318    3.8  1.2  2.5  chr1               1426124  1426205 (58152077) + EnSpm-N37_DR      DNA/CMC-EnSpm          4055   4135  (2512)    5582  
   299    6.3  0.0 10.0  chr1               1426135  1426147 (58152135) C EnSpm-5_DR        DNA/CMC-EnSpm        (4822)   2849    2813    5583 *
   434    3.2  3.2  0.0  chr1               1426148  1426210 (58152072) C DNA-8-7_DR        DNA/hAT-Tip100         (71)    978     914    5584  
   242    8.1  3.7  2.4  chr1               1426206  1426253 (58152029) C Merlin-1_DR       DNA/Merlin           (2335)   8187    8089    5585 *
   299    6.3  0.0 10.0  chr1               1426211  1426222 (58152060) C EnSpm-5_DR        DNA/CMC-EnSpm        (4822)   2812    2770    5583  
   244    7.7  1.0  6.5  chr1               1426337  1426433 (58151849) C DNA9-6_DR         DNA                   (348)   7536    7445    5586 *
   272    2.7  0.1  1.2  chr1               1426351  1426454 (58151828) C DNA-8-24_DR       DNA/hAT-Tip100       (1626)    157      89    5587  
   206    6.0  4.7  5.7  chr1               1426359  1426465 (58151817) + EnSpm-N11_DR      DNA/CMC-EnSpm           465    570  (4783)    5588 *
   292    0.0  0.0  0.0  chr1               1426380  1426451 (58151831) + DNA-8-7_DR        DNA/hAT-Tip100          925    996    (53)    5589  
   230    6.4  6.4  0.0  chr1               1426452  1426465 (58151817) C Dada-U6_DR        DNA/Dada             (1781)   7151    7083    5590  
   216    6.7  0.9  5.7  chr1               1426466  1426482 (58151800) + Mariner-N5C_DR    DNA/TcMar              1447   1552  (6369)    5591  
  2012   13.1  8.7  0.3  chr1               1426847  1427259 (58151023) + TDR24             DNA                       2    439     (5)    5592  
   200   10.4  0.0  6.2  chr1               1427495  1427545 (58150737) + Merlin-1_DR       DNA/Merlin             7375   7422  (3105)    5593  
   406   16.8 13.3  3.5  chr1               1427622  1427726 (58150556) C ERV1-11_DR-I      LTR/ERV1             (4869)   3078    2964    5594 *
   852   12.1  5.7  1.2  chr1               1427634  1427792 (58150490) C HATN10_DR         DNA/hAT-Ac             (17)    438     273    5595 *
  1843   16.8  2.6  1.6  chr1               1427770  1427828 (58150454) + TDR17B            DNA/Sola-1              383    768   (778)    5596  
  2164   10.5  1.6  0.0  chr1               1427829  1428151 (58150131) C HE1_DR1           SINE/tRNA-V-RTE        (65)    337      10    5597  
   962   11.1  2.0  0.0  chr1               1428167  1428319 (58149963) + Kolobok-N1_DR     DNA/Kolobok-T2?         530    685   (114)    5598  
   519    7.3  0.0  0.0  chr1               1428321  1428388 (58149894) C Kolobok-N1_DR     DNA/Kolobok-T2?       (621)    178     111    5599  
   490    8.8  0.0  0.0  chr1               1428390  1428457 (58149825) C Kolobok-N1_DR     DNA/Kolobok-T2?       (621)    178     111    5599  
   517    7.3  0.0  0.0  chr1               1428459  1428526 (58149756) C Kolobok-N1_DR     DNA/Kolobok-T2?       (621)    178     111    5599  
   493    8.8  0.0  0.0  chr1               1428528  1428595 (58149687) C Kolobok-N1_DR     DNA/Kolobok-T2?       (621)    178     111    5599  
   490    8.8  0.0  0.0  chr1               1428597  1428664 (58149618) C Kolobok-N1_DR     DNA/Kolobok-T2?       (621)    178     111    5599  
   493    8.8  0.0  0.0  chr1               1428666  1428733 (58149549) C Kolobok-N1_DR     DNA/Kolobok-T2?       (621)    178     111    5599  
   468   10.3  0.0  0.0  chr1               1428735  1428802 (58149480) C Kolobok-N1_DR     DNA/Kolobok-T2?       (621)    178     111    5599  
   512    6.2  0.0  0.0  chr1               1428804  1428868 (58149414) C Kolobok-N1_DR     DNA/Kolobok-T2?       (621)    178     114    5599  
   490    8.8  0.0  0.0  chr1               1428873  1428940 (58149342) C Kolobok-N1_DR     DNA/Kolobok-T2?       (621)    178     111    5599  
   492    8.8  0.0  0.0  chr1               1428942  1429009 (58149273) C Kolobok-N1_DR     DNA/Kolobok-T2?       (621)    178     111    5599  
   490    8.8  0.0  0.0  chr1               1429011  1429078 (58149204) C Kolobok-N1_DR     DNA/Kolobok-T2?       (621)    178     111    5599  
   468   10.3  0.0  0.0  chr1               1429080  1429147 (58149135) C Kolobok-N1_DR     DNA/Kolobok-T2?       (621)    178     111    5599  
   476   10.3  0.0  0.0  chr1               1429149  1429216 (58149066) C Kolobok-N1_DR     DNA/Kolobok-T2?       (621)    178     111    5599  
   493    8.8  0.0  0.0  chr1               1429218  1429285 (58148997) C Kolobok-N1_DR     DNA/Kolobok-T2?       (621)    178     111    5599  
   490    8.8  0.0  0.0  chr1               1429287  1429354 (58148928) C Kolobok-N1_DR     DNA/Kolobok-T2?       (621)    178     111    5599  
   493    8.8  0.0  0.0  chr1               1429356  1429423 (58148859) C Kolobok-N1_DR     DNA/Kolobok-T2?       (621)    178     111    5599  
   502    9.9  0.0  0.0  chr1               1429425  1429495 (58148787) C Kolobok-N1_DR     DNA/Kolobok-T2?       (621)    178     108    5599 *
   507   11.0  0.0  0.0  chr1               1429488  1429560 (58148722) + Kolobok-N1_DR     DNA/Kolobok-T2?         613    685   (114)    5600  
   493    8.8  0.0  0.0  chr1               1429562  1429629 (58148653) C Kolobok-N1_DR     DNA/Kolobok-T2?       (621)    178     111    5601  
   493    8.8  0.0  0.0  chr1               1429631  1429698 (58148584) C Kolobok-N1_DR     DNA/Kolobok-T2?       (621)    178     111    5601  
   467   10.3  0.0  0.0  chr1               1429700  1429767 (58148515) C Kolobok-N1_DR     DNA/Kolobok-T2?       (621)    178     111    5601  
   745   13.2  0.0  2.5  chr1               1429769  1429892 (58148390) C Kolobok-N1_DR     DNA/Kolobok-T2?       (621)    178      58    5602  
   206    6.7  0.0  0.0  chr1               1429945  1429974 (58148308) + CryptonV-N6_DR    DNA/Crypton-V           118    147   (415)    5603  
  1192   16.3  2.1  0.4  chr1               1430018  1430257 (58148025) C Kolobok-N1_DR     DNA/Kolobok-T2?       (531)    268      25    5604  
  1231   17.1  1.2  0.8  chr1               1430338  1430584 (58147698) + Kolobok-N1_DR     DNA/Kolobok-T2?         530    777    (22)    5605  
   981   14.6  0.3 26.6  chr1               1430757  1431064 (58147218) C Kolobok-N1_DR     DNA/Kolobok-T2?       (531)    268      25    5606  
   457   18.1  0.0  2.1  chr1               1432077  1432172 (58146110) C Kolobok-N1_DR     DNA/Kolobok-T2?       (701)     98       5    5599  
  1278   13.4  2.1  3.4  chr1               1432264  1432503 (58145779) + Kolobok-N1_DR     DNA/Kolobok-T2?         530    766    (33)    5607  
  1071   13.4  1.1  1.1  chr1               1432506  1432686 (58145596) + Kolobok-N1_DR     DNA/Kolobok-T2?         591    771    (28)    5608  
  3059    3.2  0.0  0.0  chr1               1432760  1433128 (58145154) + Merlin-N1_DR      DNA/Merlin                1    369     (0)    5609  
   900   17.1  1.2  1.2  chr1               1433178  1433349 (58144933) + Kolobok-N1_DR     DNA/Kolobok-T2?         602    773    (26)    5610  
 57734    5.2  5.7  3.3  chr1               1433452  1451949 (58126333) + Helitron-N5_DR    RC/Helitron               1   9509     (0)    5611  
   262   11.1  5.6  0.0  chr1               1451902  1451955 (58126327) + MOSAT_DR          Satellite              1247   1303   (784)    5612 *
   645   20.6  0.6  1.3  chr1               1451932  1452088 (58126194) C DNA7-N1_DR        DNA/Zisupton         (5571)   4846    4691    5613 *
  2007    9.8  0.3  1.3  chr1               1451958  1452258 (58126024) C SINE2-3_DR        SINE/tRNA-V-RTE         (3)    365      68    5614  
   245   13.6  3.3  1.1  chr1               1452348  1452358 (58125924) C EnSpm-N14_DR      DNA/CMC-EnSpm         (919)   3661    3627    5615  
   252    9.4  0.0  0.0  chr1               1452359  1452411 (58125871) + Zisupton-7_DR     DNA/Zisupton          11491  11543  (5539)    5616  
   245   13.6  3.3  1.1  chr1               1452412  1452437 (58125845) C EnSpm-N14_DR      DNA/CMC-EnSpm         (919)   3626    3531    5615  
  1648   11.7 12.7  0.0  chr1               1452786  1453093 (58125189) C DNA8-17_DR        DNA/hAT-Tip100        (151)   1662    1316    5617  
   929   17.4  2.0  2.5  chr1               1452920  1453119 (58125163) C SAT-26B_DR        Satellite               (0)    793     595    5618 *
   285   11.9  1.6  7.6  chr1               1453123  1453474 (58124808) + (TAA)n            Simple_repeat             1    330     (0)    5619  
   254   13.5  5.3  2.6  chr1               1453438  1453513 (58124769) C DNA9-3_DR         DNA/MULE-MuDR?       (2053)   9326    9249    5620 *
   904   12.3  0.5  9.1  chr1               1453762  1453826 (58124456) C hAT-N47B_DR       DNA/hAT-Tip100        (143)    845     648    5621  
   939   12.0  0.7  0.0  chr1               1453827  1453976 (58124306) C DNA-6-N2_DR       DNA                  (1437)   3619    3469    5622 *
  1444   18.8 13.5  4.3  chr1               1453847  1454000 (58124282) + DNA8-23_DR        DNA                    1706   2244  (4495)    5623  
  2257    8.5  1.2  0.3  chr1               1454001  1454207 (58124075) C HE1_DR1           SINE/tRNA-V-RTE        (22)    380     171    5624  
  3550   13.8 12.2  2.4  chr1               1454208  1455100 (58123182) C DIRS-1C-LTR_DR    LTR/Ngaro               (0)    618       3    5625  
   303   12.1  0.8  9.5  chr1               1455893  1456442 (58121840) + (TAA)n            Simple_repeat             1    502     (0)    5626  
  1262   14.2  0.9  0.0  chr1               1456980  1457198 (58121084) C HE1_DR1           SINE/tRNA-V-RTE       (181)    221       1    5627  
   351   13.3  2.5  5.2  chr1               1457136  1457214 (58121068) + DNA8-10_DR        DNA/hAT-Ac             2751   2827  (1191)    5628 *
   277   24.7  0.0  1.4  chr1               1457150  1457223 (58121059) C EnSpm-N44_DR      DNA/CMC-EnSpm        (3182)   5470    5398    5629 *
   254   17.6  4.2 11.1  chr1               1457271  1457366 (58120916) C Gypsy47-I_DR      LTR/Gypsy            (4834)    235     146    5630 *
   310   21.7  2.1  1.1  chr1               1457291  1457383 (58120899) + DIRS-8B_DR        LTR/Ngaro              4803   4896  (2417)    5631 *
   405   25.4  1.4 12.0  chr1               1457332  1457710 (58120572) + Zisupton-6_DR     DNA/Zisupton           9207   9486 (12630)    5632 *
   658   21.4  4.6  5.8  chr1               1457459  1457499 (58120783) + EnSpm-N14_DR      DNA/CMC-EnSpm          3534   3540  (1040)    5633  
   972   11.2  5.8  5.3  chr1               1457500  1457688 (58120594) + DNA-N43_DR        DNA/TcMar-Fot1          532    721   (333)    5634  
   632   15.3  0.0 10.6  chr1               1457533  1457539 (58120743) + (CA)n             Simple_repeat             1     32   (885)    5635 *
   359    9.5  0.0 20.6  chr1               1457540  1457738 (58120544) C Zisupton-7_DR     DNA/Zisupton         (5548)  11534   11370    5636 *
   581   19.2  0.0  8.1  chr1               1457622  1457768 (58120514) C hAT-N48B_DR       DNA/hAT-Ac            (474)   1666    1531    5637  
   350   24.8  6.6  5.2  chr1               1457678  1457714 (58120568) + HATN11B_DR        DNA/hAT                 229    412   (278)    5638 *
   658   21.4  4.6  5.8  chr1               1457689  1458279 (58120003) + EnSpm-N14_DR      DNA/CMC-EnSpm          3541   3643   (937)    5633  
   377   18.8  4.4  8.2  chr1               1457715  1457735 (58120547) + DNA-N43_DR        DNA/TcMar-Fot1          523    563   (491)    5639 *
   395   18.9  0.0 15.2  chr1               1457736  1457841 (58120441) C hAT-2n1_DR        DNA/hAT-Charlie        (77)   1133    1042    5640 *
   652   31.5  0.0 11.3  chr1               1457761  1457957 (58120325) + (CACG)n           Simple_repeat             1    177     (0)    5641  
   458   27.2  0.3  4.8  chr1               1457770  1457847 (58120435) + Zisupton-6_DR     DNA/Zisupton           8390   8577 (13539)    5642 *
   377   18.8  4.4  8.2  chr1               1457842  1457917 (58120365) + DNA-N43_DR        DNA/TcMar-Fot1          564    718   (336)    5639 *
   861   14.5  0.0 15.7  chr1               1457848  1458192 (58120090) + ERV1-N3-I_DR      LTR/ERV1               3593   3781   (810)    5643  
   350   24.8  6.6  5.2  chr1               1457958  1457979 (58120303) + HATN11B_DR        DNA/hAT                 413    534   (156)    5638 *
  1028    4.8  0.0 26.7  chr1               1458164  1458391 (58119891) + ERV1-N3-I_DR      LTR/ERV1               3588   3767   (824)    5643  
   458   27.2  0.3  4.8  chr1               1458193  1458266 (58120016) + Zisupton-6_DR     DNA/Zisupton           8578   8761 (13355)    5642 *
   598   21.0  3.3  5.6  chr1               1458383  1458564 (58119718) + DNA-N43_DR        DNA/TcMar-Fot1          540    717   (337)    5644 *
   659   29.0  1.2 12.1  chr1               1458390  1459030 (58119252) + Zisupton-6_DR     DNA/Zisupton           8392   8949 (13167)    5645  
   632   15.3  0.0 10.6  chr1               1458392  1458558 (58119724) + (CA)n             Simple_repeat            33    917     (0)    5635 *
   591   16.7  0.0  0.0  chr1               1458871  1459050 (58119232) + (TG)n             Simple_repeat             1    180     (0)    5646  
   256   23.9  0.0  1.3  chr1               1458911  1459067 (58119215) + hAT-N48B_DR       DNA/hAT-Ac             1529   1683   (457)    5647 *
   271   14.3  3.2  2.1  chr1               1458989  1459081 (58119201) + hAT-N180_DR       DNA/hAT?                808    901   (250)    5648  
   213    7.0  0.0  0.0  chr1               1459107  1459149 (58119133) C hAT-N182_DR       DNA/hAT-Ac           (1170)    790     748    5649  
   213   10.2  0.0  2.0  chr1               1459108  1459157 (58119125) + Helitron-2_DR     RC/Helitron            6066   6114 (21298)    5650  
   236   17.5 17.5  0.0  chr1               1459506  1459560 (58118722) C DNA-N39_DR        DNA                     (0)   1035     970    5651  
   514    7.3 46.3  0.0  chr1               1459561  1459694 (58118588) C hAT-N38_DR        DNA/hAT-hAT6            (0)   1029     833    5652  
  3161    4.4  3.2  0.0  chr1               1459695  1460102 (58118180) C Tc1-6_DR          DNA/TcMar-Tc1           (0)   1203     783    5653  
  2312    7.4  0.3  0.9  chr1               1460127  1460467 (58117815) + hAT-N22C_DR       DNA/hAT-Ac              356    694     (0)    5654  
   278   11.9  0.0  0.0  chr1               1460468  1460507 (58117775) + DNA-8-3_DR        DNA/P                   890    929   (234)    5655 *
  2465    7.1  0.0  0.0  chr1               1460504  1460829 (58117453) C Harbinger-2_DR    DNA/PIF-Harbinger       (0)   4327    4002    5656  
  2341   11.6  0.2  5.5  chr1               1460828  1461227 (58117055) C Harbinger-2_DR    DNA/PIF-Harbinger    (3947)    380       1    5657 *
   257   18.8  0.0  0.0  chr1               1461186  1461233 (58117049) + Merlin-2_DR       DNA/Merlin             4786   4833  (9088)    5658 *
   713   13.0  9.2  0.0  chr1               1461227  1461357 (58116925) + DNA-8-3_DR        DNA/P                   924   1066    (97)    5659  
   429   23.5  2.5  0.2  chr1               1461343  1461468 (58116814) + TDR13             DNA                     655    779     (0)    5660 *
   323   27.4 15.6  0.0  chr1               1461469  1461603 (58116679) + SINE2-1B_DR       SINE/tRNA                 9    164    (34)    5661  
   277   25.6  1.1  1.1  chr1               1461839  1461929 (58116353) C Gypsy82-LTR_Dr    LTR/Gypsy             (594)    751     661    5662 *
   890    5.0  0.0 33.8  chr1               1461862  1462071 (58116211) C Zisupton-7_DR     DNA/Zisupton         (5550)  11532   11376    5663  
   241   25.5  0.0  5.8  chr1               1461930  1462038 (58116244) + EnSpm-N13_DR      DNA/CMC-EnSpm         17548  17736  (4413)    5664 *
   270   13.1  0.0  1.2  chr1               1462000  1462016 (58116266) C hAT-N202_DR       DNA/hAT-Tip100       (1690)    195     113    5665  
   284    3.0  4.5  0.0  chr1               1462017  1462083 (58116199) + Rex1-31_DRe       LINE/Rex-Babar         3063   3132   (401)    5666  
   246   18.4 23.7  0.0  chr1               1462244  1462319 (58115963) C Harbinger-N31B_DR DNA/PIF-Harbinger       (0)    681     588    5667  
  4481    4.2  0.1 20.5  chr1               1462327  1463137 (58115145) + HarbingerN2_DR    DNA/PIF-Harbinger         1    674     (0)    5668  
   247   14.7  0.0  8.3  chr1               1463202  1463253 (58115029) C Harbinger-N31B_DR DNA/PIF-Harbinger     (195)    486     439    5667  
  1215    8.2 10.8  3.2  chr1               1463269  1463540 (58114742) + HATN7_DR          DNA/hAT                 164    509    (86)    5669  
   433    3.6  1.8  0.0  chr1               1463558  1463613 (58114669) C HATN7_DR          DNA/hAT               (452)    143      87    5670  
   485    1.8  0.0  0.0  chr1               1463631  1463687 (58114595) C HATN7_DR          DNA/hAT               (452)    143      87    5670 *
   587    4.0  1.3  0.0  chr1               1463685  1463760 (58114522) + HATN7_DR          DNA/hAT                 433    509    (86)    5671  
   587    4.0  1.3  0.0  chr1               1463758  1463833 (58114449) + HATN7_DR          DNA/hAT                 433    509    (86)    5671  
   577    5.3  1.3  0.0  chr1               1463831  1463906 (58114376) + HATN7_DR          DNA/hAT                 433    509    (86)    5671 *
   638    2.6  0.0  0.0  chr1               1463904  1463980 (58114302) + HATN7_DR          DNA/hAT                 433    509    (86)    5671  
   380    2.6  0.0  0.0  chr1               1463978  1464054 (58114228) + HATN7_DR          DNA/hAT                 433    509    (86)    5671 *
  1214    5.0  1.9  0.0  chr1               1464052  1464210 (58114072) + HATN7_DR          DNA/hAT                 433    594     (1)    5672  
   686   11.8  2.4  0.0  chr1               1464223  1464347 (58113935) C TDR24             DNA                     (2)    442     315    5673  
  4879    1.1  2.8  0.2  chr1               1464348  1464946 (58113336) + hAT-N165B_DR      DNA/hAT-Ac                1    615   (449)    5674  
  4977    5.2  0.5  0.0  chr1               1464947  1465595 (58112687) C TDR8D             DNA                     (3)    676      25    5675  
  3974    0.0  0.0  0.0  chr1               1465605  1466055 (58112227) + hAT-N165B_DR      DNA/hAT-Ac              614   1064     (0)    5676  
  1420   13.9  6.6  0.9  chr1               1466056  1466359 (58111923) C TDR24             DNA                   (122)    322       2    5677  
   208   10.4  6.2  0.0  chr1               1466631  1466678 (58111604) + Helitron-2_DR     RC/Helitron            5352   5402 (22010)    5678 *
   214   20.9  5.6  9.0  chr1               1466645  1466770 (58111512) + ENSPM-6_DR        DNA/CMC-EnSpm         31690  31811   (805)    5679  
  1052    8.9  9.4  0.5  chr1               1466956  1467146 (58111136) C L2-57_DR          LINE/L2               (128)    915     708    5680  
   599   12.8  6.2  2.6  chr1               1468921  1469032 (58109250) + hAT-N56_DR        DNA/hAT-Ac                1    116  (1038)    5681 *
  1044   11.9  0.6  1.4  chr1               1469012  1469204 (58109078) C Copia-17_DR-LTR   LTR/Gypsy?            (281)    196       1    5682  
   388   13.7 25.8  3.2  chr1               1469514  1469641 (58108641) + TC1DR2            DNA/TcMar-Tc1             1    156   (720)    5683 *
   674   15.6  0.7  4.0  chr1               1469620  1469773 (58108509) C DNA9-3_DR         DNA/MULE-MuDR?       (9903)   1476    1328    5684 *
  1024    4.5  0.0  0.8  chr1               1469643  1469776 (58108506) + HE2_DR            SINE/tRNA-V-RTE         231    363     (0)    5685  
   642   10.1  0.9  0.0  chr1               1469771  1469879 (58108403) + TC1DR2            DNA/TcMar-Tc1           144    253   (623)    5686 *
   955    8.1  1.3  4.0  chr1               1469777  1469797 (58108485) + DNA-6-N2_DR       DNA                    3469   3619  (1437)    5687  
  1188    8.6  7.0  0.5  chr1               1469880  1470066 (58108216) + ENSPM-6_DR        DNA/CMC-EnSpm         22550  22748  (9868)    5688 *
  1695   11.0  0.0  0.0  chr1               1470055  1470316 (58107966) + TC1DR2            DNA/TcMar-Tc1           233    494   (382)    5689  
  5305    4.8  0.1  0.0  chr1               1470317  1470989 (58107293) + HarbingerN2_DR    DNA/PIF-Harbinger         1    674     (0)    5690  
   928   12.5 14.4  1.8  chr1               1470990  1471222 (58107060) + TC1DR2            DNA/TcMar-Tc1           516    739   (137)    5691  
   319   26.3  4.2  0.0  chr1               1471774  1471794 (58106488) C DNA9-3_DR         DNA/MULE-MuDR?       (5576)   5803    5779    5692  
  3299   14.1 14.9  0.8  chr1               1471795  1472453 (58105829) + TDR13             DNA                       1    751    (21)    5693  
  2982   10.4  3.5 14.1  chr1               1472641  1473267 (58105015) C DNA14-5-1_DR      DNA                     (0)    693     125    5694  
   455   20.1  0.8  6.3  chr1               1473266  1473298 (58104984) C hAT-N178_DR       DNA/hAT-Ac           (1147)    560     535    5695 *
  1843   10.2  0.3  4.1  chr1               1473299  1473624 (58104658) + DNA-2-30B_DR      DNA                       1    314    (99)    5696  
   473   16.9  8.0  0.0  chr1               1473616  1473732 (58104550) + DNA8-23_DR        DNA                    1903   2029  (4710)    5697 *
   348   16.7  2.7  1.4  chr1               1473673  1473745 (58104537) C DNA8-17_DR        DNA/hAT-Tip100        (444)   1369    1296    5698 *
   575    6.7  0.0  0.0  chr1               1473734  1473808 (58104474) C DNA14-5-1_DR      DNA                   (557)    136      62    5694 *
   938    1.7  0.0  1.7  chr1               1473807  1473925 (58104357) C L2-2_DRe          LINE/L2                 (3)   4235    4119    5699  
   919    7.8  2.1  0.7  chr1               1473809  1473949 (58104333) + DNA8-20_DR        DNA/hAT               12701  12843  (7945)    5700 *
   391   11.9  2.4  7.7  chr1               1473905  1473986 (58104296) + hAT-N148_DR       DNA/hAT-Ac              594    671  (1488)    5701 *
   483    6.0  3.0  0.0  chr1               1473922  1473988 (58104294) C DNA14-5-1_DR      DNA                   (624)     69       1    5702  
  2031    9.9  4.5  0.3  chr1               1474274  1474607 (58103675) + HE1_DR1           SINE/tRNA-V-RTE          31    378    (24)    5703  
   456   12.4  4.0  2.0  chr1               1474529  1474627 (58103655) + DNA2-16_DR        DNA                    8163   8263  (9788)    5704 *
   775   20.8  0.0 10.2  chr1               1475250  1475409 (58102873) + (TGGA)n           Simple_repeat             1    312   (965)    5705  
   557   26.1  7.3  6.7  chr1               1475410  1475826 (58102456) + Polinton-4_DR     DNA/Maverick          12410  12696  (7591)    5706  
   775   20.8  0.0 10.2  chr1               1475827  1475900 (58102382) + (TGGA)n           Simple_repeat           313    455   (822)    5705  
   209   41.6  0.6  1.7  chr1               1475901  1476076 (58102206) + (CAGA)n           Simple_repeat             3    176     (0)    5707 *
   245   27.9  1.6  5.6  chr1               1476070  1476255 (58102027) + (TAGA)n           Simple_repeat             2    180     (0)    5708  
   775   20.8  0.0 10.2  chr1               1476256  1476671 (58101611) + (TGGA)n           Simple_repeat           456   1277     (0)    5705  
   267   21.7  0.0 11.2  chr1               1476747  1476797 (58101485) + CryptonV-2_DR     DNA/Crypton-V         20775  20814   (997)    5709  
  1461    9.7 16.6  7.5  chr1               1476798  1477152 (58101130) + HE1_DR1           SINE/tRNA-V-RTE           1    385    (17)    5710  
   850   18.9  2.0  0.5  chr1               1476985  1477186 (58101096) + ZFERV-2N1-I_DR    LTR/ERV1               5867   6071   (906)    5711 *
   250    9.5  0.0  2.4  chr1               1477929  1477971 (58100311) C hAT-N172_DR       DNA/hAT-Charlie         (0)    581     540    5712  
  2970    5.4  6.4  2.5  chr1               1478087  1478557 (58099725) C Mariner-N38_DR    DNA/TcMar-Tc1          (58)    489       1    5713  
   777   14.8 10.9  1.9  chr1               1478558  1478587 (58099695) + Kolobok-4_DR      DNA/Kolobok-T2         3477   3523  (3108)    5714  
  1136   13.3  0.5  0.0  chr1               1478624  1478811 (58099471) C L2-3_DRe          LINE/L2               (772)   4296    4108    5715  
  6830    6.5  6.1  0.1  chr1               1478821  1479770 (58098512) + EXPANDER1_DR      LINE/RTE-BovB          2359   3365     (0)    5716  
   330   10.2 11.9  0.0  chr1               1479771  1479829 (58098453) C L2-3_DRe          LINE/L2               (950)   4118    4053    5715  
  1861   11.5  0.7 16.4  chr1               1480624  1481039 (58097243) + SINE2-4_DR        SINE/tRNA-V-RTE           9    368     (3)    5717 *
  1997    7.8  8.6  4.2  chr1               1481038  1481468 (58096814) + EnSpm-N35_DR      DNA/CMC-EnSpm           173    621   (289)    5718  
  2083   13.9  0.3  0.0  chr1               1481474  1481810 (58096472) + SINE2-3B_DR       SINE/tRNA-V              14    351     (0)    5719  
  1633   16.6  7.9  8.7  chr1               1481838  1482584 (58095698) + DIRS-4_DR         LTR/Ngaro              6272   6796     (0)    5720  
  1365    8.0 10.5  0.4  chr1               1482585  1482820 (58095462) + EnSpm-N35_DR      DNA/CMC-EnSpm           651    910     (0)    5721  
   760   10.0  2.5  7.1  chr1               1483064  1483225 (58095057) C CryptonV-N5_DR    DNA/Crypton-V        (2846)  21691   21537    5722  
  2877    5.3 11.6  1.6  chr1               1483226  1483681 (58094601) C hAT-N32_DR        DNA/hAT-Charlie         (0)    501       1    5723  
  1517    7.5  1.4  2.8  chr1               1483683  1483902 (58094380) C hAT-N188_DR       DNA/hAT-hAT5          (148)   1820    1604    5724  
   813    9.5 19.7  0.0  chr1               1483794  1483940 (58094342) C Harbinger-N29_DR  DNA/PIF-Harbinger      (25)   1980    1805    5725 *
  2397    9.1  1.0  0.8  chr1               1483943  1484328 (58093954) + DNA-2-30B_DR      DNA                       1    387    (26)    5726  
  2931    3.8  0.8  0.2  chr1               1484344  1484742 (58093540) C DNA-2-30B_DR      DNA                     (0)    413      13    5727  
   824    9.9  2.5  0.0  chr1               1484843  1484963 (58093319) C hAT-N188_DR       DNA/hAT-hAT5          (241)   1727    1604    5728  
   813    9.5 19.7  0.0  chr1               1484855  1485001 (58093281) C Harbinger-N29_DR  DNA/PIF-Harbinger      (25)   1980    1805    5729 *
  2565    8.2  2.0  0.7  chr1               1485004  1485411 (58092871) + DNA-2-30B_DR      DNA                       1    413     (0)    5730  
   264   23.9  0.0  4.5  chr1               1485398  1485411 (58092871) + hATN13C_DR        DNA/hAT-Ac              485    494   (441)    5731 *
   701   12.4  0.0  5.1  chr1               1485412  1485555 (58092727) C hAT-N190B_DR      DNA/hAT                 (0)    738     602    5732  
   471    3.3  1.6  0.0  chr1               1485555  1485615 (58092667) + Penelope-1_DR     LINE/Penelope           560    621  (3825)    5733 *
   368    4.5  0.0  0.0  chr1               1485610  1485676 (58092606) C hAT-N190B_DR      DNA/hAT               (120)    618     552    5732 *
  2780    9.0  4.0  0.9  chr1               1485687  1486113 (58092169) C hAT-N188_DR       DNA/hAT-hAT5         (1528)    440       1    5734  
  2408   12.8  0.2  1.4  chr1               1486730  1487173 (58091109) + HATN10_DR         DNA/hAT-Ac                1    439    (16)    5735  
  6415    5.0  2.4  0.3  chr1               1487174  1488016 (58090266) + HarbingerN4_DR    DNA/PIF-Harbinger         1    860     (0)    5736  
   350   21.3  0.0  4.6  chr1               1488667  1488703 (58089579) + CryptonV-3_DR     DNA/Crypton-V          2727   2758 (20695)    5737  
   456   13.9  0.0  0.0  chr1               1488704  1488782 (58089500) C DNA11TA1B_DR      DNA/CMC-EnSpm           (0)    203     125    5738  
   946    8.8  0.0  0.0  chr1               1488783  1488919 (58089363) + TDR20             DNA/Merlin                1    137   (102)    5739  
  1944   10.7  0.7  0.3  chr1               1488925  1489223 (58089059) + TDR4              DNA                       2    301     (0)    5740  
   573   10.2  0.0  0.0  chr1               1489229  1489316 (58088966) + TDR20             DNA/Merlin              130    217    (22)    5741  
   442   15.4  7.0  3.8  chr1               1489324  1489451 (58088831) C DNA11TA1B_DR      DNA/CMC-EnSpm          (71)    132       1    5742  
   645   21.4  2.3  4.2  chr1               1489588  1489806 (58088476) C EnSpm-N26B_DR     DNA/CMC-EnSpm           (4)    217       3    5743  
   738   19.4 14.9  2.3  chr1               1490054  1490322 (58087960) C ANGEL             DNA/Kolobok             (0)    309       8    5744  
   758   14.4  0.5  9.3  chr1               1490352  1490550 (58087732) C EnSpm-N26B_DR     DNA/CMC-EnSpm           (7)    214      32    5745  
   333   14.1  1.3  5.6  chr1               1490547  1490621 (58087661) C L1-42_DR          LINE/L1                (21)   5789    5718    5746 *
   226   21.3 10.7  0.0  chr1               1490624  1490698 (58087584) + EnSpm-N26B_DR     DNA/CMC-EnSpm           131    213     (8)    5747 *
   227   23.5  7.5  2.4  chr1               1490679  1490849 (58087433) + EnSpm-N26B_DR     DNA/CMC-EnSpm            98    213     (8)    5748  
   357   19.0  7.1  0.6  chr1               1490853  1491005 (58087277) + EnSpm-N26B_DR     DNA/CMC-EnSpm            97    213     (8)    5748  
   243   17.5 15.4  0.6  chr1               1491234  1491376 (58086906) + EnSpm-N26B_DR     DNA/CMC-EnSpm            98    213     (8)    5749  
   255   23.1 11.5  0.0  chr1               1491520  1491623 (58086659) + EnSpm-N26B_DR     DNA/CMC-EnSpm            98    213     (8)    5750  
   283   19.6 10.1  0.4  chr1               1491645  1491793 (58086489) + EnSpm-N26B_DR     DNA/CMC-EnSpm            98    213     (8)    5750  
   258   23.2  6.1  1.2  chr1               1491801  1491973 (58086309) + EnSpm-N26B_DR     DNA/CMC-EnSpm           100    213     (8)    5750  
   231   20.1  9.2  4.4  chr1               1491911  1492019 (58086263) C EnSpm-N26_DR      DNA/CMC-EnSpm         (491)    122       9    5751 *
   333   22.0  5.0  2.4  chr1               1491954  1492074 (58086208) + EnSpm-N26B_DR     DNA/CMC-EnSpm            98    221     (0)    5752  
   208   11.4  0.0  7.5  chr1               1492707  1492763 (58085519) + DNA8-26_DR        DNA                    3518   3570   (960)    5753  
  1198   19.0  8.1  0.0  chr1               1493607  1493927 (58084355) C Mariner-N38_DR    DNA/TcMar-Tc1           (8)    539     193    5754  
  1732   13.3 10.6  4.4  chr1               1493928  1494353 (58083929) C HATN10_DR         DNA/hAT-Ac              (0)    455       5    5755  
   206   25.8  0.0  8.5  chr1               1494325  1494413 (58083869) + Mariner-6_DR      DNA/TcMar-Tc1           334    415  (1214)    5756 *
   801   12.3  9.3  2.0  chr1               1494354  1494535 (58083747) C Mariner-N38_DR    DNA/TcMar-Tc1         (352)    195       1    5754  
  2640    8.2 15.6  0.2  chr1               1494538  1495011 (58083271) C Mariner-N38_DR    DNA/TcMar-Tc1           (0)    547       1    5757  
   206   12.2  2.4  0.0  chr1               1494976  1495016 (58083266) + MuDR-2_DR         DNA/MULE-MuDR         18081  18122  (5811)    5758 *
   210    9.1 11.4  0.0  chr1               1495345  1495388 (58082894) + L1-11_DR          LINE/L1                6986   7034   (290)    5759 *
   372   18.9  1.0  0.3  chr1               1495388  1495489 (58082793) + DNA9-3_DR         DNA/MULE-MuDR?         9432   9516  (1863)    5760  
   276   26.6  0.0  0.0  chr1               1495400  1495508 (58082774) + DNA2-7_DR         DNA                    2605   2713  (6937)    5761 *
   516    0.0  0.0  0.0  chr1               1495415  1495493 (58082789) + DNA7-N1_DR        DNA/Zisupton           9235   9313  (1104)    5762 *
   785   19.9  2.4  4.8  chr1               1495489  1495742 (58082540) + L1-11_DR          LINE/L1                7076   7323     (1)    5759  
   431   11.6  8.9  0.0  chr1               1495494  1495526 (58082756) + hAT-N70_DR        DNA/hAT?                568    689   (636)    5763 *
   371   22.9  3.5  9.1  chr1               1495527  1495611 (58082671) C Zisupton-7_DR     DNA/Zisupton        (12249)   4833    4647    5764  
  1075    7.6  2.1  2.7  chr1               1495885  1496073 (58082209) + EnSpm-N16_DR      DNA/CMC-EnSpm             1    188    (14)    5765  
   817   18.0  2.2  1.6  chr1               1496739  1496919 (58081363) + DNA7-N2_DR        DNA/hAT-hAT6           1403   1584   (430)    5766 *
   931   12.7  3.6  0.0  chr1               1496768  1496933 (58081349) C HE1_DR1           SINE/tRNA-V-RTE        (31)    371     200    5767  
  3730    9.0  7.9  0.0  chr1               1496940  1497508 (58080774) C DNAX-10B_DR       DNA                   (559)    615       2    5768  
  3240    9.7  5.8  1.8  chr1               1497638  1498184 (58080098) + DIRS-1-LTR_DR     LTR/Ngaro                 3    571    (51)    5769  
   519    6.6  0.0  0.0  chr1               1498180  1498255 (58080027) C DNAX-10B_DR       DNA                   (906)    268     193    5770 *
  1282    7.0  0.0  2.7  chr1               1498251  1498441 (58079841) + DIRS-1-LTR_DR     LTR/Ngaro               436    621     (1)    5771  
   283   13.0  1.1  0.0  chr1               1498452  1498543 (58079739) C EnSpm-N36_DR      DNA/CMC-EnSpm         (530)   2695    2603    5772 *
   354    4.5  0.0  0.0  chr1               1498484  1498550 (58079732) C DNA-N38_DR        DNA                   (468)    155      89    5773  
   313   12.0  0.0  5.4  chr1               1498560  1498580 (58079702) + Harbinger-N17_DR  DNA/PIF-Harbinger       358    449  (1196)    5774  
  2804    3.6  1.4  0.0  chr1               1498718  1499080 (58079202) C Merlin-N1_DR      DNA/Merlin              (1)    368       1    5775  
   375   15.8  4.9  0.0  chr1               1499081  1499162 (58079120) + DNA-2-30B_DR      DNA                     302    387    (26)    5776  
   356   10.7 14.1  1.0  chr1               1499093  1499177 (58079105) C DNA-2-30_DR       DNA                   (292)     96       1    5777 *
   341   14.8  0.0  0.0  chr1               1499614  1499721 (58078561) + Helitron-2_DR     RC/Helitron            6002   6109 (21303)    5778 *
   860   11.4  0.5 13.4  chr1               1499633  1499825 (58078457) + (CA)n             Simple_repeat             1    171     (0)    5779  
   785   18.3 10.7  7.8  chr1               1499782  1500042 (58078240) + EnSpm-N48B_DR     DNA/CMC-EnSpm           668    935  (6024)    5780 *
   298   23.6  4.6 24.2  chr1               1499790  1499840 (58078442) C DNA9-3_DR         DNA/MULE-MuDR?       (1377)  10002    9763    5781 *
  1328   11.2  3.9  1.2  chr1               1499841  1500074 (58078208) C HE1_DR1           SINE/tRNA-V-RTE        (24)    378     139    5782  
   303    5.4  0.0  0.0  chr1               1500155  1500191 (58078091) C hAT-N172_DR       DNA/hAT-Charlie         (0)    581     545    5783  
  2984    7.5  2.4  2.0  chr1               1500195  1500645 (58077637) C TDR22B            DNA                   (795)    453       1    5784  
   640    8.9  0.0  1.1  chr1               1500649  1500739 (58077543) + piggyBac-N1_DR    DNA/PiggyBac            912   1001     (4)    5785  
   521   15.8  1.0  0.0  chr1               1501288  1501388 (58076894) + DNA-2-30B_DR      DNA                      32    133   (280)    5786  
   211   26.9  1.3  1.3  chr1               1501376  1501393 (58076889) + DNA8-9_DR         DNA/hAT-Ac              794    811   (640)    5787 *
  1688   12.7  3.2  0.0  chr1               1501394  1501677 (58076605) + HE1_DR1           SINE/tRNA-V-RTE           1    293   (109)    5788 *
  2647    5.3  1.7  0.0  chr1               1501675  1502032 (58076250) C SINE2-3_DR        SINE/tRNA-V-RTE         (4)    364       1    5789  
   758   12.1  0.0  1.6  chr1               1502033  1502156 (58076126) C hAT-N167B_DR      DNA/hAT-Charlie       (230)   1343    1222    5790 *
  1862   16.2  9.4  3.1  chr1               1502033  1502131 (58076151) + EnSpm-N11_DR      DNA/CMC-EnSpm          3317   3801  (1552)    5791  
   222    7.1  0.0  0.0  chr1               1502169  1502196 (58076086) C Helitron-2_DR     RC/Helitron          (4183)  23229   23202    5792  
   221   26.8  0.0  1.4  chr1               1502367  1502438 (58075844) C ENSPM-6_DR        DNA/CMC-EnSpm       (18557)  14059   13989    5793 *
   239   18.5  3.7  0.0  chr1               1502395  1502448 (58075834) + Zisupton-N1_DR    DNA/Zisupton           1405   1460  (1854)    5794  
   203   15.4  0.0  3.9  chr1               1502410  1502463 (58075819) + EnSpm-9_DR        DNA/CMC-EnSpm           939    990  (7630)    5795 *
   491   22.4  0.0 14.2  chr1               1502724  1502884 (58075398) + Polinton-1_DR     DNA/Maverick          17595  17735   (750)    5796  
   349   19.7  0.0 16.9  chr1               1502729  1502936 (58075346) + (CA)n             Simple_repeat             1    178     (0)    5797 *
   409   22.1  1.7  5.8  chr1               1502768  1502945 (58075337) C Zisupton-7_DR     DNA/Zisupton         (5541)  11541   11371    5798  
   204   22.0  0.0  0.0  chr1               1504107  1504156 (58074126) + EnSpm-9_DR        DNA/CMC-EnSpm           716    765  (7855)    5799 *
   245   19.1  4.4  6.8  chr1               1504127  1504216 (58074066) + DNA-N4_DR         DNA                     692    779   (263)    5800  
   214   10.0  2.5  0.0  chr1               1504316  1504355 (58073927) C ENSPM-6_DR        DNA/CMC-EnSpm         (921)  31695   31655    5801  
   201   19.2  1.1  8.2  chr1               1504486  1504576 (58073706) + EnSpm-N14_DR      DNA/CMC-EnSpm          3572   3656   (924)    5802  
  1774   11.9 12.8  0.6  chr1               1504906  1505226 (58073056) + DNA8-17_DR        DNA/hAT-Tip100         1307   1666   (147)    5803  
   351   11.6 15.9  2.0  chr1               1505169  1505256 (58073026) + DNA2-16_DR        DNA                    8173   8272  (9779)    5804 *
   377   20.6  5.9  0.0  chr1               1505293  1505394 (58072888) + LOOPERN4_DR       DNA/Kolobok-T2          691    798   (119)    5805  
  5884    5.4  5.8  2.0  chr1               1505611  1506492 (58071790) + LOOPERN1_DR       DNA/Kolobok-T2          320   1234     (0)    5806  
  3080    7.1  6.8  1.2  chr1               1506493  1506977 (58071305) + DNA-3-2B_DR       DNA/PIF-Harbinger       321    832     (0)    5807  
   229   15.2 21.2  0.0  chr1               1507458  1507523 (58070759) C DNA2-16_DR        DNA                 (11931)   6120    6041    5808 *
  1453   13.2  2.5 14.4  chr1               1507468  1507831 (58070451) C HE1_DR1           SINE/tRNA-V-RTE        (38)    364      39    5809  
   350   23.9 15.5  0.0  chr1               1507841  1507898 (58070384) C EnSpm-6N1_DR      DNA/CMC-EnSpm        (7828)   1408    1230    5810  
   381   22.7  5.2  0.0  chr1               1507899  1507995 (58070287) C Mariner-N38_DR    DNA/TcMar-Tc1         (234)    313     212    5811 *
   584   19.3  0.0  0.9  chr1               1507981  1507992 (58070290) C hAT-N154_DR       DNA/hAT-Tip100       (1045)    350     242    5812  
   738    7.1  0.0  0.0  chr1               1507993  1508090 (58070192) C TDR19             DNA/hAT               (209)    196      99    5813  
   217   19.7  8.2 12.3  chr1               1507996  1508090 (58070192) C ENSPM-6_DR        DNA/CMC-EnSpm       (12963)  19653   19563    5814 *
   896   14.1  0.0  0.0  chr1               1508091  1508232 (58070050) + Harbinger-N10_DR  DNA/PIF-Harbinger         1    142   (186)    5815  
   265   22.1  5.6  5.6  chr1               1508230  1508256 (58070026) + ENSPM-6_DR        DNA/CMC-EnSpm         19536  19607 (13009)    5816 *
   643   20.1  1.2  5.7  chr1               1508233  1508253 (58070029) C DNA6-1B_DR        DNA/hAT-hAT5          (359)    476     321    5817  
   289    8.9 11.1  0.0  chr1               1508257  1508301 (58069981) C TDR19             DNA/hAT               (304)    101      52    5813  
   310   20.6  2.1  1.1  chr1               1508340  1508432 (58069850) C EnSpm-N36B_DR     DNA/CMC-EnSpm         (597)   2819    2726    5818 *
  2551   17.3  3.8  4.8  chr1               1508353  1508599 (58069683) C Merlin-1_DR       DNA/Merlin           (5585)   4942    4422    5819  
  2663    4.1  0.0  3.5  chr1               1508600  1508955 (58069327) + HE2_DR            SINE/tRNA-V-RTE          15    358     (5)    5820  
   861   25.9 13.3  1.7  chr1               1508827  1509089 (58069193) + Penelope-1_DR     LINE/Penelope          3733   4025   (421)    5821 *
   453   24.6  3.9  1.1  chr1               1508939  1508954 (58069328) C DNA-2-32_DR       DNA/CMC-EnSpm?       (3148)   5634    5544    5822 *
   601   15.5  2.6  2.0  chr1               1508955  1509105 (58069177) + EnSpm-N13_DR      DNA/CMC-EnSpm         17613  17764  (4385)    5823 *
  2551   17.3  3.8  4.8  chr1               1508956  1509019 (58069263) C Merlin-1_DR       DNA/Merlin           (5585)   4421    4283    5819  
   224   25.1  0.0  6.8  chr1               1509038  1509131 (58069151) + Gypsy-32-LTR_DR   LTR/Gypsy                50    137  (1023)    5824 *
   453   24.6  3.9  1.1  chr1               1509106  1509119 (58069163) C DNA-2-32_DR       DNA/CMC-EnSpm?       (3148)   5543    5449    5822  
  1039   12.8  4.4  1.1  chr1               1509359  1509539 (58068743) C hAT-N177B_DR      DNA/hAT-Tip100          (0)    964     778    5825  
   213   10.3  0.0  0.0  chr1               1509576  1509604 (58068678) C DNA-5-9_DR        DNA/hAT-Tip100        (182)    491     463    5826 *
   540   25.9  0.6  2.4  chr1               1509591  1509608 (58068674) C MuDR-2_DR         DNA/MULE-MuDR        (3662)  20271   20257    5827  
  1768   15.5  8.3  1.9  chr1               1509609  1509957 (58068325) + SINE2-4_DR        SINE/tRNA-V-RTE           1    371     (0)    5828  
  1450   21.6 12.7  1.2  chr1               1509620  1510125 (58068157) C DNA8-23_DR        DNA                  (4471)   2268    1706    5829 *
   433   13.0  3.9  1.2  chr1               1510058  1510135 (58068147) C hAT-N142B_DR      DNA/hAT?             (1214)    786     707    5830 *
   249   15.7 32.5  1.0  chr1               1510576  1510652 (58067630) + REX1-5_DR         LINE/Rex-Babar         2555   2655     (4)    5831  
   203   18.6  0.0  0.0  chr1               1510780  1510822 (58067460) C Ginger1-2_DR      DNA/Ginger-1         (1588)   5034    4992    5832  
   214   23.4  0.0  8.7  chr1               1511006  1511080 (58067202) + EnSpm-7_DR        DNA/CMC-EnSpm          7065   7133  (3901)    5833  
   271   17.5  3.5  0.0  chr1               1511175  1511231 (58067051) C DNA8-26_DR        DNA                   (956)   3574    3516    5834  
   251   24.3  0.0  1.4  chr1               1511179  1511253 (58067029) C Dada-tL_DR        DNA/Dada             (1267)   9140    9067    5835 *
   303   25.9  0.0  0.0  chr1               1511189  1511200 (58067082) + ERV1-N3-I_DR      LTR/ERV1               3579   3690   (901)    5836  
   332   23.0  0.0  0.0  chr1               1511201  1511300 (58066982) C Zisupton-7_DR     DNA/Zisupton         (5557)  11525   11426    5837  
   211    7.3  2.4  0.0  chr1               1512475  1512515 (58065767) C DNA8-26_DR        DNA                  (3006)   1524    1483    5838  
   303   22.6  0.6  8.1  chr1               1512661  1512833 (58065449) + DNA-N43_DR        DNA/TcMar-Fot1          559    719   (335)    5839  
   209    4.3  3.8 13.7  chr1               1512772  1512851 (58065431) + Polinton-1_DR     DNA/Maverick          17591  17663   (822)    5840 *
   284    5.3  1.8  0.0  chr1               1512786  1512842 (58065440) C Helitron-2_DR     RC/Helitron          (3758)  23654   23597    5841  
   230   10.8  0.0 14.5  chr1               1512853  1512872 (58065410) C ENSPM-6_DR        DNA/CMC-EnSpm       (17694)  14922   14847    5842  
   294   10.5 13.8  1.5  chr1               1513075  1513132 (58065150) C L2-1B_DR          LINE/L2                 (0)   1008     944    5843 *
   365   23.4  8.5  0.0  chr1               1513098  1513191 (58065091) + DNA8-25_DR        DNA                    1906   2007  (1960)    5844 *
   966   20.9  6.5  9.4  chr1               1513110  1513120 (58065162) + EnSpm-N13_DR      DNA/CMC-EnSpm          1770   1852 (20297)    5845  
  1607   14.1  0.3  4.9  chr1               1513121  1513419 (58064863) + HE1_DR1           SINE/tRNA-V-RTE          47    332    (70)    5846  
   966   20.9  6.5  9.4  chr1               1513420  1513447 (58064835) + EnSpm-N13_DR      DNA/CMC-EnSpm          1853   2098 (20051)    5845  
   381   15.4  9.0  0.0  chr1               1513778  1513855 (58064427) C DNA-2-30B_DR      DNA                     (0)    413     329    5847  
   516   19.5 10.1  0.0  chr1               1513867  1514015 (58064267) C TDR6              DNA                     (1)    249      86    5848 *
   765   15.6  5.0  3.1  chr1               1513980  1514138 (58064144) C CryptonV-N4_DR    DNA/Crypton-V        (4224)   9269    9108    5849 *
  1055    3.9  3.1  0.0  chr1               1514014  1514142 (58064140) C HE2_DR            SINE/tRNA-V-RTE         (2)    361     229    5850  
  1019   10.6  4.9  7.5  chr1               1514143  1514217 (58064065) C DNAX-23_DR        DNA                  (1427)  10374   10176    5851  
  1618    6.0  5.1  1.2  chr1               1514705  1514938 (58063344) C DNA6-6_DR         DNA                  (6846)   4435    4193    5852  
   413   24.1  6.3  4.5  chr1               1514795  1514968 (58063314) C DIRS-N1_DR        LTR/Ngaro             (229)   6403    6227    5853 *
   210   24.7  2.6  4.0  chr1               1514941  1515016 (58063266) C MuDR-2N1_DR       DNA/MULE-MuDR        (6293)   5932    5858    5854 *
   434   13.9  1.4  0.0  chr1               1514954  1515025 (58063257) + TDR6              DNA                     175    247     (3)    5855  
   332   12.7  2.7  2.7  chr1               1515087  1515159 (58063123) + HATN12_DR         DNA/hAT-Ac              271    343   (236)    5856 *
   735   16.2  2.0  0.0  chr1               1515098  1515245 (58063037) + DNA-2-30B_DR      DNA                     135    285   (128)    5857  
  5964   12.0  9.9  1.7  chr1               1515251  1516326 (58061956) C Harbinger-4N1B_DR DNA/PIF-Harbinger       (0)   1163       1    5858  
   541   13.5  0.9  1.9  chr1               1516339  1516444 (58061838) C DNA-2-30_DR       DNA                   (282)    106       2    5859  
   361   23.8  3.3  0.0  chr1               1516445  1516478 (58061804) C DNA-8-26_DR       DNA/hAT-Tip100        (831)   1343    1306    5860  
  3189   16.4 20.9  1.6  chr1               1516716  1517727 (58060555) C Merlin-1_DR       DNA/Merlin           (7774)   2753    1549    5861  
  1626   15.1  7.0 20.1  chr1               1517149  1517836 (58060446) + MuDR-2_DR         DNA/MULE-MuDR         15826  16438  (7495)    5862 *
   326   15.0 12.9  0.0  chr1               1517714  1517853 (58060429) C DNA-8-29_DR       DNA/hAT-Tip100         (77)    943     786    5863 *
   488   14.4  0.8  0.8  chr1               1517729  1517854 (58060428) + Dada-U6_DR        DNA/Dada                778    903  (8060)    5864 *
   493   13.3  1.4  5.1  chr1               1517747  1517764 (58060518) C DNA9-6_DR         DNA                   (360)   7524    7486    5865  
   516    8.5  0.0  1.2  chr1               1517765  1517836 (58060446) C DNA7-N1_DR        DNA/Zisupton         (1139)   9278    9208    5866  
  2938   13.9  6.4  3.8  chr1               1517837  1518432 (58059850) C DNA4-1B_DR        DNA/Sola-2              (1)    613       3    5867  
   493   13.3  1.4  5.1  chr1               1517848  1517889 (58060393) C DNA9-6_DR         DNA                   (360)   7485    7387    5865 *
   412   27.5  5.1  2.2  chr1               1518374  1518409 (58059873) + IS3EU-4_DR        DNA/IS3EU             14014  14111   (918)    5868  
   466   19.3  0.7  1.5  chr1               1518410  1518546 (58059736) + hAT-N145_DR       DNA/hAT-Ac             1285   1420   (171)    5869 *
   897   26.6  1.1  9.3  chr1               1518430  1518493 (58059789) + Zisupton-6_DR     DNA/Zisupton           8496   8587 (13529)    5870  
   987    9.4  0.0  3.8  chr1               1518494  1518659 (58059623) C EnSpm-N2_DR       DNA/CMC-EnSpm         (951)   3064    2905    5871  
   412   27.5  5.1  2.2  chr1               1518547  1518589 (58059693) + IS3EU-4_DR        DNA/IS3EU             14112  14235   (794)    5868 *
   897   26.6  1.1  9.3  chr1               1518660  1518884 (58059398) + Zisupton-6_DR     DNA/Zisupton           8588   8916 (13200)    5870  
   291    9.0  1.3  0.0  chr1               1518823  1518900 (58059382) C EnSpm-N14_DR      DNA/CMC-EnSpm         (945)   3635    3557    5872 *
   257   17.0  3.2 11.6  chr1               1518830  1518922 (58059360) + IS3EU-1_DR        DNA/IS3EU              6675   6760  (1944)    5873 *
   221   12.1  0.0  0.0  chr1               1519049  1519081 (58059201) + Zisupton-6_DR     DNA/Zisupton           9217   9249 (12867)    5874  
   209   25.6  3.3  0.0  chr1               1519082  1519135 (58059147) + hAT-N48B_DR       DNA/hAT-Ac             1608   1697   (443)    5875  
   204   23.1  3.9  0.0  chr1               1519404  1519455 (58058827) + hAT-N122_DR       DNA/hAT-Ac              258    311   (266)    5876 *
   573   13.4  0.9  6.6  chr1               1519445  1519556 (58058726) + HATN13_DR         DNA/hAT-Ac             1014   1119     (0)    5877  
 11968    2.6  0.1  0.1  chr1               1519600  1520997 (58057285) C DNA-2-4_DR        DNA                     (0)   1399       1    5878  
  3096   10.0  7.0  0.0  chr1               1521273  1521742 (58056540) C LOOPERN4B_DR      DNA/Kolobok-T2          (0)    503       1    5879  
   243    4.9  0.0  0.0  chr1               1522014  1522054 (58056228) C Zisupton-7_DR     DNA/Zisupton         (5542)  11540   11500    5880  
   234   15.1  5.7  0.0  chr1               1522022  1522074 (58056208) C Zisupton-7_DR     DNA/Zisupton        (12426)   4656    4601    5881 *
   211   17.8  1.2  2.1  chr1               1522055  1522072 (58056210) + hAT-N35B_DR       DNA/hAT-Ac              877    939   (673)    5882 *
   211   17.9  0.0  0.0  chr1               1522531  1522569 (58055713) + DNA21TA1_DR       DNA/TcMar-Tc1            41     79   (460)    5883  
   442   20.6  3.2  7.4  chr1               1522631  1522756 (58055526) + DNA21TA1_DR       DNA/TcMar-Tc1           417    537     (2)    5884  
   291   22.2  0.0  0.0  chr1               1522760  1522822 (58055460) C Kolobok-N3_DR     DNA/Kolobok-T2?        (24)    346     284    5885  
   378   11.1  0.0  0.0  chr1               1522865  1522918 (58055364) + DNA21TA1_DR       DNA/TcMar-Tc1           484    537     (2)    5886  
   661   15.5  0.0  0.0  chr1               1522925  1523027 (58055255) + hAT-N52B_DR       DNA/hAT-Ac                1    103   (580)    5887  
   206   13.4 10.9  5.2  chr1               1524330  1524384 (58053898) + ERV1-10_DR-I      LTR/ERV1                610    667  (3210)    5888  
   355   15.6  0.0  9.9  chr1               1524775  1524852 (58053430) C Zisupton-7_DR     DNA/Zisupton         (7189)   9893    9823    5889 *
   472   10.3  0.0  0.0  chr1               1524786  1524853 (58053429) + DNA-TA-1_DR       DNA/CMC-EnSpm             6     73   (739)    5890 *
  1677    9.3 11.3  1.6  chr1               1524852  1525134 (58053148) C DNA8-17_DR        DNA/hAT-Tip100        (194)   1619    1310    5891  
  4095    9.1  2.5 11.0  chr1               1525135  1525923 (58052359) + DNA-TA-1_DR       DNA/CMC-EnSpm            66    794    (18)    5892  
  1188   15.2 15.8  3.8  chr1               1525135  1525180 (58053102) C Merlin-1_DR       DNA/Merlin           (1532)   8995    8629    5893 *
   649   12.2  0.0  0.0  chr1               1525922  1526019 (58052263) C DNA8-17_DR        DNA/hAT-Tip100        (406)   1407    1310    5894  
  4134    9.2  2.5 11.0  chr1               1526020  1526828 (58051454) + DNA-TA-1_DR       DNA/CMC-EnSpm            66    812     (0)    5895  
   540   20.6  3.5  2.0  chr1               1526020  1526065 (58052217) C Merlin-1_DR       DNA/Merlin           (1753)   8774    8629    5896 *
   493   20.7  0.0 10.8  chr1               1526923  1527087 (58051195) + EnSpm-N36B_DR     DNA/CMC-EnSpm          3054   3173   (243)    5897  
   412   16.6  4.2  6.7  chr1               1526948  1526973 (58051309) C EnSpm-N42_DR      DNA/CMC-EnSpm         (405)    847     723    5898 *
   670    5.0  0.0  0.8  chr1               1526974  1527094 (58051188) + DNA8-25_DR        DNA                     642    761  (3206)    5899  
   292   29.1  0.7  4.7  chr1               1526999  1527153 (58051129) C Helitron-2_DR     RC/Helitron          (3715)  23697   23549    5900 *
   646   10.5  0.7  2.2  chr1               1527095  1527109 (58051173) + hAT-N131_DR       DNA/hAT-Ac              198    331  (1733)    5901  
  1006   17.2  3.8 22.1  chr1               1527222  1527594 (58050688) C DNA-2-30B_DR      DNA                    (96)    317       1    5902  
   321   18.2  1.1  5.6  chr1               1527515  1527600 (58050682) + hAT-N178_DR       DNA/hAT-Ac              449    530  (1177)    5903 *
  2473    7.5 13.7  0.0  chr1               1527601  1527987 (58050295) C DNA15TA1_DR       DNA/CMC-EnSpm           (2)    440       1    5904  
   239    7.9  1.7  1.2  chr1               1528218  1528277 (58050005) + ENSPM-6_DR        DNA/CMC-EnSpm         13941  13987 (18629)    5905 *
   250   15.5  3.5  0.0  chr1               1528241  1528298 (58049984) C Zisupton-7_DR     DNA/Zisupton        (12423)   4659    4600    5906  
   503   20.8  7.3  3.3  chr1               1528388  1528591 (58049691) + CryptonV-N6_DR    DNA/Crypton-V           257    468    (94)    5907  
   283   15.9 12.6  1.9  chr1               1528602  1528738 (58049544) C TDR18             DNA/TcMar              (75)    492     334    5908  
   206   25.8  0.0  0.0  chr1               1528682  1528747 (58049535) C Merlin-1_DR       DNA/Merlin           (5296)   5231    5166    5909 *
  3517    8.2  2.8  0.6  chr1               1528814  1529494 (58048788) C DNA-2-16_DR       DNA                     (0)   1712     787    5910  
  2045    6.9  8.3  0.0  chr1               1529536  1529823 (58048459) C DNA-2-16_DR       DNA                  (1411)    301       1    5910  
   273   20.0  5.8  2.8  chr1               1529824  1529900 (58048382) C DNA8-17_DR        DNA/hAT-Tip100       (1075)    738     659    5911 *
   393   16.5  0.0  1.2  chr1               1529815  1529900 (58048382) C CryptonV-3_DR     DNA/Crypton-V       (22381)   1072     988    5912  
   360   20.0  8.0  7.2  chr1               1529901  1529965 (58048317) C Mariner-N38_DR    DNA/TcMar-Tc1         (364)    183      32    5913  
   227   22.2  9.9  0.0  chr1               1529908  1529988 (58048294) C hAT-N164_DR       DNA/hAT-Tip100       (1128)    912     824    5914 *
   336   14.5  2.4  7.7  chr1               1529961  1530042 (58048240) + CryptonV-N6_DR    DNA/Crypton-V           484    561     (1)    5915  
   256   14.3  2.0  4.0  chr1               1530265  1530315 (58047967) + L1-114_DR         LINE/L1                2574   2623   (276)    5916  
   216    6.1  7.3  0.0  chr1               1530312  1530329 (58047953) + hAT-N134B_DR      DNA/hAT?                679    766   (160)    5917 *
   258    0.0  0.0  0.0  chr1               1530330  1530344 (58047938) C EnSpm-N11_DR      DNA/CMC-EnSpm        (4784)    569     506    5918  
   355    4.1  0.0  0.0  chr1               1530345  1530393 (58047889) C DNA6-6_DR         DNA                  (3859)   7422    7374    5919  
   272    1.4  4.2  0.0  chr1               1530352  1530423 (58047859) + Mariner-N5C_DR    DNA/TcMar              1469   1543  (6378)    5920 *
   506   20.3  0.0 20.8  chr1               1530414  1530593 (58047689) + L1-114_DR         LINE/L1                2638   2786   (113)    5916  
  2364   10.9  1.1  1.1  chr1               1530628  1531007 (58047275) + HE1_DR1           SINE/tRNA-V-RTE           1    380    (22)    5921  
   221    7.2  1.0  0.0  chr1               1531411  1531454 (58046828) + Helitron-2_DR     RC/Helitron           23607  23679  (3733)    5922  
  2578   15.7 20.9  2.1  chr1               1532403  1533053 (58045229) C TDR13             DNA                     (1)    771       1    5923  
   219   14.0  2.0  2.0  chr1               1533497  1533547 (58044735) C hAT-N48B_DR       DNA/hAT-Ac            (722)   1418    1368    5924  
   213   16.9  3.0  3.0  chr1               1533508  1533574 (58044708) + Helitron-2_DR     RC/Helitron            5365   5431 (21981)    5925 *
   282   12.8  0.0  0.0  chr1               1533811  1533849 (58044433) + DNA-X-8_DR        DNA                     874    912     (0)    5926  
   415   14.9 30.9  1.1  chr1               1534652  1534782 (58043500) C DNA4-1B_DR        DNA/Sola-2              (0)    614     444    5927  
  2946   10.3 13.8  0.5  chr1               1534783  1535311 (58042971) C TDR23             DNA                     (0)   1147     549    5928  
   569   12.5 11.5  0.0  chr1               1535312  1535403 (58042879) C TDR23             DNA                   (745)    402     300    5928  
  1146    8.9 17.6  0.7  chr1               1535404  1535641 (58042641) C DNA-8-21_DR       DNA/hAT-Ac              (0)   1284    1007    5929  
   360    3.9  0.0  0.0  chr1               1535642  1535693 (58042589) + TDR13B            DNA                     464    515   (248)    5930  
  4763    1.6  0.0  0.9  chr1               1535713  1536286 (58041996) C L1-109_DR         LINE/L1                 (0)   5300    4732    5931  
  1111   14.6  0.0  0.0  chr1               1536293  1536450 (58041832) + TDR13B2           DNA                     621    778     (1)    5932  
   579    2.8  0.0  0.0  chr1               1536452  1536522 (58041760) C TDR23             DNA                  (1076)     71       1    5928  
  1067   14.8 14.8  7.5  chr1               1536523  1536787 (58041495) C DNA4-1B_DR        DNA/Sola-2            (175)    439     154    5927  
   307    7.7  0.0  0.0  chr1               1536794  1536832 (58041450) C DNA4-1B_DR        DNA/Sola-2            (575)     39       1    5927  
   335    8.2  2.0  0.0  chr1               1537133  1537181 (58041101) + ASAT_CY           Satellite               114    163    (99)    5933  
   559   18.7  6.3 11.8  chr1               1537212  1537514 (58040768) + EnSpm-N59_DR      DNA/CMC-EnSpm?         2896   3183   (486)    5934 *
  1028   17.2  4.3  3.9  chr1               1537265  1537542 (58040740) + TDR16             DNA/Merlin               35    313     (0)    5935  
   662   18.5  5.5  1.8  chr1               1538061  1538225 (58040057) C DNAX-18_DR        DNA/Merlin            (379)    379     209    5936 *
  1980   11.8  6.4  1.4  chr1               1538224  1538566 (58039716) C HE1_DR1           SINE/tRNA-V-RTE        (23)    379      20    5937  
   691   15.2 10.8  0.7  chr1               1538575  1538713 (58039569) C DNAX-18_DR        DNA/Merlin            (604)    154       2    5936  
   218   17.5  3.8 16.1  chr1               1538759  1538865 (58039417) + DNA-N26B_DR       DNA                     848   1129    (21)    5938  
   309   15.9  1.4  7.5  chr1               1538866  1539074 (58039208) + T-rich            Low_complexity            1    196     (0)    5939  
   237   17.4  0.0  0.0  chr1               1539080  1539125 (58039157) C DNAX-18_DR        DNA/Merlin            (705)     53       8    5940  
   231   13.9  1.5  5.5  chr1               1539160  1539302 (58038980) + T-rich            Low_complexity            1    137     (0)    5941  
   307   14.6  0.0  0.0  chr1               1539303  1539350 (58038932) C DNAX-18_DR        DNA/Merlin            (703)     55       8    5942  
   271   16.7  0.0  0.0  chr1               1539464  1539511 (58038771) C DNAX-18_DR        DNA/Merlin            (703)     55       8    5943  
   234   10.0 10.0  0.0  chr1               1539768  1539807 (58038475) C DNAX-18_DR        DNA/Merlin            (703)     55      12    5944  
   201   14.6  2.3  0.0  chr1               1539847  1539895 (58038387) C ERV1-N6-I_DR      LTR/ERV1             (1071)   3432    3382    5945  
   280   14.6  0.0  0.0  chr1               1539938  1539985 (58038297) C DNAX-18_DR        DNA/Merlin            (703)     55       8    5946  
  2842   11.8  3.8  4.2  chr1               1541039  1541543 (58036739) C LOOPERN4B_DR      DNA/Kolobok-T2          (0)    503       1    5947  
   440   20.0  6.8  1.6  chr1               1541761  1541877 (58036405) C TDR13E            DNA                     (0)    680     558    5948  
  3052   10.6 14.3  0.0  chr1               1541878  1542396 (58035886) + HATN7_DR          DNA/hAT                   1    593     (2)    5949  
  1856   20.1 17.9  0.3  chr1               1542407  1542891 (58035391) + TDR13E            DNA                     111    680     (0)    5950  
   449   18.5 11.0  6.6  chr1               1543071  1543081 (58035201) C hAT-N133_DR       DNA/hAT-Ac            (354)    269     233    5951  
   494   18.1  3.8  0.0  chr1               1543082  1543186 (58035096) C Merlin-N3_DR      DNA/Merlin             (98)    157      49    5952  
   449   18.5 11.0  6.6  chr1               1543187  1543215 (58035067) C hAT-N133_DR       DNA/hAT-Ac            (354)    232     119    5951  
   240   12.8  2.0  4.2  chr1               1543480  1543528 (58034754) C CryptonV-N4_DR    DNA/Crypton-V        (8386)   5107    5060    5953 *
   329   11.5  0.0  0.0  chr1               1543487  1543538 (58034744) + Zisupton-6_DR     DNA/Zisupton           8940   8991 (13125)    5954 *
  3341    6.2  3.2  0.0  chr1               1543497  1543963 (58034319) C Mariner-N38_DR    DNA/TcMar-Tc1           (6)    541      60    5955  
   528    7.5 14.4  3.4  chr1               1543929  1543965 (58034317) C EnSpm-6N1_DR      DNA/CMC-EnSpm        (8210)   1026     920    5956 *
  3271    9.1  8.8  0.5  chr1               1543964  1544049 (58034233) + Merlin-1_DR       DNA/Merlin             1639   2237  (8290)    5957  
   401    7.8  1.6  9.3  chr1               1543966  1544092 (58034190) C Dada-U6_DR        DNA/Dada             (1757)   7206    7089    5958 *
   364   15.4  4.0  4.0  chr1               1543967  1544115 (58034167) + DNA-6-N5B_DR      DNA                    1077   1225  (2298)    5959 *
   279   23.3 14.2  0.7  chr1               1544062  1544195 (58034087) + ASAT_CY           Satellite                16    167    (95)    5960 *
   820   18.3  1.8  7.2  chr1               1544225  1544442 (58033840) + hAT-N170_DR       DNA/Merlin                9    215     (1)    5961  
   211   20.8  0.0  3.8  chr1               1544410  1544437 (58033845) + hAT-24N1_DR       DNA/hAT-Ac              769    794   (733)    5962 *
   931   15.0 12.1  2.0  chr1               1544438  1544668 (58033614) + Merlin-N3_DR      DNA/Merlin                2    255     (0)    5963  
  3008    7.4  9.8  0.6  chr1               1545480  1545967 (58032315) + EnSpm-N34B_DR     DNA/CMC-EnSpm             1    533     (0)    5964  
   748   18.6 16.4  1.6  chr1               1546062  1546483 (58031799) + hAT-N129_DR       DNA/hAT-Ac                1    764     (0)    5965  
   427   13.6  1.2  2.4  chr1               1546483  1546565 (58031717) + hAT-N192_DR       DNA/hAT-Tip100            1     82   (116)    5966 *
   716   10.7 13.7  0.0  chr1               1546556  1546686 (58031596) + TDR4              DNA                     153    301     (0)    5967  
   317   22.1  0.8  7.6  chr1               1546566  1546608 (58031674) + EnSpm-N42_DR      DNA/CMC-EnSpm           939   1056   (196)    5968 *
  3922   12.3  9.0  4.2  chr1               1546694  1547424 (58030858) + TDR13             DNA                       8    772     (0)    5969  
   321   21.5  0.0  0.0  chr1               1547426  1547490 (58030792) + hAT-N152_DR       DNA/hAT-Blackjack        40    104   (226)    5970  
   432   17.5  5.0  0.0  chr1               1547612  1547691 (58030591) C TDR17B            DNA/Sola-1           (1014)    532     449    5971 *
   487   18.2 13.1  0.0  chr1               1547621  1547719 (58030563) C EnSpm-N48B_DR     DNA/CMC-EnSpm        (6099)    860     749    5972  
   465   19.3  8.1  3.9  chr1               1547720  1547744 (58030538) C IS3EU-4_DR        DNA/IS3EU            (2456)  12573   12445    5973  
   329    4.7  2.3  0.0  chr1               1549256  1549289 (58028993) C DNA-5-6_DR        DNA/hAT                 (0)   1229    1195    5974  
  1780   13.7  8.5  1.2  chr1               1549290  1549665 (58028617) C Gypsy97-LTR-B_DR  LTR/Gypsy               (0)    403       1    5975 *
  5114    7.2  5.6  0.5  chr1               1549641  1550357 (58027925) C DNA-5-6_DR        DNA/hAT                 (1)   1228     476    5974  
   498    6.3  0.0  0.0  chr1               1550354  1550416 (58027866) C DNA-5-6_DR        DNA/hAT              (1166)     63       1    5974 *
   457   14.1  0.0  0.0  chr1               1550355  1550425 (58027857) + Helitron-N3B_DR   RC/Helitron            5017   5087  (1517)    5976 *
  6447   10.4 10.2  0.8  chr1               1550480  1551512 (58026770) C DNA2-32B_DR       DNA/hAT                 (0)   1129       1    5977  
   364   21.6  0.0  0.0  chr1               1552436  1552509 (58025773) + Harbinger-N25_DR  DNA/PIF-Harbinger         1     74   (502)    5978  
  7951   10.5  6.2  2.6  chr1               1552555  1553936 (58024346) + hAT-N26_DR        DNA/hAT-Ac                2   1431    (28)    5979  
   498   18.7 25.5  2.3  chr1               1553935  1554154 (58024128) + Harbinger-N25_DR  DNA/PIF-Harbinger        67    338   (238)    5980 *
   404   22.1  0.0  0.0  chr1               1554151  1554218 (58024064) C Harbinger-N25_DR  DNA/PIF-Harbinger     (231)    345     278    5981 *
   737   20.9  0.0  2.8  chr1               1554239  1554386 (58023896) + Harbinger-N25_DR  DNA/PIF-Harbinger       336    479    (97)    5982  
   283   30.2  5.5  6.4  chr1               1555624  1555860 (58022422) + CryptonV-N5_DR    DNA/Crypton-V         12510  12744 (11793)    5983 *
  1718    1.1  0.0  0.0  chr1               1555677  1555866 (58022416) C TDR3              DNA/hAT-Charlie         (0)    193       4    5984  
   459   23.6  6.4  8.9  chr1               1555867  1555886 (58022396) + Helitron-2_DR     RC/Helitron            9428   9583 (17829)    5985  
   874   14.8  2.8  0.0  chr1               1555903  1556044 (58022238) C TDR13D            DNA                     (0)    762     617    5986  
   491   18.8  4.1  3.3  chr1               1555941  1556061 (58022221) C SAT-18_DR         Satellite            (2065)   1400    1279    5987 *
  1885   15.6  3.6  5.7  chr1               1556981  1557027 (58021255) + CryptonV-N4_DR    DNA/Crypton-V          8837   9239  (4251)    5988  
  2754    6.1  1.1  0.3  chr1               1557028  1557391 (58020891) + SINE2-3_DR        SINE/tRNA-V-RTE           1    367     (1)    5989  
   985   11.3  0.0  2.6  chr1               1557258  1557412 (58020870) + Merlin-1_DR       DNA/Merlin             3977   4127  (6400)    5990 *
   396   12.8 27.1  3.1  chr1               1558151  1558279 (58020003) + CryptonV-N6_DR    DNA/Crypton-V            19    177   (385)    5991 *
   602   16.2  0.0  1.5  chr1               1558277  1558408 (58019874) + Polinton-1N1_DR   DNA/Maverick          12122  12251  (3218)    5992 *
   626   10.4  0.0  5.7  chr1               1558408  1558519 (58019763) + CryptonV-N6_DR    DNA/Crypton-V           176    281   (281)    5993  
   475   13.1  2.3 10.9  chr1               1558440  1558568 (58019714) + hAT-N48C_DR       DNA/hAT-Ac             1637   1755   (544)    5994 *
   489    6.5  2.4  0.8  chr1               1558486  1558608 (58019674) C ERV1-N3-I_DR      LTR/ERV1              (804)   3787    3663    5995  
   258   29.7  5.4  1.1  chr1               1558498  1558516 (58019766) + DIRS-15B_DR       LTR/Ngaro              3984   4036  (1273)    5996 *
   466    7.1  0.0  3.9  chr1               1558517  1558584 (58019698) + EnSpm-7_DR        DNA/CMC-EnSpm          7094   7143  (3891)    5997  
   954   16.7 15.0  0.3  chr1               1558585  1558830 (58019452) + CryptonV-N6_DR    DNA/Crypton-V             1    282   (280)    5998  
   258   29.7  5.4  1.1  chr1               1558625  1558664 (58019618) + DIRS-15B_DR       LTR/Ngaro              4037   4157  (1152)    5996 *
   311   17.0  7.8 11.5  chr1               1558968  1558985 (58019297) C hAT-N202_DR       DNA/hAT-Tip100        (919)    966     897    5999  
   473   19.0  2.5  1.7  chr1               1558986  1559103 (58019179) C Mariner-N31_DR    DNA/TcMar-Tc1           (5)    535     417    6000  
   311   17.0  7.8 11.5  chr1               1559104  1559120 (58019162) C hAT-N202_DR       DNA/hAT-Tip100        (919)    896     819    5999 *
  5266    1.7  0.8  0.0  chr1               1559108  1559740 (58018542) + DIRS-6_DR         LTR/Ngaro              5759   6526     (0)    6001  
   468   17.1  5.4  0.8  chr1               1559748  1559859 (58018423) + ASAT_CY           Satellite                66    182    (80)    6002  
   399   24.4  3.6  2.9  chr1               1560187  1560221 (58018061) + DNAX-25B_DR       DNA/Zisupton           2244   2279  (1259)    6003  
   920   10.4  0.0  0.0  chr1               1560222  1560356 (58017926) + SINE2-5_DR        SINE/tRNA-V-RTE           1    135   (147)    6004  
   762   21.2  0.0  0.0  chr1               1560234  1560365 (58017917) C DNA8-23_DR        DNA                  (4472)   2267    2136    6005 *
  1956    5.5  2.4  0.0  chr1               1560366  1560620 (58017662) + Mariner-N7_DR     DNA/TcMar                 1    261     (0)    6006  
   609    9.3  0.0  0.0  chr1               1560621  1560706 (58017576) + DNA2-16_DR        DNA                    5898   5983 (12068)    6007  
   439   14.8 33.3  0.0  chr1               1560624  1560812 (58017470) C Harbinger-N17_DR  DNA/PIF-Harbinger     (837)    808     557    6008 *
   752   17.4  1.0  0.5  chr1               1560667  1560862 (58017420) C DNA9-3_DR         DNA/MULE-MuDR?       (1741)   9638    9442    6009 *
   760   11.5  1.7  0.0  chr1               1560691  1560864 (58017418) + ZFERV-2-I_DR      LTR/ERV1                706    882  (9682)    6010  
   537   20.8  4.0  1.7  chr1               1560692  1560725 (58017557) C Zisupton-7_DR     DNA/Zisupton         (4633)  12449   12329    6011 *
   661   15.8  0.0  0.4  chr1               1560726  1560888 (58017394) + Zisupton-6_DR     DNA/Zisupton           8760   8918 (13198)    6012  
   521   25.5  1.5  3.0  chr1               1560743  1560944 (58017338) C HATN16_DR         DNA/hAT-Charlie        (87)    857     659    6013 *
  2254   10.2  0.5  2.8  chr1               1560869  1561239 (58017043) + HATN10_DR         DNA/hAT-Ac               93    455     (0)    6014  
   537   20.8  4.0  1.7  chr1               1560889  1560916 (58017366) C Zisupton-7_DR     DNA/Zisupton         (4633)  12328   12220    6011 *
   960   20.3  2.9  6.0  chr1               1561240  1561480 (58016802) + HATN12B_DR        DNA/hAT-Ac              462    695     (0)    6015  
   211   15.4  0.0  0.0  chr1               1561604  1561642 (58016640) + LOOPER-N5B_DR     DNA/Kolobok-T2         1065   1103   (437)    6016  
   338   12.5  0.0  0.0  chr1               1562145  1562170 (58016112) + DNA8-26_DR        DNA                    1480   1505  (3025)    6017  
  4880    7.5 31.7  1.1  chr1               1562171  1563110 (58015172) + TC1DR3            DNA/TcMar-Tc1             1   1224     (1)    6018  
   285   26.3  0.0 23.9  chr1               1563066  1563080 (58015202) + Merlin-2_DR       DNA/Merlin             4856   4912  (9009)    6019 *
   324   24.0  0.0  0.0  chr1               1563081  1563184 (58015098) C ENSPM-6_DR        DNA/CMC-EnSpm         (817)  31799   31696    6020 *
   407   11.5  0.0  8.3  chr1               1563094  1563197 (58015085) + Helitron-2_DR     RC/Helitron           23595  23690  (3722)    6021 *
   456   10.0  0.0  0.0  chr1               1563109  1563198 (58015084) C Gypsy-31-LTR_DR   LTR/Gypsy             (802)    152      63    6022 *
  1188   17.6 17.6  1.4  chr1               1563185  1563621 (58014661) C TDR7              DNA                    (32)    509       3    6023  
   285   26.3  0.0 23.9  chr1               1563198  1563210 (58015072) + Merlin-2_DR       DNA/Merlin             4913   4972  (8949)    6019 *
   384   14.9  3.9  0.8  chr1               1563199  1563236 (58015046) C Zisupton-6_DR     DNA/Zisupton        (12669)   9447    9316    6024  
   205   22.3  0.0  5.6  chr1               1563686  1563708 (58014574) + hAT-N164_DR       DNA/hAT-Tip100          813    859  (1181)    6025  
   212   11.6  9.3  0.0  chr1               1563709  1563751 (58014531) C hAT-N21B_DR       DNA/hAT-Ac             (81)   1220    1174    6026 *
   319   22.4  5.8  5.8  chr1               1563751  1563921 (58014361) + ENSPM-6_DR        DNA/CMC-EnSpm         21759  21929 (10687)    6027 *
   472   22.9  3.5  6.5  chr1               1563774  1563946 (58014336) C hAT-N164_DR       DNA/hAT-Tip100       (1043)    997     830    6028  
   344   23.9  4.3  3.4  chr1               1564077  1564193 (58014089) + EnSpm-6N1_DR      DNA/CMC-EnSpm          1275   1392  (7844)    6029 *
   387   18.4  6.7  1.8  chr1               1564091  1564195 (58014087) C Mariner-6_DR      DNA/TcMar-Tc1        (1351)    278     169    6030 *
  1020   15.6  2.0  4.1  chr1               1564179  1564379 (58013903) C SINE2-1_DR        SINE/tRNA               (1)    197       1    6031  
  1117   22.3  3.4  8.1  chr1               1564389  1564436 (58013846) C DNA9-3_DR         DNA/MULE-MuDR?       (1441)   9938    9631    6032  
  1665   15.3  1.1  0.0  chr1               1564437  1564710 (58013572) C HE1_DR1           SINE/tRNA-V-RTE       (118)    284       8    6033  
   867    8.7  1.6  0.0  chr1               1565637  1565762 (58012520) C hAT-N185C_DR      DNA/hAT?              (981)    128       1    6034  
   379   17.7  0.0  7.4  chr1               1565763  1565838 (58012444) + EnSpm-N25_DR      DNA/CMC-EnSpm          2461   2528  (2158)    6035 *
   492    9.9  3.4  1.1  chr1               1565738  1565858 (58012424) C Helitron-1_DR     RC/Helitron         (23601)   2699    2590    6036 *
   493   11.5  0.0  0.8  chr1               1565755  1565877 (58012405) C Dada-U6_DR        DNA/Dada             (8065)    898     777    6037 *
  1085   15.2  0.0  0.0  chr1               1565770  1565999 (58012283) C Zisupton-6_DR     DNA/Zisupton        (13244)   8872    8643    6024  
   552   23.8  3.3  9.2  chr1               1565795  1565830 (58012452) C EnSpm-N25_DR      DNA/CMC-EnSpm        (3720)    966     744    6038 *
   750   19.0  4.0  2.5  chr1               1565831  1566030 (58012252) C ERV1-N3-I_DR      LTR/ERV1              (811)   3780    3578    6039 *
   883   16.8  5.8  4.4  chr1               1565917  1566140 (58012142) + Helitron-2_DR     RC/Helitron           23609  23835  (3577)    6040  
   533   23.4  5.0  2.9  chr1               1565964  1566165 (58012117) C CryptonV-N2_DR    DNA/Crypton-V         (863)  15775   15570    6041 *
   209   14.5  9.9 10.5  chr1               1566706  1566765 (58011517) + DNA-8-29_DR       DNA/hAT-Tip100          731    921    (99)    6042 *
   278   18.5  5.6  4.9  chr1               1566726  1566752 (58011530) + CryptonV-2_DR     DNA/Crypton-V          8839   8931 (12880)    6043  
   410   12.9  1.9  1.9  chr1               1566753  1566855 (58011427) C DNA-N38_DR        DNA                   (416)    207     105    6044 *
   508   12.4  4.4  0.0  chr1               1566766  1566878 (58011404) + MuDR-2_DR         DNA/MULE-MuDR         16323  16440  (7493)    6045  
   426   21.0  5.2  1.2  chr1               1566771  1566791 (58011491) + Helitron-4_DR     RC/Helitron           13396  13551 (18313)    6046 *
   600    9.9  0.0  0.9  chr1               1566786  1566897 (58011385) C DNA9-3_DR         DNA/MULE-MuDR?       (1760)   9619    9509    6047  
   511   15.5  0.8  0.0  chr1               1566792  1566920 (58011362) C EnSpm-N2_DR       DNA/CMC-EnSpm         (984)   3031    2902    6048 *
   278   18.5  5.6  4.9  chr1               1566856  1566867 (58011415) + CryptonV-2_DR     DNA/Crypton-V          8932   8981 (12830)    6043 *
   258   26.0  2.5  4.4  chr1               1566868  1566881 (58011401) + L1-53_DR          LINE/L1                1574   1726  (4720)    6049 *
   444   22.1  1.5  0.8  chr1               1566879  1566897 (58011385) + Zisupton-6_DR     DNA/Zisupton           9199   9331 (12785)    6050  
   252    3.1  0.0  0.0  chr1               1566897  1566928 (58011354) C hAT-N185_DR       DNA/hAT?               (20)    940     909    6051 *
  3544   14.1  8.3  6.6  chr1               1566930  1567724 (58010558) C hAT-N185C_DR      DNA/hAT?              (301)    808       1    6052  
   474   14.2 21.7  0.0  chr1               1567739  1567844 (58010438) + SINE2-5_DR        SINE/tRNA-V-RTE         154    282     (0)    6053 *
   480   14.0 11.0  0.0  chr1               1567752  1567851 (58010431) + DNA8-10_DR        DNA/hAT-Ac             2085   2195  (1823)    6054 *
   489   12.1  5.5  0.0  chr1               1567775  1567865 (58010417) C hAT-N167B_DR      DNA/hAT-Charlie       (254)   1319    1224    6055  
   444   15.2  7.1  0.8  chr1               1567866  1567887 (58010395) C CryptonV-N2_DR    DNA/Crypton-V         (949)  15689   15570    6056  
   287   19.0  0.0  1.7  chr1               1568213  1568271 (58010011) + Mariner-10_DR     DNA/TcMar-Tc1             1     58  (1539)    6057 *
   319   11.5  0.0  1.6  chr1               1568261  1568322 (58009960) + Mariner-10_DR     DNA/TcMar-Tc1          1416   1476   (121)    6058 *
  1318    8.9 27.1  1.4  chr1               1568320  1568603 (58009679) + Kolobok-1N2_DR    DNA/Kolobok-T2          335    690     (0)    6059  
   694   11.7  1.4  4.3  chr1               1569740  1569882 (58008400) C DNA-N24_DR        DNA                    (64)    913     775    6060  
  5093    6.2  2.9  1.0  chr1               1569883  1570562 (58007720) C DNA14-5-1_DR      DNA                     (0)    693       1    6061  
  1378    9.0  3.5  0.5  chr1               1570587  1570786 (58007496) C TDR13             DNA                     (0)    772     567    6062 *
  3846   10.3  1.2  1.9  chr1               1570775  1571356 (58006926) C DIRS-1-LTR_DR     LTR/Ngaro              (43)    579       2    6063  
   323   22.5  0.0  2.5  chr1               1571357  1571436 (58006846) + Helitron-N3B_DR   RC/Helitron            5129   5206  (1398)    6064 *
   985   18.5 22.9  1.0  chr1               1571364  1571436 (58006846) + MuDR-2_DR         DNA/MULE-MuDR         15833  16332  (7596)    6065  
  1323   14.3 20.2  0.2  chr1               1571437  1571773 (58006509) + Mariner-N38_DR    DNA/TcMar-Tc1           144    547     (0)    6066  
   428   15.5  0.0  1.2  chr1               1571774  1571840 (58006442) C DNA-N24_DR        DNA                   (910)     67       2    6067  
   745   16.1  2.6  1.3  chr1               1572933  1573165 (58005117) C TDR7              DNA                   (261)    280      45    6068  
   853   11.4  0.0  0.8  chr1               1574132  1574264 (58004018) C SINE2-3B_DR       SINE/tRNA-V           (219)    132       1    6069  
   787   15.2  0.0  6.9  chr1               1574265  1574301 (58003981) C EnSpm-N17_DR      DNA/TcMar            (2041)   3152    2994    6070  
  1003   20.3 11.1  1.3  chr1               1574629  1574908 (58003374) C DNA7-N2_DR        DNA/hAT-hAT6          (282)   1732    1426    6071  
   713   13.8 11.5 13.6  chr1               1574730  1574947 (58003335) + EnSpm-6N1_DR      DNA/CMC-EnSpm          6216   6429  (2807)    6072 *
   459   17.1  0.8  3.1  chr1               1574841  1574893 (58003389) C hAT-N22_DR        DNA/hAT-Ac           (1219)    519     320    6073 *
   741    3.9  0.0  0.0  chr1               1574894  1575022 (58003260) + (TGAA)n           Simple_repeat             3    131     (0)    6074  
   205    7.4  0.0  0.0  chr1               1575688  1575714 (58002568) C Zisupton-6_DR     DNA/Zisupton        (10617)  11499   11473    6075  
   245   14.0  2.3  2.3  chr1               1575868  1575955 (58002327) + CryptonV-N5_DR    DNA/Crypton-V         11469  11556 (12981)    6076 *
   260    4.5 19.7  0.0  chr1               1575874  1575939 (58002343) + DNA7-N1_DR        DNA/Zisupton           9173   9251  (1166)    6077  
   250   16.5  3.1  0.0  chr1               1575879  1575975 (58002307) + DNA6-6_DR         DNA                    7766   7865  (3416)    6078 *
   339   15.2  2.0  1.1  chr1               1575897  1575994 (58002288) C EnSpm-6N1_DR      DNA/CMC-EnSpm        (2648)   6588    6506    6079  
   213   20.9  3.0  1.5  chr1               1575940  1576003 (58002279) C Dada-U6_DR        DNA/Dada             (8061)    901     770    6080 *
   230   19.8  3.7  1.8  chr1               1575956  1575966 (58002316) + EnSpm-N25_DR      DNA/CMC-EnSpm          2471   2538  (2148)    6081  
   206   16.1 10.3  1.5  chr1               1575967  1575980 (58002302) C Helitron-2_DR     RC/Helitron         (15518)  11890   11758    6082  
   614   15.4  1.8  5.0  chr1               1576042  1576205 (58002077) C Rex1-31_DRe       LINE/Rex-Babar          (3)   3530    3372    6083 *
   916   17.7 11.2  0.0  chr1               1576142  1576356 (58001926) C TE-X-7_DR         LINE?/Penelope?       (460)    379     141    6084 *
  2894    3.4  1.1  1.7  chr1               1576222  1576584 (58001698) C SINE2-3_DR        SINE/tRNA-V-RTE         (1)    367       7    6085  
   857   23.8  2.4 32.9  chr1               1576223  1577011 (58001271) C hAT-N47B_DR       DNA/hAT-Tip100        (211)    777     170    6086 *
  2281   12.9  2.3  4.0  chr1               1576585  1576646 (58001636) C EnSpm-N17_DR      DNA/TcMar            (1805)   3386    2969    6087  
   204    0.0  6.2  0.0  chr1               1576984  1577015 (58001267) C DNA6-6_DR         DNA                  (7607)   3674    3641    6088 *
   233   24.1  0.0  1.2  chr1               1577014  1577097 (58001185) + MuDR-2_DR         DNA/MULE-MuDR         16194  16276  (7657)    6089  
   212   19.6 10.6  3.5  chr1               1577019  1577038 (58001244) C Zisupton-6_DR     DNA/Zisupton         (1261)  20855   20804    6090 *
   285   17.2  1.6  0.0  chr1               1577039  1577102 (58001180) + hAT-N21B_DR       DNA/hAT-Ac             1120   1184   (117)    6091 *
   299   14.3  0.0  0.0  chr1               1577045  1577100 (58001182) + Mariner-N38_DR    DNA/TcMar-Tc1           449    504    (43)    6092  
   229   25.0  3.8  0.0  chr1               1577101  1577119 (58001163) C Mariner-6_DR      DNA/TcMar-Tc1        (1522)    102      25    6093  
   212   19.6 10.6  3.5  chr1               1577120  1577150 (58001132) C Zisupton-6_DR     DNA/Zisupton         (1261)  20803   20715    6090  
   522   10.5 42.9  0.9  chr1               1577236  1577466 (58000816) + Rex1-31_DRe       LINE/Rex-Babar         3187   3513    (20)    6094 *
  1133   12.2 12.1  1.2  chr1               1577452  1577683 (58000599) + EnSpm-N21_DR      DNA/CMC-EnSpm           222    478     (1)    6095  
  1624   11.4  4.9  0.7  chr1               1578201  1578465 (57999817) + TE-X-16_DR        DNA/Crypton-A             7    282    (71)    6096  
   915    9.5  7.3  0.0  chr1               1578583  1578719 (57999563) C LINEX-1_DR        Retroposon              (0)    805     659    6097  
  2193    6.2  3.8  0.0  chr1               1578766  1579053 (57999229) C Harbinger-N13_DR  DNA/PIF-Harbinger       (0)    324      26    6098  
   864    9.4  1.4  0.7  chr1               1579058  1579196 (57999086) C LINEX-1_DR        Retroposon            (261)    544     405    6097  
  5636    3.6  1.1  0.0  chr1               1579197  1579863 (57998419) C HarbingerN2_DR    DNA/PIF-Harbinger       (0)    674       1    6099  
   708   15.4 12.6  0.0  chr1               1579902  1579922 (57998360) C EnSpm-N17_DR      DNA/TcMar            (1783)   3410    3250    6100  
   810    6.6 15.6  0.0  chr1               1579923  1580044 (57998238) + hAT-N167B_DR      DNA/hAT-Charlie        1240   1380   (193)    6101  
   524   15.7 14.5  2.2  chr1               1579936  1580059 (57998223) + Helitron-N4_DR    RC/Helitron             479    617   (546)    6102 *
   325   10.8  1.8  3.1  chr1               1581143  1581212 (57997070) + DNA4-1B_DR        DNA/Sola-2               10     73  (3960)    6103 *
  1423   14.9  2.9 12.1  chr1               1581196  1581608 (57996674) C CryptonV-N2_DR    DNA/Crypton-V       (14038)   2600    2222    6104  
   421   10.4 20.6  0.9  chr1               1581727  1581823 (57996459) + DNAX-21_DR        DNA                      83    198     (0)    6105  
   342   23.7  8.9  3.9  chr1               1581925  1581945 (57996337) C Merlin-2_DR       DNA/Merlin           (6498)   7423    7397    6106  
   658   17.9  8.6  0.0  chr1               1581946  1582096 (57996186) + ANGEL             DNA/Kolobok               1    164   (145)    6107  
   421   22.0  9.4  4.5  chr1               1582097  1582111 (57996171) C IS3EU-1_DR        DNA/IS3EU            (4523)   4176    4003    6108  
  2123    9.1 12.9  0.0  chr1               1582220  1582559 (57995723) + HE1_DR1           SINE/tRNA-V-RTE           9    392    (10)    6109  
   739   19.5  1.1  5.8  chr1               1582418  1582597 (57995685) + ERV1-N1-I_DR      LTR/ERV1               1663   1834  (3683)    6110 *
   206   10.0  0.0 25.6  chr1               1583515  1583568 (57994714) + DNA2-7_DR         DNA                    8716   8758   (892)    6111 *
   242    7.1  0.0 24.4  chr1               1583521  1583576 (57994706) C DNA2-7_DR         DNA                    (40)   9610    9566    6112 *
  1413   13.6  0.6 20.8  chr1               1583528  1583880 (57994402) + EnSpm-N37_DR      DNA/CMC-EnSpm          5420   5713   (934)    6113  
   228   21.2 14.6  1.9  chr1               1583801  1583896 (57994386) + Kolobok-2_DR      DNA/Kolobok-T2         1328   1435  (5265)    6114 *
  1541   14.5  0.0  0.0  chr1               1584045  1584286 (57993996) + TDR12             DNA                       1    242     (0)    6115  
  1437   13.6 33.2  2.2  chr1               1584290  1584672 (57993610) + hAT-N32_DR        DNA/hAT-Charlie           3    501     (0)    6116  
  1473    9.8  0.0  0.0  chr1               1584680  1584872 (57993410) + LTR-11_DR-LTR     LTR                       1    193     (0)    6117  
   302    4.7  0.0  0.0  chr1               1584873  1584915 (57993367) + LTR-11_DR-I       LTR                       1     43     (0)    6118  
  1523    7.8  0.0  0.0  chr1               1584916  1585108 (57993174) + LTR-11_DR-LTR     LTR                       1    193     (0)    6119  
   883   11.8 10.1 11.4  chr1               1585761  1586014 (57992268) C EnSpm-N21_DR      DNA/CMC-EnSpm           (1)    478     228    6120  
  4909    4.3  3.2  1.3  chr1               1586015  1586672 (57991610) C LTR-15_DR         LTR                     (0)    670       1    6121  
   643   15.1  9.2  0.0  chr1               1586673  1586824 (57991458) C EnSpm-N21_DR      DNA/CMC-EnSpm         (249)    230      65    6120  
   650    8.5  5.6  0.9  chr1               1586974  1587080 (57991202) C EnSpm-N13_DR      DNA/CMC-EnSpm       (13955)   8194    8083    6122  
   421   13.1 14.6  2.4  chr1               1586990  1587099 (57991183) + DNAX-25B_DR       DNA/Zisupton           1170   1292  (2246)    6123 *
   382   19.9  1.6  5.9  chr1               1587081  1587093 (57991189) + hAT-N21_DR        DNA/hAT-Charlie         708    822  (1024)    6124 *
   858   12.4  2.1  0.0  chr1               1587102  1587246 (57991036) + Mariner-N38_DR    DNA/TcMar-Tc1           389    536    (11)    6125  
   253   21.7  2.4  3.2  chr1               1587659  1587782 (57990500) + DNA-6-N5B_DR      DNA                    1035   1157  (2366)    6126 *
   539   13.5  0.0  8.7  chr1               1587676  1587837 (57990445) + CryptonV-3_DR     DNA/Crypton-V           368    516 (22937)    6127 *
   658   10.4  5.1  1.9  chr1               1587703  1587858 (57990424) C DNA8-25_DR        DNA                  (3206)    761     601    6128 *
  1612   17.9 13.2  1.9  chr1               1587739  1587781 (57990501) + DNA9-3_DR         DNA/MULE-MuDR?         1215   1556  (9823)    6129  
  1767   12.8 13.3  2.2  chr1               1587782  1588142 (57990140) + Merlin-1_DR       DNA/Merlin             4293   4692  (5835)    6130  
  1293   17.6 11.6  2.8  chr1               1587871  1588197 (57990085) C Merlin-1_DR       DNA/Merlin           (1540)   8987    8633    6131 *
  1612   17.9 13.2  1.9  chr1               1588143  1588155 (57990127) + DNA9-3_DR         DNA/MULE-MuDR?         1557   1677  (9702)    6129  
   378   20.0  0.0  3.6  chr1               1588501  1588538 (57989744) C DNA8-25_DR        DNA                  (2792)   1175    1071    6132  
   502    7.0  0.0  0.0  chr1               1588539  1588609 (57989673) + L2-5_DRe          LINE/L2                2157   2227     (0)    6133  
   426   14.8  0.0  0.0  chr1               1588540  1588620 (57989662) + CryptonV-N3_DR    DNA/Crypton-V         18780  18860  (1803)    6134 *
  1864   13.6  0.0  6.1  chr1               1588740  1588774 (57989508) C EnSpm-15_DR       DNA/CMC-EnSpm        (2070)   9384    9074    6135  
  2027   10.9  0.3  0.7  chr1               1588775  1589069 (57989213) + SINE2-4_DR        SINE/tRNA-V-RTE           5    298    (73)    6136  
   220   13.0  0.3  0.0  chr1               1589285  1589298 (57988984) C Gypsy42-LTR_DR    LTR/Gypsy             (831)    129      83    6137  
   329    5.1  0.0  0.0  chr1               1589299  1589337 (57988945) C DNA9-3_DR         DNA/MULE-MuDR?      (10167)   1212    1174    6138  
   243   19.7  0.0  0.0  chr1               1589302  1589362 (57988920) + hAT-N34_DR        DNA/hAT-Ac              628    688   (261)    6139 *
   269   18.3  4.9  1.6  chr1               1589917  1589935 (57988347) + CryptonV-N4_DR    DNA/Crypton-V          8907   8969  (4524)    6140  
   278   11.9  0.0  0.0  chr1               1589936  1589977 (57988305) + SINE2-3B_DR       SINE/tRNA-V              46     87   (264)    6141  
   428   11.8  3.3  0.0  chr1               1590006  1590093 (57988189) C TDR13             DNA                   (244)    528     420    6142  
  5654    8.8  1.6 12.6  chr1               1590094  1591045 (57987237) + DNA8-3B_DR        DNA/hAT-Tip100            1    802   (905)    6143  
  2202   17.1  3.9  2.6  chr1               1591037  1592033 (57986249) C TDR13             DNA                   (240)    532       1    6142 *
   302   12.5  0.0  2.1  chr1               1592077  1592125 (57986157) C Kolobok-N5_DR     DNA/Kolobok-T2?       (434)     51       4    6144  
   331   12.7  3.6  6.5  chr1               1592126  1592213 (57986069) + hAT-N180_DR       DNA/hAT?                789    873   (278)    6145  
   215   19.1  2.6  6.2  chr1               1592128  1592244 (57986038) C LOOPER-N5B_DR     DNA/Kolobok-T2        (361)   1179    1067    6146 *
   413    9.1  2.2  1.1  chr1               1592146  1592234 (57986048) + EnSpm-7_DR        DNA/CMC-EnSpm          7102   7191  (3843)    6147  
   352   13.5  1.6  4.1  chr1               1592235  1592269 (57986013) + Zisupton-7_DR     DNA/Zisupton          11420  11540  (5542)    6148  
   250   17.9  1.8  0.0  chr1               1592444  1592499 (57985783) C hAT-N48C_DR       DNA/hAT-Ac            (573)   1726    1670    6149  
   225   22.1  2.8  5.7  chr1               1592500  1592515 (57985767) + EnSpm-N14_DR      DNA/CMC-EnSpm          3614   3683   (897)    6150  
   430   11.2  0.0  9.9  chr1               1592526  1592614 (57985668) C CryptonV-N6_DR    DNA/Crypton-V         (481)     81       1    6151  
   226   19.5  1.9  9.0  chr1               1592615  1592668 (57985614) C DNA6-6_DR         DNA                  (1297)   9984    9938    6152 *
   275   23.6  0.8  2.1  chr1               1592579  1592666 (57985616) + ENSPM-6_DR        DNA/CMC-EnSpm         13957  14013 (18603)    6153  
  1748   11.7  0.4  0.0  chr1               1592667  1592928 (57985354) C TZF28C            DNA/TcMar-Tc1           (0)   1629    1367    6154  
  3854    8.8  1.4  2.3  chr1               1592929  1593499 (57984783) C DIRS-1-LTR_DR     LTR/Ngaro               (1)    621      56    6155  
  5632    5.5  1.0  0.4  chr1               1593503  1594210 (57984072) C TC1DR3B           DNA/TcMar-Tc1         (177)    712       1    6156  
  1484   14.8 16.9  1.6  chr1               1594770  1594802 (57983480) C Helitron-N3_DR    RC/Helitron           (942)   2074    1925    6157  
  1828   10.7  4.0  3.4  chr1               1594803  1595150 (57983132) C hAT-N21B_DR       DNA/hAT-Ac            (116)   1185     836    6158  
  1484   14.8 16.9  1.6  chr1               1595151  1595211 (57983071) C Helitron-N3_DR    RC/Helitron           (942)   1924    1630    6157  
   241   15.4  0.0  0.0  chr1               1595202  1595253 (57983029) + ASAT_CY           Satellite                34     85   (177)    6159 *
   268   14.1 22.3  1.8  chr1               1595463  1595556 (57982726) + ASAT_CY           Satellite                31    143   (119)    6160  
   302   10.0 27.5  0.0  chr1               1595758  1595837 (57982445) + ASAT_CY           Satellite                49    150   (112)    6161  
   938   14.7 18.0  0.6  chr1               1596454  1596720 (57981562) + TDR16             DNA/Merlin                1    313     (0)    6162  
  1897   10.3  5.5  0.0  chr1               1596946  1597256 (57981026) C HE1_DR1           SINE/tRNA-V-RTE        (62)    340      13    6163  
   391   12.3  0.0  0.0  chr1               1597206  1597262 (57981020) + DNA7-N2_DR        DNA/hAT-hAT6           1639   1695   (319)    6164 *
   849   15.4  5.1  3.2  chr1               1597537  1597750 (57980532) + EnSpm-N4B_DR      DNA/CMC-EnSpm?            1    218     (2)    6165  
   368   23.2  1.6  1.6  chr1               1597733  1597745 (57980537) C EnSpm-N48_DR      DNA/CMC-EnSpm        (1595)   1983    1925    6166 *
   641   20.4  2.0  0.0  chr1               1597746  1597892 (57980390) + Ginger1-N1_DR     DNA/Ginger-1            278    427  (2231)    6167 *
  1243    7.3  0.0  1.1  chr1               1597769  1597777 (57980505) + (TCTG)n           Simple_repeat             1     19   (815)    6168  
   450   23.4  7.2  1.7  chr1               1597778  1598266 (57980016) C HAT1_DR           DNA/hAT-Ac           (2645)    647     386    6169  
   368   23.2  1.6  1.6  chr1               1597893  1597916 (57980366) C EnSpm-N48_DR      DNA/CMC-EnSpm        (1595)   1924    1800    6166 *
  1243    7.3  0.0  1.1  chr1               1598267  1598612 (57979670) + (TCTG)n           Simple_repeat            20    834     (0)    6168  
   705   26.1  0.6 11.6  chr1               1598481  1598957 (57979325) + Ginger1-N1_DR     DNA/Ginger-1            288    717  (1941)    6170 *
   454   15.0  3.6  2.9  chr1               1598843  1598979 (57979303) C hAT-N70_DR        DNA/hAT?              (664)    661     524    6171 *
   370    9.1  0.0  3.4  chr1               1598900  1598990 (57979292) C EnSpm-N11_DR      DNA/CMC-EnSpm        (4806)    547     460    6172 *
   407   11.8  9.4  0.0  chr1               1599148  1599232 (57979050) C EnSpm-N2_DR       DNA/CMC-EnSpm         (816)   3199    3107    6173 *
   452    3.4  0.0  0.0  chr1               1599177  1599235 (57979047) C Merlin-1_DR       DNA/Merlin           (8324)   2203    2145    6174  
   225   10.9  0.0  8.1  chr1               1599207  1599246 (57979036) C hAT-N21B_DR       DNA/hAT-Ac             (82)   1219    1183    6175 *
   950    6.1  6.1  0.0  chr1               1600291  1600421 (57977861) C Sola2-N1_DR       DNA/Sola-2              (0)   1284    1146    6176 *
  1112   12.7  3.0  0.0  chr1               1600420  1600616 (57977666) C DNA9-3_DR         DNA/MULE-MuDR?        (807)  10572   10370    6177  
  1255    6.4  5.1  5.6  chr1               1600636  1600850 (57977432) C Sola2-N1_DR       DNA/Sola-2            (146)   1138     925    6176  
   311   18.2  4.3  5.4  chr1               1600830  1600922 (57977360) C ENSPM-6_DR        DNA/CMC-EnSpm       (31722)    894     803    6178 *
   802   14.2  0.0  0.0  chr1               1600855  1600995 (57977287) + DNA9-3_DR         DNA/MULE-MuDR?        10372  10512   (867)    6179  
   786   14.3  2.1  0.0  chr1               1600881  1601020 (57977262) C DNA9-3_DR         DNA/MULE-MuDR?        (867)  10512   10370    6179 *
  1074    8.8  6.0  1.0  chr1               1601040  1601223 (57977059) C Sola2-N1_DR       DNA/Sola-2            (146)   1138     946    6180  
  1997    4.1  9.7  0.0  chr1               1601244  1601512 (57976770) C Merlin-N1_DR      DNA/Merlin             (74)    295       1    6181  
   324   20.9  0.0  0.0  chr1               1601515  1601581 (57976701) C EnSpm-N4B_DR      DNA/CMC-EnSpm?        (106)    114      48    6182  
  1170   19.8  2.6 14.1  chr1               1601645  1601709 (57976573) C EnSpm-N59_DR      DNA/CMC-EnSpm?        (986)   2683    2661    6183  
  2782    6.4  1.7  0.6  chr1               1601710  1602071 (57976211) + SINE2-3_DR        SINE/tRNA-V-RTE           1    366     (2)    6184  
   562   10.8  1.1  0.4  chr1               1601995  1602089 (57976193) + TDR9              DNA                       2     87   (121)    6185 *
   209   18.8  5.9  5.9  chr1               1602014  1602098 (57976184) + Zisupton-6_DR     DNA/Zisupton          13390  13474  (8642)    6186 *
   509   19.7  1.7  0.8  chr1               1602069  1602186 (57976096) + hAT-N60_DR        DNA/hAT-Ac             1387   1505     (0)    6187  
  1807   10.5  1.0  8.8  chr1               1602688  1603104 (57975178) C hAT-N145_DR       DNA/hAT-Ac              (0)   1591    1205    6188  
  1794   17.4 23.1  0.1  chr1               1602860  1603413 (57974869) + Merlin-1_DR       DNA/Merlin             1556   2236  (8291)    6189 *
   511    8.3  8.9  1.4  chr1               1603294  1603428 (57974854) + Helitron-N3B_DR   RC/Helitron            2350   2494  (4110)    6190 *
   441   10.3  3.4  0.8  chr1               1603338  1603454 (57974828) + CryptonV-N5_DR    DNA/Crypton-V          9164   9283 (15254)    6191 *
   499   13.0  0.9  8.8  chr1               1603419  1603528 (57974754) C hAT-N145_DR       DNA/hAT-Ac            (868)    723     622    6188  
   996    2.3  0.0  1.5  chr1               1603534  1603666 (57974616) C HE2_DR            SINE/tRNA-V-RTE       (231)    132       2    6192  
   654   12.1  3.3  8.2  chr1               1603667  1603686 (57974596) + DNA8-23_DR        DNA                    2152   2297  (4442)    6193 *
  1613   10.5  3.0  2.6  chr1               1603675  1603939 (57974343) + hAT-N32B_DR       DNA/hAT-Charlie         163    428     (3)    6194  
  2116   10.7  9.2  0.0  chr1               1603940  1604265 (57974017) C SINE3-1a          SINE/5S-Deu-L2        (213)    357       2    6195  
   745   13.3  1.4  0.0  chr1               1604324  1604466 (57973816) + TDR24             DNA                     299    443     (1)    6196  
   363    9.5  4.8  0.0  chr1               1604467  1604519 (57973763) + TDR13E            DNA                     625    680     (0)    6197  
  1833    9.9  8.5  6.9  chr1               1605204  1605604 (57972678) C Mariner-N38_DR    DNA/TcMar-Tc1           (0)    547     141    6198  
  1335   16.2 13.6  7.6  chr1               1605605  1605690 (57972592) C hAT-N21B_DR       DNA/hAT-Ac             (81)   1220     707    6199  
  3246    6.6  2.2  0.0  chr1               1606289  1606745 (57971537) C Mariner-N38_DR    DNA/TcMar-Tc1          (30)    517      51    6200  
  1112   13.6 20.8  0.6  chr1               1607289  1607548 (57970734) + TDR16             DNA/Merlin                2    313     (0)    6201  
   245   14.0 10.5  0.0  chr1               1607499  1607555 (57970727) C EnSpm-N59_DR      DNA/CMC-EnSpm?        (692)   2977    2915    6202 *
  1088   17.7 16.4  1.9  chr1               1607576  1607892 (57970390) + Kolobok-N3_DR     DNA/Kolobok-T2?           9    370     (0)    6203  
   430   15.2 14.3  6.3  chr1               1607957  1608089 (57970193) C ASAT_CY           Satellite              (64)    198      56    6204  
   323   22.5  9.4  5.2  chr1               1608008  1608209 (57970073) + Mariner-N31_DR    DNA/TcMar-Tc1           289    498    (42)    6205 *
   304   25.1  9.6  5.9  chr1               1608210  1608236 (57970046) + EnSpm-N47_DR      DNA/CMC-EnSpm?         2278   2514   (503)    6206  
  2598    8.1  2.3  1.0  chr1               1608729  1609127 (57969155) + piggyBac-N3_DR    DNA/PiggyBac             35    438     (0)    6207  
   947   12.6  0.7  0.0  chr1               1609512  1609654 (57968628) C TDR13D            DNA                     (0)    762     619    6208  
   997   11.8 25.0  0.0  chr1               1609655  1609858 (57968424) + HATN8_DR          DNA/Zisupton              1    255     (0)    6209  
  1665   17.9  6.9  0.0  chr1               1609865  1610162 (57968120) C TDR13D            DNA                   (162)    600     159    6208  
   571    8.2 11.1  0.1  chr1               1610163  1610250 (57968032) C Mariner-N8_DR     DNA/TcMar               (0)    261     147    6210  
 19020    0.8  3.4  0.2  chr1               1610251  1612478 (57965804) + hAT-N48C_DR       DNA/hAT-Ac                1   2299     (0)    6211  
  1131    5.0  0.0  0.0  chr1               1612479  1612617 (57965665) C Mariner-N8_DR     DNA/TcMar              (90)    139       1    6212  
   323   19.7  0.0  0.0  chr1               1612569  1612629 (57965653) + ENSPM-6_DR        DNA/CMC-EnSpm         17869  17929 (14687)    6213 *
  1504   13.4  4.3  1.1  chr1               1612618  1612895 (57965387) C TDR13D            DNA                   (474)    288       2    6208  
   781   21.1  7.8  0.4  chr1               1612944  1613186 (57965096) + TDR25             DNA/hAT-Charlie         349    609     (2)    6214  
  3432   10.9  1.4  6.0  chr1               1613220  1613881 (57964401) C Nimb-16_DR        LINE/I                  (3)   5373    4753    6215  
  1019   20.2  8.6  3.1  chr1               1613890  1614190 (57964092) C Tc1-4_DR          DNA/TcMar-Tc1        (1255)    317       1    6216  
   476   27.1  9.5  4.8  chr1               1614575  1614604 (57963678) + DIRS-1C-LTR_DR    LTR/Ngaro               175    296   (322)    6217  
  1036    9.6 10.8  0.0  chr1               1614605  1614771 (57963511) + HE1_DR1           SINE/tRNA-V-RTE           6    190   (212)    6218  
   476   27.1  9.5  4.8  chr1               1614772  1614795 (57963487) + DIRS-1C-LTR_DR    LTR/Ngaro               297    405   (213)    6217  
   398    4.6  6.2  0.0  chr1               1614812  1614876 (57963406) C hAT-N67_DR        DNA/hAT-Tip100          (0)   1546    1478    6219 *
  1261    8.8 10.7  0.4  chr1               1614860  1615075 (57963207) C hAT-N177B_DR      DNA/hAT-Tip100        (726)    238       1    6220  
   785   10.2  0.0  4.7  chr1               1615076  1615208 (57963074) + EnSpm-N21_DR      DNA/CMC-EnSpm           281    407    (72)    6221  
  1002    9.8  0.0  8.1  chr1               1615221  1615515 (57962767) + A-rich            Low_complexity            1    398   (108)    6222  
   429   10.7  0.0  0.6  chr1               1615516  1615693 (57962589) + (TAAA)n           Simple_repeat             1    177     (0)    6223  
  1002    9.8  0.0  8.1  chr1               1615694  1615771 (57962511) + A-rich            Low_complexity          399    506     (0)    6222  
   422   21.6 13.8  1.7  chr1               1615750  1615909 (57962373) C Mariner-6_DR      DNA/TcMar-Tc1        (1450)    179       1    6224 *
   850   11.0 17.5  0.0  chr1               1616134  1616287 (57961995) + HE1_DR1           SINE/tRNA-V-RTE           2    182   (220)    6225  
   550   17.2 16.1  6.5  chr1               1616142  1616352 (57961930) + DIRS-15_DR        LTR/Ngaro              6696   6925   (144)    6226 *
   937   16.4  4.9  0.0  chr1               1616284  1616466 (57961816) C hAT-N198_DR       DNA/hAT-Charlie       (332)   1067     876    6227  
   237   18.2  1.8  0.0  chr1               1616423  1616477 (57961805) + ENSPM-6_DR        DNA/CMC-EnSpm         13819  13874 (18742)    6228 *
   206   11.8  0.0  0.0  chr1               1616457  1616490 (57961792) C Helitron-4_DR     RC/Helitron         (18317)  13551   13518    6229 *
   242    0.0  0.0  0.0  chr1               1616464  1616490 (57961792) + hAT-N164_DR       DNA/hAT-Tip100         1330   1356   (684)    6230  
   536   15.2  3.5  1.7  chr1               1616502  1616612 (57961670) C Copia-12B_DR-LTR  LTR/Gypsy?              (9)    458     346    6231  
  4248   10.8  6.4  3.8  chr1               1616613  1617333 (57960949) + HAT1-N1B_DR       DNA/hAT-Ac                1    739     (0)    6232  
  1006   19.2  6.0  1.5  chr1               1617334  1617581 (57960701) C Copia-12B_DR-LTR  LTR/Gypsy?            (208)    259       1    6231  
   380    5.5  1.1  3.3  chr1               1618238  1618331 (57959951) C Polinton-4_DR     DNA/Maverick         (3092)  17195   17104    6233 *
   647   12.6  0.1  8.3  chr1               1618256  1618277 (57960005) C Zisupton-7_DR     DNA/Zisupton         (5544)  11538   11522    6234  
  1022    9.4  0.0 11.9  chr1               1618278  1618473 (57959809) + ERV1-N3-I_DR      LTR/ERV1               3593   3766   (825)    6235  
   216   19.9 12.9  2.3  chr1               1618293  1618341 (57959941) + EnSpm-21_DR       DNA/CMC-EnSpm          6543   6649  (2501)    6236 *
   342   14.9  3.0  9.0  chr1               1618342  1618540 (57959742) + DNA-N43_DR        DNA/TcMar-Fot1          534    721   (333)    6237 *
   647   12.6  0.1  8.3  chr1               1618474  1618656 (57959626) C Zisupton-7_DR     DNA/Zisupton         (5544)  11521   11373    6234  
   216   19.9 12.9  2.3  chr1               1618541  1618687 (57959595) + EnSpm-21_DR       DNA/CMC-EnSpm          6650   6978  (2172)    6236 *
   466   15.9  1.1  7.8  chr1               1618640  1618830 (57959452) + ERV1-N3-I_DR      LTR/ERV1               3588   3766   (825)    6238 *
   600   14.0  0.5  9.9  chr1               1618657  1618834 (57959448) + (CA)n             Simple_repeat             1    678    (91)    6239  
   509    7.0  0.0  6.9  chr1               1618835  1618911 (57959371) C EnSpm-N13_DR      DNA/CMC-EnSpm       (16118)   6031    5960    6240  
   321   17.6  0.5 13.2  chr1               1618888  1619083 (57959199) + ERV1-N3-I_DR      LTR/ERV1               3593   3766   (825)    6241 *
   538   15.2  0.0 14.8  chr1               1618990  1619105 (57959177) + Gypsy-31-LTR_DR   LTR/Gypsy                45    145   (809)    6242  
   226   20.5  0.0 11.2  chr1               1619057  1619155 (57959127) + DNA9-5_DR         DNA                    3028   3116  (1811)    6243 *
   600   14.0  0.5  9.9  chr1               1619084  1619105 (57959177) + (CA)n             Simple_repeat           679    769     (0)    6239  
   302   20.7  7.4  1.9  chr1               1619106  1619133 (57959149) C EnSpm-7_DR        DNA/CMC-EnSpm        (3802)   7228    7077    6244  
   274   31.0  7.8  2.8  chr1               1619350  1619465 (57958817) + EnSpm-N13_DR      DNA/CMC-EnSpm          5818   6031 (16116)    6245 *
   318   19.0 12.7  1.8  chr1               1619394  1619543 (57958739) + Merlin-1_DR       DNA/Merlin             2058   2223  (8304)    6246 *
   337   11.8  8.6  0.0  chr1               1619455  1619547 (57958735) C Helitron-N3B_DR   RC/Helitron          (1424)   5180    5080    6247 *
   404   11.4  2.3  0.0  chr1               1619466  1619553 (57958729) C EnSpm-6N1_DR      DNA/CMC-EnSpm        (2622)   6614    6525    6248 *
   409    2.9  1.4  0.0  chr1               1619486  1619555 (57958727) + hAT-2_DR          DNA/hAT-Charlie        2365   2435   (101)    6249  
   383   10.5  1.3  0.0  chr1               1619492  1619567 (57958715) C DNA7-N1_DR        DNA/Zisupton         (1138)   9279    9203    6250 *
   226   19.5  4.5  6.0  chr1               1619552  1619668 (57958614) C hAT-N104_DR       DNA/hAT-Tip100        (271)    259      37    6251 *
   345   18.0  8.5  0.7  chr1               1619568  1619620 (57958662) + ZFERV-2-I_DR      LTR/ERV1                822    960  (9604)    6252  
  1967   11.9  3.4  0.0  chr1               1619669  1619961 (57958321) C Harbinger-N13_DR  DNA/PIF-Harbinger       (0)    324      22    6253  
   227   13.4 13.2  1.7  chr1               1620096  1620127 (57958155) + ENSPM-2N_DR       DNA/CMC-EnSpm           658    695   (843)    6254  
  1336    8.3  0.6  0.0  chr1               1620128  1620307 (57957975) + HATN8_DR          DNA/Zisupton              4    184    (71)    6255  
  1078   15.5 13.6  0.4  chr1               1620129  1620342 (57957940) + piggyBac-N13B_DR  DNA/PiggyBac            763   1004   (397)    6256 *
   209   16.6 10.9  6.0  chr1               1620149  1620159 (57958123) C Mariner-N21_DR    DNA/TcMar             (619)    401     335    6257 *
   252    5.9  0.0  0.0  chr1               1620427  1620460 (57957822) C Harbinger-N13_DR  DNA/PIF-Harbinger     (276)     48      15    6258  
   220   14.9 10.9  6.0  chr1               1620602  1620631 (57957651) + ENSPM-2N_DR       DNA/CMC-EnSpm           658    690   (848)    6259  
  1451   10.9 10.4  0.0  chr1               1620632  1620861 (57957421) + HATN8_DR          DNA/Zisupton              2    255     (0)    6260  
   346    7.5  4.4 11.7  chr1               1620903  1620993 (57957289) + RTEX-2_DR         LINE/RTE-X             3169   3236    (24)    6261  
  2669   19.1  7.4  0.5  chr1               1621372  1621949 (57956333) + Kolobok-N14B_DR   DNA/Kolobok-T2?         319    936  (1175)    6262 *
 31086    0.6  0.2  2.1  chr1               1621928  1626267 (57952015) + L2-2_DRe          LINE/L2                   1   4238     (0)    6263  
   309   16.5  2.6  5.3  chr1               1626203  1626279 (57952003) + EnSpm-N49_DR      DNA/CMC-EnSpm          2270   2344  (1426)    6264 *
  2207   18.9 15.3  0.5  chr1               1626276  1626824 (57951458) + Kolobok-N14B_DR   DNA/Kolobok-T2?        1482   2111     (0)    6265  
   838   16.4 25.4  0.3  chr1               1626839  1627082 (57951200) + Kolobok-N3_DR     DNA/Kolobok-T2?          58    362     (8)    6266  
   343   13.5  4.3  3.2  chr1               1629088  1629113 (57949169) C hAT-N202_DR       DNA/hAT-Tip100       (1683)    202     111    6267  
   345    6.2  6.2  0.0  chr1               1629114  1629178 (57949104) + Gypsy-31-LTR_DR   LTR/Gypsy               104    172   (782)    6268  
  3729   13.9  1.6  0.5  chr1               1629206  1629826 (57948456) + Kolobok-N14B_DR   DNA/Kolobok-T2?         663   1290   (821)    6269  
   773    8.4  0.0  2.8  chr1               1629730  1629839 (57948443) C MSAT-2_DR         Satellite               (2)    240     134    6270 *
   260   13.5 13.5  0.0  chr1               1629892  1629965 (57948317) C hAT-N48C_DR       DNA/hAT-Ac            (665)   1634    1551    6271  
   600   11.6  0.8  4.4  chr1               1629982  1630098 (57948184) + DNA-2-30_DR       DNA                       1    113   (275)    6272  
   220   23.3  3.3  0.0  chr1               1630087  1630102 (57948180) C HATN12_DR         DNA/hAT-Ac            (191)    388     327    6273 *
   230   13.6  2.3  0.0  chr1               1630103  1630146 (57948136) + DNA-2-30B_DR      DNA                     189    233   (180)    6274  
  2036   10.5 12.8  0.0  chr1               1630422  1630772 (57947510) C HE1_DR1           SINE/tRNA-V-RTE         (6)    396       1    6275  
   402   19.3  0.0  4.8  chr1               1630709  1630795 (57947487) + DNA7-N2_DR        DNA/hAT-hAT6           1638   1720   (294)    6276 *
   266   15.1  7.7  4.7  chr1               1630969  1631072 (57947210) C Mariner-6_DR      DNA/TcMar-Tc1        (1389)    240     134    6277 *
   363   20.8 18.9  1.0  chr1               1630989  1631163 (57947119) C Zisupton-6_DR     DNA/Zisupton         (1185)  20931   20726    6278  
   230   25.9  0.0  0.0  chr1               1631130  1631187 (57947095) C MuDR-2_DR         DNA/MULE-MuDR        (8065)  15868   15811    6279 *
   211   15.6  3.2  6.7  chr1               1631160  1631221 (57947061) + CryptonV-2_DR     DNA/Crypton-V         10575  10634 (11177)    6280 *
  1834   14.3 11.5 22.1  chr1               1631988  1633472 (57944810) + SAT-20_DR         Satellite                 1   1328    (19)    6281  
   370   22.8  0.0  2.0  chr1               1633853  1633955 (57944327) C hAT-N134_DR       DNA/hAT?              (234)    831     731    6282  
  1332   26.9  4.0 11.9  chr1               1633962  1634888 (57943394) + Helitron-N1_DR    RC/Helitron            1660   2454   (127)    6283  
  2293    9.2  1.7 13.0  chr1               1635025  1635474 (57942808) + L2-7_DRe          LINE/L2                1923   2680     (1)    6284  
  1396    3.8  0.1  0.3  chr1               1636258  1636427 (57941855) C TDR3              DNA/hAT-Charlie       (201)    204      34    6285  
   960   12.0  3.0  2.4  chr1               1636272  1636605 (57941677) C DNA8-26_DR        DNA                  (2791)   1739    1404    6286 *
   442    5.2  0.0  5.2  chr1               1636528  1636628 (57941654) C Helitron-2_DR     RC/Helitron         (15577)  11835   11740    6287 *
  5495    8.9  5.8  2.8  chr1               1636590  1637479 (57940803) + Rex1-15_DRe       LINE/Rex-Babar          697   1612    (52)    6288  
  2768    6.2  2.0  0.0  chr1               1637480  1637832 (57940450) C Harbinger-4N1C_DR DNA/PIF-Harbinger       (0)   1206     847    6289  
  3233    2.0  0.0  4.0  chr1               1637833  1638246 (57940036) + L2-2_DRe          LINE/L2                3841   4238     (0)    6290  
   207   27.9  0.0  3.8  chr1               1638188  1638269 (57940013) C DNA2-9_DR         DNA                  (2224)    477     399    6291 *
  6958    3.8  0.4  0.0  chr1               1638252  1639092 (57939190) C Harbinger-4N1C_DR DNA/PIF-Harbinger     (362)    844       1    6289  
   304    6.4  2.1  0.0  chr1               1639093  1639139 (57939143) + Rex1-15_DRe       LINE/Rex-Babar         1610   1657     (7)    6292  
   204   15.2  0.0  0.0  chr1               1639494  1639526 (57938756) C EnSpm-16_DR       DNA/CMC-EnSpm        (7362)   2422    2390    6293  
   908   21.5 12.6  4.7  chr1               1639627  1640782 (57937500) C Polinton-4_DR     DNA/Maverick         (7573)  12714   12406    6294 *
  1147    8.1  0.0  9.2  chr1               1639640  1640810 (57937472) + (TCCA)n           Simple_repeat             1   1062     (0)    6295  
   350   25.8  3.0  9.8  chr1               1640823  1640969 (57937313) + Helitron-N5_DR    RC/Helitron            4668   4788  (4721)    6296  
   209   13.5 11.5  0.0  chr1               1641504  1641518 (57936764) C SAT-26B_DR        Satellite             (357)    436     379    6297  
   382   20.4  5.8  4.3  chr1               1641524  1641661 (57936621) C ANGEL             DNA/Kolobok             (0)    309     170    6298  
   232   17.8  0.0  6.5  chr1               1641603  1641668 (57936614) C EnSpm-N47_DR      DNA/CMC-EnSpm?       (2035)    982     921    6299 *
   538   10.1  5.0  1.4  chr1               1641610  1641648 (57936634) C EnSpm-N42_DR      DNA/CMC-EnSpm         (389)    863     718    6300  
   577   10.0  0.0  2.0  chr1               1641649  1641750 (57936532) + EnSpm-22N2_DR     DNA/CMC-EnSpm          2295   2394  (3153)    6301 *
  2043   12.7  1.3  6.7  chr1               1641685  1642316 (57935966) C Merlin-1_DR       DNA/Merlin           (8289)   2238    1639    6302 *
  2269    8.3  2.7  0.3  chr1               1641985  1642322 (57935960) + Mariner-N38_DR    DNA/TcMar-Tc1           202    547     (0)    6303  
   228   17.7  6.5  0.0  chr1               1642268  1642280 (57936002) + MuDR-2_DR         DNA/MULE-MuDR         18059  18123  (5809)    6304 *
   268   10.9  0.0  4.3  chr1               1642281  1642328 (57935954) + ENSPM-6_DR        DNA/CMC-EnSpm          2696   2741 (29875)    6305 *
  1294   12.0  0.5  0.0  chr1               1642326  1642533 (57935749) + HATN1_DR          DNA/hAT                 216    424     (3)    6306  
   591   15.1  0.0  0.0  chr1               1642537  1642629 (57935653) C DNA7-N2_DR        DNA/hAT-hAT6          (496)   1518    1426    6307  
   544   14.3  9.1  1.5  chr1               1642630  1642653 (57935629) + hAT-N137_DR       DNA/hAT-Ac             2608   2733   (838)    6308  
```
