## Supplementary Data 1 for "A genomic portrait of zebrafish transposable elements and their spatiotemporal embryonic expression": danRer11.nonalt.fa.out (part 2 of 591)

```
   212   14.9  2.1  0.0  chr1               1642631  1642677 (57935605) + CryptonV-3_DR     DNA/Crypton-V           920    967 (22486)    6309 *
  3627    5.8  3.0  1.3  chr1               1642650  1643187 (57935095) C Mariner-N38_DR    DNA/TcMar-Tc1           (0)    547       1    6310  
   275   13.3  8.3  0.0  chr1               1642678  1642701 (57935581) + Helitron-N3B_DR   RC/Helitron            5131   5195  (1409)    6311 *
   347   14.6  0.0 14.8  chr1               1643108  1643214 (57935068) + hAT5-N2_DR        DNA/hAT-hAT5            821    909  (1676)    6312  
  2736    5.6  2.8  0.0  chr1               1643702  1644056 (57934226) + SINE2-3_DR        SINE/tRNA-V-RTE           1    365     (3)    6313  
   389   10.7  3.2 25.2  chr1               1644293  1644325 (57933957) C HATN8_DR          DNA/Zisupton            (0)    255     245    6314  
  1296    5.6  0.0  0.0  chr1               1644326  1644486 (57933796) + HATN8_DR          DNA/Zisupton              1    161    (94)    6315  
  1310   10.5  0.6  1.5  chr1               1644591  1644907 (57933375) C HATN8_DR          DNA/Zisupton           (58)    197       1    6316  
   310   21.5  0.0 15.3  chr1               1644953  1645095 (57933187) C hAT5-N2B_DR       DNA/hAT-hAT5          (557)   1571    1448    6317 *
  1494   12.0 11.9  0.4  chr1               1644972  1645222 (57933060) + HE1_DR1           SINE/tRNA-V-RTE          13    292   (110)    6318  
  1089   24.9  5.2 14.4  chr1               1645223  1645583 (57932699) + DNA8-23_DR        DNA                    4472   5034  (1705)    6319  
   866   13.7  5.0  0.0  chr1               1645457  1645617 (57932665) + EnSpm-6N1_DR      DNA/CMC-EnSpm          6277   6445  (2791)    6320 *
   450   10.4  3.9  0.0  chr1               1646072  1646148 (57932134) C Merlin-N3_DR      DNA/Merlin              (4)    251     172    6321 *
  1783   15.3  2.1  7.7  chr1               1646103  1646145 (57932137) + EnSpm-6N1_DR      DNA/CMC-EnSpm          3434   3739  (5497)    6322  
  2473   11.9  0.3  0.6  chr1               1646146  1646507 (57931775) C SINE2-4_DR        SINE/tRNA-V-RTE         (2)    369       9    6323  
   339    4.3  0.0  0.0  chr1               1647183  1647274 (57931008) + DNA-6-N2_DR       DNA                    4213   4304   (752)    6324  
   276   10.4  3.8  0.0  chr1               1647275  1647288 (57930994) + DNA-1-7_DR        DNA/PIF-Harbinger       689    798   (640)    6325  
   738   20.9  8.3  0.5  chr1               1647802  1647820 (57930462) C ZFERV-2N2-I_DR    LTR/ERV1             (1498)   5949    5856    6326  
   748   20.5  0.7  1.3  chr1               1647821  1647973 (57930309) C IS3EU-4_DR        DNA/IS3EU            (5757)   9272    9121    6327 *
  1171    9.3 10.9  0.0  chr1               1647839  1648031 (57930251) C HE1_DR1           SINE/tRNA-V-RTE        (23)    379     166    6328  
  1001   16.4  0.9  9.6  chr1               1647842  1648057 (57930225) C DNA8-25_DR        DNA                  (1801)   2166    1968    6329 *
   738   20.9  8.3  0.5  chr1               1647974  1647993 (57930289) C ZFERV-2N2-I_DR    LTR/ERV1             (1498)   5855    5743    6326 *
   247   20.2  0.9  0.9  chr1               1648039  1648143 (57930139) + Ginger1-N1_DR     DNA/Ginger-1            590    694  (1964)    6330  
   229   15.7  7.1  1.0  chr1               1648065  1648085 (57930197) + EnSpm-22N2_DR     DNA/CMC-EnSpm          2352   2400  (3147)    6331 *
   255   10.8  6.8  0.0  chr1               1648086  1648159 (57930123) + Gypsy-210_DR-I    LTR/Gypsy                22    100  (4048)    6332  
   211   19.0  4.0  5.0  chr1               1648101  1648141 (57930141) + Helitron-2_DR     RC/Helitron           11813  11852 (15560)    6333 *
   320    7.9 44.7  1.6  chr1               1648142  1648320 (57929962) + Mariner-N31_DR    DNA/TcMar-Tc1             1    255   (285)    6334 *
   679   14.5  0.2  7.1  chr1               1648273  1648655 (57929627) + (TAA)n            Simple_repeat             1    356     (0)    6335 *
  1524   13.4  6.2  3.3  chr1               1648541  1648894 (57929388) + Mariner-N31_DR    DNA/TcMar-Tc1           176    539     (1)    6336  
  1049   15.4 14.0  1.6  chr1               1648895  1648955 (57929327) + EnSpm-N47_DR      DNA/CMC-EnSpm?         2511   2611   (406)    6337  
   286   21.7  1.3  4.8  chr1               1648894  1649043 (57929239) + hAT-N68_DR        DNA/hAT-Ac             2888   3032     (0)    6338 *
   383    9.2 14.8  1.0  chr1               1649048  1649135 (57929147) C EnSpm-N27B_DR     DNA/CMC-EnSpm          (72)    101       2    6339  
  1450   16.6  1.7  7.8  chr1               1649279  1649631 (57928651) + IS3EU-4_DR        DNA/IS3EU             12440  12772  (2257)    6340 *
  2240   11.0  4.5  0.0  chr1               1649320  1649674 (57928608) C HE1_DR1           SINE/tRNA-V-RTE        (30)    372       2    6341  
   324   27.0 10.8  0.0  chr1               1649577  1649687 (57928595) C DNA6-6_DR         DNA                  (3285)   7996    7874    6342 *
   203    0.0  0.0  0.0  chr1               1649676  1649698 (57928584) C HATN12_DR         DNA/hAT-Ac            (556)     23       1    6343 *
   213   12.3 31.6  0.0  chr1               1650226  1650282 (57928000) C DNA-2-30B_DR      DNA                   (156)    257     183    6344  
   201   10.3  0.0  0.0  chr1               1650268  1650296 (57927986) C DNA-2-30_DR       DNA                   (226)    162     134    6345 *
  2738    7.9  0.0  0.8  chr1               1650349  1650707 (57927575) + TC1DR3B           DNA/TcMar-Tc1             1    356   (533)    6346  
  1682   10.4  3.6  3.6  chr1               1650706  1650985 (57927297) C L2-46_DR          LINE/L2                 (3)   2514    2235    6347 *
  2420    4.4  2.8  0.6  chr1               1650987  1651309 (57926973) + DIRS-N6_DR        LTR                     858   1187     (0)    6348  
  1855   11.0  5.6  0.3  chr1               1651310  1651597 (57926685) C L2-46_DR          LINE/L2               (269)   2248    1971    6347 *
  6259    6.6  2.7  0.0  chr1               1651575  1652412 (57925870) + TC1DR3            DNA/TcMar-Tc1           356   1216     (9)    6349  
  1636   24.8  7.8  7.2  chr1               1652732  1653500 (57924782) C Helitron-N5B_DR   RC/Helitron           (231)   1416     644    6350  
   233    6.1  6.1  0.0  chr1               1654780  1654828 (57923454) + Gypsy120-LTR_DR   LTR/Gypsy                57    108   (928)    6351 *
   255   20.6  0.0  1.4  chr1               1654790  1654863 (57923419) C Zisupton-7_DR     DNA/Zisupton        (12412)   4670    4598    6352  
   211   17.5  4.7  1.5  chr1               1654829  1654840 (57923442) C LOOPERN2_DR       DNA/Kolobok-T2        (459)    913     851    6353 *
  1149   28.5  2.1  5.6  chr1               1655135  1655747 (57922535) C hAT-N22_DR        DNA/hAT-Ac            (803)    935     343    6354  
   200   11.8  4.7  4.7  chr1               1655720  1655763 (57922519) + DIRS-15B_DR       LTR/Ngaro              1168   1243  (4066)    6355 *
   213    4.3  0.0  2.2  chr1               1655764  1655810 (57922472) C DNA-6-N2_DR       DNA                   (745)   4311    4266    6356  
   200   11.8  4.7  4.7  chr1               1655811  1655826 (57922456) + DIRS-15B_DR       LTR/Ngaro              1244   1274  (4035)    6355  
   217   21.2  0.0 11.9  chr1               1656332  1656406 (57921876) C DNA8-28_DR        DNA/hAT              (3514)   3628    3562    6357  
   203   22.5  6.5  9.5  chr1               1656334  1656441 (57921841) C CryptonV-1_DR     DNA/Crypton-V       (15164)   2709    2605    6358 *
  2241   11.8  4.2  0.8  chr1               1656348  1656706 (57921576) C SINE2-4_DR        SINE/tRNA-V-RTE         (0)    371       1    6359  
   566   20.5  5.2  7.7  chr1               1656707  1656735 (57921547) C DNA-2-32_DR       DNA/CMC-EnSpm?       (6318)   2464    2440    6360  
  1020   10.9  4.8  3.1  chr1               1656748  1656936 (57921346) + HE1_DR1           SINE/tRNA-V-RTE          63    254   (148)    6361  
   291    9.1  9.0  1.4  chr1               1656879  1656945 (57921337) + Zisupton-7_DR     DNA/Zisupton          11493  11564  (5518)    6362 *
   283    6.0  4.0 11.4  chr1               1656888  1656962 (57921320) C hAT-N47C_DR       DNA/hAT-Tip100       (1218)   1241    1172    6363 *
  1824   14.7 22.0  1.6  chr1               1656930  1657338 (57920944) + hAT-N22B_DR       DNA/hAT-Ac              242    732   (647)    6364  
   294   16.7  1.2  2.5  chr1               1657461  1657475 (57920807) C CryptonV-N1_DR    DNA/Crypton-V        (1898)   8153    8075    6365  
   333    5.1  0.0 10.2  chr1               1657476  1657540 (57920742) C DNAX-23_DR        DNA                  (1409)  10392   10334    6366  
   272   14.3  0.0  0.0  chr1               1657498  1657546 (57920736) C EnSpm-17_DR       DNA/CMC-EnSpm        (6314)   2962    2914    6367 *
   227   17.5  0.0  1.6  chr1               1659953  1660016 (57918266) C EnSpm-N61_DR      DNA/CMC-EnSpm        (1746)   2387    2325    6368 *
  1016   21.7 15.0  2.7  chr1               1659962  1660791 (57917491) + Polinton-4_DR     DNA/Maverick          12318  12696  (7591)    6369 *
  1130   10.6  0.1 12.2  chr1               1659964  1660884 (57917398) + (TAGA)n           Simple_repeat             1    810     (0)    6370  
   928   22.2  0.1  7.2  chr1               1660445  1660888 (57917394) + (TGGA)n           Simple_repeat             1    412     (0)    6371 *
   816   23.2  1.1  2.2  chr1               1660720  1660960 (57917322) + (CGGA)n           Simple_repeat             1    238     (0)    6372 *
   833   20.8  9.2 14.5  chr1               1660808  1660912 (57917370) + Polinton-4_DR     DNA/Maverick          12319  12507  (7780)    6373  
   958   17.6  0.0  4.8  chr1               1660913  1661252 (57917030) + (TGGA)n           Simple_repeat             1    323     (0)    6374  
   939   21.1  0.0  4.9  chr1               1661097  1661419 (57916863) + (CGGA)n           Simple_repeat             1    307     (0)    6375 *
   833   20.8  9.2 14.5  chr1               1661253  1661355 (57916927) + Polinton-4_DR     DNA/Maverick          12508  12696  (7591)    6373 *
   360   26.5  7.5  0.0  chr1               1661293  1661439 (57916843) C Ginger1-N1_DR     DNA/Ginger-1         (2234)    424     267    6376 *
  1168   11.4  0.5  1.1  chr1               1661834  1662019 (57916263) C hAT-N137_DR       DNA/hAT-Ac            (348)   3223    3039    6377  
   580   15.3  0.7  7.9  chr1               1661997  1662131 (57916151) C hAT-N167B_DR      DNA/hAT-Charlie       (233)   1340    1215    6378 *
   396   13.7 14.7  0.0  chr1               1662097  1662198 (57916084) C EnSpm-N21_DR      DNA/CMC-EnSpm         (301)    178      62    6379 *
  1411    6.5 34.7  0.0  chr1               1663119  1663363 (57914919) + DNA-2-2_DR        DNA                      78    407     (0)    6380  
   242   21.2 13.7 13.7  chr1               1663364  1663395 (57914887) C DNA-2-2_DR        DNA                   (226)    181     150    6381  
   218   17.9  2.0  0.6  chr1               1663351  1663418 (57914864) + Polinton-4_DR     DNA/Maverick          12797  12840  (7447)    6382 *
   901   12.4  0.0  0.0  chr1               1665096  1665240 (57913042) + EnSpm-N21_DR      DNA/CMC-EnSpm            66    210   (269)    6383  
   499   19.4  3.3 14.0  chr1               1665241  1665390 (57912892) C hAT-N167B_DR      DNA/hAT-Charlie       (636)    937     802    6378  
   406   16.9 39.6  1.0  chr1               1665321  1665469 (57912813) + hAT-N124_DR       DNA/hAT-Ac              372    577   (390)    6384 *
   436   15.7  9.2  9.2  chr1               1665384  1665502 (57912780) C hAT-N167B_DR      DNA/hAT-Charlie       (967)    606     488    6378  
   951    7.5  3.4  2.0  chr1               1665503  1665651 (57912631) + EnSpm-N21_DR      DNA/CMC-EnSpm           225    375   (104)    6385  
   361   18.8  9.2  3.3  chr1               1665651  1665689 (57912593) + hAT-N124_DR       DNA/hAT-Ac              495    574   (389)    6386 *
   380   13.8  7.6  1.4  chr1               1665690  1665755 (57912527) + DNA8-8B_DR        DNA/hAT-Charlie         665    734   (489)    6387 *
  1879   16.2  9.8  3.0  chr1               1665701  1666108 (57912174) C hAT-N167B_DR      DNA/hAT-Charlie       (994)    579     145    6388  
  1056    7.7  3.5  1.7  chr1               1666110  1666281 (57912001) + EnSpm-N21_DR      DNA/CMC-EnSpm           201    375   (104)    6389  
   361   18.8  9.2  3.3  chr1               1666281  1666319 (57911963) + hAT-N124_DR       DNA/hAT-Ac              495    574   (389)    6390 *
   380   13.8  7.6  1.4  chr1               1666320  1666385 (57911897) + DNA8-8B_DR        DNA/hAT-Charlie         665    734   (489)    6391 *
  1885   14.8 12.5  0.8  chr1               1666331  1666739 (57911543) C hAT-N167B_DR      DNA/hAT-Charlie       (994)    579     159    6392  
  1056    7.7  3.5  1.7  chr1               1666740  1666911 (57911371) + EnSpm-N21_DR      DNA/CMC-EnSpm           201    375   (104)    6393  
   353   18.8  9.2  3.3  chr1               1666911  1666949 (57911333) + hAT-N124_DR       DNA/hAT-Ac              495    574   (389)    6394 *
   386   12.3  7.6  1.4  chr1               1666950  1667015 (57911267) + DNA8-8B_DR        DNA/hAT-Charlie         665    734   (489)    6395 *
  1859   16.7  9.8  2.8  chr1               1666961  1667367 (57910915) C hAT-N167B_DR      DNA/hAT-Charlie       (994)    579     145    6396  
  1480    9.8  4.6  1.5  chr1               1667369  1667628 (57910654) + EnSpm-N21_DR      DNA/CMC-EnSpm           201    468    (11)    6397  
   471   15.4  3.5  2.6  chr1               1667679  1667788 (57910494) + L2-1B_DR          LINE/L2                 907    995    (13)    6398  
  2685   11.7  6.1  0.0  chr1               1667837  1668279 (57910003) + Kolobok-N5_DR     DNA/Kolobok-T2?           1    470    (15)    6399  
   650   18.1  0.0  8.0  chr1               1668459  1668620 (57909662) C EnSpm-N48B_DR     DNA/CMC-EnSpm        (5876)   1083     934    6400 *
   792   15.7  1.8  3.7  chr1               1668481  1668645 (57909637) + DNA8-17_DR        DNA/hAT-Tip100         1314   1475   (338)    6401 *
   867    9.6  0.0  3.7  chr1               1668482  1668622 (57909660) + SINE2-5_DR        SINE/tRNA-V-RTE           6    141   (141)    6402  
   276   21.7  9.6  9.6  chr1               1668514  1668691 (57909591) + DNAX-23_DR        DNA                    9305   9482  (2319)    6403 *
  1637   11.4  5.7  0.4  chr1               1668615  1668879 (57909403) C HE1_DR1           SINE/tRNA-V-RTE       (123)    279       1    6404  
   654   19.8  4.2  4.7  chr1               1668623  1668672 (57909610) + DIRS-15_DR        LTR/Ngaro              6690   6879   (190)    6405 *
   396    6.8  3.4  0.0  chr1               1668973  1669031 (57909251) + DNA-2-17_DR       DNA/CMC-EnSpm             9     69   (816)    6406 *
  1822    7.0  3.9  0.0  chr1               1669022  1669277 (57909005) + DNA-2-17_DR       DNA/CMC-EnSpm           260    525   (360)    6407  
  5239    7.4  4.7  2.7  chr1               1669278  1670124 (57908158) C DNA-2-17_DR       DNA/CMC-EnSpm           (0)    885      22    6408  
   605    8.0  1.1  0.0  chr1               1670126  1670213 (57908069) C DNA-2-17_DR       DNA/CMC-EnSpm         (793)     92       4    6409  
  2092    6.0  5.7  0.6  chr1               1670214  1670529 (57907753) + DNA-2-17_DR       DNA/CMC-EnSpm           554    885     (0)    6410  
   607    2.8  0.9  1.9  chr1               1670763  1670871 (57907411) C MOSAT_DR          Satellite             (873)   1214    1107    6411  
   517   17.4  0.0  0.0  chr1               1670765  1670908 (57907374) + Kolobok-2_DR      DNA/Kolobok-T2         3201   3344  (3356)    6412 *
   479   23.8 13.5  0.7  chr1               1670782  1671619 (57906663) + Polinton-4_DR     DNA/Maverick          12315  12851  (7436)    6413 *
  1174    3.7  0.0  0.2  chr1               1670783  1671638 (57906644) + (TAGA)n           Simple_repeat             1    854     (0)    6414  
   558    0.0  0.0  0.0  chr1               1671568  1671650 (57906632) C MOSAT_DR          Satellite             (888)   1199    1117    6415 *
   214   24.8  4.1  0.0  chr1               1671652  1671674 (57906608) C DNA-TA-4_DR       DNA/TcMar            (8271)   1519    1399    6416 *
   892   11.4  0.0  0.0  chr1               1671656  1671786 (57906496) C SINE2-5_DR        SINE/tRNA-V-RTE       (150)    132       2    6417  
   523   21.6  1.7  9.0  chr1               1671787  1671838 (57906444) C DNA2-16_DR        DNA                 (10015)   8036    7997    6418 *
   767   16.6  7.9  0.6  chr1               1671787  1671807 (57906475) + EnSpm-N42B_DR     DNA/CMC-EnSpm          3274   3436   (868)    6419  
   630   15.8 12.2  2.4  chr1               1671789  1671976 (57906306) C DNA6-1_DR         DNA/hAT-hAT5          (389)    760     555    6420 *
   543   22.5  7.0  2.4  chr1               1671986  1672185 (57906097) C DNA6-1_DR         DNA/hAT-hAT5          (798)    351     143    6420  
   201   13.8  3.1  0.0  chr1               1672964  1673028 (57905254) + DNA-6-N2_DR       DNA                     785    851  (4205)    6421  
  7374    7.8  1.5  1.0  chr1               1673330  1674330 (57903952) + L2-2_DRe          LINE/L2                3199   4204    (34)    6422  
   238   20.7  0.0  5.2  chr1               1674285  1674345 (57903937) + L1-9_DR           LINE/L1                 318    375   (756)    6423 *
   226   11.8  0.0  0.0  chr1               1674761  1674794 (57903488) C DNA2-7_DR         DNA                  (4830)   4820    4787    6424  
   220   12.6  1.9  8.2  chr1               1674795  1674812 (57903470) C ANGEL             DNA/Kolobok           (100)    209     161    6425  
   210   28.9  0.0  0.0  chr1               1675098  1675149 (57903133) C Gypsy146-I_DR     LTR/Gypsy            (2322)   3413    3362    6426  
   220   27.4  0.0  5.7  chr1               1675191  1675302 (57902980) C Kolobok-N10_DR    DNA/Kolobok             (0)    643     538    6427  
   609   23.6  1.3  0.0  chr1               1675317  1675330 (57902952) C EnSpm-N11_DR      DNA/CMC-EnSpm        (1684)   3669    3580    6428  
   880   11.8  0.0  0.0  chr1               1675331  1675465 (57902817) + SINE2-3B_DR       SINE/tRNA-V              14    148   (203)    6429  
   719    8.0  8.0  0.8  chr1               1675540  1675651 (57902631) C hAT-N22B_DR       DNA/hAT-Ac            (739)    640     521    6430  
  3766    1.8 10.2  0.3  chr1               1675652  1676405 (57901877) + hAT-2_DR          DNA/hAT-Charlie           1   1210     (0)    6431  
  3154   10.3  4.4  1.0  chr1               1676406  1676903 (57901379) C hAT-N22B_DR       DNA/hAT-Ac            (851)    528      14    6430  
   842   20.2  6.2  0.0  chr1               1676945  1677137 (57901145) + Kolobok-N3_DR     DNA/Kolobok-T2?         166    370     (0)    6432  
  1564   18.6  5.0 11.4  chr1               1677213  1677294 (57900988) C TDR19C            DNA/hAT-Charlie         (1)    395     311    6433  
  1216    4.1  0.0  0.0  chr1               1677295  1677439 (57900843) + hAT-N127_DR       DNA/hAT-Charlie        5860   6004  (4312)    6434  
   281   27.9  1.1  1.1  chr1               1677365  1677451 (57900831) + DNA2-16_DR        DNA                   13960  14046  (4005)    6435 *
   247   29.5  4.2  1.0  chr1               1677381  1677476 (57900806) + CryptonV-N5_DR    DNA/Crypton-V          3322   3420 (21117)    6436 *
  1564   18.6  5.0 11.4  chr1               1677477  1677771 (57900511) C TDR19C            DNA/hAT-Charlie         (1)    310       1    6433  
   239   24.3  5.3  1.3  chr1               1677710  1677783 (57900499) C CryptonV-N5_DR    DNA/Crypton-V       (21460)   3077    3001    6437 *
  1938   13.2  3.6  1.6  chr1               1677784  1678090 (57900192) + EnSpm-N39B_DR     DNA/CMC-EnSpm?            1    313   (252)    6438  
   893   13.6  0.0  3.9  chr1               1678059  1678219 (57900063) C DNA7-N1_DR        DNA/Zisupton         (5572)   4845    4691    6439 *
   770   16.4  4.8  3.8  chr1               1678061  1678269 (57900013) + MuDR-2_DR         DNA/MULE-MuDR         18829  19039  (4894)    6440 *
  2002    6.1 10.4  4.3  chr1               1678087  1678393 (57899889) C HE2_DR            SINE/tRNA-V-RTE         (0)    363      39    6441  
  1097   13.5 15.0  0.0  chr1               1678404  1678596 (57899686) + EnSpm-N39B_DR     DNA/CMC-EnSpm?          344    565     (0)    6442  
   468   24.2  1.5  0.8  chr1               1678579  1678593 (57899689) + Dada-U1A_DR       DNA/Dada               5642   5657  (5322)    6443 *
  1146   11.6 22.7  0.0  chr1               1678594  1678844 (57899438) C ANGEL             DNA/Kolobok             (1)    308       1    6444  
   239   14.0  1.3  9.6  chr1               1678845  1678878 (57899404) + Ginger1-2_DR      DNA/Ginger-1           2534   2561  (4061)    6445  
   203   17.2  3.0  3.0  chr1               1678972  1679037 (57899245) + BHIKHARI-5-I_DR   LTR/ERV1               9184   9249   (409)    6446 *
   263   11.1  0.0  0.0  chr1               1678992  1679045 (57899237) + DNA-N4_DR         DNA                     639    692   (350)    6447  
   254   17.8  0.0  0.0  chr1               1679001  1679073 (57899209) + hAT-N159_DR       DNA/hAT-Ac             1573   1645   (177)    6448 *
   235   12.9  8.6  0.0  chr1               1679046  1679057 (57899225) + DNA9-3_DR         DNA/MULE-MuDR?         9363   9434  (1945)    6449 *
  1835    5.5  0.0  0.4  chr1               1679310  1679547 (57898735) C TDR20             DNA/Merlin              (0)    239       3    6450  
   210    8.6  0.0  2.9  chr1               1679590  1679625 (57898657) + DNA21TA1_DR       DNA/TcMar-Tc1             1     35   (504)    6451  
  6067    7.2  3.2  0.5  chr1               1679626  1680445 (57897837) C L2-2_DRe          LINE/L2                 (0)   4238    3397    6452  
   964   14.0  0.0  0.7  chr1               1680632  1680782 (57897500) + hAT-N199_DR       DNA/hAT?                  1    150   (303)    6453  
  1529   11.0  9.0  1.4  chr1               1680905  1681172 (57897110) + L2-5_DRe          LINE/L2                1933   2220     (7)    6454  
   207   20.1  1.5  8.2  chr1               1681543  1681607 (57896675) C MuDR-2N1_DR       DNA/MULE-MuDR        (8529)   3696    3636    6455  
   267   10.9  0.0  0.0  chr1               1681759  1681804 (57896478) C HarbingerN4_DR    DNA/PIF-Harbinger      (14)    846     801    6456  
   408   11.3  0.0  0.0  chr1               1681813  1681874 (57896408) + SINE3-1a          SINE/5S-Deu-L2           64    125   (445)    6457  
 10142    1.2  2.1  0.0  chr1               1681879  1683079 (57895203) + L2-1_DR           LINE/L2                3759   4984     (1)    6458  
  1158    7.5  6.9  0.5  chr1               1683077  1683251 (57895031) + SINE3-1a          SINE/5S-Deu-L2          121    306   (264)    6457 *
   280    5.6  0.0  0.0  chr1               1683250  1683285 (57894997) + SINE3-1a          SINE/5S-Deu-L2          457    492    (78)    6457 *
  3115    9.7  0.0  1.3  chr1               1683282  1683759 (57894523) + TDR2              DNA/TcMar-Tc1           440    911    (26)    6459  
   304   19.3 10.8  0.0  chr1               1683785  1683867 (57894415) + hAT-N199_DR       DNA/hAT?                358    449     (4)    6460  
   549   20.2  5.4  2.4  chr1               1684226  1684428 (57893854) + TDR6              DNA                      37    245     (5)    6461  
  2772    9.4  4.8  0.0  chr1               1684429  1684887 (57893395) + TC1DR2            DNA/TcMar-Tc1             8    488   (388)    6462  
   372   12.7  6.6  4.3  chr1               1685295  1685786 (57892496) C EnSpm-N26B_DR     DNA/CMC-EnSpm           (0)    221      98    6463  
   262   17.9 10.0  2.0  chr1               1685779  1685918 (57892364) C EnSpm-N26B_DR     DNA/CMC-EnSpm           (8)    213      98    6463 *
   256   17.9 10.4  0.9  chr1               1685911  1686006 (57892276) C EnSpm-N26B_DR     DNA/CMC-EnSpm          (19)    202      98    6463 *
   290   18.0  5.7  4.6  chr1               1685990  1686188 (57892094) C EnSpm-N26B_DR     DNA/CMC-EnSpm           (8)    213      98    6463  
   263   15.8  9.7  3.6  chr1               1686181  1686294 (57891988) C EnSpm-N26B_DR     DNA/CMC-EnSpm           (8)    213      98    6463 *
   370   18.8  9.5  4.0  chr1               1686300  1686628 (57891654) C EnSpm-N26B_DR     DNA/CMC-EnSpm           (8)    213       6    6464 *
   938   10.7  9.3  4.2  chr1               1686482  1686685 (57891597) + EnSpm-N26B_DR     DNA/CMC-EnSpm             8    221     (0)    6465  
   386   15.0  6.9  0.9  chr1               1687033  1687133 (57891149) + DNA-2-30B_DR      DNA                      10    116   (297)    6466  
   240    9.8  0.0  0.0  chr1               1687184  1687224 (57891058) + DNA-2-30B_DR      DNA                     341    381    (32)    6467  
   232   16.1 11.3  0.0  chr1               1687225  1687245 (57891037) C DNA-2-30_DR       DNA                   (319)     69       1    6468  
   564   18.1  4.0  1.3  chr1               1687746  1687896 (57890386) + DNA-N15_DR        DNA                       9    163   (242)    6469  
   481   15.7  7.4  0.0  chr1               1687894  1688014 (57890268) C EnSpm-N25_DR      DNA/CMC-EnSpm          (12)   4674    4545    6470 *
  1281    9.6  5.3  0.5  chr1               1688028  1688236 (57890046) + Mariner-N25_DR    DNA/TcMar-ISRm11        270    488   (445)    6471  
  2756    4.1  0.8  0.3  chr1               1688296  1688662 (57889620) + Merlin-N1_DR      DNA/Merlin                1    369     (0)    6472  
  2128   10.7 12.4  0.0  chr1               1688664  1689057 (57889225) + Mariner-N25_DR    DNA/TcMar-ISRm11        486    928     (5)    6473  
  2523    7.9  1.4  1.9  chr1               1689067  1689481 (57888801) + DNA-2-30B_DR      DNA                       1    413     (0)    6474  
   334    8.9  0.0 10.3  chr1               1689421  1689495 (57888787) + HATN12_DR         DNA/hAT-Ac              360    427   (152)    6475 *
   253   12.9 28.6  0.0  chr1               1689525  1689594 (57888688) + DNA-N15_DR        DNA                     302    391    (14)    6476  
  1172   12.5  5.1  2.3  chr1               1690852  1691105 (57887177) C hAT-N21B_DR       DNA/hAT-Ac             (79)   1222     962    6477 *
  1309    8.4 17.6  0.0  chr1               1691105  1691331 (57886951) + L2-44_DR          LINE/L2                2493   2759   (273)    6478  
   623    9.0  8.2  0.0  chr1               1691349  1691470 (57886812) C L1-70_DR          LINE/L1-Tx1            (10)   1209    1078    6479 *
  1607    6.2  0.0  0.0  chr1               1691460  1691668 (57886614) + DNA2-16_DR        DNA                   13831  14039  (4012)    6480  
  1236    7.2  3.3  7.3  chr1               1691664  1691904 (57886378) C L1-70_DR          LINE/L1-Tx1           (132)   1087     856    6479 *
  2659    3.8  3.5  0.3  chr1               1691905  1692251 (57886031) C DIRS-4N1_DR       LTR/Ngaro               (0)   4462    4105    6481  
   281    7.5  0.0  9.3  chr1               1692252  1692310 (57885972) C L1-70_DR          LINE/L1-Tx1           (364)    855     802    6479 *
   538   14.8  0.0  4.6  chr1               1692300  1692412 (57885870) + L2-44_DR          LINE/L2                2750   2857   (175)    6482  
  5302   10.0  6.5  2.8  chr1               1692413  1693345 (57884937) + Looper-N7_DR      DNA/Kolobok-T2            1    967    (48)    6483  
   714    4.3  0.0  0.0  chr1               1693350  1693442 (57884840) + L2-1_DR           LINE/L2                4893   4985     (0)    6484  
   345   10.0  0.0  0.0  chr1               1693441  1693490 (57884792) + Looper-N7_DR      DNA/Kolobok-T2          966   1015     (0)    6485 *
  1019    6.3  1.1  3.4  chr1               1693494  1693674 (57884608) + L2-44_DR          LINE/L2                2856   3032     (0)    6478 *
  1342    9.8 13.3  0.0  chr1               1693673  1693928 (57884354) C Mariner-N38_DR    DNA/TcMar-Tc1         (255)    292       3    6486  
   239   13.9  0.0  0.0  chr1               1693893  1693935 (57884347) + MuDR-2_DR         DNA/MULE-MuDR         18080  18122  (5811)    6487 *
   933   16.2  1.5  9.8  chr1               1694403  1694668 (57883614) + DNA-N15_DR        DNA                      14    259   (146)    6488  
  1382   19.1  8.4  0.4  chr1               1694669  1695017 (57883265) C DIRS-4N1-LTR_DR   LTR/Ngaro               (0)    354       1    6489  
   230   13.9  5.3  5.3  chr1               1695018  1695071 (57883211) + DNA-N15_DR        DNA                     292    345    (60)    6490  
  8110    2.1  0.6  7.9  chr1               1695072  1696188 (57882094) + DNA-N4_DR         DNA                       1   1042     (0)    6491  
   334   10.9  1.5  1.5  chr1               1696189  1696252 (57882030) C DNA-N15_DR        DNA                   (341)     64       1    6492  
   397   25.2  2.4  3.2  chr1               1696890  1697016 (57881266) C SINE2-1_DR        SINE/tRNA              (25)    173      48    6493  
  1228   13.5  0.5  1.0  chr1               1697019  1697227 (57881055) C hAT-N22B_DR       DNA/hAT-Ac            (647)    732     525    6494 *
  6813    6.0  0.3  2.0  chr1               1697224  1698167 (57880115) C L2-2_DRe          LINE/L2                 (1)   4237    3310    6495  
  1821   11.8  1.7  0.0  chr1               1698193  1698480 (57879802) C TDR5              DNA/CMC-EnSpm         (238)    293       1    6496  
  1455    5.7  0.0  0.0  chr1               1701663  1701855 (57876427) + LTR-11_DR-LTR     LTR                       1    193     (0)    6497  
   314    0.0  0.0  0.0  chr1               1701856  1701898 (57876384) + LTR-11_DR-I       LTR                       1     43     (0)    6498  
  1452    6.7  0.0  0.0  chr1               1701899  1702091 (57876191) + LTR-11_DR-LTR     LTR                       1    193     (0)    6499  
  2607    9.7  0.0  0.7  chr1               1702328  1702741 (57875541) C DNA-2-30B_DR      DNA                     (1)    412       2    6500  
   545   17.0  0.0  0.0  chr1               1703318  1703417 (57874865) + DNA-AT-1_DR       DNA                       1    100   (292)    6501  
  1556   10.7  3.3  0.0  chr1               1703443  1703684 (57874598) + HE1_DR1           SINE/tRNA-V-RTE         134    383    (19)    6502  
  1667   10.6 33.0  0.8  chr1               1704272  1704719 (57873563) + Mariner-N40_DR    DNA/TcMar-Tc1             1    591   (287)    6503  
   346   10.0  2.0  0.0  chr1               1704711  1704760 (57873522) + Polinton-4_DR     DNA/Maverick          12399  12449  (7838)    6504 *
  1105   17.1  0.0  0.7  chr1               1704725  1705288 (57872994) + (TGGA)n           Simple_repeat             1    559     (0)    6505  
   707   25.6  6.5  3.5  chr1               1704913  1705409 (57872873) + Polinton-4_DR     DNA/Maverick          12406  12696  (7591)    6506 *
  1124    4.8  0.0  0.0  chr1               1705127  1705476 (57872806) + (TAGA)n           Simple_repeat             1    350     (0)    6507  
   628   23.1  3.9  0.0  chr1               1705275  1705477 (57872805) + HAT1_DR           DNA/hAT-Ac              434    644  (2648)    6508 *
   330    8.1  1.6  0.0  chr1               1705425  1705486 (57872796) C DNA2-13_DR        DNA                  (5490)    408     346    6509 *
   422   12.8  1.7  0.5  chr1               1705452  1705535 (57872747) + Mariner-N40_DR    DNA/TcMar-Tc1           785    873     (5)    6510  
  1657    4.8  6.1  0.0  chr1               1707987  1708214 (57870068) C SINE2-3_DR        SINE/tRNA-V-RTE         (3)    365     124    6511  
  1369   24.0 17.9  3.1  chr1               1707989  1708660 (57869622) C Helitron-2_DR     RC/Helitron          (3597)  23815   23048    6512 *
  2060   11.8  5.3  0.0  chr1               1708353  1708707 (57869575) C HE1_DR1           SINE/tRNA-V-RTE        (24)    378       5    6513  
  4180    3.2 34.6  0.0  chr1               1709606  1710319 (57867963) C DNA-8-11_DR       DNA/hAT-Ac              (0)    961       1    6514  
   529    9.6  0.0  0.0  chr1               1710341  1710423 (57867859) C TDR9              DNA                   (125)     83       1    6515 *
  2126   12.1  0.3  0.0  chr1               1710353  1710683 (57867599) C SINE2-4_DR        SINE/tRNA-V-RTE         (0)    371      40    6516  
   237   22.6 11.1  8.5  chr1               1710723  1710848 (57867434) + hAT-N104_DR       DNA/hAT-Tip100            1    129   (401)    6517 *
  2993    5.9  1.3  1.6  chr1               1710848  1711297 (57866985) + TDR1              DNA/TcMar-Tc1           778   1226    (10)    6518  
   361   19.4  9.1  7.7  chr1               1711308  1711716 (57866566) C hAT-N155_DR       DNA/hAT-Tip100        (104)    484      71    6519  
   248   23.0 10.1  3.5  chr1               1714496  1714684 (57863598) + ANGEL             DNA/Kolobok              13    213    (96)    6520  
  1644   15.4  3.5  6.4  chr1               1715720  1716087 (57862195) + HarbingerN1_DR    DNA/PIF-Harbinger         1    358   (292)    6521  
  3904   10.3  6.7  0.0  chr1               1716092  1716722 (57861560) C DNA-5-7_DR        DNA/hAT-hAT5            (1)    673       1    6522  
  1675   10.4  9.3  0.0  chr1               1716723  1716991 (57861291) + HarbingerN1_DR    DNA/PIF-Harbinger       357    650     (0)    6523  
  1428   19.0  4.8  1.3  chr1               1719345  1719637 (57858645) C Harbinger-N25_DR  DNA/PIF-Harbinger       (1)    575     273    6524 *
  7518    3.7  0.5  1.1  chr1               1719632  1720587 (57857695) C hAT-N30_DR        DNA/hAT-Ac             (31)    951       1    6525  
   875   22.6  3.3  2.5  chr1               1720602  1720841 (57857441) C Harbinger-N25_DR  DNA/PIF-Harbinger     (326)    250       9    6524  
   433   20.8 23.1  0.9  chr1               1722223  1722504 (57855778) + I-4_DR            LINE/I                 1061   1404    (10)    6526  
   735   16.8  9.1  0.5  chr1               1723737  1723933 (57854349) + ANGEL             DNA/Kolobok               1    214    (95)    6527  
   496   18.4 15.4  1.4  chr1               1723795  1723982 (57854300) + EnSpm-7_DR        DNA/CMC-EnSpm          9198   9411  (1623)    6528 *
   270   13.9  1.3  6.8  chr1               1724683  1724759 (57853523) + DNA-2-30B_DR      DNA                       2     74   (339)    6529  
  8773    4.8  3.2  1.5  chr1               1724780  1725993 (57852289) C LOOPERN1_DR       DNA/Kolobok-T2          (0)   1234       1    6530  
  2101    9.2  9.2  0.0  chr1               1725994  1726313 (57851969) + SINE3-1           SINE/5S-Deu-L2          233    583     (7)    6531  
  9337    4.2  5.0  0.1  chr1               1726337  1727610 (57850672) C hAT-N162_DR       DNA/hAT-Charlie         (0)   1336       1    6532  
   383   17.9 17.9  0.0  chr1               1727611  1727727 (57850555) + DNA-2-30B_DR      DNA                      85    222   (191)    6533  
  2535    8.3  3.9  0.8  chr1               1727764  1728152 (57850130) C HarbingerN6B_DR   DNA/PIF-Harbinger       (0)    722     322    6534  
  3525   12.0  8.4  2.7  chr1               1728153  1728828 (57849454) + DNA-5-1B_DR       DNA/hAT-Tip100            1    714     (0)    6535  
  2112   11.3  0.3  0.0  chr1               1728829  1729153 (57849129) C HarbingerN6B_DR   DNA/PIF-Harbinger     (396)    326       1    6536  
   402   25.0  0.8  0.8  chr1               1729321  1729437 (57848845) C CryptonV-N5_DR    DNA/Crypton-V       (11766)  12771   12655    6537 *
   771   15.8 13.5  2.6  chr1               1729340  1729547 (57848735) C ENSPM-6_DR        DNA/CMC-EnSpm       (12963)  19653   19424    6538 *
  1684   11.2  9.5  0.0  chr1               1729446  1729730 (57848552) C Harbinger-N10_DR  DNA/PIF-Harbinger      (16)    312       1    6539  
   427    7.0  0.0  0.0  chr1               1729740  1729796 (57848486) C Harbinger-N13_DR  DNA/PIF-Harbinger       (6)    318     262    6540 *
  4481    4.1  1.2  0.2  chr1               1729792  1730384 (57847898) + I-3_DR            LINE/I                 4828   5426     (0)    6541  
  1253   11.6  9.7  0.0  chr1               1730381  1730587 (57847695) C Harbinger-N13_DR  DNA/PIF-Harbinger      (97)    227       1    6540 *
   629    8.6  1.1  0.0  chr1               1730588  1730679 (57847603) + hAT-N154_DR       DNA/hAT-Tip100          242    334  (1061)    6542  
   574   16.9  1.7  0.0  chr1               1730680  1730704 (57847578) C Helitron-2_DR     RC/Helitron         (17937)   9475    9356    6543  
   729   14.8 21.8  0.7  chr1               1732329  1732553 (57845729) C ANGEL             DNA/Kolobok             (1)    308      37    6544  
  1478    2.2  4.3  0.0  chr1               1732570  1732754 (57845528) C TDR3              DNA/hAT-Charlie         (0)    193       1    6545  
  1063   18.3  7.0  0.7  chr1               1733074  1733359 (57844923) + DNA-2-30B_DR      DNA                      83    386    (27)    6546  
   333   16.2  0.0  1.2  chr1               1734002  1734082 (57844200) + DNA-N15_DR        DNA                      18     97   (308)    6547  
   500    5.8  0.0  0.0  chr1               1734087  1734155 (57844127) C TDR20             DNA                     (5)    234     166    6548  
  3756    9.6  2.3  2.4  chr1               1734156  1734773 (57843509) + DIRS-1-LTR_DR     LTR/Ngaro                 5    621     (1)    6549  
   256    3.1  0.0  0.0  chr1               1734774  1734804 (57843478) C TDR20             DNA                    (75)    164     134    6548  
   484    1.7  0.0  0.0  chr1               1734819  1734877 (57843405) C TDR20             DNA                   (180)     59       1    6548  
   678   17.8 20.3  1.0  chr1               1734880  1735135 (57843147) + DNA-N15_DR        DNA                      93    397     (8)    6550  
  1496   14.2  3.8  0.3  chr1               1735369  1735657 (57842625) C DNA6-1_DR         DNA/hAT-hAT5            (0)   1149     851    6551  
   611    5.8  0.0  1.2  chr1               1735673  1735759 (57842523) C DNA6-1_DR         DNA/hAT-hAT5         (1063)     86       1    6552  
  3555    6.8 16.8  0.5  chr1               1736902  1737477 (57840805) + TC1DR3B           DNA/TcMar-Tc1             1    670   (219)    6553  
   348   17.6  0.0  2.7  chr1               1737492  1737567 (57840715) C CryptonV-N4_DR    DNA/Crypton-V        (4537)   8956    8883    6554 *
   433   11.8  0.0  0.0  chr1               1737501  1737568 (57840714) + CryptonV-N4_DR    DNA/Crypton-V          7806   7873  (5620)    6555  
   361   12.2  0.0  6.1  chr1               1737511  1737580 (57840702) C DNA6-6_DR         DNA                  (7035)   4246    4181    6556 *
  1372   14.9 12.5  2.3  chr1               1737602  1737952 (57840330) C LOOPERN3B_DR      DNA/Kolobok-T2          (0)   1049     664    6557 *
  6438    2.9  0.7  0.0  chr1               1737949  1738754 (57839528) C piggyBac-N1_DR    DNA/PiggyBac          (189)    816       5    6558  
   971    6.4  8.6  0.0  chr1               1738756  1738895 (57839387) C HATN8_DR          DNA/Zisupton          (102)    153       2    6559  
  1286   20.7  5.8 17.1  chr1               1739422  1739433 (57838849) + EnSpm-N48B_DR     DNA/CMC-EnSpm           733    754  (6205)    6560  
   811   12.0  0.7  5.6  chr1               1739434  1739583 (57838699) C Penelope-1_DR     LINE/Penelope         (571)   3875    3733    6561 *
  2266    5.6  0.0  2.1  chr1               1739450  1739741 (57838541) C SINE2-3_DR        SINE/tRNA-V-RTE         (2)    366      81    6562  
  1949   11.2  6.6  0.8  chr1               1739742  1740075 (57838207) + hAT-N127_DR       DNA/hAT-Charlie        5457   5809  (4507)    6563  
  1286   20.7  5.8 17.1  chr1               1739742  1739991 (57838291) + EnSpm-N48B_DR     DNA/CMC-EnSpm           755   1247  (5712)    6560 *
   252   12.2  9.8  0.0  chr1               1740068  1740108 (57838174) C Helitron-2_DR     RC/Helitron          (4320)  23092   23048    6564 *
   683   10.6  0.0  0.0  chr1               1740074  1740167 (57838115) + CryptonV-N4_DR    DNA/Crypton-V          7779   7872  (5621)    6565  
   232   28.5  1.9  4.8  chr1               1740109  1740174 (57838108) C DIRS-9_DR         LTR/Ngaro             (308)   6123    6020    6566 *
   314   13.9  0.0  1.0  chr1               1740167  1740238 (57838044) C Mariner-N18_DR    DNA/TcMar-ISRm11      (508)    104      57    6567  
   437   10.4  1.8  4.6  chr1               1740296  1740406 (57837876) + TDR9              DNA                     100    207     (1)    6568 *
   825   12.9  1.4  1.4  chr1               1740315  1740342 (57837940) C DNA8-17_DR        DNA/hAT-Tip100        (124)   1689    1548    6569  
   843    7.0  1.8  0.0  chr1               1740343  1740456 (57837826) C hAT-N137_DR       DNA/hAT-Ac            (870)   2701    2586    6570  
   674    9.0  5.4  0.0  chr1               1740479  1740589 (57837693) C DNA-TA-2_DR       DNA/CMC-EnSpm          (13)    183      67    6571  
  1194    9.9  0.5  2.3  chr1               1740593  1740810 (57837472) + L2-13B_DRe        LINE/L2                1028   1241     (0)    6572  
   787    5.0  0.1  0.0  chr1               1740787  1741035 (57837247) + (TTA)n            Simple_repeat             1    249     (0)    6573 *
   372   21.1  7.3  7.7  chr1               1740811  1740839 (57837443) C ERV1-N7-I_DR      LTR/ERV1             (2972)   5596    5351    6574 *
   337   19.4 17.9  2.3  chr1               1740982  1741020 (57837262) + MuDR-2_DR         DNA/MULE-MuDR         18822  18895  (5038)    6575  
   436    9.0  6.4  0.0  chr1               1741021  1741098 (57837184) C DNA9-3_DR         DNA/MULE-MuDR?        (923)  10456   10374    6576 *
  1503    8.8  0.0 24.0  chr1               1741098  1741412 (57836870) C SINE2-4_DR        SINE/tRNA-V-RTE       (110)    261       8    6577  
   337   19.4 17.9  2.3  chr1               1741099  1741171 (57837111) + MuDR-2_DR         DNA/MULE-MuDR         18896  19040  (4893)    6575 *
  1132   15.8  1.7 23.8  chr1               1741413  1741455 (57836827) + DNA8-28_DR        DNA/hAT                3156   3449  (3693)    6578  
  1004   12.3  0.0  0.0  chr1               1741732  1741885 (57836397) C DIRS-1C-LTR_DR    LTR/Ngaro             (460)    158       5    6579  
   950   10.2  3.4  0.0  chr1               1741892  1742038 (57836244) + HE1_DR1           SINE/tRNA-V-RTE         227    378    (24)    6580  
   921   13.9  0.0  8.8  chr1               1742551  1742723 (57835559) + Harbinger-8N2_DR  DNA/PIF-Harbinger       123    281   (267)    6581  
  1185    5.6  0.0  0.0  chr1               1742724  1742867 (57835415) + DNA-2-2_DR        DNA                       1    144   (263)    6582  
   255   22.6  3.1  5.2  chr1               1742845  1742942 (57835340) + ENSPM-6_DR        DNA/CMC-EnSpm         22373  22468 (10148)    6583 *
  1488    5.9  5.3  1.4  chr1               1742862  1743067 (57835215) C DNA2-16_DR        DNA                  (4011)  14040   13827    6584  
  1131    4.4  0.0  0.0  chr1               1743052  1743187 (57835095) + DNA-2-2_DR        DNA                     137    272   (135)    6585 *
   367   22.9  3.5  3.5  chr1               1743089  1743201 (57835081) C DNA-2-2_DR        DNA                   (129)    278     166    6586 *
   685    5.8  0.0  0.0  chr1               1743258  1743343 (57834939) + piggyBac-N17B_DR  DNA/PiggyBac?             1     86     (0)    6587  
   207   25.4  3.1  3.1  chr1               1743651  1743715 (57834567) C EnSpm-N46_DR      DNA/CMC-EnSpm?       (2897)    843     779    6588  
  2464    2.1  0.0  0.0  chr1               1743794  1744079 (57834203) C Harbinger3N_DR    DNA/PIF-Harbinger       (0)   1144     859    6589  
  2560    3.3  0.0  0.0  chr1               1744080  1744381 (57833901) C Harbinger3N_DR    DNA/PIF-Harbinger     (580)    564     263    6589  
  7094    1.6  4.9  0.1  chr1               1744382  1745218 (57833064) C hAT-N163B_DR      DNA/hAT-Charlie         (0)    877       1    6590  
  2319    2.9  0.0  0.7  chr1               1745219  1745488 (57832794) C Harbinger3N_DR    DNA/PIF-Harbinger     (876)    268       1    6591  
   290   13.2  0.0  3.8  chr1               1746047  1746101 (57832181) C LOOPERN4B_DR      DNA/Kolobok-T2         (13)    490     438    6592  
   676   16.4  0.0  0.0  chr1               1746107  1746216 (57832066) C hAT-N149_DR       DNA/hAT                 (3)    801     692    6593  
   216    8.3  0.0  5.6  chr1               1746200  1746237 (57832045) C EnSpm-N10_DR      DNA/CMC-EnSpm        (4687)   4621    4586    6594 *
  4598    4.5  0.5  0.0  chr1               1746213  1746764 (57831518) C Harbinger-8N1_DR  DNA/PIF-Harbinger       (0)    555       1    6595  
   206   10.7  0.0  0.0  chr1               1746744  1746766 (57831516) C hAT-N25B_DR       DNA/hAT-Ac            (561)    159     137    6596 *
  4878    3.2  2.4  0.2  chr1               1746767  1747352 (57830930) + Harbinger-N30_DR  DNA/PIF-Harbinger?        1    599     (0)    6597  
  1221   10.5  2.3  0.0  chr1               1747366  1747537 (57830745) C hAT-N149_DR       DNA/hAT               (111)    693     518    6593  
   218   10.8  5.4  0.0  chr1               1747516  1747552 (57830730) C EnSpm-N10_DR      DNA/CMC-EnSpm        (4684)   4624    4586    6598 *
  2683    9.1  5.0  4.2  chr1               1747528  1747950 (57830332) C Harbinger-8N1_DR  DNA/PIF-Harbinger       (0)    555     130    6599  
  1250   14.2  0.5  5.6  chr1               1747952  1748159 (57830123) + Harbinger-8N1_DR  DNA/PIF-Harbinger         1    198   (357)    6600  
  1960    8.9  3.3  0.4  chr1               1748173  1748442 (57829840) C Harbinger-8N1_DR  DNA/PIF-Harbinger     (148)    407     130    6601  
   955   18.4  4.0  5.6  chr1               1748444  1748644 (57829638) + Harbinger-8N1_DR  DNA/PIF-Harbinger         1    198   (357)    6602  
  1640   11.6  8.4  0.0  chr1               1748658  1748908 (57829374) C Harbinger-8N1_DR  DNA/PIF-Harbinger     (148)    407     136    6603  
   398   29.1  8.7  6.9  chr1               1749138  1749828 (57828454) C Helitron-2_DR     RC/Helitron         (22258)   5154    4846    6604 *
  1672    3.1  0.5  0.0  chr1               1749821  1750016 (57828266) + TDR19C            DNA/hAT-Charlie           4    200   (196)    6605  
   940   22.6  2.7  0.0  chr1               1750017  1750033 (57828249) C CryptonV-N5_DR    DNA/Crypton-V       (11778)  12697   12533    6606  
  5518    5.3  0.1  0.0  chr1               1750167  1750844 (57827438) C TDR8D             DNA                     (0)    679       1    6607  
   371   29.2  9.3  7.4  chr1               1750850  1751443 (57826839) C Helitron-2_DR     RC/Helitron         (24894)   2518    2133    6608  
   254   23.6  0.0  0.0  chr1               1751980  1752034 (57826248) C Mariner-N31_DR    DNA/TcMar-Tc1          (39)    501     447    6609  
  7352   13.8  6.9  5.8  chr1               1752199  1753842 (57824440) + Helitron-N5B_DR   RC/Helitron               1   1647     (0)    6610  
   238   20.8  0.0  0.0  chr1               1753863  1753915 (57824367) C EnSpm-N4B_DR      DNA/CMC-EnSpm?         (71)    149      97    6611  
   883   11.0 24.1  0.5  chr1               1753930  1754103 (57824179) C CryptonV-N6_DR    DNA/Crypton-V         (286)    276      62    6612  
   330   17.4 17.8  2.0  chr1               1754193  1754321 (57823961) C EnSpm-N4B_DR      DNA/CMC-EnSpm?         (71)    149       1    6613  
   250   20.8  0.8 11.1  chr1               1755003  1755078 (57823204) + MuDR-2_DR         DNA/MULE-MuDR         18818  18925  (5008)    6614  
   311    2.9  0.0  0.0  chr1               1755087  1755121 (57823161) C SINE2-5_DR        SINE/tRNA-V-RTE        (30)    252     218    6615  
   269   20.8  0.0  0.0  chr1               1755090  1755137 (57823145) C CryptonV-N5_DR    DNA/Crypton-V       (19920)   4617    4570    6616 *
  2483   15.2 13.2  1.2  chr1               1755107  1755716 (57822566) + Helitron-N5B_DR   RC/Helitron             846   1510   (137)    6617  
   478   16.2 13.4  8.2  chr1               1755721  1755775 (57822507) C DNAX-23_DR        DNA                  (7253)   4548    4330    6618 *
   985   11.5  6.8  1.1  chr1               1755734  1755909 (57822373) + HE1_DR1           SINE/tRNA-V-RTE         187    372    (30)    6619  
   483   20.2  1.3  9.9  chr1               1755776  1755929 (57822353) C EnSpm-N59_DR      DNA/CMC-EnSpm?       (1243)   2426    2285    6620 *
   319    6.0 18.5  0.0  chr1               1756720  1756798 (57821484) + HE2_DR            SINE/tRNA-V-RTE           1    114   (249)    6621  
   365   16.7  0.0  0.0  chr1               1756823  1756888 (57821394) + EnSpm-N8_DR       DNA/CMC-EnSpm             1     66   (596)    6622 *
  4507    4.8  8.7  0.0  chr1               1756880  1757465 (57820817) + TC1DR3B           DNA/TcMar-Tc1           122    758   (131)    6623  
   281   12.3  0.0  4.1  chr1               1757453  1757464 (57820818) C DNA8-26_DR        DNA                  (2977)   1553    1506    6624 *
   347    0.0  0.0  0.0  chr1               1757465  1757502 (57820780) + TC1DR3B           DNA/TcMar-Tc1           852    889     (0)    6625  
   817   10.1  1.5  1.5  chr1               1757503  1757633 (57820649) + EnSpm-N8_DR       DNA/CMC-EnSpm            65    195   (467)    6626  
  3648    6.7  9.4  0.3  chr1               1757646  1758168 (57820114) + SINE3-1a          SINE/5S-Deu-L2            1    570     (0)    6627  
   302   10.9  0.0  0.0  chr1               1758122  1758185 (57820097) + L2-56_DR          LINE/L2                1189   1252     (0)    6628 *
   315    6.0  3.8  0.0  chr1               1758148  1758251 (57820031) C DNA-1-7_DR        DNA/PIF-Harbinger     (695)    743     625    6629 *
  1613    9.6  3.5 10.8  chr1               1758246  1758583 (57819699) + EnSpm-N8_DR       DNA/CMC-EnSpm           347    662     (0)    6630  
   685   15.8 11.6  0.6  chr1               1758584  1758729 (57819553) + ANGEL             DNA/Kolobok             148    309     (0)    6631  
   483   20.4 12.5  3.9  chr1               1758730  1758755 (57819527) C hAT-N134_DR       DNA/hAT?              (308)    757     718    6632  
   219   11.8  5.0 14.3  chr1               1759864  1759962 (57818320) C Sola2-N2_DR       DNA/Sola-2           (1419)   2614    2524    6633 *
   885   18.4  5.6  0.5  chr1               1759962  1760158 (57818124) C TDR13E            DNA                    (14)    666     460    6634  
   809   19.0  2.5  0.0  chr1               1760279  1760441 (57817841) C TDR13E            DNA                    (14)    666     500    6635 *
   875   13.3  5.0  1.2  chr1               1760441  1760600 (57817682) + LTR4_DR           LTR/Pao                  31    196   (150)    6636  
   958   20.6  1.5  0.5  chr1               1760718  1760922 (57817360) C TDR13E            DNA                    (14)    666     460    6637  
   203   22.5  0.0  2.0  chr1               1760967  1761016 (57817266) + DNAX-23_DR        DNA                    2470   2518  (9283)    6638  
   235   13.4  2.4  3.6  chr1               1761172  1761256 (57817026) + LINEX-2_DR        Retroposon              354    437   (107)    6639  
   533   14.0 34.7  0.0  chr1               1761336  1761485 (57816797) + DNA-N36_DR        DNA                     422    623     (0)    6640  
   249   18.5  1.8  1.8  chr1               1761810  1761864 (57816418) + hAT-N155B_DR      DNA/hAT-Tip100           10     64   (459)    6641  
  3313    3.4  4.9  0.2  chr1               1761868  1762338 (57815944) C hAT-N107_DR       DNA/hAT-Ac              (0)   1008     516    6642  
   505   13.3  3.8  3.0  chr1               1762260  1762338 (57815944) C hAT-13_DR         DNA/hAT-Tip100        (335)   2467    2388    6643 *
  8062    2.9  1.1  0.3  chr1               1762339  1763288 (57814994) + hAT-N30_DR        DNA/hAT-Ac                1    957    (25)    6644  
   339    0.0  0.0  0.0  chr1               1763320  1763357 (57814925) C hAT-N107_DR       DNA/hAT-Ac            (579)    429     392    6642  
   252   15.9  0.0  0.0  chr1               1763358  1763404 (57814878) C hAT-N64_DR        DNA/hAT-Ac            (879)    710     671    6642  
   203    8.3  8.3  0.0  chr1               1764087  1764122 (57814160) C hAT5-N2_DR        DNA/hAT-hAT5          (995)   1590    1552    6645 *
   290    8.7  0.0  0.0  chr1               1764092  1764139 (57814143) C MuDR-2_DR         DNA/MULE-MuDR        (7595)  16338   16304    6646 *
  3947    7.5  0.2  0.0  chr1               1764098  1764643 (57813639) + Mariner-N38_DR    DNA/TcMar-Tc1             1    547     (0)    6647  
   244   18.6  0.0  0.0  chr1               1764615  1764657 (57813625) C ENSPM-6_DR        DNA/CMC-EnSpm       (18573)  14043   14001    6648 *
   503   20.3  4.7  6.6  chr1               1765001  1765021 (57813261) + DNAX-23_DR        DNA                    9256   9273  (2528)    6649  
  2156   10.6  7.2  0.0  chr1               1765022  1765381 (57812901) + HE1_DR1           SINE/tRNA-V-RTE           1    386    (16)    6650  
   731   16.4  5.6  1.8  chr1               1765248  1765408 (57812874) C hAT-N167B_DR      DNA/hAT-Charlie       (195)   1378    1212    6651 *
   517   15.6  0.7 17.5  chr1               1765402  1765541 (57812741) C DNA-X-13_DR       DNA                   (679)    123       4    6652 *
   250   11.1  0.0  0.0  chr1               1765542  1765573 (57812709) + Mariner-N12_DR    DNA/TcMar-Tc1           193    224     (0)    6653  
  1472    9.9  2.7  0.0  chr1               1765661  1765883 (57812399) C Kolobok-N6_DR     DNA/Kolobok-T2?       (238)    229       1    6654  
  1247   14.9 14.9  2.1  chr1               1767977  1768271 (57810011) C Kolobok-N14_DR    DNA/Kolobok-T2?        (51)    368      37    6655  
   331    7.7  0.0  3.1  chr1               1768238  1768304 (57809978) C EnSpm-N13_DR      DNA/CMC-EnSpm       (16579)   5570    5506    6656 *
   309    7.7  0.0  0.0  chr1               1768260  1768324 (57809958) + CryptonV-N5_DR    DNA/Crypton-V         11508  11572 (12965)    6657 *
   257   20.0  1.1  0.0  chr1               1768335  1768354 (57809928) + ENSPM-6_DR        DNA/CMC-EnSpm         13323  13418 (19198)    6658  
   595   14.2 14.2  3.5  chr1               1770117  1770299 (57807983) C CryptonV-N4_DR    DNA/Crypton-V        (8332)   5161    4960    6659 *
   702   16.6 12.5  1.0  chr1               1770172  1770347 (57807935) C Kolobok-4_DR      DNA/Kolobok-T2       (3129)   3502    3307    6660 *
  2962    8.5  2.6  1.1  chr1               1770193  1770658 (57807624) + Mariner-N38_DR    DNA/TcMar-Tc1            30    502    (45)    6661  
   457   21.1  0.0  0.0  chr1               1773032  1773135 (57805147) C ASAT_CY           Satellite              (64)    198      95    6662  
  8598    6.0  6.1  0.4  chr1               1773239  1774397 (57803885) C TC1DR3            DNA/TcMar-Tc1           (0)   1225       1    6663  
   269   18.4  0.0  0.0  chr1               1774368  1774416 (57803866) + Merlin-2_DR       DNA/Merlin             4872   4920  (9001)    6664 *
   451   23.5  9.8  0.0  chr1               1774473  1774625 (57803657) C ASAT_CY           Satellite               (0)    262      95    6665  
  2927    3.6  1.1  1.9  chr1               1774736  1775106 (57803176) + SINE2-3_DR        SINE/tRNA-V-RTE           1    368     (0)    6666  
   278   10.0  2.9 12.7  chr1               1775048  1775116 (57803166) + DNA8-28_DR        DNA/hAT                3561   3623  (3519)    6667 *
   679   12.9  8.1  0.0  chr1               1775487  1775610 (57802672) + DNA-N15_DR        DNA                      30    163   (242)    6668 *
  1169   19.3  2.8  9.8  chr1               1775571  1775897 (57802385) + EnSpm-15_DR       DNA/CMC-EnSpm           907   1212 (10242)    6669 *
  1993   11.3  9.8  0.0  chr1               1775608  1775943 (57802339) C HE1_DR1           SINE/tRNA-V-RTE        (23)    379      11    6670  
  1040   22.6  8.4  7.5  chr1               1775611  1775993 (57802289) + DNA9-3_DR         DNA/MULE-MuDR?         1328   1713  (9666)    6671 *
   347   10.5  3.9  4.9  chr1               1775980  1776062 (57802220) + DNA-N15_DR        DNA                     249    313    (92)    6672 *
   209   22.1  6.4  1.2  chr1               1776474  1776551 (57801731) + Mariner-6_DR      DNA/TcMar-Tc1             1     82  (1547)    6673 *
  2569   10.3  6.2  3.2  chr1               1776529  1776978 (57801304) C DNA6-6_DR         DNA                  (6652)   4629    4167    6674 *
  2814    5.3  0.0  1.1  chr1               1776593  1776955 (57801327) C HE2_DR            SINE/tRNA-V-RTE         (4)    359       1    6675  
  2575   14.8 19.4  4.8  chr1               1776956  1777302 (57800980) C Merlin-1_DR       DNA/Merlin           (1484)   9043    8235    6676  
  1189   20.8  5.7  3.1  chr1               1777022  1777339 (57800943) C EnSpm-N48B_DR     DNA/CMC-EnSpm        (5904)   1055     730    6677 *
   549   21.3 20.8  0.9  chr1               1777318  1777606 (57800676) + Mariner-N38_DR    DNA/TcMar-Tc1           196    541     (6)    6678 *
  2718    9.4  2.2  1.2  chr1               1777740  1778149 (57800133) C hAT-N137_DR       DNA/hAT-Ac            (850)   2721    2308    6679 *
  2929    4.1  1.7  0.0  chr1               1777757  1778118 (57800164) C SINE2-3_DR        SINE/tRNA-V-RTE         (0)    368       1    6680  
  2291   18.7 12.4  5.1  chr1               1778119  1778431 (57799851) C Helitron-2_DR     RC/Helitron          (3591)  23820   23099    6681  
   359   25.0  0.0  0.9  chr1               1778427  1778535 (57799747) + EnSpm-N27B_DR     DNA/CMC-EnSpm            59    166     (7)    6682 *
  2797   10.7  3.7 19.4  chr1               1779074  1779745 (57798537) + DNA-N4_DR         DNA                     362    945    (97)    6683  
  1574    1.9  0.0  0.0  chr1               1779745  1779951 (57798331) C L2-3_DRe          LINE/L2                 (7)   5061    4855    6684 *
   753    9.0  0.0  0.0  chr1               1779957  1780056 (57798226) C hAT-N48_DR        DNA/hAT-Ac            (465)   1198    1099    6685  
  2719    7.4  0.0  1.1  chr1               1780062  1780428 (57797854) C HE2_DR            SINE/tRNA-V-RTE         (0)    363       1    6686  
  2653   18.5 14.9  2.8  chr1               1780429  1780501 (57797781) C DNA8-17_DR        DNA/hAT-Tip100        (142)   1667    1120    6687  
  3870    6.8  0.5  3.1  chr1               1780502  1781062 (57797220) C Mariner-N38_DR    DNA/TcMar-Tc1           (0)    547       1    6688  
   641   15.4  2.9 12.6  chr1               1781063  1781089 (57797193) + Dada-U1A_DR       DNA/Dada               3896   3904  (7075)    6689  
   244   15.6 12.5  0.0  chr1               1781033  1781096 (57797186) C CryptonV-3_DR     DNA/Crypton-V       (22484)    969     898    6690 *
   537    3.0  0.0  0.0  chr1               1781061  1781126 (57797156) C DNA8-19_DR        DNA/Merlin            (240)     66       1    6691  
   321   15.0  0.0 14.7  chr1               1781127  1781146 (57797136) C EnSpm-N59_DR      DNA/CMC-EnSpm?       (1870)   1799    1725    6692  
  2125    5.3  4.3  0.0  chr1               1781834  1782133 (57796149) C TDR16             DNA/Merlin              (0)    313       1    6693  
   521   17.5  1.7  0.9  chr1               1782748  1782862 (57795420) C TDR7              DNA                     (0)    541     426    6694  
   353    6.4  0.0  0.0  chr1               1782860  1782906 (57795376) + hAT-N150_DR       DNA/hAT-Blackjack      1036   1082   (601)    6695 *
   353    2.3  0.0  0.0  chr1               1782868  1782910 (57795372) C EnSpm-N4_DR       DNA/CMC-EnSpm?          (8)    204     162    6696  
  5971    6.1  1.9  0.2  chr1               1782912  1783696 (57794586) C L2-3_DRe          LINE/L2                 (0)   5068    4271    6697  
   974    5.1  3.4  9.7  chr1               1783700  1783874 (57794408) C EnSpm-N4_DR       DNA/CMC-EnSpm?         (46)    166       2    6696  
  1091    6.0  0.0  0.0  chr1               1783905  1784037 (57794245) C HE2_DR            SINE/tRNA-V-RTE         (0)    363     231    6698  
   644   16.6  7.0  1.1  chr1               1784137  1784307 (57793975) C TDR7              DNA                   (360)    181       1    6694  
   416    7.9  0.0  1.6  chr1               1785329  1785392 (57792890) + TDR1              DNA/TcMar-Tc1             1     63  (1173)    6699 *
  5883    5.1  0.1  0.1  chr1               1785391  1786113 (57792169) + L2-2_DRe          LINE/L2                3340   4062   (176)    6700  
   418    5.7  0.0  0.0  chr1               1786091  1786196 (57792086) C Helitron-4_DR     RC/Helitron         (19920)  11948   11843    6701 *
   404    5.2 10.4  0.0  chr1               1786096  1786229 (57792053) + hAT-N39_DR        DNA/hAT-Tip100         1228   1375   (219)    6702 *
   402    8.6  4.9  2.0  chr1               1786109  1786251 (57792031) C hAT-N134B_DR      DNA/hAT?              (114)    812     666    6703 *
   908   18.1 11.0  5.5  chr1               1786263  1786572 (57791710) C DNAX-16_DR        DNA                    (23)    400      75    6704  
  2074   12.2  3.2  6.5  chr1               1786596  1786612 (57791670) C EnSpm-N10_DR      DNA/CMC-EnSpm        (1533)   3820    3699    6705  
  2886    4.7  0.0  1.4  chr1               1786613  1786979 (57791303) C HE2_DR            SINE/tRNA-V-RTE         (0)    363       2    6706  
  2074   12.2  3.2  6.5  chr1               1786980  1787023 (57791259) C EnSpm-N10_DR      DNA/CMC-EnSpm        (1533)   3698    3349    6705  
   216   13.0  4.3  0.0  chr1               1786985  1787030 (57791252) C TDR7              DNA                   (200)    341     294    6707 *
  1142   11.8  2.5  0.0  chr1               1787052  1787254 (57791028) C TDR7              DNA                   (333)    208       1    6707  
  1393    9.5 10.9  4.7  chr1               1788259  1788579 (57789703) + Rex1-31_DRe       LINE/Rex-Babar         3178   3517    (16)    6708  
   521   12.9  0.7  2.7  chr1               1788750  1788771 (57789511) C EnSpm-6N1_DR      DNA/CMC-EnSpm        (8103)   1133     986    6709  
   609    2.4  0.8  3.2  chr1               1788772  1788900 (57789382) + Helitron-4_DR     RC/Helitron           13394  13519 (18349)    6710  
   509   14.1  0.0  2.8  chr1               1788776  1788921 (57789361) + ZFERV-2-I_DR      LTR/ERV1                758    899  (9665)    6711 *
   347   19.2  2.0  1.3  chr1               1788793  1788945 (57789337) + CryptonV-N5_DR    DNA/Crypton-V          9164   9317 (15220)    6712 *
   482    8.3  2.0 12.4  chr1               1788812  1788962 (57789320) + ACROBAT1          DNA/PIF                 779    915   (464)    6713  
   239   18.8  1.5  3.1  chr1               1789501  1789566 (57788716) C DNA2-7_DR         DNA                  (9572)     78      14    6714  
  3004    4.3  0.0  0.0  chr1               1790270  1790638 (57787644) C Merlin-N1_DR      DNA/Merlin              (0)    369       1    6715  
  5635    5.4  3.0  1.8  chr1               1791264  1792017 (57786265) C TDR13B            DNA                     (0)    763       1    6716  
   269   17.8 10.7  2.5  chr1               1792580  1792654 (57785628) + DNA2-7_DR         DNA                    9250   9330   (320)    6717  
   221   13.7  1.5 10.0  chr1               1796359  1796423 (57781859) + L1-29_DR          LINE/L1                 384    443  (1301)    6718  
   230   16.1  5.4  0.0  chr1               1796812  1796867 (57781415) + Polinton-4N1_DR   DNA/Maverick           4701   4759  (5677)    6719 *
   238   19.4  0.0  3.2  chr1               1796823  1796886 (57781396) C CATCH2LTR_DR      LTR/Pao               (103)    722     661    6720  
   208   19.0  0.0  5.2  chr1               1796841  1796901 (57781381) + DNA9-3_DR         DNA/MULE-MuDR?          842    899 (10480)    6721 *
  2142    8.2 14.0  0.0  chr1               1797852  1798179 (57780103) C HE1_DR1           SINE/tRNA-V-RTE        (24)    378       5    6722  
   726   21.7  0.0  0.0  chr1               1798044  1798195 (57780087) C EnSpm-N11_DR      DNA/CMC-EnSpm        (3646)   1707    1556    6723 *
   327   25.9  4.9  2.0  chr1               1798773  1798914 (57779368) C Kolobok-N10_DR    DNA/Kolobok           (169)    474     329    6724  
   215   20.3  5.2  3.9  chr1               1798933  1799009 (57779273) C DNA8-28_DR        DNA/hAT              (3504)   3638    3561    6725 *
   942   16.2  1.2  0.6  chr1               1798948  1799108 (57779174) + DNA7-N2_DR        DNA/hAT-hAT6           1416   1577   (437)    6726 *
  1464   21.4 14.2  3.2  chr1               1798965  1799471 (57778811) + DNA8-23_DR        DNA                    1708   2268  (4471)    6727 *
  2042   15.6  4.7  2.7  chr1               1799100  1799119 (57779163) C EnSpm-6N1_DR      DNA/CMC-EnSpm        (2808)   6428    6252    6728  
  2486    9.0  3.4  1.1  chr1               1799120  1799477 (57778805) C SINE2-4_DR        SINE/tRNA-V-RTE         (0)    371       6    6729  
   406   17.0  8.5  0.0  chr1               1799423  1799516 (57778766) C DNA8-9_DR         DNA/hAT-Ac            (579)    872     771    6730 *
  2042   15.6  4.7  2.7  chr1               1799478  1799500 (57778782) C EnSpm-6N1_DR      DNA/CMC-EnSpm        (2808)   6251    6020    6728  
  1301   15.0 13.1  6.0  chr1               1799726  1800023 (57778259) C DNA13TA1a_DR      DNA/TcMar-Tc1           (0)    318       1    6731  
   218   21.1  1.9  0.0  chr1               1800206  1800257 (57778025) C HAT1_DR           DNA/hAT-Ac            (747)   2545    2493    6732  
   219   16.7  2.4  0.0  chr1               1800348  1800389 (57777893) + Gypsy-201_DR-LTR  LTR/Gypsy                90    132  (1315)    6733  
   670    8.9  0.0  0.0  chr1               1800846  1800935 (57777347) C SINE3-1a          SINE/5S-Deu-L2          (5)    565     476    6734  
  5148    6.5  1.8  1.5  chr1               1801676  1802473 (57775809) + DNA-2-23_DR       DNA/CMC-EnSpm             1    800     (0)    6735  
   228   18.9  2.7  1.3  chr1               1804406  1804480 (57773802) + hAT-N177_DR       DNA/hAT-Tip100          440    515   (455)    6736 *
   413   14.0  1.0  0.0  chr1               1804476  1804575 (57773707) C EnSpm-N33_DR      DNA/CMC-EnSpm        (1881)    376     276    6737 *
   515    5.5  2.7  0.0  chr1               1804497  1804606 (57773676) + Helitron-4_DR     RC/Helitron           11832  11944 (19924)    6738  
   433   18.5  0.7  4.6  chr1               1804500  1804511 (57773771) + Penelope-1_DR     LINE/Penelope          4059   4185   (257)    6739 *
   503    8.7  2.5  4.2  chr1               1804512  1804631 (57773651) C Merlin-1_DR       DNA/Merlin           (2362)   8165    8048    6740  
   402   15.8  0.8  0.0  chr1               1804576  1804587 (57773695) C ERV1-7_DR-I       LTR/ERV1             (4882)   1780    1701    6741 *
   278   11.3  2.2  5.8  chr1               1806175  1806190 (57772092) + EnSpm-N13_DR      DNA/CMC-EnSpm         18977  18997  (3152)    6742  
   267   13.8  2.1  0.0  chr1               1806191  1806284 (57771998) C DNA8-10_DR        DNA/hAT-Ac           (2305)   1713    1618    6743  
   205   14.5 12.6  2.7  chr1               1806204  1806338 (57771944) C DNA6-6_DR         DNA                  (3859)   7422    7275    6744 *
   278   11.3  2.2  5.8  chr1               1806285  1806330 (57771952) + EnSpm-N13_DR      DNA/CMC-EnSpm         18998  19064  (3085)    6742  
  4480    6.2  3.1  0.8  chr1               1808798  1809416 (57768866) + hAT-N97_DR        DNA/hAT-Ac                6    638   (656)    6745  
   857    6.8  7.5  0.7  chr1               1809418  1809550 (57768732) + hAT-N97_DR        DNA/hAT-Ac             1133   1274    (20)    6746  
  8078    2.2  1.9  3.8  chr1               1809551  1810550 (57767732) C hAT-N30_DR        DNA/hAT-Ac              (0)    982       1    6747  
   248    3.3  0.0  0.0  chr1               1810551  1810578 (57767704) + hAT-N97_DR        DNA/hAT-Ac             1267   1294     (0)    6748  
   232   19.1 15.9  1.3  chr1               1813265  1813333 (57764949) + DNA2-17_DR        DNA                      32    110    (65)    6749  
  5202    9.4 11.3  1.9  chr1               1813549  1814413 (57763869) + hAT-N34_DR        DNA/hAT-Ac                3    947     (2)    6750  
  4105    5.5  5.3  0.2  chr1               1814474  1815016 (57763266) C HATN3_DR          DNA/hAT-Tip100          (0)    571       1    6751  
  2888    4.4  0.0  0.8  chr1               1815943  1816308 (57761974) + HE2_DR            SINE/tRNA-V-RTE           1    363     (0)    6752  
   264   13.6  0.0 13.3  chr1               1816252  1816319 (57761963) + DNA8-28_DR        DNA/hAT                3561   3620  (3522)    6753 *
   334    8.8  8.8  0.0  chr1               1816551  1816607 (57761675) C DNA8-10_DR        DNA/hAT-Ac           (1191)   2827    2766    6754 *
  2482    7.4  4.0  0.8  chr1               1816565  1816917 (57761365) + SINE2-4_DR        SINE/tRNA-V-RTE           5    368     (3)    6755  
   786   14.6  0.0  1.5  chr1               1816814  1816952 (57761330) + Mariner-N5C_DR    DNA/TcMar              3348   3484  (4437)    6756 *
   215   16.3  2.3  0.0  chr1               1817623  1817665 (57760617) + LTR-17_DR-LTR     LTR                       1     44   (381)    6757  
   232   15.8  0.0  9.4  chr1               1818170  1818239 (57760043) C DNA8-28_DR        DNA/hAT              (3518)   3624    3561    6758 *
  2450    9.1  3.8  0.3  chr1               1818181  1818521 (57759761) C SINE2-3_DR        SINE/tRNA-V-RTE         (1)    367      15    6759  
   925   15.7  5.7 10.6  chr1               1818324  1818551 (57759731) + CryptonV-N4_DR    DNA/Crypton-V          7660   7877  (5616)    6760 *
   204   17.0  6.4  0.0  chr1               1818811  1818857 (57759425) C hAT-N170_DR       DNA/Merlin              (1)    215     166    6761 *
   218   11.1  0.0 10.9  chr1               1818845  1818858 (57759424) + hAT-N134_DR       DNA/hAT?                728    782   (283)    6762 *
   223   12.8  0.0  2.6  chr1               1818852  1818891 (57759391) + EnSpm-N40_DR      DNA/CMC-EnSpm          2594   2632  (2762)    6763 *
   291    8.7  0.0  2.2  chr1               1818859  1818904 (57759378) + DNA2-16_DR        DNA                   10044  10088  (7963)    6764  
  1802   17.0 20.3  3.7  chr1               1818905  1819461 (57758821) C DNA-5-1_DR        DNA/hAT?                (0)    739      94    6765  
   780    9.8  5.8  3.6  chr1               1819446  1819635 (57758647) C Polinton-1N1_DR   DNA/Maverick        (12116)   3353    3160    6766 *
   492   12.3  1.4  0.0  chr1               1819630  1819702 (57758580) C hAT-N202_DR       DNA/hAT-Tip100       (1811)     74       1    6767 *
   290   10.4  2.1  0.0  chr1               1819703  1819750 (57758532) + ANGEL             DNA/Kolobok              37     85   (224)    6768  
   595    8.3  0.0  0.0  chr1               1819756  1819839 (57758443) + DNAX-15_DR        DNA                     684    767     (0)    6769  
   567   13.6  1.0  1.8  chr1               1819840  1819868 (57758414) + Kolobok-4N1_DR    DNA/Kolobok-T2         1379   1481   (188)    6770  
  1145   14.8  1.4  0.5  chr1               1819873  1820082 (57758200) + ANGEL             DNA/Kolobok              94    305     (4)    6771  
   247   28.4  5.6  4.3  chr1               1819942  1820103 (57758179) C EnSpm-8_DR        DNA/CMC-EnSpm        (3348)   6093    5930    6772 *
   631   14.7  1.4  4.3  chr1               1820084  1820225 (57758057) C hAT-N170_DR       DNA/Merlin             (49)    167      30    6761  
   224   10.8  0.0  5.4  chr1               1821583  1821641 (57756641) + P-1_DR            DNA/P                  7516   7571  (2397)    6773 *
  3934    8.4  1.1  2.5  chr1               1821597  1822216 (57756066) C Merlin-1_DR       DNA/Merlin           (8311)   2216    1605    6774  
  1173   17.9  5.2  5.2  chr1               1823795  1824159 (57754123) + DNA-2-30B_DR      DNA                       1    365    (48)    6775  
  1685   10.8 11.0  3.7  chr1               1824180  1824830 (57753452) + DNA-N26B_DR       DNA                     423   1131    (23)    6776  
   316   11.7  3.2  2.4  chr1               1824835  1824907 (57753375) C DNA-2-30B_DR      DNA                   (316)     72       3    6777  
   216    3.3  3.3  0.0  chr1               1824980  1825009 (57753273) C DNA-2-30B_DR      DNA                   (382)     31       1    6778  
  1060   17.8  5.1 21.4  chr1               1826294  1826945 (57751337) + DNA-N26B_DR       DNA                       1    564   (590)    6779  
   306   14.8  0.8  8.1  chr1               1828270  1828401 (57749881) C Zisupton-6_DR     DNA/Zisupton         (5561)  16555   16433    6780 *
   428    8.9  0.0  9.8  chr1               1828291  1828402 (57749880) + hAT-2n1_DR        DNA/hAT-Charlie         969   1070   (140)    6781 *
   511   22.5  4.7 10.1  chr1               1828305  1828336 (57749946) + Harbinger-N17_DR  DNA/PIF-Harbinger       311    611  (1029)    6782  
   770   16.9  0.0 19.2  chr1               1828337  1828621 (57749661) + EnSpm-N48_DR      DNA/CMC-EnSpm          1638   1876  (1702)    6783  
   582   16.9  0.6  1.2  chr1               1828477  1828508 (57749774) + ZFERV-2-I_DR      LTR/ERV1                728    889  (9670)    6784 *
   609   12.1  0.0  5.7  chr1               1828509  1828639 (57749643) C Mariner-N5C_DR    DNA/TcMar            (6416)   1505    1382    6785 *
   699   10.9  0.0  3.1  chr1               1828523  1828626 (57749656) + DNA8-26_DR        DNA                    1406   1505  (3025)    6786  
  8526    5.9  5.7  0.8  chr1               1828627  1829794 (57748488) C TC1DR3            DNA/TcMar-Tc1           (0)   1225       1    6787  
   356   20.1  3.1  8.1  chr1               1828645  1828668 (57749614) C hAT-13_DR         DNA/hAT-Tip100        (247)   2552    2370    6788 *
   471   16.3  0.0  0.0  chr1               1829765  1829850 (57748432) C DNA8-26_DR        DNA                  (2995)   1535    1450    6789  
   344    8.2  4.1  0.0  chr1               1829793  1829865 (57748417) C EnSpm-N2_DR       DNA/CMC-EnSpm        (1032)   2983    2908    6790 *
   387   14.2  8.7 12.3  chr1               1829808  1829992 (57748290) + Mariner-N19_DR    DNA/TcMar-ISRm11        612    790   (696)    6791  
   434   21.4  0.9  2.9  chr1               1830701  1830714 (57747568) + EnSpm-15_DR       DNA/CMC-EnSpm           940   1043 (10411)    6792  
   516   15.6  0.0  2.2  chr1               1830715  1830806 (57747476) C SINE2-5_DR        SINE/tRNA-V-RTE         (1)    281     192    6793  
  1164   10.6  0.6  0.0  chr1               1830807  1830967 (57747315) + HATN8_DR          DNA/Zisupton              1    162    (93)    6794  
   233    6.9  0.0  0.0  chr1               1830975  1831003 (57747279) + HATN8_DR          DNA/Zisupton            227    255     (0)    6795  
   365   11.2  0.0  0.0  chr1               1831004  1831056 (57747226) C SINE2-5_DR        SINE/tRNA-V-RTE        (92)    190     146    6796  
   332   12.9  8.1  0.0  chr1               1831005  1831066 (57747216) + EnSpm-N48B_DR     DNA/CMC-EnSpm           835    901  (6058)    6797 *
  3511   12.4  0.4 10.3  chr1               1831072  1831836 (57746446) C hAT-N48D_DR       DNA/hAT-Ac             (12)   1106     411    6798  
   540   10.1  0.0  0.0  chr1               1831837  1831915 (57746367) C Harbinger-N10_DR  DNA/PIF-Harbinger      (16)    312     234    6799  
   431    3.9  0.0  0.0  chr1               1831915  1831965 (57746317) + Harbinger-N10_DR  DNA/PIF-Harbinger       278    328     (0)    6800 *
  3091   16.0  2.0  3.4  chr1               1831968  1832570 (57745712) + DIRS-1-LTR_DR     LTR/Ngaro                26    620     (2)    6801  
  7356    8.9  4.5  7.3  chr1               1832652  1833918 (57744364) C LOOPERN1_DR       DNA/Kolobok-T2          (0)   1234       1    6802  
  5205    0.5  0.2  0.0  chr1               1833949  1834524 (57743758) C DIRS-15_DR        LTR/Ngaro               (0)   7069    6493    6803  
   599    5.7  0.0  2.3  chr1               1835746  1835833 (57742449) C DNA-N15_DR        DNA                     (0)    405     320    6804  
  1837   12.5 12.6  2.3  chr1               1835834  1836309 (57741973) C TDR7              DNA                     (0)    541      18    6805  
   216   25.2  4.7  3.7  chr1               1836215  1836305 (57741977) + EnSpm-N13_DR      DNA/CMC-EnSpm          5870   5961 (16188)    6806 *
   463   15.2  1.0  4.3  chr1               1836306  1836401 (57741881) + TDR7              DNA                       3     95   (446)    6807  
  3308   11.7  1.2  1.4  chr1               1836411  1836448 (57741834) + Helitron-N3B_DR   RC/Helitron            1834   2178  (4426)    6808  
  3721    6.0  0.0  1.9  chr1               1836449  1836973 (57741309) + Mariner-N38_DR    DNA/TcMar-Tc1            32    546     (1)    6809  
   212    9.5  0.0  0.0  chr1               1836974  1837014 (57741268) C Helitron-2_DR     RC/Helitron         (15620)  11792   11752    6810 *
  3308   11.7  1.2  1.4  chr1               1836974  1836997 (57741285) + Helitron-N3B_DR   RC/Helitron            2179   2419  (4185)    6808  
   592   15.7 24.2  1.3  chr1               1837021  1837214 (57741068) C DNA-N15_DR        DNA                   (156)    249      12    6804  
   213    8.7  6.1 12.9  chr1               1837271  1837336 (57740946) + L2-5_DRe          LINE/L2                2163   2224     (3)    6811  
   312   14.1 25.8  0.9  chr1               1837633  1837725 (57740557) C EnSpm-N27B_DR     DNA/CMC-EnSpm          (15)    158      43    6812  
   438   19.1 16.7  0.7  chr1               1838919  1839050 (57739232) + EnSpm-N26B_DR     DNA/CMC-EnSpm            69    221     (0)    6813  
   536   10.7  7.8  0.0  chr1               1839082  1839184 (57739098) C EnSpm-N16_DR      DNA/CMC-EnSpm          (48)    154      44    6814  
  1910    7.2  0.0  0.4  chr1               1839196  1839445 (57738837) C HATN8_DR          DNA/Zisupton            (6)    249       1    6815  
  2600    6.7  8.0  0.2  chr1               1839446  1839833 (57738449) C DNA15TA1_DR       DNA/CMC-EnSpm           (4)    438      21    6816  
   747   15.4 29.6  0.0  chr1               1841050  1841245 (57737037) C Kolobok-N15_DR    DNA/Kolobok             (0)    912     659    6817  
  4930    6.4  6.8  0.0  chr1               1841440  1842096 (57736186) C Harbinger-N12_DR  DNA/PIF-Harbinger       (0)    702       1    6818  
   784   18.6 16.4  6.2  chr1               1842097  1842168 (57736114) + Helitron-2_DR     RC/Helitron           11658  11757 (15655)    6819  
  1616    9.6 15.6  0.0  chr1               1842192  1842473 (57735809) C DNA8-12_DR        DNA                     (0)    326       1    6820  
   823   16.6  7.8  2.0  chr1               1842563  1842753 (57735529) C Kolobok-N15_DR    DNA/Kolobok           (710)    202       1    6817  
   915   15.6 10.4  1.4  chr1               1843605  1843806 (57734476) C SINE2-3B_DR       SINE/tRNA-V             (0)    351     132    6821  
   239   33.3  0.0  0.0  chr1               1843766  1843864 (57734418) C Helitron-2_DR     RC/Helitron         (17798)   9614    9516    6822 *
   608   22.8 10.8  5.1  chr1               1843797  1843999 (57734283) C EnSpm-N40_DR      DNA/CMC-EnSpm        (1985)   3409    3196    6823 *
   814   16.7  0.0  0.0  chr1               1843990  1844127 (57734155) C SINE2-3B_DR       SINE/tRNA-V           (213)    138       1    6821  
   239   25.3  2.7  0.0  chr1               1844064  1844138 (57734144) + DNA8-23_DR        DNA                    1967   2043  (4696)    6824 *
   408   25.4  0.0 11.7  chr1               1844321  1844454 (57733828) C TDR22B            DNA                    (28)   1220    1101    6825  
   738   23.8  4.6  5.9  chr1               1844614  1844872 (57733410) C TDR22             DNA                   (998)    257       2    6826  
   537   13.6 28.6  0.6  chr1               1847667  1847792 (57730490) + TE-X-16_DR        DNA/Crypton-A            11    171   (182)    6827  
   973    8.3  1.3  4.1  chr1               1847806  1847956 (57730326) C Harbinger-N13_DR  DNA/PIF-Harbinger       (6)    318     172    6828  
   981   20.1  5.6 16.1  chr1               1847993  1848545 (57729737) C hAT-N171_DR       DNA/hAT-hAT5          (259)    503       1    6829  
   335   18.8  1.0  9.8  chr1               1848459  1848558 (57729724) C CryptonV-N5_DR    DNA/Crypton-V       (10802)  13735   13644    6830 *
   382    8.9  1.8  0.0  chr1               1848546  1848601 (57729681) C MuDR-N2_DR        DNA/MULE-MuDR          (46)    277     221    6831  
   479    1.4 31.9  0.0  chr1               1848626  1848697 (57729585) C MuDR-N2_DR        DNA/MULE-MuDR         (221)    102       8    6831  
   312   23.2  0.0  6.3  chr1               1848689  1848789 (57729493) + TE-X-16_DR        DNA/Crypton-A           259    353     (0)    6832 *
  1725    8.6 18.9  3.2  chr1               1848899  1849248 (57729034) + hAT-N177B_DR      DNA/hAT-Tip100            1    403   (561)    6833  
   392   22.2 17.9  1.3  chr1               1849500  1849524 (57728758) + TE-X-13_DR        Unknown                1094   1150  (1275)    6834  
   900   13.2 23.2  0.3  chr1               1849525  1849774 (57728508) C ANGEL             DNA/Kolobok             (0)    309       3    6835  
  1279   11.8  9.0  0.0  chr1               1852207  1852417 (57725865) C HE1_DR1           SINE/tRNA-V-RTE        (28)    374     145    6836  
  2026    2.1  0.0  0.0  chr1               1852418  1852650 (57725632) C P-1N2_DR          DNA/P                   (0)   2146    1914    6837 *
  6143    5.9  0.8  3.2  chr1               1852650  1853471 (57724811) C P-1N2_DR          DNA/P                (1343)    803       1    6838  
   548   22.9  1.3  6.6  chr1               1853472  1853603 (57724679) C DNA-2-32_DR       DNA/CMC-EnSpm?       (6184)   2598    2475    6839 *
  1014    8.0  0.7  0.0  chr1               1853466  1853602 (57724680) C SINE2-5_DR        SINE/tRNA-V-RTE       (144)    138       1    6840  
   802   18.9  0.6  0.0  chr1               1853603  1853620 (57724662) + EnSpm-N42B_DR     DNA/CMC-EnSpm          3268   3423   (881)    6841  
 14202    2.8  0.0  0.2  chr1               1854083  1855728 (57722554) + Mariner-5_DR      DNA/TcMar-Tc1             1   1643     (0)    6842  
   225   15.6 11.1  0.0  chr1               1855729  1855758 (57722524) + Zisupton-1_DR     DNA/Zisupton           9064   9098   (531)    6843 *
   247    3.7  0.0  0.8  chr1               1855719  1855758 (57722524) C hAT-N70_DR        DNA/hAT?              (672)    653     616    6844  
   208   20.5  1.7  7.3  chr1               1855725  1855782 (57722500) C Zisupton-N1_DR    DNA/Zisupton         (1862)   1452    1398    6845 *
   225   17.0  3.7  1.8  chr1               1855759  1855769 (57722513) + hAT-N47C_DR       DNA/hAT-Tip100         1194   1245  (1214)    6846  
   665   24.5 11.9  0.5  chr1               1856174  1856366 (57721916) C DNA-1-6_DR        DNA                     (7)    618     404    6847  
   211   22.6  6.4  3.8  chr1               1856473  1856504 (57721778) C Kolobok-N7_DR     DNA/Kolobok-T2        (540)    636     557    6848  
   289   10.9  0.0  0.0  chr1               1856505  1856550 (57721732) C HarbingerN7_DR    DNA/PIF-Harbinger     (368)    110      65    6849  
  4784    8.2  2.4  1.2  chr1               1856591  1857255 (57721027) C HarbingerN2_DR    DNA/PIF-Harbinger       (0)    674       2    6850  
   546   15.0  8.2  4.6  chr1               1857496  1857642 (57720640) + Harbinger-2_DR    DNA/PIF-Harbinger      2268   2419  (1908)    6851 *
   627   16.7  2.6  1.8  chr1               1857522  1857568 (57720714) C Zisupton-6_DR     DNA/Zisupton        (13438)   8678    8555    6852  
   703    7.0  6.3  0.0  chr1               1857569  1857711 (57720571) C HATN16_DR         DNA/hAT-Charlie        (96)    848     697    6853 *
   785   11.7  0.5  2.5  chr1               1857643  1857690 (57720592) + hAT-2n1_DR        DNA/hAT-Charlie         984   1107   (103)    6854  
   627   16.7  2.6  1.8  chr1               1857712  1857725 (57720557) C Zisupton-6_DR     DNA/Zisupton        (13438)   8554    8512    6852  
  1114   14.9  5.0  0.0  chr1               1857803  1858023 (57720259) + EnSpm-N5_DR       DNA/CMC-EnSpm            59    290     (0)    6855  
   261   10.0  0.0  2.0  chr1               1858863  1858913 (57719369) C EnSpm-N4B_DR      DNA/CMC-EnSpm?        (152)     68      19    6856  
  1236    7.2  1.2  0.6  chr1               1859018  1859184 (57719098) + hAT-N89B_DR       DNA/hAT-Ac                1    168  (2244)    6857  
  1732    1.4  1.4  0.0  chr1               1859185  1859401 (57718881) + Gypsy-28C_DR-LTR  LTR/Gypsy                 1    220   (398)    6858  
 16350    2.1  0.0  0.0  chr1               1859419  1861269 (57717013) + Gypsy-28C_DR-I    LTR/Gypsy               825   2675  (1637)    6858  
 25410    1.4  2.2  0.4  chr1               1861270  1864245 (57714037) C hAT-N68_DR        DNA/hAT-Ac              (0)   3032       1    6859  
 10156    1.6  0.0  0.0  chr1               1864246  1865390 (57712892) + Gypsy-28C_DR-I    LTR/Gypsy              2668   3812   (500)    6858  
  2861    5.2  2.0  1.2  chr1               1865369  1865774 (57712508) + Gypsy-28C_DR-LTR  LTR/Gypsy               210    618     (0)    6858 *
  1235   12.2  1.1  0.0  chr1               1865775  1865962 (57712320) + hAT-34_DR         DNA/hAT-Ac              176    365  (2402)    6860  
  2286    7.3  9.3  4.7  chr1               1865964  1866594 (57711688) + hAT-N89B_DR       DNA/hAT-Ac              363    652  (1760)    6861  
   383   26.2 10.8  4.0  chr1               1867361  1867387 (57710895) C EnSpm-N10_DR      DNA/CMC-EnSpm        (3064)   6244    6051    6862  
  1696    2.6  0.0  0.0  chr1               1867388  1867582 (57710700) + hAT-N4C_DR        DNA/hAT-Charlie           1    195     (0)    6863  
  1047   19.0  0.9  0.9  chr1               1867583  1867609 (57710673) + Helitron-2_DR     RC/Helitron            9574   9600 (17812)    6864  
   378    9.8 32.3  0.8  chr1               1867573  1867665 (57710617) + hAT-N25_DR        DNA/hAT-Ac              116    237   (592)    6865 *
  3189    9.3  1.8  6.3  chr1               1867627  1868120 (57710162) + Harbinger-8N1_DR  DNA/PIF-Harbinger        83    555     (0)    6866  
  1416    5.3 20.3  0.4  chr1               1868275  1868501 (57709781) + Rex1-40_DRe       LINE/Rex-Babar         3039   3310    (39)    6867  
  1310   10.9 12.3  0.0  chr1               1868845  1869055 (57709227) + hAT-34_DR         DNA/hAT-Ac              163    399  (2368)    6868  
   230    9.1  0.0  0.0  chr1               1869056  1869088 (57709194) + hAT-34_DR         DNA/hAT-Ac              882    914  (1853)    6869 *
  1467    6.9 10.1  0.0  chr1               1869087  1869304 (57708978) + hAT-N44_DR        DNA/hAT-Tip100           74    313   (774)    6870 *
  3557    8.4  5.3  4.3  chr1               1869221  1870002 (57708280) + hAT-N89B_DR       DNA/hAT-Ac              172    652  (1760)    6871  
   382   26.2 10.8  4.0  chr1               1871171  1871197 (57707085) C EnSpm-N10_DR      DNA/CMC-EnSpm        (3064)   6244    6051    6872  
  1676    3.1  0.0  0.0  chr1               1871198  1871392 (57706890) + hAT-N4C_DR        DNA/hAT-Charlie           1    195     (0)    6873  
  1027   19.4  0.9  0.9  chr1               1871393  1871419 (57706863) + Helitron-2_DR     RC/Helitron            9574   9600 (17812)    6874  
   364   10.8 32.3  0.8  chr1               1871383  1871475 (57706807) + hAT-N25_DR        DNA/hAT-Ac              116    237   (592)    6875 *
  3198    9.3  1.8  6.3  chr1               1871437  1871930 (57706352) + Harbinger-8N1_DR  DNA/PIF-Harbinger        83    555     (0)    6876  
  1474    5.8 18.3  0.3  chr1               1872089  1872329 (57705953) + Rex1-40_DRe       LINE/Rex-Babar         3039   3322    (27)    6877  
  1310   10.9 12.3  0.0  chr1               1872676  1872886 (57705396) + hAT-34_DR         DNA/hAT-Ac              163    399  (2368)    6878  
   230    9.1  0.0  0.0  chr1               1872887  1872919 (57705363) + hAT-34_DR         DNA/hAT-Ac              882    914  (1853)    6879 *
   613    7.7 51.0  0.0  chr1               1872918  1873072 (57705210) C hAT-N34B_DR       DNA/hAT-Ac            (243)    599     366    6880 *
  3302    7.2 10.2  4.6  chr1               1873009  1873799 (57704483) + hAT-N89B_DR       DNA/hAT-Ac              170    652  (1760)    6881  
  3266    1.3  1.0  0.0  chr1               1874401  1874784 (57703498) C L2-3_DRe          LINE/L2                 (1)   5067    4680    6882  
  1639   12.3  4.1  2.8  chr1               1875783  1876100 (57702182) + DNA-8-24_DR       DNA/hAT-Tip100         1080   1401   (382)    6883  
  3755    9.4  3.0  3.2  chr1               1876101  1876701 (57701581) C HarbingerN1_DR    DNA/PIF-Harbinger       (0)    650      51    6884  
  1474   17.6  9.3  6.7  chr1               1876721  1877097 (57701185) + DNA-8-24_DR       DNA/hAT-Tip100         1398   1783     (0)    6885  
   298   19.2  0.0  0.0  chr1               1877398  1877449 (57700833) C TE-X-3_DR         DNA/PIF-ISL2EU          (0)   1023     972    6886  
   252   16.3  0.0  0.0  chr1               1878085  1878127 (57700155) C EnSpm-N13_DR      DNA/CMC-EnSpm       (14480)   7669    7627    6887  
   487   13.8 16.7  9.3  chr1               1878130  1878321 (57699961) C ASAT_CY           Satellite              (57)    205       1    6888  
  1579   14.3  9.7  6.0  chr1               1879130  1879501 (57698781) + Gypsy-150-LTRb_DR LTR/Gypsy                 1    385   (575)    6889  
  4909    5.9 11.5  0.7  chr1               1879508  1880192 (57698090) C TZF28B            DNA/TcMar-Tc1         (149)   1465     707    6890  
  1599    8.7  0.8  1.2  chr1               1880188  1880433 (57697849) C TZF28B            DNA/TcMar-Tc1        (1368)    246       2    6890 *
   603   16.2  3.4  8.0  chr1               1880434  1880590 (57697692) + Merlin-1_DR       DNA/Merlin             2156   2303  (8224)    6891 *
  2862    8.5  1.8  1.5  chr1               1880457  1880909 (57697373) C Helitron-N2_DR    RC/Helitron           (926)   1537    1084    6892  
   896   15.1  4.3 20.9  chr1               1880927  1881203 (57697079) C hAT-N171_DR       DNA/hAT-hAT5          (424)    338     100    6893  
  9076    5.5  2.6  2.7  chr1               1881221  1882455 (57695827) + LOOPERN1_DR       DNA/Kolobok-T2            1   1234     (0)    6894  
   229   14.0  0.0  2.3  chr1               1882456  1882498 (57695784) C DNA-5-8C_DR       DNA/hAT-hAT5          (649)     42       1    6895  
   536   15.0  0.0  0.0  chr1               1883072  1883151 (57695131) C HATN10_DR         DNA/hAT                 (0)    455     376    6896  
   492    6.2  0.0  0.0  chr1               1883147  1883211 (57695071) + hAT-N167B_DR      DNA/hAT-Charlie        1238   1302   (271)    6897 *
  1972    4.8 24.1  0.0  chr1               1883154  1883448 (57694834) C SINE2-3_DR        SINE/tRNA-V-RTE         (2)    366       1    6898  
  1395   14.2 14.4  8.0  chr1               1883449  1883811 (57694471) C HATN10_DR         DNA/hAT                (66)    389       1    6896  
   215   17.4  0.8 18.5  chr1               1884819  1884945 (57693337) C hAT-N175_DR       DNA/hAT-hAT5          (121)    589     482    6899  
   503   23.4  0.0  3.2  chr1               1884974  1885132 (57693150) C hAT-N175_DR       DNA/hAT-hAT5          (556)    154       1    6899  
   457   11.0  1.4  0.0  chr1               1885735  1885807 (57692475) + DNA-2-2_DR        DNA                      33    106   (301)    6900  
   298   20.7  4.7  4.7  chr1               1885808  1885820 (57692462) + hAT-N53B_DR       DNA/hAT-Ac             2101   2186  (1991)    6901  
  6992    4.7 16.2  2.6  chr1               1885875  1887029 (57691253) C hAT-N70_DR        DNA/hAT?                (0)   1325      18    6902  
   508   16.1  1.1  3.4  chr1               1887083  1887095 (57691187) + hAT-N22B_DR       DNA/hAT-Ac              779    866   (513)    6903  
   626    3.9  0.0  0.0  chr1               1887096  1887172 (57691110) C TDR19             DNA/hAT-Charlie       (199)    206     130    6904  
   477   12.6  7.5  7.5  chr1               1887175  1887320 (57690962) + TDR16             DNA/Merlin              168    313     (0)    6905  
   469   18.3  7.9  7.2  chr1               1887321  1887335 (57690947) + CryptonV-N4_DR    DNA/Crypton-V          1275   1436 (12057)    6906  
   262   12.3  9.2  3.8  chr1               1887687  1887810 (57690472) + EnSpm-N13_DR      DNA/CMC-EnSpm          5496   5562 (16587)    6907 *
  3383    8.1  0.2  1.9  chr1               1887755  1888232 (57690050) + Merlin-1_DR       DNA/Merlin             1085   1554  (8973)    6908  
   279   13.0  0.0  0.0  chr1               1888927  1888972 (57689310) + Gypsy-221_DR-LTR  LTR/Gypsy                 5     50   (870)    6909  
   206   10.5 21.1  0.0  chr1               1889204  1889260 (57689022) + Zisupton-7_DR     DNA/Zisupton           9671   9739  (7343)    6910 *
  3408    9.1  1.2  0.2  chr1               1889258  1889740 (57688542) C hAT-N203_DR       DNA/hAT-Tip100       (3986)   1555    1068    6911  
  1206   18.7  9.9  5.3  chr1               1889787  1890148 (57688134) + TDR23             DNA                     707   1084    (63)    6912  
   857   14.1  5.0 24.8  chr1               1890511  1890831 (57687451) + Mariner-N1_DR     DNA/TcMar                 1    270     (0)    6913  
   215   12.5 11.1 11.1  chr1               1890866  1890955 (57687327) C L2-14_DRe         LINE/L2                (19)   1175    1086    6914  
   207   18.3  6.8  2.6  chr1               1891044  1891075 (57687207) C Zisupton-6_DR     DNA/Zisupton        (12875)   9241    9207    6915  
  9821    7.5  8.0  5.0  chr1               1891076  1892638 (57685644) + TZF28B            DNA/TcMar-Tc1             1   1608     (6)    6916  
   367   17.8 13.2  1.6  chr1               1892537  1892650 (57685632) C EnSpm-6N1_DR      DNA/CMC-EnSpm        (4650)   4586    4460    6917 *
   204    9.3  0.0  7.0  chr1               1892615  1892660 (57685622) C Merlin-2_DR       DNA/Merlin           (4295)   9626    9584    6918 *
  1503    9.4 22.3  1.4  chr1               1894201  1894545 (57683737) C LTR-8_DR          LTR                     (1)    611     196    6919 *
  1970    5.5  5.1  0.0  chr1               1894541  1894813 (57683469) + DNA-2-25_DR       DNA/CMC-EnSpm             8    294   (302)    6920  
  1382    6.0  0.6  0.0  chr1               1894844  1895025 (57683257) + hAT-N54_DR        DNA/hAT-Ac             1507   1689     (0)    6921  
   737    9.1  0.8  6.6  chr1               1895026  1895152 (57683130) + Gypsy42B-LTR_DR   LTR/Gypsy               730    849     (0)    6922  
   861   14.9  3.9  0.0  chr1               1895153  1895302 (57682980) C DNA7-N1_DR        DNA/Zisupton         (5571)   4846    4691    6923 *
  2922    4.4  1.1  2.2  chr1               1895170  1895539 (57682743) C SINE2-3_DR        SINE/tRNA-V-RTE         (2)    366       1    6924  
  1437   10.4  4.8  3.6  chr1               1895540  1895575 (57682707) + CryptonV-N4_DR    DNA/Crypton-V          7873   7911  (5582)    6925  
   301   16.7  1.9  0.0  chr1               1895616  1895669 (57682613) C CryptonV-2_DR     DNA/Crypton-V         (888)  20923   20869    6926  
  2914    8.8  1.3  0.0  chr1               1895672  1896059 (57682223) C HarbingerN6_DR    DNA/PIF-Harbinger       (0)    393       1    6927  
   431   11.7  1.5  0.0  chr1               1896060  1896121 (57682161) C DIRS-1E-LTR_DR    LTR/Ngaro             (428)    262     207    6928 *
   470   16.1  0.0  0.0  chr1               1896116  1896202 (57682080) C LOOPERN6B_DR      DNA/Kolobok-T2?       (645)    151      65    6929  
  1782   14.6  4.4  2.5  chr1               1897114  1897542 (57680740) C TDR7              DNA                     (0)    541     105    6930  
   267   22.2  6.7  0.0  chr1               1897671  1897760 (57680522) C Mariner-6_DR      DNA/TcMar-Tc1        (1533)     96       1    6931  
  1046   17.6  0.0 13.1  chr1               1898500  1898922 (57679360) + (TAGA)n           Simple_repeat             1    564     (0)    6932  
   622   19.9  5.4  3.1  chr1               1898523  1898802 (57679480) + Polinton-4_DR     DNA/Maverick          12410  12695  (7592)    6933 *
   995   16.3  0.0  1.7  chr1               1898640  1898898 (57679384) + (CGGA)n           Simple_repeat             1    254     (0)    6934  
   896    9.5  0.0  0.0  chr1               1898874  1899010 (57679272) C Ginger1-N1_DR     DNA/Ginger-1         (2234)    424     288    6935 *
  1006   13.9  0.0  0.0  chr1               1898923  1898928 (57679354) + (TGGA)n           Simple_repeat             1     46   (181)    6936  
  1048    9.5  8.6  5.2  chr1               1898929  1899131 (57679151) + Polinton-4_DR     DNA/Maverick          12412  12700  (7587)    6937  
   240   18.9  0.0  0.0  chr1               1899107  1899159 (57679123) + Polinton-4_DR     DNA/Maverick          12406  12458  (7829)    6938 *
  1006   13.9  0.0  0.0  chr1               1899132  1899149 (57679133) + (TGGA)n           Simple_repeat            47    227     (0)    6936  
  2955    8.4  3.9  4.7  chr1               1899880  1900390 (57677892) C Mariner-N38_DR    DNA/TcMar-Tc1          (11)    536      30    6939  
   479   23.5  1.5  4.6  chr1               1900773  1900906 (57677376) C EnSpm-N37_DR      DNA/CMC-EnSpm        (6174)    473     344    6940 *
  1099   20.5  8.6  6.2  chr1               1900790  1901137 (57677145) C HE1_DR1           SINE/tRNA-V-RTE        (28)    374      19    6941  
   322   23.2  5.8  0.0  chr1               1901079  1901147 (57677135) + EnSpm-N48B_DR     DNA/CMC-EnSpm          2571   2643  (4316)    6942 *
   233   23.4  0.0  3.3  chr1               1901806  1901867 (57676415) + hAT-N134_DR       DNA/hAT?                736    795   (270)    6943 *
   275   20.0  0.0  1.7  chr1               1901814  1901874 (57676408) C ANGEL             DNA/Kolobok             (1)    308     249    6944  
   202   21.3  0.0  7.7  chr1               1901894  1901936 (57676346) + IS3EU-3_DR        DNA/IS3EU              5317   5355  (4331)    6945  
  2559   12.0  1.4  6.7  chr1               1901937  1902523 (57675759) + DNA8-4A_DR        DNA/hAT-Charlie           1    919     (0)    6946  
  1109   15.9 17.0  4.6  chr1               1903010  1903338 (57674944) C Kolobok-N10_DR    DNA/Kolobok           (275)    368       1    6947  
   705   18.8 14.3  3.8  chr1               1903605  1903820 (57674462) C HATN12B_DR        DNA/hAT-Ac              (0)    695     458    6948  
  1341   10.7  6.2  3.0  chr1               1904599  1904858 (57673424) + TDR16             DNA/Merlin                1    268    (45)    6949  
   267   16.7 11.1  0.0  chr1               1905150  1905203 (57673079) C ENSPM-6_DR        DNA/CMC-EnSpm       (14688)  17928   17869    6950 *
   940   10.4 28.4  1.2  chr1               1905166  1905369 (57672913) C Mariner-N1_DR     DNA/TcMar              (11)    259       1    6951  
  1614   15.4  6.2  5.4  chr1               1905460  1905863 (57672419) C EnSpm-N21_DR      DNA/CMC-EnSpm          (65)    414       8    6952  
   270   18.9  0.0  4.3  chr1               1905933  1906004 (57672278) C IS3EU-1_DR        DNA/IS3EU            (8031)    673     605    6953  
   307   25.8  3.9 10.3  chr1               1906064  1906270 (57672012) + EnSpm-11_DR       DNA/CMC-EnSpm          1751   1945  (7058)    6954  
   213   33.6  0.0  2.7  chr1               1906141  1906290 (57671992) C EnSpm-11_DR       DNA/CMC-EnSpm        (8069)    934     789    6955 *
   237   29.6  4.2  0.7  chr1               1906171  1906313 (57671969) C IS3EU-1_DR        DNA/IS3EU            (8517)    187      40    6953  
  1975    2.4  5.6  0.0  chr1               1907528  1907777 (57670505) + L2-2_DRe          LINE/L2                3975   4238     (0)    6956  
  1041   14.5 11.1  0.4  chr1               1907885  1908092 (57670190) + hAT-N51_DR        DNA/hAT-Ac                1    230   (138)    6957  
   391    4.9  1.5  7.9  chr1               1908094  1908160 (57670122) + hAT-N51_DR        DNA/hAT-Ac              306    368     (0)    6958  
  1232   15.2  4.6  7.0  chr1               1908226  1908530 (57669752) C TDR16             DNA/Merlin              (0)    313      16    6959  
  1814   14.9  7.5  0.3  chr1               1908904  1909252 (57669030) C HarbingerN7_DR    DNA/PIF-Harbinger      (81)    397      24    6960  
  1175   12.5  0.0  3.7  chr1               1909569  1909791 (57668491) + EnSpm-N21_DR      DNA/CMC-EnSpm            12    226   (253)    6961  
  9231    6.1  4.1  0.1  chr1               1909792  1911003 (57667279) + DNA-4-3B_DR       DNA                       2   1262     (1)    6962  
  1116    5.8 11.1  0.0  chr1               1911009  1911179 (57667103) + EnSpm-N21_DR      DNA/CMC-EnSpm           228    417    (62)    6963  
   320   17.6  9.4  0.0  chr1               1911318  1911402 (57666880) C DNA9TA1_DR        DNA/CMC-EnSpm        (1159)   2174    2082    6964  
   240   22.3  3.1  6.5  chr1               1911322  1911417 (57666865) C L1-11_DR          LINE/L1                (93)   7231    7139    6965 *
   348   13.0  1.4  0.0  chr1               1911355  1911423 (57666859) C Polinton-1_DR     DNA/Maverick          (834)  17651   17582    6966  
   331   11.9 11.8  1.1  chr1               1911357  1911441 (57666841) + hAT-N48B_DR       DNA/hAT-Ac             1371   1464   (676)    6967 *
  1397   13.6  9.5  1.3  chr1               1912069  1912351 (57665931) C ANGEL             DNA/Kolobok             (0)    309       4    6968  
   485   24.8  6.8  7.2  chr1               1912352  1912386 (57665896) C EnSpm-N1_DR       DNA/CMC-EnSpm        (1587)    939     623    6969  
   233   26.2  2.7  3.6  chr1               1912363  1912377 (57665905) + hAT-N137_DR       DNA/hAT-Ac              629    666  (2905)    6970 *
   330   15.9  0.0  2.9  chr1               1912378  1912448 (57665834) C ANGEL             DNA/hAT                (71)    238     170    6971  
   233   26.2  2.7  3.6  chr1               1912449  1912473 (57665809) + hAT-N137_DR       DNA/hAT-Ac              667    738  (2833)    6970  
   803   24.2  2.0  3.7  chr1               1913517  1913532 (57664750) C DNA7-N1_DR        DNA/Zisupton         (2088)   8329    8226    6972  
  1325   10.9  1.9  0.5  chr1               1913533  1913743 (57664539) C ANGEL             DNA/Kolobok             (0)    309      96    6973  
   803   24.2  2.0  3.7  chr1               1913744  1913761 (57664521) C DNA7-N1_DR        DNA/Zisupton         (2088)   8225    8089    6972  
   259   22.1  1.5  0.0  chr1               1913771  1913838 (57664444) C ANGEL             DNA/hAT                (71)    238     170    6971  
   340   15.8  0.0  0.0  chr1               1913983  1914039 (57664243) C hAT-32N1_DR       DNA/hAT-Charlie         (0)    933     877    6974  
   215   23.7  5.7  7.4  chr1               1914042  1914068 (57664214) + DNA-N33_DR        DNA                     517    637  (1066)    6975  
   427   18.8  4.2  0.0  chr1               1914069  1914164 (57664118) C ANGEL             DNA/hAT               (177)    132      33    6971  
   814   18.5  4.7  3.7  chr1               1914442  1914654 (57663628) C hAT-N29_DR        DNA/hAT-Tip100        (206)   1374    1160    6976 *
  2261   11.2  4.2  0.8  chr1               1914476  1914835 (57663447) C HE1_DR1           SINE/tRNA-V-RTE        (30)    372       1    6977  
   342   23.3  2.7  0.0  chr1               1914773  1914845 (57663437) + EnSpm-N11_DR      DNA/CMC-EnSpm          2911   2985  (2368)    6978 *
   543   18.8  2.0  2.0  chr1               1916287  1916433 (57661849) C TDR16             DNA                     (1)    312     166    6979  
   833   11.0  7.8  3.8  chr1               1916459  1916637 (57661645) + DNA11TA1_DR       DNA/CMC-EnSpm             1    186    (17)    6980  
   406   22.0  1.7  1.7  chr1               1916640  1916759 (57661523) C TDR16             DNA                   (162)    151      32    6979  
   532   22.1  5.0  2.9  chr1               1916862  1917061 (57661221) + EnSpm-N4_DR       DNA/CMC-EnSpm             1    204     (8)    6981  
   965    9.2  9.3  3.9  chr1               1917226  1917418 (57660864) + DNA11TA1B_DR      DNA/CMC-EnSpm             1    203     (0)    6982  
   217   22.4  0.0  6.2  chr1               1918471  1918589 (57659693) C hAT-N179_DR       DNA/hAT-Tip100        (392)    502     391    6983 *
   445   16.0  0.0  0.0  chr1               1918499  1918623 (57659659) C Gypsy-31-LTR_DR   LTR/Gypsy             (771)    183      59    6984  
   427    6.2  6.0  2.3  chr1               1918522  1918655 (57659627) + ENSPM-6_DR        DNA/CMC-EnSpm         14852  14963 (17653)    6985 *
   207   10.7  0.0  0.0  chr1               1919047  1919074 (57659208) + DNA2-16_DR        DNA                   10035  10062  (7989)    6986  
   216   17.5 12.3  0.0  chr1               1919210  1919266 (57659016) C EnSpm-N37_DR      DNA/CMC-EnSpm        (5571)   1076    1013    6987 *
  1479   15.2  7.4  4.4  chr1               1919224  1919574 (57658708) C hAT-N80_DR        DNA/hAT?              (178)    634     274    6988 *
  1598   13.1  0.7  1.4  chr1               1919574  1919852 (57658430) C Rex1-15_DRe       LINE/Rex-Babar          (0)   1664    1388    6989  
   423   15.6  1.3  0.0  chr1               1919874  1919950 (57658332) C hAT-N80_DR        DNA/hAT?              (541)    271     194    6988  
   441   10.6  4.7 11.0  chr1               1920048  1920153 (57658129) C Gypsy157-I_DR     LTR/Gypsy            (3883)   7017    6918    6990  
   338   21.3  3.5  6.0  chr1               1920157  1920326 (57657956) C Gypsy157-I_DR     LTR/Gypsy           (10574)    326     161    6991  
   428   16.6 11.7  4.7  chr1               1920437  1920556 (57657726) C hAT-N80_DR        DNA/hAT?              (684)    128       1    6988  
   359   21.3  0.0  2.5  chr1               1920648  1920729 (57657553) + Kolobok-N10B_DR   DNA/Kolobok             192    271     (0)    6992  
   245   13.8  0.0  7.8  chr1               1920682  1920736 (57657546) C Helitron-2_DR     RC/Helitron         (15247)  12165   12115    6993 *
   223   27.3  1.1  4.5  chr1               1920725  1920816 (57657466) C CryptonV-1_DR     DNA/Crypton-V        (3260)  14613   14525    6994 *
   369   12.7 21.9  2.4  chr1               1920823  1920927 (57657355) + DNA11TA1_DR       DNA/CMC-EnSpm             1    125    (78)    6995 *
  1360   19.9  7.2  3.0  chr1               1920922  1921335 (57656947) C TDR23             DNA                   (435)    712     282    6996  
   415   22.5  6.1 12.4  chr1               1921339  1921361 (57656921) C Zisupton-7_DR     DNA/Zisupton         (7188)   9894    9781    6997  
   833   16.5  1.1  2.9  chr1               1921362  1921536 (57656746) + DNA11TA1_DR       DNA/CMC-EnSpm            32    203     (0)    6998  
   415   22.5  6.1 12.4  chr1               1921537  1921551 (57656731) C Zisupton-7_DR     DNA/Zisupton         (7188)   9780    9694    6997  
   332   17.6  0.0  1.5  chr1               1921625  1921693 (57656589) + DNA11TA1_DR       DNA/CMC-EnSpm           136    203     (0)    6999  
   207    9.7  0.0  0.0  chr1               1922571  1922601 (57655681) + DNA6-1_DR         DNA/hAT-hAT5            685    715   (434)    7000 *
   238    6.7  0.0  0.0  chr1               1922575  1922604 (57655678) C EnSpm-17_DR       DNA/CMC-EnSpm        (6544)   2732    2703    7001  
   720   13.5  3.8  0.0  chr1               1922838  1922970 (57655312) C TC1DR2            DNA/TcMar-Tc1         (737)    139       2    7002  
   354    8.3 18.1  0.0  chr1               1923442  1923513 (57654769) + L2-1B_DR          LINE/L2                 921   1005     (3)    7003  
   259    7.0  0.0  2.3  chr1               1923476  1923519 (57654763) + CryptonV-N3_DR    DNA/Crypton-V         18808  18850  (1813)    7004 *
   203   18.0  0.0  8.9  chr1               1923520  1923536 (57654746) + hAT-N127_DR       DNA/hAT-Charlie        9684   9739   (577)    7005  
   655   21.1  5.9  9.4  chr1               1923963  1924370 (57653912) + hAT-N108_DR       DNA/hAT-Ac              169    563    (13)    7006  
   263   12.0  6.0  0.0  chr1               1924506  1924555 (57653727) + hAT-N108_DR       DNA/hAT-Ac              496    548    (28)    7007  
   475   10.3  5.7  1.1  chr1               1924570  1924657 (57653625) + hAT-N108_DR       DNA/hAT-Ac              485    576     (0)    7008  
  1762   17.5 10.4  3.3  chr1               1925222  1925730 (57652552) C hAT-N86_DR        DNA/hAT-Ac              (0)    544       1    7009  
  2005   12.2  5.1  0.6  chr1               1925893  1926205 (57652077) C Harbinger-N10_DR  DNA/PIF-Harbinger       (1)    327       1    7010  
  1565   21.4  2.6 15.4  chr1               1926206  1926430 (57651852) + EnSpm-N36_DR      DNA/CMC-EnSpm           527    970  (2255)    7011  
   389   16.0  3.8  5.8  chr1               1926818  1926923 (57651359) + hAT-N199_DR       DNA/hAT?                 21    124   (329)    7012  
   455   11.6  0.0  0.0  chr1               1926985  1927053 (57651229) + MuDR-N2_DR        DNA/MULE-MuDR             9     77   (246)    7013 *
  1772   13.4  9.0  4.7  chr1               1927040  1927407 (57650875) + hAT-N53B_DR       DNA/hAT-Ac             2053   2435  (1742)    7014  
  1149   11.7 10.5  2.5  chr1               1927380  1927598 (57650684) + MuDR-N2_DR        DNA/MULE-MuDR            84    319     (4)    7015 *
   837   14.7  6.0 13.6  chr1               1928570  1928852 (57649430) C TDR25             DNA/hAT-Charlie        (13)    598     335    7016  
   369   21.4  7.1  0.0  chr1               1929545  1929642 (57648640) + hAT-N85B_DR       DNA/hAT-Charlie          38    142   (376)    7017  
  2783   10.3 12.1  0.6  chr1               1929649  1930118 (57648164) C hAT-N61_DR        DNA/hAT-Tip100          (0)    525       2    7018  
   326   25.4  0.0  3.4  chr1               1930118  1930132 (57648150) + KolobokN78B_DR    DNA/Kolobok-T2          508    518   (499)    7019 *
  2100   16.4 10.1  0.2  chr1               1930133  1930567 (57647715) + HarbingerN7_DR    DNA/PIF-Harbinger         1    478     (0)    7020  
   797   19.5  5.4  3.9  chr1               1930568  1930599 (57647683) + hAT-N137_DR       DNA/hAT-Ac             3212   3246   (325)    7021  
  1256    8.4  2.5  6.2  chr1               1930666  1930867 (57647415) C hAT-N94_DR        DNA/hAT-Charlie       (243)    828     634    7022  
  1810    7.0  7.0  0.3  chr1               1930879  1931149 (57647133) C DNA-4-4_DR        DNA                     (0)    680     392    7023  
  3265    5.4  0.0  7.2  chr1               1931151  1931609 (57646673) + Merlin-1_DR       DNA/Merlin             1123   1550  (8977)    7024  
  1396    9.5  7.0  3.0  chr1               1931615  1931842 (57646440) C TDR20             DNA/Merlin              (2)    237       1    7025  
   318   13.1  0.0  1.6  chr1               1931843  1931904 (57646378) C DNA-4-4_DR        DNA                   (286)    394     334    7023  
  1866   11.4 13.7  0.3  chr1               1931926  1932260 (57646022) + HE1_DR1           SINE/tRNA-V-RTE           1    380    (22)    7026  
   522   17.9 10.8  3.4  chr1               1932141  1932279 (57646003) + Merlin-1_DR       DNA/Merlin             3977   4125  (6402)    7027 *
  1816   12.7  3.9  2.7  chr1               1932621  1932952 (57645330) + HE1_DR1           SINE/tRNA-V-RTE          37    372    (30)    7028  
   575   21.2  3.5  6.8  chr1               1932797  1932993 (57645289) + DNA8-25_DR        DNA                    2013   2203  (1764)    7029 *
   378   15.1  1.4  0.0  chr1               1933241  1933313 (57644969) + ANGEL             DNA/Kolobok              33    106   (203)    7030  
   240   22.6  9.5  0.0  chr1               1933244  1933327 (57644955) + TE-X-13_DR        Unknown                1145   1236  (1189)    7031 *
   206   27.0  6.2  4.6  chr1               1933328  1933369 (57644913) C DNA2-9_DR         DNA                  (1892)    807     680    7032  
   281   22.8  0.0  0.0  chr1               1933377  1933433 (57644849) + hAT-32N1_DR       DNA/hAT-Charlie         877    933     (0)    7033  
   268   17.6  1.4  1.4  chr1               1933568  1933636 (57644646) C ANGEL             DNA/Kolobok           (169)    140      72    7034  
   714   16.9  2.3  0.8  chr1               1933648  1933778 (57644504) C TE-X-13_DR        Unknown              (1084)   1341    1209    7035 *
   850    8.6  0.0  0.0  chr1               1933664  1933780 (57644502) + ANGEL             DNA/Kolobok              96    212    (97)    7036  
  2546    6.8  2.2  2.5  chr1               1933782  1934148 (57644134) C HATN3_DR          DNA/hAT                 (0)    571     206    7037  
   614   11.3 12.2  0.0  chr1               1934136  1934250 (57644032) C L2-7_DRe          LINE/L2                (28)   2653    2525    7038 *
  1006   12.3  0.0  3.2  chr1               1934270  1934428 (57643854) + Merlin-1_DR       DNA/Merlin             1476   1629  (8898)    7039  
   483    8.8  0.9  0.9  chr1               1934329  1934443 (57643839) C CryptonV-3_DR     DNA/Crypton-V       (22927)    526     412    7040 *
  2152   12.6  6.0  7.7  chr1               1934348  1934451 (57643831) + DNA9-3_DR         DNA/MULE-MuDR?         9509   9605  (1774)    7041  
  2622    4.3  6.7  0.0  chr1               1934452  1934796 (57643486) + SINE2-3_DR        SINE/tRNA-V-RTE           1    368     (0)    7042  
   986   13.5  0.6  0.6  chr1               1934653  1934816 (57643466) + CryptonV-N1_DR    DNA/Crypton-V          7976   8139  (1912)    7043 *
   848   13.7  4.4 19.0  chr1               1934803  1935072 (57643210) + L1-11_DR          LINE/L1                7082   7318     (6)    7044 *
   257   10.3  0.0  0.0  chr1               1935070  1935108 (57643174) C LOOPERN5_DR       DNA/Kolobok-T2        (399)    838     800    7045 *
   892    8.3  3.0  0.0  chr1               1935115  1935246 (57643036) C L2-7_DRe          LINE/L2              (1130)   1551    1416    7038  
  2295   10.6  5.0  0.0  chr1               1935261  1935657 (57642625) + DNA-8-31_DR       DNA/hAT-Ac                9    425     (0)    7046  
   533   20.2 18.3  9.4  chr1               1936295  1936540 (57641742) C Kolobok-N10_DR    DNA/Kolobok            (38)    605     340    7047  
   297   14.8  3.3  1.1  chr1               1936536  1936625 (57641657) C DNA-N45_DR        DNA/CMC-EnSpm         (372)    341     263    7048 *
   207   23.7  0.0  6.9  chr1               1936558  1936634 (57641648) + Kolobok-2_DR      DNA/Kolobok-T2         3121   3192  (3508)    7049 *
   828    6.3  0.6 21.6  chr1               1936577  1936738 (57641544) C Merlin-1_DR       DNA/Merlin           (8943)   1584    1451    7050  
   364   22.9  6.6  4.5  chr1               1936615  1936765 (57641517) + Merlin-1_DR       DNA/Merlin             1426   1579  (8948)    7051 *
   209   21.1  0.0  0.0  chr1               1936725  1936781 (57641501) C ZFERV-2-I_DR      LTR/ERV1             (9813)    751     695    7052 *
  4275    2.0  0.4  0.2  chr1               1936760  1937265 (57641017) + EnSpm-N41_DR      DNA/CMC-EnSpm          3308   3814  (1107)    7053 *
  6043    1.9  2.6  0.0  chr1               1937265  1938032 (57640250) C EnSpm-N41_DR      DNA/CMC-EnSpm        (4133)    788       1    7054  
  1620    6.2  0.5  0.0  chr1               1938033  1938241 (57640041) C Merlin-1_DR       DNA/Merlin           (9221)   1306    1097    7050  
   307   16.9  7.7  0.0  chr1               1938209  1938273 (57640009) C DNA9-3_DR         DNA/MULE-MuDR?       (9668)   1711    1642    7055 *
   248   20.7  0.0  0.0  chr1               1938263  1938320 (57639962) + DNA2-16_DR        DNA                    7017   7074 (10977)    7056 *
   331   11.1  0.0  0.0  chr1               1938323  1938367 (57639915) + DNA11TA1B_DR      DNA/CMC-EnSpm            45     89   (114)    7057  
   361    4.5  0.0  0.0  chr1               1938368  1938411 (57639871) C HATN8_DR          DNA/Zisupton            (0)    255     212    7058  
   435   11.1 21.4  3.3  chr1               1938413  1938515 (57639767) + DNA11TA1_DR       DNA/CMC-EnSpm            83    203     (0)    7059  
   397   10.5  0.0  0.0  chr1               1938516  1938572 (57639710) + Kolobok-N10_DR    DNA/Kolobok             338    394   (249)    7060  
   203   22.2  7.9  0.0  chr1               1938660  1938722 (57639560) C EnSpm-17_DR       DNA/CMC-EnSpm        (6524)   2752    2685    7061  
   261   16.4  2.5  0.6  chr1               1939021  1939034 (57639248) C DNA2-16_DR        DNA                  (7970)  10081   10045    7062  
   228   14.9  4.1  4.1  chr1               1939035  1939083 (57639199) C EnSpm-N40_DR      DNA/CMC-EnSpm        (2766)   2628    2580    7063  
   964   14.6  0.6  1.3  chr1               1939129  1939288 (57638994) C ERV1-N1-I_DR      LTR/ERV1             (3696)   1821    1663    7064 *
  2774    6.1  1.1  0.0  chr1               1939156  1939517 (57638765) C SINE2-3_DR        SINE/tRNA-V-RTE         (2)    366       1    7065  
  2524    7.9  3.6  0.8  chr1               1940018  1940375 (57637907) + SINE2-3_DR        SINE/tRNA-V-RTE           1    368     (0)    7066  
   564    5.0  0.9  3.9  chr1               1940693  1940797 (57637485) + MOSAT_DR          Satellite              1098   1199   (888)    7067 *
   906    9.2  0.0 12.4  chr1               1940707  1940962 (57637320) + (TCTA)n           Simple_repeat             1    224     (0)    7068  
   655   20.3 11.9  0.3  chr1               1940798  1940962 (57637320) C Polinton-4_DR     DNA/Maverick         (7592)  12694   12319    7069 *
   352   29.0  0.0  1.2  chr1               1940869  1941032 (57637250) C DNA9-3_DR         DNA/MULE-MuDR?       (1844)   9535    9374    7070 *
   367   22.7  0.0  0.0  chr1               1940898  1941007 (57637275) C DNA-TA-4_DR       DNA/TcMar            (8257)   1538    1429    7071  
   334   26.6  0.5 10.1  chr1               1941008  1941073 (57637209) + hAT-2n1_DR        DNA/hAT-Charlie         983   1134    (76)    7072  
   348   20.6  0.7  0.7  chr1               1941496  1941519 (57636763) C hAT-13_DR         DNA/hAT-Tip100        (269)   2533    2393    7073  
   735    2.6  0.0  0.0  chr1               1941520  1941636 (57636646) + (TCTA)n           Simple_repeat             4    120     (0)    7074  
   331   11.7  0.0  0.0  chr1               1941587  1941646 (57636636) + EnSpm-N61_DR      DNA/CMC-EnSpm          2325   2384  (1749)    7075 *
   336   18.3  3.2  6.7  chr1               1941680  1941693 (57636589) + CryptonV-3_DR     DNA/Crypton-V           998   1068 (22385)    7076  
   345   12.7 12.7  0.0  chr1               1941694  1941764 (57636518) + Mariner-N38_DR    DNA/TcMar-Tc1           106    185   (362)    7077 *
   354    9.4 10.0  5.3  chr1               1941706  1941795 (57636487) + hAT-N145_DR       DNA/hAT-Ac              777    870   (721)    7078 *
   492   18.4 10.8 12.8  chr1               1941768  1941998 (57636284) + ENSPM-6_DR        DNA/CMC-EnSpm         21730  21956 (10660)    7079 *
   895   10.9  5.0  2.4  chr1               1941833  1941992 (57636290) + hAT-N21B_DR       DNA/hAT-Ac             1056   1219    (82)    7080  
   723   21.7  4.9  0.0  chr1               1941993  1942016 (57636266) + hAT-N202_DR       DNA/hAT-Tip100          346    538  (1347)    7081  
   377   18.7  4.5  3.6  chr1               1942124  1942234 (57636048) + L1-114_DR         LINE/L1                2786   2897     (2)    7082  
   214    3.0  0.0  3.0  chr1               1942584  1942617 (57635665) + ENSPM-6_DR        DNA/CMC-EnSpm         14440  14472 (18144)    7083  
   827   25.4  6.0  4.0  chr1               1942877  1943295 (57634987) C HATN1_DR          DNA/hAT                 (0)    427       1    7084  
  6969    5.5 16.9  0.2  chr1               1943969  1945013 (57633269) C TC1DR3            DNA/TcMar-Tc1           (0)   1225       7    7085  
  2192   11.2  8.9  0.3  chr1               1945812  1946169 (57632113) + HE1_DR1           SINE/tRNA-V-RTE           2    390    (12)    7086  
   629   22.3  4.0  2.8  chr1               1946028  1946095 (57632187) + IS3EU-4_DR        DNA/IS3EU              9121   9190  (5839)    7087 *
   289   20.3  5.5  3.1  chr1               1946096  1946222 (57632060) C TDR9              DNA                     (0)    208      79    7088  
  1182    6.9 11.2  2.6  chr1               1946606  1946783 (57631499) C hAT-N66B_DR       DNA/hAT-Charlie         (2)    193       1    7089  
  1091   15.4 10.0  0.0  chr1               1946784  1946972 (57631310) + TDR19             DNA/hAT-Charlie         195    405     (0)    7090 *
  1305    7.8  6.8  0.0  chr1               1946792  1946983 (57631299) C TDR19C            DNA/hAT-Charlie         (0)    396     192    7091  
   398   12.6  3.2  0.9  chr1               1947098  1947360 (57630922) C Polinton-1N1_DR   DNA/Maverick          (490)  14979   14741    7092  
   433    0.0  0.0  0.0  chr1               1947769  1947867 (57630415) + (TTATA)n          Simple_repeat             3    101     (0)    7093  
   469    1.0  0.0  0.0  chr1               1948197  1948300 (57629982) + (TTATA)n          Simple_repeat             4    107     (0)    7094  
  1529   10.4  9.2  2.1  chr1               1948335  1948649 (57629633) + hAT-N91_DR        DNA/hAT-Ac               19    355     (0)    7095  
  1829    3.9  0.4  0.0  chr1               1949475  1949707 (57628575) + DNA-8-10_DR       DNA                       1    234     (0)    7096  
   249    5.8  0.0 11.0  chr1               1949708  1949740 (57628542) + hAT-N126B_DR      DNA/hAT-Ac               17     38   (726)    7097  
  1158   11.6 10.2  0.4  chr1               1949741  1949963 (57628319) + HATN12_DR         DNA/hAT-Ac                1    245   (334)    7098  
   519   10.7  0.0  0.0  chr1               1949964  1950047 (57628235) C DNA-8-7_DR        DNA/hAT-Tip100          (0)   1049     966    7099  
  4506    6.4  5.1  1.5  chr1               1950051  1950700 (57627582) C HARBINGERN3B_DR   DNA/PIF-Harbinger     (411)    673       1    7100  
   800   13.2  4.0  0.0  chr1               1950701  1950868 (57627414) C LTR3_DR           LTR/Gypsy             (327)    457     283    7101  
   504    4.9  0.0  0.0  chr1               1951479  1951539 (57626743) C HarbingerN3_DR    DNA/PIF-Harbinger    (1003)     61       1    7102  
   240   14.8 11.5  0.0  chr1               1951540  1951595 (57626687) C LTR3_DR           LTR/Gypsy             (326)    458     396    7103  
   973    6.3 13.2  0.6  chr1               1952186  1952344 (57625938) C DNA8-7_DR         DNA                     (0)    584     406    7104  
  2254    8.4 35.6  3.1  chr1               1952345  1952936 (57625346) C TDR13B2           DNA                     (0)    779       1    7105  
  1999   13.2  7.6  4.1  chr1               1952944  1952964 (57625318) C DNA8-17_DR        DNA/hAT-Tip100        (137)   1676    1522    7106  
  2305    5.8  8.2  0.6  chr1               1952965  1953294 (57624988) C HE2_DR            SINE/tRNA-V-RTE         (7)    356       2    7107  
  1999   13.2  7.6  4.1  chr1               1953295  1953323 (57624959) C DNA8-17_DR        DNA/hAT-Tip100        (137)   1521    1284    7106  
  1005   11.2  2.0  3.0  chr1               1954258  1954460 (57623822) + EnSpm-N16_DR      DNA/CMC-EnSpm             1    201     (1)    7108  
   224    9.8  0.0  2.4  chr1               1954692  1954733 (57623549) C ASAT_CY           Satellite              (47)    215     175    7109 *
   248   19.2 11.2  2.6  chr1               1954701  1954807 (57623475) C Helitron-2_DR     RC/Helitron         (21028)   6384    6269    7110  
   212   14.0  5.3  0.0  chr1               1954757  1954813 (57623469) C EnSpm1_DR         DNA/CMC-EnSpm         (609)   8879    8820    7111 *
   228   23.4  2.1  3.1  chr1               1954773  1954869 (57623413) + hAT-N134B_DR      DNA/hAT?                779    874    (52)    7112  
  3162   14.6  0.3  3.7  chr1               1954916  1955497 (57622785) + DIRS-1-LTR_DR     LTR/Ngaro                 1    563    (59)    7113  
   201   19.1  2.4  0.0  chr1               1955538  1955579 (57622703) + Tx1-25_DR         LINE/L1-Tx1             937    979  (4463)    7114 *
   203    6.2  0.0  0.0  chr1               1955551  1955582 (57622700) C DNA-1-7_DR        DNA/PIF-Harbinger     (582)    856     825    7115  
   288   20.9  6.9  5.3  chr1               1955587  1955614 (57622668) + DNAX-23_DR        DNA                    3917   3990  (7811)    7116  
   392   16.9  9.6  0.0  chr1               1955615  1955697 (57622585) C ASAT_CY           Satellite             (103)    159      69    7109  
   288   20.9  6.9  5.3  chr1               1955698  1955717 (57622565) + DNAX-23_DR        DNA                    3991   4049  (7752)    7116  
   217   21.4  0.0  0.0  chr1               1955707  1955762 (57622520) + Mariner-N31_DR    DNA/TcMar-Tc1           408    463    (77)    7117 *
 10014    4.1  5.4  1.1  chr1               1955808  1957126 (57621156) C LOOPERN2_DR       DNA/Kolobok-T2          (0)   1375       1    7118  
   273   16.7  8.3  0.0  chr1               1957644  1957703 (57620579) + HarbingerN6_DR    DNA/PIF-Harbinger       261    325    (68)    7119  
  8524    2.5  2.7  0.0  chr1               1957711  1958720 (57619562) + DNA-N4_DR         DNA                       6   1042     (0)    7120  
   237   13.5  0.0  2.7  chr1               1958721  1958756 (57619526) + HarbingerN6_DR    DNA/PIF-Harbinger       305    339    (54)    7121  
  3069    5.0  6.2 12.2  chr1               1958757  1959285 (57618997) + hAT-N32_DR        DNA/hAT-Charlie           1    501     (0)    7122  
   499    8.1  0.0  0.0  chr1               1959286  1959347 (57618935) + HarbingerN6_DR    DNA/PIF-Harbinger       332    393     (0)    7123  
   210   23.7  2.1  0.0  chr1               1960697  1960789 (57617493) + DNA-1-7_DR        DNA/PIF-Harbinger       652    746   (692)    7124  
   206   20.2  1.3  0.0  chr1               1960723  1960801 (57617481) + DNA-6-N2_DR       DNA                    4198   4277   (779)    7125 *
   218   14.9  1.3 10.4  chr1               1960736  1960892 (57617390) + ZFERV-2-I_DR      LTR/ERV1                658    801  (9763)    7126 *
   293   12.5  8.4  2.2  chr1               1960763  1960790 (57617492) + DNA-8-29_DR       DNA/hAT-Tip100          765    902   (117)    7127  
   337   10.9  4.9  0.9  chr1               1960791  1960802 (57617480) + EnSpm-N1_DR       DNA/CMC-EnSpm          1967   2072   (458)    7128  
   363   10.1  1.1  1.1  chr1               1960803  1960817 (57617465) + Helitron-2_DR     RC/Helitron           11741  11830 (15582)    7129  
   367    6.7  1.3  0.0  chr1               1960818  1960892 (57617390) C Harbinger-2_DR    DNA/PIF-Harbinger    (1892)   2435    2360    7130 *
   843   11.6  4.8  0.0  chr1               1960829  1960975 (57617307) + Harbinger-N17_DR  DNA/PIF-Harbinger       554    707   (938)    7131  
   620   11.9  1.0  0.0  chr1               1960892  1960992 (57617290) C DANA              SINE/tRNA-V-RTE         (1)    393     292    7132 *
   201   18.3  2.4  3.6  chr1               1961326  1961410 (57616872) C hAT-N178B_DR      DNA/hAT-Ac           (1658)    225     142    7133 *
   213   15.0  0.0  4.5  chr1               1961343  1961412 (57616870) + DNA-6-N2_DR       DNA                     772    838  (4218)    7134  
   234   10.3  1.7  0.0  chr1               1961459  1961516 (57616766) C DNA-6-N2_DR       DNA                  (4217)    839     781    7135  
   226    6.2  0.0  0.0  chr1               1962131  1962162 (57616120) C Crypton-N1_DR     DNA/Crypton-A           (0)    484     453    7136  
   278   12.8  0.0  0.0  chr1               1962170  1962216 (57616066) C Kolobok-N10_DR    DNA/Kolobok             (0)    643     597    7137  
   943    9.4  1.8  6.8  chr1               1962217  1962387 (57615895) + Kolobok-N10_DR    DNA/Kolobok             481    643     (0)    7138  
   265   12.5  0.0  4.2  chr1               1962348  1962397 (57615885) C hAT-N183_DR       DNA/hAT-Ac           (1627)    368     321    7139 *
   225   11.4  0.0  9.4  chr1               1962363  1962420 (57615862) C Dada-U1A_DR       DNA/Dada             (5303)   5676    5624    7140 *
   363   23.2  0.0  8.7  chr1               1962387  1962499 (57615783) + hAT-N122_DR       DNA/hAT-Ac              211    314   (263)    7141  
   338   23.1  2.1  5.4  chr1               1962730  1962825 (57615457) + EnSpm-N11_DR      DNA/CMC-EnSpm          2814   2906  (2447)    7142 *
  1556   10.4  0.0  0.0  chr1               1962748  1962958 (57615324) C HE1_DR1           SINE/tRNA-V-RTE       (190)    212       2    7143  
  1402   22.3  6.3 21.4  chr1               1962959  1963115 (57615167) C Helitron-2_DR     RC/Helitron          (3597)  23815   23609    7144  
  2240    8.0  8.3  0.0  chr1               1963116  1963454 (57614828) C HE1_DR1           SINE/tRNA-V-RTE        (23)    379      13    7145  
  1511   18.0  2.2 10.2  chr1               1963455  1963517 (57614765) C CryptonV-2_DR     DNA/Crypton-V         (664)  21147   20775    7146  
  1402   22.3  6.3 21.4  chr1               1963518  1963948 (57614334) C Helitron-2_DR     RC/Helitron          (3597)  23608   23038    7144 *
  2326   11.5  2.7  0.0  chr1               1963626  1963998 (57614284) C HE1_DR1           SINE/tRNA-V-RTE        (18)    384       2    7147  
   481   17.0  8.8  1.8  chr1               1963999  1964024 (57614258) + EnSpm-N48B_DR     DNA/CMC-EnSpm          2647   2679  (4280)    7148 *
   887   13.4  8.8  0.9  chr1               1963999  1964202 (57614080) C TDR16             DNA/Merlin             (88)    225       6    7149  
   280   15.2  1.4  4.5  chr1               1964144  1964212 (57614070) C DNA2-8_DR         DNA/CMC-EnSpm         (751)   3656    3590    7150 *
   409   23.3 14.2  1.8  chr1               1964671  1964867 (57613415) C DNA-N43_DR        DNA/TcMar-Fot1        (304)    750     530    7151 *
  1585   29.0  2.7  9.2  chr1               1964714  1965773 (57612509) C EnSpm-21_DR       DNA/CMC-EnSpm        (2171)   6979    6120    7152  
   463   30.7  3.7  3.9  chr1               1965260  1965512 (57612770) C Zisupton-6_DR     DNA/Zisupton        (13337)   8779    8379    7153 *
   546   23.5  0.0  4.3  chr1               1965513  1965582 (57612700) + (TG)n             Simple_repeat             1    181    (67)    7154  
   555   22.6  0.0  1.2  chr1               1965583  1965748 (57612534) + Zisupton-7_DR     DNA/Zisupton          11378  11541  (5541)    7155  
   546   23.5  0.0  4.3  chr1               1965749  1965772 (57612510) + (TG)n             Simple_repeat           182    248     (0)    7154  
   463   30.7  3.7  3.9  chr1               1965773  1965785 (57612497) C Zisupton-6_DR     DNA/Zisupton        (13337)   8378    8356    7153  
   212   21.4  9.7  4.6  chr1               1965990  1966092 (57612190) C EnSpm-N44_DR      DNA/CMC-EnSpm        (6068)   2584    2477    7156  
   746   18.5  8.2  1.4  chr1               1966130  1966337 (57611945) + TDR16             DNA/Merlin               71    292    (21)    7157  
   480   21.9  5.7  6.1  chr1               1966338  1966377 (57611905) + EnSpm-N59_DR      DNA/CMC-EnSpm?         2981   3227   (442)    7158  
  1778   16.4  2.5  5.6  chr1               1966384  1966428 (57611854) C DNA9-3_DR         DNA/MULE-MuDR?       (9658)   1721    1689    7159  
  2747    5.5  0.0  0.8  chr1               1966429  1966792 (57611490) + HE2_DR            SINE/tRNA-V-RTE           3    363     (0)    7160  
  1267   16.3 21.0  3.5  chr1               1966487  1966829 (57611453) + Helitron-2_DR     RC/Helitron           23453  23853  (3559)    7161 *
   375   15.7  5.7  2.8  chr1               1967024  1967128 (57611154) + hAT-N122_DR       DNA/hAT-Ac              470    577     (0)    7162  
   353   18.6  0.0  0.0  chr1               1967572  1967641 (57610641) + ASAT_CY           Satellite                51    120   (142)    7163 *
   412   19.7  8.1  0.5  chr1               1967631  1967901 (57610381) + HAT1_DR           DNA/hAT-Ac              386    647  (2645)    7164 *
  1210    9.9  0.0  1.3  chr1               1967642  1967688 (57610594) + (TAGA)n           Simple_repeat             1    305   (172)    7165  
   829   24.6 21.1  0.5  chr1               1967689  1968101 (57610181) + Polinton-4_DR     DNA/Maverick          12319  12695  (7592)    7166  
   558   24.5  0.0  2.0  chr1               1968006  1968155 (57610127) + Ginger1-N1_DR     DNA/Ginger-1           2240   2386   (272)    7167 *
  1210    9.9  0.0  1.3  chr1               1968102  1968125 (57610157) + (TAGA)n           Simple_repeat           306    477     (0)    7165  
   205   15.0  1.2  9.3  chr1               1968212  1968245 (57610037) C Rex1-31_DRe       LINE/Rex-Babar        (400)   3133    3064    7168  
   219    4.8  0.0  0.0  chr1               1968246  1968287 (57609995) + Gypsy82-LTR_Dr    LTR/Gypsy               651    692   (653)    7169 *
   220    4.7  0.0  7.0  chr1               1968255  1968300 (57609982) + DNA7-N1_DR        DNA/Zisupton           9288   9330  (1087)    7170  
  2772   14.0 27.3  0.7  chr1               1968635  1969239 (57609043) C TDR13             DNA                     (0)    772       8    7171  
   553   17.8  9.7  0.8  chr1               1969240  1969352 (57608930) C DNA-5-1_DR        DNA/hAT?                (0)    739     617    7172  
   811   15.8  0.8  0.0  chr1               1969353  1969479 (57608803) C TDR13B            DNA                     (0)    763     636    7173  
  2365   14.1  4.1  1.1  chr1               1969480  1969939 (57608343) C Copia-11I_DR-LTR  LTR/Gypsy?              (2)    475       2    7174  
  2933   14.6  9.4  4.2  chr1               1969940  1970554 (57607728) C TDR13             DNA                   (126)    646       1    7175  
  1498    9.5  2.4  0.0  chr1               1970555  1970765 (57607517) + TDR13             DNA                     550    765     (7)    7176  
  3935   10.3 18.6  0.3  chr1               1971254  1971994 (57606288) C TC1DR2            DNA/TcMar-Tc1           (0)    876       1    7177  
   460    7.7  9.0  0.0  chr1               1972204  1972281 (57606001) + Polinton-1N1_DR   DNA/Maverick           3174   3258 (12211)    7178  
   293   17.6 15.3  4.9  chr1               1972223  1972296 (57605986) C Penelope-5_DR     LINE/Penelope         (414)   2462    2319    7179 *
   379   12.6 11.3  3.2  chr1               1972282  1972318 (57605964) C L2-3_DRe          LINE/L2                 (7)   5061    4938    7180  
   327   10.5  3.5  0.0  chr1               1972297  1972309 (57605973) C EnSpm-N10_DR      DNA/CMC-EnSpm        (5551)   3757    3699    7181 *
   352    2.3  0.0  0.0  chr1               1972310  1972353 (57605929) C DNA8-17_DR        DNA/hAT-Tip100        (150)   1663    1620    7182  
  2624    7.1  5.0  5.7  chr1               1972389  1972850 (57605432) + Mariner-N38_DR    DNA/TcMar-Tc1            85    543     (4)    7183  
   358   23.6  4.0  3.3  chr1               1972741  1972889 (57605393) + Merlin-1_DR       DNA/Merlin             2057   2206  (8321)    7184 *
   214   13.2  0.0  3.8  chr1               1972849  1972903 (57605379) C Helitron-4_DR     RC/Helitron         (18426)  13442   13390    7185 *
   206   23.2  0.0  0.0  chr1               1972854  1972909 (57605373) C EnSpm-N2_DR       DNA/CMC-EnSpm         (840)   3175    3120    7186 *
  2887   10.9  7.4  0.6  chr1               1973099  1973569 (57604713) C LOOPERN4B_DR      DNA/Kolobok-T2          (0)    503       1    7187  
  1275   25.6  4.3 10.9  chr1               1974362  1975005 (57603277) + Helitron-2_DR     RC/Helitron            1906   2486 (24926)    7188  
  2347   14.6  3.8  3.3  chr1               1975513  1975532 (57602750) C EnSpm-6N1_DR      DNA/CMC-EnSpm        (2791)   6445    6340    7189  
  2642    8.1  3.0  0.3  chr1               1975533  1975903 (57602379) C hAT-N137_DR       DNA/hAT-Ac            (854)   2717    2337    7190  
  2347   14.6  3.8  3.3  chr1               1975904  1975964 (57602318) C EnSpm-6N1_DR      DNA/CMC-EnSpm        (2791)   6339    5992    7189  
   286   20.3  0.0  0.0  chr1               1976170  1976243 (57602039) + (CTA)n            Simple_repeat             1     74     (0)    7191  
   344   15.2  0.1  5.2  chr1               1976244  1976263 (57602019) C CryptonV-N4_DR    DNA/Crypton-V       (10277)   3198    3144    7192  
   289   13.8  0.0  0.2  chr1               1976517  1976586 (57601696) C DNA-1-7_DR        DNA/PIF-Harbinger     (569)    869     809    7193  
   305   22.8  0.0  9.5  chr1               1976615  1976706 (57601576) C DNA8-10_DR        DNA/hAT-Ac           (1185)   2833    2750    7194 *
  2657    5.6  1.4  3.0  chr1               1976647  1977014 (57601268) + SINE2-3_DR        SINE/tRNA-V-RTE           7    368     (0)    7195  
   917   17.2 12.2  0.4  chr1               1976885  1977106 (57601176) + EnSpm-N37_DR      DNA/CMC-EnSpm           333    580  (6067)    7196 *
   245   14.2  1.0 11.1  chr1               1977017  1977214 (57601068) + (TTA)n            Simple_repeat             1    180     (0)    7197 *
   377    7.7  0.0  8.6  chr1               1978410  1978523 (57599759) + hAT-N39_DR        DNA/hAT-Tip100         1213   1317   (277)    7198  
   349    5.6  3.3  0.0  chr1               1978445  1978534 (57599748) C EnSpm-N37_DR      DNA/CMC-EnSpm        (2313)   4334    4242    7199 *
   459   12.9  0.0 11.3  chr1               1978459  1978615 (57599667) + Helitron-4_DR     RC/Helitron           11855  11995 (19873)    7200  
   324   19.4  4.5  0.0  chr1               1978524  1978542 (57599740) + DNA8-25_DR        DNA                     715    853  (3114)    7201 *
  1142    8.8  0.5  2.8  chr1               1978528  1978713 (57599569) + DNA11TA1_DR       DNA/CMC-EnSpm            22    203     (0)    7202  
   218   24.5  1.1  7.2  chr1               1978641  1978728 (57599554) C CryptonV-3_DR     DNA/Crypton-V       (17381)   6072    5990    7203 *
   992   23.5  5.0  8.5  chr1               1978791  1979690 (57598592) C L1-11_DR          LINE/L1               (391)   6933    6407    7204  
   227   24.0  1.0  1.0  chr1               1979612  1979712 (57598570) C CryptonV-N4_DR    DNA/Crypton-V        (9437)   4056    3962    7205 *
   602   17.0  8.4  1.2  chr1               1980854  1981008 (57597274) + CryptonV-3_DR     DNA/Crypton-V          1028   1193 (22260)    7206  
   454   14.9  1.0  5.3  chr1               1981222  1981320 (57596962) C EnSpm-N27B_DR     DNA/CMC-EnSpm          (51)    122      28    7207  
   401   14.2  7.1  6.2  chr1               1981278  1981464 (57596818) + EnSpm-N27B_DR     DNA/CMC-EnSpm            24    149    (24)    7208 *
   230   20.3  3.4  0.0  chr1               1981511  1981569 (57596713) + EnSpm-N27B_DR     DNA/CMC-EnSpm            86    146    (27)    7209 *
   319   19.8  3.2  3.2  chr1               1981556  1981649 (57596633) + EnSpm-N27B_DR     DNA/CMC-EnSpm            55    148    (25)    7210  
   319   15.4  2.0  7.5  chr1               1981634  1981731 (57596551) + EnSpm-N27B_DR     DNA/CMC-EnSpm            55    147    (26)    7210  
   261   21.8  5.6  2.2  chr1               1981717  1981805 (57596477) + EnSpm-N27B_DR     DNA/CMC-EnSpm            55    146    (27)    7210 *
   241   16.6  8.2  1.3  chr1               1981791  1981863 (57596419) + EnSpm-N27B_DR     DNA/CMC-EnSpm            54    131    (42)    7211 *
   208   19.6  0.0  2.2  chr1               1981980  1982026 (57596256) C EnSpm-N27B_DR     DNA/CMC-EnSpm         (102)     71      26    7212 *
   426   15.3  0.0  1.2  chr1               1982009  1982094 (57596188) + EnSpm-N27B_DR     DNA/CMC-EnSpm            53    137    (36)    7213  
   464   15.5  4.1  0.0  chr1               1982170  1982266 (57596016) + EnSpm-N27B_DR     DNA/CMC-EnSpm            73    173     (0)    7214 *
   679   17.7  6.1  2.0  chr1               1982240  1982435 (57595847) C ASAT_CY           Satellite              (55)    207       4    7215  
  1714   11.4  1.8  4.2  chr1               1982742  1983120 (57595162) C DNA8-4A_DR        DNA/hAT-Charlie         (0)    919     675    7216  
   763    9.4  5.5  0.8  chr1               1983136  1983263 (57595019) C EnSpm-N21_DR      DNA/CMC-EnSpm           (1)    478     345    7217  
   212   10.0  7.5  0.0  chr1               1983270  1983309 (57594973) + Merlin-N1_DR      DNA/Merlin              154    196   (173)    7218  
  1261   12.0 12.4  0.9  chr1               1983341  1983534 (57594748) + TDR13B2           DNA                       1    216   (563)    7219  
   279   20.0  1.5  1.5  chr1               1983524  1983589 (57594693) + EnSpm-N10_DR      DNA/CMC-EnSpm          5994   6059  (3249)    7220 *
  1730    4.5  1.5  0.0  chr1               1983534  1983768 (57594514) C TDR3              DNA/hAT-Charlie         (4)    401       1    7221  
  1820   12.9 31.5  2.1  chr1               1983769  1984170 (57594112) + TDR13B2           DNA                     250    779     (0)    7222  
  2165   12.1  0.3  0.3  chr1               1984184  1984515 (57593767) + HE1_DR1           SINE/tRNA-V-RTE           1    332    (70)    7223  
   277   15.3  6.1  1.0  chr1               1984673  1984771 (57593511) C ENSPM-6_DR        DNA/CMC-EnSpm         (818)  31798   31695    7224 *
   626    4.6  0.0  0.0  chr1               1984691  1984775 (57593507) + Helitron-2_DR     RC/Helitron           23600  23680  (3732)    7225  
   391    9.1  0.0  3.4  chr1               1984702  1984792 (57593490) + Zisupton-7_DR     DNA/Zisupton          11464  11551  (5531)    7226 *
   329   14.8  2.4  3.6  chr1               1984722  1984805 (57593477) C IS3EU-1_DR        DNA/IS3EU            (6733)   1971    1889    7227 *
   878   10.0  8.6  1.7  chr1               1984789  1984980 (57593302) + DIRS-6B_DR        LTR/Ngaro              6916   7055    (15)    7228  
   233   16.9  0.0  6.9  chr1               1985195  1985210 (57593072) + hAT-N48B_DR       DNA/hAT-Ac             1546   1646   (494)    7229  
   241   14.6  0.0 10.8  chr1               1985211  1985302 (57592980) + ENSPM-6_DR        DNA/CMC-EnSpm         14827  14909 (17707)    7230 *
   249   17.7  2.3  0.9  chr1               1985222  1985329 (57592953) C DNA9TA1_DR        DNA/CMC-EnSpm        (1177)   2156    2070    7231  
   740   18.8  1.8  0.6  chr1               1985395  1985560 (57592722) C DNA-N44_DR        DNA/Kolobok-T2          (0)    532     365    7232  
   631   13.3 20.6  2.8  chr1               1985535  1985689 (57592593) C ZFERV-2N2-I_DR    LTR/ERV1             (1525)   5922    5741    7233 *
  2936   18.4  8.6 11.5  chr1               1985552  1986510 (57591772) C Merlin-1_DR       DNA/Merlin           (1487)   9040    8107    7234  
   384    9.0  1.1  0.0  chr1               1986439  1986527 (57591755) C EnSpm-N25_DR      DNA/CMC-EnSpm        (3838)    848     759    7235 *
   740    0.9  0.0  0.0  chr1               1986452  1986563 (57591719) C DNA-TA-4_DR       DNA/TcMar            (8259)   1536    1425    7236  
   249   18.4  5.0  0.0  chr1               1986528  1986576 (57591706) + EnSpm-N48_DR      DNA/CMC-EnSpm          1796   1940  (1638)    7237 *
   600   10.9  5.8  2.8  chr1               1986564  1986659 (57591623) C DNA9-3_DR         DNA/MULE-MuDR?       (1877)   9502    9289    7238  
   440    9.5  0.0  3.5  chr1               1986576  1986823 (57591459) + (TATAA)n          Simple_repeat             1    239     (0)    7239 *
   235   12.9  3.5  5.0  chr1               1986579  1986921 (57591361) + Polinton-1N1_DR   DNA/Maverick          14728  15065   (404)    7240 *
   818   17.4 11.2  2.0  chr1               1986697  1987040 (57591242) C DNA6-6_DR         DNA                  (3876)   7405    7075    7241  
  3724    7.0  4.8  1.3  chr1               1987695  1988231 (57590051) C TDR2              DNA/TcMar-Tc1         (262)    675     120    7242  
  9718    3.8  7.3  0.7  chr1               1988232  1989524 (57588758) C ACROBAT1          DNA/PIF                 (0)   1379       1    7243  
   722   11.1  1.6  4.2  chr1               1989526  1989647 (57588635) C TDR2              DNA/TcMar-Tc1         (818)    119       1    7242  
  2224    6.3  3.6  1.3  chr1               1989685  1989988 (57588294) + SINE2-3_DR        SINE/tRNA-V-RTE          54    364     (4)    7244  
   597   16.8  1.8  0.0  chr1               1989895  1990007 (57588275) + DNA2-16_DR        DNA                    8148   8262  (9789)    7245 *
   210   10.8  0.0  0.0  chr1               1990244  1990280 (57588002) + DNA8-25_DR        DNA                    2290   2326  (1641)    7246 *
   238   21.6  8.4  4.3  chr1               1990256  1990323 (57587959) C hAT-N91_DR        DNA/hAT-Ac            (146)    209      28    7247  
   326   23.1  0.0  2.9  chr1               1990324  1990430 (57587852) + SAT-27_DR         Satellite              1125   1228   (491)    7248  
   201   18.6  0.0  4.7  chr1               1990644  1990688 (57587594) + Gypsy71-I_DR      LTR/Gypsy              4431   4473  (2199)    7249  
   904   11.6 20.2  0.8  chr1               1990967  1991174 (57587108) C Kolobok-N5_DR     DNA/Kolobok-T2?         (0)    485     238    7250  
   768    9.2  4.2  0.0  chr1               1991175  1991294 (57586988) C Copia-12_DR-LTR   LTR/Gypsy?            (342)    125       1    7251  
   214   23.3  5.5  1.1  chr1               1992124  1992214 (57586068) C EnSpm-N20_DR      DNA/CMC-EnSpm        (1678)   1196    1102    7252 *
   343   30.8  0.5  3.9  chr1               1992147  1992361 (57585921) + (TTCA)n           Simple_repeat             1    207     (0)    7253  
   247   24.2  0.7 11.5  chr1               1992245  1992398 (57585884) C EnSpm-N20_DR      DNA/CMC-EnSpm        (1643)   1231    1093    7254 *
   269   23.8  0.6  3.6  chr1               1992541  1992710 (57585572) + T-rich            Low_complexity            1    165     (0)    7255 *
   328   22.7  2.8  2.6  chr1               1992545  1992765 (57585517) C EnSpm-N20_DR      DNA/CMC-EnSpm        (1608)   1266    1102    7256  
   266   18.8  2.8  2.8  chr1               1992917  1992987 (57585295) + EnSpm-N49B_DR     DNA/CMC-EnSpm          1504   1574   (976)    7257 *
   538    7.7  3.9  0.0  chr1               1992925  1993002 (57585280) + DNA8-20_DR        DNA/hAT               12698  12778  (8010)    7258  
   236   18.0  5.2 12.8  chr1               1993370  1993403 (57584879) C EnSpm-N20_DR      DNA/CMC-EnSpm        (1649)   1225    1185    7259  
   354   23.9  0.0  0.0  chr1               1993404  1993474 (57584808) + (CATG)n           Simple_repeat             1     71     (0)    7260  
   236   18.0  5.2 12.8  chr1               1993475  1993533 (57584749) C EnSpm-N20_DR      DNA/CMC-EnSpm        (1649)   1184    1110    7259  
   211   23.9  0.0  6.3  chr1               1994621  1994687 (57583595) C DNA8-20_DR        DNA/hAT             (10592)  10196   10134    7261  
  1039    8.4  0.0  4.1  chr1               1994793  1995149 (57583133) + (ATTG)n           Simple_repeat             1    342     (0)    7262  
   785   11.2  0.0  0.6  chr1               1995014  1995193 (57583089) + (TTGG)n           Simple_repeat             1    179     (0)    7263 *
  5401    7.4  4.7  0.1  chr1               1995193  1995973 (57582309) + Mariner-N23_DRe   DNA/TcMar-ISRm11        215   1031     (0)    7264  
  1676    5.9  8.9  0.0  chr1               1995989  1996224 (57582058) C ERV1-N11_DR-LTR   LTR/ERV1             (1110)    259       3    7265  
   280   11.3  1.2 15.1  chr1               1997113  1997195 (57581087) + HATN12_DR         DNA/hAT-Ac              167    239   (340)    7266 *
   629    4.7  1.2  0.0  chr1               1997152  1997237 (57581045) + DNA-2-30_DR       DNA                      30    116   (272)    7267  
  7988    1.7  2.5  0.0  chr1               1997245  1998180 (57580102) + hAT-N30_DR        DNA/hAT-Ac                1    959    (23)    7268  
  1498   10.2  2.3  0.0  chr1               1998202  1998417 (57579865) C TDR22B            DNA                     (0)   1248    1028    7269  
  1648   17.9 34.6  0.7  chr1               1998418  1999330 (57578952) + hAT-N21B_DR       DNA/hAT-Ac                1   1220    (81)    7270  
   226   14.6  3.5 20.3  chr1               1999256  1999295 (57578987) C Merlin-1_DR       DNA/Merlin           (5766)   4761    4700    7271 *
   297   10.0  0.0  0.0  chr1               1999296  1999335 (57578947) + Kolobok-4_DR      DNA/Kolobok-T2         3459   3498  (3133)    7272  
   235   14.3  0.0  4.8  chr1               1999301  1999344 (57578938) + hAT5-N2_DR        DNA/hAT-hAT5           1547   1588   (997)    7273 *
   779    9.4  5.2  9.5  chr1               1999650  1999802 (57578480) C Mariner-10_DR     DNA/TcMar-Tc1           (1)   1596    1450    7274  
   313    4.7  0.0  2.3  chr1               1999820  1999863 (57578419) C Mariner-10_DR     DNA/TcMar-Tc1        (1554)     43       1    7275  
   399   12.7  1.8  5.0  chr1               1999864  1999897 (57578385) C EnSpm-N14_DR      DNA/CMC-EnSpm         (951)   3629    3570    7276  
   391    9.8  0.0  2.5  chr1               1999898  2000022 (57578260) C Gypsy-31-LTR_DR   LTR/Gypsy             (784)    170      49    7277 *
   411    1.7  0.9  0.0  chr1               1999917  2000032 (57578250) + (TG)n             Simple_repeat             1    117     (0)    7278  
   399   12.7  1.8  5.0  chr1               2000033  2000044 (57578238) C EnSpm-N14_DR      DNA/CMC-EnSpm         (929)   3569    3550    7276  
   769   11.0 16.2  0.0  chr1               2000297  2000432 (57577850) C DNA-6-N1_DR       DNA                     (0)    708     551    7279  
   288   15.5  2.5  3.4  chr1               2000479  2000598 (57577684) C CryptonV-1_DR     DNA/Crypton-V       (10928)   6945    6827    7280  
   251   10.7  9.1  0.7  chr1               2000497  2000511 (57577771) + EnSpm-16_DR       DNA/CMC-EnSpm           546    623  (9161)    7281 *
   311    9.5  0.9  1.9  chr1               2000512  2000618 (57577664) C Helitron-2_DR     RC/Helitron         (21073)   6339    6234    7282 *
   323    8.1  0.9  0.9  chr1               2000524  2000635 (57577647) C Dada-U6_DR        DNA/Dada             (1766)   7197    7086    7283  
   264   16.8  0.8  1.7  chr1               2000528  2000648 (57577634) + CryptonV-N5_DR    DNA/Crypton-V          9150   9269 (15268)    7284 *
   289    4.7  0.0 19.1  chr1               2000547  2000652 (57577630) C Mariner-N29_DR    DNA/TcMar-ISRm11     (1081)    684     596    7285 *
   405    3.4 10.2  0.0  chr1               2000633  2000691 (57577591) + TE-X-11_DR        Unknown                 491    555  (1651)    7286  
   307   16.1  1.9 16.5  chr1               2000666  2000696 (57577586) + CryptonV-2_DR     DNA/Crypton-V         19071  19161  (2650)    7287 *
   515    7.0  0.0  1.4  chr1               2000697  2000768 (57577514) C TDR20             DNA/Merlin              (2)    237     167    7288  
  3748    7.0  6.9  2.6  chr1               2000769  2001336 (57576946) C DIRS-1G-LTR_DR    LTR/Ngaro               (0)    567       2    7289  
  1174    7.1  6.5  0.0  chr1               2001337  2001465 (57576817) C TDR20             DNA/Merlin             (99)    140       1    7290  
   235   24.7 10.8  0.9  chr1               2001467  2001526 (57576756) + Helitron-1_DR     RC/Helitron             841    952 (25348)    7291  
   288   11.9  0.0  0.0  chr1               2001527  2001568 (57576714) + TE-X-11_DR        Unknown                 643    684  (1522)    7292  
   243    9.8  5.7  3.7  chr1               2001607  2001659 (57576623) + DNA-6-N1_DR       DNA                     484    537   (171)    7293 *
   960   11.1  7.8  0.0  chr1               2001628  2001780 (57576502) + DNA-6-N1_DR       DNA                     544    708     (0)    7294  
   204   22.0 13.6  0.0  chr1               2002060  2002118 (57576164) + Gypsy12-LTR_DR    LTR/Gypsy               674    740   (736)    7295  
   305   28.4  1.3  7.9  chr1               2002600  2002748 (57575534) + Helitron-N5B_DR   RC/Helitron             956   1095   (552)    7296  
  6035   22.3  4.1  6.8  chr1               2002759  2004602 (57573680) + SAT-18_DR         Satellite               991   2788   (677)    7297  
  1035   20.1  0.9  0.7  chr1               2004420  2004636 (57573646) + TDR13D            DNA                     461    762     (0)    7298 *
   310   19.6  0.0  4.3  chr1               2006354  2006449 (57571833) + ASAT_CY           Satellite                26    117   (145)    7299  
   965   14.9 21.2  0.0  chr1               2006450  2006690 (57571592) + EnSpm-N21_DR      DNA/CMC-EnSpm             1    292   (187)    7300  
   994   11.5  0.0  0.9  chr1               2007698  2007961 (57570321) + (ATTG)n           Simple_repeat             1    261     (0)    7301  
   250   23.3  0.0  1.4  chr1               2007896  2007918 (57570364) + hAT-N22_DR        DNA/hAT-Ac              866    938   (800)    7302 *
   285    9.8  0.0  0.0  chr1               2007919  2007969 (57570313) + DNA9-N1_DR        DNA/MULE-NOF           2296   2346  (2670)    7303  
   305   19.1  0.0  5.6  chr1               2008885  2008902 (57569380) + Merlin-2_DR       DNA/Merlin             9475   9600  (4321)    7304  
   319   12.3  6.1  0.8  chr1               2008903  2008921 (57569361) C piggyBac-N5_DR    DNA/PiggyBac?         (830)   1306    1186    7305  
   342    9.5  3.1  1.0  chr1               2008922  2009017 (57569265) C Harbinger-N17_DR  DNA/PIF-Harbinger    (1195)    450     353    7306 *
   370   17.5  1.6  2.2  chr1               2008935  2008954 (57569328) + Helitron-N3B_DR   RC/Helitron            2379   2439  (4165)    7307  
   380   15.4  0.9  0.9  chr1               2008955  2009059 (57569223) C Zisupton-6_DR     DNA/Zisupton        (12782)   9334    9230    7308 *
   382   13.6  0.0  0.0  chr1               2008959  2009046 (57569236) + Gypsy123-I_DR     LTR/Gypsy               594    681  (4733)    7309  
   201   20.7  4.6  7.9  chr1               2009047  2009088 (57569194) + Zisupton-7_DR     DNA/Zisupton           4747   4872 (12210)    7310 *
   370   17.5  1.6  2.2  chr1               2009060  2009073 (57569209) + Helitron-N3B_DR   RC/Helitron            2440   2490  (4114)    7307  
   251   19.7  0.0  3.3  chr1               2009635  2009697 (57568585) + Mariner-6_DR      DNA/TcMar-Tc1            11     71  (1558)    7311  
   533   20.7  5.1 15.0  chr1               2009788  2010100 (57568182) C Ginger1-2_DR      DNA/Ginger-1         (3345)   3277    2992    7312 *
  3670    5.7  2.4  0.2  chr1               2009821  2010327 (57567955) + Mariner-N38_DR    DNA/TcMar-Tc1            30    547     (0)    7313  
   308   21.4  8.4  3.6  chr1               2010216  2010346 (57567936) + Merlin-1_DR       DNA/Merlin             2057   2193  (8334)    7314 *
   316   12.4  0.4  0.0  chr1               2010290  2010352 (57567930) + EnSpm-N2_DR       DNA/CMC-EnSpm          3096   3152   (863)    7315 *
   424   12.7  0.0  1.4  chr1               2010346  2010417 (57567865) + L2-5_DRe          LINE/L2                2156   2226     (1)    7316  
   354   18.9  1.1  1.1  chr1               2010418  2010435 (57567847) + DNA8-26_DR        DNA                    2846   2935  (1595)    7317  
   295   21.3  0.0  2.5  chr1               2010620  2010701 (57567581) + Zisupton-7_DR     DNA/Zisupton          11357  11436  (5646)    7318  
   215   23.0  0.0  4.0  chr1               2010634  2010710 (57567572) + hAT-N48B_DR       DNA/hAT-Ac             1343   1416   (724)    7319 *
   359   18.4  0.3  0.0  chr1               2010643  2010726 (57567556) + ENSPM-6_DR        DNA/CMC-EnSpm         14867  14926 (17690)    7320  
   270   15.6  1.5  1.5  chr1               2010670  2010734 (57567548) C hAT-N47C_DR       DNA/hAT-Tip100       (1218)   1241    1177    7321 *
  1507   19.6  3.9  4.2  chr1               2010744  2010762 (57567520) C DNA9-3_DR         DNA/MULE-MuDR?       (9688)   1691    1528    7322  
  2085    9.4  9.9  0.0  chr1               2010763  2011104 (57567178) + HE1_DR1           SINE/tRNA-V-RTE           2    377    (25)    7323  
  1507   19.6  3.9  4.2  chr1               2011105  2011126 (57567156) C DNA9-3_DR         DNA/MULE-MuDR?       (9688)   1527    1310    7322  
  6232    8.3  3.0  1.1  chr1               2011356  2012266 (57566016) + TDR2              DNA/TcMar-Tc1             1    928     (9)    7324  
   478    7.5 29.0  0.0  chr1               2012303  2012395 (57565887) C hAT-N187_DR       DNA/hAT-Charlie         (0)   1177    1058    7325  
  2354    9.0  0.9  0.3  chr1               2012396  2012718 (57565564) C hAT-N187_DR       DNA/hAT-Charlie       (350)    827     503    7325  
  1106   10.4  2.1  0.5  chr1               2012719  2012911 (57565371) C DNA-TA-2_DR       DNA/CMC-EnSpm           (0)    196       1    7326  
   357   20.6  0.6 12.1  chr1               2012912  2012937 (57565345) + ENSPM-6_DR        DNA/CMC-EnSpm           879    887 (31729)    7327 *
  1214    8.3  3.2  3.2  chr1               2012911  2013096 (57565186) C hAT-N187_DR       DNA/hAT-Charlie       (672)    505     320    7325  
   489   14.8  0.0  1.2  chr1               2013085  2013166 (57565116) C hAT-N187_DR       DNA/hAT-Charlie      (1096)     81       1    7325 *
   241   27.9  0.0  0.0  chr1               2013211  2013278 (57565004) + Zisupton-7_DR     DNA/Zisupton          11357  11424  (5658)    7328  
   219   19.2  0.0  0.0  chr1               2013240  2013291 (57564991) + DNA6-6_DR         DNA                    9970  10021  (1260)    7329 *
  8300   18.7 12.0  9.9  chr1               2013742  2016519 (57561763) + SAT-18_DR         Satellite                 1   2835  (2753)    7330  
   202   25.0  1.3  3.9  chr1               2016891  2016969 (57561313) C SAT-26_DR         Satellite            (1825)   2058    1982    7331  
  8434    5.1 12.2  0.8  chr1               2017324  2018562 (57559720) + ACROBAT1          DNA/PIF                   1   1379     (0)    7332  
   861   16.9  5.6  3.2  chr1               2018672  2018885 (57559397) C DNAX-23_DR        DNA                  (1346)  10455   10237    7333 *
  2370    8.8  4.3  0.8  chr1               2018747  2019091 (57559191) C SINE2-4_DR        SINE/tRNA-V-RTE         (0)    371      15    7334  
   802   16.9  4.1  3.5  chr1               2019133  2019328 (57558954) + DNA-N15_DR        DNA                       1    197   (208)    7335  
   610   22.4  4.0  8.8  chr1               2019635  2019884 (57558398) C Merlin-1_DR       DNA/Merlin           (8352)   2175    1937    7336 *
   623   20.6  4.0  3.4  chr1               2019710  2019885 (57558397) + DNAX-25B_DR       DNA/Zisupton           1262   1438  (2100)    7337  
   214   12.1  0.0  0.0  chr1               2020010  2020042 (57558240) C LINEX-2_DR        Retroposon             (30)    514     482    7338  
   786   23.3  3.4  4.1  chr1               2020143  2021647 (57556635) + DNA-N26B_DR       DNA                     277   1132    (22)    7339 *
  1646   28.0  3.1  5.2  chr1               2020166  2021800 (57556482) + hAT-N22_DR        DNA/hAT-Ac              235   2067  (1462)    7340  
   377   18.9  3.6 11.0  chr1               2021686  2021851 (57556431) C Mariner-N5B_DR    DNA/TcMar            (4147)   5297    5143    7341 *
   523   20.1  8.6  6.3  chr1               2021705  2021937 (57556345) + MuDR-2_DR         DNA/MULE-MuDR         18813  19050  (4883)    7342 *
  1699   14.0  4.3  1.3  chr1               2021734  2022102 (57556180) C HE1_DR1           SINE/tRNA-V-RTE         (0)    371       5    7343  
   575   18.7  1.4  3.7  chr1               2022645  2022660 (57555622) + EnSpm-17_DR       DNA/CMC-EnSpm          2694   2706  (6570)    7344  
  1212   14.7 19.3  0.0  chr1               2022661  2022919 (57555363) C ANGEL             DNA/Kolobok             (0)    309       1    7345  
   202   17.2  1.7 11.1  chr1               2023367  2023425 (57554857) + Helitron-2_DR     RC/Helitron           12101  12154 (15258)    7346 *
  1209   15.4  6.8  6.8  chr1               2023397  2023689 (57554593) C ANGEL             DNA/Kolobok             (0)    309      17    7347  
   271   22.4  6.6  6.6  chr1               2023889  2023979 (57554303) + DNA8-9_DR         DNA/hAT-Ac              782    872   (579)    7348 *
  2657    6.3  3.7  0.0  chr1               2023926  2024274 (57554008) + SINE2-3_DR        SINE/tRNA-V-RTE           7    368     (0)    7349  
   981   10.9  0.0  3.9  chr1               2024141  2024302 (57553980) + HATN17_DR         DNA/hAT-Tip100          345    500  (1047)    7350 *
   700   17.1  0.0  5.7  chr1               2024557  2024581 (57553701) + DNA2-16_DR        DNA                    8020   8036 (10015)    7351  
  2284   11.5  2.2  0.8  chr1               2024582  2024877 (57553405) + SINE2-4_DR        SINE/tRNA-V-RTE           1    301    (70)    7352  
   395   11.1  2.7  1.4  chr1               2024878  2024950 (57553332) C TDR9              DNA                     (0)    208     135    7353  
   290    7.6  0.0  5.7  chr1               2027094  2027149 (57551133) + DNA2-13_DR        DNA                     347    399  (5499)    7354 *
   631   18.3  0.0  8.4  chr1               2027104  2027258 (57551024) + Ginger1-N1_DR     DNA/Ginger-1            285    427  (2231)    7355 *
   839   20.1  8.6  4.6  chr1               2027122  2027707 (57550575) C Polinton-4_DR     DNA/Maverick         (7586)  12701   12315    7356 *
  1067   13.0  0.0  6.2  chr1               2027123  2027552 (57550730) + (TCTA)n           Simple_repeat             1    632    (32)    7357  
   542   16.8  1.1 16.1  chr1               2027553  2027737 (57550545) + Ginger1-N1_DR     DNA/Ginger-1            288    448  (2210)    7358 *
   861   22.4  0.0  0.0  chr1               2027587  2027810 (57550472) + (TCTG)n           Simple_repeat             1    224     (0)    7359  
   273   23.4  4.2  1.0  chr1               2027759  2027853 (57550429) C ERV1-7_DR-I       LTR/ERV1             (4626)   2077    1980    7360 *
  1067   13.0  0.0  6.2  chr1               2027811  2027830 (57550452) + (TCTA)n           Simple_repeat           633    664     (0)    7357  
  4030    7.2  2.6  0.0  chr1               2027995  2028539 (57549743) C Mariner-N24_DR    DNA/TcMar-ISRm11      (207)   1150     592    7361  
  1068    6.9  2.8  0.0  chr1               2028536  2028680 (57549602) C Mariner-N24_DR    DNA/TcMar-ISRm11      (969)    388     240    7361 *
  1655    5.8  0.0  0.0  chr1               2028674  2028881 (57549401) + DNA2-16_DR        DNA                   13833  14040  (4011)    7362  
  1626   14.6  2.4  8.8  chr1               2028713  2029087 (57549195) + EnSpm-N36_DR      DNA/CMC-EnSpm           835   1187  (2038)    7363 *
   447   34.6  0.6  8.2  chr1               2028882  2029028 (57549254) C EnSpm-N36_DR      DNA/CMC-EnSpm        (2032)   1192     863    7364 *
   235   25.5  0.0 13.6  chr1               2029015  2029114 (57549168) C CryptonV-N5_DR    DNA/Crypton-V       (21461)   3076    2989    7365 *
  1692    5.0  0.0  0.0  chr1               2029086  2029305 (57548977) C Mariner-N24_DR    DNA/TcMar-ISRm11     (1134)    223       4    7361  
   494   15.6  0.0  0.0  chr1               2029522  2029630 (57548652) C EnSpm-N48_DR      DNA/CMC-EnSpm        (1657)   1921    1813    7366  
   388    8.5  1.2  0.0  chr1               2029568  2029649 (57548633) C DNA8-25_DR        DNA                  (1603)   2364    2282    7367 *
   452   24.1 12.2  1.8  chr1               2029850  2029997 (57548285) C Polinton-4_DR     DNA/Maverick         (7581)  12706   12544    7368 *
  1012   15.2  0.8  0.4  chr1               2029884  2030073 (57548209) + (TCTG)n           Simple_repeat             1    190     (0)    7369  
   365   20.0  5.8  3.8  chr1               2030080  2030114 (57548168) C DNA-X-3_DR        DNA                   (981)    493     388    7370  
   446    7.6  0.0  4.5  chr1               2030115  2030183 (57548099) + DNA7-N2_DR        DNA/hAT-hAT6           1434   1499   (515)    7371  
   292   14.4 10.6  2.2  chr1               2030491  2030575 (57547707) + DNA6-4_DR         DNA                    2068   2159  (1380)    7372  
   276   12.1 13.0  3.6  chr1               2030526  2030602 (57547680) C Helitron-2_DR     RC/Helitron         (22001)   5411    5328    7373 *
   564   15.7  0.0  4.2  chr1               2031305  2031404 (57546878) + CryptonV-1_DR     DNA/Crypton-V             2     97 (17776)    7374  
   248   17.0  0.0  0.0  chr1               2031418  2031464 (57546818) + CryptonV-N6_DR    DNA/Crypton-V           105    151   (411)    7375  
  1880    9.7 14.0  0.0  chr1               2031487  2031858 (57546424) C TDR7              DNA                     (0)    541     118    7376  
   243   18.4  0.0  3.3  chr1               2031834  2031895 (57546387) + TDR7              DNA                     482    541     (0)    7377 *
   275   11.3  3.8  0.0  chr1               2031849  2031901 (57546381) C DNA-N46_DR        DNA                    (58)    479     425    7378  
   256   27.4  2.3  3.9  chr1               2031904  2032032 (57546250) + CryptonV-N6_DR    DNA/Crypton-V           200    326   (236)    7379  
   756   11.7 14.1  0.0  chr1               2032279  2032406 (57545876) C L2-55_DR          LINE/L2               (447)   3019    2874    7380  
   490   16.7  2.5 10.3  chr1               2032463  2032702 (57545580) + TDR7              DNA                     242    464    (77)    7381  
   214   15.8  0.0  0.0  chr1               2032700  2032737 (57545545) + TDR7              DNA                     504    541     (0)    7382 *
   263   14.6  0.0  2.1  chr1               2032786  2032834 (57545448) C EnSpm-N27B_DR     DNA/CMC-EnSpm         (108)     65      18    7383  
  2134    8.3 10.7  0.0  chr1               2032890  2033226 (57545056) + HE1_DR1           SINE/tRNA-V-RTE           7    379    (23)    7384  
  1236   20.3 11.5  3.0  chr1               2032937  2033302 (57544980) + Helitron-2_DR     RC/Helitron           23050  23445  (3967)    7385 *
   214   17.9  0.0  0.0  chr1               2033643  2033681 (57544601) + DNA8-19_DR        DNA/Merlin              183    221    (85)    7386  
   226   26.6  9.8  2.3  chr1               2033765  2033968 (57544314) C Mariner-N31_DR    DNA/TcMar-Tc1          (42)    498     280    7387 *
   428   21.1  8.1  2.4  chr1               2033865  2034024 (57544258) + ASAT_CY           Satellite                36    204    (58)    7388  
   319   26.3  2.0  3.0  chr1               2034133  2034144 (57544138) C EnSpm-N48B_DR     DNA/CMC-EnSpm        (4283)   2676    2626    7389  
   328   22.1  1.2  5.1  chr1               2034145  2034163 (57544119) C DNA7-N2_DR        DNA/hAT-hAT6          (298)   1716    1701    7390  
  2509   11.6  0.8  0.8  chr1               2034164  2034553 (57543729) + HE1_DR1           SINE/tRNA-V-RTE           2    391    (11)    7391  
   782   16.6  9.2  0.5  chr1               2034406  2034611 (57543671) + EnSpm-N37_DR      DNA/CMC-EnSpm           333    556  (6091)    7392 *
   645   14.9  0.8  0.8  chr1               2034639  2034760 (57543522) + EnSpm-N27B_DR     DNA/CMC-EnSpm            30    151    (22)    7393  
  1328    8.1  1.1  0.0  chr1               2034764  2034949 (57543333) + TC1DR3            DNA/TcMar-Tc1          1038   1225     (0)    7394  
   272   12.2  0.0  0.0  chr1               2034914  2034954 (57543328) C DNA8-26_DR        DNA                  (2989)   1541    1501    7395 *
   364    9.1  0.0  3.6  chr1               2035362  2035418 (57542864) C SINE2-5_DR        SINE/tRNA-V-RTE         (0)    282     228    7396  
  4173    5.0  4.9  0.7  chr1               2035445  2035991 (57542291) + SINE3-1a          SINE/5S-Deu-L2            1    570     (0)    7397  
  1449   14.4  7.7  1.4  chr1               2035993  2036266 (57542016) C Rex1-20_DRe       LINE/Rex-Babar        (594)   2693    2403    7398  
   229   13.9  2.8  0.0  chr1               2036261  2036296 (57541986) + DNA7-N2_DR        DNA/hAT-hAT6           1660   1696   (318)    7399 *
   344   23.1  5.8  5.8  chr1               2036281  2036418 (57541864) C CryptonV-N5_DR    DNA/Crypton-V       (20331)   4206    4069    7400 *
  2689    7.0  2.5  0.8  chr1               2036310  2036670 (57541612) C SINE2-3_DR        SINE/tRNA-V-RTE         (1)    367       1    7401  
  1023   21.3  3.0 13.3  chr1               2036322  2036455 (57541827) + DNAX-23_DR        DNA                    4355   4661  (7140)    7402 *
  1381   13.7  3.3  0.4  chr1               2036456  2036696 (57541586) + MuDR-2_DR         DNA/MULE-MuDR         20036  20283  (3650)    7403  
  1023   21.3  3.0 13.3  chr1               2036697  2036717 (57541565) + DNAX-23_DR        DNA                    4662   4714  (7087)    7402  
   491   11.2  5.6  0.0  chr1               2037123  2037211 (57541071) C L2-1B_DR          LINE/L2                 (3)   1005     912    7404  
   301   21.9 11.4  0.0  chr1               2037212  2037226 (57541056) + Zisupton-2_DR     DNA/Zisupton           2843   2958  (2096)    7405 *
  3225    6.0  0.9  0.1  chr1               2037226  2037650 (57540632) + DIRS-4N2_DR       LTR/Ngaro              5582   5990     (0)    7406  
   348   21.0  3.6  5.5  chr1               2037688  2037699 (57540583) + DNA2-10_DR        DNA                    2103   2211  (1310)    7407  
   466   12.9  4.0  6.2  chr1               2037700  2037798 (57540484) + HATN10_DR         DNA/hAT-Ac                1     97   (358)    7408  
  5808    5.2  1.1  0.3  chr1               2037802  2038541 (57539741) C TZF28B            DNA/TcMar-Tc1           (0)   1614     869    7409  
   502   15.7  0.0  0.0  chr1               2038540  2038622 (57539660) + BEL-38-LTR_DR     LTR/Pao                 232    314     (0)    7410 *
   328   21.6  2.3  0.0  chr1               2038908  2038995 (57539287) C EnSpm-N27B_DR     DNA/CMC-EnSpm           (7)    166      77    7411 *
   910   24.1  3.1  1.9  chr1               2038973  2039003 (57539279) C MuDR-2_DR         DNA/MULE-MuDR        (3653)  20280   20247    7412  
  2152   10.8  8.4  0.8  chr1               2039004  2039358 (57538924) + HE1_DR1           SINE/tRNA-V-RTE           2    383    (19)    7413  
   531   20.1  3.2 10.2  chr1               2039223  2039410 (57538872) + hAT-N127_DR       DNA/hAT-Charlie        7001   7176  (3140)    7414 *
   960   16.7 15.3  1.4  chr1               2039374  2039628 (57538654) + Kolobok-N10_DR    DNA/Kolobok              15    304   (339)    7415  
   520   24.6  4.4  1.6  chr1               2039593  2039774 (57538508) C Kolobok-N10_DR    DNA/Kolobok           (456)    187       1    7416 *
  2034    7.5  0.0  0.0  chr1               2040544  2040798 (57537484) + HATN8_DR          DNA/Zisupton              1    255     (0)    7417  
  1530    4.2 20.3  0.0  chr1               2040820  2041031 (57537251) + HATN8_DR          DNA/Zisupton              1    255     (0)    7418  
   277   24.7 14.4  1.6  chr1               2041061  2041171 (57537111) C CryptonV-N5_DR    DNA/Crypton-V       (19276)   5261    5137    7419 *
   769   11.3  9.6  0.7  chr1               2041079  2041203 (57537079) + EnSpm-N48B_DR     DNA/CMC-EnSpm           754    889  (6070)    7420  
  1902    4.8  5.9  0.8  chr1               2041235  2041489 (57536793) + L2-5_DRe          LINE/L2                1878   2145    (82)    7421 *
  3456   10.1  3.7  2.5  chr1               2041479  2042066 (57536216) C TE-X-11_DR        Unknown                (12)   2194    1600    7422  
   467   13.3  3.0  3.0  chr1               2042042  2042142 (57536140) + L2-5_DRe          LINE/L2                2122   2222     (5)    7421 *
  1580    9.3  1.3  0.4  chr1               2042185  2042410 (57535872) C Mariner-N8_DR     DNA/TcMar               (0)    229       2    7423  
   751    7.5 10.3  0.0  chr1               2042411  2042515 (57535767) C Kolobok-1N2_DR    DNA/Kolobok-T2        (432)    258     143    7424 *
  1269    9.2  7.2  1.7  chr1               2042501  2042721 (57535561) + hAT-N38_DR        DNA/hAT-hAT6            797   1029     (0)    7425  
  4836    5.4  1.9  0.3  chr1               2042767  2043391 (57534891) + DIRS-1B-LTR_DR    LTR/Ngaro                 5    621     (2)    7426  
  2099    7.8  8.1  0.0  chr1               2043627  2043935 (57534347) + L2-5_DRe          LINE/L2                1879   2212    (15)    7427  
  1908    6.0  7.7  0.7  chr1               2044968  2045253 (57533029) + DNA8-19_DR        DNA/Merlin                1    306     (0)    7428  
   216    3.9  0.0  0.0  chr1               2045231  2045256 (57533026) + EnSpm-N59_DR      DNA/CMC-EnSpm?         1970   1995  (1674)    7429 *
  2132    3.9  0.0  0.0  chr1               2045535  2045788 (57532494) + HATN8_DR          DNA/Zisupton              2    255     (0)    7430  
  1659   18.4 15.6  0.0  chr1               2045788  2046222 (57532060) + DNA-5-1_DR        DNA/hAT?                  3    505   (234)    7431 *
  4230    7.1 45.0  0.5  chr1               2046224  2047219 (57531063) C DNA-1-7_DR        DNA/PIF-Harbinger       (1)   1437       1    7432  
  1366   19.4  0.4  0.8  chr1               2047224  2047478 (57530804) + DNA-5-1B_DR       DNA/hAT-Tip100          461    714     (0)    7433  
  1218   11.7  8.4  0.0  chr1               2047738  2047951 (57530331) C HE1_DR1           SINE/tRNA-V-RTE        (13)    389     158    7434  
   825   19.0  5.5  6.4  chr1               2047747  2047982 (57530300) C ZFERV-2N1-I_DR    LTR/ERV1              (946)   6031    5798    7435 *
   350   15.9  5.4  5.4  chr1               2049335  2049427 (57528855) C Kolobok-N3_DR     DNA/Kolobok-T2?         (8)    362     270    7436  
  1785    9.1  0.4  0.4  chr1               2049465  2049718 (57528564) + DNA8-7_DR         DNA/hAT-Ac                4    257   (327)    7437  
   273   16.9  0.0 12.1  chr1               2049755  2049828 (57528454) C hAT-N177C_DR      DNA/hAT-Tip100       (1209)    523     458    7438  
   503    3.0  1.5  0.0  chr1               2049837  2049967 (57528315) + (TTA)n            Simple_repeat             2    134     (0)    7439 *
  1448   10.8  9.2 11.1  chr1               2049887  2050373 (57527909) C hAT-N177B_DR      DNA/hAT-Tip100        (475)    489      11    7440  
   237   19.5  3.6 22.1  chr1               2050385  2050439 (57527843) + Helitron-N3_DR    RC/Helitron            1502   1531  (1485)    7441  
  1825   13.9  9.5  1.2  chr1               2050440  2050818 (57527464) C Mariner-N38_DR    DNA/TcMar-Tc1           (2)    545     136    7442  
   849   12.0  1.1  2.1  chr1               2050793  2050956 (57527326) C L2-3_DRe          LINE/L2                 (1)   5067    4926    7443 *
   308   21.8 11.1  4.6  chr1               2050940  2050951 (57527331) + Dada-U1A_DR       DNA/Dada               3737   3825  (7154)    7444 *
   465   16.9 10.3  1.5  chr1               2050952  2051077 (57527205) C hAT5-N2_DR        DNA/hAT-hAT5         (1313)   1272    1136    7445  
  1300    5.5  1.2  0.0  chr1               2052316  2052467 (57525815) + hAT-N56_DR        DNA/hAT-Ac                1    154  (1000)    7446  
  6684    3.4  0.8  0.0  chr1               2052468  2053263 (57525019) + DNA25TWA2_DR      DNA                       1    802     (0)    7447  
   205   13.9  0.0  0.0  chr1               2053239  2053274 (57525008) + EnSpm-N10_DR      DNA/CMC-EnSpm          4108   4143  (5165)    7448 *
  6985    5.5  1.0  0.7  chr1               2053264  2054153 (57524129) + hAT-N56_DR        DNA/hAT-Ac              150   1042   (112)    7449  
  1582    5.5  1.0  0.5  chr1               2054147  2054349 (57523933) + hAT-N127_DR       DNA/hAT-Charlie        5806   6009  (4307)    7450 *
   206   19.5  0.0  0.0  chr1               2054314  2054354 (57523928) C EnSpm-N10_DR      DNA/CMC-EnSpm        (3274)   6034    5994    7451 *
   662    8.6  2.1  0.0  chr1               2054357  2054449 (57523833) + hAT-N56_DR        DNA/hAT-Ac             1060   1154     (0)    7452  
  1905    7.3  1.8  0.0  chr1               2054483  2054768 (57523514) C hAT-N35C_DR       DNA/hAT-Ac           (1245)    346      56    7453  
   266   10.3  1.5 13.3  chr1               2054769  2054835 (57523447) + CryptonV-N2_DR    DNA/Crypton-V          2094   2153 (14485)    7454  
   625   17.6  0.0  1.8  chr1               2055255  2055370 (57522912) C IS3EU-4_DR        DNA/IS3EU            (4668)  10361   10248    7455  
   839   13.6  7.5  1.5  chr1               2055388  2055574 (57522708) + DNA-N15_DR        DNA                       7    204   (201)    7456  
   224   21.0 10.9  0.9  chr1               2055563  2055663 (57522619) C CryptonV-N1_DR    DNA/Crypton-V        (1922)   8129    8019    7457 *
  1549   14.8 16.6  0.0  chr1               2055574  2055898 (57522384) C HE1_DR1           SINE/tRNA-V-RTE        (23)    379       1    7458  
   646   14.0  9.9  2.9  chr1               2055900  2056061 (57522221) + DNA-N15_DR        DNA                     194    366    (39)    7459  
   276   17.8 19.2  0.0  chr1               2056234  2056306 (57521976) + HARBINGERN2C_DR   DNA/PIF-Harbinger       641    727   (216)    7460  
  2207    9.2 12.3  2.6  chr1               2056334  2056788 (57521494) C Mariner-N38_DR    DNA/TcMar-Tc1          (49)    498       1    7461  
   572   20.1 15.2  2.0  chr1               2056790  2056820 (57521462) C MuDR-2N1_DR       DNA/MULE-MuDR        (5182)   7043    6843    7462  
   713   16.1  4.8  2.7  chr1               2056821  2056967 (57521315) C HARBINGERN2B_DR   DNA/PIF-Harbinger     (645)    154       5    7463  
  3007    9.6 15.8  0.8  chr1               2057092  2057659 (57520623) + Merlin-1_DR       DNA/Merlin             1587   2239  (8288)    7464  
   560   17.5  1.5  9.1  chr1               2057513  2057713 (57520569) + EnSpm-N2_DR       DNA/CMC-EnSpm          3065   3251   (764)    7465 *
  1257   19.3  6.1  3.1  chr1               2057585  2057657 (57520625) + CryptonV-N4_DR    DNA/Crypton-V          1019   1324 (12169)    7466  
  2269    7.0  0.0  0.0  chr1               2057658  2057970 (57520312) + TDR16             DNA/Merlin                1    313     (0)    7467  
  1257   19.3  6.1  3.1  chr1               2057971  2057981 (57520301) + CryptonV-N4_DR    DNA/Crypton-V          1325   1427 (12066)    7466  
  2955   10.2  4.2  0.8  chr1               2057982  2058456 (57519826) + Tc1-1_DR          DNA/TcMar-Tc1             1    491  (1134)    7468  
  3869   10.6  2.0  0.4  chr1               2058458  2058996 (57519286) C Harbinger-8N2_DR  DNA/PIF-Harbinger       (0)    548       1    7469  
   952   12.6  7.2  0.6  chr1               2059021  2059187 (57519095) + Tc1-1_DR          DNA/TcMar-Tc1           559    736   (889)    7470  
   259    8.6  0.0  0.0  chr1               2059202  2059235 (57519047) + Tc1-1_DR          DNA/TcMar-Tc1          1018   1051   (574)    7471  
  1638    2.6  0.0  0.0  chr1               2059236  2059428 (57518854) C LTR-11_DR-LTR     LTR                     (0)    193       1    7472  
   313    2.3  0.0  0.0  chr1               2059429  2059471 (57518811) C LTR-11_DR-I       LTR                     (0)     43       1    7473  
  1553    3.1  0.5  0.0  chr1               2059472  2059663 (57518619) C LTR-11_DR-LTR     LTR                     (0)    193       1    7474  
  2183   13.9 19.6  0.3  chr1               2059664  2060147 (57518135) + Tc1-1_DR          DNA/TcMar-Tc1          1048   1624     (1)    7475  
   230   32.4  3.8  0.0  chr1               2060260  2060364 (57517918) C EnSpm-N44_DR      DNA/CMC-EnSpm        (1303)   7349    7241    7476  
  1986   17.7 16.8  1.8  chr1               2061489  2061982 (57516300) + DNA-N19_DR        DNA                       9    575    (88)    7477 *
  2348    9.6  2.8  2.0  chr1               2061977  2062328 (57515954) + SINE3-1           SINE/5S-Deu-L2          229    583     (7)    7478  
   387   18.8  2.8 16.9  chr1               2062327  2062467 (57515815) + ERV1-N1-I_DR      LTR/ERV1               1673   1796  (3721)    7479 *
   535   10.5  0.0  0.0  chr1               2062397  2062472 (57515810) C hAT-N167B_DR      DNA/hAT-Charlie       (258)   1315    1240    7480  
   411   14.1  3.5  0.0  chr1               2062471  2062555 (57515727) + EnSpm-N27_DR      DNA/CMC-EnSpm            22    109    (64)    7481 *
   452   15.8  1.1  6.7  chr1               2062473  2062491 (57515791) C DNAX-23_DR        DNA                  (2280)   9521    9432    7482  
   538    8.4  2.4  0.0  chr1               2062558  2062640 (57515642) + REX1-5_DR         LINE/Rex-Babar         2167   2251   (408)    7483  
   337   13.0  0.0  0.0  chr1               2062649  2062702 (57515580) + EnSpm-N27_DR      DNA/CMC-EnSpm           114    167     (6)    7484  
   210   25.7 14.1  2.8  chr1               2062823  2062950 (57515332) C CryptonV-N5_DR    DNA/Crypton-V       (20322)   4215    4074    7485 *
  1572   13.3 15.1  0.3  chr1               2062840  2063163 (57515119) C HE1_DR1           SINE/tRNA-V-RTE        (20)    382      11    7486  
   716   14.4 11.0  0.0  chr1               2063165  2063310 (57514972) + TE-X-16_DR        DNA/Crypton-A           135    296    (57)    7487  
  2594   11.0  1.0  0.3  chr1               2063483  2063866 (57514416) + EXPANDER1_DR      LINE/RTE-BovB          2979   3365     (0)    7488  
  2572    7.8  2.6  0.3  chr1               2064269  2064613 (57513669) + TDR22B            DNA                       1    353   (895)    7489  
   814    9.9  0.0  0.0  chr1               2064621  2064731 (57513551) + LTR-11_DR-LTR     LTR                      83    193     (0)    7490  
   252   11.6  0.0  0.0  chr1               2064732  2064774 (57513508) + LTR-11_DR-I       LTR                       1     43     (0)    7491  
  1510    7.2  0.0  0.0  chr1               2064775  2064967 (57513315) + LTR-11_DR-LTR     LTR                       1    193     (0)    7492  
  3741    5.5 33.1  0.3  chr1               2064969  2065645 (57512637) + TDR22B            DNA                     351   1248     (0)    7493  
   236   26.0  4.0  3.0  chr1               2065671  2065769 (57512513) C DNA8-10_DR        DNA/hAT-Ac           (1156)   2862    2763    7494 *
   635   17.0 17.1  5.1  chr1               2065702  2065912 (57512370) C CryptonV-N4_DR    DNA/Crypton-V        (5599)   7894    7660    7495 *
  1934    9.6 14.9  0.3  chr1               2065727  2066049 (57512233) + HE1_DR1           SINE/tRNA-V-RTE           6    375    (27)    7496  
  2025   12.8  9.6  2.3  chr1               2066381  2066819 (57511463) C EnSpm-N21_DR      DNA/CMC-EnSpm           (9)    470       1    7497  
   312   19.6 15.6  3.7  chr1               2066829  2066950 (57511332) C CryptonV-3_DR     DNA/Crypton-V       (22334)   1119     984    7498 *
   324   18.4 16.5  0.0  chr1               2066844  2066952 (57511330) C Mariner-N38_DR    DNA/TcMar-Tc1         (328)    219      93    7499  
   267   22.5  0.0  3.8  chr1               2066951  2067033 (57511249) C Mariner-6_DR      DNA/TcMar-Tc1        (1547)     82       3    7500 *
   930   14.6  9.6  3.4  chr1               2067707  2067926 (57510356) C hAT-N22_DR        DNA/hAT                 (0)   1738    1506    7501  
  3158    9.5 20.1  0.1  chr1               2068033  2068610 (57509672) + hAT-N22C_DR       DNA/hAT-Ac                2    694     (0)    7502  
   243   17.5  0.0  0.0  chr1               2068611  2068648 (57509634) C hAT-N22C_DR       DNA/hAT-Ac            (386)    308     271    7503 *
   502   19.1  9.1  0.0  chr1               2068648  2068757 (57509525) C LINEX-1_DR        Retroposon              (0)    805     686    7504  
   277   10.5  0.0  0.0  chr1               2068774  2068811 (57509471) C hAT-N22_DR        DNA/hAT               (427)   1311    1274    7501 *
  1288    8.7  0.0  0.0  chr1               2068811  2068983 (57509299) C Harbinger-2_DR    DNA/PIF-Harbinger       (0)   4327    4155    7505 *
  2743    7.7  3.2  8.1  chr1               2068983  2069421 (57508861) C Harbinger-2_DR    DNA/PIF-Harbinger    (3908)    419       1    7506  
   303   19.6  0.0  0.0  chr1               2069374  2069429 (57508853) + Merlin-2_DR       DNA/Merlin             4780   4835  (9086)    7507 *
   376   13.1 14.3  0.0  chr1               2069418  2069501 (57508781) C hAT-N22C_DR       DNA/hAT-Ac            (437)    257     162    7508  
   464    6.6  0.0  2.6  chr1               2069522  2069599 (57508683) C EnSpm-N16_DR      DNA/CMC-EnSpm           (6)    196     121    7509 *
   793   21.0  7.0  1.2  chr1               2069574  2069800 (57508482) C ZFERV-2N1-I_DR    LTR/ERV1              (930)   6047    5808    7510 *
  1490   11.9 11.4 10.8  chr1               2069598  2069956 (57508326) C HE1_DR1           SINE/tRNA-V-RTE        (30)    372      12    7511  
   674   10.8  0.0  2.5  chr1               2069955  2070078 (57508204) + EnSpm-N16_DR      DNA/CMC-EnSpm            82    202     (0)    7512 *
   218   19.8 15.0  1.6  chr1               2070079  2070172 (57508110) + hAT-N145_DR       DNA/hAT-Ac             1467   1575    (16)    7513 *
   725    9.8  4.4  2.9  chr1               2070085  2070220 (57508062) C hAT-N22_DR        DNA/hAT-Ac           (1591)    147      10    7514  
   467   14.8  1.4 13.8  chr1               2070651  2070870 (57507412) C hAT-N104_DR       DNA/hAT-Tip100        (191)    339     144    7515  
   555    9.6  0.0  0.0  chr1               2070875  2070947 (57507335) + DNA-X-4_DR        DNA                       6     78  (1167)    7516  
  1971   10.7  1.2  5.3  chr1               2070954  2071288 (57506994) C DNA-X-4_DR        DNA                     (2)   1243     922    7517  
   500   16.6  0.5 29.6  chr1               2071359  2071563 (57506719) + DNA-N15_DR        DNA                       7    165   (240)    7518  
   345   14.9 46.6  8.2  chr1               2071619  2071781 (57506501) C Mariner-N11_DR    DNA/TcMar-Fot1         (45)    826     600    7519  
  1532    7.8  7.7  0.4  chr1               2071818  2072063 (57506219) C DNA15TA1_DR       DNA/CMC-EnSpm         (178)    264       1    7520  
  1320    5.4  0.0 12.7  chr1               2072420  2072632 (57505650) C hAT-N164B_DR      DNA/hAT-Tip100          (0)   1589    1401    7521  
  2077    6.0  4.2  5.5  chr1               2072633  2073035 (57505247) + Tx1-3_DR          LINE/L1-Tx1            4952   5349     (0)    7522  
   610    6.2  2.5  0.0  chr1               2073047  2073126 (57505156) C hAT-N164B_DR      DNA/hAT-Tip100        (176)   1413    1332    7521  
   402   12.4 15.5  6.2  chr1               2073147  2073249 (57505033) C Kolobok-1N2_DR    DNA/Kolobok-T2          (5)    685     574    7523  
   264   10.8  0.0  0.0  chr1               2073244  2073280 (57505002) + LOOPERN4B_DR      DNA/Kolobok-T2          154    190   (313)    7524 *
   358   11.4  1.4  2.8  chr1               2073339  2073410 (57504872) + TDR9              DNA                     138    208     (0)    7525  
  2242   21.6  3.2 17.5  chr1               2073411  2074299 (57503983) C Merlin-1_DR       DNA/Merlin           (1553)   8974    8202    7526  
   333   26.1  0.0  5.0  chr1               2073411  2073443 (57504839) C CryptonV-N5_DR    DNA/Crypton-V       (20030)   4507    4408    7527 *
  1166   17.4  5.2  8.8  chr1               2074008  2074335 (57503947) + hAT-N47B_DR       DNA/hAT-Tip100          497    813   (175)    7528  
   488   14.1 14.0  0.8  chr1               2075582  2075688 (57502594) + TE-X-16_DR        DNA/Crypton-A            48    168   (185)    7529  
  1343   12.9 13.1  3.1  chr1               2075970  2076320 (57501962) + DNA-N15_DR        DNA                      21    405     (0)    7530  
   633   19.1  0.5  6.9  chr1               2076415  2076600 (57501682) + Ginger1-N1_DR     DNA/Ginger-1           2207   2381   (277)    7531 *
  1174    1.3  0.0  5.2  chr1               2076449  2076660 (57501622) + (TAGA)n           Simple_repeat             1    380   (126)    7532  
   337   23.2  4.7  1.5  chr1               2076661  2076914 (57501368) + HAT1_DR           DNA/hAT-Ac              386    647  (2645)    7533 *
   848   18.3  0.0  1.7  chr1               2076911  2077109 (57501173) + (TGGA)n           Simple_repeat             1    195     (0)    7534 *
  1174    1.3  0.0  5.2  chr1               2076915  2076982 (57501300) + (TAGA)n           Simple_repeat           381    506     (0)    7532  
  1083   23.6  7.9  2.0  chr1               2076983  2077073 (57501209) + Polinton-4_DR     DNA/Maverick          12311  12696  (7591)    7535  
   237   20.8  2.5  5.1  chr1               2078674  2078754 (57499528) C DNA-2-2_DR        DNA                   (183)    224     146    7536 *
   238   23.1  1.2  3.8  chr1               2078737  2078817 (57499465) C DNA-2-2_DR        DNA                   (183)    224     146    7536  
   212   22.0  3.3  3.3  chr1               2079049  2079109 (57499173) C DNA-2-2_DR        DNA                   (201)    206     146    7536  
   212    8.1  0.0  5.4  chr1               2079722  2079760 (57498522) C hAT-N53B_DR       DNA/hAT-Ac           (1912)   2265    2229    7537  
   581   12.9  1.0  1.0  chr1               2079845  2079946 (57498336) + TE-X-16_DR        DNA/Crypton-A           252    353     (0)    7538  
   300   24.8  0.9  1.8  chr1               2080049  2080159 (57498123) + hAT-2n1_DR        DNA/hAT-Charlie        1017   1126    (84)    7539  
   203   18.3  1.4  0.0  chr1               2080097  2080167 (57498115) + hAT-N48B_DR       DNA/hAT-Ac             1605   1676   (464)    7540 *
   937   21.0  0.3 14.9  chr1               2080670  2080716 (57497566) + (TCCA)n           Simple_repeat             1    153  (1658)    7541  
   268   26.3  9.7  2.4  chr1               2080717  2080985 (57497297) C Polinton-4_DR     DNA/Maverick         (7591)  12696   12409    7542 *
   639   22.8 10.3  8.5  chr1               2080956  2082293 (57495989) C Polinton-4_DR     DNA/Maverick         (7591)  12696   12315    7543  
   937   21.0  0.3 14.9  chr1               2082294  2082790 (57495492) + (TCCA)n           Simple_repeat           154   1811     (0)    7541  
   631   18.5 10.7  2.1  chr1               2083252  2083466 (57494816) C hAT-N133_DR       DNA/hAT-Ac            (248)    375     143    7544  
   274   19.4  9.4  3.2  chr1               2084076  2084192 (57494090) + EnSpm-17_DR       DNA/CMC-EnSpm          2706   2829  (6447)    7545  
   238   11.1  0.0  0.0  chr1               2084193  2084228 (57494054) + Harbinger-N31_DR  DNA/PIF-Harbinger         1     36   (649)    7546 *
   802   17.6  5.6  5.4  chr1               2084222  2084447 (57493835) + Harbinger-N31B_DR DNA/PIF-Harbinger       173    373   (308)    7547  
  1547   14.8 37.9  0.2  chr1               2084452  2084871 (57493411) + TDR13             DNA                     187    764     (8)    7548  
   516   21.0  5.4  6.0  chr1               2085544  2085572 (57492710) C EnSpm-N10_DR      DNA/CMC-EnSpm        (7485)   1823    1660    7549  
   723    9.6 11.0  0.7  chr1               2085573  2085708 (57492574) C ANGEL             DNA/Kolobok           (134)    175      26    7550  
  1105   12.2  5.3  0.0  chr1               2085714  2085902 (57492380) C HE1_DR1           SINE/tRNA-V-RTE        (37)    365     167    7551  
  7615    5.3  1.5  1.6  chr1               2086019  2087061 (57491221) C TDR1              DNA/TcMar-Tc1           (0)   1236     195    7552  
   375    8.0  0.0  0.0  chr1               2087066  2087115 (57491167) C TDR1              DNA/TcMar-Tc1        (1186)     50       1    7552  
   359   24.6 14.3  4.4  chr1               2087628  2087857 (57490425) C Kolobok-N10_DR    DNA/Kolobok             (0)    643     392    7553  
   832   20.3  8.8  2.7  chr1               2087988  2089946 (57488336) C SAT-2_DR          Satellite              (83)   2077       1    7554  
   244   17.6  2.0  0.0  chr1               2090473  2090523 (57487759) C hAT-N159_DR       DNA/hAT-Ac            (257)   1565    1514    7555  
   387    6.4  0.0  0.0  chr1               2090697  2090743 (57487539) + TC1DR3            DNA/TcMar-Tc1             1     47  (1178)    7556  
   466    7.6 30.4  0.0  chr1               2090745  2090823 (57487459) + TC1DR3            DNA/TcMar-Tc1           188    290   (935)    7557 *
  1852    7.4  1.6  0.0  chr1               2090816  2091059 (57487223) + TC1DR3            DNA/TcMar-Tc1           604    851   (374)    7558  
   761   13.6  0.0  2.3  chr1               2091165  2091299 (57486983) + hAT-N64_DR        DNA/hAT-Ac              397    528  (1061)    7559 *
   823   13.9 10.7  0.6  chr1               2091296  2091454 (57486828) + Rex1-19_DRe       LINE/Rex-Babar         1479   1653    (13)    7560 *
  2735    7.9 21.9  8.4  chr1               2091449  2092218 (57486064) + hAT-N64_DR        DNA/hAT-Ac              129   1209   (380)    7561  
   487   17.1 16.9  1.2  chr1               2092221  2092362 (57485920) C Mariner-N38_DR    DNA/TcMar-Tc1         (178)    369     206    7562  
   429   15.5 12.6  3.6  chr1               2092250  2092376 (57485906) + EnSpm-N13_DR      DNA/CMC-EnSpm          7842   7979 (14170)    7563 *
   256   13.8  4.6  8.3  chr1               2092308  2092394 (57485888) C EnSpm-N36B_DR     DNA/CMC-EnSpm         (607)   2809    2726    7564 *
   729   12.5  1.5  3.9  chr1               2092391  2092519 (57485763) C TDR13             DNA                   (291)    481     356    7565  
  4550    8.9 10.3  0.4  chr1               2092520  2093227 (57485055) + TDR13B2           DNA                       2    779     (0)    7566  
  2034   16.9  2.8  0.0  chr1               2093228  2093581 (57484701) C TDR13             DNA                   (408)    364       1    7567  
   497    7.5 15.0  0.0  chr1               2094283  2094362 (57483920) + TZF28B            DNA/TcMar-Tc1             1     92  (1522)    7568  
   957   20.3  6.3  4.3  chr1               2094366  2094405 (57483877) C EnSpm-6N1_DR      DNA/CMC-EnSpm        (5378)   3858    3658    7569  
  1422    7.4  7.4  0.0  chr1               2094406  2094608 (57483674) + HE1_DR1           SINE/tRNA-V-RTE           1    218   (184)    7570  
  7277    4.0 19.5  0.4  chr1               2094634  2095875 (57482407) C DNA-2-19_DR       DNA                   (359)   1478       1    7571  
   247   23.9 16.3  1.8  chr1               2095876  2095973 (57482309) C EnSpm-N42B_DR     DNA/CMC-EnSpm        (1128)   3176    3065    7572  
  1489   11.8 21.9  1.1  chr1               2097083  2097451 (57480831) + TDR25             DNA/hAT-Charlie           1    445   (166)    7573  
   222   20.9  1.0  4.1  chr1               2097478  2097488 (57480794) + ENSPM-6_DR        DNA/CMC-EnSpm         21912  22007 (10608)    7574  
   265   14.1  2.3  3.5  chr1               2097489  2097510 (57480772) C EnSpm-N13_DR      DNA/CMC-EnSpm        (4400)  17749   17663    7575  
   375    1.6  0.0  4.8  chr1               2097511  2097576 (57480706) C ERV1-N6-I_DR      LTR/ERV1             (1059)   3444    3382    7576  
   255   21.4  1.4  0.0  chr1               2097516  2097585 (57480697) C Zisupton-6_DR     DNA/Zisupton         (5667)  16449   16379    7577 *
   208    8.5  0.0 13.9  chr1               2098030  2098070 (57480212) C hAT-N177_DR       DNA/hAT-Tip100        (381)    589     554    7578  
   360   11.5  1.6  0.0  chr1               2098125  2098185 (57480097) C hAT-N177_DR       DNA/hAT-Tip100        (627)    343     282    7578  
   559   16.7  6.0  1.4  chr1               2098462  2098595 (57479687) C hAT-N127_DR       DNA/hAT-Charlie      (3153)   7163    7024    7579 *
  1995   13.0  6.5  0.0  chr1               2098491  2098829 (57479453) C HE1_DR1           SINE/tRNA-V-RTE        (25)    377      17    7580  
  1433   20.2  2.8  6.1  chr1               2098501  2098890 (57479392) C DNA8-10_DR        DNA/hAT-Ac            (181)   3837    3460    7581 *
   202   22.8  8.4  1.3  chr1               2099171  2099241 (57479041) C EnSpm-5_DR        DNA/CMC-EnSpm         (518)   7153    7078    7582  
   218   11.8  1.5  3.9  chr1               2099582  2099600 (57478682) + Gypsy123-I_DR     LTR/Gypsy               535    659  (4751)    7583  
   562   11.9  2.8  0.0  chr1               2099601  2099709 (57478573) C Merlin-1_DR       DNA/Merlin           (2316)   8211    8100    7584  
   308    6.2  4.3  4.3  chr1               2099612  2099728 (57478554) C ERV1-7_DR-I       LTR/ERV1             (4901)   1802    1686    7585 *
   405    5.4  4.3  0.0  chr1               2099645  2099736 (57478546) + Merlin-1_DR       DNA/Merlin             8097   8192  (2335)    7586  
   329    7.6  5.8 11.1  chr1               2099737  2099748 (57478534) + CryptonV-N5_DR    DNA/Crypton-V         16139  16237  (8300)    7587  
   262   10.1  1.4 16.1  chr1               2099749  2099786 (57478496) + EnSpm-N42B_DR     DNA/CMC-EnSpm          1361   1484  (2820)    7588  
   255   10.7  8.9  0.0  chr1               2100056  2100111 (57478171) C hAT-N133_DR       DNA/hAT-Ac            (415)    208     148    7589  
   328   19.7  0.0  0.0  chr1               2103266  2103326 (57474956) C L2-1B_DR          LINE/L2                (24)    984     924    7590  
  2369    7.9  4.8  0.0  chr1               2103328  2103680 (57474602) C DNA-8-28_DR       DNA/P?                  (1)    581     212    7591  
   975    9.5  2.0  2.6  chr1               2103673  2103824 (57474458) + Merlin-1_DR       DNA/Merlin             9042   9192  (1335)    7592 *
   935    3.1  6.2  0.0  chr1               2103825  2103953 (57474329) + TDR1              DNA/TcMar-Tc1             1    137  (1099)    7593  
   762    5.3  1.1  1.1  chr1               2103956  2104050 (57474232) C DNA-8-28_DR       DNA/P?                (487)     95       1    7591  
  1699   17.5  8.0 12.0  chr1               2104134  2104755 (57473527) C hAT-N126B_DR      DNA/hAT-Ac              (0)    600       1    7594  
   569   16.5  8.0  3.5  chr1               2104943  2104957 (57473325) + Academ-N1_DRe     DNA/Academ-1            928    948  (3080)    7595  
  1339    6.6 13.0  1.7  chr1               2104958  2105173 (57473109) C TDR12             DNA                     (0)    242       3    7596  
   372   13.7 21.1  0.0  chr1               2105203  2105297 (57472985) C L1-131_DR         LINE/L1               (214)   1068     954    7597  
   200   13.0  0.0 10.3  chr1               2105987  2106029 (57472253) + DNA8-20_DR        DNA/hAT               12703  12741  (8047)    7598  
  1228   11.9 13.4  3.0  chr1               2106828  2107095 (57471187) + HATN10B_DR        DNA/hAT-Ac               46    340   (268)    7599  
  1029   10.3 14.0  5.8  chr1               2107110  2107312 (57470970) + hAT-N52_DR        DNA/hAT-Ac                1    219   (602)    7600  
  3695   10.2  7.4  0.8  chr1               2107313  2107896 (57470386) C DIRS-1B-LTR_DR    LTR/Ngaro               (0)    623       2    7601  
   543   10.5  0.0  7.8  chr1               2107897  2108014 (57470268) + hAT-N52_DR        DNA/hAT-Ac              225    333   (488)    7602 *
  1482    9.4 23.7  0.7  chr1               2108000  2108354 (57469928) + DNA-8-30_DR       DNA/hAT-Ac               73    508   (514)    7603  
  1251   20.2 11.1  3.9  chr1               2108421  2108484 (57469798) + Merlin-1_DR       DNA/Merlin             8614   8974  (1553)    7604  
  1969   12.7 11.8  0.0  chr1               2108485  2108816 (57469466) + HE1_DR1           SINE/tRNA-V-RTE           1    371    (31)    7605  
  1251   20.2 11.1  3.9  chr1               2108817  2108827 (57469455) + Merlin-1_DR       DNA/Merlin             8975   9048  (1479)    7604  
   787    2.2  0.0  0.0  chr1               2108853  2108941 (57469341) + DNA-8-30_DR       DNA/hAT-Ac              934   1022     (0)    7606  
   209   14.7  0.0  7.3  chr1               2108942  2108974 (57469308) + ERV1-11_DR-I      LTR/ERV1               2928   2957  (4990)    7607 *
   988   10.9 12.5  0.0  chr1               2108942  2109125 (57469157) + HATN10B_DR        DNA/hAT-Ac              402    608     (0)    7608  
   234   25.1  0.0 20.5  chr1               2108942  2108952 (57469330) + Mariner-N5B_DR    DNA/TcMar              5592   5674  (3770)    7609 *
   319   22.5  3.3  1.1  chr1               2109717  2109806 (57468476) C ANGEL             DNA/Kolobok             (0)    309     218    7610  
   294   25.2  4.9  2.4  chr1               2109807  2109832 (57468450) + hAT-N134_DR       DNA/hAT?                756    861   (204)    7611  
  5247   11.5  1.9  7.5  chr1               2110148  2111126 (57467156) + HARBINGERN2C_DR   DNA/PIF-Harbinger        16    943     (0)    7612  
  5005   10.9  4.4  2.4  chr1               2111575  2112390 (57465892) C DNA-3-2B_DR       DNA/PIF-Harbinger       (0)    832       1    7613  
   502   12.7 22.5  1.4  chr1               2114931  2115050 (57463232) C IS3EU-4_DR        DNA/IS3EU            (5344)   9685    9541    7614 *
  2701    8.5  3.4  0.5  chr1               2114951  2115362 (57462920) C HATN13_DR         DNA/hAT-Ac             (41)   1078     655    7615  
  5359   10.3 15.7  0.4  chr1               2115363  2116333 (57461949) C HATN13_DR         DNA/hAT-Ac              (0)   1119       1    7616  
   231   23.8  3.1  1.5  chr1               2116279  2116342 (57461940) C CryptonV-N5_DR    DNA/Crypton-V        (6322)  18215   18151    7617 *
   224    9.1  0.0  0.0  chr1               2116314  2116346 (57461936) + EnSpm-N39C_DR     DNA/CMC-EnSpm?         1684   1716  (1877)    7618 *
   686    4.0  0.0 11.9  chr1               2116334  2116446 (57461836) C HATN13_DR         DNA/hAT-Ac            (457)    662     562    7615  
   214    3.5  3.5  0.0  chr1               2116443  2116471 (57461811) C hATN13C_DR        DNA/hAT-Ac            (511)    424     395    7619 *
  2025   11.4  6.4  0.6  chr1               2116466  2116810 (57461472) C L2-32_DRe         LINE/L2                 (1)   2559    2195    7620  
  1373   13.4  3.6  0.0  chr1               2116808  2117029 (57461253) C HATN13_DR         DNA/hAT-Ac            (723)    396     167    7615 *
  2814    8.1  5.2  1.3  chr1               2117030  2117467 (57460815) C HATN10_DR         DNA/hAT-Ac              (0)    455       1    7621  
  1006    7.9  0.0  4.3  chr1               2117468  2117613 (57460669) C hATN13C_DR        DNA/hAT-Ac            (763)    172      33    7622 *
  1292   22.6  0.9  3.3  chr1               2117502  2117592 (57460690) + DNA2-16_DR        DNA                   13759  13961  (4090)    7623  
  1529    5.2  1.0  0.0  chr1               2117593  2117785 (57460497) C hAT-N4C_DR        DNA/hAT-Charlie         (0)    195       1    7624  
  1292   22.6  0.9  3.3  chr1               2117786  2117840 (57460442) + DNA2-16_DR        DNA                   13962  14089  (3962)    7623  
  1339   13.9  2.7  5.2  chr1               2119789  2120046 (57458236) C hAT-N51_DR        DNA/hAT-Ac              (0)    368     117    7625  
  1254   13.2  0.5  1.0  chr1               2120047  2120252 (57458030) C ENSPM-6_DR        DNA/CMC-EnSpm        (9866)  22750   22546    7626  
   496   13.2  1.2  0.0  chr1               2120269  2120351 (57457931) C hAT-N51_DR        DNA/hAT-Ac            (284)     84       1    7625  
   594   25.6  5.0  5.4  chr1               2121335  2121346 (57456936) + EnSpm-N48B_DR     DNA/CMC-EnSpm          2344   2438  (4521)    7627  
   717   25.0  5.2  3.0  chr1               2121347  2121577 (57456705) C HE1_DR1           SINE/tRNA-V-RTE        (28)    374     139    7628  
   594   25.6  5.0  5.4  chr1               2121578  2121594 (57456688) + EnSpm-N48B_DR     DNA/CMC-EnSpm          2439   2602  (4357)    7627  
   405   20.1  0.0  3.0  chr1               2121600  2121703 (57456579) + hAT-27_DR         DNA/hAT-Ac                3    102   (629)    7629 *
   710   16.9  2.6  3.7  chr1               2121657  2121692 (57456590) + MuDR-2_DR         DNA/MULE-MuDR         18805  18993  (4940)    7630  
  1062    6.6  0.7  2.0  chr1               2121693  2121847 (57456435) C hAT-N137_DR       DNA/hAT-Ac            (848)   2723    2571    7631  
  1026   12.5  0.5  5.1  chr1               2121695  2121710 (57456572) C EnSpm-6N1_DR      DNA/CMC-EnSpm        (2808)   6428    6371    7632 *
  1066    5.8  0.7  0.7  chr1               2121711  2121850 (57456432) C SINE2-4_DR        SINE/tRNA-V-RTE         (0)    371     232    7633  
   823   16.1  7.7  1.4  chr1               2121714  2121909 (57456373) C DNAX-23_DR        DNA                  (1425)  10376   10169    7634 *
  1026   12.5  0.5  5.1  chr1               2121851  2121879 (57456403) C EnSpm-6N1_DR      DNA/CMC-EnSpm        (2808)   6370    6252    7632  
   677   21.1  7.7 10.5  chr1               2121921  2122322 (57455960) + hAT-27N1_DR       DNA/hAT-Ac              123    514   (217)    7635 *
  6245    7.5  4.7  0.8  chr1               2122307  2123196 (57455086) C TDR2              DNA/TcMar-Tc1          (12)    925       1    7636  
   208   15.8  3.3  6.8  chr1               2123522  2123582 (57454700) + Kolobok-1_DR      DNA/Kolobok-T2         3847   3905  (2398)    7637  
   311   13.0 23.3  0.7  chr1               2123842  2123957 (57454325) + EnSpm-N4B_DR      DNA/CMC-EnSpm?            1    142    (78)    7638  
   631    9.2 10.9  0.8  chr1               2123965  2124074 (57454208) C hAT-N26_DR        DNA/hAT?              (674)    785     665    7639  
  9384    1.0  0.0  0.5  chr1               2124075  2125143 (57453139) C hAT-N165B_DR      DNA/hAT-Ac              (0)   1064       1    7640  
   963   12.1  0.0  3.0  chr1               2125144  2125314 (57452968) C hAT-N26_DR        DNA/hAT?              (787)    672     507    7639  
   295   22.4  1.5  0.0  chr1               2125305  2125371 (57452911) + CryptonV-N5_DR    DNA/Crypton-V          3002   3069 (21468)    7641 *
  1487    7.2  0.5  0.0  chr1               2125315  2125507 (57452775) C hAT-N141_DR       DNA/hAT-Charlie         (0)    194       1    7642  
   348   21.2  9.1  5.5  chr1               2125356  2125530 (57452752) C ENSPM-6_DR        DNA/CMC-EnSpm       (10070)  22546   22366    7643 *
   853   14.1  8.5  3.8  chr1               2125508  2125684 (57452598) C hAT-N26_DR        DNA/hAT?              (945)    514     330    7639 *
  1676   13.1 13.9  2.8  chr1               2125682  2126019 (57452263) + L1-99_DR          LINE/L1                 336    711    (22)    7644  
   880   13.2 13.7  2.3  chr1               2126036  2126268 (57452014) C hAT-N26_DR        DNA/hAT?             (1191)    268      10    7639  
   554    7.9  0.1  0.0  chr1               2126267  2126350 (57451932) C hAT-N126C_DR      DNA/hAT-Ac            (494)     85       1    7645 *
   301   13.3  0.0  3.3  chr1               2126351  2126411 (57451871) + EnSpm-N4B_DR      DNA/CMC-EnSpm?          162    220     (0)    7646  
   228   17.4  4.3  0.0  chr1               2126554  2126599 (57451683) + ERV4_DR-I         LTR/ERV1               3863   3910  (2983)    7647  
   287   19.5  1.2  3.6  chr1               2127082  2127166 (57451116) C EnSpm-N48_DR      DNA/CMC-EnSpm        (1610)   1968    1886    7648 *
   774   22.4  0.8 12.6  chr1               2127093  2127440 (57450842) + (TCTG)n           Simple_repeat             1    556   (361)    7649  
   225   21.7  3.5  7.2  chr1               2127441  2127584 (57450698) + Ginger1-N1_DR     DNA/Ginger-1            292    430  (2228)    7650  
   774   22.4  0.8 12.6  chr1               2127585  2127692 (57450590) + (TCTG)n           Simple_repeat           557    728   (189)    7649  
  1122    9.3  0.5  0.2  chr1               2127693  2128017 (57450265) + (TCTA)n           Simple_repeat             1    325     (0)    7651  
   774   22.4  0.8 12.6  chr1               2128018  2128132 (57450150) + (TCTG)n           Simple_repeat           729    917     (0)    7649  
   261   18.1  0.0 10.4  chr1               2128488  2128561 (57449721) C DNA8-20_DR        DNA/hAT              (8030)  12758   12692    7652  
   390   15.2  0.0  0.0  chr1               2128815  2128880 (57449402) C hAT-N126C_DR      DNA/hAT-Ac            (344)    299     234    7653  
   355    7.8  2.1  5.4  chr1               2129922  2130016 (57448266) C Harbinger1_DR     DNA/PIF-Harbinger    (1565)   2896    2805    7654  
   286   21.2  2.0  0.0  chr1               2129947  2130045 (57448237) + Ngaro1_DR         LTR/Ngaro              5031   5131  (1447)    7655 *
   335    1.6  1.6  0.0  chr1               2129963  2130024 (57448258) C Helitron-N3B_DR   RC/Helitron          (1470)   5134    5072    7656  
   329    9.7  0.0  1.4  chr1               2130025  2130035 (57448247) + Harbinger-N17_DR  DNA/PIF-Harbinger       359    430  (1215)    7657  
   329   11.7  3.6  6.5  chr1               2130036  2130072 (57448210) C EnSpm-6N1_DR      DNA/CMC-EnSpm        (8224)   1012     906    7658  
  1710   13.7 28.7  2.1  chr1               2130074  2130558 (57447724) C TDR25             DNA/hAT-Charlie         (0)    611       1    7659  
   706    8.3  0.0  1.9  chr1               2130633  2130742 (57447540) C hAT-N51_DR        DNA/hAT-Ac              (0)    368     261    7660  
   437    7.7  8.9  0.0  chr1               2130743  2130828 (57447454) + hAT-N171_DR       DNA/hAT-hAT5              1    123   (639)    7661 *
  1450   11.6 13.6  0.3  chr1               2130800  2131050 (57447232) C DNA-6-N2_DR       DNA                  (1426)   3630    3347    7662 *
  2385    5.7 11.2  0.0  chr1               2130827  2131157 (57447125) C SINE2-3_DR        SINE/tRNA-V-RTE         (0)    368       1    7663  
   273   23.9  0.0  3.0  chr1               2131098  2131166 (57447116) C DNA8-9_DR         DNA/hAT-Ac            (579)    872     806    7664 *
   861    9.2  1.5  0.8  chr1               2131159  2131289 (57446993) + hAT-N171_DR       DNA/hAT-hAT5            112    243   (519)    7665  
   300   11.2  0.0  9.9  chr1               2132844  2132932 (57445350) + DNA2-13_DR        DNA                     328    408  (5490)    7666 *
   609    4.6  4.6  0.0  chr1               2132868  2132975 (57445307) + MOSAT_DR          Satellite              1087   1199   (888)    7667 *
   930   15.4  0.0  1.1  chr1               2132881  2133117 (57445165) + (TCTA)n           Simple_repeat             1    234     (0)    7668  
   359    6.4  0.0  0.0  chr1               2133047  2133171 (57445111) + (TTTC)n           Simple_repeat             2    126     (0)    7669 *
   547   23.0  0.8  8.1  chr1               2133172  2133431 (57444851) + (TCCA)n           Simple_repeat             1    240     (0)    7670 *
  2027    8.6 20.2  0.0  chr1               2133431  2133757 (57444525) + DNA14-5-1_DR      DNA                       1    393   (300)    7671  
   232   13.0 18.5  0.0  chr1               2134541  2134594 (57443688) + DNA-2-29_DR       DNA                       1     64    (68)    7672  
   205   14.3 16.3  0.0  chr1               2134579  2134590 (57443692) C CryptonV-3_DR     DNA/Crypton-V       (22612)    841     787    7673 *
   228   14.3  0.0  0.0  chr1               2134591  2134625 (57443657) + DNA-2-29_DR       DNA                      98    132     (0)    7674  
   450   11.8  0.0  8.5  chr1               2134700  2134801 (57443481) + DNA-N42_DR        DNA                       1     94  (1155)    7675  
   264   24.4  1.9  7.9  chr1               2134769  2134875 (57443407) + DNA8-9_DR         DNA/hAT-Ac              772    872   (579)    7676 *
   337   24.7  1.1  3.3  chr1               2134797  2134888 (57443394) C DNA8-10_DR        DNA/hAT-Ac           (1187)   2831    2742    7677 *
   576   16.4  3.9  0.0  chr1               2134816  2134919 (57443363) + DNA6-6_DR         DNA                    7889   7996  (3285)    7678 *
  2475   14.0  9.6  3.7  chr1               2134827  2135359 (57442923) C DNA8-23_DR        DNA                  (4471)   2268    1706    7679  
   434   25.4  0.0  5.8  chr1               2134920  2134956 (57443326) + DNA-2-32_DR       DNA/CMC-EnSpm?         2477   2609  (6173)    7680 *
   289   20.2  4.6 14.5  chr1               2134957  2134980 (57443302) + DIRS-6B_DR        LTR/Ngaro              6693   6847   (223)    7681  
   769   12.7  6.4  4.4  chr1               2135223  2135378 (57442904) + CryptonV-N1_DR    DNA/Crypton-V          7971   8129  (1922)    7682 *
   853    8.4 11.8  6.6  chr1               2135363  2135565 (57442717) C DNA-N42_DR        DNA                  (1036)    213       1    7683  
   235   15.1  5.7  0.0  chr1               2136111  2136163 (57442119) + EnSpm-7_DR        DNA/CMC-EnSpm          7067   7122  (3912)    7684  
   203   11.4  4.5  0.0  chr1               2136135  2136178 (57442104) + DNA8-26_DR        DNA                    3517   3562   (968)    7685 *
  1244   14.0  6.1  0.0  chr1               2136512  2136739 (57441543) C TDR12             DNA                     (0)    242       1    7686  
  3242   10.8 13.0  1.0  chr1               2136811  2137419 (57440863) + hAT-32N1B_DR      DNA/hAT-Charlie           3    683     (0)    7687  
   651    9.8  0.0  2.0  chr1               2137420  2137521 (57440761) C DNA-8-31_DR       DNA/hAT-Ac            (216)    209     110    7688  
   643   16.4  7.7  2.0  chr1               2137523  2137665 (57440617) + SINE2-1_DR        SINE/tRNA                19    169    (29)    7689  
   643   14.8  1.7  0.8  chr1               2137676  2137791 (57440491) C DNA-8-31_DR       DNA/hAT-Ac            (305)    120       4    7690  
  5923    2.7  0.7  0.4  chr1               2137878  2138589 (57439693) + DNA-5-1B_DR       DNA/hAT-Tip100            1    714     (0)    7691  
  1080    9.4  3.3  1.6  chr1               2138590  2138772 (57439510) C EnSpm-N16_DR      DNA/CMC-EnSpm          (16)    186       1    7692  
   403   21.8  3.5  7.2  chr1               2138625  2138797 (57439485) + IS3EU-1_DR        DNA/IS3EU              3554   3720  (4984)    7693 *
   220   19.6  1.8  0.0  chr1               2139471  2139526 (57438756) + hAT-N86_DR        DNA/hAT-Ac                1     57   (487)    7694 *
   439   16.4  0.0  2.7  chr1               2139511  2139523 (57438759) C DNA7-N2_DR        DNA/hAT-hAT6          (304)   1710    1700    7695  
  2540   10.4  1.1  0.3  chr1               2139524  2139898 (57438384) + HE1_DR1           SINE/tRNA-V-RTE           3    380    (22)    7696  
  1998   20.2  3.1 14.3  chr1               2139531  2140299 (57437983) C Merlin-1_DR       DNA/Merlin           (5835)   4692    3999    7697 *
   362   16.3  7.6 13.3  chr1               2140320  2140517 (57437765) + hAT-N111_DR       DNA/hAT-Ac              786    973   (129)    7698  
  2405    9.3  0.6  0.3  chr1               2140531  2140864 (57437418) + SINE2-4_DR        SINE/tRNA-V-RTE          37    371     (0)    7699  
   998   10.5  0.7  1.3  chr1               2140729  2140882 (57437400) + HATN17_DR         DNA/hAT-Tip100          345    497  (1050)    7700 *
   342   12.0  5.8 10.3  chr1               2140868  2140988 (57437294) + hAT-N111_DR       DNA/hAT-Ac              973   1088    (14)    7701 *
  1650   12.6  4.9  0.0  chr1               2141130  2141376 (57436906) C DNA2-15_DR        DNA/hAT-Ac            (271)    259       1    7702  
   275    9.6  0.0  0.0  chr1               2141413  2141464 (57436818) + hAT-N111_DR       DNA/hAT-Ac             1051   1102     (0)    7703  
   240    0.0  0.0  0.0  chr1               2142010  2142067 (57436215) + Polinton-1N1_DR   DNA/Maverick          14743  14800   (669)    7704 *
   828   14.8  3.7  4.2  chr1               2142017  2142094 (57436188) + Merlin-1_DR       DNA/Merlin             4284   4473  (6054)    7705  
   900    8.0  0.0  0.0  chr1               2142095  2142207 (57436075) C SINE2-3_DR        SINE/tRNA-V-RTE        (22)    346     234    7706  
   204   13.2  0.0  0.0  chr1               2143283  2143320 (57434962) + DNA2-8_DR         DNA/CMC-EnSpm          3620   3657   (750)    7707 *
   790   14.3 18.7  0.4  chr1               2143293  2143495 (57434787) C TDR16             DNA/Merlin             (27)    286      47    7708  
   436   24.1  7.3  7.7  chr1               2143295  2143528 (57434754) C Dada-U1A_DR       DNA/Dada             (7296)   3683    3451    7709 *
  1604   10.0  3.0  1.5  chr1               2143888  2144151 (57434131) + EnSpm-N30_DR      DNA/CMC-EnSpm             1    268   (384)    7710  
  1823   12.0  0.0  0.0  chr1               2144152  2144425 (57433857) C TDR13B            DNA                     (0)    763     490    7711  
  2804    7.4  4.3  1.0  chr1               2144426  2144823 (57433459) + TE-X-3_DR         DNA/PIF-ISL2EU          613   1023     (0)    7712  
   424   17.8 23.3  6.2  chr1               2144824  2145030 (57433252) C hAT-N130_DR       DNA/hAT-Ac            (178)    243       3    7713  
   206   14.9  2.1  2.1  chr1               2145031  2145076 (57433206) + DNA2-10_DR        DNA                    2418   2463  (1058)    7714 *
   302    9.3  0.0  0.0  chr1               2145035  2145077 (57433205) + HATN10_DR         DNA/hAT-Ac              398    440    (15)    7715  
   423   22.5  5.2  7.1  chr1               2145644  2145815 (57432467) + DNAX-23_DR        DNA                    9255   9423  (2378)    7716 *
  2272   12.3  0.3  1.7  chr1               2145669  2146024 (57432258) + SINE2-4_DR        SINE/tRNA-V-RTE           9    359    (12)    7717  
   260    6.1  0.0  0.0  chr1               2146365  2146397 (57431885) C Gypsy102-I_DR     LTR/Gypsy            (2413)   4072    4040    7718  
  1100    6.7  9.1  3.0  chr1               2146657  2146842 (57431440) C SINE2-1B_DR       SINE/tRNA               (1)    197       1    7719  
  5775   10.8  6.2  1.4  chr1               2146863  2147781 (57430501) + TDR8B             DNA/hAT-Ac                1    963     (0)    7720  
  5135    2.1  0.0  0.0  chr1               2147939  2148550 (57429732) + DNA-4-1_DR        DNA/Sola-2                1    612     (0)    7721  
   405   13.4  2.8  0.4  chr1               2148586  2148700 (57429582) + DNA11TA1_DR       DNA/CMC-EnSpm             2    116   (696)    7722 *
  2542   10.5  0.3  0.6  chr1               2148664  2149028 (57429254) C SINE2-4_DR        SINE/tRNA-V-RTE         (3)    368       5    7723  
   667   18.4  0.0  3.3  chr1               2148925  2149048 (57429234) C DNA6-6_DR         DNA                  (3285)   7996    7877    7724 *
   505   11.9  8.9  2.5  chr1               2149047  2149158 (57429124) + DNA11TA1_DR       DNA/CMC-EnSpm            84    202     (1)    7725 *
   509   16.5  4.8  3.9  chr1               2150162  2150287 (57427995) + DNA11TA1B_DR      DNA/CMC-EnSpm             1    127    (76)    7726 *
   566   12.9  6.3  2.6  chr1               2150276  2150386 (57427896) C Helitron-2_DR     RC/Helitron          (4013)  23399   23285    7727 *
  1751   24.0  8.9  2.5  chr1               2150293  2150822 (57427460) C DNA8-23_DR        DNA                  (1705)   5034    4472    7728 *
  1851   11.5  2.2  0.0  chr1               2150564  2150832 (57427450) + TDR17B            DNA/Sola-1              501    775   (771)    7729  
   858   19.9  5.9  5.4  chr1               2150620  2150856 (57427426) + CryptonV-N4_DR    DNA/Crypton-V          7659   7896  (5597)    7730 *
  5214    8.4  2.2  0.0  chr1               2150857  2151579 (57426703) C DNA-5-1_DR        DNA/hAT?                (0)    739       1    7731  
   214   15.4  0.0  2.6  chr1               2151545  2151584 (57426698) + DNA-5-8F_DR       DNA/hAT-hAT5            361    399    (71)    7732 *
   211   10.3  2.6  0.0  chr1               2151570  2151608 (57426674) + Helitron-N3B_DR   RC/Helitron            5069   5108  (1496)    7733 *
   214   12.2  2.4  0.0  chr1               2151580  2151620 (57426662) C DNA8-25_DR        DNA                  (1634)   2333    2292    7734 *
   422   10.4  6.0  0.0  chr1               2151612  2151678 (57426604) + DNA11TA1_DR       DNA/CMC-EnSpm           133    203     (0)    7735  
  1777    7.9 11.2  0.6  chr1               2151682  2151975 (57426307) + CryptonV-N5_DR    DNA/Crypton-V         14905  15229  (9308)    7736  
   561   19.1  0.0 11.5  chr1               2151948  2152083 (57426199) C CryptonV-N4_DR    DNA/Crypton-V        (4489)   9004    8883    7737 *
   761    9.4  0.0  0.0  chr1               2151977  2152082 (57426200) C DNA8-17_DR        DNA/hAT-Tip100        (398)   1415    1310    7738  
   648   18.3  4.9  0.0  chr1               2152083  2152118 (57426164) + MuDR-2_DR         DNA/MULE-MuDR         20147  20295  (3638)    7739  
   333    8.8  2.5  0.0  chr1               2152321  2152400 (57425882) + Polinton-4N1_DR   DNA/Maverick           4705   4786  (5650)    7740 *
   352   14.4  3.3  0.0  chr1               2152341  2152430 (57425852) C DNA-N43_DR        DNA/TcMar-Fot1        (450)    604     512    7741  
   930   11.7 13.9  0.5  chr1               2153169  2153340 (57424942) + DNA-X-2B_DR       DNA                       1    195   (244)    7742 *
  3015    6.8 12.2  1.1  chr1               2153334  2153823 (57424459) + CR1-49_DR         LINE/L2                1881   2424     (1)    7743  
   979   13.7 29.3  0.4  chr1               2153817  2154014 (57424268) + DNA-X-2_DR        DNA                     646    816     (0)    7744 *
  2470    9.2  1.4  0.8  chr1               2154023  2154382 (57423900) C SINE2-4_DR        SINE/tRNA-V-RTE         (1)    370       9    7745  
  1812   16.1  5.6  3.1  chr1               2154026  2154436 (57423846) + DNA6-6_DR         DNA                    6829   7249  (4032)    7746 *
   234   15.9  0.0  0.0  chr1               2154490  2154533 (57423749) + L2-2_DRe          LINE/L2                4194   4237     (1)    7747  
  7016    5.5  3.6  3.3  chr1               2155730  2156708 (57421574) + hAT-N30_DR        DNA/hAT-Ac                1    982     (0)    7748  
   337   23.4  0.0  5.2  chr1               2156839  2156858 (57421424) C DNA9-3_DR         DNA/MULE-MuDR?       (5585)   5794    5779    7749  
  3266   12.1 24.5  0.3  chr1               2156859  2157478 (57420804) + TDR13             DNA                       1    770     (2)    7750  
  2064   14.9  9.3  1.1  chr1               2158037  2158478 (57419804) C Mariner-N38_DR    DNA/TcMar-Tc1          (54)    493      16    7751  
   220   14.9 10.6  0.0  chr1               2158449  2158495 (57419787) C BEL13-I_DR        LTR/Pao              (4141)   1068    1017    7752 *
  2134    8.5  3.8  0.6  chr1               2158941  2159282 (57419000) + TDR24             DNA                      26    378    (66)    7753  
   513    7.0  0.0  0.0  chr1               2159708  2159778 (57418504) C EXPANDER1_DR      LINE/RTE-BovB         (534)   2831    2761    7754  
  1393   17.3  8.2  2.1  chr1               2161178  2161531 (57416751) C DNA-8-31_DR       DNA                     (0)    425      51    7755  
   872   13.7  0.6  6.5  chr1               2161508  2161671 (57416611) C EnSpm-17_DR       DNA/CMC-EnSpm        (6293)   2983    2829    7756 *
  2023    6.8  5.0  1.3  chr1               2161538  2161834 (57416448) C HE1_DR1           SINE/tRNA-V-RTE        (22)    380      73    7757  
   344   13.2  0.0  0.0  chr1               2161828  2161880 (57416402) C DNA-8-31_DR       DNA                   (372)     53       1    7755 *
   206   25.5  0.0  3.9  chr1               2161881  2161912 (57416370) C Gypsy-110_DR-I    LTR/Gypsy            (3544)   1019     990    7758  
   205   11.8  0.0  7.8  chr1               2161906  2161960 (57416322) C DNA7-N1_DR        DNA/Zisupton         (1080)   9337    9287    7759 *
   254   23.1  8.0  9.1  chr1               2161924  2162023 (57416259) + CATCH2LTR_DR      LTR/Pao                 680    778    (47)    7760  
   248   15.7  0.0 11.3  chr1               2163694  2163772 (57414510) C Polinton-1_DR     DNA/Maverick          (816)  17669   17599    7761 *
   257   15.6  0.0  0.0  chr1               2163708  2163771 (57414511) C ERV1-N3-I_DR      LTR/ERV1              (827)   3764    3701    7762 *
   266   11.8  2.0  0.0  chr1               2163736  2163786 (57414496) C HATN11B_DR        DNA/hAT               (222)    468     417    7763  
  1253   19.0  2.8  7.5  chr1               2165269  2165656 (57412626) C Copia-11B_DR-LTR  LTR/Gypsy?             (84)    384      14    7764  
   356   16.3  1.8  5.7  chr1               2165639  2165664 (57412618) + ACROBAT1          DNA/PIF                 712    803   (576)    7765 *
   371    6.6  0.9  7.5  chr1               2165665  2165778 (57412504) + Dada-U6_DR        DNA/Dada               7092   7198  (1765)    7766 *
   385   12.6  1.0  0.0  chr1               2165683  2165697 (57412585) + ERV1-7_DR-I       LTR/ERV1               1694   1744  (4959)    7767  
   517    6.7  0.0  0.0  chr1               2165698  2165772 (57412510) C EnSpm-N1_DR       DNA/CMC-EnSpm         (441)   2089    2015    7768  
   511    7.7  0.0  7.7  chr1               2165704  2165801 (57412481) C Helitron-2_DR     RC/Helitron         (15565)  11847   11757    7769 *
   299   14.8  2.9  6.0  chr1               2165710  2165846 (57412436) + hAT-N107_DR       DNA/hAT-Ac              511    643   (365)    7770 *
   385   12.6  1.0  0.0  chr1               2165773  2165785 (57412497) + ERV1-7_DR-I       LTR/ERV1               1745   1797  (4906)    7767  
   356   16.3  1.8  5.7  chr1               2165786  2165801 (57412481) + ACROBAT1          DNA/PIF                 804    868   (511)    7765  
   373   15.0  0.8  2.5  chr1               2165802  2165826 (57412456) C DNA-X-5_DR        DNA/hAT               (139)   1082     962    7771  
   276   13.2  0.5 15.2  chr1               2165827  2165899 (57412383) C ZFERV-2-I_DR      LTR/ERV1             (9760)    804     634    7772  
   911   18.2  3.0  2.2  chr1               2168163  2168392 (57409890) C CryptonV-N1_DR    DNA/Crypton-V        (1844)   8207    7976    7773 *
  2481    7.6  3.0  1.6  chr1               2168250  2168611 (57409671) C SINE2-3_DR        SINE/tRNA-V-RTE         (1)    367       1    7774  
  2202   11.6  3.9  6.6  chr1               2168612  2168673 (57409609) C DNA6-6_DR         DNA                  (6713)   4521    4147    7775  
   721   21.1  2.6  4.7  chr1               2169374  2169567 (57408715) C Helitron-2_DR     RC/Helitron          (4006)  23406   23217    7776 *
  1345   13.8  4.1  4.5  chr1               2169401  2169666 (57408616) C SINE2-5_DR        SINE/tRNA-V-RTE         (0)    282      18    7777  
   768   18.6 30.0  1.8  chr1               2169403  2169709 (57408573) C DNA2-7_DR         DNA                  (4897)   4753    4362    7778 *
   201   22.2  0.0  3.7  chr1               2170442  2170497 (57407785) + DNA6-1_DR         DNA/hAT-hAT5            514    567   (582)    7779 *
   211   23.1  0.0  4.6  chr1               2170453  2170520 (57407762) + DNA2-16_DR        DNA                   10044  10108  (7943)    7780  
   219   26.4  0.0  0.0  chr1               2170594  2170646 (57407636) C Kolobok-N15_DR    DNA/Kolobok             (0)    912     860    7781 *
   267   21.7  0.0  0.0  chr1               2170600  2170659 (57407623) + ANGEL             DNA/Kolobok               7     66   (243)    7782  
   378   17.6  0.0  0.0  chr1               2170717  2170784 (57407498) + ANGEL             DNA/Kolobok               1     68   (241)    7783  
  2026   18.5  2.6  1.7  chr1               2170909  2170965 (57407317) + DNA2-16_DR        DNA                    5689   6110 (11941)    7784  
  2600    9.2  1.9  1.1  chr1               2170966  2171326 (57406956) + SINE2-4_DR        SINE/tRNA-V-RTE           1    364     (7)    7785  
   297   22.8  5.7  6.6  chr1               2171238  2171359 (57406923) + CryptonV-1_DR     DNA/Crypton-V          2605   2725 (15148)    7786 *
   485   22.9  5.1  4.0  chr1               2171324  2171512 (57406770) C hAT-N126B_DR      DNA/hAT-Ac            (351)    249      59    7787  
  4721    3.9  5.6  0.5  chr1               2171513  2172103 (57406179) + TC1DR3B           DNA/TcMar-Tc1             1    621   (268)    7788  
   520   16.2  1.6  0.0  chr1               2172070  2172185 (57406097) + TC1DR3B           DNA/TcMar-Tc1           808    889     (0)    7789 *
   273   13.8  0.0  5.9  chr1               2172138  2172191 (57406091) C DNA8-26_DR        DNA                  (2980)   1550    1500    7790 *
   288   18.0  1.6  0.0  chr1               2172182  2172242 (57406040) C hAT-N126B_DR      DNA/hAT-Ac            (537)     63       2    7791  
   272   12.9  0.7  3.8  chr1               2172793  2172808 (57405474) + EnSpm-7_DR        DNA/CMC-EnSpm          7093   7124  (3910)    7792  
   247   15.6  3.9  0.0  chr1               2172809  2172885 (57405397) C DNA-N43_DR        DNA/TcMar-Fot1        (442)    612     533    7793  
   272   12.9  0.7  3.8  chr1               2172886  2172910 (57405372) + EnSpm-7_DR        DNA/CMC-EnSpm          7125   7180  (3854)    7792  
  1232   19.6  0.2  5.4  chr1               2173219  2173279 (57405003) + (TCTA)n           Simple_repeat             1    568   (463)    7794  
   422   23.8 16.2  1.0  chr1               2173280  2173316 (57404966) C Polinton-4_DR     DNA/Maverick         (7436)  12851   12751    7795  
   287   26.7  2.2  7.0  chr1               2173317  2173586 (57404696) C HAT1_DR           DNA/hAT-Ac           (2645)    647     390    7796 *
   721   21.4  0.0 12.2  chr1               2173411  2173612 (57404670) + (TCTG)n           Simple_repeat             1    180     (0)    7797  
   605   29.6  0.0  9.2  chr1               2173503  2173882 (57404400) + (TCCA)n           Simple_repeat             1    345     (0)    7798 *
   422   23.8 16.2  1.0  chr1               2173613  2173765 (57404517) C Polinton-4_DR     DNA/Maverick         (7436)  12750   12319    7795 *
   542   29.6  0.5  6.0  chr1               2173765  2174258 (57404024) + (TCTG)n           Simple_repeat             1    466     (0)    7799 *
  1024   23.9  0.2 14.7  chr1               2173976  2174085 (57404197) + (TCCA)n           Simple_repeat             1    316   (481)    7800  
   224   29.7  6.3  5.6  chr1               2174086  2174135 (57404147) C Polinton-4_DR     DNA/Maverick         (7591)  12696   12610    7801  
   365   25.4  0.8  0.8  chr1               2174136  2174258 (57404024) + Ginger1-N1_DR     DNA/Ginger-1            296    418  (2240)    7802  
   224   29.7  6.3  5.6  chr1               2174259  2174370 (57403912) C Polinton-4_DR     DNA/Maverick         (7591)  12609   12410    7801 *
  1232   19.6  0.2  5.4  chr1               2174259  2174305 (57403977) + (TCTA)n           Simple_repeat           569   1031     (0)    7794  
  1024   23.9  0.2 14.7  chr1               2174371  2174390 (57403892) + (TCCA)n           Simple_repeat           317    372   (425)    7800  
   395   28.4  0.6  0.6  chr1               2174391  2174567 (57403715) + (TCTA)n           Simple_repeat             2    178     (0)    7803  
   239   35.7  0.6  1.5  chr1               2174493  2174635 (57403647) + (TCTG)n           Simple_repeat             1    267     (0)    7804 *
   285   32.3  0.0  0.0  chr1               2174636  2174762 (57403520) C Ginger1-N1_DR     DNA/Ginger-1          (287)   2371    2245    7805  
  1024   23.9  0.2 14.7  chr1               2174766  2174908 (57403374) + (TCCA)n           Simple_repeat           373    797     (0)    7800  
   247   26.4  0.0  3.3  chr1               2174830  2174923 (57403359) + Ginger1-N1_DR     DNA/Ginger-1            296    386  (2272)    7806 *
  2222   12.6 11.7  1.8  chr1               2175784  2176208 (57402074) + hAT-N133_DR       DNA/hAT-Ac                1    469   (154)    7807  
  3214    9.7  0.8  1.3  chr1               2176209  2176687 (57401595) + Copia-11I_DR-LTR  LTR/Gypsy?                1    477     (0)    7808  
   933    9.3  3.2  1.9  chr1               2176688  2176841 (57401441) + hAT-N133_DR       DNA/hAT-Ac              468    623     (0)    7809  
   209   19.1  2.1  0.0  chr1               2177940  2177986 (57400296) C Helitron-5_DR     RC/Helitron          (1277)   6805    6758    7810 *
   925   11.0  0.7  5.4  chr1               2177986  2178004 (57400278) + DNAX-23_DR        DNA                    9432   9578  (2223)    7811  
  1073    7.4  0.0  0.0  chr1               2178005  2178139 (57400143) C SINE2-3_DR        SINE/tRNA-V-RTE         (0)    368     234    7812  
  2823    9.6  2.8  0.8  chr1               2178168  2178630 (57399652) C Mariner-N38_DR    DNA/TcMar-Tc1          (46)    501      30    7813  
   607   10.5 13.5  1.4  chr1               2178521  2178646 (57399636) + CryptonV-N4_DR    DNA/Crypton-V          4960   5100  (8393)    7814 *
   277   19.5 17.2  0.9  chr1               2178570  2178662 (57399620) + EnSpm-N13_DR      DNA/CMC-EnSpm         19521  19628  (2521)    7815 *
   274   20.8 13.0  0.0  chr1               2178998  2179074 (57399208) C hAT-N202_DR       DNA/hAT-Tip100        (923)    962     876    7816  
  1944   13.1  8.5  0.2  chr1               2179120  2179485 (57398797) + Mariner-N38_DR    DNA/TcMar-Tc1           138    533    (14)    7817  
   325   22.7  2.0  4.0  chr1               2179489  2179589 (57398693) + ASAT_CY           Satellite                59    157   (105)    7818  
   310    8.7  4.3  0.0  chr1               2179689  2179734 (57398548) C hAT-28N1_DR       DNA/hAT-Charlie       (455)    857     810    7819  
  2955   12.4 11.2  1.9  chr1               2179738  2180264 (57398018) C DIRS-15B_DR       LTR/Ngaro               (1)   5308    4734    7820  
  4118    9.8  2.5  0.3  chr1               2180265  2180866 (57397416) C DNA-1-11_DR       DNA                   (109)    615       1    7821  
   910   14.8  7.2 12.1  chr1               2181865  2182256 (57396026) C HATN10B_DR        DNA/hAT-Ac             (33)    422      13    7822  
  3281   11.5  1.4  4.5  chr1               2182320  2182894 (57395388) C DIRS-1-LTR_DR     LTR/Ngaro               (0)    622      65    7823  
  2344   18.3  3.5  3.9  chr1               2183037  2183055 (57395227) + EnSpm-6N1_DR      DNA/CMC-EnSpm          6017   6067  (3169)    7824  
  2648    7.2  1.4  2.2  chr1               2183056  2183424 (57394858) + SINE2-4_DR        SINE/tRNA-V-RTE           1    366     (5)    7825  
  2344   18.3  3.5  3.9  chr1               2183425  2183609 (57394673) + EnSpm-6N1_DR      DNA/CMC-EnSpm          6068   6587  (2649)    7824  
   306    8.7  3.2  2.1  chr1               2183529  2183622 (57394660) C EnSpm-6N1_DR      DNA/CMC-EnSpm        (8118)   1118    1024    7826 *
   376   13.2  0.0  0.0  chr1               2183542  2183632 (57394650) C hAT-N70_DR        DNA/hAT?              (710)    615     525    7827 *
   441    8.8  5.5  0.0  chr1               2183557  2183647 (57394635) C hAT-N68_DR        DNA/hAT-Ac             (90)   2942    2847    7828  
   342   17.0  4.8  6.5  chr1               2183567  2183622 (57394660) C Merlin-1_DR       DNA/Merlin           (6188)   4339    4236    7829 *
   360   14.8  1.6  0.0  chr1               2183623  2183683 (57394599) C EnSpm-15_DR       DNA/CMC-EnSpm       (10443)   1011     950    7830  
   360   13.0  4.3  0.0  chr1               2183627  2183695 (57394587) + HE1_DR1           SINE/tRNA-V-RTE         321    392    (10)    7831  
   594   17.5 14.2  2.5  chr1               2184318  2184528 (57393754) C L1-104_DR         LINE/L1                 (8)   5619    5385    7832  
  3410   10.8  2.8  0.2  chr1               2184739  2185269 (57393013) C L2-3_DRe          LINE/L2               (112)   4956    4412    7833  
   747   25.7  1.1  1.1  chr1               2185709  2185728 (57392554) + DIRS-9_DR         LTR/Ngaro              6009   6028   (403)    7834  
  2146   13.8  6.3  0.0  chr1               2185729  2186077 (57392205) + HE1_DR1           SINE/tRNA-V-RTE           1    371    (31)    7835  
   568   24.1  1.4  1.4  chr1               2185952  2186098 (57392184) + IS3EU-4_DR        DNA/IS3EU              9122   9268  (5761)    7836 *
   276   19.2  3.7  3.7  chr1               2186320  2186400 (57391882) C hAT-N182_DR       DNA/hAT-Ac           (1146)    814     734    7837  
   230    5.9  0.0  2.9  chr1               2186602  2186636 (57391646) + DNA2-8_DR         DNA/CMC-EnSpm          3592   3625   (782)    7838 *
   279   27.1  2.6  5.3  chr1               2186611  2186727 (57391555) + DNA8-26_DR        DNA                    1517   1630  (2900)    7839 *
  1589    6.4  0.5  0.0  chr1               2186628  2186830 (57391452) C TDR19             DNA/hAT-Charlie       (201)    204       1    7840  
  1241   14.8  7.6  4.9  chr1               2186833  2187129 (57391153) + TDR16             DNA/Merlin               25    312     (1)    7841  
  1516   14.8 22.3  1.0  chr1               2187130  2187514 (57390768) + hAT-N86_DR        DNA/hAT-Ac               71    544     (0)    7842  
  1175   13.5 25.5  0.0  chr1               2187657  2187923 (57390359) + hAT-N86_DR        DNA/hAT-Ac              209    543     (1)    7843  
   507   20.7 31.9  0.3  chr1               2188965  2189230 (57389052) C Mariner-N38_DR    DNA/TcMar-Tc1          (11)    536     187    7844  
   741    8.8  0.0  0.4  chr1               2189232  2189586 (57388696) + (TAA)n            Simple_repeat             1    445     (0)    7845  
   408   27.4  0.0  1.1  chr1               2189385  2189637 (57388645) + (TAG)n            Simple_repeat             1    250     (0)    7846 *
   212   14.1  0.0  0.0  chr1               2189587  2189678 (57388604) + DNA-1-7_DR        DNA/PIF-Harbinger       667    758   (680)    7847 *
   358    9.0  0.0  6.0  chr1               2189697  2189767 (57388515) + hAT-N21B_DR       DNA/hAT-Ac             1147   1213    (88)    7848  
  2144    9.3  3.9  0.0  chr1               2189844  2190153 (57388129) C MuDR-N2_DR        DNA/MULE-MuDR           (0)    323       2    7849  
  1067   12.4  4.6  0.5  chr1               2190159  2190352 (57387930) + DNA11TA1_DR       DNA/CMC-EnSpm             1    202     (1)    7850  
   480   17.1 24.2  0.4  chr1               2191074  2191254 (57387028) C HATN1_DR          DNA/hAT                 (0)    427     204    7851  
  1469   11.2  8.0  1.1  chr1               2191255  2191517 (57386765) + DNA-2-10_DR       DNA/TcMar                 1    281   (946)    7852 *
  8273    6.3  1.2  3.0  chr1               2191517  2192765 (57385517) C DNA2-3_DR         DNA/Merlin             (18)   1227       1    7853  
   237   14.5  3.6  1.8  chr1               2192727  2192782 (57385500) C Helitron-2_DR     RC/Helitron         (14648)  12764   12708    7854 *
   871    7.3  0.6  7.2  chr1               2192766  2192928 (57385354) + DNA-2-10_DR       DNA/TcMar               274    426   (801)    7855  
   314   11.8  3.9  0.0  chr1               2192915  2192965 (57385317) + DNA-2-10_DR       DNA/TcMar               936    988   (239)    7856 *
  3775    6.6  4.6 19.2  chr1               2192977  2193765 (57384517) + hAT-N45B_DR       DNA/hAT-Blackjack        32    723     (0)    7857  
  1807    6.6  4.1  0.0  chr1               2193766  2194002 (57384280) + DNA-2-10_DR       DNA/TcMar               981   1227     (0)    7858  
   676   14.1 15.2  0.5  chr1               2194004  2194174 (57384108) C HATN1_DR          DNA/hAT               (231)    196       1    7851  
   241   12.2 35.6  2.2  chr1               2194089  2194189 (57384093) + Merlin-2_DR       DNA/Merlin             6660   6793  (7128)    7859 *
   602   13.4  0.0  0.0  chr1               2195008  2195104 (57383178) C DNA-6-N1_DR       DNA                     (0)    708     612    7860  
   551   14.1  0.0 18.4  chr1               2195117  2195238 (57383044) C DNA-6-N1_DR       DNA                   (216)    492     390    7860  
  4276   13.4  6.8  1.6  chr1               2195239  2195964 (57382318) + TDR13B            DNA                       1    763     (0)    7861  
   441   16.1 14.6  0.6  chr1               2195965  2196105 (57382177) C DNA-6-N1_DR       DNA                   (311)    397     237    7860 *
   737   14.3  0.8  0.8  chr1               2196097  2196223 (57382059) C DNA-6-N1_DR       DNA                   (581)    127       1    7860  
   350   16.7  3.5  2.1  chr1               2196282  2196308 (57381974) + EnSpm-6N1_DR      DNA/CMC-EnSpm           883    963  (8273)    7862  
   465    8.3  3.1  0.0  chr1               2196309  2196404 (57381878) + CryptonV-N5_DR    DNA/Crypton-V          9140   9238 (15299)    7863 *
   535    4.8  0.0  4.8  chr1               2196333  2196420 (57381862) C Harbinger-1_DR    DNA/PIF-Harbinger    (1340)   2569    2486    7864  
   297   16.5  0.0  2.6  chr1               2196334  2196451 (57381831) C DNA8-25_DR        DNA                  (3256)    711     597    7865 *
   254   16.2  2.7  6.5  chr1               2196361  2196472 (57381810) C EnSpm-N44_DR      DNA/CMC-EnSpm        (1723)   6929    6822    7866 *
   350   16.7  3.5  2.1  chr1               2196405  2196422 (57381860) + EnSpm-6N1_DR      DNA/CMC-EnSpm           964   1025  (8211)    7862 *
   398    5.4  1.8  0.0  chr1               2196421  2196434 (57381848) C Dada-U6_DR        DNA/Dada             (1763)   7162    7088    7867  
  6255    7.7  4.1  0.8  chr1               2197340  2198235 (57380047) + TDR2              DNA/TcMar-Tc1             1    926    (11)    7868  
  1288   15.3  0.0  1.4  chr1               2199484  2199513 (57378769) C TDR19             DNA/hAT-Charlie       (183)    222       1    7869  
  1626    4.6  0.0  0.0  chr1               2199514  2199708 (57378574) + hAT-N4C_DR        DNA/hAT-Charlie           1    195     (0)    7870  
   522    9.8  0.5  4.2  chr1               2202069  2202283 (57375999) + EnSpm-N48_DR      DNA/CMC-EnSpm          1755   1956  (1622)    7871 *
   974   19.0 19.8  0.9  chr1               2202094  2203114 (57375168) + Polinton-4_DR     DNA/Maverick          12313  12696  (7591)    7872 *
  1149    6.5  0.2  3.7  chr1               2202100  2202599 (57375683) + (TAGA)n           Simple_repeat             1    799   (225)    7873  
   610   22.4  0.0  8.9  chr1               2202600  2202795 (57375487) + (TGGA)n           Simple_repeat             1    180     (0)    7874  
  1149    6.5  0.2  3.7  chr1               2202796  2202927 (57375355) + (TAGA)n           Simple_repeat           800   1009    (15)    7873  
   732   19.0  0.5  4.4  chr1               2202928  2203154 (57375128) + (TGGA)n           Simple_repeat             1    218     (0)    7875  
  1149    6.5  0.2  3.7  chr1               2203155  2203160 (57375122) + (TAGA)n           Simple_repeat          1010   1024     (0)    7873  
   206   15.6  0.0  0.0  chr1               2203872  2203916 (57374366) + Gypsy118-LTR_DR   LTR/Gypsy               438    482   (551)    7876  
   997   12.7  0.0  0.0  chr1               2204385  2204542 (57373740) C DNA-1-11_DR       DNA                     (0)    724     567    7877  
   793   10.5  0.0  0.0  chr1               2204546  2204650 (57373632) C TDR13B2           DNA                     (0)    779     675    7878  
   702   25.4  0.3 17.7  chr1               2204651  2204744 (57373538) C hAT-N31_DR        DNA/hAT-Ac            (768)    687     385    7879  
   200    7.7  0.0  0.0  chr1               2205200  2205238 (57373044) + Rex1-31_DRe       LINE/Rex-Babar         3059   3097   (436)    7880 *
   207   16.7  0.0  0.0  chr1               2205207  2205260 (57373022) + DNA-N43_DR        DNA/TcMar-Fot1          680    733   (321)    7881  
   405    9.1 25.0  0.0  chr1               2206683  2206770 (57371512) C DNA-8-8_DR        DNA/hAT-Charlie         (8)   1117    1008    7882 *
  3211   18.5  9.8  1.3  chr1               2206769  2207566 (57370716) C DNA-8-8_DR        DNA/hAT-Charlie       (260)    865       1    7882  
   456   16.1  0.0  0.0  chr1               2207820  2207906 (57370376) C HAT1_DR           DNA/hAT-Ac           (2629)    663     577    7883 *
  1074   14.9  0.0  0.4  chr1               2207836  2207859 (57370423) + (TCTG)n           Simple_repeat             1    382   (481)    7884  
   540   23.9  6.3  1.6  chr1               2207936  2208045 (57370237) C HAT1_DR           DNA/hAT-Ac           (2645)    647     568    7883  
   238   20.7  0.0 13.6  chr1               2208046  2208246 (57370036) + (TCTCTG)n         Simple_repeat             4    180     (0)    7885 *
   267   27.9 14.8  1.0  chr1               2208107  2208377 (57369905) C Polinton-4_DR     DNA/Maverick         (7436)  12851   12544    7886 *
   533   26.5 20.2  0.4  chr1               2208336  2208423 (57369859) C Polinton-4_DR     DNA/Maverick         (7446)  12841   12528    7887 *
   540   23.9  6.3  1.6  chr1               2208378  2208623 (57369659) C HAT1_DR           DNA/hAT-Ac           (2645)    567     386    7883 *
  1078   10.4  0.0  2.5  chr1               2208424  2208644 (57369638) + (TCTA)n           Simple_repeat             1    215     (0)    7888  
   533   26.5 20.2  0.4  chr1               2208645  2208675 (57369607) C Polinton-4_DR     DNA/Maverick         (7446)  12527   12410    7887  
   279   19.6  1.2  7.7  chr1               2208656  2208738 (57369544) C Polinton-4_DR     DNA/Maverick         (8445)  11842   11765    7889 *
  1074   14.9  0.0  0.4  chr1               2208676  2208702 (57369580) + (TCTG)n           Simple_repeat           383    863     (0)    7884  
   457   18.7  8.8  1.5  chr1               2208701  2208825 (57369457) + Mariner-N38_DR    DNA/TcMar-Tc1           413    546     (1)    7890 *
   440   21.1  4.1  6.2  chr1               2208826  2208847 (57369435) + hAT-N21B_DR       DNA/hAT-Ac             1090   1233    (68)    7891  
   466   18.7  0.9  8.2  chr1               2208980  2209319 (57368963) + (CAGA)n           Simple_repeat             1    315     (0)    7892  
   259   21.8  2.6  4.4  chr1               2209370  2209484 (57368798) + hAT-N36B_DR       DNA/hAT                 182    294  (1089)    7893  
   629   12.2  0.0  1.0  chr1               2209655  2209753 (57368529) C SINE2-3B_DR       SINE/tRNA-V           (242)    109      12    7894  
   794   23.1 14.7  3.8  chr1               2210182  2210201 (57368081) + Polinton-4_DR     DNA/Maverick          12304  12695  (7591)    7895  
   999   11.1  0.0 11.9  chr1               2210202  2210433 (57367849) + (TAGA)n           Simple_repeat             1    329   (196)    7896  
   788   24.4  0.0  0.0  chr1               2210434  2210661 (57367621) + (TGGA)n           Simple_repeat             1    228     (0)    7897  
   999   11.1  0.0 11.9  chr1               2210662  2210797 (57367485) + (TAGA)n           Simple_repeat           330    525     (0)    7896  
  1443   11.9  1.3  1.3  chr1               2210878  2211115 (57367167) + TDR12             DNA                       5    242     (0)    7898  
   445   11.8 12.7  3.7  chr1               2211116  2211259 (57367023) C Polinton-1N1_DR   DNA/Maverick         (3242)  12227   12071    7899  
  2134    7.6  4.4  0.7  chr1               2211900  2212314 (57365968) C HATN7_DR          DNA/hAT                 (1)    594      18    7900  
   954   14.3  1.1  6.2  chr1               2212610  2212795 (57365487) C Copia-11B_DR-LTR  LTR/Gypsy?              (0)    468     292    7901  
   599   20.2 10.7  2.6  chr1               2212769  2212798 (57365484) + ENSPM-6_DR        DNA/CMC-EnSpm         19233  19276 (13340)    7902 *
  1719   12.2 11.5  0.3  chr1               2212799  2213093 (57365189) C Harbinger-N10_DR  DNA/PIF-Harbinger       (0)    328       1    7903  
   271    5.6 31.5  0.0  chr1               2213095  2213148 (57365134) C Copia-11D_DR-LTR  LTR/Gypsy?            (178)    290     220    7904  
  1571   10.7  0.0  0.0  chr1               2213163  2213387 (57364895) C Copia-11D_DR-LTR  LTR/Gypsy?            (252)    225       1    7904  
   447   17.5  8.4 12.3  chr1               2213515  2213716 (57364566) C ASAT_CY           Satellite               (2)    260      66    7905  
   400    4.3  1.2  5.1  chr1               2213669  2213680 (57364602) + EnSpm-N37_DR      DNA/CMC-EnSpm          4218   4249  (2398)    7906 *
   251    9.1  0.0 18.6  chr1               2213681  2213699 (57364583) C Kolobok-2_DR      DNA/Kolobok-T2       (1054)   5646    5597    7907  
   411    2.4  0.0  1.2  chr1               2213700  2213784 (57364498) + Helitron-N3B_DR   RC/Helitron            2387   2470  (4134)    7908  
   340    5.4  4.3  0.0  chr1               2213713  2213805 (57364477) + hAT-N127_DR       DNA/hAT-Charlie        2100   2196  (8120)    7909 *
   251    9.1  0.0 18.6  chr1               2213785  2213801 (57364481) C Kolobok-2_DR      DNA/Kolobok-T2       (1054)   5596    5545    7907 *
   400    4.3  1.2  5.1  chr1               2213806  2213828 (57364454) + EnSpm-N37_DR      DNA/CMC-EnSpm          4250   4320  (2327)    7906  
   236   15.3  2.0  8.5  chr1               2214370  2214469 (57363813) C EnSpm1_DR         DNA/CMC-EnSpm        (8043)   1445    1352    7910 *
   310   20.0  0.0  0.0  chr1               2214384  2214473 (57363809) C DNA-8-7_DR        DNA/hAT-Tip100         (38)   1011     922    7911  
   278   19.8  0.0  0.0  chr1               2214401  2214486 (57363796) + P-1_DR            DNA/P                  7260   7345  (2623)    7912 *
   363   27.4  0.4 16.7  chr1               2214417  2214578 (57363704) C Zisupton-7_DR     DNA/Zisupton        (12247)   4835    4623    7913  
   365   21.2  0.0  1.2  chr1               2214579  2214664 (57363618) + Gypsy-31-LTR_DR   LTR/Gypsy                24    108   (846)    7914 *
   393    8.3  0.0  0.0  chr1               2214593  2214664 (57363618) C CryptonV-N5_DR    DNA/Crypton-V        (8346)  16191   16120    7915  
   387   13.5  0.0  0.0  chr1               2214599  2214672 (57363610) + Zisupton-7_DR     DNA/Zisupton          12437  12510  (4572)    7916 *
   377   11.1  0.0  4.2  chr1               2214609  2214683 (57363599) C MuDR-2_DR         DNA/MULE-MuDR        (7544)  16389   16318    7917 *
   250   25.3  6.5  1.0  chr1               2214665  2214680 (57363602) C Helitron-2_DR     RC/Helitron         (14004)  13404   13312    7918 *
   284   28.1  0.0  3.7  chr1               2214673  2214683 (57363599) + ENSPM-6_DR        DNA/CMC-EnSpm         13948  14029 (18587)    7919  
   309   20.7  5.8  0.0  chr1               2214684  2214695 (57363587) + Helitron-N3_DR    RC/Helitron            2071   2162   (854)    7920  
   219   16.7  1.5  0.0  chr1               2216813  2216878 (57361404) C hAT-N127_DR       DNA/hAT-Charlie      (8175)   2141    2075    7921  
  2298   10.4  2.2  0.0  chr1               2217990  2218305 (57359977) + Harbinger-N13_DR  DNA/PIF-Harbinger         1    323     (1)    7922  
   226   10.0  0.0  0.0  chr1               2218280  2218309 (57359973) C hAT-5_DR          DNA/hAT-Charlie      (2274)    222     193    7923 *
   235   28.0  0.0  1.3  chr1               2218290  2218365 (57359917) + DIRS-1B-LTR_DR    LTR/Ngaro               189    263   (360)    7924 *
   954   20.6 14.5  0.0  chr1               2218299  2218546 (57359736) + DNA8-25_DR        DNA                    1889   2172  (1795)    7925 *
  1021   12.9  3.0  7.3  chr1               2218349  2218363 (57359919) + DNA8-17_DR        DNA/hAT-Tip100         1484   1600   (213)    7926  
  1113   10.8  1.7  1.7  chr1               2218364  2218541 (57359741) + SINE2-4_DR        SINE/tRNA-V-RTE         189    366     (5)    7927  
  2020    6.3  0.0  0.0  chr1               2218555  2218809 (57359473) + HATN8_DR          DNA/Zisupton              1    255     (0)    7928  
  2640    7.7  0.5  1.1  chr1               2218881  2219249 (57359033) C HE1_DR1           SINE/tRNA-V-RTE        (35)    367       1    7929  
   639   18.3  0.7  6.5  chr1               2219126  2219271 (57359011) C DNA2-16_DR        DNA                  (9891)   8160    8023    7930 *
   306   17.3  0.0  0.0  chr1               2219436  2219487 (57358795) C Merlin-N3_DR      DNA/Merlin              (1)    254     203    7931  
   629   17.3  3.7 10.2  chr1               2219488  2219674 (57358608) C HATN1_DR          DNA/hAT                 (0)    427     252    7932 *
  2879    8.1 12.5  0.0  chr1               2219673  2220152 (57358130) C Mariner-N38_DR    DNA/TcMar-Tc1           (7)    540       1    7933  
   227   10.2 10.2  0.0  chr1               2220112  2220160 (57358122) C hAT-N164_DR       DNA/hAT-Tip100       (1161)    879     826    7934 *
   634   12.5 12.1 14.2  chr1               2220170  2220392 (57357890) + hAT-N117_DR       DNA/hAT-Tip100         1656   1874   (783)    7935  
   275   12.5  0.0  0.0  chr1               2220397  2220444 (57357838) C Merlin-N3_DR      DNA/Merlin             (49)    206     159    7931 *
   292   21.1  6.2 17.7  chr1               2220417  2220441 (57357841) + Helitron-2_DR     RC/Helitron           12752  12762 (14650)    7936  
   721   11.4  6.3  2.3  chr1               2220442  2220567 (57357715) + DNA-5-8E_DR       DNA/hAT-hAT5              1    131   (351)    7937  
   693   18.2  3.3  3.9  chr1               2220530  2220712 (57357570) + DNA8-28_DR        DNA/hAT                3014   3195  (3947)    7938 *
   910   11.3  0.7  1.4  chr1               2220569  2220711 (57357571) C HE1_DR1           SINE/tRNA-V-RTE        (28)    374     233    7939  
   657   21.0  3.0  2.4  chr1               2220712  2220732 (57357550) C CryptonV-N4_DR    DNA/Crypton-V        (4257)   9234    9070    7940  
  2331    9.3  5.9  6.2  chr1               2220750  2221173 (57357109) C Kolobok-1N3_DR    DNA/Kolobok-T2          (0)   1067     645    7941  
   294    8.1  0.0 14.5  chr1               2221212  2221298 (57356984) + Dada-tL_DR        DNA/Dada               9040   9115  (1292)    7942 *
   353    7.5  3.6  3.6  chr1               2221228  2221310 (57356972) C Polinton-1_DR     DNA/Maverick         (1277)  17208   17126    7943  
   315    7.0  4.2 11.1  chr1               2221230  2221255 (57357027) + Polinton-4_DR     DNA/Maverick          16805  16894  (3393)    7944 *
   372    3.0  0.0  0.0  chr1               2221250  2221315 (57356967) C hAT-N131_DR       DNA/hAT-Ac           (1743)    321     256    7945  
   317   10.0  0.0  0.0  chr1               2221256  2221325 (57356957) C EnSpm-N14_DR      DNA/CMC-EnSpm         (962)   3618    3549    7946 *
   311    8.3  8.1  2.6  chr1               2221270  2221343 (57356939) + Dada-tL_DR        DNA/Dada               9071   9148  (1259)    7947 *
   203   16.0  6.0  0.0  chr1               2221444  2221493 (57356789) C SAT-23_DR         Satellite            (3961)    743     691    7948 *
   218    8.6  0.0  0.0  chr1               2221460  2221494 (57356788) C DNA-1-8_DR        DNA                   (719)    842     808    7949  
   207   14.3 10.2  0.0  chr1               2221495  2221508 (57356774) C Ginger1-2_DR      DNA/Ginger-1         (5414)   1208    1155    7950  
   201    3.7  3.7  0.0  chr1               2223581  2223607 (57354675) C Gypsy46-I_DR      LTR/Gypsy             (386)   4972    4945    7951  
   380   11.7  0.0  1.7  chr1               2224868  2224928 (57353354) C TDR13             DNA                   (477)    295     236    7952  
  3321    9.4  6.2  0.9  chr1               2224964  2225498 (57352784) C TDR13B            DNA                     (0)    763     201    7953 *
  3530   11.1  4.3  0.9  chr1               2225492  2226045 (57352237) + TDR22B            DNA                     676   1248     (0)    7954  
  1470   10.9 10.4  1.7  chr1               2226070  2226339 (57351943) C TC1DR2            DNA/TcMar-Tc1         (583)    293       1    7955  
  2237    6.5  3.5  1.4  chr1               2226493  2226835 (57351447) + HATN1_DR          DNA/hAT                   1    350    (77)    7956  
  5644    3.8  3.5  0.1  chr1               2226844  2227558 (57350724) C DNA-5-1_DR        DNA/hAT?                (0)    739       1    7957  
   494    5.0  0.0  0.0  chr1               2227559  2227618 (57350664) C Merlin-2_DR       DNA/Merlin           (7360)   6561    6502    7958  
   253   25.9  9.6  2.2  chr1               2228049  2228131 (57350151) C Harbinger-4N1_DR  DNA/PIF-Harbinger     (901)    120      32    7959  
  1117    2.5  6.5 14.5  chr1               2228162  2228346 (57349936) + LTR-11_DR-LTR     LTR                      22    193     (0)    7960  
   295    0.0  2.4  0.0  chr1               2228347  2228388 (57349894) + LTR-11_DR-I       LTR                       1     43     (0)    7961  
  1546    5.7  0.0  0.0  chr1               2228389  2228581 (57349701) + LTR-11_DR-LTR     LTR                       1    193     (0)    7962  
  1326    5.5  0.0  0.0  chr1               2228625  2228787 (57349495) + DNA8-8_DR         DNA/hAT-Charlie           4    166  (1041)    7963  
  1086    7.4  0.0  0.0  chr1               2228802  2228949 (57349333) C L2-3_DRe          LINE/L2              (4920)    148       1    7964  
   224    0.0  0.0  0.0  chr1               2228954  2228982 (57349300) + DNAX-25_DR        DNA/Zisupton           1203   1231  (2196)    7965 *
  6584    7.2  1.6  0.2  chr1               2228981  2229878 (57348404) C L2-16_DRe         LINE/Rex-Babar          (7)   4282    3373    7966  
   208   13.3 23.0  4.9  chr1               2228983  2229040 (57349242) + hAT-N21B_DR       DNA/hAT-Ac              825    926   (375)    7967 *
   655   12.6  2.6  2.6  chr1               2229876  2229989 (57348293) C DNA-1-5_DR        DNA                   (564)    184      71    7968  
   290    8.1  0.0  0.0  chr1               2229957  2229993 (57348289) + DNA-1-5_DR        DNA                     712    748     (0)    7969 *
   589    7.8  9.5  5.0  chr1               2229999  2230093 (57348189) + hAT-N31_DR        DNA/hAT-Ac             1364   1462     (0)    7970  
  1504   12.0  5.8  0.0  chr1               2230094  2230352 (57347930) + hAT-N21B_DR       DNA/hAT-Ac              947   1220    (81)    7971  
   292    8.4  0.0  8.2  chr1               2230310  2230362 (57347920) + EnSpm-N13_DR      DNA/CMC-EnSpm          8143   8182 (13967)    7972 *
   207   16.8  0.0 19.1  chr1               2230634  2230714 (57347568) + Gypsy120-LTR_DR   LTR/Gypsy                30     97   (939)    7973 *
   255   21.7  2.9  0.0  chr1               2230646  2230662 (57347620) + LOOPER-N5B_DR     DNA/Kolobok-T2         1082   1152   (388)    7974  
   273   11.8  0.0  2.0  chr1               2230663  2230714 (57347568) C DNA-N4_DR         DNA                   (305)    737     687    7975  
   223   19.6  0.0  0.0  chr1               2230672  2230722 (57347560) + hAT-N35B_DR       DNA/hAT-Ac              869    919   (693)    7976 *
   223   11.0  0.0 21.1  chr1               2230676  2230744 (57347538) + Merlin-1_DR       DNA/Merlin             7476   7532  (2995)    7977  
   207   20.6  8.3  4.0  chr1               2230723  2230735 (57347547) C EnSpm-7_DR        DNA/CMC-EnSpm        (3817)   7191    7118    7978 *
  1647    7.6  6.3  0.8  chr1               2230946  2231198 (57347084) + HE1_DR1           SINE/tRNA-V-RTE          50    316    (86)    7979  
   983   16.7  5.3  6.2  chr1               2230983  2231225 (57347057) C CryptonV-N2_DR    DNA/Crypton-V         (747)  15891   15651    7980 *
   236   14.6  3.9  3.1  chr1               2231555  2231681 (57346601) C Zisupton-3_DR     DNA/Zisupton          (714)   7241    7114    7981 *
   415    3.8  0.6  0.6  chr1               2231568  2231580 (57346702) C EnSpm-N11_DR      DNA/CMC-EnSpm        (4790)    563     476    7982  
   348    6.9  3.9  0.0  chr1               2231581  2231682 (57346600) + DNA-N45_DR        DNA/CMC-EnSpm           195    300   (413)    7983 *
  1773   10.2  6.3  1.2  chr1               2231611  2231929 (57346353) + Merlin-1_DR       DNA/Merlin             1561   1895  (8632)    7984  
  1044   13.8  2.6  6.9  chr1               2231733  2232002 (57346280) + DNA2-7_DR         DNA                    2417   2675  (6975)    7985 *
   552   17.4  3.3  0.0  chr1               2232003  2232123 (57346159) C DNA-8-31_DR       DNA/hAT-Ac              (0)    425     301    7986  
   222    8.8  0.0  2.9  chr1               2232374  2232443 (57345839) + DNA-6-N2_DR       DNA                    4192   4259   (797)    7987 *
   223    3.7  0.0  0.0  chr1               2232394  2232447 (57345835) C DNA-6-N2_DR       DNA                  (4220)    836     783    7988  
   218   17.4  0.0  6.2  chr1               2232448  2232478 (57345804) + hAT-N177C_DR      DNA/hAT-Tip100          410    489  (1243)    7989  
   571   13.3 10.2  3.2  chr1               2232479  2232625 (57345657) C hAT-N21B_DR       DNA/hAT-Ac            (430)    871     715    7990  
   248    6.8  0.0 15.6  chr1               2232593  2232644 (57345638) + MuDR-2_DR         DNA/MULE-MuDR         16300  16344  (7589)    7991 *
   728   18.8  3.5  2.3  chr1               2233091  2233264 (57345018) + EnSpm-N11_DR      DNA/CMC-EnSpm          1554   1729  (3624)    7992 *
  1806   12.0 14.5  0.6  chr1               2233114  2233431 (57344851) + SINE2-4_DR        SINE/tRNA-V-RTE           6    367     (4)    7993  
   597   17.3  2.1  2.8  chr1               2233306  2233448 (57344834) + IS3EU-4_DR        DNA/IS3EU              9129   9270  (5759)    7994 *
   604   17.8  0.0  1.7  chr1               2233336  2233455 (57344827) + Mariner-N5B_DR    DNA/TcMar              5150   5267  (4177)    7995  
  2942   10.8  0.5 13.3  chr1               2233558  2233573 (57344709) C Helitron-N5_DR    RC/Helitron             (0)   9509    9496    7996  
   284    8.5  6.7  1.6  chr1               2233574  2233633 (57344649) C MOSAT_DR          Satellite             (781)   1306    1244    7997  
  2942   10.8  0.5 13.3  chr1               2233634  2234185 (57344097) C Helitron-N5_DR    RC/Helitron             (0)   9495    8979    7996 *
  6461    8.9  3.9  3.0  chr1               2233672  2234729 (57343553) C MOSAT_DR          Satellite             (989)   1098      32    7998  
   544   17.6  4.7  1.5  chr1               2234624  2234750 (57343532) C Helitron-N5B_DR   RC/Helitron          (1013)    634     504    7999 *
   231   16.2  5.3  1.7  chr1               2234717  2234731 (57343551) + Helitron-4_DR     RC/Helitron           11767  11883 (19985)    8000 *
   293   10.2  5.1  0.0  chr1               2234732  2234829 (57343453) + Dada-U6_DR        DNA/Dada               7073   7175  (1788)    8001 *
   319    5.8  0.0  0.0  chr1               2234761  2234829 (57343453) + ZFERV-2-I_DR      LTR/ERV1                748    816  (9748)    8002 *
  1276   20.6 12.1 11.2  chr1               2234769  2235346 (57342936) C DNA6-6_DR         DNA                  (3862)   7419    6837    8003  
   306   13.0  3.0  0.0  chr1               2234830  2234842 (57343440) C EnSpm-N11_DR      DNA/CMC-EnSpm        (4788)    532     463    8004 *
  1997    8.8  5.6 13.4  chr1               2234951  2235358 (57342924) + HE1_DR1           SINE/tRNA-V-RTE           1    380    (22)    8005  
  1094    8.1  2.0  0.0  chr1               2235968  2236115 (57342167) C TDR13             DNA                     (0)    772     622    8006 *
  1175    9.2  4.0  0.0  chr1               2236112  2236285 (57341997) C Mariner-N38_DR    DNA/TcMar-Tc1         (249)    298     118    8007 *
  1794    8.4  1.2  5.7  chr1               2236278  2236563 (57341719) C MOSAT_DR          Satellite            (2040)    273       1    8008  
   302   18.1 19.8  2.8  chr1               2236723  2236813 (57341469) C EnSpm-N48B_DR     DNA/CMC-EnSpm        (4283)   2676    2571    8009 *
   313   13.9 22.8  0.0  chr1               2236743  2236753 (57341529) + EnSpm-N17_DR      DNA/TcMar              3009   3105  (2088)    8010  
   346   10.3 25.0  0.0  chr1               2236754  2236821 (57341461) + HE1_DR1           SINE/tRNA-V-RTE           1     85   (317)    8011  
   463   14.3 16.2  0.0  chr1               2236822  2236926 (57341356) C hAT-N21B_DR       DNA/hAT-Ac            (469)    832     711    8012  
   452   15.3 18.2  4.5  chr1               2236927  2236956 (57341326) + CryptonV-N4_DR    DNA/Crypton-V          4971   5123  (8370)    8013  
   234   19.1  0.0  0.0  chr1               2237242  2237283 (57340999) C SAT-23_DR         Satellite            (2494)   2210    2169    8014 *
   720   16.7 23.2  1.4  chr1               2237247  2237483 (57340799) C EnSpm-N6_DR       DNA/CMC-EnSpm?         (56)    290       3    8015  
  1023    9.9  0.0  9.2  chr1               2237546  2237723 (57340559) C EnSpm-N37_DR      DNA/CMC-EnSpm        (6152)    495     333    8016 *
  1638    5.9  2.7  0.9  chr1               2237587  2237808 (57340474) C SINE2-4_DR        SINE/tRNA-V-RTE         (0)    371     146    8017  
   344   23.6  0.0  3.5  chr1               2237793  2237808 (57340474) C DIRS-N4_DR        LTR/Ngaro             (346)   5450    5399    8018 *
   466   12.5  0.0  0.0  chr1               2237809  2237872 (57340410) C EnSpm-N17_DR      DNA/TcMar            (2110)   3083    3020    8019 *
  1609   12.9  6.4  0.7  chr1               2237809  2237865 (57340417) + EnSpm-N48B_DR     DNA/CMC-EnSpm          2347   2641  (4318)    8020  
   717    9.9 14.4  1.2  chr1               2237872  2238024 (57340258) C DNA11TA1_DR       DNA/CMC-EnSpm          (20)    183      11    8021  
  6210    5.8 24.2  0.0  chr1               2238058  2239043 (57339239) C TC1DR3            DNA/TcMar-Tc1           (0)   1225       1    8022  
   219   14.3  0.0  0.0  chr1               2239014  2239048 (57339234) C DNA8-26_DR        DNA                  (2995)   1535    1501    8023 *
   203   17.5 15.9  0.0  chr1               2239020  2239082 (57339200) C hAT-24_DR         DNA/hAT-Ac           (2087)   1701    1629    8024 *
   631    7.3 12.5  0.0  chr1               2241171  2241260 (57337022) + TDR12             DNA                       5    106   (136)    8025  
  4200   11.4  4.6  6.7  chr1               2241261  2241994 (57336288) C DNA-1-11_DR       DNA                     (0)    724       5    8026  
  4392    4.3  1.5  0.0  chr1               2241996  2242526 (57335756) + DNA21TA1_DR       DNA/TcMar-Tc1             1    539     (0)    8027  
   628   10.7  9.6  2.4  chr1               2242536  2242650 (57335632) + TDR12             DNA                     117    239     (3)    8028  
   389   20.2  6.7  0.0  chr1               2243173  2243261 (57335021) C Kolobok-N15_DR    DNA/Kolobok           (812)    100       6    8029  
   237   17.7  4.6  4.6  chr1               2243206  2243217 (57335065) + Kolobok-N10B_DR   DNA/Kolobok             207    271     (0)    8030 *
   245   11.8  0.0  3.9  chr1               2243218  2243270 (57335012) C hAT-N134_DR       DNA/hAT?              (276)    789     739    8031  
  1016   13.4  0.0  0.0  chr1               2243452  2243598 (57334684) C TDR13D            DNA                     (6)    756     610    8032  
  3539   10.3  7.3  0.3  chr1               2243599  2244145 (57334137) + DNA-3-6_DR        DNA/Zator?                1    585     (0)    8033  
  3646   10.6  6.9  0.7  chr1               2244146  2244722 (57333560) C TDR13D            DNA                   (149)    613       1    8034  
  1938   14.1  6.6  1.7  chr1               2245324  2245656 (57332626) + HE1_DR1           SINE/tRNA-V-RTE          23    371    (31)    8035  
   436   14.9 13.8  2.1  chr1               2245542  2245671 (57332611) C Helitron-4_DR     RC/Helitron         (15410)  16458   16314    8036 *
   232   20.8  0.0  0.0  chr1               2245643  2245695 (57332587) + hAT-N21B_DR       DNA/hAT-Ac              692    744   (557)    8037 *
   316   18.0 26.4  0.6  chr1               2245651  2245790 (57332492) C Helitron-N3B_DR   RC/Helitron           (920)   5684    5509    8038 *
   412   13.9 22.5  0.8  chr1               2245666  2245724 (57332558) C hAT-N21B_DR       DNA/hAT-Ac            (285)   1306    1106    8039  
   270   15.0 13.8  0.0  chr1               2245725  2245737 (57332545) C Merlin-1_DR       DNA/Merlin           (7863)   2664    2575    8040  
   299   14.1  3.0  3.0  chr1               2245738  2245803 (57332479) C EnSpm-6N1_DR      DNA/CMC-EnSpm        (7779)   1457    1392    8041 *
   303    6.9  5.0  3.3  chr1               2245745  2245804 (57332478) C DNAX-25B_DR       DNA/Zisupton         (1915)   1623    1563    8042  
  4178   11.7  9.7  1.2  chr1               2246090  2246801 (57331481) C TDR13             DNA                     (0)    772       1    8043  
   306   26.1  2.5  5.9  chr1               2246802  2246862 (57331420) + DNA9-3_DR         DNA/MULE-MuDR?         5779   5835  (5544)    8044  
  8909    4.7  3.7  1.0  chr1               2246898  2248099 (57330183) C TDR1              DNA/TcMar-Tc1           (2)   1234       1    8045  
   230   13.2  5.7  0.0  chr1               2248101  2248153 (57330129) + Mariner-N19_DR    DNA/TcMar-ISRm11        738    793   (693)    8046  
   236   21.1  0.0  2.6  chr1               2249010  2249087 (57329195) C SAT-23_DR         Satellite            (3929)    775     700    8047 *
   337   10.1  2.8  0.0  chr1               2249024  2249108 (57329174) C DNA6-6_DR         DNA                  (1257)  10024    9947    8048  
   321    7.9  0.0  0.0  chr1               2249060  2249122 (57329160) C EnSpm-9_DR        DNA/CMC-EnSpm        (7845)    775     713    8049 *
  2163   15.2  2.5  4.5  chr1               2249541  2249564 (57328718) C EnSpm-15_DR       DNA/CMC-EnSpm        (2067)   9387    9219    8050  
  2582   10.0  0.0  1.6  chr1               2249565  2249941 (57328341) + SINE2-4_DR        SINE/tRNA-V-RTE           1    371     (0)    8051  
  2163   15.2  2.5  4.5  chr1               2249942  2249974 (57328308) C EnSpm-15_DR       DNA/CMC-EnSpm        (2067)   9218    8962    8050  
   282   20.5  2.4  5.0  chr1               2250281  2250362 (57327920) C L2-1B_DR          LINE/L2                 (1)   1007     928    8052  
   202   21.2 11.5  1.9  chr1               2250363  2250376 (57327906) + Zisupton-2_DR     DNA/Zisupton           2841   2945  (2109)    8053  
   727    9.9  0.0  0.0  chr1               2250515  2250615 (57327667) + TDR2              DNA/TcMar-Tc1           837    937     (0)    8054  
   560   17.6 12.2  0.0  chr1               2251087  2251217 (57327065) C Kolobok-N3_DR     DNA/Kolobok-T2?         (0)    370     224    8055 *
   721    8.2  0.0  0.0  chr1               2251216  2251312 (57326970) C TC1DR3            DNA/TcMar-Tc1        (1128)     97       1    8056  
   347   34.5  1.2  0.6  chr1               2251313  2251463 (57326819) C ERV1-N3-I_DR      LTR/ERV1              (840)   3751    3600    8057 *
   404   18.1  0.0  3.3  chr1               2251433  2251558 (57326724) + L1-56_DR          LINE/L1                4841   4962    (20)    8058 *
   466    8.1  3.6  0.0  chr1               2251443  2251553 (57326729) + Dada-U6_DR        DNA/Dada                782    896  (8067)    8059 *
   502    7.4  0.9  0.0  chr1               2251457  2251564 (57326718) C ACROBAT1          DNA/PIF               (516)    863     755    8060 *
   949   12.8  0.0  1.2  chr1               2251464  2251540 (57326742) C DNA8-25_DR        DNA                  (3116)    830     628    8061  
  8987    5.0  0.7  0.0  chr1               2251542  2252662 (57325620) C TC1DR3            DNA/TcMar-Tc1          (96)   1129       1    8062  
   387   15.8  5.5  0.7  chr1               2251554  2251583 (57326699) C Helitron-2_DR     RC/Helitron         (21080)   6327    6180    8063 *
   233   11.4  0.0  0.0  chr1               2252633  2252667 (57325615) C DNA8-26_DR        DNA                  (2995)   1535    1501    8064  
   328   28.0  8.4  4.0  chr1               2253133  2253322 (57324960) C Helitron-N5B_DR   RC/Helitron           (185)   1462    1265    8065 *
  1255    5.6  6.7  0.5  chr1               2253318  2253493 (57324789) + LOOPERN4B_DR      DNA/Kolobok-T2           93    279   (224)    8066  
  4721    7.9  4.6  0.0  chr1               2253494  2254142 (57324140) + TDR8D             DNA                       1    679     (0)    8067  
   860    8.5  0.8  0.0  chr1               2254143  2254259 (57324023) + LOOPERN4B_DR      DNA/Kolobok-T2          277    394   (109)    8068  
   855    5.8  1.7  0.0  chr1               2254266  2254385 (57323897) + piggyBac-N3_DR    DNA/PiggyBac              1    122   (316)    8069  
  1799   15.2  1.6 11.3  chr1               2254386  2254936 (57323346) C hAT-N145_DR       DNA/hAT-Ac              (0)   1591    1089    8070 *
  3149    6.7  4.5  3.7  chr1               2254614  2255123 (57323159) C Mariner-N38_DR    DNA/TcMar-Tc1           (4)    543      30    8071  
   232   12.2  0.0  2.4  chr1               2255087  2255128 (57323154) + EnSpm-N48B_DR     DNA/CMC-EnSpm          1813   1853  (5106)    8072 *
   207   17.9  0.0  3.6  chr1               2255129  2255144 (57323138) C Merlin-1_DR       DNA/Merlin           (8847)   1680    1625    8073 *
   788    9.9  4.3  7.5  chr1               2255141  2255304 (57322978) + DNA6-1_DR         DNA/hAT-hAT5            991   1149     (0)    8074  
  1074    7.3  0.6  4.6  chr1               2255747  2255903 (57322379) + TC1DR3            DNA/TcMar-Tc1             1    151  (1074)    8075 *
  1714    8.5  7.7  0.0  chr1               2255896  2256142 (57322140) + TC1DR3            DNA/TcMar-Tc1           960   1225     (0)    8076  
   745   13.8  6.2  1.8  chr1               2256159  2256320 (57321962) + hAT-N108_DR       DNA/hAT-Ac              373    541    (35)    8077 *
  3174    7.4 16.2  1.3  chr1               2256305  2256823 (57321459) + L2-1_DR           LINE/L2                4391   4985     (0)    8078  
   229    9.2 23.7  0.0  chr1               2256987  2257062 (57321220) C Zisupton-6_DR     DNA/Zisupton        (12611)   9505    9412    8079  
   324   23.5  0.7 10.0  chr1               2257502  2257643 (57320639) C CryptonV-N5_DR    DNA/Crypton-V       (19132)   5405    5276    8080 *
  2774    6.7  1.1  1.6  chr1               2257517  2257883 (57320399) C SINE2-3_DR        SINE/tRNA-V-RTE         (3)    365       1    8081  
   716   14.1  7.7  6.3  chr1               2257971  2258205 (57320077) C hAT-N91_DR        DNA/hAT-Ac             (25)    330      93    8082 *
  1105    9.0  1.9  0.6  chr1               2258177  2258333 (57319949) C Penelope-5_DR     LINE/Penelope         (485)   2391    2233    8083 *
  2765    4.8  3.4  0.0  chr1               2258203  2258554 (57319728) C SINE2-3_DR        SINE/tRNA-V-RTE         (4)    364       1    8084  
   385   15.1  1.9  7.8  chr1               2258557  2258664 (57319618) C hAT-N91_DR        DNA/hAT-Ac            (252)    103       2    8085  
   230   10.8  0.0  2.7  chr1               2258692  2258729 (57319553) + Tx1-31_DR         LINE/L1-Tx1            3036   3072    (47)    8086  
   511   14.5  6.9  0.0  chr1               2258947  2259077 (57319205) C DNA6-6_DR         DNA                  (3373)   7908    7769    8087 *
   802   26.1  3.6  1.8  chr1               2258964  2258992 (57319290) + ENSPM-6_DR        DNA/CMC-EnSpm         13908  14187 (18427)    8088  
  1299   10.4  3.2  5.8  chr1               2258993  2259238 (57319044) C Merlin-1_DR       DNA/Merlin           (8292)   2235    1996    8089 *
  1353    8.4 12.9  0.7  chr1               2259235  2259474 (57318808) + HE1_DR1           SINE/tRNA-V-RTE         115    383    (19)    8090  
   225   15.5  0.0 11.9  chr1               2259733  2259798 (57318484) C DNA6-4_DR         DNA                  (1358)   2181    2123    8091 *
   283   22.0  0.0 10.1  chr1               2259752  2259827 (57318455) C LOOPERN3_DR       DNA/Kolobok-T2        (348)    663     595    8092 *
   641   12.3  6.5  0.0  chr1               2259762  2259899 (57318383) + HAT1_DR           DNA/hAT-Ac              501    647  (2645)    8093 *
   829   10.8  0.0  0.7  chr1               2259780  2259919 (57318363) C Ginger1-N1_DR     DNA/Ginger-1         (2232)    426     288    8094  
   604   16.9  1.5  1.2  chr1               2259828  2259919 (57318363) + EnSpm-N48_DR      DNA/CMC-EnSpm          1813   1956  (1622)    8095 *
   413   23.9  0.6  1.7  chr1               2259900  2259939 (57318343) + DNA8-25_DR        DNA                     691    866  (3101)    8096 *
   239   19.7  0.0  5.4  chr1               2260661  2260719 (57317563) + DNA2-14_DR        DNA                    4387   4442  (3180)    8097  
   342   18.9  4.4  6.3  chr1               2260749  2260861 (57317421) + hAT-N64B_DR       DNA/hAT-Ac             1132   1242  (2557)    8098  
   277   23.7 15.7  1.9  chr1               2260750  2260934 (57317348) C Harbinger-5_DR    DNA/PIF-Harbinger    (5465)   1194     985    8099 *
   691   19.4  8.3  0.5  chr1               2260802  2260993 (57317289) C Academ-N1_DRe     DNA/Academ-1         (2741)   1287    1081    8100  
   554   22.7  6.9  2.2  chr1               2260994  2261017 (57317265) C hAT-N127_DR       DNA/hAT-Charlie      (6863)   3453    3228    8101  
   678   14.8  0.9  0.0  chr1               2262509  2262623 (57315659) + L2-5_DRe          LINE/L2                2112   2227     (0)    8102  
   371   23.5  5.9  0.0  chr1               2262556  2262657 (57315625) C DNA8-25_DR        DNA                  (2829)   1138    1031    8103 *
   356   23.6  0.0  4.9  chr1               2262624  2262636 (57315646) C CryptonV-N5_DR    DNA/Crypton-V       (16918)   7618    7497    8104 *
  5316    9.2  3.1  0.4  chr1               2262785  2263549 (57314733) + DNA2-2_DR         DNA                       1    786     (0)    8105  
   281    8.3  0.0  0.0  chr1               2263590  2263625 (57314657) + HARBINGERN3B_DR   DNA/PIF-Harbinger         1     36  (1048)    8106 *
   376   26.9  3.1  9.4  chr1               2263598  2263629 (57314653) C Helitron-1_DR     RC/Helitron         (19434)   6866    6848    8107  
  1264   13.7  1.1  2.1  chr1               2263630  2263862 (57314420) + TDR8              DNA/PIF-Harbinger         1    224   (976)    8108  
   417    7.3  0.0  0.0  chr1               2263837  2263891 (57314391) C Harbinger-N30_DR  DNA/PIF-Harbinger?     (23)    576     522    8109 *
   844    8.6 22.1  1.1  chr1               2263892  2264147 (57314135) C DNA8-22_DR        DNA                   (587)    198       1    8110  
  2582   13.1 11.7  1.5  chr1               2264148  2264627 (57313655) C Harbinger-N30_DR  DNA/PIF-Harbinger?     (70)    529       1    8111  
   229   13.5  0.0  2.7  chr1               2264646  2264683 (57313599) C SINE2-1_DR        SINE/tRNA             (157)     41       5    8112  
   262   13.0  0.0  0.0  chr1               2264688  2264733 (57313549) C HATN10_DR         DNA/hAT-Ac            (142)    313     268    8113 *
   704   18.2  4.5 16.5  chr1               2264731  2264973 (57313309) C HATN10B_DR        DNA/hAT-Ac            (390)    218       1    8114  
  1712   16.1  4.6  5.1  chr1               2265293  2265704 (57312578) C hAT-N130_DR       DNA/hAT-Ac             (11)    410       1    8115  
  4400   11.5  3.0  3.0  chr1               2265707  2266475 (57311807) + HarbingerN3_DR    DNA/PIF-Harbinger         1    769   (295)    8116  
   847   16.8  5.0  1.7  chr1               2266518  2266722 (57311560) C hAT-N130_DR       DNA/hAT-Ac            (395)    219       2    8117  
   604   17.7 12.1  7.0  chr1               2266732  2266962 (57311320) C hAT-N126_DR       DNA/hAT-Ac              (0)    539     298    8118  
  1373   12.1 16.7  3.2  chr1               2266979  2267337 (57310945) C EnSpm-N21_DR      DNA/CMC-EnSpm          (73)    406       1    8119  
   763   19.6  4.5 15.0  chr1               2267338  2267665 (57310617) C hAT-N126_DR       DNA/hAT-Ac            (240)    299       2    8118  
   370   20.4  1.8  0.9  chr1               2267908  2268016 (57310266) + Nimb-7_DR         LINE/I                 1931   2040   (254)    8120  
   306   17.6  0.0  0.0  chr1               2268083  2268133 (57310149) C hAT-N126D_DR      DNA/hAT-Ac              (0)    614     564    8121  
   588   11.0 11.0  0.0  chr1               2268830  2268920 (57309362) + hAT-N178_DR       DNA/hAT-Ac             1607   1707     (0)    8122  
  2296    7.3  2.9  0.0  chr1               2268921  2269233 (57309049) C DNA-TA-5_DR       DNA/TcMar-Tigger       (87)    871     550    8123  
   706   12.8  1.8  0.0  chr1               2269234  2269342 (57308940) C DNA-TA-5_DR       DNA/TcMar-Tigger      (705)    253     143    8123 *
   710   17.7  4.5  2.9  chr1               2269295  2269342 (57308940) C DIRS-N2_DR        LTR/Ngaro            (1496)   4533    4484    8124  
  2962   10.1 19.4  0.3  chr1               2269343  2269888 (57308394) + HarbingerN1_DR    DNA/PIF-Harbinger         1    650     (0)    8125 *
  3211    8.0  3.5  0.4  chr1               2269430  2269892 (57308390) C DIRS-N2_DR        LTR/Ngaro            (1767)   4262    3786    8124  
   647   18.3 16.4  2.4  chr1               2269987  2270422 (57307860) + hAT-N126B_DR      DNA/hAT-Ac               93    600     (0)    8126  
   209   15.4  0.0  0.0  chr1               2271194  2271245 (57307037) C hAT-N177C_DR      DNA/hAT-Tip100       (1263)    469     418    8127 *
   226    6.0  4.0  0.0  chr1               2271210  2271259 (57307023) C hAT-N178B_DR      DNA/hAT-Ac           (1710)    173     122    8128 *
   347   13.7  4.3  6.2  chr1               2271227  2271281 (57307001) + ACROBAT1          DNA/PIF                 698    857   (522)    8129  
   366   14.8  4.6  0.0  chr1               2271282  2271389 (57306893) + DNA-2-32_DR       DNA/CMC-EnSpm?         5458   5570  (3212)    8130 *
   463    8.6 21.4  0.0  chr1               2271304  2271420 (57306862) C EnSpm-N13_DR      DNA/CMC-EnSpm       (13868)   8281    8140    8131 *
  3224   12.8  2.5  2.4  chr1               2271320  2271953 (57306329) + Merlin-1_DR       DNA/Merlin             1560   2772  (7755)    8132  
   270   16.9 13.0  7.0  chr1               2271855  2271962 (57306320) + hAT-N202_DR       DNA/hAT-Tip100          436    549  (1336)    8133 *
  6502    5.1  4.2  0.1  chr1               2272362  2273187 (57305095) + HarbingerN4_DR    DNA/PIF-Harbinger         1    860     (0)    8134  
   243   10.8  0.0  0.0  chr1               2274094  2274130 (57304152) + I-4_DR            LINE/I                 1365   1401    (13)    8135  
   556   17.1  1.9  0.0  chr1               2274442  2274546 (57303736) C DNA6-9B_DR        DNA/hAT-hAT5            (0)   1064     958    8136  
   790   13.5 12.1  1.6  chr1               2274638  2274803 (57303479) + hAT-N167B_DR      DNA/hAT-Charlie        1199   1381   (192)    8137 *
  1441   14.3 11.2  1.1  chr1               2274657  2274684 (57303598) + MuDR-2_DR         DNA/MULE-MuDR         20024  20138  (3795)    8138  
  2543    4.5  8.9  0.0  chr1               2274685  2275021 (57303261) C SINE2-3_DR        SINE/tRNA-V-RTE         (1)    367       1    8139  
  1441   14.3 11.2  1.1  chr1               2275022  2275055 (57303227) + MuDR-2_DR         DNA/MULE-MuDR         20139  20291  (3642)    8138  
   240   11.9  4.7  8.1  chr1               2275280  2275343 (57302939) C EnSpm-8_DR        DNA/CMC-EnSpm         (982)   8459    8398    8140  
   715   16.2 24.4  0.7  chr1               2276355  2276584 (57301698) C Kolobok-N5_DR     DNA/Kolobok-T2?         (0)    485     202    8141  
   654   15.8  9.2  2.7  chr1               2276997  2277028 (57301254) C DNA8-25_DR        DNA                  (1802)   2165    2088    8142  
   726    9.2 10.0  0.8  chr1               2277029  2277148 (57301134) C HATN17_DR         DNA/hAT-Tip100       (1072)    475     345    8143  
   654   15.8  9.2  2.7  chr1               2277149  2277178 (57301104) C DNA8-25_DR        DNA                  (1802)   2087    2009    8142  
  7321    5.5 12.4  1.3  chr1               2277541  2278654 (57299628) + TDR1              DNA/TcMar-Tc1             1   1236     (0)    8144  
   351   19.8  0.0  4.2  chr1               2279864  2279937 (57298345) C Crypton-N1_DR     DNA/Crypton-A         (413)     71       1    8145  
   208   14.6  0.0  3.1  chr1               2280035  2280133 (57298149) C DNA-6-N2_DR       DNA                   (751)   4305    4210    8146  
   335   23.7  2.1  3.2  chr1               2280971  2281066 (57297216) C DNA2-17_DR        DNA                    (77)     98       4    8147  
   302   16.8  1.3  2.5  chr1               2281866  2282024 (57296258) + EnSpm-N1_DR       DNA/CMC-EnSpm          1931   2087   (443)    8148  
   207   15.4  7.8  4.2  chr1               2281878  2281913 (57296369) + Dada-tA_DR        DNA/Dada               8076   8257   (415)    8149 *
   320    9.8  6.2  0.0  chr1               2281914  2282025 (57296257) C Merlin-1_DR       DNA/Merlin           (2315)   8212    8094    8150 *
   630    5.9  1.2  0.0  chr1               2281930  2282098 (57296184) C EnSpm-6N1_DR      DNA/CMC-EnSpm        (8125)   1111     941    8151 *
  1145   19.8  1.0  9.9  chr1               2281952  2282259 (57296023) + Zisupton-6_DR     DNA/Zisupton           8551   8833 (13283)    8152  
   495   15.4  0.0  8.9  chr1               2282002  2282307 (57295975) + EnSpm-N42_DR      DNA/CMC-EnSpm           546    826   (426)    8153 *
   508   16.0 11.8  9.9  chr1               2282424  2282791 (57295491) + DNA-5-8C_DR       DNA/hAT-hAT5            114    691     (0)    8154  
   535   16.5 13.5  9.5  chr1               2282851  2282876 (57295406) C Dada-U1A_DR       DNA/Dada             (7540)   3439    3159    8155  
   778   18.2 10.6  1.1  chr1               2282877  2283121 (57295161) + TDR16             DNA/Merlin               46    313     (0)    8156  
  1202    9.6 20.7  0.0  chr1               2286263  2286460 (57291822) C SINE3-1           SINE/5S-Deu-L2          (0)    590     352    8157  
   652   19.1 19.1  2.2  chr1               2286471  2286700 (57291582) + ANGEL             DNA/Kolobok               1    268    (41)    8158  
   242   13.0  6.5  0.0  chr1               2287393  2287438 (57290844) + hAT-N175_DR       DNA/hAT-hAT5            621    669    (41)    8159  
  2441    5.1 21.4  0.0  chr1               2287700  2288069 (57290213) C Rex1-23_DRe       LINE/Rex-Babar         (14)   2236    1788    8160  
   374   21.2  4.0  1.0  chr1               2288134  2288233 (57290049) + ASAT_CY           Satellite               110    212    (50)    8161  
   979    5.7  0.0  0.0  chr1               2288807  2288924 (57289358) C hATN-28_DRe       DNA/hAT-Charlie        (22)    181      64    8162  
  2943    5.5  4.7  1.3  chr1               2288925  2289367 (57288915) C Gypsy-220_DR-LTR  LTR/Gypsy               (0)    945     488    8163  
   242   11.6  0.0  0.0  chr1               2289366  2289408 (57288874) C Gypsy-220_DR-LTR  LTR/Gypsy             (902)     43       1    8163 *
   432   12.7  0.0  0.0  chr1               2289410  2289472 (57288810) C hATN-28_DRe       DNA/hAT-Charlie       (136)     67       5    8164  
   437   18.1 11.9  1.5  chr1               2289694  2289811 (57288471) + DNA-2-29_DR       DNA                       2    131     (1)    8165  
   238   15.2  0.0  4.9  chr1               2289989  2290053 (57288229) + EnSpm-9_DR        DNA/CMC-EnSpm          1024   1077  (7543)    8166  
   212   27.0  0.0  3.9  chr1               2289992  2290072 (57288210) + hAT-N36B_DR       DNA/hAT                 157    234  (1149)    8167 *
   339    0.0  0.0  0.0  chr1               2290050  2290091 (57288191) + RTEX-5_DR         LINE/RTE-X             5397   5438   (459)    8168  
  6614    3.6  0.6  1.8  chr1               2290092  2290902 (57287380) + DNA25TWA2_DR      DNA                       1    802     (0)    8169  
   224    6.9  0.0  0.0  chr1               2290878  2290906 (57287376) + EnSpm-N10_DR      DNA/CMC-EnSpm          4108   4136  (5172)    8170 *
  1731    7.1  0.8  1.6  chr1               2290891  2291132 (57287150) + RTEX-5_DR         LINE/RTE-X             5427   5666   (231)    8168  
 24325    2.0  3.2  0.6  chr1               2291133  2294085 (57284197) + hAT-N68_DR        DNA/hAT-Ac                1   3032     (0)    8171  
  1271    5.1  6.0  0.9  chr1               2294086  2294301 (57283981) + RTEX-5_DR         LINE/RTE-X             5659   5885    (12)    8168  
  1829   14.4 19.9  0.4  chr1               2296270  2296660 (57281622) + Kolobok-N6_DR     DNA/Kolobok-T2?           1    467     (0)    8172  
   203   18.2 12.2  3.8  chr1               2296677  2296750 (57281532) + ERV1-I_DR         LTR/ERV1               6052   6131  (2115)    8173  
   497   25.0 11.1  6.2  chr1               2297015  2297338 (57280944) C ERV1-N6-LTR_DR    LTR/ERV1               (34)    405      67    8174  
   462   22.4  8.4  0.8  chr1               2297422  2297660 (57280622) + hAT-N108_DR       DNA/hAT-Ac              164    420   (156)    8175  
   228   22.1  7.3  0.0  chr1               2298424  2298491 (57279791) + hAT-N21B_DR       DNA/hAT-Ac             1136   1208    (93)    8176  
  1413   11.6 14.9  0.3  chr1               2299669  2299796 (57278486) C DNA15TA1_DR       DNA/TcMar-Tc1           (0)    442     276    8177  
  2065   10.8  3.7  4.5  chr1               2299797  2300173 (57278109) C DNA15TA1_DR       DNA/CMC-EnSpm           (0)    442      69    8178  
  2153    5.0  3.6  0.0  chr1               2300175  2300475 (57277807) + TDR16             DNA/Merlin                1    312     (1)    8179  
   351    8.5  2.4 13.5  chr1               2300478  2300559 (57277723) C DNA15TA1_DR       DNA/TcMar-Tc1         (368)     74       1    8177  
  4777    5.0  3.1  0.5  chr1               2300817  2301424 (57276858) + TC1DR3B           DNA/TcMar-Tc1             2    625   (264)    8180  
  1558   13.6  3.1  1.7  chr1               2301424  2301715 (57276567) C LOOPERN6B_DR      DNA/Kolobok-T2?       (500)    296       1    8181 *
   486   12.4 14.8  0.7  chr1               2301716  2301836 (57276446) + DNA-N15_DR        DNA                     264    401     (4)    8182  
   234   21.7 10.9  3.4  chr1               2301837  2301847 (57276435) + Zisupton-7_DR     DNA/Zisupton            584    726 (16356)    8183  
   937   17.0 15.9  1.0  chr1               2302620  2302958 (57275324) + REX1-1_DR         LINE/Rex-Babar         3079   3467   (123)    8184  
  1465   17.9  0.0  0.4  chr1               2302962  2303241 (57275041) C EnSpm-N3B_DR      DNA/CMC-EnSpm        (2417)   1317    1039    8185  
   918   22.8  0.6  4.2  chr1               2302970  2303289 (57274993) + hAT-N127_DR       DNA/hAT-Charlie        3244   3552  (6764)    8186 *
   496   18.2  4.6  3.0  chr1               2303232  2303250 (57275032) + Zisupton-7_DR     DNA/Zisupton          10605  10736  (6346)    8187 *
   764    8.1  5.4  0.0  chr1               2303251  2303361 (57274921) + REX1-1_DR         LINE/Rex-Babar         3472   3588     (2)    8188  
   206   15.6  2.2  0.0  chr1               2303507  2303551 (57274731) + Rex1-31_DRe       LINE/Rex-Babar         3052   3097   (436)    8189 *
   210   15.6  0.0  0.0  chr1               2303517  2303561 (57274721) C hAT-N182_DR       DNA/hAT-Ac           (1167)    793     749    8190  
  2083   13.8  4.4  7.4  chr1               2303918  2303931 (57274351) + DNAX-23_DR        DNA                    9271   9289  (2512)    8191  
   916   19.8  1.4  4.8  chr1               2303932  2304148 (57274134) C EnSpm-6N1_DR      DNA/CMC-EnSpm        (5372)   3864    3655    8192  
  2083   13.8  4.4  7.4  chr1               2304149  2304441 (57273841) + DNAX-23_DR        DNA                    9290   9719  (2082)    8191 *
  2350    6.3  0.3  5.0  chr1               2304166  2304500 (57273782) C HE2_DR            SINE/tRNA-V-RTE         (3)    360      41    8193  
  1384   20.8  2.1 12.7  chr1               2304501  2304634 (57273648) + EnSpm-N11_DR      DNA/CMC-EnSpm          3318   3742  (1611)    8194  
   763   16.8 11.7  0.6  chr1               2304507  2304668 (57273614) C EnSpm-N48B_DR     DNA/CMC-EnSpm        (6027)    932     753    8195 *
   661   23.2 10.6  8.5  chr1               2304669  2304807 (57273475) + DNA2-7_DR         DNA                    4564   4870  (4780)    8196  
   269   16.8 19.3  6.3  chr1               2304705  2304730 (57273552) + IS4EU-1_DR        DNA/PIF-ISL2EU         2237   2293  (2711)    8197 *
   297   25.3  1.0  5.2  chr1               2304731  2304830 (57273452) + EnSpm-N40_DR      DNA/CMC-EnSpm          2757   2852  (2542)    8198  
   269   16.8 19.3  6.3  chr1               2304831  2304901 (57273381) + IS4EU-1_DR        DNA/PIF-ISL2EU         2294   2457  (2547)    8197  
   721   17.0  0.7  3.4  chr1               2305040  2305191 (57273091) + DNA9-6_DR         DNA                    4447   4594  (3290)    8199 *
  1314    9.6  2.0  1.0  chr1               2305057  2305256 (57273026) C HE1_DR1           SINE/tRNA-V-RTE        (22)    380     179    8200  
   946   20.1  1.3  2.7  chr1               2305257  2305281 (57273001) C EnSpm-N17_DR      DNA/TcMar            (1807)   3386    3165    8201  
   323    7.3  0.0  0.0  chr1               2305260  2305300 (57272982) + EnSpm-N44_DR      DNA/CMC-EnSpm          6282   6322  (2330)    8202 *
  1687   12.1  1.1  1.1  chr1               2305309  2305584 (57272698) C LOOPERN4B_DR      DNA/Kolobok-T2        (170)    333      58    8203  
   264   16.0  8.0  0.0  chr1               2305904  2305978 (57272304) + EnSpm-9_DR        DNA/CMC-EnSpm           914    994  (7626)    8204  
   277   23.4 11.0  1.4  chr1               2306101  2306344 (57271938) + hAT-N126C_DR      DNA/hAT-Ac               16    288   (312)    8205  
  1330   10.2  6.8 14.7  chr1               2306345  2306666 (57271616) + TDR23             DNA                       1    300   (847)    8206  
  5845    6.9  4.2  2.1  chr1               2306667  2307491 (57270791) C hAT-N34B_DR       DNA/hAT-Ac              (0)    842       1    8207  
  2773   12.4  2.3  0.2  chr1               2307492  2307928 (57270354) + TDR23             DNA                     702   1147     (0)    8208  
   219   12.5  0.0  0.0  chr1               2307976  2308007 (57270275) + DNA6-1_DR         DNA/hAT-hAT5            498    529   (620)    8209  
  1648   28.9  6.5 10.8  chr1               2308631  2310001 (57268281) + Helitron-N5_DR    RC/Helitron            7778   8979   (530)    8210  
   262   16.1  3.1  4.7  chr1               2310549  2310613 (57267669) + EnSpm-17_DR       DNA/CMC-EnSpm          2691   2754  (6522)    8211  
   647   15.3  0.9  0.9  chr1               2310617  2310728 (57267554) C HarbingerN6B_DR   DNA/PIF-Harbinger     (609)    113       2    8212  
   995   10.9  2.1 10.1  chr1               2310793  2310985 (57267297) + hAT-N173_DR       DNA/hAT-Ac             1564   1742     (0)    8213  
   234   11.2  0.0 11.1  chr1               2310951  2311000 (57267282) + CryptonV-N5_DR    DNA/Crypton-V         12794  12838 (11699)    8214 *
   509   16.5  0.0  0.0  chr1               2310979  2311075 (57267207) + TDR23             DNA                    1048   1144     (3)    8215  
   728   11.9  7.8  5.5  chr1               2311082  2311223 (57267059) + SINE2-1_DR        SINE/tRNA                26    170    (28)    8216  
   451   21.1  0.0  2.8  chr1               2311288  2311399 (57266883) C ANGEL             DNA/Kolobok            (95)    214     106    8217  
   226   20.0  0.0  0.0  chr1               2311361  2311405 (57266877) + EnSpm-N40_DR      DNA/CMC-EnSpm          2737   2781  (2613)    8218 *
   257   16.7  4.2  0.0  chr1               2311401  2311448 (57266834) C CryptonV-3_DR     DNA/Crypton-V       (15443)   8010    7961    8219  
   634   12.3  0.7 10.5  chr1               2311477  2311612 (57266670) + hAT-N54B_DR       DNA/hAT-Ac              365    488     (6)    8220  
   344   14.3  7.0  9.2  chr1               2311623  2311722 (57266560) C DNAX-16_DR        DNA                   (325)     98       1    8221  
   256    9.8  2.4  0.0  chr1               2311733  2311773 (57266509) C DNA2-8_DR         DNA/CMC-EnSpm        (2868)   1539    1498    8222  
   527   22.0  2.8  2.1  chr1               2311777  2311920 (57266362) C ANGEL             DNA/Kolobok            (59)    250     106    8223  
   226   20.0  0.0  0.0  chr1               2311882  2311926 (57266356) + EnSpm-N40_DR      DNA/CMC-EnSpm          2737   2781  (2613)    8224 *
   253   16.7  4.2  0.0  chr1               2311922  2311969 (57266313) C CryptonV-3_DR     DNA/Crypton-V       (15443)   8010    7961    8219  
   613   15.1  0.6 10.6  chr1               2311995  2312150 (57266132) + hAT-N54B_DR       DNA/hAT-Ac              350    491     (3)    8225  
   282   13.8  9.1  1.4  chr1               2312151  2312210 (57266072) C DNAX-16_DR        DNA                   (358)     65       1    8226  
   583   19.4  3.5  2.1  chr1               2312272  2312413 (57265869) C ANGEL             DNA/Kolobok            (63)    246     103    8227  
   214   23.5  0.0  2.0  chr1               2312411  2312462 (57265820) C CryptonV-3_DR     DNA/Crypton-V       (15442)   8011    7961    8219 *
   335   14.4  9.6  6.5  chr1               2312475  2312578 (57265704) + hAT-N54B_DR       DNA/hAT-Ac              360    466    (28)    8228  
   298   18.3  6.7  8.0  chr1               2312577  2312665 (57265617) C DNAX-16_DR        DNA                   (335)     88       1    8229 *
   231   14.3  2.4  0.0  chr1               2312675  2312716 (57265566) C DNA2-8_DR         DNA/CMC-EnSpm        (2867)   1540    1498    8230 *
   234   13.2  0.0  0.0  chr1               2312683  2312720 (57265562) C DNA2-16_DR        DNA                  (7970)  10081   10044    8231  
  1208   19.7 10.2  3.0  chr1               2313614  2313927 (57264355) C DNA6-6_DR         DNA                  (6701)   4580    4245    8232 *
  1386   16.5 11.6  0.9  chr1               2313663  2313684 (57264598) + TDR17B            DNA/Sola-1              434    567   (979)    8233  
  1489    9.9 13.6  0.0  chr1               2313685  2313927 (57264355) C HE1_DR1           SINE/tRNA-V-RTE        (71)    331      56    8234  
  1386   16.5 11.6  0.9  chr1               2313928  2313955 (57264327) + TDR17B            DNA/Sola-1              568    757   (789)    8233  
   850   16.2 13.2  0.0  chr1               2314217  2314420 (57263862) + ANGEL             DNA/Kolobok              79    309     (0)    8235  
   440   24.6  1.7 10.6  chr1               2314421  2314452 (57263830) + EnSpm-8_DR        DNA/CMC-EnSpm          7765   7981  (1460)    8236  
   249    9.1  0.0 15.6  chr1               2314495  2314546 (57263736) + hAT-N86_DR        DNA/hAT-Ac                1     45   (499)    8237  
   402   15.5  2.6  3.0  chr1               2314830  2314964 (57263318) + DNA8-10_DR        DNA/hAT-Ac             1598   1717  (2301)    8238  
   241   13.0  2.6  6.3  chr1               2314871  2314985 (57263297) + hAT-N155_DR       DNA/hAT-Tip100          211    321   (267)    8239 *
   959   16.1 11.6  5.1  chr1               2314951  2315244 (57263038) + hAT-N87_DR        DNA/hAT-Ac               24    335   (185)    8240  
   853   22.5  1.1  0.5  chr1               2315218  2315400 (57262882) + SAT-26B_DR        Satellite               610    793     (0)    8241 *
  2306   11.3  0.9  0.3  chr1               2315249  2315584 (57262698) + SINE2-4_DR        SINE/tRNA-V-RTE          29    366     (5)    8242  
   211   18.2  0.0  2.3  chr1               2316052  2316096 (57262186) + hAT-N51_DR        DNA/hAT-Ac              215    258   (110)    8243  
   300   27.4  1.4  5.7  chr1               2317663  2317680 (57260602) + TE-X-13_DR        Unknown                1099   1239  (1186)    8244  
   707   15.5  0.8  0.0  chr1               2317681  2317809 (57260473) C ANGEL             DNA/hAT                 (0)    309     180    8245 *
  1666   17.7  7.0  4.1  chr1               2317768  2317811 (57260471) + Merlin-1_DR       DNA/Merlin             8635   9045  (1482)    8246  
  2238   10.7  6.2  2.7  chr1               2317812  2318167 (57260115) + SINE2-3_DR        SINE/tRNA-V-RTE           1    368     (0)    8247  
   803   13.7  0.0  4.5  chr1               2318050  2318187 (57260095) + EnSpm-17_DR       DNA/CMC-EnSpm          2847   2978  (6298)    8248 *
   427    9.2  6.4  2.5  chr1               2318145  2318222 (57260060) C ANGEL             DNA/hAT                (94)    215     135    8245 *
   292   21.1  1.4  0.0  chr1               2318165  2318235 (57260047) C DNA7-N1_DR        DNA/Zisupton         (2219)   8198    8127    8249 *
  4949    3.4  0.0  0.0  chr1               2318734  2319314 (57258968) + DIRS-9C_DR        LTR/Ngaro              6804   7384     (0)    8250  
  2851   10.7  0.7  2.8  chr1               2319342  2319783 (57258499) + HATN13B_DR        DNA/hAT-Ac                1    433   (472)    8251  
  1383    2.1  0.5  3.1  chr1               2319756  2319952 (57258330) C MOSAT_DR          Satellite             (789)   1298    1107    8252 *
   976    1.3  1.3  0.0  chr1               2319855  2320008 (57258274) + (TAGA)n           Simple_repeat             2    157     (0)    8253 *
   614   19.0  6.7  0.6  chr1               2319870  2320033 (57258249) + Polinton-4_DR     DNA/Maverick          12544  12717  (7570)    8254 *
  1899   10.8  0.6  4.3  chr1               2320000  2320310 (57257972) C MOSAT_DR          Satellite             (126)   1961    1662    8255 *
  2340   12.6  0.0  2.7  chr1               2320086  2320467 (57257815) C Helitron-N5_DR    RC/Helitron          (9136)    373       2    8256  
  2450    3.0 15.6  6.0  chr1               2320510  2320965 (57257317) + HATN13B_DR        DNA/hAT-Ac              409    905     (0)    8257  
   985   17.8 18.0  0.7  chr1               2320966  2321314 (57256968) + TDR23             DNA                     293    701   (446)    8258  
   385   25.3  0.7  6.6  chr1               2322026  2322516 (57255766) + (CATTT)n          Simple_repeat             1    461     (0)    8259  
   264   27.5  4.5  5.1  chr1               2322303  2322651 (57255631) + (CATTG)n          Simple_repeat             1    346     (0)    8260 *
   551   15.9 12.9  3.4  chr1               2322783  2322945 (57255337) + TDR23             DNA                     524    701   (446)    8261  
   344   17.9  0.6  6.3  chr1               2322990  2323156 (57255126) C hAT-N127_DR       DNA/hAT-Charlie      (8066)   2250    2093    8262 *
   407    9.2  0.6  9.8  chr1               2323015  2323170 (57255112) C DNA9-6_DR         DNA                   (303)   7581    7439    8263 *
   451    8.6  2.9  0.6  chr1               2323046  2323067 (57255215) C EnSpm-N42_DR      DNA/CMC-EnSpm         (533)    719     618    8264  
   651    4.1  0.0  5.2  chr1               2323069  2323170 (57255112) + EnSpm-N42B_DR     DNA/CMC-EnSpm          1339   1435  (2869)    8265  
   341    9.4  0.0 12.1  chr1               2323085  2323241 (57255041) + hAT-N39_DR        DNA/hAT-Tip100         1245   1384   (210)    8266 *
   338   14.6  0.0 13.7  chr1               2323087  2323277 (57255005) C hAT-N39_DR        DNA/hAT-Tip100        (249)   1345    1178    8267 *
   650    8.3  1.4 13.7  chr1               2323171  2323206 (57255076) C Helitron-4_DR     RC/Helitron         (18348)  13519   13397    8268  
   451    8.6  2.9  0.6  chr1               2323207  2323220 (57255062) C EnSpm-N42_DR      DNA/CMC-EnSpm         (533)    617     541    8264  
   410   18.5  0.0  8.1  chr1               2324473  2324566 (57253716) C DNA7-N2_DR        DNA/hAT-hAT6          (290)   1724    1638    8269 *
   589   18.2  7.5  1.4  chr1               2324487  2324620 (57253662) + DNA8-10_DR        DNA/hAT-Ac             1857   1998  (2020)    8270 *
   787    5.2  7.6  1.6  chr1               2324503  2324620 (57253662) + HE1_DR1           SINE/tRNA-V-RTE           1    125   (277)    8271  
   306    3.5 22.4  0.0  chr1               2324610  2324667 (57253615) C EnSpm-22N2_DR     DNA/CMC-EnSpm        (1251)   4296    4226    8272 *
   561   15.4 30.7  2.4  chr1               2324621  2324660 (57253622) + DNA2-16_DR        DNA                    8065   8245  (9806)    8273  
   278   11.5 16.4  4.9  chr1               2324668  2324682 (57253600) + DNA8-10_DR        DNA/hAT-Ac             2129   2209  (1809)    8274  
   212   23.6  3.6  0.0  chr1               2324685  2324739 (57253543) + DNA6-1B_DR        DNA/hAT-hAT5            110    166   (670)    8275 *
   273   16.0  4.0  0.0  chr1               2324698  2324747 (57253535) C SINE_DR1          SINE                    (5)    253     202    8276  
  3172    7.8  2.5  0.4  chr1               2324820  2325292 (57252990) C Copia-7-LTR_DR    LTR/Gypsy?              (0)    483       1    8277  
   237   14.3  2.4  0.0  chr1               2325484  2325567 (57252715) + (TAA)n            Simple_repeat             2     87     (0)    8278 *
   350   13.9  0.8  7.7  chr1               2325494  2325618 (57252664) + DNA-6-N2_DR       DNA                    4190   4306   (750)    8279 *
   355   14.0  1.7  2.6  chr1               2325526  2325642 (57252640) C DNA-6-N2_DR       DNA                   (752)   4304    4189    8279  
   303   17.8  1.6  3.2  chr1               2325569  2325696 (57252586) + (TTA)n            Simple_repeat             3    128     (0)    8280 *
   399   27.0  0.7 16.4  chr1               2325697  2326117 (57252165) + (CAT)n            Simple_repeat             1    462     (0)    8281  
   295   15.9  2.8  5.5  chr1               2325923  2326120 (57252162) + (TTA)n            Simple_repeat             1    192     (0)    8282 *
   306    6.8  1.4  0.0  chr1               2326051  2326123 (57252159) C DNA-1-7_DR        DNA/PIF-Harbinger     (693)    745     672    8283  
   235   10.7  8.3  0.0  chr1               2326062  2326145 (57252137) C DNA-6-N2_DR       DNA                   (792)   4264    4174    8284 *
   216   16.0  1.9  3.9  chr1               2326356  2326407 (57251875) C DNA2-16_DR        DNA                  (9795)   8256    8206    8285 *
  1182   17.7  9.5  5.7  chr1               2326364  2326411 (57251871) C DNA9-3_DR         DNA/MULE-MuDR?       (1426)   9953    9637    8286  
  1709   10.8  3.1  0.0  chr1               2326412  2326669 (57251613) C HE1_DR1           SINE/tRNA-V-RTE       (123)    279      14    8287  
   210   14.0 12.9  7.7  chr1               2326624  2326685 (57251597) C DNA8-9_DR         DNA/hAT-Ac            (581)    870     806    8288 *
   248   21.3  3.3  6.8  chr1               2327080  2327095 (57251187) C ZFERV-2N1-I_DR    LTR/ERV1              (906)   6071    5955    8289  
   384   18.1  4.8  0.0  chr1               2327096  2327107 (57251175) C Mariner-N5B_DR    DNA/TcMar            (4164)   5280    5171    8290  
   437   21.5  0.0  0.0  chr1               2327108  2327128 (57251154) C hAT-N47B_DR       DNA/hAT-Tip100        (193)    795     703    8291  
   485   13.9  0.0  0.0  chr1               2327129  2327200 (57251082) C SINE2-5_DR        SINE/tRNA-V-RTE         (1)    281     210    8292  
  1219   15.8  9.3  1.2  chr1               2328016  2328037 (57250245) + EnSpm-6N1_DR      DNA/CMC-EnSpm          6147   6315  (2921)    8293  
  1456    8.2  8.2  0.0  chr1               2328038  2328243 (57250039) + SINE2-4_DR        SINE/tRNA-V-RTE         132    354    (17)    8294  
   613   15.0 15.4  1.9  chr1               2328138  2328273 (57250009) + IS3EU-4_DR        DNA/IS3EU              9120   9273  (5756)    8295 *
   621    9.1  5.7  0.0  chr1               2329507  2329682 (57248600) + Zisupton-7_DR     DNA/Zisupton          11340  11525  (5557)    8296  
   330   15.7  0.0  1.9  chr1               2329586  2329695 (57248587) C Helitron-2_DR     RC/Helitron         (21303)   6109    6002    8297 *
   220   20.0  1.5  0.0  chr1               2329640  2329704 (57248578) + EnSpm-N10_DR      DNA/CMC-EnSpm          7179   7244  (2064)    8298 *
   302   21.3  1.1  9.3  chr1               2329884  2330069 (57248213) + ERV1-N3-I_DR      LTR/ERV1               3588   3759   (832)    8299 *
   315   19.3  0.6  7.2  chr1               2329921  2330115 (57248167) + (CA)n             Simple_repeat             1    182     (0)    8300 *
   359   16.0  0.0 17.2  chr1               2329990  2330125 (57248157) C Polinton-4N1_DR   DNA/Maverick         (5607)   4829    4714    8301  
   215   17.0  2.0  4.2  chr1               2330091  2330112 (57248170) C hAT-N48C_DR       DNA/hAT-Ac            (574)   1725    1705    8302 *
   322   23.5  4.0  2.9  chr1               2330113  2330213 (57248069) C CryptonV-N4_DR    DNA/Crypton-V           (0)  13493   13392    8303  
   283   20.9  0.0  5.8  chr1               2330845  2330905 (57247377) C CryptonV-N5_DR    DNA/Crypton-V       (12909)  11628   11509    8304  
   288    9.1  0.0  0.0  chr1               2330906  2330971 (57247311) C Ginger1-N1_DR     DNA/Ginger-1         (1919)    739     674    8305  
   275    9.0  3.9  0.0  chr1               2330908  2330985 (57247297) C hAT-N155_DR       DNA/hAT-Tip100        (312)    276     196    8306 *
   266   12.9  3.5  1.1  chr1               2330927  2331012 (57247270) + Harbinger-N16_DR  DNA/PIF-Harbinger      2880   2967   (439)    8307 *
   476   13.7  6.3  0.0  chr1               2331055  2331149 (57247133) + hAT-N170_DR       DNA/Merlin                1    101   (115)    8308  
   257    0.0  2.6  2.6  chr1               2331160  2331197 (57247085) C hAT-N170_DR       DNA/Merlin            (178)     38       1    8309  
   204   15.5  6.5  2.1  chr1               2331322  2331367 (57246915) C EnSpmN1_DR        DNA/CMC-EnSpm        (1016)   5565    5518    8310  
   236   28.8  3.3  0.0  chr1               2332223  2332316 (57245966) C DIRS-8_DR         LTR/Ngaro            (6340)    281     173    8311  
   932    9.9 30.8  0.0  chr1               2333007  2333212 (57245070) + hAT-N42_DR        DNA/hAT-Ac                1    287   (426)    8312  
  2603   18.7  6.3  1.2  chr1               2333213  2333780 (57244502) C TDR8D             DNA                     (0)    679      83    8313  
  1623    8.2  6.2  1.1  chr1               2333776  2334033 (57244249) + hAT-N42_DR        DNA/hAT-Ac              443    713     (0)    8314 *
   370   15.4 25.7  0.8  chr1               2334401  2334505 (57243777) + EnSpm-6N1_DR      DNA/CMC-EnSpm          4456   4586  (4650)    8315 *
 11089    7.2  3.1  0.5  chr1               2334434  2335962 (57242320) C TZF28B            DNA/TcMar-Tc1          (46)   1568       1    8316  
   419   14.9  5.6  2.2  chr1               2336116  2336204 (57242078) C HarbingerN8_DR    DNA/PIF-Harbinger       (2)    239     148    8317  
   799    4.7 12.4  0.0  chr1               2336207  2336335 (57241947) + LOOPERN5_DR       DNA/Kolobok-T2            1    145  (1092)    8318  
   302   15.0  6.7  0.0  chr1               2336340  2336399 (57241883) C DNA-3-4_DR        DNA/PIF-Harbinger     (176)     65       2    8319  
   674   23.8  6.4  4.0  chr1               2336400  2336608 (57241674) C TDR19             DNA/hAT-Charlie       (191)    214       1    8320 *
  1438   11.1  0.0  0.5  chr1               2336414  2336613 (57241669) + TDR19             DNA/hAT-Charlie           1    199   (206)    8321  
   278   25.4  0.0  8.1  chr1               2336537  2336630 (57241652) + EnSpm-N36B_DR     DNA/CMC-EnSpm          2323   2409  (1007)    8322 *
  1380   28.2  3.7  4.2  chr1               2337065  2337660 (57240622) C CryptonV-2_DR     DNA/Crypton-V        (7828)  13983   13391    8323  
   442   31.9  3.0  5.3  chr1               2338403  2338769 (57239513) C CryptonV-2_DR     DNA/Crypton-V        (9154)  12657   12299    8324  
  1615   12.9  1.9  0.0  chr1               2339128  2339383 (57238899) + Harbinger-4N1B_DR DNA/PIF-Harbinger         1    261   (902)    8325 *
  2408   11.3  3.7  3.1  chr1               2339377  2339831 (57238451) C hAT-N21B_DR       DNA/hAT-Ac            (356)    945     488    8326  
  7416   10.3 20.4  2.6  chr1               2339839  2341491 (57236791) C hAT-N68_DR        DNA/hAT-Ac            (339)   2693     753    8327  
  4449    9.4 29.6  0.8  chr1               2341490  2342439 (57235843) C hAT-N182_DR       DNA/hAT-Ac            (700)   1260      40    8328 *
  1097    9.9  7.8  9.1  chr1               2342454  2342698 (57235584) C DNA-X-6_DR        DNA                   (765)    568     327    8329  
  1273   14.0 15.2  0.6  chr1               2342699  2343000 (57235282) C DNA-5-8_DR        DNA/hAT-hAT5            (0)   1480    1135    8330  
  2231   14.7  5.3 10.2  chr1               2343003  2343379 (57234903) C CryptonV-N5_DR    DNA/Crypton-V        (7125)  17412   17064    8331  
  2113    9.6 22.3  0.4  chr1               2343380  2343828 (57234454) + Mariner-N38_DR    DNA/TcMar-Tc1             1    547     (0)    8332  
   227   11.4  4.4  2.2  chr1               2343797  2343841 (57234441) C Helitron-N3B_DR   RC/Helitron          (1430)   5174    5129    8333 *
   631   16.4  6.5  2.9  chr1               2343843  2344011 (57234271) C CryptonV-N5_DR    DNA/Crypton-V        (7731)  16806   16632    8331  
   606   11.1  3.0  0.0  chr1               2343991  2344089 (57234193) C DNA-X-6_DR        DNA                  (1231)    102       1    8329 *
  1028   18.8  5.7  0.0  chr1               2344090  2344280 (57234002) + Harbinger-4N1_DR  DNA/PIF-Harbinger       820   1021     (0)    8334  
   559   19.8  8.6  2.7  chr1               2344281  2344311 (57233971) C DNA2-14_DR        DNA                  (1996)   5626    5588    8335  
  1129    4.7  1.3  0.0  chr1               2344617  2344765 (57233517) C hATN13C_DR        DNA/hAT-Ac              (0)    935     785    8336  
  6652   10.8 19.4  2.5  chr1               2344768  2346151 (57232131) + hAT-N23_DR        DNA/hAT-Ac                1   1613   (125)    8337  
  5221   13.5 13.6  6.2  chr1               2346143  2347528 (57230754) + Sola2-N2_DR       DNA/Sola-2              885   2366  (1667)    8338 *
  2503   17.9 15.0  7.5  chr1               2346762  2347722 (57230560) + DNA-TA-4_DR       DNA/TcMar              8444   9471   (324)    8339 *
   545    8.6 10.8  0.0  chr1               2347735  2347827 (57230455) + hAT-N23_DR        DNA/hAT-Ac             1636   1738     (0)    8340  
   540   11.7  3.1  7.9  chr1               2347828  2348002 (57230280) C HATN13B_DR        DNA/hAT-Ac            (299)    820     677    8341  
   376   16.2  1.4  1.4  chr1               2348003  2348013 (57230269) C CryptonV-N5_DR    DNA/Crypton-V        (6318)  18219   18187    8342  
   387    6.1  0.0  0.0  chr1               2348014  2348062 (57230220) C HATN13B_DR        DNA/hAT-Ac            (856)     49       1    8343  
  6187    6.2  5.3  0.7  chr1               2348240  2349095 (57229187) C Kolobok-N8_DRe    DNA/Kolobok-T2          (0)    895       1    8344  
  1611   13.3  5.3 10.3  chr1               2349235  2349611 (57228671) C Harbinger-1_DR    DNA/PIF-Harbinger      (36)   3873    3514    8345  
   386   16.7  1.9  1.0  chr1               2349589  2349691 (57228591) + TDR9              DNA                     105    208     (0)    8346 *
   883   15.1  2.6  0.0  chr1               2349604  2349621 (57228661) + hAT-N167B_DR      DNA/hAT-Charlie        1222   1377   (196)    8347  
   903   12.7  0.0  0.0  chr1               2349622  2349755 (57228527) C SINE2-3_DR        SINE/tRNA-V-RTE         (0)    368     235    8348  
  4253    9.1  2.0  6.7  chr1               2349756  2350439 (57227843) C hAT-N20_DR        DNA/hAT-Ac              (0)   1773    1120    8349  
  3909   10.5  9.4  6.4  chr1               2350165  2351169 (57227113) + hAT-N89B_DR       DNA/hAT-Ac              420   2026   (386)    8350 *
  1578    4.5  6.2  0.8  chr1               2351171  2351396 (57226886) C HE2_DR            SINE/tRNA-V-RTE       (125)    238       1    8351  
  1494   10.0  2.6  3.4  chr1               2351397  2351446 (57226836) C DNA6-6_DR         DNA                  (7092)   4189    4142    8352 *
  2178   13.2  6.4  6.2  chr1               2351412  2351929 (57226353) C Harbinger-1N1_DR  DNA/PIF-Harbinger     (388)   1269     751    8353  
   870    6.5  1.6  0.8  chr1               2351928  2352051 (57226231) C Harbinger-1N1_DR  DNA/PIF-Harbinger    (1532)    125       1    8354 *
  1719    8.9 10.5  0.6  chr1               2352062  2352356 (57225926) C DNA-8-22_DR       DNA/hAT-Ac              (0)   1434    1111    8355  
   506   12.9  1.1  2.3  chr1               2352346  2352432 (57225850) C DNA8-17_DR        DNA/hAT-Tip100         (25)   1788    1703    8356 *
  2634    8.8  3.1  3.1  chr1               2352441  2352884 (57225398) + hAT-N46_DR        DNA/hAT-Tip100          361    804     (0)    8357  
  2003    8.6  4.8  0.3  chr1               2352885  2353175 (57225107) C hAT-N26_DR        DNA/hAT?              (414)   1045     742    8358  
  5256    9.7  2.1  0.1  chr1               2353206  2353951 (57224331) C DNA-1-3B_DR       DNA/PIF-Harbinger       (2)    761       1    8359  
   202   25.6  2.4  2.4  chr1               2353933  2353947 (57224335) C EnSpm-4N2_DR      DNA/CMC-EnSpm        (4367)   1032     949    8360 *
   435   10.3  0.0  1.5  chr1               2353948  2354016 (57224266) C hAT-N26_DR        DNA/hAT?              (839)    620     553    8358  
  1295    4.5  8.5  4.9  chr1               2354020  2354255 (57224027) C hAT-N26_DR        DNA/hAT?             (1215)    244       1    8358  
   965    8.7 17.2  1.1  chr1               2354256  2354418 (57223864) C DNA-8-22_DR       DNA/hAT-Ac           (1245)    189       1    8361  
  2470    9.9  4.9 16.0  chr1               2354572  2355220 (57223062) + hAT-N36C_DR       DNA/hAT                 613   1199   (718)    8362  
  1230    6.1  1.4 16.9  chr1               2355427  2355731 (57222551) C HATN13B_DR        DNA/hAT-Ac              (0)    905     677    8363  
   376   16.2  1.4  1.4  chr1               2355732  2355742 (57222540) C CryptonV-N5_DR    DNA/Crypton-V        (6318)  18219   18187    8364  
   387    6.1  0.0  0.0  chr1               2355743  2355791 (57222491) C HATN13B_DR        DNA/hAT-Ac            (856)     49       1    8365  
   264    4.2  0.0 16.3  chr1               2358406  2358462 (57219820) + Merlin-1_DR       DNA/Merlin             8066   8114  (2413)    8366  
   201   10.3 11.5  4.6  chr1               2358442  2358502 (57219780) C EnSpm-N37_DR      DNA/CMC-EnSpm        (2549)   4098    4034    8367 *
   281   21.6  8.4 11.1  chr1               2358660  2358862 (57219420) C CryptonV-N5_DR    DNA/Crypton-V       (19698)   4839    4642    8368 *
  2487   11.2  1.1  1.1  chr1               2358696  2359066 (57219216) C SINE2-4_DR        SINE/tRNA-V-RTE         (0)    371       1    8369  
   746   24.8  3.0  8.2  chr1               2359067  2359102 (57219180) C DNAX-25B_DR       DNA/Zisupton         (1273)   2265    2243    8370  
   429   15.2  5.2  4.1  chr1               2359174  2359204 (57219078) C Merlin-2_DR       DNA/Merlin           (8988)   4933    4902    8371  
  8967    6.8  2.4  0.0  chr1               2359205  2360400 (57217882) C TC1DR3            DNA/TcMar-Tc1           (0)   1225       1    8372  
   257   11.1 18.2  1.6  chr1               2360365  2360419 (57217863) + Merlin-2_DR       DNA/Merlin             4866   4929  (8992)    8373 *
   489   30.5  6.3  5.9  chr1               2361002  2361443 (57216839) C Mariner-N13_DR    DNA/TcMar-Tc1         (697)    444       1    8374  
   385   27.2  5.7  3.9  chr1               2361870  2362045 (57216237) C DNA9-3_DR         DNA/MULE-MuDR?       (1637)   9742    9564    8375 *
   389    7.2  3.8  6.9  chr1               2361945  2362049 (57216233) C Harbinger-1_DR    DNA/PIF-Harbinger    (2999)    910     809    8376  
   325    9.1  0.0  4.5  chr1               2361972  2362063 (57216219) C Dada-tL_DR        DNA/Dada             (5612)   4795    4708    8377 *
   335    8.3  2.4 13.3  chr1               2361983  2362107 (57216175) C EnSpm-16_DR       DNA/CMC-EnSpm        (9126)    658     552    8378  
   224   16.7  2.0  0.6  chr1               2362065  2362134 (57216148) + L2-54_DR          LINE/L2                1327   1369    (41)    8379 *
   200   19.2  5.8  0.0  chr1               2362399  2362450 (57215832) + REX1-5_DR         LINE/Rex-Babar         2272   2326   (333)    8380  
   389   26.4  4.1  3.6  chr1               2363706  2363925 (57214357) C CryptonV-2_DR     DNA/Crypton-V       (21590)    221       1    8381  
   386    4.4  0.0 10.9  chr1               2363926  2364007 (57214275) C Zisupton-7_DR     DNA/Zisupton        (12398)   4684    4613    8382  
   829   11.3  1.5  1.5  chr1               2364530  2364664 (57213618) + L2-5_DRe          LINE/L2                1923   2057   (170)    8383  
  3727    6.9  9.2  0.0  chr1               2364665  2365187 (57213095) C HATN3_DR          DNA/hAT-Tip100          (0)    571       1    8384  
   917   10.5  1.2  3.7  chr1               2365182  2365199 (57213083) + DNA8-26_DR        DNA                    2750   2913  (1617)    8385 *
   978    6.2  1.3  3.4  chr1               2365200  2365349 (57212933) + L2-5_DRe          LINE/L2                2077   2223     (4)    8383  
   236   21.1 10.0  0.0  chr1               2366056  2366145 (57212137) C ERV1-N3-I_DR      LTR/ERV1              (811)   3780    3682    8386 *
   246    9.6  0.0  3.9  chr1               2366092  2366145 (57212137) + IS3EU-1_DR        DNA/IS3EU              6670   6721  (1983)    8387  
   216   21.6  2.7  0.0  chr1               2366097  2366170 (57212112) C EnSpm-N46_DR      DNA/CMC-EnSpm?       (1470)   2270    2195    8388 *
  1262   17.7  0.5 20.3  chr1               2366521  2366903 (57211379) + DNA8-25_DR        DNA                    1857   2176  (1791)    8389 *
  1814   11.5 13.9  0.0  chr1               2366582  2366904 (57211378) + HE1_DR1           SINE/tRNA-V-RTE          20    387    (15)    8390  
   511   26.5  3.9  7.5  chr1               2366918  2367125 (57211157) + Kolobok-N11_DR    DNA/Kolobok-T2           46    246   (225)    8391  
  2434    2.6  2.3  0.0  chr1               2367137  2367442 (57210840) + Nimb-8_DR         LINE/I                 4927   5239     (5)    8392  
  1629    2.6  0.0  0.0  chr1               2367700  2367891 (57210391) + L2-1_DR           LINE/L2                4791   4982     (3)    8393  
   352   18.4 12.8  1.9  chr1               2367923  2368006 (57210276) C hAT-N133_DR       DNA/hAT-Ac            (265)    358     265    8394  
  5461    8.0 11.3  0.6  chr1               2368007  2368853 (57209429) + TDR2              DNA/TcMar-Tc1             1    937     (0)    8395  
   310   17.9  7.6  1.2  chr1               2368854  2368919 (57209363) C hAT-N133_DR       DNA/hAT-Ac            (358)    265     195    8394  
  1541    6.1  4.6  2.2  chr1               2369534  2369752 (57208530) C DNA8-10B_DR       DNA                     (0)    225       2    8396  
   309   21.3  0.2  0.5  chr1               2369771  2369830 (57208452) C Helitron-N5_DR    RC/Helitron           (791)   8718    8667    8397  
   238   10.0  0.0  0.0  chr1               2369834  2369863 (57208419) + hAT-N152_DR       DNA/hAT-Blackjack         1     30   (300)    8398 *
   891   13.1  0.0  1.4  chr1               2369860  2369999 (57208283) + hAT-N152_DR       DNA/hAT-Blackjack        61    198   (132)    8399  
   222   19.2 15.1  0.0  chr1               2369864  2369906 (57208376) C Kolobok-N2A_DR    DNA/Kolobok-T2        (328)   1027     944    8400 *
   200   12.4 21.1 10.9  chr1               2369907  2369942 (57208340) + hAT-N59B_DR       DNA/hAT-Tip100          213    331   (519)    8401  
  2120   25.9  4.9 10.1  chr1               2370006  2371641 (57206641) C Helitron-N5_DR    RC/Helitron           (563)   8946    7877    8402  
  1494    9.7  6.6  0.0  chr1               2371822  2372048 (57206234) + TDR12             DNA                       1    242     (0)    8403  
   281   14.9  8.1  0.0  chr1               2373835  2373908 (57204374) C Kolobok-N5_DR     DNA/Kolobok-T2?         (0)    485     406    8404  
  2053   10.7  9.9  0.0  chr1               2373909  2374282 (57204000) C EnSpm-N21_DR      DNA/CMC-EnSpm           (0)    479      69    8405  
 34054    0.4  4.0  0.0  chr1               2374304  2380189 (57198093) + DIRS1b_DR         LTR/DIRS                  1   6055     (0)    8406  
  2945    6.3  0.5  0.2  chr1               2380477  2380902 (57197380) C HATN1_DR          DNA/hAT                 (0)    427       1    8407  
  1198    4.3  0.0  1.2  chr1               2380928  2381090 (57197192) + DNA-X-3_DR        DNA                       1    161  (1313)    8408  
   295    8.8  3.5  0.0  chr1               2381091  2381147 (57197135) + CryptonV-N1_DR    DNA/Crypton-V          8074   8132  (1919)    8409  
   644   10.5  0.0 19.1  chr1               2382067  2382484 (57195798) + (TGAA)n           Simple_repeat             1    337     (0)    8410  
  1536   24.8  5.2  7.4  chr1               2382485  2383583 (57194699) C hAT-N22_DR        DNA/hAT-Ac            (510)   1225     254    8411  
   370   18.9  0.3  8.9  chr1               2383426  2383630 (57194652) + (TGAA)n           Simple_repeat             1    187     (0)    8412 *
   344   22.6  7.2  3.7  chr1               2383520  2383726 (57194556) C Gypsy-31-LTR_DR   LTR/Gypsy             (665)    289      76    8413 *
   323   30.8  2.9  1.1  chr1               2383591  2383635 (57194647) + Zisupton-6_DR     DNA/Zisupton           9150   9229 (12887)    8414 *
   367   13.0  0.0  0.0  chr1               2383636  2383712 (57194570) C DNA-N43_DR        DNA/TcMar-Fot1        (320)    734     658    8415 *
   565   19.5  0.8  0.0  chr1               2383647  2383764 (57194518) C hAT-N131_DR       DNA/hAT-Ac           (1740)    324     206    8416  
   323   30.8  2.9  1.1  chr1               2383713  2383764 (57194518) + Zisupton-6_DR     DNA/Zisupton           9230   9326 (12790)    8414 *
   247   36.8  0.0  0.0  chr1               2383765  2383782 (57194500) C EnSpm-N13_DR      DNA/CMC-EnSpm        (4440)  17709   17574    8417  
  1131   30.6  3.6 13.9  chr1               2384339  2385724 (57192558) C Helitron-N5_DR    RC/Helitron           (564)   8945    7759    8418  
   250   19.7  1.4  4.3  chr1               2386421  2386445 (57191837) + EnSpm-6N1_DR      DNA/CMC-EnSpm           924   1062  (8174)    8419  
   418    8.5  5.9  0.8  chr1               2386446  2386563 (57191719) C Zisupton-7_DR     DNA/Zisupton         (4576)  12506   12383    8420  
   376   18.5  0.8  0.0  chr1               2386468  2386586 (57191696) + Harbinger-N17_DR  DNA/PIF-Harbinger       314    433  (1212)    8421 *
  6658    5.5  0.7  0.0  chr1               2386563  2387446 (57190836) + TC1DR3            DNA/TcMar-Tc1           173   1062   (163)    8422  
   237   16.2  0.0  6.5  chr1               2389276  2389341 (57188941) + Polinton-4N1_DR   DNA/Maverick           4696   4757  (5679)    8423 *
   238   12.3  0.0  5.3  chr1               2389305  2389364 (57188918) C Zisupton-1_DR     DNA/Zisupton          (515)   9114    9058    8424  
  3116   10.8  1.4  0.8  chr1               2389446  2389941 (57188341) + LOOPERN4B_DR      DNA/Kolobok-T2            1    499     (4)    8425  
  1816   15.3  3.9  6.8  chr1               2390783  2390853 (57187429) + CryptonV-N4_DR    DNA/Crypton-V          8819   9240  (4251)    8426  
  2742    4.4  1.6  0.3  chr1               2390854  2391216 (57187066) + SINE2-3_DR        SINE/tRNA-V-RTE           1    368     (0)    8427  
  2209   17.9 12.8  1.6  chr1               2390863  2391496 (57186786) C Merlin-1_DR       DNA/Merlin           (5836)   4691    3988    8428 *
  2068   16.2 14.3  4.7  chr1               2391082  2391724 (57186558) + Merlin-1_DR       DNA/Merlin             3977   4678  (5849)    8428 *
  2294    8.8  2.5  1.1  chr1               2391368  2391725 (57186557) C HE1_DR1           SINE/tRNA-V-RTE        (17)    385      23    8429  
   224   13.2  0.0  0.0  chr1               2391728  2391765 (57186517) + EnSpm-N21_DR      DNA/CMC-EnSpm            19     56   (423)    8430  
  1366   14.4  2.0  2.4  chr1               2391814  2392112 (57186170) + EnSpm-N21_DR      DNA/CMC-EnSpm           148    445    (34)    8431  
   271   14.3  1.0  2.0  chr1               2392575  2392674 (57185608) + Gypsy123-I_DR     LTR/Gypsy               557    655  (4759)    8432 *
   341    7.4  3.1  1.0  chr1               2392590  2392613 (57185669) + EnSpm-8_DR        DNA/CMC-EnSpm          1221   1267  (8174)    8433  
   309    7.4  0.0  1.2  chr1               2392614  2392695 (57185587) C DNA-8-24_DR       DNA/hAT-Tip100       (1648)    135      55    8434  
   282   11.2  0.9  0.0  chr1               2392696  2392720 (57185562) C Dada-U6_DR        DNA/Dada             (1774)   7189    7082    8435  
   341    7.4  3.1  1.0  chr1               2392721  2392733 (57185549) + EnSpm-8_DR        DNA/CMC-EnSpm          1268   1297  (8144)    8433  
   248   15.6  2.5  0.0  chr1               2392722  2392789 (57185493) + I-3_DR            LINE/I                 5369   5410    (16)    8436 *
   389   20.6 20.0  2.8  chr1               2393081  2393265 (57185017) C CryptonV-N6_DR    DNA/Crypton-V         (277)    285      70    8437  
   382   17.4 16.3  0.0  chr1               2393235  2393320 (57184962) C CryptonV-1_DR     DNA/Crypton-V       (17771)    102       3    8438 *
   275   19.5  0.0  1.3  chr1               2393363  2393440 (57184842) C Zisupton-6_DR     DNA/Zisupton        (13338)   8778    8702    8439  
   259   26.4  2.2  0.0  chr1               2393364  2393454 (57184828) C hAT-N131_DR       DNA/hAT-Ac           (1738)    326     234    8440 *
   313   22.7  3.6  0.0  chr1               2393408  2393517 (57184765) + DNA8-26_DR        DNA                    1427   1540  (2990)    8441 *
   455   19.5  3.9  3.9  chr1               2393429  2393556 (57184726) C Merlin-2_DR       DNA/Merlin           (8966)   4955    4828    8442  
   233   25.9  0.0  0.0  chr1               2393455  2393465 (57184817) C DNA9-3_DR         DNA/MULE-MuDR?       (1752)   9627    9543    8443 *
  2405    5.6  0.3  0.3  chr1               2393483  2393805 (57184477) C TC1DR3            DNA/TcMar-Tc1           (0)   1225     903    8444  
  2195    6.7  7.6  0.3  chr1               2393807  2394135 (57184147) + DNA21TA1_DR       DNA/TcMar-Tc1             1    353   (186)    8445  
   223   30.1  0.0  4.5  chr1               2395004  2395142 (57183140) C DIRS-4_DR         LTR/Ngaro            (6453)    343     211    8446  
   223   24.9  1.2  7.6  chr1               2395160  2395370 (57182912) C DIRS-4_DR         LTR/Ngaro            (6413)    383     205    8447  
  1243    3.6  9.6  0.0  chr1               2398647  2398813 (57179469) C hAT-N4C_DR        DNA/hAT-Charlie        (12)    183       1    8448  
   394   28.8  0.7  2.7  chr1               2398684  2398833 (57179449) + hAT-N127_DR       DNA/hAT-Charlie        5878   6024  (4292)    8449 *
   448   16.3  1.1  1.1  chr1               2398739  2398825 (57179457) + DNA2-16_DR        DNA                   13960  14046  (4005)    8450  
   432   16.4  0.0  5.1  chr1               2398826  2398838 (57179444) + hAT-N22B_DR       DNA/hAT-Ac              922   1016   (363)    8451  
   253   15.1  0.0  0.9  chr1               2399706  2399812 (57178470) C ACROBAT1          DNA/PIF               (499)    880     775    8452 *
   288    6.3  0.0  4.2  chr1               2399728  2399826 (57178456) C Helitron-2_DR     RC/Helitron         (21082)   6330    6236    8453  
   220   10.0  3.6  0.0  chr1               2399738  2399847 (57178435) C DNA-X-5_DR        DNA/hAT               (134)   1087     974    8454 *
   214   13.0  3.4 11.7  chr1               2399739  2399886 (57178396) + EnSpm-8_DR        DNA/CMC-EnSpm          1235   1371  (8070)    8455 *
   246   12.0  0.0  2.6  chr1               2399813  2399824 (57178458) + DNA-8-29_DR       DNA/hAT-Tip100          820    935    (85)    8456  
   215   19.9  2.1  0.7  chr1               2399825  2399844 (57178438) C P-1_DR            DNA/P                (2572)   7394    7253    8457  
   248   28.5  4.6  8.7  chr1               2402023  2402606 (57175676) + Helitron-N5B_DR   RC/Helitron             678   1239   (408)    8458  
  2144   11.8  7.2  0.5  chr1               2403126  2403484 (57174798) + SINE3-1a          SINE/5S-Deu-L2            1    383   (187)    8459  
   426   17.2  7.9  3.0  chr1               2403465  2403482 (57174800) + TE-X-1B_DR        DNA                     439    568   (839)    8460 *
   553   11.3 10.4  0.0  chr1               2403483  2403588 (57174694) + hAT-N152_DR       DNA/hAT-Blackjack         1    117   (213)    8461  
   303   11.1  0.0  0.0  chr1               2403756  2403800 (57174482) + SINE3-1a          SINE/5S-Deu-L2          501    545    (25)    8459  
   230   16.5  5.1 14.7  chr1               2403761  2403916 (57174366) + Harbinger-2_DR    DNA/PIF-Harbinger      2297   2439  (1888)    8462 *
   857    4.9  0.8 10.5  chr1               2403768  2404153 (57174129) + EnSpm-6N1_DR      DNA/CMC-EnSpm           544   1099  (8137)    8463  
  1447   18.1  7.3  0.0  chr1               2404161  2404474 (57173808) C Merlin-N1_DR      DNA/Merlin             (30)    339       3    8464  
  1478    7.1 22.6  0.0  chr1               2404785  2405050 (57173232) C DNA8-12_DR        DNA                     (0)    326       1    8465  
   257   32.6  0.0  0.0  chr1               2405104  2405198 (57173084) + TDR8              DNA/PIF-Harbinger        18    112  (1043)    8466  
   291   27.9  6.5  7.1  chr1               2406119  2407068 (57171214) + Helitron-N5B_DR   RC/Helitron             740   1242   (405)    8467  
   232   22.1  0.0  1.5  chr1               2407275  2407343 (57170939) + Helitron-N5_DR    RC/Helitron            4993   5060  (4449)    8468  
  2962   13.4  7.2  2.7  chr1               2409297  2409909 (57168373) C L2-1_DR           LINE/L2                (36)   4949    4310    8469  
   206   10.7  0.0  0.0  chr1               2409901  2409928 (57168354) C L2-1B_DR          LINE/L2               (586)    422     395    8470 *
  3293    4.4  0.2  0.2  chr1               2410026  2410458 (57167824) + EXPANDER1_DR      LINE/RTE-BovB          2933   3365     (0)    8471  
  2994   12.8  5.7  1.6  chr1               2412183  2412707 (57165575) C Harbinger-8N2_DR  DNA/PIF-Harbinger       (2)    546       1    8472  
   680   22.0 10.6  1.8  chr1               2412710  2412917 (57165365) + DNA-N19_DR        DNA                       1    226   (437)    8473  
  2001   14.5 24.6  2.2  chr1               2412919  2413444 (57164838) C hAT-N167B_DR      DNA/hAT-Charlie       (792)    781     140    8474  
  3628    8.8  3.3  2.0  chr1               2413445  2413992 (57164290) + Harbinger-8N1_DR  DNA/PIF-Harbinger         1    555     (0)    8475  
   212   21.3  4.7  7.1  chr1               2413930  2413940 (57164342) + EnSpm-N10_DR      DNA/CMC-EnSpm          2652   2683  (6625)    8476 *
   215   20.7  5.0  3.3  chr1               2413941  2414000 (57164282) C hAT-N25_DR        DNA/hAT-Ac            (646)    183     123    8477 *
   860   15.4  5.8  2.2  chr1               2413984  2414156 (57164126) + DNA-N19_DR        DNA                     485    663     (0)    8478  
   212   21.3  4.7  7.1  chr1               2414001  2414015 (57164267) + EnSpm-N10_DR      DNA/CMC-EnSpm          2684   2735  (6573)    8476 *
 11568    5.8  2.8  0.2  chr1               2414668  2416240 (57162042) C TZF28B            DNA/TcMar-Tc1           (0)   1614       1    8479  
   764   17.9  7.6  2.6  chr1               2417759  2417942 (57160340) + SINE2-1_DR        SINE/tRNA                 1    193     (5)    8480  
   937   15.9  3.1  2.6  chr1               2418329  2418522 (57159760) + SINE2-1_DR        SINE/tRNA                 1    195     (3)    8481  
   476   20.9 12.6  1.4  chr1               2419512  2419710 (57158572) + Harbinger-N28_DR  DNA/PIF-Harbinger        14    234   (428)    8482  
   537   15.1  4.1 10.0  chr1               2419712  2419880 (57158402) + Harbinger-N28_DR  DNA/PIF-Harbinger       497    656     (6)    8483  
   211   15.2  6.5  0.0  chr1               2419943  2419988 (57158294) + hAT-N89B_DR       DNA/hAT-Ac             2364   2412     (0)    8484  
   224   28.6  1.4  0.0  chr1               2420095  2420164 (57158118) + DNA-6-N5B_DR      DNA                    1744   1814  (1709)    8485 *
   253   22.4  2.9  1.4  chr1               2420109  2420176 (57158106) C TDR19C            DNA/hAT-Charlie       (221)    175     107    8486  
   211    6.5  0.0  0.0  chr1               2420524  2420554 (57157728) + SINE_DR1          SINE                    142    172    (86)    8487  
   571   18.7  3.2  8.4  chr1               2420565  2420751 (57157531) + EnSpm-N59_DR      DNA/CMC-EnSpm?         2293   2470  (1199)    8488 *
  1165    8.8  2.8  0.0  chr1               2420586  2420767 (57157515) C HE1_DR1           SINE/tRNA-V-RTE        (38)    364     178    8489  
  8021    4.2  0.1  0.0  chr1               2420878  2421897 (57156385) C LOOPERN1_DR       DNA/Kolobok-T2          (0)   1234     214    8490  
   288   10.7  0.3  0.0  chr1               2422097  2422173 (57156109) + DNA-N4_DR         DNA                     641    718   (324)    8491  
   240    8.7  0.0  5.8  chr1               2422108  2422180 (57156102) + Gypsy118-LTR_DR   LTR/Gypsy               437    505   (528)    8492 *
   228   20.6  0.0  0.0  chr1               2422117  2422218 (57156064) C Helitron-2_DR     RC/Helitron         (21298)   6114    6013    8493 *
   404    8.4  0.0  0.0  chr1               2422128  2422234 (57156048) + Zisupton-7_DR     DNA/Zisupton          11377  11483  (5599)    8494  
   300    7.9  0.0  3.4  chr1               2422158  2422249 (57156033) + Polinton-4_DR     DNA/Maverick          17105  17193  (3094)    8495 *
   275   15.7  1.0  1.0  chr1               2422172  2422274 (57156008) + ENSPM-6_DR        DNA/CMC-EnSpm         14854  14956 (17660)    8496 *
  3642    8.2  4.9  0.5  chr1               2422407  2422958 (57155324) + TDR2              DNA/TcMar-Tc1             1    576   (361)    8497  
   426   22.1  6.8  5.2  chr1               2422940  2423130 (57155152) C Kolobok-N11_DR    DNA/Kolobok-T2        (221)    250      57    8498 *
   923   20.1  4.5  3.2  chr1               2423313  2423621 (57154661) + TDR16             DNA/Merlin                1    313     (0)    8499  
   316   19.7  0.0  0.0  chr1               2423779  2423839 (57154443) C L1-35_DR          LINE/L1                (29)   5452    5392    8500  
  1495    9.4  2.8  0.8  chr1               2423926  2424172 (57154110) C Mariner-N38_DR    DNA/TcMar-Tc1         (266)    281      30    8501  
   456   13.8 12.9  0.7  chr1               2424063  2424186 (57154096) + CryptonV-N4_DR    DNA/Crypton-V          4960   5098  (8395)    8502 *
   539   27.2 11.5  7.0  chr1               2424433  2424831 (57153451) C Helitron-2_DR     RC/Helitron         (22259)   5153    4738    8503  
   301   18.6 12.4  0.0  chr1               2426128  2426224 (57152058) + Zisupton-6_DR     DNA/Zisupton           2881   2989 (19127)    8504  
   289   14.0  1.1  5.8  chr1               2426507  2426597 (57151685) + hAT-N48B_DR       DNA/hAT-Ac             1582   1668   (472)    8505 *
   373   16.7  1.9  1.9  chr1               2426523  2426626 (57151656) + DNA6-6_DR         DNA                    9933  10036  (1245)    8506  
   344   12.5  1.4  1.4  chr1               2426565  2426584 (57151698) + CryptonV-N6_DR    DNA/Crypton-V           266    285   (277)    8507 *
   566    4.8  1.2  0.0  chr1               2426585  2426667 (57151615) C CryptonV-N7_DR    DNA/Crypton-V           (0)    284     201    8508 *
  2784    4.6  0.8  0.3  chr1               2426665  2427035 (57151247) C SINE3-1           SINE/5S-Deu-L2          (2)    588     216    8509  
  1537    5.3  0.0  2.4  chr1               2427035  2427245 (57151037) C CryptonV-N7_DR    DNA/Crypton-V          (76)    208       3    8510 *
   302   25.2  3.5 13.0  chr1               2427070  2427270 (57151012) + CryptonV-N6_DR    DNA/Crypton-V            98    281   (281)    8511 *
   733   18.4  0.9  4.4  chr1               2427104  2427313 (57150969) + hAT-N48C_DR       DNA/hAT-Ac             1561   1763   (536)    8512 *
   947   18.9  6.0  4.3  chr1               2427231  2427375 (57150907) + Zisupton-6_DR     DNA/Zisupton           8853   9057 (13059)    8513  
   766    8.9  2.9  3.6  chr1               2427376  2427514 (57150768) C Tc1-1_DR          DNA/TcMar-Tc1        (1224)    401     264    8514  
   947   18.9  6.0  4.3  chr1               2427515  2427741 (57150541) + Zisupton-6_DR     DNA/Zisupton           9058   9381 (12735)    8513  
   834   12.7  0.7  0.4  chr1               2427573  2427848 (57150434) C EnSpm-N42_DR      DNA/CMC-EnSpm         (430)    822     546    8515 *
   553   24.7 11.7  0.7  chr1               2427580  2427601 (57150681) C Zisupton-6_DR     DNA/Zisupton        (12678)   9438    9397    8516 *
   975   11.8  0.0  1.1  chr1               2427602  2427781 (57150501) + ZFERV-2-I_DR      LTR/ERV1                705    882  (9682)    8517  
   970   18.0  0.1 10.9  chr1               2427604  2427876 (57150406) + EnSpm-N48B_DR     DNA/CMC-EnSpm          5207   5454  (1505)    8518 *
   553   24.7 11.7  0.7  chr1               2427782  2427982 (57150300) C Zisupton-6_DR     DNA/Zisupton        (12678)   9396    8992    8516 *
   909    7.2  0.0  0.0  chr1               2427877  2428012 (57150270) + Mariner-N38_DR    DNA/TcMar-Tc1            94    229   (318)    8519  
  5047   11.7  4.8  5.9  chr1               2428013  2429038 (57149244) C Looper-N7_DR      DNA/Kolobok-T2          (0)   1015       1    8520  
  1424   14.1  2.9  6.8  chr1               2429003  2429034 (57149248) C EnSpm-N13_DR      DNA/CMC-EnSpm       (14185)   7964    7632    8521 *
  2056    5.4  4.1  0.3  chr1               2429035  2429348 (57148934) + Mariner-N38_DR    DNA/TcMar-Tc1           222    547     (0)    8522  
   209   18.0  6.0  0.0  chr1               2429312  2429361 (57148921) C Merlin-1_DR       DNA/Merlin           (5790)   4737    4685    8523 *
   463   13.8  2.1  2.1  chr1               2429843  2429938 (57148344) C DNA2-16_DR        DNA                  (9793)   8258    8163    8524 *
  1519    7.6 13.9  4.5  chr1               2429858  2430160 (57148122) C HE1_DR1           SINE/tRNA-V-RTE        (22)    380      51    8525  
   522   27.5  9.0  4.5  chr1               2429864  2430228 (57148054) + DNA9-3_DR         DNA/MULE-MuDR?         1330   1710  (9669)    8526 *
   548   20.9 21.2  6.3  chr1               2429928  2430233 (57148049) C DNA9-3_DR         DNA/MULE-MuDR?       (1470)   9909    9561    8527 *
  1379   24.1  1.8 11.5  chr1               2429990  2431498 (57146784) + Zisupton-6_DR     DNA/Zisupton           8392  11530  (5547)    8528  
   593   26.5  5.7 11.4  chr1               2430708  2431385 (57146897) + IS3EU-4_DR        DNA/IS3EU             14092  14936    (93)    8529 *
   412   14.8  0.5 13.1  chr1               2431386  2431417 (57146865) + (TG)n             Simple_repeat             1     89   (131)    8530  
   403   17.7  2.8  4.0  chr1               2431418  2431594 (57146688) C ERV1-N3-I_DR      LTR/ERV1              (824)   3767    3593    8531  
   365   21.3  0.0  5.2  chr1               2431499  2431681 (57146601) C ERV1-N3-I_DR      LTR/ERV1              (826)   3765    3592    8531 *
   412   14.8  0.5 13.1  chr1               2431595  2431638 (57146644) + (TG)n             Simple_repeat            90    220     (0)    8530  
   260   21.4  0.0  2.4  chr1               2431611  2431696 (57146586) C Helitron-2_DR     RC/Helitron         (21312)   6100    6017    8532 *
   593   26.5  5.7 11.4  chr1               2431639  2431677 (57146605) + IS3EU-4_DR        DNA/IS3EU             14937  14987    (42)    8529  
  1270    6.7  6.7  0.0  chr1               2432831  2433010 (57145272) C hAT-N127_DR       DNA/hAT-Charlie      (4312)   6004    5813    8533  
   258   24.4  2.2  2.2  chr1               2432936  2433027 (57145255) C ENSPM-6_DR        DNA/CMC-EnSpm       (10148)  22468   22377    8534 *
   327    7.8  0.0  6.2  chr1               2433380  2433447 (57144835) + TZF28C            DNA/TcMar-Tc1          1440   1503   (126)    8535  
   209   20.0  1.4  1.4  chr1               2433549  2433619 (57144663) + EnSpm-21_DR       DNA/CMC-EnSpm          6900   6970  (2180)    8536 *
   654   18.1  0.3 15.3  chr1               2433572  2433861 (57144421) + DNA-N43_DR        DNA/TcMar-Fot1          533    717   (337)    8537 *
   811   14.6  1.3 14.1  chr1               2433576  2433703 (57144579) + (CA)n             Simple_repeat             1    254   (195)    8538  
   387   15.1  0.3 13.2  chr1               2433704  2433780 (57144502) + ERV1-N3-I_DR      LTR/ERV1               3593   3718   (873)    8539  
   514   14.9  0.0  6.3  chr1               2433781  2433966 (57144316) C Zisupton-7_DR     DNA/Zisupton         (5541)  11541   11367    8540 *
   688   19.6  0.5 13.6  chr1               2433875  2434098 (57144184) + DNA-N43_DR        DNA/TcMar-Fot1          517    714   (340)    8541  
   387   15.1  0.3 13.2  chr1               2433967  2433994 (57144288) + ERV1-N3-I_DR      LTR/ERV1               3719   3767   (824)    8539 *
   811   14.6  1.3 14.1  chr1               2433995  2434090 (57144192) + (CA)n             Simple_repeat           255    449     (0)    8538  
   203   19.4  2.8  0.9  chr1               2434003  2434111 (57144171) C hAT-N48B_DR       DNA/hAT-Ac            (467)   1673    1563    8542 *
   356    3.4  1.7  1.7  chr1               2434626  2434685 (57143597) C hAT-N91_DR        DNA/hAT-Ac            (102)    253     194    8543 *
  1471   17.2  3.1  8.6  chr1               2434645  2434688 (57143594) + DNA8-10_DR        DNA/hAT-Ac             3466   3803   (215)    8544  
  2043    9.0  4.5  0.0  chr1               2434689  2435000 (57143282) + HE1_DR1           SINE/tRNA-V-RTE           5    330    (72)    8545  
  1579   18.5  7.2  4.2  chr1               2434694  2435082 (57143200) C Merlin-1_DR       DNA/Merlin           (5835)   4692    4293    8546 *
   410   15.1  0.9  1.9  chr1               2434989  2435096 (57143186) C DNA9-3_DR         DNA/MULE-MuDR?       (1734)   9645    9539    8547 *
   544   12.2  7.9  0.8  chr1               2434997  2435126 (57143156) C Harbinger-2_DR    DNA/PIF-Harbinger    (1908)   2419    2310    8548 *
   553   10.3  1.8  4.4  chr1               2435001  2435011 (57143271) + EnSpm-N33_DR      DNA/CMC-EnSpm           253    292  (1965)    8549  
   378    6.3  0.0  8.9  chr1               2435015  2435136 (57143146) + DNA6-6_DR         DNA                    7776   7887  (3394)    8550  
   208   16.3  3.4  0.0  chr1               2435016  2435162 (57143120) + Penelope-1_DR     LINE/Penelope           110    261  (4185)    8551 *
   553   10.3  1.8  4.4  chr1               2435145  2435156 (57143126) + EnSpm-N33_DR      DNA/CMC-EnSpm           293    346  (1911)    8549  
   221   21.8 12.9  0.0  chr1               2435165  2435265 (57143017) C CryptonV-2_DR     DNA/Crypton-V        (4186)  17625   17512    8552  
   200   15.6  0.0  0.0  chr1               2435243  2435274 (57143008) C Mariner-N16_DR    DNA/TcMar-Tc1         (555)     45      14    8553 *
   308   17.6  6.1  7.2  chr1               2435282  2435307 (57142975) C DNA6-6_DR         DNA                  (4259)   7022    6929    8554  
   424   11.6  0.0  0.0  chr1               2435308  2435376 (57142906) + HE1_DR1           SINE/tRNA-V-RTE         209    277   (125)    8555  
   609   10.3  0.0  3.5  chr1               2435397  2435579 (57142703) + (TTA)n            Simple_repeat             1    282   (179)    8556  
   263   28.3  0.0  0.6  chr1               2435580  2435760 (57142522) + (TTG)n            Simple_repeat             1    180     (0)    8557  
   609   10.3  0.0  3.5  chr1               2435761  2435874 (57142408) + (TTA)n            Simple_repeat           283    461     (0)    8556  
   814   11.4 11.4  0.5  chr1               2435968  2436134 (57142148) C hAT-N32D_DR       DNA/hAT-Charlie       (452)    203      19    8558  
   687   26.8  7.1  8.7  chr1               2436823  2438134 (57140148) + MOSAT_DR          Satellite                 1   1291   (991)    8559  
   264   20.6 12.8  2.1  chr1               2438354  2438472 (57139810) + Helitron-N5_DR    RC/Helitron            9073   9165   (344)    8560  
   206   11.9  3.3 16.4  chr1               2438722  2438872 (57139410) + Gypsy82-LTR_Dr    LTR/Gypsy               613    746   (599)    8561 *
   390   15.3  0.0  0.0  chr1               2438743  2438879 (57139403) + (TG)n             Simple_repeat             2    138     (0)    8562 *
   400    6.5  0.0  0.0  chr1               2438789  2438880 (57139402) + Zisupton-7_DR     DNA/Zisupton          11392  11483  (5599)    8563  
   223   21.5  0.0  0.0  chr1               2438805  2438897 (57139385) C LOOPERN2_DR       DNA/Kolobok-T2       (1028)    347     255    8564 *
  1492    8.8  1.0  0.0  chr1               2439087  2439290 (57138992) + hAT-N127_DR       DNA/hAT-Charlie        5799   6004  (4312)    8565  
   269   34.1  4.9  3.1  chr1               2439093  2439295 (57138987) + CryptonV-N5_DR    DNA/Crypton-V         12555  12761 (11776)    8566 *
  2583   13.2  0.8  2.8  chr1               2439296  2439763 (57138519) + EnSpm-N21_DR      DNA/CMC-EnSpm             1    459    (20)    8567  
   504   19.1 11.4  5.4  chr1               2439768  2439977 (57138305) C ANGEL             DNA/Kolobok             (0)    309      88    8568  
   295    0.0  0.0  0.0  chr1               2439952  2439991 (57138291) C EnSpm-6N1_DR      DNA/CMC-EnSpm        (2829)   6407    6368    8569 *
   239   14.3 10.7  0.0  chr1               2439953  2440008 (57138274) + DNA9-3_DR         DNA/MULE-MuDR?         1328   1389  (9990)    8570 *
   287    9.3  0.0  0.0  chr1               2440612  2440719 (57137563) + DNA-1-7_DR        DNA/PIF-Harbinger       674    781   (657)    8571 *
   300    2.8  0.0  0.0  chr1               2440650  2440721 (57137561) C DNA-6-N2_DR       DNA                   (753)   4303    4232    8572 *
  1449    2.8  5.0  0.0  chr1               2440720  2440898 (57137384) C SINE2-1B_DR       SINE/tRNA              (10)    188       1    8573  
   269   28.6  0.0  4.5  chr1               2441014  2441061 (57137221) + Mariner-N5C_DR    DNA/TcMar              1353   1485  (6436)    8574  
   487   12.1  0.0  0.0  chr1               2441062  2441152 (57137130) + Harbinger1_DR     DNA/PIF-Harbinger      2738   2828  (1633)    8575 *
  1198   14.0  6.0  3.1  chr1               2441080  2441150 (57137132) C Helitron-N3_DR    RC/Helitron           (917)   2099    1819    8576  
  1208   10.2  7.0  3.6  chr1               2441151  2441394 (57136888) C Mariner-N38_DR    DNA/TcMar-Tc1           (0)    547     296    8577  
   845   17.6 41.7  1.9  chr1               2441395  2441530 (57136752) + Merlin-1_DR       DNA/Merlin             1557   2183  (8344)    8578  
   262   17.6  0.0  1.8  chr1               2441483  2441540 (57136742) + hAT-N202_DR       DNA/hAT-Tip100          475    531  (1354)    8579 *
   207   15.1  0.0  1.9  chr1               2441619  2441672 (57136610) + DNA-N4_DR         DNA                     664    716   (326)    8580 *
   222   11.9  6.6  3.2  chr1               2441630  2441690 (57136592) C LOOPER-N5B_DR     DNA/Kolobok-T2        (371)   1169    1107    8581 *
   287   12.5  0.0  1.6  chr1               2441638  2441698 (57136584) C ENSPM-6_DR        DNA/CMC-EnSpm       (18632)  13984   13943    8582  
   286   13.4  1.5  1.5  chr1               2441801  2441868 (57136414) + EnSpm-N13_DR      DNA/CMC-EnSpm          5967   6034 (16115)    8583  
   260   18.8  0.0  2.7  chr1               2441809  2441923 (57136359) C ENSPM-6_DR        DNA/CMC-EnSpm         (832)  31784   31673    8584 *
   280   18.1  0.9  1.8  chr1               2441869  2441896 (57136386) + Polinton-4_DR     DNA/Maverick          17906  17963  (2324)    8585  
   222    6.7  0.0  0.0  chr1               2442080  2442109 (57136173) C DNA9-3_DR         DNA/MULE-MuDR?       (1376)  10003    9974    8586  
  2461   12.9 25.7  6.1  chr1               2442190  2442933 (57135349) + Merlin-1_DR       DNA/Merlin             4366   5246  (5281)    8587  
  2419    9.6  4.6  9.1  chr1               2442555  2443036 (57135246) + Helitron-N2_DR    RC/Helitron            1110   1571   (892)    8588 *
   457    4.6  0.0  4.0  chr1               2442914  2443071 (57135211) C DNA-8-29_DR       DNA/hAT-Tip100         (74)    946     795    8589 *
  1808   18.9  4.5  9.2  chr1               2442937  2443226 (57135056) + DNA8-10_DR        DNA/hAT-Ac             1601   1863  (2155)    8590  
  1967   10.2 15.2  0.0  chr1               2443227  2443561 (57134721) + HE1_DR1           SINE/tRNA-V-RTE           2    387    (15)    8591  
   200    8.0  0.0  0.0  chr1               2443888  2443912 (57134370) + DNA9-3_DR         DNA/MULE-MuDR?        10319  10343  (1036)    8592  
   353   14.6 13.2  9.2  chr1               2444210  2444234 (57134048) + hAT-N134_DR       DNA/hAT?                724    753   (312)    8593  
   599   15.4 10.3  4.2  chr1               2444235  2444390 (57133892) C ANGEL             DNA/Kolobok             (0)    309     145    8594  
   323   26.0  0.0  6.0  chr1               2444298  2444420 (57133862) C hAT-N127_DR       DNA/hAT-Charlie      (3391)   6925    6810    8595 *
   303    9.7 12.9  0.0  chr1               2444400  2444461 (57133821) + EnSpm-N26B_DR     DNA/CMC-EnSpm            34    103   (118)    8596 *
   944   13.8  3.4  1.1  chr1               2444632  2444807 (57133475) + ANGEL             DNA/Kolobok               1    180   (129)    8597  
   286   11.1 25.6  1.0  chr1               2444810  2444891 (57133391) + EnSpm-N26B_DR     DNA/CMC-EnSpm             2    103   (118)    8598  
   221   21.3  0.0  0.0  chr1               2444926  2444972 (57133310) C Gypsy156-I_DR     LTR/Gypsy             (152)   6259    6213    8599  
   844    8.9 12.8  1.8  chr1               2445026  2445174 (57133108) + ANGEL             DNA/Kolobok              16    180   (129)    8600  
   398   19.1  8.5  0.0  chr1               2445095  2445188 (57133094) C EnSpm-16_DR       DNA/CMC-EnSpm        (6708)   3076    2975    8601 *
   217   13.2  0.0  2.6  chr1               2445287  2445325 (57132957) C Dada-U1A_DR       DNA/Dada             (5304)   5675    5638    8602 *
   662   25.4  6.5  2.0  chr1               2445321  2445340 (57132942) + EnSpm-7_DR        DNA/CMC-EnSpm          9112   9257  (1777)    8603  
  1250   15.0  7.5  0.0  chr1               2445341  2445594 (57132688) + ANGEL             DNA/Kolobok               1    273    (36)    8604  
   806   16.3 11.6  0.0  chr1               2445426  2445615 (57132667) C TE-X-13_DR        Unknown              (1100)   1325    1114    8605 *
   662   25.4  6.5  2.0  chr1               2445595  2445613 (57132669) + EnSpm-7_DR        DNA/CMC-EnSpm          9258   9417  (1617)    8603 *
   381   16.7  7.2  0.7  chr1               2446182  2446320 (57131962) C EnSpm1_DR         DNA/CMC-EnSpm        (8013)   1475    1328    8606 *
   570    9.8  2.1  0.0  chr1               2446204  2446324 (57131958) + Harbinger-N17_DR  DNA/PIF-Harbinger       261    419  (1226)    8607  
   379    8.3  3.6 13.4  chr1               2446235  2446373 (57131909) C Harbinger-1_DR    DNA/PIF-Harbinger    (3025)    884     758    8608 *
   382   12.4  5.3  0.0  chr1               2446240  2446352 (57131930) C CryptonV-3_DR     DNA/Crypton-V       (22949)    504     386    8609  
   376   20.6  2.0  2.7  chr1               2446353  2446389 (57131893) + ZFERV-2-I_DR      LTR/ERV1                789    937  (9627)    8610  
  2062   10.2  7.7  0.6  chr1               2446653  2446979 (57131303) C SINE2-3_DR        SINE/tRNA-V-RTE         (9)    359      10    8611  
   497   27.0 11.3  1.4  chr1               2446807  2447009 (57131273) C DIRS-8_DR         LTR/Ngaro             (231)   6390    6168    8612 *
   481   16.0 14.9  0.0  chr1               2447059  2447152 (57131130) + DNA2-14_DR        DNA                    2402   2509  (5113)    8613 *
  1333   14.5  4.0  0.0  chr1               2447150  2447376 (57130906) + HAT1-N1B_DR       DNA/hAT-Ac              504    739     (0)    8614  
   699   16.9  0.8  0.8  chr1               2447266  2447390 (57130892) + DNA2-14_DR        DNA                    4138   4262  (3360)    8615 *
   646   16.0  4.8  0.0  chr1               2447374  2447498 (57130784) C Harbinger-2N2_DR  DNA/PIF-Harbinger     (495)    131       1    8616 *
  1706   13.2 25.6  3.5  chr1               2447499  2447908 (57130374) + Harbinger-2N2_DR  DNA/PIF-Harbinger       124    622     (4)    8617  
   307   26.9  9.8  4.7  chr1               2447918  2447956 (57130326) C Harbinger-N22_DR  DNA/PIF-Harbinger     (173)    172       1    8618  
   656   11.8  4.0  4.8  chr1               2447957  2448081 (57130201) C Harbinger-N20_DR  DNA/PIF-Harbinger?    (112)    124       1    8619  
   212   15.2  9.7  4.6  chr1               2448687  2448748 (57129534) C L1-60_DR          LINE/L1                (18)   5659    5595    8620 *
   241   14.9  0.0  4.3  chr1               2448721  2448769 (57129513) C DNA-1-8_DR        DNA                   (718)    843     797    8621  
   216   26.2  4.7  2.3  chr1               2448778  2448806 (57129476) C SAT-23_DR         Satellite            (1754)   2950    2863    8622  
   231   12.8  0.0  0.0  chr1               2450599  2450637 (57127645) + Harbinger-1N1_DR  DNA/PIF-Harbinger      1536   1574    (83)    8623  
  1151   16.9 14.2  0.8  chr1               2450643  2450875 (57127407) C Harbinger-N25_DR  DNA/PIF-Harbinger       (6)    570     307    8624  
   311   18.2  0.6  0.0  chr1               2450874  2450938 (57127344) C DIRS-1F-LTR_DR    LTR/Ngaro            (6458)    120       6    8625 *
   608   17.6  8.2  2.3  chr1               2450935  2451056 (57127226) C Harbinger-N25_DR  DNA/PIF-Harbinger     (446)    130       2    8624  
   211    9.4  6.2  0.0  chr1               2451030  2451061 (57127221) C piggyBac-N11_DR   DNA/PiggyBac?         (883)    798     765    8626 *
   620   24.6  2.4  1.2  chr1               2451074  2451242 (57127040) + DNA25TWA2_DR      DNA                       1    171   (631)    8627  
   876   24.1  8.9  0.4  chr1               2451313  2451549 (57126733) + DNA25TWA2_DR      DNA                     546    802     (0)    8628  
   206   10.3  0.0  0.0  chr1               2451525  2451553 (57126729) + EnSpm-N10_DR      DNA/CMC-EnSpm          4108   4136  (5172)    8629 *
   321   18.8  5.6  5.6  chr1               2451633  2451722 (57126560) + Merlin-2_DR       DNA/Merlin             6491   6580  (7341)    8630  
   482   18.1 14.7  0.0  chr1               2453244  2453475 (57124807) + Tx1-3_DR          LINE/L1-Tx1            5052   5317    (32)    8631  
  1104    5.2  1.1  4.6  chr1               2453477  2453656 (57124626) + Tx1-28_DR         LINE/L1-Tx1            3676   3849     (9)    8632  
   363    8.3  0.8 11.7  chr1               2454287  2454409 (57123873) C hAT-N68_DR        DNA/hAT-Ac             (41)   2991    2881    8633  
   349    5.4  7.6  5.8  chr1               2454307  2454424 (57123858) C DNA9-6_DR         DNA                   (343)   7541    7422    8634 *
   398    9.6  1.1  1.1  chr1               2454332  2454426 (57123856) + Zisupton-6_DR     DNA/Zisupton           8755   8849 (13267)    8635 *
   458    6.9  0.0  6.8  chr1               2454340  2454417 (57123865) + EnSpm-N48_DR      DNA/CMC-EnSpm          1635   1707  (1871)    8636  
   374    8.8  0.0  6.6  chr1               2454341  2454437 (57123845) C Kolobok-1_DR      DNA/Kolobok-T2       (3372)   2931    2841    8637 *
   405    9.4  0.0  0.0  chr1               2454345  2454429 (57123853) + DNA8-25_DR        DNA                     777    861  (3106)    8638  
   363   16.8  0.8  0.0  chr1               2454418  2454454 (57123828) C Dada-U6_DR        DNA/Dada             (8072)    887     772    8639 *
   254   21.7  2.3  0.8  chr1               2454430  2454472 (57123810) + Helitron-4_DR     RC/Helitron           13399  13528 (18340)    8640 *
   213    3.9  0.0  0.0  chr1               2454698  2454723 (57123559) C DNA-X-2_DR        DNA                   (789)     27       2    8641  
   470   22.1  0.9  2.9  chr1               2454724  2454820 (57123462) + hAT-N88_DR        DNA/hAT-Ac              472    566    (16)    8642  
  1887   13.6  4.5 10.9  chr1               2454821  2455289 (57122993) C TDR24             DNA                     (0)    444       3    8643  
  2605   13.3  3.4  2.3  chr1               2455865  2456333 (57121949) + Kolobok-1N2_DR    DNA/Kolobok-T2           12    485   (205)    8644  
  1185   16.9  1.5  3.1  chr1               2456352  2456613 (57121669) + CryptonV-N2_DR    DNA/Crypton-V          2402   2659 (13979)    8645  
   264   11.1  3.6  3.6  chr1               2456614  2456669 (57121613) + Kolobok-1N2_DR    DNA/Kolobok-T2          634    689     (1)    8646  
   324   16.5  4.3  4.3  chr1               2456755  2456781 (57121501) C Dada-U6_DR        DNA/Dada             (8008)    955     817    8647  
   354   10.6  2.7  7.5  chr1               2456782  2456796 (57121486) + EnSpm-22N2_DR     DNA/CMC-EnSpm          2280   2386  (3161)    8648  
   419    3.3  4.1  5.2  chr1               2456797  2456893 (57121389) + ERV1-7_DR-I       LTR/ERV1               1678   1773  (4930)    8649  
   315    8.0  1.1  3.4  chr1               2456816  2456906 (57121376) + Harbinger1_DR     DNA/PIF-Harbinger      2780   2868  (1593)    8650 *
   373    4.7  1.2  0.0  chr1               2456827  2456911 (57121371) C hAT-N68_DR        DNA/hAT-Ac             (78)   2954    2869    8633  
   347    7.7 16.2  3.0  chr1               2456912  2456974 (57121308) C EnSpm-N1_DR       DNA/CMC-EnSpm         (450)   2080    1914    8651  
   618   14.0  7.2  1.4  chr1               2458243  2458380 (57119902) C DNA11TA1_DR       DNA/CMC-EnSpm           (0)    203      58    8652  
   388    6.2  0.0  0.0  chr1               2458383  2458430 (57119852) + hAT-N106B_DR      DNA/hAT-Ac              554    601   (427)    8653  
   915   15.0  1.3  1.3  chr1               2458481  2458635 (57119647) C IS3EU-4_DR        DNA/IS3EU            (5755)   9274    9120    8654 *
  1009    9.8  0.0  0.0  chr1               2458503  2458635 (57119647) C SINE2-4_DR        SINE/tRNA-V-RTE         (7)    364     232    8655  
   771   17.3  3.5  1.1  chr1               2458636  2458662 (57119620) + Helitron-4_DR     RC/Helitron           16354  16485 (15383)    8656 *
   801    8.6  1.4  3.5  chr1               2458643  2458786 (57119496) + hAT-N106_DR       DNA/hAT-Ac              540    680   (115)    8657 *
  1094   17.2  3.5  6.6  chr1               2458732  2459042 (57119240) + Kolobok-3_DR      DNA/Kolobok-T2          763   1064  (4902)    8658 *
  1622    9.8  4.3  0.4  chr1               2458788  2459044 (57119238) + EnSpm-N3B_DR      DNA/CMC-EnSpm          1047   1313  (2421)    8659  
   302    0.0  4.9  0.0  chr1               2459011  2459051 (57119231) C EnSpm-N3B_DR      DNA/CMC-EnSpm        (2665)   1069    1027    8660 *
   553   10.4 12.3  0.0  chr1               2459045  2459150 (57119132) + hAT-N106_DR       DNA/hAT-Ac              677    795     (0)    8661  
   418   26.3  0.5  8.7  chr1               2459162  2459175 (57119107) C Zisupton-7_DR     DNA/Zisupton         (7183)   9899    9812    8662  
  1048    8.9  6.5  2.6  chr1               2459176  2459359 (57118923) + DNA11TA1B_DR      DNA/CMC-EnSpm             7    197     (6)    8663  
   382   16.7  1.0  6.2  chr1               2459290  2459391 (57118891) C CryptonV-3_DR     DNA/Crypton-V       (17374)   6079    5983    8664 *
   418   26.3  0.5  8.7  chr1               2459360  2459373 (57118909) C Zisupton-7_DR     DNA/Zisupton         (7183)   9811    9704    8662  
   282   15.7  1.4  6.6  chr1               2460637  2460670 (57117612) + DNA6-6_DR         DNA                    7714   7849  (3432)    8665  
   404   12.2  1.8  1.8  chr1               2460671  2460779 (57117503) C Helitron-2_DR     RC/Helitron         (21050)   6362    6254    8666 *
   440    7.1  0.0  7.0  chr1               2460709  2460784 (57117498) C Merlin-1_DR       DNA/Merlin           (8922)   1605    1535    8667 *
   805   14.7  0.0 25.9  chr1               2460717  2460954 (57117328) + Zisupton-6_DR     DNA/Zisupton           8572   8760 (13356)    8668  
   392   20.5  2.2  3.0  chr1               2460837  2460972 (57117310) + Polinton-1_DR     DNA/Maverick          17630  17764   (721)    8669 *
   427   16.2  3.3  2.5  chr1               2460857  2460976 (57117306) C Polinton-4_DR     DNA/Maverick         (3105)  17182   17062    8670  
   207   22.7  0.0  3.8  chr1               2460932  2460986 (57117296) C hAT-N185B_DR      DNA/hAT?              (554)    802     750    8671 *
  1223   12.4 30.5  0.3  chr1               2461023  2461320 (57116962) C TC1DR3B           DNA/TcMar-Tc1           (0)    889     502    8672  
   964    6.3  0.0  0.8  chr1               2461317  2461443 (57116839) C TC1DR3            DNA/TcMar-Tc1        (1095)    130       5    8673 *
   247    6.5  0.0  0.0  chr1               2461418  2461448 (57116834) C DNA8-26_DR        DNA                  (2995)   1535    1505    8674 *
   352   21.6  2.2  1.1  chr1               2461603  2461691 (57116591) C Togen-1_DR        LINE/R2-NeSL           (11)   3551    3462    8675  
   407    5.7 16.7  2.2  chr1               2461737  2461764 (57116518) + DNA-N43_DR        DNA/TcMar-Fot1          508    692   (362)    8676  
   524    1.5  0.0  0.0  chr1               2461765  2461898 (57116384) + (CA)n             Simple_repeat             2    135     (0)    8677  
   268   13.5 14.4  3.9  chr1               2461782  2461920 (57116362) C EnSpm-9_DR        DNA/CMC-EnSpm        (7575)   1045     893    8678 *
   379    6.7  1.2  1.5  chr1               2461827  2461928 (57116354) + ENSPM-6_DR        DNA/CMC-EnSpm         13948  14024 (18592)    8679  
   209   19.5  3.2 12.8  chr1               2462068  2462084 (57116198) + DNA6-1_DR         DNA/hAT-hAT5            516    524   (625)    8680  
  1108   13.7 13.2  0.8  chr1               2462085  2462312 (57115970) + ANGEL             DNA/Kolobok               1    256    (53)    8681  
   276   21.3 16.9  3.2  chr1               2462200  2462335 (57115947) C Kolobok-N4_DR     DNA/Kolobok-T2       (1276)   1726    1573    8682 *
   819   11.5  3.8  0.6  chr1               2462307  2462463 (57115819) + ANGEL             DNA/Kolobok              96    257    (52)    8683  
   363   25.0  2.6  4.8  chr1               2462417  2462609 (57115673) C hAT-N127_DR       DNA/hAT-Charlie        (95)  10221   10033    8684 *
   914   13.0  0.6  0.0  chr1               2462457  2462617 (57115665) + ANGEL             DNA/Kolobok              96    257    (52)    8685  
   232   24.4  0.9  7.7  chr1               2462522  2462632 (57115650) + EnSpm-N39C_DR     DNA/CMC-EnSpm?         1823   1926  (1667)    8686 *
  1124    8.6  0.0  0.0  chr1               2462611  2462772 (57115510) + ANGEL             DNA/Kolobok              96    257    (52)    8687  
   418   27.0  1.1  3.3  chr1               2462724  2462907 (57115375) C hAT-N127_DR       DNA/hAT-Charlie        (95)  10221   10042    8688 *
  1003   10.3  0.6  0.0  chr1               2462767  2462922 (57115360) + ANGEL             DNA/Kolobok              97    253    (56)    8689  
   255   15.8  1.7  3.5  chr1               2462912  2462970 (57115312) + Helitron-2_DR     RC/Helitron           12513  12570 (14842)    8690 *
   666   11.8 24.8  0.0  chr1               2462920  2463072 (57115210) + ANGEL             DNA/Kolobok              98    288    (21)    8691  
   411   18.9 21.6  6.3  chr1               2462930  2463110 (57115172) + IS3EU-1_DR        DNA/IS3EU              3973   4179  (4525)    8692 *
   451   19.1  2.0 11.1  chr1               2462967  2463113 (57115169) C EnSpm-17_DR       DNA/CMC-EnSpm        (6438)   2838    2704    8693  
   227   26.5  5.9  8.1  chr1               2463419  2463429 (57114853) + CryptonV-1_DR     DNA/Crypton-V          9731   9746  (8127)    8694  
   228   15.5  8.6  0.0  chr1               2463430  2463443 (57114839) + DNA6-1_DR         DNA/hAT-hAT5            508    526   (623)    8695  
  1332   14.4  5.8  0.0  chr1               2463444  2463686 (57114596) + ANGEL             DNA/Kolobok               1    257    (52)    8696  
   227   26.5  5.9  8.1  chr1               2463488  2463570 (57114712) + CryptonV-1_DR     DNA/Crypton-V          9747   9879  (7994)    8694 *
   439   23.5  3.2  5.2  chr1               2463551  2463707 (57114575) C Kolobok-N4_DR     DNA/Kolobok-T2       (1276)   1726    1573    8697  
   426   25.3  3.7  4.8  chr1               2463638  2463828 (57114454) C hAT-N127_DR       DNA/hAT-Charlie        (95)  10221   10033    8698 *
   948   12.2  3.2  0.0  chr1               2463680  2463835 (57114447) + ANGEL             DNA/Kolobok              96    256    (53)    8699  
   388   28.6  0.0  5.0  chr1               2463688  2463856 (57114426) C Kolobok-N4_DR     DNA/Kolobok-T2       (1269)   1733    1573    8700 *
   416   19.1  0.0  1.1  chr1               2463820  2463909 (57114373) C DIRS-7_DR         LTR/Ngaro            (3183)   2210    2122    8701  
   355   23.3  6.8  0.0  chr1               2463824  2463926 (57114356) C DNA8-20_DR        DNA/hAT             (11924)   8864    8755    8702 *
  1106    7.3  0.0  0.0  chr1               2463838  2463988 (57114294) + ANGEL             DNA/Kolobok             106    256    (53)    8703  
   476   22.1  4.4  5.0  chr1               2463945  2464125 (57114157) C hAT-N127_DR       DNA/hAT-Charlie        (99)  10217   10038    8704 *
  1023    9.8  2.6  0.0  chr1               2463987  2464139 (57114143) + ANGEL             DNA/Kolobok             100    256    (53)    8705  
   475   22.2  3.1  2.3  chr1               2464025  2464153 (57114129) C hAT-N137_DR       DNA/hAT-Ac           (2830)    741     612    8706 *
   429   26.4  3.7  4.2  chr1               2464096  2464285 (57113997) C hAT-N127_DR       DNA/hAT-Charlie        (95)  10221   10033    8707 *
  1046   11.6  0.0  0.0  chr1               2464139  2464293 (57113989) + ANGEL             DNA/Kolobok             103    257    (52)    8708  
   877   13.1  0.7  0.0  chr1               2464287  2464439 (57113843) + ANGEL             DNA/Kolobok              96    249    (60)    8708 *
   565   25.1  5.1  1.6  chr1               2464294  2464310 (57113972) C Dada-U1A_DR       DNA/Dada             (5134)   5806    5662    8709 *
   217   24.2  0.0  1.6  chr1               2464730  2464792 (57113490) C hAT-N35B_DR       DNA/hAT-Ac            (687)    925     864    8710  
   202   12.9  0.0  0.0  chr1               2465101  2465131 (57113151) C DNA-5-1_DR        DNA/hAT?              (226)    513     483    8711 *
   310   25.5  3.8 16.8  chr1               2465123  2465583 (57112699) + hAT-N48B_DR       DNA/hAT-Ac             1351   1852   (447)    8712 *
   541   24.7  6.2 13.8  chr1               2465158  2465582 (57112700) + EnSpm-9_DR        DNA/CMC-EnSpm           731    940  (7680)    8713  
   446   24.8  0.0 11.2  chr1               2465583  2465800 (57112482) + hAT-N48C_DR       DNA/hAT-Ac             1678   1873   (426)    8714 *
  1162   25.6  7.8 13.2  chr1               2465605  2466011 (57112271) C EnSpm-21_DR       DNA/CMC-EnSpm        (2170)   6980    6755    8715  
   541   24.7  6.2 13.8  chr1               2465801  2466064 (57112218) + EnSpm-9_DR        DNA/CMC-EnSpm           941   1071  (7549)    8713 *
   207   26.2  5.8 11.4  chr1               2466012  2466149 (57112133) + LOOPERN2_DR       DNA/Kolobok-T2          772    902   (473)    8716 *
  1162   25.6  7.8 13.2  chr1               2466150  2467290 (57110992) C EnSpm-21_DR       DNA/CMC-EnSpm        (2170)   6754    6119    8715  
   270   20.2  1.1  1.1  chr1               2467207  2467301 (57110981) + Zisupton-7_DR     DNA/Zisupton          11423  11517  (5565)    8717 *
   214   21.3 18.0  0.0  chr1               2467385  2467445 (57110837) + EnSpm-N48B_DR     DNA/CMC-EnSpm           622    693  (6266)    8718  
   219   25.0  0.0  0.0  chr1               2467483  2467534 (57110748) C Zisupton-7_DR     DNA/Zisupton         (5013)  12069   12018    8719 *
  1864    9.9  2.6  0.0  chr1               2467500  2467772 (57110510) C HE1_DR1           SINE/tRNA-V-RTE       (118)    284       5    8720  
   202   18.3  9.9  0.0  chr1               2467816  2467843 (57110439) C IS3EU-1_DR        DNA/IS3EU            (6694)   2010    1933    8721  
   203    7.0  0.0  0.0  chr1               2467844  2467886 (57110396) + EnSpm-7_DR        DNA/CMC-EnSpm          7090   7132  (3902)    8722 *
   214   15.6  0.0  0.0  chr1               2467855  2467886 (57110396) C DNA9-3_DR         DNA/MULE-MuDR?       (1747)   9632    9601    8723  
   214    8.3  0.0  2.1  chr1               2467887  2467899 (57110383) + DNA-N4_DR         DNA                     687    730   (312)    8724  
   314   14.0  0.0  1.8  chr1               2468152  2468209 (57110073) + hAT-N126D_DR      DNA/hAT-Ac                1     57   (557)    8725  
   639   12.2  0.0  0.0  chr1               2468223  2468320 (57109962) + SINE2-5_DR        SINE/tRNA-V-RTE         183    280     (2)    8726  
   575   18.2  0.8  1.6  chr1               2468321  2468345 (57109937) + hAT-N137_DR       DNA/hAT-Ac             2602   2723   (848)    8727  
  2384   10.2  7.1  0.0  chr1               2468375  2468755 (57109527) C TDR23             DNA                     (0)   1147     740    8728  
   463   17.7  0.9  4.8  chr1               2468725  2468831 (57109451) + DNA6-6_DR         DNA                    4164   4266  (7015)    8729 *
   540    9.6  0.0  0.0  chr1               2468757  2468829 (57109453) C TDR17B            DNA/Sola-1            (771)    775     703    8730  
   486   15.2  4.3  2.1  chr1               2468830  2468847 (57109435) C DNA9-3_DR         DNA/MULE-MuDR?       (9705)   1671    1579    8731  
   285    2.9  0.0  0.0  chr1               2468838  2468871 (57109411) C DNA-1-3B_DR       DNA                   (492)    271     238    8732 *
   865    9.6 11.1  0.0  chr1               2468871  2469005 (57109277) C DNA-1-3B_DR       DNA                   (612)    151       2    8732  
   670    7.4  0.0  0.0  chr1               2469415  2469509 (57108773) C DNA8-17_DR        DNA/hAT-Tip100        (344)   1469    1375    8733  
   280   16.5  0.0  5.1  chr1               2469475  2469557 (57108725) C DNA8-9_DR         DNA/hAT-Ac            (610)    841     763    8734 *
   242   21.3  0.0  5.0  chr1               2469493  2469504 (57108778) C hAT-N47B_DR       DNA/hAT-Tip100        (762)    226     188    8735 *
   259    4.8  1.6  0.0  chr1               2469505  2469566 (57108716) C DNA-6-N2_DR       DNA                   (791)   4265    4203    8736  
   346   25.5  5.7  0.0  chr1               2469902  2470007 (57108275) + Zisupton-6_DR     DNA/Zisupton          20728  20839  (1277)    8737  
   215   22.6  0.0  0.0  chr1               2470002  2470054 (57108228) + Helitron-N3B_DR   RC/Helitron            5135   5187  (1417)    8738 *
  1077   12.8  2.6  0.0  chr1               2470009  2470203 (57108079) C hAT-N21B_DR       DNA/hAT-Ac             (82)   1219    1020    8739  
   663   12.8  3.7  0.0  chr1               2470206  2470306 (57107976) C TDR23             DNA                    (84)   1063     959    8740  
   949   17.1  4.2  1.2  chr1               2470307  2470472 (57107810) + TDR13B2           DNA                       1    171   (608)    8741  
   232   18.9  0.0  0.0  chr1               2470475  2470511 (57107771) + TDR13B2           DNA                     513    549   (230)    8742  
  1048   12.0  2.6  0.0  chr1               2470648  2470838 (57107444) C hAT-N21B_DR       DNA/hAT-Ac             (86)   1215    1020    8743  
   699   11.0  3.7  0.0  chr1               2470841  2470943 (57107339) C TDR23             DNA                    (84)   1063     957    8744  
  3416   13.0  3.0  2.2  chr1               2470944  2471486 (57106796) + TDR13B2           DNA                       3    549   (230)    8745  
   208   28.9  1.2  1.2  chr1               2471542  2471625 (57106657) C Mariner-6_DR      DNA/TcMar-Tc1           (0)   1629    1546    8746  
  2299   16.4 20.4  3.8  chr1               2471632  2472381 (57105901) C Merlin-1_DR       DNA/Merlin           (5317)   5210    4341    8747  
  1193   25.6  2.3  2.6  chr1               2472099  2472443 (57105839) C EnSpm-22N2_DR     DNA/CMC-EnSpm        (1033)   4514    4171    8748 *
  2398   12.1  9.8  2.3  chr1               2472551  2472681 (57105601) + ENSPM-6_DR        DNA/CMC-EnSpm         13950  14439 (18177)    8749  
   472   18.9  0.0  0.9  chr1               2472572  2472588 (57105694) C Zisupton-7_DR     DNA/Zisupton         (5584)  11498   11388    8750 *
   592   12.4  0.0  6.7  chr1               2472589  2472683 (57105599) + Gypsy-31-LTR_DR   LTR/Gypsy                67    155   (799)    8751  
   313   17.9  5.7  0.0  chr1               2472597  2472681 (57105601) + Helitron-2_DR     RC/Helitron            6030   6120 (21292)    8752 *
  2874    4.6  5.1  0.0  chr1               2472682  2473073 (57105209) + Mariner-N38_DR    DNA/TcMar-Tc1             1    412   (135)    8753  
   258   15.0  0.0 13.2  chr1               2473053  2473129 (57105153) C Ginger1-2_DR      DNA/Ginger-1         (3663)   2959    2892    8754 *
   408   12.0  4.0  1.3  chr1               2473074  2473085 (57105197) C EnSpm-N13_DR      DNA/CMC-EnSpm       (14454)   7695    7621    8755  
   422   13.1  0.0  0.0  chr1               2473086  2473146 (57105136) + Merlin-1_DR       DNA/Merlin             2704   2764  (7763)    8756  
   384    6.7  1.6  1.6  chr1               2473133  2473144 (57105138) + Zisupton-6_DR     DNA/Zisupton           8932   8943 (13173)    8757 *
  1003    5.3  0.0  0.8  chr1               2473145  2473278 (57105004) C Mariner-N38_DR    DNA/TcMar-Tc1           (0)    547     415    8758  
   359   16.7  6.6  8.2  chr1               2473194  2473259 (57105023) C EnSpm-N13_DR      DNA/CMC-EnSpm       (13960)   8173    8055    8759 *
   624   17.8  8.8  1.8  chr1               2473744  2473903 (57104379) C DNA8-25_DR        DNA                  (1784)   2183    2013    8760 *
  1734   14.5  8.5  8.6  chr1               2473764  2474112 (57104170) C hAT-N137_DR       DNA/hAT-Ac            (873)   2698    1867    8761  
  8831   11.8  9.3  6.0  chr1               2474113  2476113 (57102169) + hAT-N131_DR       DNA/hAT-Ac                1   2064     (0)    8762  
   208   17.1  0.0  0.0  chr1               2476114  2476148 (57102134) + HATN1_DR          DNA/hAT                 393    427     (0)    8763  
   303   19.1 10.7  0.0  chr1               2477376  2477459 (57100823) + DNAX-25B_DR       DNA/Zisupton           2403   2495  (1043)    8764 *
  1062   12.3 10.8  0.4  chr1               2477385  2477597 (57100685) + HE1_DR1           SINE/tRNA-V-RTE         153    387    (15)    8765  
   357   17.1  0.0  0.0  chr1               2477668  2477755 (57100527) + (TGAA)n           Simple_repeat             1     88     (0)    8766  
   308   16.4  0.0  0.0  chr1               2477705  2477765 (57100517) C DNA9-N1_DR        DNA/MULE-NOF         (2669)   2347    2287    8767 *
   289   15.2  0.0  0.0  chr1               2477912  2477957 (57100325) + Harbinger2_DR     DNA/PIF-Harbinger       136    181  (3546)    8768  
   272   20.4  1.9  0.0  chr1               2478032  2478085 (57100197) + Harbinger2_DR     DNA/PIF-Harbinger       122    176  (3551)    8769  
   415   13.2  0.0 22.3  chr1               2478086  2478333 (57099949) + (TGAA)n           Simple_repeat             1    192     (0)    8770  
   642   23.3  0.0  0.0  chr1               2478429  2478604 (57099678) + (TGAA)n           Simple_repeat             4    179     (0)    8771  
   242   19.1  0.0  0.0  chr1               2478630  2478676 (57099606) + Harbinger2_DR     DNA/PIF-Harbinger       135    181  (3546)    8772  
   466   25.0  0.0  0.0  chr1               2478717  2478856 (57099426) + (TGAA)n           Simple_repeat             4    143     (0)    8773  
   211   25.0  0.0  0.0  chr1               2478877  2478928 (57099354) + Harbinger2_DR     DNA/PIF-Harbinger       130    181  (3546)    8774  
   450   25.3  0.0  4.5  chr1               2478953  2479138 (57099144) + (TGAA)n           Simple_repeat             3    180     (0)    8775  
   703   12.8  0.0  5.8  chr1               2479959  2480154 (57098128) + (TTCA)n           Simple_repeat             1    184     (0)    8776  
   241   18.2  0.0  6.5  chr1               2480093  2480174 (57098108) C EnSpm-6N1_DR      DNA/CMC-EnSpm        (2806)   6430    6354    8777 *
   944   25.4  0.0  2.3  chr1               2480264  2480470 (57097812) + (TCCA)n           Simple_repeat             1    202     (0)    8778  
   276   15.9  0.0  0.0  chr1               2480498  2480541 (57097741) C Harbinger2_DR     DNA/PIF-Harbinger    (3549)    178     135    8779  
   881   13.9  0.5 24.2  chr1               2480567  2480649 (57097633) + (TTCA)n           Simple_repeat             1     70   (354)    8780  
   249   23.7  1.7  0.0  chr1               2480650  2480708 (57097574) C Harbinger2_DR     DNA/PIF-Harbinger    (3546)    181     122    8779  
   881   13.9  0.5 24.2  chr1               2480709  2481123 (57097159) + (TTCA)n           Simple_repeat            71    424     (0)    8780  
   617   26.3  2.4  7.5  chr1               2480723  2480894 (57097388) + hAT-N22_DR        DNA/hAT-Ac              344    466  (1272)    8781 *
   264   22.2  0.0  0.0  chr1               2480895  2480948 (57097334) C Harbinger2_DR     DNA/PIF-Harbinger    (3549)    178     125    8779  
   617   26.3  2.4  7.5  chr1               2480949  2481317 (57096965) + hAT-N22_DR        DNA/hAT-Ac              467    730  (1008)    8781  
  1131   18.5  0.4  1.4  chr1               2482231  2482259 (57096023) C TDR17B            DNA/Sola-1            (743)    803     777    8782  
  1297   11.6  0.5  0.5  chr1               2482260  2482458 (57095824) + HE1_DR1           SINE/tRNA-V-RTE           1    199   (203)    8783  
   930   16.7  8.6  1.8  chr1               2482456  2482711 (57095571) + EnSpm-N5B_DR      DNA/CMC-EnSpm            52    324   (968)    8784 *
  1760    9.3 12.3  0.0  chr1               2482952  2483219 (57095063) + SINE3-1a          SINE/5S-Deu-L2           51    351   (219)    8785  
   227   16.7  0.0  0.0  chr1               2483216  2483251 (57095031) C Merlin-1_DR       DNA/Merlin           (1449)   9078    9043    8786 *
   305    0.0  0.0  0.0  chr1               2483935  2484007 (57094275) + (TTTAA)n          Simple_repeat             5     77     (0)    8787  
  3296   12.2  1.4  1.5  chr1               2484488  2484540 (57093742) C Helitron-N3_DR    RC/Helitron           (892)   2124    1708    8788  
  3644    6.0  1.0  1.6  chr1               2484541  2485060 (57093222) C Mariner-N38_DR    DNA/TcMar-Tc1           (1)    546      30    8789  
   331   11.7  0.0 10.1  chr1               2485022  2485097 (57093185) + EnSpm-N48B_DR     DNA/CMC-EnSpm          1813   1881  (5078)    8790 *
  3296   12.2  1.4  1.5  chr1               2485061  2485080 (57093202) C Helitron-N3_DR    RC/Helitron           (892)   1707    1533    8788  
  1986    8.0 11.6  0.0  chr1               2485962  2486263 (57092019) + SINE2-4_DR        SINE/tRNA-V-RTE          31    367     (4)    8791  
   385   24.1  4.7  5.3  chr1               2486114  2486138 (57092144) + CryptonV-N5_DR    DNA/Crypton-V          4804   4931 (19606)    8792 *
   806   10.1 10.0  0.7  chr1               2486139  2486278 (57092004) + hAT-N127_DR       DNA/hAT-Charlie        7001   7153  (3163)    8793  
   463    6.5  0.0  0.0  chr1               2486324  2486385 (57091897) C TC1DR3            DNA/TcMar-Tc1           (0)   1225    1164    8794  
  1802    5.5 13.8  0.0  chr1               2486412  2486686 (57091596) + TDR16             DNA/Merlin                1    313     (0)    8795  
   303   21.2 20.7  6.7  chr1               2486687  2486754 (57091528) C CryptonV-N4_DR    DNA/Crypton-V       (12073)   1420    1033    8796  
   966   21.1  8.1 14.0  chr1               2486980  2488550 (57089732) C hAT-N104_DR       DNA/hAT-Tip100         (29)    501      88    8797  
   379   17.9  0.0  0.0  chr1               2488551  2488617 (57089665) + hAT-N102B_DR      DNA/hAT-Tip100            1     67   (840)    8798  
   203   15.4  0.0  5.1  chr1               2488609  2488649 (57089633) + EnSpm-3_DR        DNA/CMC-EnSpm           662    700  (7748)    8799 *
   536   17.4  0.0  5.1  chr1               2488665  2488767 (57089515) C DNA8-12_DR        DNA                   (228)     98       1    8800  
   368   18.5  4.8  3.9  chr1               2488768  2488876 (57089406) + Copia-12_DR-LTR   LTR/Gypsy?              361    469     (0)    8801  
   207   13.3  0.0  0.0  chr1               2489002  2489031 (57089251) C DNA-4-3_DR        DNA                   (283)   1138    1109    8802  
   849   18.5 11.3  0.5  chr1               2489687  2491637 (57086645) + SAT-2_DR          Satellite                 1   2162    (21)    8803  
   644   25.8  9.2  0.3  chr1               2492931  2493120 (57085162) + SAT-2_DR          Satellite                 1    206     (5)    8804  
  9706    3.3  0.1  0.2  chr1               2493125  2494269 (57084013) + Harbinger3N_DR    DNA/PIF-Harbinger         1   1144     (0)    8805  
   971   22.1  0.4  0.2  chr1               2494273  2495042 (57083240) + SAT-2_DR          Satellite                 1    771     (5)    8806  
   519   12.5  0.0  0.0  chr1               2495062  2495141 (57083141) C TDR23             DNA                  (1064)     83       4    8807  
  3277   11.4 13.4  0.3  chr1               2495146  2495751 (57082531) + Kolobok-1N2_DR    DNA/Kolobok-T2            4    688     (2)    8808  
   246   23.1  8.9  1.2  chr1               2495752  2495826 (57082456) C piggyBac-N16B_DR  DNA/PiggyBac?         (864)     85       5    8809  
   263   15.6  7.8  0.7  chr1               2496440  2496581 (57081701) C hAT-N31_DR        DNA/hAT-Ac           (1182)    280     129    8810 *
   315    9.1  0.0  9.8  chr1               2496464  2496597 (57081685) + piggyBac-N5_DR    DNA/PiggyBac?          1134   1255   (881)    8811 *
   459    6.2  1.5  0.8  chr1               2496486  2496615 (57081667) + Helitron-4_DR     RC/Helitron           11791  11921 (19947)    8812  
   408    2.3  1.4  7.5  chr1               2496492  2496632 (57081650) C DNA-X-5_DR        DNA/hAT                (81)   1140    1008    8813 *
   477    2.7  0.0  0.9  chr1               2496511  2496528 (57081754) + EnSpm-N42_DR      DNA/CMC-EnSpm           709    819   (433)    8814  
   700    0.0  0.0  2.2  chr1               2496529  2496622 (57081660) C DNA6-6_DR         DNA                  (3418)   7863    7772    8815  
   289   15.9  4.0  1.7  chr1               2496598  2496632 (57081650) + Kolobok-4_DR      DNA/Kolobok-T2         4939   5111  (1520)    8816 *
   435    4.7  1.6  0.8  chr1               2496623  2496639 (57081643) + DNA-X-5_DR        DNA/hAT                1007   1136    (85)    8817  
   345   11.9  4.4  0.6  chr1               2496640  2496670 (57081612) + Penelope-1_DR     LINE/Penelope            65    230  (4216)    8818  
   271    9.1  3.0  6.2  chr1               2496671  2496709 (57081573) C DNA-8-29_DR       DNA/hAT-Tip100         (82)    938     746    8819  
   278   17.9  1.8  0.0  chr1               2496986  2497041 (57081241) + hAT-N47B_DR       DNA/hAT-Tip100          146    202   (786)    8820  
   239    7.4  0.0  0.0  chr1               2496998  2497051 (57081231) C DNA-TA-4_DR       DNA/TcMar            (3673)   6122    6069    8821 *
   203   13.2  1.6 13.6  chr1               2497070  2497192 (57081090) + CryptonV-N5_DR    DNA/Crypton-V          8403   8512 (16025)    8822 *
   422   15.7  1.9  0.0  chr1               2497103  2497210 (57081072) + DNA8-10_DR        DNA/hAT-Ac             1599   1708  (2310)    8823  
   221    3.4  0.0  3.4  chr1               2497192  2497252 (57081030) C DNA-TA-4_DR       DNA/TcMar            (3659)   6136    6078    8821 *
   307    9.5  0.0  5.7  chr1               2497201  2497256 (57081026) + hAT-N47B_DR       DNA/hAT-Tip100          154    206   (782)    8824 *
  1469   20.2  2.8 12.6  chr1               2497207  2497421 (57080861) C DNA9-3_DR         DNA/MULE-MuDR?       (9535)   1844    1679    8825  
  2288   10.9  7.0  0.0  chr1               2497422  2497780 (57080502) + HE1_DR1           SINE/tRNA-V-RTE           1    384    (18)    8826  
   521   22.9  4.3  3.7  chr1               2497631  2497799 (57080483) + CryptonV-N5_DR    DNA/Crypton-V          4059   4204 (20333)    8827 *
   200   23.6  4.1  1.3  chr1               2498642  2498714 (57079568) + Kolobok-N10_DR    DNA/Kolobok             157    231   (412)    8828  
  4046   10.4 10.1  0.9  chr1               2498718  2499359 (57078923) + Harbinger-N12_DR  DNA/PIF-Harbinger         1    701     (1)    8829  
   448   16.7  4.7  1.1  chr1               2499284  2499368 (57078914) C Helitron-2_DR     RC/Helitron         (16288)  11124   11037    8830 *
  1236    9.4 20.1  0.6  chr1               2499444  2499742 (57078540) C DNA-2-17_DR       DNA/CMC-EnSpm          (44)    841     485    8831  
   236    1.6  3.2  0.0  chr1               2499953  2500015 (57078267) + hAT-N178B_DR      DNA/hAT-Ac              131    195  (1688)    8832 *
   279    7.3  2.3  6.0  chr1               2499965  2500138 (57078144) + (TAA)n            Simple_repeat             1    168     (0)    8833  
   974   13.6  3.0  4.5  chr1               2500290  2500490 (57077792) + TE-X-16_DR        DNA/Crypton-A           113    310    (43)    8834  
   359   12.3 10.5  7.4  chr1               2500536  2500640 (57077642) C Kolobok-N10_DR    DNA/Kolobok             (6)    637     530    8835  
  1677    7.8  0.9  0.0  chr1               2501547  2501776 (57076506) + DNA-8-3_DR        DNA/P                   932   1163     (0)    8836  
  2408    8.7  1.4 13.8  chr1               2501777  2502209 (57076073) C DNA-6-N9_DR       DNA                   (774)    385       1    8837  
  3046    2.5  0.5  0.0  chr1               2502947  2503313 (57074969) C Merlin-N1_DR      DNA/Merlin              (0)    369       1    8838  
  1566   16.4 12.8  0.5  chr1               2503314  2503657 (57074625) C hAT-N173_DR       DNA/hAT-Ac             (17)   1725    1340    8839  
  4725    7.3  1.6  2.2  chr1               2503658  2504344 (57073938) C hAT-32N1B_DR      DNA/hAT-Charlie         (0)    683       1    8840  
   257   26.6  0.0  5.1  chr1               2504273  2504355 (57073927) C hAT-N48_DR        DNA/hAT-Ac            (411)   1252    1174    8841 *
   626   13.2  7.7  6.9  chr1               2504346  2504475 (57073807) C hAT-N173_DR       DNA/hAT-Ac            (396)   1346    1216    8839 *
  6666    3.3  1.9  1.7  chr1               2504474  2505299 (57072983) C Looper-N8_DR      DNA/Kolobok-T2        (279)    828       1    8842  
  6318    3.4  0.0  0.1  chr1               2505300  2506031 (57072251) C Tc1-6_DR          DNA/TcMar-Tc1          (29)   1174     444    8843  
   684   14.4  1.3  2.7  chr1               2506036  2506185 (57072097) + hAT-N86_DR        DNA/hAT-Ac              391    538     (6)    8844  
   549   15.2 30.6  3.4  chr1               2507125  2507356 (57070926) C hAT-N120_DR       DNA/hAT-Charlie        (55)    896     604    8845 *
   849   22.0 13.7  1.7  chr1               2507339  2508531 (57069751) C Polinton-4_DR     DNA/Maverick         (7591)  12696   12404    8846 *
  1112    9.4  0.4  2.6  chr1               2507344  2508042 (57070240) + (TCCA)n           Simple_repeat             1    903   (265)    8847  
   524   28.3  0.3  3.4  chr1               2508043  2508336 (57069946) + (CCCA)n           Simple_repeat             1    284     (0)    8848  
  1112    9.4  0.4  2.6  chr1               2508337  2508539 (57069743) + (TCCA)n           Simple_repeat           904   1168     (0)    8847  
   672   19.4  8.8  4.9  chr1               2508682  2508898 (57069384) C DNA-N37_DR        DNA                   (442)    225       1    8849  
   393   26.2  0.0  0.0  chr1               2508928  2509007 (57069275) C hAT-N120_DR       DNA/hAT-Charlie       (740)    211     132    8845  
  2572    6.5  0.3  4.2  chr1               2510430  2510799 (57067483) C HE2_DR            SINE/tRNA-V-RTE         (5)    358       3    8850  
   280   28.3  0.0 10.7  chr1               2510730  2510812 (57067470) + DNA7-N2_DR        DNA/hAT-hAT6           1639   1713   (301)    8851 *
   635   15.5 13.6  7.0  chr1               2510798  2511040 (57067242) + DNAX-16_DR        DNA                      13    270   (153)    8852  
  2488    7.9  1.7  1.7  chr1               2511096  2511456 (57066826) C SINE2-3_DR        SINE/tRNA-V-RTE         (7)    361       1    8853  
   747   14.7 15.5  4.8  chr1               2511589  2511853 (57066429) + DNAX-16_DR        DNA                     132    423     (0)    8854  
   246   25.0  1.3  1.3  chr1               2511859  2511935 (57066347) C Ginger1-N1_DR     DNA/Ginger-1         (2258)    400     324    8855  
   493   29.7  0.2  4.8  chr1               2511936  2512227 (57066055) + (TGGA)n           Simple_repeat             1    351     (0)    8856 *
   922   20.9 17.7  1.4  chr1               2512105  2512244 (57066038) + Polinton-4_DR     DNA/Maverick          12315  12444  (7843)    8857  
  1161    8.2  0.6  0.8  chr1               2512245  2512418 (57065864) + (TAGA)n           Simple_repeat             1    270   (356)    8858  
   573   23.3  2.2  3.4  chr1               2512419  2512645 (57065637) + (TGGA)n           Simple_repeat             1    224     (0)    8859  
  1161    8.2  0.6  0.8  chr1               2512646  2512872 (57065410) + (TAGA)n           Simple_repeat           271    626     (0)    8858  
  1072   21.5  0.0  1.3  chr1               2512717  2513444 (57064838) + (TGGA)n           Simple_repeat             1    718     (0)    8860 *
   922   20.9 17.7  1.4  chr1               2512873  2513307 (57064975) + Polinton-4_DR     DNA/Maverick          12445  12851  (7436)    8857 *
   497   30.2  0.0 18.4  chr1               2513166  2513180 (57065102) + (CAGA)n           Simple_repeat             1     31   (202)    8861 *
   642   21.7  0.0  0.6  chr1               2513181  2513361 (57064921) + (TAGA)n           Simple_repeat             1    180     (0)    8862  
   301   22.6  1.9  2.9  chr1               2513322  2513475 (57064807) C Ginger1-N1_DR     DNA/Ginger-1         (2222)    436     287    8863 *
   497   30.2  0.0 18.4  chr1               2513362  2513451 (57064831) + (CAGA)n           Simple_repeat            32    233     (0)    8861  
  1110   15.2  5.1  0.0  chr1               2514162  2514358 (57063924) + Kolobok-N6_DR     DNA/Kolobok-T2?          22    228   (239)    8864  
   721   12.4  0.0 10.8  chr1               2514366  2514519 (57063763) + LOOPERN1_DR       DNA/Kolobok-T2          941   1079   (155)    8865  
   608    8.3  0.0  0.0  chr1               2514546  2514629 (57063653) + Kolobok-N6_DR     DNA/Kolobok-T2?         378    461     (6)    8866  
   538   15.6  3.3  0.0  chr1               2514631  2514720 (57063562) + TDR13             DNA                     666    758    (14)    8867  
   224   25.0  4.7  0.0  chr1               2514840  2514903 (57063379) + hAT-N60_DR        DNA/hAT-Ac             1213   1279   (226)    8868  
   865   14.9  0.5  2.5  chr1               2515085  2515284 (57062998) + EnSpm-N16_DR      DNA/CMC-EnSpm             3    198     (4)    8869  
   679   20.1  0.5 11.4  chr1               2515332  2515356 (57062926) C SAT-26_DR         Satellite            (1596)   2287    2121    8870  
   881   11.4  7.5  1.8  chr1               2515357  2515516 (57062766) + EnSpm-15_DR       DNA/CMC-EnSpm          8968   9136  (2318)    8871 *
  1070    6.8  0.0  0.0  chr1               2515384  2515516 (57062766) + hAT-N167B_DR      DNA/hAT-Charlie        1245   1377   (196)    8872  
   870   13.7  0.0  7.4  chr1               2515385  2515558 (57062724) + DNA9-6_DR         DNA                    4464   4625  (3259)    8873 *
  1003    9.3  4.6  0.6  chr1               2515517  2515535 (57062747) C HATN17_DR         DNA/hAT-Tip100       (1071)    476     319    8874  
   214   22.0  5.0  0.0  chr1               2515721  2515742 (57062540) C Penelope-1_DR     LINE/Penelope        (4225)    221      74    8875  
   372   12.1  0.0  2.6  chr1               2515743  2515861 (57062421) + Dada-U6_DR        DNA/Dada               7082   7197  (1766)    8876  
   322   17.4  1.2  1.3  chr1               2515753  2515901 (57062381) C EnSpm-16_DR       DNA/CMC-EnSpm        (9097)    687     577    8877 *
   388   10.4  1.0  0.0  chr1               2515766  2515861 (57062421) C Helitron-4_DR     RC/Helitron         (18355)  13513   13417    8878  
   331   12.6  2.1  0.0  chr1               2515777  2515871 (57062411) C DNA8-10_DR        DNA/hAT-Ac           (2323)   1695    1599    8879 *
   420    6.5  0.0  0.0  chr1               2515788  2515864 (57062418) C DNA8-25_DR        DNA                  (3137)    830     754    8880  
   352   15.1  0.0  0.0  chr1               2515865  2515880 (57062402) + EnSpm-N48_DR      DNA/CMC-EnSpm          1804   1896  (1682)    8881  
   347   13.9  4.9  0.0  chr1               2515881  2515909 (57062373) + Penelope-1_DR     LINE/Penelope           110    237  (4209)    8882  
  2153    5.8  0.0  1.7  chr1               2516696  2516993 (57061289) + HE2_DR            SINE/tRNA-V-RTE           1    293    (70)    8883  
   506   16.8  7.3  5.2  chr1               2517632  2517782 (57060500) + Helitron-4_DR     RC/Helitron           16302  16455 (15413)    8884 *
  2041   11.3  9.9  0.3  chr1               2517654  2517998 (57060284) C HE1_DR1           SINE/tRNA-V-RTE        (15)    387      10    8885  
   790   22.8  4.1  1.0  chr1               2517830  2518024 (57060258) C SAT-26B_DR        Satellite               (0)    793     593    8886 *
  1436    9.4  7.5  0.0  chr1               2518703  2518915 (57059367) + LOOPERN1_DR       DNA/Kolobok-T2            1    229  (1005)    8887  
   358   12.5  0.0  3.6  chr1               2518915  2518927 (57059355) + hAT-N35B_DR       DNA/hAT-Ac              598    608  (1004)    8888 *
  2008    7.1  0.0  0.0  chr1               2518928  2519182 (57059100) + HATN8_DR          DNA/Zisupton              1    255     (0)    8889  
   932   14.7  5.6  4.2  chr1               2519195  2519407 (57058875) + Kolobok-4N1_DR    DNA/Kolobok-T2          247    462  (1207)    8890  
  1237    5.5  0.0  3.5  chr1               2519476  2519567 (57058715) + (TCTA)n           Simple_repeat             1    603    (79)    8891  
   822   24.8 19.9  1.5  chr1               2519568  2520172 (57058110) C Polinton-4_DR     DNA/Maverick         (7591)  12696   12319    8892  
   427   22.0  6.6  1.7  chr1               2519832  2520193 (57058089) C HAT1_DR           DNA/hAT-Ac           (2645)    647     386    8893 *
  1109   14.2  0.0  3.8  chr1               2520032  2520315 (57057967) + (TCTG)n           Simple_repeat             1    273     (0)    8894 *
  1237    5.5  0.0  3.5  chr1               2520173  2520182 (57058100) + (TCTA)n           Simple_repeat           604    682     (0)    8891  
   707   21.7 10.7  6.8  chr1               2520690  2520734 (57057548) C hAT-N164_DR       DNA/hAT-Tip100        (812)   1228     834    8895  
   882   21.9  5.4  3.5  chr1               2520735  2521070 (57057212) + Mariner-N38_DR    DNA/TcMar-Tc1           206    547     (0)    8896  
   274   22.6  0.0  0.0  chr1               2521084  2521136 (57057146) C DNA8-7_DR         DNA/hAT-Ac            (531)     53       1    8897  
   321   20.6  1.4  9.0  chr1               2521780  2521923 (57056359) + TDR7              DNA                     286    419   (122)    8898  
   654   10.3  8.8  0.0  chr1               2522022  2522157 (57056125) C Merlin-1_DR       DNA/Merlin           (8753)   1774    1627    8899  
  2450    7.8 13.3  2.8  chr1               2522215  2522702 (57055580) + TDR7              DNA                       4    541     (0)    8900  
   214   11.8  0.0  0.0  chr1               2522674  2522707 (57055575) + Zisupton-3_DR     DNA/Zisupton           4150   4183  (3772)    8901 *
   308    2.2 10.9  0.0  chr1               2522789  2522880 (57055402) C MuDR-2_DR         DNA/MULE-MuDR        (7473)  16460   16359    8902  
   288    2.1  4.3  1.0  chr1               2522803  2522896 (57055386) C DNA-8-24_DR       DNA/hAT-Tip100       (1626)    157      61    8903 *
   253    4.9  2.8  6.7  chr1               2522817  2522925 (57055357) + DNA-TA-4_DR       DNA/TcMar              1478   1582  (8213)    8904 *
   495    8.4  7.5  0.8  chr1               2522881  2522907 (57055375) C CryptonV-3_DR     DNA/Crypton-V       (15195)   8257    8175    8905  
   213   13.7  1.5  5.6  chr1               2522926  2522946 (57055336) + hAT-13_DR         DNA/hAT-Tip100         2394   2518   (284)    8906  
   219    5.5  1.1  2.2  chr1               2523031  2523042 (57055240) + Dada-U6_DR        DNA/Dada               7083   7174  (1789)    8907  
   276    2.5  0.0  2.5  chr1               2523043  2523123 (57055159) C EnSpm-N11_DR      DNA/CMC-EnSpm        (4783)    570     492    8908 *
   365    4.0  0.0  0.0  chr1               2523053  2523127 (57055155) C DNA-8-7_DR        DNA/hAT                (53)    996     922    8909  
   345    9.6  0.0  0.0  chr1               2523068  2523140 (57055142) + DNA9-6_DR         DNA                    7464   7536   (348)    8910 *
  3511   13.7  0.5  1.5  chr1               2523124  2523738 (57054544) + DNA4-1B_DR        DNA/Sola-2                1    609     (5)    8911  
   242   15.4  1.5  3.0  chr1               2523702  2523768 (57054514) C L1-64_DR          LINE/L1               (329)   3461    3396    8912 *
   338   12.2  2.0  2.0  chr1               2523712  2523811 (57054471) C EnSpm-N48_DR      DNA/CMC-EnSpm        (1845)   1733    1634    8913 *
   764   14.5 10.1  4.8  chr1               2523737  2523953 (57054329) C DNA-8-7_DR        DNA/hAT                (76)    973     746    8909  
  2802    5.3  3.3  0.3  chr1               2523985  2524345 (57053937) C TC1DR3            DNA/TcMar-Tc1         (853)    372       1    8914  
   200   23.4  0.0  0.0  chr1               2525485  2525531 (57052751) C EnSpm-6N1_DR      DNA/CMC-EnSpm        (1878)   7358    7312    8915 *
   520    9.5  0.9  1.9  chr1               2525517  2525623 (57052659) + Helitron-2_DR     RC/Helitron            6004   6109 (21303)    8916  
   510   12.5  0.0  2.3  chr1               2525519  2525649 (57052633) + Gypsy-31-LTR_DR   LTR/Gypsy                29    156   (798)    8917 *
  2149   15.1  7.0  7.8  chr1               2525612  2526208 (57052074) + ENSPM-6_DR        DNA/CMC-EnSpm         13948  14540 (18076)    8918  
  1322   13.1  2.5 28.9  chr1               2525624  2525678 (57052604) C ENSPM-6_DR        DNA/CMC-EnSpm       (17677)  14936   14903    8919 *
  2691   11.5  3.7  6.0  chr1               2525679  2526224 (57052058) + Mariner-N38_DR    DNA/TcMar-Tc1             1    534    (13)    8920  
  2448    8.6 13.3  2.2  chr1               2526297  2526784 (57051498) + TDR7              DNA                       1    541     (0)    8921  
   214   11.8  0.0  0.0  chr1               2526756  2526789 (57051493) + Zisupton-3_DR     DNA/Zisupton           4150   4183  (3772)    8922 *
   704   17.1  0.0  5.6  chr1               2526958  2527290 (57050992) + (CTAA)n           Simple_repeat             1    314     (0)    8923  
   225   22.2  0.0  0.0  chr1               2527400  2527444 (57050838) + Helitron-N5_DR    RC/Helitron            1677   1721  (7788)    8924  
   202   14.3  8.5  4.9  chr1               2527527  2527585 (57050697) + Mariner-N31_DR    DNA/TcMar-Tc1           455    515    (25)    8925 *
   306   31.0  5.8  5.8  chr1               2527572  2527919 (57050363) + Helitron-N5_DR    RC/Helitron            8224   8395  (1114)    8926  
   204   16.1  0.0  0.0  chr1               2528464  2528494 (57049788) + Gypsy79-I_DR      LTR/Gypsy              1541   1571  (2669)    8927  
   222    8.3 11.1  0.0  chr1               2528540  2528575 (57049707) + hAT-24_DR         DNA/hAT-Ac             1662   1701  (2087)    8928 *
   446    5.5 27.4  0.0  chr1               2528552  2528624 (57049658) C TC1DR3B           DNA/TcMar-Tc1           (0)    889     797    8929  
  3792    8.2 11.9  0.1  chr1               2528625  2529210 (57049072) + hAT-N38_DR        DNA/hAT-hAT6              1    655   (374)    8930  
   502    1.6  3.3  0.0  chr1               2529211  2529271 (57049011) + hAT-N38_DR        DNA/hAT-hAT6            967   1029     (0)    8931  
   532    8.1  0.0  1.4  chr1               2529272  2529344 (57048938) C TC1DR3            DNA/TcMar-Tc1          (85)   1140    1069    8932  
   421    7.4  0.0  0.0  chr1               2529350  2529403 (57048879) C hAT-N66_DR        DNA/hAT-Charlie       (141)     54       1    8933  
   828   12.6  1.4  3.6  chr1               2529412  2529551 (57048731) + hAT-N66B_DR       DNA/hAT-Charlie           1    137    (58)    8934  
   248   17.5 11.1  0.0  chr1               2529535  2529597 (57048685) C HarbingerN6B_DR   DNA/PIF-Harbinger     (315)    407     338    8935 *
  2288    5.8  0.0  0.3  chr1               2529599  2529912 (57048370) + TDR16             DNA/Merlin                1    313     (0)    8936  
   651   15.2 48.7  0.0  chr1               2529913  2530098 (57048184) C HarbingerN6B_DR   DNA/PIF-Harbinger     (378)    344      63    8935  
   479    4.3  1.2  0.0  chr1               2530103  2530194 (57048088) + (TTCA)n           Simple_repeat             4     97     (0)    8937 *
  1809   15.8  0.7 18.8  chr1               2530147  2530599 (57047683) C HE1_DR1           SINE/tRNA-V-RTE        (18)    384       1    8938  
   409   28.6  4.0  1.3  chr1               2530195  2530246 (57048036) C CryptonV-N5_DR    DNA/Crypton-V       (18933)   5599    5452    8939 *
   374   23.3  3.8  2.8  chr1               2530523  2530535 (57047747) + EnSpm-N48B_DR     DNA/CMC-EnSpm          2571   2677  (4282)    8940  
   410   19.1  0.0  4.5  chr1               2530536  2530628 (57047654) + DNA7-N2_DR        DNA/hAT-hAT6           1638   1726   (288)    8941  
   207   24.4  2.2  0.0  chr1               2530770  2530780 (57047502) + CryptonV-1_DR     DNA/Crypton-V          9868   9879  (7994)    8942  
  1238   15.0  5.4  6.5  chr1               2530781  2531058 (57047224) C Copia-11B_DR-LTR  LTR/Gypsy?              (0)    468     194    8943  
   310   20.3 14.2  6.2  chr1               2530864  2531089 (57047193) + Copia-30_DR-LTR   LTR/Gypsy?               75    317   (157)    8944 *
  5159    4.4  0.6  0.6  chr1               2531054  2531699 (57046583) C L1-120_DR         LINE/L1                 (1)   3495    2850    8945  
  1034   11.0  5.7  1.5  chr1               2531704  2531896 (57046386) C Copia-11B_DR-LTR  LTR/Gypsy?            (267)    201       1    8943  
   287   23.5 20.6  0.0  chr1               2532194  2532295 (57045987) C piggyBac-N14_DR   DNA/PiggyBac?         (874)    123       1    8946  
   363   16.9  0.0  5.6  chr1               2533042  2533116 (57045166) + Dada-U1A_DR       DNA/Dada               3229   3299  (7680)    8947  
   889   11.7  4.1  3.1  chr1               2533120  2533313 (57044969) + EnSpm-N4B_DR      DNA/CMC-EnSpm?           24    219     (1)    8948  
   230   17.6  9.0  4.3  chr1               2533357  2533370 (57044912) C DNA2-8_DR         DNA/CMC-EnSpm         (715)   3692    3600    8949  
   298   16.2  5.3  1.3  chr1               2533371  2533445 (57044837) C hAT-N53B_DR       DNA/hAT-Ac            (997)   3180    3103    8950 *
   324   12.5  4.6  1.5  chr1               2533383  2533447 (57044835) C TDR16             DNA/Merlin            (244)     69       3    8951  
  1154   13.1  2.8  2.4  chr1               2533448  2533657 (57044625) + HE1_DR1           SINE/tRNA-V-RTE          42    252   (150)    8952  
   207   14.2 10.2  4.8  chr1               2533608  2533666 (57044616) C Helitron-2_DR     RC/Helitron         (22019)   5393    5332    8953 *
   593    7.8  0.0  0.0  chr1               2533818  2533894 (57044388) + Kolobok-N5_DR     DNA/Kolobok-T2?           1     77   (408)    8954  
  1612   10.8 14.4  0.3  chr1               2533907  2534176 (57044106) C SINE3-1a          SINE/5S-Deu-L2        (262)    308       1    8955  
   409   14.0 12.9  7.7  chr1               2534187  2534310 (57043972) + Kolobok-N5_DR     DNA/Kolobok-T2?         216    345   (140)    8956  
   887   22.4  5.6  2.5  chr1               2534314  2534547 (57043735) + DNA-2-32_DR       DNA/CMC-EnSpm?         3809   4049  (4733)    8957 *
  1659   11.8  4.3  0.7  chr1               2534341  2534621 (57043661) C HE1_DR1           SINE/tRNA-V-RTE        (94)    308      18    8958  
   321    8.7  0.0  0.0  chr1               2534618  2534663 (57043619) + Kolobok-N5_DR     DNA/Kolobok-T2?         388    433    (52)    8959 *
  1802   12.0 14.1  0.5  chr1               2535387  2535720 (57042562) + HE1_DR1           SINE/tRNA-V-RTE           1    379    (23)    8960  
   366   11.3  0.0  4.8  chr1               2535665  2535729 (57042553) + DNA2-16_DR        DNA                    8189   8250  (9801)    8961 *
  1606    6.8  2.0  4.2  chr1               2535801  2536044 (57042238) C hAT-N23_DR        DNA/hAT-Ac            (807)    931     693    8962  
   482    6.7  0.0  0.0  chr1               2536041  2536100 (57042182) C hAT-N23_DR        DNA/hAT-Ac           (1678)     60       1    8963 *
  1048   14.0  0.6  0.0  chr1               2536388  2536566 (57041716) C BHIKHARI-3-LTR_DR LTR/ERV1                (0)   1876    1697    8964  
  2103    9.4 11.4  0.3  chr1               2536620  2536951 (57041331) + SINE2-4_DR        SINE/tRNA-V-RTE           3    371     (0)    8965  
  1110    8.5  1.8  1.8  chr1               2536815  2536981 (57041301) C hAT-N167B_DR      DNA/hAT-Charlie       (196)   1377    1211    8966 *
  2824   14.8 15.6  1.4  chr1               2536951  2537579 (57040703) C BHIKHARI-3-LTR_DR LTR/ERV1              (171)   1705     988    8964  
   962   16.4  1.1 31.0  chr1               2537584  2538026 (57040256) C BHIKHARI-3-LTR_DR LTR/ERV1              (551)   1325     984    8967  
   235   10.9  9.1  0.0  chr1               2538649  2538703 (57039579) C DNA-TTAA-2_DR     DNA/PiggyBac?          (14)    655     596    8968  
  8637    2.5  2.4  0.1  chr1               2538718  2539736 (57038546) + DNA-N4_DR         DNA                       1   1042     (0)    8969  
   509   18.5  0.0  1.1  chr1               2539763  2539855 (57038427) C DNA-TTAA-2_DR     DNA/PiggyBac?         (106)    563     472    8968  
   309   14.3  0.0  0.0  chr1               2539891  2539946 (57038336) C hAT-N199_DR       DNA/hAT?              (179)    274     219    8970  
  5349    8.8 10.4  1.2  chr1               2539983  2540841 (57037441) + TDR2              DNA/TcMar-Tc1             1    937     (0)    8971  
   225    6.7  0.0  0.0  chr1               2541552  2541581 (57036701) C HATN2_DR          DNA/hAT              (1025)    194     165    8972  
  9975    4.9  0.1  0.2  chr1               2541597  2542831 (57035451) C LOOPERN1_DR       DNA/Kolobok-T2          (0)   1234       1    8973  
  1401    9.8  2.5  0.0  chr1               2542855  2543057 (57035225) + TDR8B             DNA/hAT-Ac              755    962     (1)    8974  
  1465   11.1  6.6  0.0  chr1               2543259  2543501 (57034781) C HE1_DR1           SINE/tRNA-V-RTE       (143)    259       1    8975  
  1035    8.6  3.0  1.8  chr1               2544449  2544614 (57033668) + DNA-5-1_DR        DNA/hAT?                  1    168   (571)    8976  
   965   12.6  3.0  8.6  chr1               2544615  2544682 (57033600) + DNA-5-1B_DR       DNA/hAT-Tip100            1    222   (492)    8977 *
  2064    8.7  1.0 10.6  chr1               2544658  2545070 (57033212) + DNA-2-23_DR       DNA/CMC-EnSpm           424    800     (0)    8978  
   289   21.0  7.6  0.0  chr1               2545031  2545050 (57033232) C DNA9-3_DR         DNA/MULE-MuDR?        (849)  10530   10403    8979 *
   327   21.2  2.0  0.0  chr1               2545051  2545149 (57033133) C DNA-TA-2_DR       DNA/CMC-EnSpm          (66)    130      30    8980 *
   735    8.0  0.0  3.2  chr1               2545073  2545201 (57033081) + EnSpm-N16_DR      DNA/CMC-EnSpm            78    202     (0)    8981  
   293   23.4  2.3 10.7  chr1               2546075  2546246 (57032036) + MuDR-2N1_DR       DNA/MULE-MuDR          7060   7218  (5007)    8982 *
   559   17.6  2.4 15.4  chr1               2546108  2546275 (57032007) + hAT-N142_DR       DNA/hAT?               1056   1204   (232)    8983  
  1416   13.8 24.6  0.0  chr1               2546309  2546633 (57031649) + TDR8B             DNA/hAT-Ac              557    961     (2)    8984  
   724    7.8  0.0  0.0  chr1               2546635  2546736 (57031546) + DNA15TA1_DR       DNA/CMC-EnSpm             2    103   (339)    8985  
  1270   12.9  0.5  0.5  chr1               2546737  2546923 (57031359) C Harbinger-N30_DR  DNA/PIF-Harbinger?      (0)    599     413    8986  
  1165    8.3 10.7  0.0  chr1               2546923  2547091 (57031191) C Harbinger-N30_DR  DNA/PIF-Harbinger?    (412)    187       1    8986 *
  2296    5.8  3.5  0.0  chr1               2547092  2547390 (57030892) + DNA15TA1_DR       DNA/CMC-EnSpm            96    405    (37)    8987  
   638   23.0  2.1  4.3  chr1               2547425  2547445 (57030837) + DIRS-6_DR         LTR/Ngaro              6094   6110   (416)    8988  
  1437    8.8  0.0  0.0  chr1               2547446  2547639 (57030643) + HE1_DR1           SINE/tRNA-V-RTE           1    194   (208)    8989  
  4554    1.1  0.5  0.7  chr1               2547693  2548249 (57030033) C L1-49_DR          LINE/L1                 (0)   5775    5220    8990  
   375   23.5  5.8  0.9  chr1               2548466  2548568 (57029714) C TE-X-16_DR        DNA/Crypton-A         (209)    144      37    8991  
   218   24.5  1.3  9.9  chr1               2548540  2548616 (57029666) C EnSpm-N36_DR      DNA/CMC-EnSpm         (893)   2332    2262    8992 *
   493   19.4 12.0  2.3  chr1               2548566  2548723 (57029559) C TDR19             DNA/hAT-Charlie       (211)    194      22    8993  
   256    8.3  5.9  5.9  chr1               2548697  2548747 (57029535) C TE-X-16_DR        DNA/Crypton-A         (302)     51       1    8994 *
  2265   10.4  1.4  0.0  chr1               2548825  2549169 (57029113) C TC1DR2            DNA/TcMar-Tc1         (486)    390      41    8995  
   213   20.4 13.8  4.5  chr1               2549221  2549343 (57028939) C Merlin-N5_DR      DNA/Merlin             (24)   4281    4148    8996  
   300   26.4  0.7 11.1  chr1               2550036  2550184 (57028098) + Copia-30_DR-LTR   LTR/Gypsy?                1    135   (339)    8997  
   688   14.5  5.1  0.8  chr1               2550217  2550334 (57027948) C HAT1-N1B_DR       DNA/hAT-Ac              (5)    734     612    8998  
  2101    9.8  8.1  0.0  chr1               2550336  2550670 (57027612) C HE1_DR1           SINE/tRNA-V-RTE        (31)    371      10    8999  
  1458   16.9  7.2  6.7  chr1               2550671  2550721 (57027561) + Merlin-1_DR       DNA/Merlin             4349   4736  (5791)    9000  
   607   10.9  2.7  1.8  chr1               2551111  2551222 (57027060) C TDR24             DNA                     (1)    443     331    9001  
   707   16.4 29.6  0.0  chr1               2551223  2551448 (57026834) + HATN13_DR         DNA/hAT-Ac                1    293   (826)    9002 *
  3016   18.4 10.8  3.9  chr1               2551437  2552275 (57026007) C REX1-5_DR         LINE/Rex-Babar        (210)   2449    1555    9003  
   202    7.0  0.0  7.0  chr1               2552289  2552334 (57025948) C EnSpm-N13_DR      DNA/CMC-EnSpm        (2570)  19579   19537    9004  
   635   11.9  4.6  0.0  chr1               2552336  2552444 (57025838) C DNA25TWA2_DR      DNA                   (688)    114       1    9005  
   658    9.7  7.0  1.6  chr1               2552445  2552559 (57025723) + SINE_DR1          SINE                    132    252     (6)    9006  
  9231    6.4  2.0  0.2  chr1               2553139  2554338 (57023944) + TC1DR3            DNA/TcMar-Tc1             4   1225     (0)    9007  
   226   27.7  1.5  1.5  chr1               2554339  2554369 (57023913) C DNA8-26_DR        DNA                  (3025)   1505    1475    9008  
   853   11.4  8.4  4.3  chr1               2554458  2554659 (57023623) + EnSpm-N21_DR      DNA/CMC-EnSpm            10    219   (260)    9009  
  1961   22.0  0.7  0.7  chr1               2555283  2555319 (57022963) C EnSpm-6N1_DR      DNA/CMC-EnSpm        (2787)   6449    6184    9010  
  2431   13.8  0.3  0.6  chr1               2555320  2555684 (57022598) C SINE2-4_DR        SINE/tRNA-V-RTE         (2)    369       6    9011  
   647   22.6  0.0  4.0  chr1               2555567  2555723 (57022559) C DNA2-16_DR        DNA                  (9891)   8160    8010    9012 *
  1961   22.0  0.7  0.7  chr1               2555685  2555703 (57022579) C EnSpm-6N1_DR      DNA/CMC-EnSpm        (2787)   6183    6029    9010  
   276   20.5  0.0  0.0  chr1               2556056  2556138 (57022144) + (CAA)n            Simple_repeat             2     84     (0)    9013  
   210   11.3  0.0  1.4  chr1               2556076  2556147 (57022135) + ERV1-N7-I_DR      LTR/ERV1               5335   5405  (3163)    9014 *
   302   17.5 12.4  4.1  chr1               2556254  2556366 (57021916) C DNA-X-3_DR        DNA                   (963)    511     390    9015 *
   570   19.7  4.9  0.0  chr1               2556272  2556393 (57021889) C Mariner-N5C_DR    DNA/TcMar            (4446)   3475    3348    9016 *
  1814   13.1  5.3 13.0  chr1               2556290  2556701 (57021581) C HE1_DR1           SINE/tRNA-V-RTE        (17)    385       2    9017  
  1959   10.4 12.0  5.0  chr1               2557184  2557558 (57020724) + Kolobok-1N2_DR    DNA/Kolobok-T2            1    400   (290)    9018  
   228   20.0  6.7  0.0  chr1               2557571  2557630 (57020652) C EnSpm-N40_DR      DNA/CMC-EnSpm        (1699)   3695    3632    9019 *
   613   18.0  6.4  9.3  chr1               2557586  2558089 (57020193) + EnSpm-N5_DR       DNA/CMC-EnSpm             5    482   (810)    9020  
  6188    5.5  0.8  3.2  chr1               2558174  2558995 (57019287) + P-1N2_DR          DNA/P                     1    803  (1343)    9021  
  1997    3.4  0.0  0.0  chr1               2558995  2559227 (57019055) + P-1N2_DR          DNA/P                  1914   2146     (0)    9022 *
  1691   23.0  2.2  0.3  chr1               2559287  2559652 (57018630) + DNA-1-3B_DR       DNA/PIF-Harbinger       348    720    (43)    9023  
   326    7.1  0.0  0.0  chr1               2559665  2559706 (57018576) + Kolobok-1N2_DR    DNA/Kolobok-T2          649    690     (0)    9024  
   241   19.3  3.4  1.1  chr1               2560892  2560980 (57017302) + hAT-N68_DR        DNA/hAT-Ac             2848   2938    (94)    9025 *
   251   18.1  1.1  6.0  chr1               2560909  2560996 (57017286) + CryptonV-N5_DR    DNA/Crypton-V         16110  16193  (8344)    9026 *
   257   17.3  5.2  5.2  chr1               2560936  2561051 (57017231) C DNA-6-N5B_DR      DNA                  (2383)   1140    1025    9027 *
  2747   19.4  6.2  7.8  chr1               2560981  2561946 (57016336) + MOSAT_DR          Satellite               139   1090   (997)    9028  
  2560   11.3  7.7  0.0  chr1               2561604  2561983 (57016299) + Helitron-N5_DR    RC/Helitron            9048   9487    (22)    9029 *
   282    9.1  5.4  1.7  chr1               2561984  2562039 (57016243) + MOSAT_DR          Satellite              1247   1304   (783)    9030  
  2560   11.3  7.7  0.0  chr1               2562040  2562056 (57016226) + Helitron-N5_DR    RC/Helitron            9488   9509     (0)    9029  
   351    9.7  7.6  1.8  chr1               2562290  2562394 (57015888) + EnSpm-N37_DR      DNA/CMC-EnSpm          4209   4319  (2328)    9031 *
   471    6.6  0.0  0.0  chr1               2562302  2562412 (57015870) + DNA8-25_DR        DNA                    2301   2393  (1574)    9032  
   425   14.5  1.7  0.8  chr1               2562321  2562438 (57015844) C P-1_DR            DNA/P                (2622)   7346    7228    9033 *
   563   17.3  1.0  0.0  chr1               2562816  2562919 (57015363) + Copia-13D_DR-LTR  LTR/Gypsy?                1    105   (804)    9034  
   490   13.9  1.3  0.0  chr1               2562995  2563073 (57015209) C ERV1-N5-LTR_DR    LTR/ERV1               (70)    625     546    9035  
   566    7.2  0.0  0.0  chr1               2563147  2563215 (57015067) C EXPANDER1_DR      LINE/RTE-BovB        (2918)    447     379    9036  
  2848    8.2  3.9  0.0  chr1               2563218  2563605 (57014677) + EXPANDER1_DR      LINE/RTE-BovB          2960   3362     (3)    9037  
   522   21.7  8.2  3.5  chr1               2563681  2563926 (57014356) C ERV1-N5-LTR_DR    LTR/ERV1              (309)    383     115    9035 *
   605   15.7  1.6  3.2  chr1               2563893  2564077 (57014205) + EnSpm-N36B_DR     DNA/CMC-EnSpm          3063   3231   (185)    9038  
   974    9.1  0.0  4.7  chr1               2564821  2564955 (57013327) + (TCCA)n           Simple_repeat             1    393   (432)    9039  
   207   24.0  2.9  9.3  chr1               2564956  2565263 (57013019) C Polinton-4_DR     DNA/Maverick         (7591)  12696   12407    9040 *
   374   23.5  0.0  0.0  chr1               2565159  2565337 (57012945) + (CATA)n           Simple_repeat             1    179     (0)    9041  
   250   21.1 21.1  0.0  chr1               2565304  2565540 (57012742) C Polinton-4_DR     DNA/Maverick         (7591)  12696   12410    9042 *
   974    9.1  0.0  4.7  chr1               2565541  2565686 (57012596) + (TCCA)n           Simple_repeat           394    825     (0)    9039  
   330   11.8  2.8  5.7  chr1               2565971  2566042 (57012240) C hAT-N177_DR       DNA/hAT-Tip100        (620)    350     281    9043 *
   682    6.3  9.8  0.8  chr1               2565991  2566102 (57012180) + hAT-N177_DR       DNA/hAT-Tip100          470    591   (379)    9044  
   375   20.4  0.0  0.0  chr1               2567026  2567113 (57011169) C Merlin-N1_DR      DNA/Merlin              (1)    368     281    9045  
   276   23.5  3.9  3.9  chr1               2567097  2567198 (57011084) C Dada-U1A_DR       DNA/Dada             (7084)   3895    3794    9046 *
  1506   11.1 16.0  3.7  chr1               2567115  2567452 (57010830) C hAT-N21B_DR       DNA/hAT-Ac             (81)   1220     843    9047  
   781   20.4 17.8  2.3  chr1               2567158  2567528 (57010754) + ENSPM-6_DR        DNA/CMC-EnSpm          2329   2755 (29861)    9048 *
   280   21.5  2.8  0.0  chr1               2567454  2567560 (57010722) C Helitron-4_DR     RC/Helitron         (18292)  13576   13467    9049 *
  4606    4.0  3.0  0.5  chr1               2567562  2568134 (57010148) + SINE3-1           SINE/5S-Deu-L2            2    588     (2)    9050  
   341   15.7  2.4  1.2  chr1               2568152  2568235 (57010047) C Merlin-N1_DR      DNA/Merlin            (127)    242     158    9045  
  1142   11.1 13.8  8.6  chr1               2568236  2568298 (57009984) C HATN11B_DR        DNA/hAT                 (0)    690     235    9051  
   434   24.6 19.1  6.7  chr1               2568299  2568634 (57009648) + Kolobok-N9_DR     DNA/Kolobok-T2          800   1174   (465)    9052  
  1142   11.1 13.8  8.6  chr1               2568635  2568664 (57009618) C HATN11B_DR        DNA/hAT                 (0)    234       1    9051  
   215   13.5 26.2  2.9  chr1               2568665  2568748 (57009534) C Merlin-N1_DR      DNA/Merlin            (204)    165      63    9045  
  1688   16.4  3.8  7.1  chr1               2568749  2569167 (57009115) C Copia-11B_DR-LTR  LTR/Gypsy?              (0)    468      63    9053  
   286   16.8  0.0  9.1  chr1               2569209  2569280 (57009002) C Merlin-N1_DR      DNA/Merlin            (301)     68       3    9045  
   225   26.7 11.8  0.9  chr1               2569414  2569515 (57008767) C CryptonV-N5_DR    DNA/Crypton-V       (19278)   5259    5147    9054 *
  2355    4.8  9.3  0.3  chr1               2569430  2569763 (57008519) C SINE2-3_DR        SINE/tRNA-V-RTE         (4)    364       1    9055  
  1793   15.9 17.0  7.0  chr1               2569764  2569940 (57008342) + DNA8-23_DR        DNA                    1705   2263  (4476)    9056  
   268   27.0  3.4  0.0  chr1               2569990  2570003 (57008279) C EnSpm-N36B_DR     DNA/CMC-EnSpm        (2366)   1050    1034    9057  
  1782    0.0  0.0  0.0  chr1               2570004  2570196 (57008086) + TDR3              DNA/hAT-Charlie           1    193     (0)    9058  
   327   23.5  1.2  1.2  chr1               2570123  2570208 (57008074) C L1-60_DR          LINE/L1              (5312)    365     280    9059 *
  3451    2.6  0.7  0.0  chr1               2571275  2571732 (57006550) C Copia-20_DR-LTR   LTR/Gypsy?              (0)    461       1    9060  
   492   15.5  0.0  0.0  chr1               2571733  2571809 (57006473) + L1-60_DR          LINE/L1                 290    366  (5311)    9061 *
  1460   11.1  0.3  0.2  chr1               2571735  2571953 (57006329) C HATN4_DR          DNA/hAT-Charlie        (18)    378       1    9062 *
  3608    5.0  5.2  0.2  chr1               2571935  2572411 (57005871) + hAT-N32_DR        DNA/hAT-Charlie           1    501     (0)    9063  
   266   16.9  1.5  1.5  chr1               2572512  2572577 (57005705) C DNA-TA-2_DR       DNA/CMC-EnSpm           (9)    187     122    9064 *
   350    9.4  0.0  4.7  chr1               2572522  2572588 (57005694) + EnSpm-N16_DR      DNA/CMC-EnSpm             8     71   (131)    9065 *
  1202   12.0  0.6  0.0  chr1               2572586  2572760 (57005522) + TDR13             DNA                       8    183   (589)    9066  
   422    3.5  3.5  0.0  chr1               2572755  2572812 (57005470) + L2-5_DRe          LINE/L2                2167   2226     (1)    9067 *
  1433    8.8  0.0  0.0  chr1               2573033  2573224 (57005058) C HATN4_DR          DNA/hAT-Charlie         (0)    192       1    9068  
   352    7.3  0.0  1.8  chr1               2573335  2573390 (57004892) + EnSpm-N16_DR      DNA/CMC-EnSpm             8     62   (140)    9069  
  1286    9.7  0.6  0.0  chr1               2573409  2573583 (57004699) + TDR13             DNA                       8    183   (589)    9070  
   406    5.2  3.5  0.0  chr1               2573578  2573635 (57004647) + L2-5_DRe          LINE/L2                2167   2226     (1)    9071 *
  1522   13.2  0.4  0.0  chr1               2573636  2573869 (57004413) + TDR13E            DNA                     442    676     (4)    9072  
   262   22.8  0.0  3.8  chr1               2573871  2573952 (57004330) C hAT-N22_DR        DNA/hAT-Ac           (1639)     99      21    9073  
   412   31.4  4.5  0.5  chr1               2574589  2574767 (57003515) C DNA-N22_DR        DNA                   (577)    191       6    9074  
  1354    6.7  1.1  0.6  chr1               2574900  2575078 (57003204) + DNA-3-2B_DR       DNA/PIF-Harbinger         2    181   (651)    9075  
  2877    4.5  2.2  0.3  chr1               2575079  2575434 (57002848) + SINE2-3_DR        SINE/tRNA-V-RTE           1    363     (5)    9076  
   371   16.3  0.0  3.8  chr1               2575361  2575443 (57002839) + DNA-X-3_DR        DNA                     390    469  (1005)    9077 *
  2590    5.7  1.8  0.3  chr1               2575429  2575765 (57002517) + DNA-3-2B_DR       DNA/PIF-Harbinger       169    510   (322)    9078  
  1931    7.6  5.4  0.7  chr1               2575949  2576227 (57002055) + SINE2-4_DR        SINE/tRNA-V-RTE          74    365     (6)    9079  
   216   22.2  0.0 12.5  chr1               2576569  2576640 (57001642) + DNA-X-15_DR       DNA                       1     64  (1563)    9080  
   209    9.7  0.0  0.0  chr1               2576709  2576739 (57001543) + ERV1-10_DR-I      LTR/ERV1               2220   2250  (1627)    9081  
   218   13.4  4.5  9.5  chr1               2576787  2576817 (57001465) C Merlin-2_DR       DNA/Merlin           (8987)   4934    4872    9082  
  1735    7.6 10.0  0.0  chr1               2576823  2577072 (57001210) + TC1DR3            DNA/TcMar-Tc1             1    275   (950)    9083  
  1336    8.2 30.0  0.0  chr1               2577083  2577325 (57000957) + TC1DR3            DNA/TcMar-Tc1           910   1225     (0)    9084  
   204   21.1  0.0  0.0  chr1               2577293  2577330 (57000952) C DNA8-26_DR        DNA                  (2992)   1538    1501    9085 *
   224   24.1  0.0  1.7  chr1               2577322  2577380 (57000902) C hAT-N126B_DR      DNA/hAT-Ac            (537)     63       6    9086  
   201   21.4  5.4  0.0  chr1               2577379  2577434 (57000848) C EnSpm-N25_DR      DNA/CMC-EnSpm        (4247)    439     381    9087 *
   765   19.2  0.0  7.4  chr1               2578156  2578183 (57000099) + DNA-2-32_DR       DNA/CMC-EnSpm?         2448   2463  (6319)    9088  
  2113   12.1  7.9  0.8  chr1               2578184  2578549 (56999733) + HE1_DR1           SINE/tRNA-V-RTE           1    392    (10)    9089  
   517   18.6 13.6  1.2  chr1               2578425  2578571 (56999711) + EnSpm-N37_DR      DNA/CMC-EnSpm           333    497  (6150)    9090 *
   201   18.8  0.0  3.1  chr1               2578656  2578721 (56999561) + TE-X-7_DR         LINE?/Penelope?         364    427   (412)    9091  
   594   18.8  0.7  2.2  chr1               2578807  2578942 (56999340) + EnSpm-N27B_DR     DNA/CMC-EnSpm            40    173     (0)    9092  
  1258   15.2  4.2  0.4  chr1               2579074  2579313 (56998969) C DIRS-4N1_DR       LTR/Ngaro             (123)   4339    4098    9093  
  2208   11.7  6.8  0.2  chr1               2579392  2579760 (56998522) + HE1_DR1           SINE/tRNA-V-RTE           1    393     (9)    9094  
   277    6.7  0.0  0.0  chr1               2580505  2580549 (56997733) + Polinton-4_DR     DNA/Maverick          12624  12668  (7619)    9095 *
   366   21.0  0.0  3.8  chr1               2580524  2580632 (56997650) C Kolobok-2_DR      DNA/Kolobok-T2       (3385)   3315    3211    9096 *
   998   15.7  0.0  1.1  chr1               2580549  2580972 (56997310) + (TCCG)n           Simple_repeat             1    419     (0)    9097  
   878   14.4  0.3  0.0  chr1               2580811  2580868 (56997414) + (TCTA)n           Simple_repeat             1    166    (89)    9098 *
   205   24.8  4.8  1.7  chr1               2580869  2581036 (56997246) C HAT1_DR           DNA/hAT-Ac           (2645)    647     475    9099  
   878   14.4  0.3  0.0  chr1               2581037  2581065 (56997217) + (TCTA)n           Simple_repeat           167    255     (0)    9098  
   376   24.5  7.1  4.0  chr1               2581115  2581268 (56997014) + hAT-N130_DR       DNA/hAT-Ac              123    281   (140)    9100  
  2170   13.3 35.2  0.5  chr1               2581269  2581751 (56996531) + TDR13C            DNA                       2    651    (29)    9101  
   354   15.7  0.1  5.8  chr1               2581763  2581857 (56996425) + hAT-N126D_DR      DNA/hAT-Ac              298    395   (219)    9102  
   454   12.1  0.0  0.0  chr1               2581877  2581942 (56996340) + hAT-N126D_DR      DNA/hAT-Ac              543    608     (6)    9103 *
  1884   11.3 13.1  2.4  chr1               2581942  2582277 (56996005) + TDR17B            DNA/Sola-1              405    775   (771)    9104  
  2799   13.5 12.6  1.1  chr1               2582976  2583522 (56994760) C TDR13             DNA                     (0)    772     164    9105  
  1873   13.0  5.8  1.4  chr1               2583533  2583875 (56994407) C Harbinger-N31_DR  DNA/PIF-Harbinger       (0)    685     328    9106  
   780   21.5  0.0  0.0  chr1               2583912  2584060 (56994222) C TDR13C            DNA                   (531)    149       1    9107  
   403   10.8  1.3  2.7  chr1               2584061  2584127 (56994155) C hAT-N21B_DR       DNA/hAT-Ac            (146)   1155    1090    9108  
  1570    8.0  4.0  0.0  chr1               2584128  2584353 (56993929) C TDR20             DNA/Merlin              (0)    239       5    9109  
   207   21.1  0.0  5.3  chr1               2584329  2584388 (56993894) C EnSpm-N59_DR      DNA/CMC-EnSpm?       (1897)   1772    1716    9110 *
  1230   12.3  5.0  0.0  chr1               2584354  2584573 (56993709) C Mariner-N38_DR    DNA/TcMar-Tc1         (127)    420     190    9111  
   889   19.8  2.1  6.3  chr1               2584574  2584634 (56993648) C EnSpm-N13_DR      DNA/CMC-EnSpm        (2665)  19484   19215    9112  
   399   21.3  0.0  5.9  chr1               2585242  2585366 (56992916) C DNAX-16_DR        DNA                    (26)    397     280    9113  
  2062    8.6 10.5  0.8  chr1               2585372  2585734 (56992548) + Mariner-N38_DR    DNA/TcMar-Tc1             8    405   (142)    9114  
   229   14.7  0.0  9.1  chr1               2585685  2585744 (56992538) C ENSPM-6_DR        DNA/CMC-EnSpm       (30154)   2462    2408    9115 *
   200   20.4  0.0  0.0  chr1               2585726  2585745 (56992537) C Harbinger-N17_DR  DNA/PIF-Harbinger    (1010)    635     584    9116 *
   233    6.2  0.0  0.0  chr1               2585746  2585777 (56992505) + Helitron-N3B_DR   RC/Helitron            2392   2423  (4181)    9117 *
   616   12.9 13.6  0.7  chr1               2585751  2585875 (56992407) + Merlin-1_DR       DNA/Merlin             1101   1241  (9286)    9118 *
  2053   11.9 11.6  2.7  chr1               2585778  2586149 (56992133) + DNA-X-4_DR        DNA                      16    419   (826)    9119  
   644   13.7  0.0  1.0  chr1               2586149  2586251 (56992031) + DNA-X-4_DR        DNA                    1144   1245     (0)    9120 *
   554   10.7  2.2 17.8  chr1               2586270  2586405 (56991877) C DNAX-16_DR        DNA                   (185)    238     121    9113  
   966   12.4  3.7  0.0  chr1               2586434  2586594 (56991688) + EnSpm-N27_DR      DNA/CMC-EnSpm             7    173     (0)    9121  
   282    9.3  0.0  2.3  chr1               2586595  2586638 (56991644) C DNAX-16_DR        DNA                   (311)    112      70    9113  
  1071   21.8  0.0  0.0  chr1               2587066  2587267 (56991015) + TDR13C            DNA                      10    211   (469)    9122  
   272   13.9  5.9  7.1  chr1               2587289  2587373 (56990909) + CryptonV-2_DR     DNA/Crypton-V         20777  20860   (951)    9123 *
  2235    7.1 12.7  1.1  chr1               2587309  2587322 (56990960) + DNA6-6_DR         DNA                    4195   4211  (7070)    9124  
  2235    7.1 12.7  1.1  chr1               2587374  2587656 (56990626) + DNA6-6_DR         DNA                    4212   4562  (6719)    9124  
   694   15.8  2.4  0.0  chr1               2587549  2587675 (56990607) + Mariner-N5C_DR    DNA/TcMar              3348   3477  (4444)    9125 *
  1284   20.4  1.9  4.2  chr1               2587676  2587993 (56990289) + TDR13             DNA                     408    772     (0)    9126  
   283   20.2  3.7  2.4  chr1               2588433  2588513 (56989769) + DNA-8-24_DR       DNA/hAT-Tip100          508    589  (1194)    9127 *
  2495    7.2  1.3  6.0  chr1               2588472  2588853 (56989429) C SINE2-3_DR        SINE/tRNA-V-RTE         (0)    368       4    9128  
   761   18.6  0.0  8.0  chr1               2588854  2589025 (56989257) + DNA-8-24_DR       DNA/hAT-Tip100          551    709  (1074)    9129  
   202   18.0  0.0  2.0  chr1               2589145  2589159 (56989123) C CryptonV-N4_DR    DNA/Crypton-V       (12059)   1434    1421    9130  
   638   17.0 36.5  0.3  chr1               2589160  2589389 (56988893) + TDR16             DNA/Merlin                1    313     (0)    9131  
   259   13.8 15.4  0.0  chr1               2589332  2589396 (56988886) C DNA2-8_DR         DNA/CMC-EnSpm         (744)   3663    3589    9132 *
   308   11.8 28.9  0.0  chr1               2589495  2589570 (56988712) + L2-1B_DR          LINE/L2                 908   1005     (3)    9133  
   252   15.5  4.8  5.4  chr1               2590750  2591017 (56987265) + A-rich            Low_complexity            1    266     (0)    9134  
   203   15.9  2.1  5.6  chr1               2591070  2591255 (56987027) + A-rich            Low_complexity            1    180     (0)    9134 *
   355   14.9  1.2  2.4  chr1               2591202  2591430 (56986852) + (CAACC)n          Simple_repeat             1    226     (0)    9135  
  1444    6.9  1.0  0.0  chr1               2591522  2591723 (56986559) + DNA9-3_DR         DNA/MULE-MuDR?        10373  10576   (803)    9136  
   250   12.7  0.0  0.0  chr1               2592298  2592360 (56985922) + Gypsy82-LTR_Dr    LTR/Gypsy               642    704   (641)    9137 *
   307    4.7  4.7  0.0  chr1               2592312  2592375 (56985907) C Rex1-31_DRe       LINE/Rex-Babar        (415)   3118    3052    9138  
   215   13.6  0.0  5.4  chr1               2592350  2592380 (56985902) + Kolobok-1N2_DR    DNA/Kolobok-T2           60     88   (602)    9139 *
  2052    5.9  0.0  0.0  chr1               2592381  2592635 (56985647) + HATN8_DR          DNA/Zisupton              1    255     (0)    9140  
  1447   12.5  2.7  6.8  chr1               2592636  2592672 (56985610) C hAT-N168B_DR      DNA/hAT-Charlie       (167)    488     208    9141 *
  1742   12.4 21.4  0.0  chr1               2592637  2592982 (56985300) C LOOPERN4B_DR      DNA/Kolobok-T2         (83)    420       1    9142  
   722    4.0  0.0  0.0  chr1               2594178  2594277 (56984005) + (CTTAA)n          Simple_repeat             1    100     (0)    9143  
   200   11.0  0.0  4.7  chr1               2594306  2594372 (56983910) + hAT-N178B_DR      DNA/hAT-Ac              140    203  (1680)    9144  
   977   15.8  0.5  2.0  chr1               2594931  2595130 (56983152) C DNA11TA1B_DR      DNA/CMC-EnSpm           (0)    203       7    9145  
   218   24.4  2.2  2.2  chr1               2595126  2595137 (56983145) + EnSpm-N10_DR      DNA/CMC-EnSpm          6629   6640  (2668)    9146 *
   862    8.6  2.3  0.0  chr1               2595138  2595265 (56983017) + hAT5-N2B_DR       DNA/hAT-hAT5              1    131  (1997)    9147  
   858    2.9  0.0  0.0  chr1               2595261  2595362 (56982920) + DNA2-7_DR         DNA                    5009   5110  (4540)    9148 *
  1133    6.4  0.0  0.0  chr1               2595374  2595514 (56982768) + Harbinger-8N1_DR  DNA/PIF-Harbinger       412    552     (3)    9149  
   351    9.2  2.9 28.4  chr1               2595516  2595651 (56982631) C Gypsy-225_DR-LTR  LTR/Gypsy             (550)    109       1    9150  
  1453    9.8  7.8  0.0  chr1               2595652  2595896 (56982386) C Mariner-N38_DR    DNA/TcMar-Tc1         (256)    291      28    9151  
   612    8.3 17.4  0.7  chr1               2595790  2595910 (56982372) + CryptonV-N4_DR    DNA/Crypton-V          4960   5100  (8393)    9152 *
  2826   13.5  5.1  1.6  chr1               2596627  2596664 (56981618) + Helitron-N2_DR    RC/Helitron             912   1173  (1290)    9153  
  3183    7.1  5.2  2.1  chr1               2596665  2597167 (56981115) + Mariner-N38_DR    DNA/TcMar-Tc1            30    547     (0)    9154  
  2826   13.5  5.1  1.6  chr1               2597168  2597214 (56981068) + Helitron-N2_DR    RC/Helitron            1174   1519   (944)    9153  
   499   28.7  2.2  8.2  chr1               2597229  2597574 (56980708) C hAT-N22_DR        DNA/hAT-Ac            (640)   1098     303    9155  
   873   10.8  0.6 12.4  chr1               2597575  2598071 (56980211) + (TGAA)n           Simple_repeat             1    438     (0)    9156  
  2104    7.5  1.1  0.0  chr1               2598721  2598999 (56979283) + HATN7_DR          DNA/hAT                   1    282   (313)    9157  
   844   15.4  0.0  0.0  chr1               2598891  2599026 (56979256) + hAT-N137_DR       DNA/hAT-Ac             2835   2970   (601)    9158 *
   572   10.8  0.0  0.0  chr1               2598995  2599077 (56979205) + HATN7_DR          DNA/hAT                 423    505    (90)    9159 *
   534    2.8  0.0  2.8  chr1               2599258  2599440 (56978842) + (TAAA)n           Simple_repeat             3    180     (0)    9160  
   260   20.6  8.8  0.0  chr1               2600112  2600137 (56978145) C SINE2-5_DR        SINE/tRNA-V-RTE        (22)    260     187    9161  
   285    7.1  2.4  0.0  chr1               2600138  2600175 (56978107) C CryptonV-2_DR     DNA/Crypton-V         (720)  21091   21053    9162  
  1610    5.6  9.4  0.4  chr1               2600176  2600409 (56977873) C HATN8_DR          DNA/Zisupton            (0)    255       1    9163  
   208   17.4  2.2  0.0  chr1               2600410  2600455 (56977827) C EnSpm-17_DR       DNA/CMC-EnSpm        (6401)   2875    2829    9164 *
  1761   11.0  3.8  0.0  chr1               2600421  2600684 (56977598) C HE1_DR1           SINE/tRNA-V-RTE       (123)    279       6    9165  
   516    1.7  0.0  0.0  chr1               2601260  2601379 (56976903) + (TTTAA)n          Simple_repeat             1    120     (0)    9166  
   450   21.4  3.9  0.8  chr1               2601632  2601758 (56976524) + EnSpm-N27B_DR     DNA/CMC-EnSpm             1    131    (42)    9167  
  1532   13.3  9.0 12.0  chr1               2601848  2602223 (56976059) + HE1_DR1           SINE/tRNA-V-RTE          20    385    (17)    9168  
   925   22.7  9.9 13.7  chr1               2602224  2602271 (56976011) + EnSpm-6N1_DR      DNA/CMC-EnSpm          6061   6470  (2766)    9169  
  3054   15.3  5.2  1.3  chr1               2603041  2603641 (56974641) C DIRS-1-LTR_DR     LTR/Ngaro               (6)    616       6    9170  
  2644    6.1  4.3  0.6  chr1               2603837  2604184 (56974098) + HE2_DR            SINE/tRNA-V-RTE           3    363     (0)    9171  
   984   12.8  0.0  0.6  chr1               2604053  2604209 (56974073) + HATN17_DR         DNA/hAT-Tip100          345    500  (1047)    9172 *
   339    6.9  1.4  0.0  chr1               2604481  2604552 (56973730) + EnSpm-N46_DR      DNA/CMC-EnSpm?         2197   2269  (1471)    9173 *
   404    7.7  1.1  1.1  chr1               2604499  2604590 (56973692) + Helitron-2_DR     RC/Helitron            6032   6123 (21289)    9174  
   237   21.7  0.8  1.1  chr1               2604510  2604629 (56973653) C EnSpm-9_DR        DNA/CMC-EnSpm        (7845)    775     674    9175 *
   241   20.3  0.0  1.6  chr1               2604813  2604877 (56973405) C EnSpm-N37_DR      DNA/CMC-EnSpm        (6066)    581     518    9176  
   212    3.3  0.0  0.0  chr1               2604829  2604888 (56973394) + hAT-N178B_DR      DNA/hAT-Ac              140    199  (1684)    9177 *
   991   14.1  3.2  1.6  chr1               2604943  2605129 (56973153) + DNA9-6_DR         DNA                    4405   4594  (3290)    9178 *
  1460   17.0  2.9 23.1  chr1               2604977  2604994 (56973288) C CryptonV-N4_DR    DNA/Crypton-V        (4232)   9261    9153    9179  
  2309    6.1  0.9 22.9  chr1               2604995  2605441 (56972841) C SINE2-3_DR        SINE/tRNA-V-RTE         (1)    367       1    9180  
  1460   17.0  2.9 23.1  chr1               2605442  2605489 (56972793) C CryptonV-N4_DR    DNA/Crypton-V        (4232)   9152    8833    9179  
   217   21.0  3.7  0.0  chr1               2605509  2605521 (56972761) C DNA-6-N2_DR       DNA                  (4172)    884     801    9181  
   240   19.1  0.0  0.0  chr1               2605522  2605589 (56972693) + (TAA)n            Simple_repeat             2     69     (0)    9182  
   252    2.1  8.3  2.0  chr1               2605791  2605838 (56972444) C DNA9-3_DR         DNA/MULE-MuDR?       (2050)   9329    9279    9183 *
   297   10.8  0.0  0.0  chr1               2605799  2605884 (56972398) + CryptonV-N4_DR    DNA/Crypton-V          2778   2842 (10651)    9184  
   224   18.9  1.8  0.0  chr1               2605885  2605908 (56972374) + (TAA)n            Simple_repeat             3    114     (0)    9185  
   397   23.3  9.5  1.2  chr1               2606445  2606476 (56971806) + Gypsy120-LTR_DR   LTR/Gypsy                 8    113   (923)    9186  
   401    9.8  0.0  0.0  chr1               2606477  2606578 (56971704) + Zisupton-6_DR     DNA/Zisupton           9352   9453 (12663)    9187 *
   558    8.6  0.0  2.9  chr1               2606489  2606596 (56971686) C Polinton-4N1_DR   DNA/Maverick         (5621)   4815    4711    9188  
   215   25.3  7.7  0.7  chr1               2606491  2606633 (56971649) + BEL-40_DRe-LTR    LTR/Pao                 175    327   (200)    9189 *
   494   10.0  0.0 11.9  chr1               2606522  2606634 (56971648) C hAT-N48C_DR       DNA/hAT-Ac            (544)   1755    1655    9190  
   397   23.3  9.5  1.2  chr1               2606579  2606592 (56971690) + Gypsy120-LTR_DR   LTR/Gypsy               114    167   (869)    9186 *
  1221    9.9  9.4  0.5  chr1               2607196  2607398 (56970884) + HE1_DR1           SINE/tRNA-V-RTE         147    367    (35)    9191  
  1632    8.8 10.3  0.3  chr1               2607421  2607683 (56970599) + Rex1-26_DRe       LINE/Rex-Babar         2850   3138   (252)    9192  
   668   13.0  0.7 16.1  chr1               2607948  2607983 (56970299) + (TAA)n            Simple_repeat             1     44   (300)    9193  
   417    9.9  3.1  1.0  chr1               2607984  2608112 (56970170) + DNA-6-N2_DR       DNA                    4192   4308   (748)    9194  
   668   13.0  0.7 16.1  chr1               2608113  2608355 (56969927) + (TAA)n            Simple_repeat            45    344     (0)    9193 *
  2019   17.0  3.5  1.4  chr1               2608304  2608354 (56969928) + Mariner-N2_DR     DNA/TcMar              1264   1624  (2342)    9195  
  2524    8.1  2.5  1.4  chr1               2608355  2608718 (56969564) C SINE2-4_DR        SINE/tRNA-V-RTE         (2)    369       2    9196  
   245    3.2  0.0  0.0  chr1               2608777  2608807 (56969475) C hAT-N202_DR       DNA/hAT-Tip100          (0)   1885    1855    9197  
  1016    6.4  0.0  3.9  chr1               2609749  2609770 (56968512) + (ATTG)n           Simple_repeat             1     83   (434)    9198  
   678   17.5  0.0 11.2  chr1               2609907  2610105 (56968177) + (TGAA)n           Simple_repeat             1    179     (0)    9199 *
   721   24.9  0.3  7.7  chr1               2610067  2610642 (56967640) + (TGGA)n           Simple_repeat             1    649   (745)    9200 *
  1016    6.4  0.0  3.9  chr1               2610106  2610213 (56968069) + (ATTG)n           Simple_repeat            84    517     (0)    9198  
   651   24.1 11.4  5.2  chr1               2610643  2610913 (56967369) + Polinton-4_DR     DNA/Maverick          12409  12695  (7592)    9201  
   721   24.9  0.3  7.7  chr1               2610914  2611572 (56966710) + (TGGA)n           Simple_repeat           650   1394     (0)    9200  
   234   25.5  7.5  4.1  chr1               2612180  2612273 (56966009) C hAT-N22_DR        DNA/hAT               (573)   1165    1069    9202 *
  1180   13.8  0.5  1.0  chr1               2612236  2612256 (56966026) + (TAGA)n           Simple_repeat             1     47   (251)    9203  
   911   10.4  0.8  0.0  chr1               2612257  2612430 (56965852) C Ginger1-N1_DR     DNA/Ginger-1         (2195)    463     288    9204  
   381   27.1  0.0 19.4  chr1               2612399  2612417 (56965865) + (TGGA)n           Simple_repeat             1     99    (81)    9205 *
   413   21.6  0.0  4.0  chr1               2612418  2612600 (56965682) + (TGAA)n           Simple_repeat             4    179     (0)    9206 *
  1180   13.8  0.5  1.0  chr1               2612431  2612535 (56965747) + (TAGA)n           Simple_repeat            48    298     (0)    9203 *
  1972   29.1  1.6  5.0  chr1               2612446  2613253 (56965029) C hAT-N22_DR        DNA/hAT               (644)   1094     313    9202  
   381   27.1  0.0 19.4  chr1               2612601  2612613 (56965669) + (TGGA)n           Simple_repeat           100    180     (0)    9205 *
   226   20.3 10.9  6.1  chr1               2613353  2613462 (56964820) + Gypsy50-I_DR      LTR/Gypsy              5397   5511   (181)    9207 *
   237   12.1  4.0  0.9  chr1               2613372  2613387 (56964895) C hAT-N36B_DR       DNA/hAT?             (1132)    251     221    9208  
   235   10.2  0.0  0.0  chr1               2613388  2613446 (56964836) + DNA-TA-4_DR       DNA/TcMar              1420   1478  (8317)    9209 *
   293   19.3  0.0  2.4  chr1               2613406  2613490 (56964792) C hAT-N48B_DR       DNA/hAT-Ac            (614)   1526    1444    9210  
   237   12.1  4.0  0.9  chr1               2613447  2613471 (56964811) C hAT-N36B_DR       DNA/hAT?             (1132)    220     167    9208 *
   223   21.3  4.0  1.3  chr1               2613854  2613929 (56964353) + Polinton-4_DR     DNA/Maverick          12627  12704  (7583)    9211 *
  1970    3.7  2.1  0.0  chr1               2613927  2614167 (56964115) + TC1DR3            DNA/TcMar-Tc1             1    246   (979)    9212  
   782   14.1  5.5  0.0  chr1               2614171  2614298 (56963984) C SINE2-5_DR        SINE/tRNA-V-RTE       (147)    135       1    9213  
   666   15.7  5.3  7.4  chr1               2614299  2614321 (56963961) C CryptonV-2_DR     DNA/Crypton-V         (861)  20950   20803    9214  
  1976   25.2  3.7  8.2  chr1               2614747  2615753 (56962529) + hAT-N22_DR        DNA/hAT-Ac              307   1159   (579)    9215  
   422   12.9  0.0 22.8  chr1               2615574  2615794 (56962488) + (TTCA)n           Simple_repeat             1    180     (0)    9216 *
  3215    8.3  2.7  0.0  chr1               2616604  2617047 (56961235) C TC1DR3            DNA/TcMar-Tc1           (2)   1223     768    9217  
   848    9.7  7.5  0.0  chr1               2617026  2617159 (56961123) C TC1DR3            DNA/TcMar-Tc1        (1081)    144       1    9218 *
  1017    8.0  0.0  0.0  chr1               2617155  2617330 (56960952) + (TATAG)n          Simple_repeat             3    178     (0)    9219  
   493   11.4 12.8  8.5  chr1               2617674  2617798 (56960484) C EnSpm-N27_DR      DNA/CMC-EnSpm           (0)    173      44    9220  
   439   19.1  7.9  6.3  chr1               2617799  2617813 (56960469) + EnSpm-N27B_DR     DNA/CMC-EnSpm             1    142    (31)    9221  
   258    7.1  7.1  1.1  chr1               2618208  2618292 (56959990) C Mariner-N5_DR     DNA/TcMar            (8527)    442     353    9222 *
   308    3.9  0.0  0.0  chr1               2618218  2618295 (56959987) + (TTTA)n           Simple_repeat             2     79     (0)    9223  
   264   12.8  2.0  4.2  chr1               2618317  2618414 (56959868) + CryptonV-N4_DR    DNA/Crypton-V          3978   4073  (9420)    9224  
   240   12.1  1.0 17.2  chr1               2618325  2618533 (56959749) + (TTA)n            Simple_repeat             1    180     (0)    9225 *
   475   10.4  0.6  6.1  chr1               2618728  2619041 (56959241) + (TTA)n            Simple_repeat             1    296     (0)    9226  
   376    7.0  0.0  0.0  chr1               2618976  2619046 (56959236) + CryptonV-N4_DR    DNA/Crypton-V          3980   4050  (9443)    9227 *
   304   18.6  0.0  0.0  chr1               2618978  2619063 (56959219) + (TAG)n            Simple_repeat             1     86     (0)    9228 *
   289   19.1  0.0  2.4  chr1               2618996  2619081 (56959201) + L1-11_DR          LINE/L1                6703   6786   (538)    9229 *
   255   20.0  0.0  1.7  chr1               2619057  2619117 (56959165) + DNA9TA1_DR        DNA/CMC-EnSpm          2054   2113  (1220)    9230 *
   218   21.4  5.4  0.0  chr1               2619068  2619123 (56959159) + Polinton-1_DR     DNA/Maverick          17124  17182  (1303)    9231 *
   222   20.8  0.0  1.9  chr1               2619077  2619130 (56959152) C hAT-N48C_DR       DNA/hAT-Ac            (561)   1738    1686    9232  
   218   30.2  0.0  1.2  chr1               2619131  2619163 (56959119) + ERV1-N3-I_DR      LTR/ERV1               3690   3775   (816)    9233  
   345   18.3  1.1  2.1  chr1               2619441  2619535 (56958747) C TDR7              DNA                   (423)    118      25    9234  
   270   25.9  3.5  2.3  chr1               2620002  2620088 (56958194) C piggyBac-N13B_DR  DNA/PiggyBac          (249)   1152    1065    9235 *
   491    4.9  0.0  0.0  chr1               2620032  2620112 (56958170) + (TTCA)n           Simple_repeat             3     83     (0)    9236  
   339   21.1  2.8  0.0  chr1               2620035  2620143 (56958139) + hAT-N22_DR        DNA/hAT-Ac              438    549  (1189)    9237 *
   782   17.7  4.7  1.1  chr1               2620059  2620229 (56958053) C HATN17_DR         DNA/hAT-Tip100       (1026)    521     345    9238  
   335   29.2  4.3  4.8  chr1               2620072  2620258 (56958024) C CryptonV-N5_DR    DNA/Crypton-V       (20330)   4207    4022    9239 *
  2132   11.3  0.9  1.2  chr1               2620096  2620416 (56957866) C SINE2-4_DR        SINE/tRNA-V-RTE         (0)    371      52    9240  
   481   22.6 22.3  1.1  chr1               2620835  2621109 (56957173) + TDR13D            DNA                     202    508   (254)    9241  
   283   15.8  0.0  0.0  chr1               2621109  2621165 (56957117) + L2-5_DRe          LINE/L2                2171   2227     (0)    9242 *
  3891   16.5  2.9 16.9  chr1               2621167  2622255 (56956027) + DNA-TA-5_DR       DNA/TcMar-Tigger          1    958     (0)    9243  
  4461   10.3 11.3  1.3  chr1               2622410  2623118 (56955164) C TDR13B2           DNA                     (0)    779       1    9244  
   393   16.2  1.3  2.7  chr1               2623065  2623139 (56955143) + DNA9-3_DR         DNA/MULE-MuDR?         5725   5798  (5581)    9245 *
  1180   13.0  8.0  0.4  chr1               2623140  2623363 (56954919) + TDR12             DNA                       1    241     (1)    9246  
   948   11.5  0.0  4.5  chr1               2624127  2624554 (56953728) + (TTAG)n           Simple_repeat             1    408     (0)    9247  
   732   17.0  0.3  3.8  chr1               2624402  2624635 (56953647) + (TTGG)n           Simple_repeat             1    666   (262)    9248 *
   656   28.3  0.0  3.1  chr1               2624636  2625274 (56953008) + (CGGT)n           Simple_repeat             1    619     (0)    9249  
   732   17.0  0.3  3.8  chr1               2625275  2625364 (56952918) + (TTGG)n           Simple_repeat           667    928     (0)    9248  
   329   25.5 10.3  0.0  chr1               2625512  2625656 (56952626) + EnSpm-N27B_DR     DNA/CMC-EnSpm             8    167     (6)    9250  
   240   28.6  7.1  0.0  chr1               2626452  2626549 (56951733) + DNA-6-N2_DR       DNA                    4195   4299   (757)    9251 *
   689    9.3  0.5  2.1  chr1               2626470  2626986 (56951296) + (TAA)n            Simple_repeat             1    641    (71)    9252  
   275   18.1  1.4  1.4  chr1               2626987  2627059 (56951223) C L1-11_DR          LINE/L1               (549)   6775    6703    9253  
   247   23.8  0.0  0.0  chr1               2627087  2627137 (56951145) + (CTA)n            Simple_repeat             1    137     (0)    9254 *
   342    8.1  3.0  1.0  chr1               2627110  2627209 (56951073) C DNA-6-N2_DR       DNA                  (4185)    871     770    9255 *
   689    9.3  0.5  2.1  chr1               2627138  2627193 (56951089) + (TAA)n            Simple_repeat           642    712     (0)    9252  
   316   14.3  0.0  4.8  chr1               2627147  2627234 (56951048) + ERV1-N7-I_DR      LTR/ERV1               5351   5434  (3134)    9256 *
  2511   11.4 22.8  0.3  chr1               2627173  2627638 (56950644) C SINE3-1a          SINE/5S-Deu-L2          (0)    570       1    9257  
   326   20.5  0.0  6.5  chr1               2627645  2627743 (56950539) + hAT-N48C_DR       DNA/hAT-Ac             1663   1755   (544)    9258 *
   426   15.2  1.0  0.0  chr1               2627668  2627766 (56950516) + Zisupton-7_DR     DNA/Zisupton           4595   4694 (12388)    9259 *
   513    0.0  0.0  0.0  chr1               2627683  2627766 (56950516) + hAT-2n1_DR        DNA/hAT-Charlie        1030   1113    (97)    9260  
   406   12.4  0.0  0.0  chr1               2627690  2627778 (56950504) C EnSpm-N14_DR      DNA/CMC-EnSpm         (932)   3648    3560    9261 *
   289   17.6 11.1  0.0  chr1               2627767  2627789 (56950493) C Polinton-1_DR     DNA/Maverick         (1286)  17198   17080    9262 *
   593   17.3 10.7  0.0  chr1               2627978  2628145 (56950137) + ASAT_CY           Satellite                38    223    (39)    9263  
   214    6.5  0.0  0.0  chr1               2628212  2628257 (56950025) + L2-56_DR          LINE/L2                1207   1252     (0)    9264  
   210    0.0  0.0  0.0  chr1               2628222  2628273 (56950009) C DNA-1-7_DR        DNA/PIF-Harbinger     (709)    729     678    9265 *
   480    1.5  1.6  6.2  chr1               2628230  2628665 (56949617) + (TTA)n            Simple_repeat             1    415     (0)    9266  
   322   14.9  0.8  3.3  chr1               2628669  2628793 (56949489) + DNA-1-7_DR        DNA/PIF-Harbinger       669    790   (648)    9267  
   211   23.3  0.0  0.0  chr1               2629476  2629518 (56948764) + ENSPM-6_DR        DNA/CMC-EnSpm         14001  14043 (18573)    9268 *
   248   11.1  0.0  0.0  chr1               2629484  2629519 (56948763) + hAT-N21B_DR       DNA/hAT-Ac              709    744   (557)    9269 *
  1240   12.0  0.5  1.8  chr1               2629490  2629710 (56948572) C hAT-N21B_DR       DNA/hAT-Ac             (81)   1220    1003    9270  
   620   17.7  2.1  0.0  chr1               2629598  2629717 (56948565) C EnSpm-6N1_DR      DNA/CMC-EnSpm        (7782)   1454    1332    9271 *
  1915   10.4 16.3  0.0  chr1               2629718  2630055 (56948227) C Gypsy-232_DR-LTR  LTR/Gypsy               (0)    393       1    9272  
   397   14.7  0.0  1.3  chr1               2630076  2630151 (56948131) + CryptonV-N5_DR    DNA/Crypton-V          3967   4041 (20496)    9273 *
   965    8.3  0.0  0.0  chr1               2630096  2630331 (56947951) + (TGAA)n           Simple_repeat             1    236     (0)    9274  
  1114   29.5  1.0  0.2  chr1               2630332  2631020 (56947262) C hAT-N22_DR        DNA/hAT-Ac            (570)   1155     235    9275 *
  1123    5.1  0.0  0.6  chr1               2630836  2631044 (56947238) + (TGAA)n           Simple_repeat             1    207     (0)    9276  
   263   15.6 10.4  0.0  chr1               2630978  2631054 (56947228) C DNA9-N1_DR        DNA/MULE-NOF         (2665)   2351    2267    9277 *
  1307   18.7  2.0  7.2  chr1               2631007  2631311 (56946971) + DNA-2-32_DR       DNA/CMC-EnSpm?         3758   4047  (4735)    9278 *
  2250   11.5  2.1  0.0  chr1               2631050  2631389 (56946893) C SINE2-4_DR        SINE/tRNA-V-RTE        (16)    355       9    9279  
   362   22.2  5.6  0.0  chr1               2631326  2631397 (56946885) + EnSpm-N48B_DR     DNA/CMC-EnSpm          2571   2646  (4313)    9280 *
   350   19.6  1.1  6.8  chr1               2631398  2631490 (56946792) + DNA6-1_DR         DNA/hAT-hAT5            768    855   (294)    9281  
   219   12.2  8.2  0.0  chr1               2631709  2631757 (56946525) C ENSPM-6_DR        DNA/CMC-EnSpm       (18640)  13976   13924    9282  
   203   16.7  6.2  6.2  chr1               2631758  2631772 (56946510) C DNA-N43_DR        DNA/TcMar-Fot1        (495)    559     496    9283 *
   867   15.7  0.6  0.6  chr1               2631768  2631927 (56946355) + Kolobok-N10_DR    DNA/Kolobok               1    160   (483)    9284  
   206   20.9  8.9  4.3  chr1               2633007  2633096 (56945186) + Tx1-33_DR         LINE/L1-Tx1             316    409  (5002)    9285  
   594   22.7  3.2  2.6  chr1               2633939  2633958 (56944324) + DNA-2-32_DR       DNA/CMC-EnSpm?         2454   2474  (6308)    9286  
  2061   12.3  7.8  0.3  chr1               2633959  2634316 (56943966) + HE1_DR1           SINE/tRNA-V-RTE           1    385    (17)    9287  
   517   21.2  6.1  2.9  chr1               2634181  2634345 (56943937) + hAT-N127_DR       DNA/hAT-Charlie        6993   7162  (3154)    9288 *
   693   19.2  0.0  3.4  chr1               2634365  2634383 (56943899) C Merlin-2_DR       DNA/Merlin           (2731)  11190   11177    9289  
  2543    2.7  1.3  0.0  chr1               2634384  2634683 (56943599) + DNA-X-4B_DR       DNA                       1    304   (117)    9290  
  1744    8.1  0.4  0.0  chr1               2634711  2634958 (56943324) C Merlin-1_DR       DNA/Merlin           (9224)   1303    1055    9291  
   602   21.2  1.9  3.1  chr1               2634773  2634868 (56943414) C MuDR-2N1_DR       DNA/MULE-MuDR        (7487)   4738    4488    9292 *
   644    5.2  0.6  2.6  chr1               2634869  2635026 (56943256) + EnSpm-N2_DR       DNA/CMC-EnSpm          2911   3065   (950)    9293  
   578    9.2  0.0  0.0  chr1               2634887  2635050 (56943232) C EnSpm-N2_DR       DNA/CMC-EnSpm         (950)   3065    2902    9293 *
   211   16.8  3.4  7.0  chr1               2634897  2634923 (56943359) C Dada-tA_DR        DNA/Dada              (353)   8319    8258    9294 *
   361   11.4  2.5  6.5  chr1               2634924  2634938 (56943344) + ERV1-7_DR-I       LTR/ERV1               1697   1776  (4927)    9295  
   372   11.8  0.0  4.7  chr1               2634939  2634949 (56943333) + DNA8-10_DR        DNA/hAT-Ac             1601   1664  (2354)    9296  
   403   12.5  0.0  1.8  chr1               2634950  2635063 (56943219) C Merlin-1_DR       DNA/Merlin           (2362)   8165    8054    9297  
   361   11.4  2.5  6.5  chr1               2635072  2635082 (56943200) + ERV1-7_DR-I       LTR/ERV1               1777   1849  (4854)    9295  
   211   16.8  3.4  7.0  chr1               2635083  2635164 (56943118) C Dada-tA_DR        DNA/Dada              (353)   8257    8061    9294  
   418    0.0  0.0  0.0  chr1               2635341  2635407 (56942875) + (CTAAA)n          Simple_repeat             2     68     (0)    9298  
   546   27.4  0.0  2.0  chr1               2635999  2636151 (56942131) + DNA6-6_DR         DNA                    7848   7997  (3284)    9299 *
  2242   15.3  0.2  3.6  chr1               2636026  2636426 (56941856) C TDR17B            DNA/Sola-1            (754)    792     405    9300  
  1791   24.0  2.0 10.0  chr1               2636050  2636781 (56941501) C Merlin-1_DR       DNA/Merlin           (5835)   4692    4014    9301 *
   562   20.1 11.4  1.6  chr1               2636639  2636805 (56941477) C HATN17_DR         DNA/hAT-Tip100       (1020)    527     345    9302 *
   793   15.7  8.0  1.7  chr1               2636662  2636685 (56941597) C EnSpm-6N1_DR      DNA/CMC-EnSpm        (2806)   6430    6259    9303  
   805   11.0  9.4  1.3  chr1               2636686  2636823 (56941459) C DNA8-25_DR        DNA                  (1801)   2166    2018    9304 *
  1380    9.0  0.0  0.0  chr1               2636823  2636906 (56941376) + (ACTG)n           Simple_repeat             1    138   (217)    9305  
  1380    9.0  0.0  0.0  chr1               2637048  2637177 (56941105) + (ACTG)n           Simple_repeat           139    355     (0)    9305  
   308   16.1  1.1  0.0  chr1               2637762  2637848 (56940434) C ENSPM-6_DR        DNA/CMC-EnSpm       (18581)  14035   13948    9306  
   284   14.1  2.6  0.0  chr1               2637781  2637858 (56940424) + Polinton-4N1_DR   DNA/Maverick           4729   4808  (5628)    9307 *
   230   16.0  0.0  4.3  chr1               2637796  2637867 (56940415) + EnSpm-N10_DR      DNA/CMC-EnSpm          7179   7247  (2061)    9308 *
   264   15.5  8.6  0.0  chr1               2638207  2638264 (56940018) + Crypton-N1_DR     DNA/Crypton-A             7     69   (415)    9309 *
  2477    8.2  5.6  0.0  chr1               2638262  2638601 (56939681) C HarbingerN6_DR    DNA/PIF-Harbinger      (26)    367       9    9310  
  1860    9.1 13.1  0.0  chr1               2638601  2638875 (56939407) + HarbingerN6_DR    DNA/PIF-Harbinger         7    317    (76)    9311 *
   211   13.6  0.0 17.0  chr1               2638842  2638877 (56939405) C Harbinger-N15_DR  DNA/PIF-Harbinger    (2250)     53       1    9312 *
   241    3.9  0.0  0.0  chr1               2638878  2638903 (56939379) + HarbingerN6_DR    DNA/PIF-Harbinger       368    393     (0)    9313  
  1075    9.9 13.2  0.0  chr1               2638904  2639084 (56939198) + LTR4_DR           LTR/Pao                 108    312    (34)    9314  
  2221    8.2  9.0  0.8  chr1               2639102  2639446 (56938836) C HarbingerN5_DR    DNA/PIF-Harbinger     (445)    416      44    9315  
   247   13.5  0.0  0.3  chr1               2639444  2639488 (56938794) + L2-1B_DR          LINE/L2                 967   1005     (3)    9316 *
   299   20.2  5.9  1.1  chr1               2639744  2639828 (56938454) + ASAT_CY           Satellite               120    208    (54)    9317  
   209   15.4  2.6  0.0  chr1               2639876  2639914 (56938368) + ASAT_CY           Satellite               220    259     (3)    9317  
   200   16.7 22.2  3.4  chr1               2639915  2639966 (56938316) + DNAX-23_DR        DNA                    2562   2664  (9137)    9318  
   769    9.5  0.0  0.3  chr1               2640579  2640852 (56937430) + (CGAA)n           Simple_repeat             1    273     (0)    9319  
   360   21.0  1.2  0.0  chr1               2641670  2641750 (56936532) + EnSpm-N6_DR       DNA/CMC-EnSpm?          265    346     (0)    9320  
 27588    1.4  3.6  0.0  chr1               2642553  2645770 (56932512) + DNA9TA1_DR        DNA/CMC-EnSpm             1   3333     (0)    9321  
   223   17.9  0.0  1.8  chr1               2645771  2645820 (56932462) C L1-11_DR          LINE/L1              (1520)   5804    5756    9322 *
   572   13.8  1.1  0.0  chr1               2645775  2645948 (56932334) + (TAA)n            Simple_repeat             2    177     (0)    9323  
   246   17.4  0.0  4.1  chr1               2645859  2645960 (56932322) C DNA-6-N2_DR       DNA                  (4185)    871     774    9324 *
   232   19.3  8.6  1.6  chr1               2645911  2645968 (56932314) + Polinton-1_DR     DNA/Maverick          12829  12890  (5595)    9325 *
   984   18.2  0.0  8.5  chr1               2646115  2646625 (56931657) + polypyrimidine    Low_complexity            1    467     (0)    9326  
   280   17.8  1.0  0.7  chr1               2646466  2646736 (56931546) + CT-rich           Low_complexity            1    271     (0)    9327 *
   205   25.9  0.0  0.0  chr1               2646863  2646874 (56931408) C L2-2_DRe          LINE/L2                 (7)   4231    4178    9328  
   211   19.1  0.0  0.0  chr1               2646875  2646916 (56931366) C CryptonV-1_DR     DNA/Crypton-V        (3264)  14609   14568    9329  
   417    8.5  0.0  0.0  chr1               2647225  2647342 (56930940) + (TTTTA)n          Simple_repeat             3    120     (0)    9330  
   927   10.0  0.0  0.0  chr1               2647639  2647652 (56930630) + (TCTA)n           Simple_repeat             1    126   (173)    9331  
   350   16.7 25.8  0.0  chr1               2647653  2647921 (56930361) C Polinton-4_DR     DNA/Maverick         (7587)  12700   12410    9332  
   927   10.0  0.0  0.0  chr1               2647922  2647937 (56930345) + (TCTA)n           Simple_repeat           127    299     (0)    9331  
   391   19.8 26.4  0.0  chr1               2647969  2648089 (56930193) C hAT-N168_DR       DNA/hAT-Charlie      (1488)    368     216    9333  
  1076   14.0  8.2  2.2  chr1               2648114  2648369 (56929913) + EnSpm-N21_DR      DNA/CMC-EnSpm           209    479     (0)    9334  
   328   12.0  0.0  0.8  chr1               2649407  2649597 (56928685) + (TTAAA)n          Simple_repeat             1    189     (0)    9335  
   316   27.9  0.0  3.1  chr1               2650288  2650387 (56927895) C L1-11_DR          LINE/L1               (525)   6799    6703    9336  
   209   19.2  1.0  0.0  chr1               2650339  2650437 (56927845) C CryptonV-N4_DR    DNA/Crypton-V        (9439)   4054    3955    9337 *
   321   20.2  0.0  0.0  chr1               2650397  2650423 (56927859) + (CTA)n            Simple_repeat             1    104     (0)    9338  
   435   20.5  4.5  3.8  chr1               2651625  2651781 (56926501) C DNA-TA-4_DR       DNA/TcMar            (5088)   4707    4550    9339 *
   789   15.7  2.6  0.6  chr1               2651642  2651795 (56926487) + hAT-N167B_DR      DNA/hAT-Charlie        1208   1364   (209)    9340 *
   813   10.7  3.8  0.0  chr1               2651672  2651802 (56926480) C HE1_DR1           SINE/tRNA-V-RTE        (17)    385     250    9341  
   615   18.3  2.5  3.8  chr1               2651803  2651829 (56926453) C DNA8-10_DR        DNA/hAT-Ac           (1821)   2196    2041    9342  
   685    9.9  0.5  5.3  chr1               2651884  2652144 (56926138) C TDR13             DNA                   (240)    532     392    9343  
   395    7.0  0.0  3.5  chr1               2652144  2652202 (56926080) C TDR13C            DNA                   (232)    448     392    9343 *
  1635   14.2  4.1  1.9  chr1               2652202  2652517 (56925765) C TDR13             DNA                   (240)    532     210    9344 *
  3367    7.5  4.4  0.4  chr1               2652516  2653013 (56925269) C Mariner-N38_DR    DNA/TcMar-Tc1           (0)    547      30    9345  
   763   15.4 11.2  0.0  chr1               2652863  2653031 (56925251) + Kolobok-4_DR      DNA/Kolobok-T2         3312   3499  (3132)    9346 *
  1243   12.5  6.5  0.0  chr1               2653026  2653225 (56925057) C TDR13             DNA                   (559)    213       1    9343  
   884    7.6  0.0  0.0  chr1               2654077  2654195 (56924087) C REX1-2_DR         LINE/Rex-Babar          (0)   3362    3244    9347  
  2052    5.9  0.0  0.0  chr1               2654199  2654453 (56923829) + HATN8_DR          DNA/Zisupton              1    255     (0)    9348  
  4223    5.7  1.1  0.6  chr1               2654507  2655051 (56923231) + SINE3-1a          SINE/5S-Deu-L2            1    548    (22)    9349  
   349   21.3  0.0  1.6  chr1               2655034  2655095 (56923187) C hAT-N174_DR       DNA/hAT-Ac            (173)    566     506    9350 *
   384   15.9 19.5  0.0  chr1               2655136  2655248 (56923034) C hAT-N174_DR       DNA/hAT-Ac            (332)    407     273    9350  
   464   15.7  0.7 10.6  chr1               2655259  2655393 (56922889) C hAT-N174_DR       DNA/hAT-Ac            (604)    135      13    9350  
   353   26.0  0.0  0.0  chr1               2656096  2656191 (56922091) + Helitron-1_DR     RC/Helitron           11264  11359 (14941)    9351 *
   360   15.7  6.6  2.1  chr1               2656120  2656210 (56922072) C DNA-4-1_DR        DNA/Sola-2             (19)    593     499    9352  
  1520    9.2 17.7  0.0  chr1               2656211  2656470 (56921812) C TDR13             DNA                     (0)    772     467    9353  
   341   22.0  0.0  5.5  chr1               2656466  2656542 (56921740) + Copia-11E_DR-LTR  LTR/Gypsy?              365    437    (61)    9354 *
   247   24.0  0.0  0.0  chr1               2656513  2656562 (56921720) C Copia-11E_DR-LTR  LTR/Gypsy?              (4)    494     445    9355 *
   343   22.2  0.0  0.0  chr1               2656599  2656661 (56921621) + Copia-11E_DR-LTR  LTR/Gypsy?              378    440    (58)    9356  
   208   27.7  3.0  1.5  chr1               2656629  2656694 (56921588) C Copia-11E_DR-LTR  LTR/Gypsy?              (4)    494     428    9357 *
  1481   18.6  5.9  1.1  chr1               2656654  2656976 (56921306) C DIRS-4N1_DR       LTR/Ngaro              (49)   4413    4103    9358 *
  1679   19.4 31.2  0.2  chr1               2656973  2657452 (56920830) C DNA-1-3_DR        DNA/PIF-Harbinger      (45)    792     164    9359  
  2417    7.2  6.4  0.0  chr1               2657479  2657823 (56920459) + SINE2-3_DR        SINE/tRNA-V-RTE           1    367     (1)    9360  
   771   21.1  3.8  1.8  chr1               2657639  2657851 (56920431) + hAT-N29_DR        DNA/hAT-Tip100         1160   1376   (204)    9361 *
  1003   15.8  0.0  2.3  chr1               2657682  2657862 (56920420) + Penelope-5_DR     LINE/Penelope          2225   2401   (475)    9362  
   468   17.2  1.0  3.0  chr1               2657841  2657942 (56920340) C Harbinger-N31_DR  DNA/PIF-Harbinger     (562)    123      24    9363 *
  6058    4.2  0.7  0.0  chr1               2657944  2658709 (56919573) + L2-41_DRe         LINE/L2                2792   3562     (2)    9364  
   244    6.5  0.0  0.0  chr1               2658818  2658848 (56919434) C DNA4-1B_DR        DNA/Sola-2            (583)     31       1    9365  
   211   17.8  1.3 10.1  chr1               2658849  2658917 (56919365) C hAT-N47C_DR       DNA/hAT-Tip100       (1191)   1268    1206    9366 *
   229   19.0  5.2  0.0  chr1               2658865  2658922 (56919360) C Polinton-1_DR     DNA/Maverick         (1296)  17189   17129    9367 *
   233   19.1  5.8  1.4  chr1               2658883  2658951 (56919331) + Zisupton-7_DR     DNA/Zisupton          11488  11559  (5523)    9368  
  1070   20.1  4.0  2.1  chr1               2659245  2659518 (56918764) + Merlin-1_DR       DNA/Merlin             8655   8933  (1594)    9369 *
  1409   12.4  2.8  0.0  chr1               2659275  2659524 (56918758) + HE1_DR1           SINE/tRNA-V-RTE          14    270   (132)    9370  
   235   20.5  1.3  0.0  chr1               2659463  2659538 (56918744) + Zisupton-7_DR     DNA/Zisupton           4645   4721 (12361)    9371 *
 10789    7.0  3.2  0.1  chr1               2659539  2660980 (56917302) + TZF28B            DNA/TcMar-Tc1             1   1487   (127)    9372  
  8275    4.0  1.9  1.1  chr1               2661782  2662856 (56915426) + HARBINGERN3B_DR   DNA/PIF-Harbinger         1   1084     (0)    9373  
   462   19.4  4.6  1.9  chr1               2663265  2663416 (56914866) + Helitron-N3B_DR   RC/Helitron            2373   2528  (4076)    9374 *
  1057    4.6 13.2  0.0  chr1               2663303  2663476 (56914806) C EnSpm-N13_DR      DNA/CMC-EnSpm       (13870)   8279    8083    9375  
   738   21.1 11.4  6.8  chr1               2663304  2663323 (56914959) + Zisupton-6_DR     DNA/Zisupton           8764   8794 (13322)    9376 *
  1268    1.3  0.6  0.0  chr1               2663324  2663482 (56914800) C Merlin-1_DR       DNA/Merlin           (8289)   2238    2079    9377  
   738   21.1 11.4  6.8  chr1               2663483  2663767 (56914515) + Zisupton-6_DR     DNA/Zisupton           8795   9247 (12869)    9376 *
  1592    7.5  0.4  0.0  chr1               2663487  2663712 (56914570) C Mariner-N38_DR    DNA/TcMar-Tc1         (291)    256      30    9378  
  1495   13.9  1.4  0.3  chr1               2663713  2663768 (56914514) C Helitron-N3_DR    RC/Helitron          (1237)   1779    1495    9379  
     0   25.5 10.2  7.4  chr1               2664184  2664663 (56913619) + MOSAT_DR          Satellite               259    744  (1343)    9380  
   229   13.8  1.7  1.7  chr1               2664845  2664903 (56913379) C Merlin-1_DR       DNA/Merlin           (2985)   7542    7484    9381  
   209   23.0  0.0  1.4  chr1               2664865  2664939 (56913343) + ENSPM-6_DR        DNA/CMC-EnSpm         14876  14949 (17667)    9382 *
   212    4.2 12.5  0.0  chr1               2665005  2665076 (56913206) C DNA-TA-4_DR       DNA/TcMar            (3635)   6160    6080    9383 *
   293   12.5  9.6  0.0  chr1               2665022  2665125 (56913157) + hAT-N178B_DR      DNA/hAT-Ac              143    256  (1627)    9384  
   408   16.5  8.8  3.4  chr1               2665357  2665469 (56912813) C Copia-10B_DR-LTR  LTR/Gypsy?            (279)    166      48    9385 *
   831   18.8 20.1  0.1  chr1               2665460  2665830 (56912452) C Polinton-4_DR     DNA/Maverick         (7591)  12696   12319    9386 *
  1087    7.2  0.0  1.4  chr1               2665473  2665600 (56912682) + (TCTA)n           Simple_repeat             1    225   (179)    9387  
   949   14.4  0.0  1.1  chr1               2665601  2665782 (56912500) + (TCCA)n           Simple_repeat             1    180     (0)    9388  
   639   11.5  0.7  3.1  chr1               2665641  2665910 (56912372) C EnSpm-N48_DR      DNA/CMC-EnSpm        (1622)   1956    1693    9389 *
   347   27.5  0.4  0.4  chr1               2665674  2665921 (56912361) + DNA9-3_DR         DNA/MULE-MuDR?         9397   9644  (1735)    9390 *
  1087    7.2  0.0  1.4  chr1               2665783  2665882 (56912400) + (TCTA)n           Simple_repeat           226    404     (0)    9387  
   439   20.6  4.7  1.5  chr1               2665798  2665925 (56912357) C ERV1-7_DR-I       LTR/ERV1             (4625)   2078    1947    9391 *
  3874   10.2  6.9  0.0  chr1               2665910  2666487 (56911795) C TDR13B            DNA                   (145)    618       1    9392  
   246    5.0  7.5  0.0  chr1               2666510  2666549 (56911733) + ENSPM-6_DR        DNA/CMC-EnSpm         13775  13817 (18799)    9393 *
   848   13.8  2.1  5.9  chr1               2666516  2666708 (56911574) C Helitron-N3_DR    RC/Helitron          (1340)   1676    1491    9394  
   266   13.9  1.3  6.8  chr1               2667607  2667683 (56910599) + Zisupton-6_DR     DNA/Zisupton          20753  20825  (1291)    9395 *
   342   12.2  0.0  6.1  chr1               2667619  2667688 (56910594) C Mariner-N38_DR    DNA/TcMar-Tc1          (29)    518     453    9396  
   406   15.9  1.1  4.5  chr1               2667709  2667728 (56910554) + CryptonV-N5_DR    DNA/Crypton-V         13640  13728 (10809)    9397  
   472    9.7  0.0  0.0  chr1               2667729  2667800 (56910482) + DNA-8-9_DR        DNA/hAT-Ac             1016   1087  (2632)    9398  
   242   16.0 19.1  0.0  chr1               2667730  2667823 (56910459) + DNA-5-3_DR        DNA/hAT-hAT5              1    112   (421)    9399 *
  2372    8.5  0.8  0.0  chr1               2667804  2668157 (56910125) C Merlin-N4_DR      DNA/Merlin            (902)    403      47    9400  
  7981    3.8  0.1  0.1  chr1               2668165  2669132 (56909150) + piggyBac-N1_DR    DNA/PiggyBac             15    982    (23)    9401  
   768   15.7  1.5  0.0  chr1               2669130  2669263 (56909019) + Harbinger-4N1C_DR DNA/PIF-Harbinger      1071   1206     (0)    9402 *
   274   19.0  3.0  6.1  chr1               2669266  2669366 (56908916) C DNA-N43_DR        DNA/TcMar-Fot1        (477)    577     480    9403 *
   804    8.7  0.0  0.0  chr1               2669284  2669398 (56908884) + CryptonV-N5_DR    DNA/Crypton-V         17547  17661  (6876)    9404  
   533   10.1  0.0  1.3  chr1               2669397  2669476 (56908806) + ANGEL             DNA/Kolobok             231    309     (0)    9405 *
   343   15.9  6.4  6.4  chr1               2669477  2669490 (56908792) + DNA6-1_DR         DNA/hAT-hAT5            637    730   (419)    9406  
   308   24.8  1.9  5.8  chr1               2669491  2669502 (56908780) C EnSpm-N13_DR      DNA/CMC-EnSpm        (8560)  13588   13487    9407  
  1639   14.2  7.5  1.9  chr1               2669868  2670226 (56908056) C ENSPM-6_DR        DNA/CMC-EnSpm       (17655)  14961   14583    9408  
   377    4.5  0.0 33.3  chr1               2670139  2670152 (56908130) + hAT-N145_DR       DNA/hAT-Ac             1089   1163   (428)    9409 *
   643    5.8  0.0  0.0  chr1               2670153  2670238 (56908044) + hAT-N202_DR       DNA/hAT-Tip100          196    281  (1604)    9410  
  2499    3.9  3.2  0.0  chr1               2670239  2670549 (56907733) C DNA8-4B_DR        DNA/hAT-Charlie         (0)    321       1    9411  
  1567   11.7  0.7  3.6  chr1               2670550  2670859 (56907423) + Helitron-N2_DR    RC/Helitron            1230   1530   (933)    9412  
   391    8.3  0.0  0.0  chr1               2670804  2670859 (56907423) + Mariner-N29_DR    DNA/TcMar-ISRm11        626    681  (1084)    9413 *
   423   19.8  4.0  4.0  chr1               2670860  2670985 (56907297) C ANGEL             DNA/Kolobok             (0)    309     184    9414  
   274   17.2  2.1  3.2  chr1               2670876  2670897 (56907385) C CryptonV-3_DR     DNA/Crypton-V       (22995)    456     364    9415 *
   285   26.6  1.2 15.5  chr1               2671136  2671162 (56907120) C DNA2-7_DR         DNA                  (4723)   4927    4781    9416 *
   313   20.3  8.3  7.5  chr1               2671148  2671162 (56907120) + EnSpm-8_DR        DNA/CMC-EnSpm          5930   5945  (3496)    9417  
   615   20.3  1.4  2.1  chr1               2671163  2671303 (56906979) C ANGEL             DNA/Kolobok             (0)    309     170    9418  
   208   14.6  1.7  8.9  chr1               2671310  2671369 (56906913) C HATN12B_DR        DNA/hAT-Ac            (484)    211     156    9419 *
   282    9.6  0.0 11.3  chr1               2671320  2671378 (56906904) C DNA-2-30B_DR      DNA                   (360)     53       1    9420  
   663   11.8  5.5  0.0  chr1               2671956  2672065 (56906217) C TDR13D            DNA                     (0)    762     647    9421  
   594   17.2  0.6  0.0  chr1               2672118  2672286 (56905996) + (TTCA)n           Simple_repeat             3    172     (0)    9422  
   243   12.2  0.0  2.0  chr1               2672315  2672364 (56905918) C DNA-X-3_DR        DNA                   (574)    900     852    9423 *
  3839   15.4  4.4  7.6  chr1               2672331  2673323 (56904959) + EnSpm-N25_DR      DNA/CMC-EnSpm          3723   4686     (0)    9424  
   252   12.7  3.8  3.8  chr1               2673833  2673861 (56904421) C DNA-6-N2_DR       DNA                  (4167)    889     807    9425  
   307    2.8  1.4  0.0  chr1               2673862  2673932 (56904350) + hAT-N178B_DR      DNA/hAT-Ac              131    202  (1681)    9426  
   237    9.2  3.3  4.4  chr1               2673871  2673961 (56904321) C L2-57_DR          LINE/L2               (115)    928     839    9427 *
   659   12.3  0.0  4.8  chr1               2674134  2675033 (56903249) + (CCAA)n           Simple_repeat             1   1043    (45)    9428  
   275   28.2  0.0  5.8  chr1               2675034  2675239 (56903043) + (ACCG)n           Simple_repeat             1    193     (0)    9429  
   659   12.3  0.0  4.8  chr1               2675240  2675276 (56903006) + (CCAA)n           Simple_repeat          1044   1088     (0)    9428  
   447   18.3  0.0  0.0  chr1               2675315  2675396 (56902886) C HarbingerN7_DR    DNA/PIF-Harbinger     (171)    307     226    9430  
   352   19.3  2.3  2.9  chr1               2675483  2675594 (56902688) C Polinton-1N1_DR   DNA/Maverick        (12188)   3281    3178    9431  
   242   21.7  2.1  8.9  chr1               2676229  2676324 (56901958) + hAT-N21B_DR       DNA/hAT-Ac                1     90  (1211)    9432 *
   486   17.8  0.9  4.6  chr1               2676286  2676324 (56901958) C EnSpm-N48B_DR     DNA/CMC-EnSpm        (4278)   2681    2647    9433  
  2075   17.0  1.1  0.0  chr1               2676325  2676694 (56901588) + HE1_DR1           SINE/tRNA-V-RTE           2    375    (27)    9434  
   914   26.8  6.1  1.3  chr1               2676377  2676739 (56901543) + Helitron-2_DR     RC/Helitron           23050  23429  (3983)    9435 *
  4251    6.4  6.5  0.6  chr1               2676816  2677431 (56900851) C TDR1              DNA/TcMar-Tc1           (0)   1236     585    9436  
  1082   12.4  8.4  0.5  chr1               2677448  2677625 (56900657) + HATN8_DR          DNA/Zisupton             64    255     (0)    9437  
  1626   10.8  0.8  6.3  chr1               2677634  2677899 (56900383) C HE1_DR1           SINE/tRNA-V-RTE       (110)    292      41    9438  
   462   19.3 13.8  0.8  chr1               2677784  2677920 (56900362) C DNA8-25_DR        DNA                  (1957)   2010    1897    9439 *
   260   14.8 23.2  2.4  chr1               2677863  2677931 (56900351) + EnSpm-N48B_DR     DNA/CMC-EnSpm          2571   2653  (4306)    9440 *
  2885   11.0  3.6  0.7  chr1               2678908  2679355 (56898927) + Kolobok-N5_DR     DNA/Kolobok-T2?           1    461    (24)    9441  
   785   15.1  0.8  0.0  chr1               2679367  2679492 (56898790) C DIRS-1F-LTR_DR    LTR/Ngaro               (2)    683     557    9442  
   692   13.6  0.9  0.0  chr1               2681467  2681576 (56896706) + SINE2-5_DR        SINE/tRNA-V-RTE         172    282     (0)    9443  
   589   15.1 11.9  0.0  chr1               2681577  2681592 (56896690) C DNA6-6_DR         DNA                  (4340)   6941    6801    9444  
   743    7.2  1.6  8.8  chr1               2682115  2682236 (56896046) + hAT-N166_DR       DNA/hAT-hAT5              1    114   (426)    9445  
   205   13.4  7.3  5.4  chr1               2682253  2682269 (56896013) + EnSpm-N48B_DR     DNA/CMC-EnSpm           733    788  (6171)    9446  
   215    7.9  2.6  0.0  chr1               2682270  2682307 (56895975) + Mariner-N2_DR     DNA/TcMar              1312   1350  (2616)    9447  
   355   25.2  1.6  1.6  chr1               2682412  2682536 (56895746) C EnSpm-N21_DR      DNA/CMC-EnSpm         (224)    255     131    9448  
   315   25.5  0.0  3.5  chr1               2682484  2682601 (56895681) + EnSpm-N21_DR      DNA/CMC-EnSpm           285    398    (81)    9449 *
   292    5.3  0.0  0.0  chr1               2682962  2682999 (56895283) C DNA7-N2_DR        DNA/hAT-hAT6          (538)   1476    1439    9450  
   226   21.6  0.0  2.0  chr1               2683021  2683066 (56895216) C hAT5-N2_DR        DNA/hAT-hAT5         (1145)   1440    1396    9451  
  1738    9.7  7.3  0.0  chr1               2683067  2683313 (56894969) C HarbingerN6_DR    DNA/PIF-Harbinger       (0)    393     129    9452  
  1932    2.1  0.4  0.0  chr1               2683316  2683548 (56894734) + DNA-8-10_DR       DNA                       1    234     (0)    9453  
  1033    6.5  0.7  0.7  chr1               2683549  2683683 (56894599) C HarbingerN6_DR    DNA/PIF-Harbinger     (258)    135       1    9454  
   558   18.7 20.1  4.1  chr1               2683684  2683915 (56894367) C Mariner-N38_DR    DNA/TcMar-Tc1         (279)    268       1    9455  
   447   18.7  0.7 11.4  chr1               2684665  2684688 (56893594) + hAT-N127_DR       DNA/hAT-Charlie        2035   2163  (8151)    9456  
   495    9.2  0.0  0.0  chr1               2684689  2684807 (56893475) C Mariner-N5C_DR    DNA/TcMar            (6379)   1542    1424    9457 *
   499    9.2  2.1  5.8  chr1               2684706  2684721 (56893561) + Harbinger-1_DR    DNA/PIF-Harbinger      2483   2528  (1381)    9458  
   544    5.9  3.0  0.0  chr1               2684722  2684822 (56893460) C MuDR-2_DR         DNA/MULE-MuDR        (7501)  16432   16329    9459  
   375   16.4  2.0  5.6  chr1               2684727  2684875 (56893407) + Kolobok-3_DR      DNA/Kolobok-T2         2467   2610  (3356)    9460 *
   200   19.7  1.7  9.6  chr1               2684739  2684918 (56893364) C hAT-25N1_DR       DNA/hAT-Charlie       (129)    876     710    9461 *
   486   13.7  0.8  0.8  chr1               2684823  2684839 (56893443) C EnSpm-N2_DR       DNA/CMC-EnSpm         (996)   3019    2902    9462  
   499    9.2  2.1  5.8  chr1               2684840  2684851 (56893431) + Harbinger-1_DR    DNA/PIF-Harbinger      2529   2570  (1339)    9458  
   302   11.8  1.8  9.0  chr1               2684852  2684863 (56893419) C DNA-8-29_DR       DNA/hAT-Tip100         (50)    913     815    9463  
  5032   16.2  7.4  4.3  chr1               2684923  2686132 (56892150) C DNA-X-4_DR        DNA                     (0)   1245       1    9464  
  1867   13.7  0.0  0.3  chr1               2686150  2686443 (56891839) C Copia-11I_DR-LTR  LTR/Gypsy?            (184)    293       1    9465  
   239   26.0  0.0  4.6  chr1               2686850  2686892 (56891390) + Zisupton-1_DR     DNA/Zisupton           9015   9099   (530)    9466  
   244   18.3  0.0  0.0  chr1               2686893  2686952 (56891330) C Dada-tL_DR        DNA/Dada             (1277)   9130    9071    9467 *
   539    8.7  0.0  0.0  chr1               2686902  2687027 (56891255) + ERV1-N3-I_DR      LTR/ERV1               3596   3721   (870)    9468  
   429   13.0  0.9  0.0  chr1               2686928  2687042 (56891240) + Helitron-2_DR     RC/Helitron            6018   6133 (21279)    9469 *
  1511    8.2  2.9  0.0  chr1               2687498  2687705 (56890577) + HE1_DR1           SINE/tRNA-V-RTE           1    214   (188)    9470  
   237    2.9  2.9  0.0  chr1               2687716  2687750 (56890532) + HE1_DR1           SINE/tRNA-V-RTE         349    384    (18)    9470  
   229   14.5 17.5  1.4  chr1               2687720  2687782 (56890500) C CryptonV-N2_DR    DNA/Crypton-V         (997)  15641   15569    9471 *
   332    9.5  0.9  6.5  chr1               2688026  2688138 (56890144) + (TAA)n            Simple_repeat             1    107     (0)    9472 *
   366   11.1  2.8  0.0  chr1               2688065  2688136 (56890146) C DNA9-3_DR         DNA/MULE-MuDR?      (10333)   1046     973    9473  
   229   17.2  1.6 11.6  chr1               2688137  2688254 (56890028) + DNA-1-7_DR        DNA/PIF-Harbinger       671    843   (595)    9474 *
   347    7.0  0.0 18.6  chr1               2688188  2688264 (56890018) C CryptonV-N4_DR    DNA/Crypton-V       (10650)   2843    2780    9475  
   298   16.4  1.6  0.0  chr1               2688229  2688250 (56890032) + (CTA)n            Simple_repeat             1     74     (0)    9476 *
   486   15.6  0.4 10.5  chr1               2688251  2688278 (56890004) + (TAA)n            Simple_repeat             1    222   (139)    9477  
   267   15.9  1.1  5.3  chr1               2688279  2688494 (56889788) + DNA-1-7_DR        DNA/PIF-Harbinger       671    846   (592)    9478 *
   277   20.6  1.4  0.0  chr1               2688416  2688428 (56889854) + (CTA)n            Simple_repeat             3     44    (51)    9479  
   308   10.8  0.0  0.0  chr1               2688429  2688493 (56889789) C CryptonV-N4_DR    DNA/Crypton-V       (10651)   2842    2778    9475 *
   459   11.0  0.0  6.1  chr1               2688479  2688565 (56889717) + DNA-1-7_DR        DNA/PIF-Harbinger       661    742   (696)    9480  
   207   14.8  7.8  0.9  chr1               2688492  2688593 (56889689) C DNA-TA-4_DR       DNA/TcMar            (3650)   6145    6037    9481 *
   277   20.6  1.4  0.0  chr1               2688494  2688506 (56889776) + (CTA)n            Simple_repeat            45     95     (0)    9479  
   486   15.6  0.4 10.5  chr1               2688566  2688580 (56889702) + (TAA)n            Simple_repeat           223    361     (0)    9477  
   222   25.8  1.4  2.7  chr1               2689170  2689288 (56888994) + Zisupton-1_DR     DNA/Zisupton           9022   9110   (519)    9482  
   341   16.9  0.0 18.1  chr1               2689798  2689934 (56888348) + DNA-6-N8_DR       DNA                       1    116  (2192)    9483  
   954    8.1  1.0  2.5  chr1               2689977  2690179 (56888103) C hAT-N145_DR       DNA/hAT-Ac             (57)   1534    1335    9484  
   484   12.0  0.0  0.0  chr1               2690072  2690100 (56888182) + ACROBAT1          DNA/PIF                 759    787   (592)    9485 *
  5587    4.2 18.0  0.5  chr1               2690101  2690948 (56887334) + hATN96B_DR        DNA/hAT-Ac                1    917     (0)    9486  
   288   15.5  5.5  1.1  chr1               2690909  2690932 (56887350) C EnSpm-N36B_DR     DNA/CMC-EnSpm         (208)   3208    3114    9487 *
   352    3.1  0.0  4.7  chr1               2690933  2690999 (56887283) + DNA2-7_DR         DNA                    2606   2669  (6981)    9488  
   337    6.1  0.0  1.5  chr1               2690949  2691015 (56887267) + ZFERV-2-I_DR      LTR/ERV1                832    897  (9667)    9489 *
   284   12.7  0.0  3.6  chr1               2690997  2691053 (56887229) + EnSpm-N7_DR       DNA/CMC-EnSpm          2069   2123   (116)    9490 *
   384   16.4  3.4  7.9  chr1               2691013  2691131 (56887151) C EnSpm-N7_DR       DNA/CMC-EnSpm         (631)   1608    1495    9491  
   317   15.3  3.5  1.1  chr1               2691016  2691034 (56887248) + DNA7-N1_DR        DNA/Zisupton           1218   1305  (9112)    9492 *
   358   22.8  3.8  4.5  chr1               2691118  2691135 (56887147) C DNA9-3_DR         DNA/MULE-MuDR?       (5579)   5800    5784    9493  
  2402    9.2 34.4  2.8  chr1               2691136  2691731 (56886551) + TDR13B2           DNA                       1    779     (0)    9494  
  1640   11.2 11.5  0.3  chr1               2691739  2692007 (56886275) C TDR5              DNA/CMC-EnSpm         (232)    299       1    9495  
  1397    4.3  3.8  0.0  chr1               2692020  2692204 (56886078) + SINE2-4_DR        SINE/tRNA-V-RTE         178    369     (2)    9496  
   582   17.2  0.5 11.4  chr1               2692203  2692406 (56885876) C DNA6-7_DR         DNA                   (336)    184       1    9497 *
  1158   11.5  1.0  3.5  chr1               2692205  2692227 (56886055) C Merlin-1_DR       DNA/Merlin           (6006)   4521    4319    9498  
   369   11.3  4.0  5.4  chr1               2692771  2692845 (56885437) C EnSpm-N17_DR      DNA/TcMar            (1804)   3389    3316    9499 *
   390   10.4  7.5  0.0  chr1               2692779  2692845 (56885437) C HE1_DR1           SINE/tRNA-V-RTE        (22)    380     309    9500  
   317   15.0 16.1  1.1  chr1               2692846  2692859 (56885423) C DNA2-16_DR        DNA                  (9806)   8245    8153    9501  
  3034    7.3  1.8  2.8  chr1               2692944  2693379 (56884903) + TDR2              DNA/TcMar-Tc1           210    641   (296)    9502  
   969    5.8  0.0  0.0  chr1               2693380  2693500 (56884782) + TDR2              DNA/TcMar-Tc1           817    937     (0)    9503  
   992   13.4 11.7  8.3  chr1               2693502  2693557 (56884725) C DNAX-25B_DR       DNA/Zisupton         (1849)   1689    1364    9504  
  1389    7.5 10.8  2.1  chr1               2693558  2693817 (56884465) C Mariner-N38_DR    DNA/TcMar-Tc1         (101)    446     165    9505  
   465   22.8 10.1  7.1  chr1               2693568  2693855 (56884427) + Mariner-6_DR      DNA/TcMar-Tc1           114    409  (1220)    9506 *
  2534   11.4  1.4  5.8  chr1               2693858  2694444 (56883838) C EnSpm-16_DR       DNA/CMC-EnSpm          (30)   9754    9140    9507  
   281   21.1  0.5  8.2  chr1               2694589  2694684 (56883598) C Helitron-N5B_DR   RC/Helitron           (536)   1111     926    9508  
   221   15.9  5.8  0.0  chr1               2695535  2695555 (56882727) + hAT-N167B_DR      DNA/hAT-Charlie        1208   1280   (293)    9509  
   224    8.3 10.4  0.0  chr1               2695556  2695603 (56882679) C TDR9              DNA                   (123)     85      33    9510 *
   259   13.6 32.9  0.9  chr1               2695564  2695649 (56882633) + EnSpm-22N2_DR     DNA/CMC-EnSpm          4231   4336  (1211)    9511 *
   276   15.6  0.0  0.0  chr1               2695610  2695654 (56882628) + TDR17B            DNA/Sola-1              493    537  (1009)    9512  
   228   23.6  7.8  1.0  chr1               2695611  2695700 (56882582) C DNAX-23_DR        DNA                  (1512)  10289   10194    9513 *
   251   20.6  1.6  1.6  chr1               2695655  2695673 (56882609) C IS3EU-4_DR        DNA/IS3EU            (5860)   9169    9106    9514 *
   357    9.9  0.0  1.9  chr1               2695657  2695820 (56882462) + (TTTTA)n          Simple_repeat             4    164     (0)    9515  
   275   14.7  0.0  4.5  chr1               2695851  2696069 (56882213) + T-rich            Low_complexity            1    209     (0)    9516  
  1414   17.9  5.9  7.0  chr1               2696469  2696889 (56881393) + Copia-11C_DR-LTR  LTR/Gypsy?               20    436     (0)    9517  
   423   17.9 19.4  2.1  chr1               2696890  2697045 (56881237) C hAT-N21B_DR       DNA/hAT-Ac            (325)    976     794    9518  
   656   17.2  4.1  3.5  chr1               2697777  2697945 (56880337) + EnSpm-N11_DR      DNA/CMC-EnSpm          3304   3473  (1880)    9519 *
   976    9.9  4.3  0.6  chr1               2697797  2697959 (56880323) C HE1_DR1           SINE/tRNA-V-RTE        (28)    374     206    9520  
   425   22.6 15.4  2.3  chr1               2697920  2698146 (56880136) C Penelope-1_DR     LINE/Penelope         (458)   3988    3733    9521 *
   810   18.6  3.6  3.6  chr1               2697960  2698018 (56880264) C Helitron-2_DR     RC/Helitron          (3597)  23814   23593    9522 *
  1036   16.6 13.3  1.5  chr1               2697967  2698199 (56880083) + EnSpm-N48B_DR     DNA/CMC-EnSpm           671    930  (6029)    9523  
   651   22.9  1.5 16.4  chr1               2698019  2698122 (56880160) C CryptonV-N5_DR    DNA/Crypton-V       (20358)   4177    3893    9524 *
   219   16.7  2.1  0.0  chr1               2698167  2698214 (56880068) C DNA2-16_DR        DNA                 (11923)   6128    6080    9525  
   654   14.9  0.0  0.8  chr1               2698299  2698420 (56879862) C DNA11TA1B_DR      DNA/CMC-EnSpm          (76)    127       7    9526  
   336    9.4  0.0  0.0  chr1               2698521  2698573 (56879709) + DNA11TA1B_DR      DNA/CMC-EnSpm            76    128    (75)    9527  
   680   11.9  2.2  2.9  chr1               2698660  2698797 (56879485) C DNA11TA1B_DR      DNA/CMC-EnSpm          (42)    161      25    9528  
   270   21.7  0.0  4.0  chr1               2698827  2698903 (56879379) C Mariner-N31_DR    DNA/TcMar-Tc1          (34)    506     433    9529 *
   726   14.2  0.5  9.4  chr1               2698885  2699070 (56879212) + DNA11TA1_DR       DNA/CMC-EnSpm             7    177    (26)    9530  
   409   14.3  0.0  0.0  chr1               2699072  2699134 (56879148) C CryptonV-3_DR     DNA/Crypton-V        (6425)  17028   16966    9531  
   290   19.4  6.5  0.0  chr1               2699114  2699175 (56879107) C CryptonV-2_DR     DNA/Crypton-V         (651)  21160   21095    9532 *
   621   18.6  8.8  5.0  chr1               2699126  2699317 (56878965) C DNA2-16_DR        DNA                  (9810)   8241    8043    9533 *
   803    7.2  0.0 13.3  chr1               2699174  2699318 (56878964) C HE2_DR            SINE/tRNA-V-RTE       (234)    129       2    9534  
   207    7.1  0.0  0.0  chr1               2699319  2699345 (56878937) C CryptonV-3_DR     DNA/Crypton-V        (6471)  16982   16956    9531  
   640   15.9  0.8  6.4  chr1               2699384  2699541 (56878741) C DNA11TA1B_DR      DNA/CMC-EnSpm          (37)    166      16    9535  
  5978    3.0 15.6  0.0  chr1               2699650  2700442 (56877840) + hATN96B_DR        DNA/hAT-Ac                1    917     (0)    9536  
   374    7.8  0.0  0.0  chr1               2700443  2700491 (56877791) + DNA11TA1_DR       DNA/CMC-EnSpm            21     69   (134)    9537  
  2056   16.1 10.7  1.0  chr1               2700521  2700979 (56877303) + LOOPERN4B_DR      DNA/Kolobok-T2            1    503     (0)    9538  
   343   17.7  0.0  0.0  chr1               2700980  2701041 (56877241) + DNA11TA1_DR       DNA/CMC-EnSpm           142    203     (0)    9539  
   469   10.5  8.1  0.0  chr1               2701803  2701888 (56876394) + DNA-N36_DR        DNA                       1     93   (530)    9540  
  1004   16.3  0.0  0.0  chr1               2701918  2702083 (56876199) + DNA-X-2B_DR       DNA                       5    170   (269)    9541  
   653    9.6  6.7  0.0  chr1               2702106  2702209 (56876073) + Harbinger-4N1B_DR DNA/PIF-Harbinger         1    111  (1052)    9542  
  3907   12.4  1.9  7.7  chr1               2702231  2702972 (56875310) C Looper-N7_DR      DNA/Kolobok-T2        (313)    702       1    9543  
   467   28.1  4.8  2.1  chr1               2703277  2703465 (56874817) + DIRS-8_DR         LTR/Ngaro              6171   6364   (257)    9544 *
  1158   13.9  4.4  0.9  chr1               2703306  2703509 (56874773) + HE1_DR1           SINE/tRNA-V-RTE           6    216   (186)    9545  
   481    8.8 14.7  0.0  chr1               2703623  2703724 (56874558) C Gypsy50-LTR_DR    LTR/Gypsy               (0)    353     237    9546  
  4830   10.1  7.3  0.1  chr1               2703730  2704441 (56873841) C TDR13B            DNA                     (0)    763       1    9547  
  1419    9.4  3.3  3.3  chr1               2704442  2704684 (56873598) C Gypsy50-LTR_DR    LTR/Gypsy             (110)    243       1    9546  
   743    3.5  0.0  0.0  chr1               2704775  2704861 (56873421) + piggyBac-N16_DR   DNA/PiggyBac?             1     87     (0)    9548  
   306   11.4  0.0  0.0  chr1               2705324  2705367 (56872915) + piggyBac-N16B_DR  DNA/PiggyBac?             1     44   (905)    9549  
   785    5.3  0.0  7.1  chr1               2705383  2705503 (56872779) C DNA14-5-1_DR      DNA                     (0)    693     581    9550  
   209   14.7  0.0  2.4  chr1               2705563  2705604 (56872678) C DNA2-16_DR        DNA                  (7970)  10081   10041    9551 *
   276   17.0  0.0  0.0  chr1               2705595  2705647 (56872635) C Harbinger-N18_DR  DNA/PIF-Harbinger?    (790)     53       1    9552  
   813   20.8 10.2  5.3  chr1               2705690  2706058 (56872224) C DNA9-4_DR         DNA                     (1)    418      32    9553  
  2722    5.0  1.1  1.1  chr1               2706059  2706420 (56871862) + HE2_DR            SINE/tRNA-V-RTE           2    363     (0)    9554  
  1036   19.1  2.9 16.1  chr1               2706117  2706460 (56871822) C EnSpm-N48B_DR     DNA/CMC-EnSpm        (5934)   1025     721    9555 *
   289   14.9  0.0  0.0  chr1               2706419  2706465 (56871817) C DNA9-4_DR         DNA                   (368)     51       5    9556 *
   711   22.8  3.1  7.2  chr1               2706731  2707019 (56871263) C CryptonV-N6_DR    DNA/Crypton-V         (284)    278       1    9557  
   940   20.5  2.7  8.5  chr1               2707020  2707302 (56870980) C CryptonV-N6_DR    DNA/Crypton-V         (295)    267       1    9557  
   370   23.9  0.7  1.5  chr1               2707303  2707404 (56870878) + ERV1-N3-I_DR      LTR/ERV1               3624   3724   (867)    9558 *
   468   22.4  0.8  0.8  chr1               2707298  2707423 (56870859) + ENSPM-6_DR        DNA/CMC-EnSpm         31670  31795   (821)    9559  
   290   25.4  4.2  3.5  chr1               2707316  2707340 (56870942) + HATN16_DR         DNA/hAT-Charlie         722    864    (79)    9560 *
   336   23.5  0.8  5.4  chr1               2707341  2707457 (56870825) C hAT-N48C_DR       DNA/hAT-Ac            (544)   1755    1644    9561  
   274   23.2  0.0 11.4  chr1               2707359  2707475 (56870807) + IS3EU-1_DR        DNA/IS3EU              1926   2030  (6674)    9562 *
   699   24.2  1.2  7.5  chr1               2707394  2707648 (56870634) C CryptonV-N6_DR    DNA/Crypton-V         (322)    240       1    9563  
   284   27.1  6.7  1.2  chr1               2707424  2707458 (56870824) C EnSpm-N48_DR      DNA/CMC-EnSpm        (1753)   1822    1653    9564 *
   211    6.3  0.0  3.1  chr1               2707706  2707738 (56870544) C Zisupton-6_DR     DNA/Zisupton        (10669)  11447   11416    9565 *
   281   16.0  0.0  2.0  chr1               2707729  2707779 (56870503) C CryptonV-N6_DR    DNA/Crypton-V         (310)    252     203    9566  
   662   16.5  2.3  0.0  chr1               2707781  2707913 (56870369) + DNA9-4_DR         DNA                      83    218   (201)    9567  
   443   15.5  0.0  3.6  chr1               2707843  2707929 (56870353) + piggyBac-N9_DR    DNA/PiggyBac            509    592   (599)    9568 *
   802   18.8  1.1  2.3  chr1               2707897  2708070 (56870212) C CryptonV-N6_DR    DNA/Crypton-V         (369)    193      22    9566  
   270   23.1  0.7 19.7  chr1               2707914  2707928 (56870354) C EnSpm-N48B_DR     DNA/CMC-EnSpm        (5709)   1247    1124    9569 *
   321    7.7  3.8  1.9  chr1               2708527  2708579 (56869703) + TE-X-1B_DR        DNA                    1294   1347    (62)    9570 *
   346    8.2  9.8  0.0  chr1               2708541  2708601 (56869681) C DNA-X-4_DR        DNA                    (17)   1228    1162    9571 *
  1722    8.5 10.0  0.3  chr1               2708585  2708845 (56869437) C Harbinger-N13_DR  DNA/PIF-Harbinger      (33)    291       6    9572  
   274   24.4  0.0  2.4  chr1               2708801  2708884 (56869398) + hAT-N42B_DR       DNA/hAT-Ac               54    135   (656)    9573 *
   622    9.4  0.8  4.0  chr1               2708813  2708945 (56869337) C Helitron-N2_DR    RC/Helitron           (898)   1565    1468    9574  
   550    3.7  0.0  2.8  chr1               2708831  2708941 (56869341) C Zisupton-6_DR     DNA/Zisupton         (5560)  16556   16449    9575 *
   380   12.3  0.0  5.7  chr1               2708864  2708975 (56869307) + Merlin-1_DR       DNA/Merlin             1055   1160  (9367)    9576 *
   501   13.2  2.3  0.0  chr1               2708942  2708955 (56869327) + MuDR-2_DR         DNA/MULE-MuDR         16324  16451  (7482)    9577  
  2039   12.0  8.1  5.4  chr1               2709278  2709744 (56868538) + EnSpm-N21_DR      DNA/CMC-EnSpm             1    479     (0)    9578  
  1182    6.3  0.1  7.4  chr1               2710156  2711234 (56867048) + (TCTA)n           Simple_repeat             1   1000     (0)    9579  
   527   22.4 11.8  2.5  chr1               2710263  2710388 (56867894) C Polinton-4_DR     DNA/Maverick         (7231)  13056   12784    9580 *
   345   23.4  7.3  0.4  chr1               2710389  2710633 (56867649) C HAT1_DR           DNA/hAT-Ac           (2645)    647     386    9581 *
  1030   16.9  0.3  1.6  chr1               2710512  2710659 (56867623) + (TCTG)n           Simple_repeat             1    444    (78)    9582  
   954   27.9  0.3  9.6  chr1               2710660  2711016 (56867266) + (TCCG)n           Simple_repeat             1    323     (0)    9583  
  1030   16.9  0.3  1.6  chr1               2711017  2711040 (56867242) + (TCTG)n           Simple_repeat           445    522     (0)    9582  
   527   22.4 11.8  2.5  chr1               2711041  2711251 (56867031) C Polinton-4_DR     DNA/Maverick         (7231)  12783   12319    9580 *
   543   14.8  2.4  5.7  chr1               2711244  2711378 (56866904) C DNA11TA1_DR       DNA/CMC-EnSpm           (5)    198      70    9584  
   600    6.3  0.0  3.2  chr1               2711709  2711806 (56866476) + EnSpm-N21_DR      DNA/CMC-EnSpm           257    351   (128)    9585  
   319   17.9  7.1  0.0  chr1               2712839  2712922 (56865360) + EnSpm-9_DR        DNA/CMC-EnSpm           714    803  (7817)    9586  
   241   19.8 11.6  0.0  chr1               2712856  2712941 (56865341) + hAT-N159_DR       DNA/hAT-Ac             1472   1567   (255)    9587 *
   712   13.5  7.7  6.0  chr1               2713830  2714010 (56864272) + EnSpm-N16_DR      DNA/CMC-EnSpm            13    196     (6)    9588  
   809   16.7  0.0  4.2  chr1               2714651  2714849 (56863433) + EnSpm-N21_DR      DNA/CMC-EnSpm             5    195   (284)    9589  
  2201   18.4  9.7  6.2  chr1               2714850  2715522 (56862760) C HATN12B_DR        DNA/hAT-Ac              (0)    695       1    9590  
   516   12.7  0.0  0.0  chr1               2715523  2715595 (56862687) + EnSpm-N21_DR      DNA/CMC-EnSpm           188    260   (219)    9591  
   857   11.2  1.1  7.0  chr1               2715597  2715777 (56862505) + EnSpm-N21_DR      DNA/CMC-EnSpm            25    195   (284)    9592  
  2314   16.6  9.3  6.3  chr1               2715778  2716453 (56861829) C HATN12B_DR        DNA/hAT-Ac              (0)    695       1    9593  
   472   11.1  0.0  0.0  chr1               2716455  2716526 (56861756) + EnSpm-N21_DR      DNA/CMC-EnSpm           189    260   (219)    9594  
   980   10.0  0.6  5.8  chr1               2716528  2716707 (56861575) + EnSpm-N21_DR      DNA/CMC-EnSpm            25    195   (284)    9595  
  2482   15.6  8.9  5.5  chr1               2716709  2717380 (56860902) C HATN12B_DR        DNA/hAT-Ac              (1)    694       1    9596  
  1370   12.9  7.6  0.0  chr1               2717404  2717667 (56860615) + EnSpm-N21_DR      DNA/CMC-EnSpm           196    479     (0)    9597  
   205   27.8  6.1  1.0  chr1               2717805  2717902 (56860380) + Harbinger-4_DR    DNA/PIF-Harbinger      2043   2145  (1200)    9598  
   222   17.6  9.8  0.0  chr1               2718183  2718197 (56860085) + DNA-8-24_DR       DNA/hAT-Tip100          470    489  (1294)    9599  
  6265    8.1  2.1  0.0  chr1               2718198  2719061 (56859221) C DNA-X-3_DR        DNA                     (0)   1474     593    9600  
  3222   14.1  0.2  0.0  chr1               2719062  2719565 (56858717) + TDR8D             DNA                       1    505   (174)    9601  
  2801    5.3  0.3  0.6  chr1               2719590  2719950 (56858332) + HE2_DR            SINE/tRNA-V-RTE           2    361     (2)    9602  
  2017   15.7 11.3  3.4  chr1               2719951  2720049 (56858233) + EnSpm-6N1_DR      DNA/CMC-EnSpm          6041   6507  (2729)    9603  
   232   10.9  0.0  0.0  chr1               2720050  2720104 (56858178) C EnSpm-N37_DR      DNA/CMC-EnSpm        (2351)   4296    4242    9604 *
  1254    7.8  4.6  0.5  chr1               2720088  2720281 (56858001) C DNA-X-3_DR        DNA                  (1272)    202       1    9600 *
  2017   15.7 11.3  3.4  chr1               2720105  2720120 (56858162) + EnSpm-6N1_DR      DNA/CMC-EnSpm          6508   6593  (2643)    9603  
   886   10.2  4.8  1.1  chr1               2720278  2720445 (56857837) + EnSpm-N16_DR      DNA/CMC-EnSpm            29    202     (0)    9605  
  1823    9.9 18.4  0.5  chr1               2720524  2720849 (56857433) + HE1_DR1           SINE/tRNA-V-RTE           1    384    (18)    9606  
   286   20.8  1.2  3.6  chr1               2720783  2720867 (56857415) + Mariner-N5C_DR    DNA/TcMar              3391   3473  (4448)    9607 *
   285    8.9  0.0  4.4  chr1               2720968  2721014 (56857268) C hAT-N22C_DR       DNA/hAT-Ac            (649)     45       1    9608  
  2068   12.1  1.8  0.0  chr1               2721639  2721969 (56856313) + HE1_DR1           SINE/tRNA-V-RTE          53    389    (13)    9609  
  1547   13.3  2.8 10.8  chr1               2721982  2722402 (56855880) + hAT-N108_DR       DNA/hAT-Ac                1    390   (186)    9610  
  1297    8.5  0.3  2.9  chr1               2722403  2722604 (56855678) C DIRS-1-LTR_DR     LTR/Ngaro               (0)    622     446    9611  
  2163   10.4  2.5  0.0  chr1               2723245  2723570 (56854712) C Kolobok-1N2_DR    DNA/Kolobok-T2          (0)    690     357    9612  
  1918    9.1  0.3  4.0  chr1               2723886  2724170 (56854112) + DNA-1-7_DR        DNA/PIF-Harbinger      1164   1438     (0)    9613  
   202   16.3  0.0  4.7  chr1               2724144  2724188 (56854094) + CryptonV-N2_DR    DNA/Crypton-V         11963  12005  (4633)    9614 *
   309    2.7  0.0  0.0  chr1               2724225  2724261 (56854021) + REP-1_DR          Unknown                   2     38    (20)    9615  
   236   18.2  0.0 13.7  chr1               2724361  2724468 (56853814) C DNA2-8_DR         DNA/CMC-EnSpm         (534)   3873    3779    9616 *
  2203    7.7  0.0  0.0  chr1               2724373  2724685 (56853597) + TDR16             DNA/Merlin                1    313     (0)    9617  
   257   15.8  0.0  0.0  chr1               2724723  2724760 (56853522) + REP-1_DR          Unknown                   1     38    (20)    9618  
  1900    6.2 10.4  0.0  chr1               2724846  2725103 (56853179) + Harbinger-8N1_DR  DNA/PIF-Harbinger         1    285   (270)    9619  
 13574    1.2  0.3  0.1  chr1               2725104  2726646 (56851636) C HATN17_DR         DNA/hAT-Tip100          (0)   1547       1    9620  
  1815    5.0  9.1  0.0  chr1               2726647  2726887 (56851395) + Harbinger-8N1_DR  DNA/PIF-Harbinger       278    540    (15)    9621  
   306   14.3  1.8  0.0  chr1               2727015  2727070 (56851212) + REP-1_DR          Unknown                   2     58     (0)    9622  
   754    5.3  0.0  0.0  chr1               2728147  2728241 (56850041) + TC1DR3            DNA/TcMar-Tc1             1     95  (1130)    9623  
  2429    9.2  0.0  0.0  chr1               2728243  2728570 (56849712) + Harbinger-N10_DR  DNA/PIF-Harbinger         1    328     (0)    9624  
  3288   13.2 11.4  0.3  chr1               2728591  2729168 (56849114) + DNA-X-7_DR        DNA                       5    646     (0)    9625  
  8152    6.8  3.1  0.0  chr1               2729170  2730251 (56848031) + TC1DR3            DNA/TcMar-Tc1           107   1222     (3)    9626  
   330    0.0  0.0  1.3  chr1               2730258  2730333 (56847949) + Polinton-1N1_DR   DNA/Maverick          14741  14815   (654)    9627  
   277   21.9 19.0  1.5  chr1               2730489  2730604 (56847678) + ASAT_CY           Satellite                 1    136   (126)    9628  
   298   11.3  0.0  0.0  chr1               2731103  2731155 (56847127) C ERV1-7_DR-I       LTR/ERV1             (4628)   2075    2023    9629 *
  1112   31.1  0.0  2.1  chr1               2731109  2731468 (56846814) + (TCTG)n           Simple_repeat             1    888  (2202)    9630  
   207   27.6 10.1  5.0  chr1               2731469  2731716 (56846566) C HAT1_DR           DNA/hAT-Ac           (2647)    645     386    9631  
  1112   31.1  0.0  2.1  chr1               2731717  2731740 (56846542) + (TCTG)n           Simple_repeat           889    945  (2145)    9630  
   375   28.1  1.2  7.9  chr1               2731741  2731902 (56846380) C Ginger1-N1_DR     DNA/Ginger-1          (286)   2372    2221    9632  
  1112   31.1  0.0  2.1  chr1               2731903  2732149 (56846133) + (TCTG)n           Simple_repeat           946   1554  (1536)    9630  
   535   29.4  0.0  0.0  chr1               2732150  2732389 (56845893) + (TCTA)n           Simple_repeat             1    240     (0)    9633  
  1112   31.1  0.0  2.1  chr1               2732390  2732513 (56845769) + (TCTG)n           Simple_repeat          1555   1859  (1231)    9630  
   535   29.1  0.0  0.0  chr1               2732514  2733056 (56845226) + (TCTA)n           Simple_repeat             1    543     (0)    9634  
  1112   31.1  0.0  2.1  chr1               2733057  2733085 (56845197) + (TCTG)n           Simple_repeat          1860   1929  (1161)    9630  
   488   27.9  0.0  1.1  chr1               2733086  2733266 (56845016) + (TCTA)n           Simple_repeat             2    180     (0)    9635  
  1112   31.1  0.0  2.1  chr1               2733267  2733300 (56844982) + (TCTG)n           Simple_repeat          1930   2011  (1079)    9630  
   607   27.7  0.0  0.0  chr1               2733301  2733839 (56844443) + (TCTA)n           Simple_repeat             1    539     (0)    9636  
  1112   31.1  0.0  2.1  chr1               2733840  2734265 (56844017) + (TCTG)n           Simple_repeat          2012   3090     (0)    9630  
   623   31.0  0.1  2.2  chr1               2734118  2734393 (56843889) + (TCTG)n           Simple_repeat             1    883   (327)    9630 *
   590   27.1  0.0  0.0  chr1               2734394  2734645 (56843637) + (TCTA)n           Simple_repeat             1    252     (0)    9637  
   402   29.9  0.0  0.0  chr1               2734634  2734770 (56843512) + Ginger1-N1_DR     DNA/Ginger-1            288    424  (2234)    9638 *
   244   35.3  0.0  2.6  chr1               2734757  2734913 (56843369) C Polinton-4_DR     DNA/Maverick         (7591)  12696   12544    9639 *
   589   26.4  0.0  0.0  chr1               2734776  2735067 (56843215) + (TCTA)n           Simple_repeat             1    292     (0)    9640  
   623   31.0  0.1  2.2  chr1               2735068  2735167 (56843115) + (TCTG)n           Simple_repeat           884   1210     (0)    9630  
   276   38.8  1.1  5.0  chr1               2735168  2735354 (56842928) + (TCCA)n           Simple_repeat             1    180     (0)    9641  
   306   18.5  1.5  0.0  chr1               2736496  2736560 (56841722) C hAT-N91_DR        DNA/hAT-Ac              (1)    354     289    9642  
   304    2.5  0.0  9.8  chr1               2736546  2736590 (56841692) C EnSpm-N48B_DR     DNA/CMC-EnSpm        (5088)   1871    1831    9643 *
   921   13.9 13.4  0.0  chr1               2736554  2736762 (56841520) + Helitron-N3_DR    RC/Helitron            1534   1770  (1246)    9644  
   543   10.7  1.9  4.8  chr1               2736668  2736775 (56841507) C Zisupton-6_DR     DNA/Zisupton         (1039)  21077   20973    9645 *
  4408    3.4  1.3  0.4  chr1               2736809  2737342 (56840940) C DNA21TA1_DR       DNA/TcMar-Tc1           (0)    539       1    9646  
   318   16.9  1.5  0.0  chr1               2737591  2737655 (56840627) C hAT-N91_DR        DNA/hAT-Ac              (1)    354     289    9642  
   304    2.5  0.0  9.8  chr1               2737641  2737685 (56840597) C EnSpm-N48B_DR     DNA/CMC-EnSpm        (5088)   1871    1831    9647 *
   936   20.9 11.8  8.5  chr1               2737649  2738275 (56840007) + Helitron-N2_DR    RC/Helitron             935   1580   (883)    9648  
   454   19.7  4.8  2.9  chr1               2738131  2738297 (56839985) C CryptonV-3_DR     DNA/Crypton-V       (22886)    567     398    9649 *
   656   27.6  0.4  0.4  chr1               2738152  2738177 (56840105) + Zisupton-6_DR     DNA/Zisupton           9180   9361 (12755)    9650  
  1041    9.8  0.5  0.0  chr1               2738178  2738391 (56839891) + DNA8-25_DR        DNA                     637    851  (3116)    9651  
   463   26.4  0.0  6.6  chr1               2738270  2738415 (56839867) C L1-56_DR          LINE/L1                (34)   4948    4812    9652 *
   601    4.7  1.9  1.9  chr1               2738303  2738410 (56839872) + Helitron-N3B_DR   RC/Helitron            2395   2502  (4102)    9653  
   239   37.0  0.0  3.1  chr1               2738314  2738444 (56839838) C Helitron-2_DR     RC/Helitron          (3715)  23697   23571    9654 *
  5556    3.7  0.4  0.6  chr1               2738407  2739081 (56839201) + HarbingerN2_DR    DNA/PIF-Harbinger         1    674     (0)    9655  
   488   11.6  1.5  7.3  chr1               2738411  2738423 (56839859) C CryptonV-N5_DR    DNA/Crypton-V        (8320)  16174   16095    9656 *
  5449    8.3  0.9  6.0  chr1               2739082  2739925 (56838357) C hAT-N185_DR       DNA/hAT?               (55)    905     102    9657  
   311   18.2  0.0  0.0  chr1               2739931  2739985 (56838297) C hAT-N91_DR        DNA/hAT-Ac            (300)     55       1    9642  
   273   11.9  0.0  0.0  chr1               2740513  2740554 (56837728) + hAT-N133_DR       DNA/hAT-Ac              143    184   (439)    9658 *
   299   21.7  2.4  2.4  chr1               2740547  2740631 (56837651) C DNAX-16_DR        DNA                   (279)    144      60    9659  
   481   10.8  4.8  0.0  chr1               2741342  2741424 (56836858) + DNA6-6_DR         DNA                    4152   4238  (7043)    9660  
   227   23.1  4.6  0.0  chr1               2741372  2741436 (56836846) + DIRS-9_DR         LTR/Ngaro              6019   6086   (345)    9661 *
  1229   14.6 17.8  1.3  chr1               2741380  2741649 (56836633) C DNA8-23_DR        DNA                  (4710)   2029    1716    9662 *
  1608    6.1  0.5  2.8  chr1               2741430  2741649 (56836633) + SINE2-3_DR        SINE/tRNA-V-RTE         139    353    (15)    9663  
  1047   15.9  2.0  9.4  chr1               2741650  2741679 (56836603) C DNA-2-32_DR       DNA/CMC-EnSpm?       (4783)   3999    3767    9664  
  1280   13.1 14.8  0.6  chr1               2741779  2742055 (56836227) C LINEX-1_DR        Retroposon              (0)    805     490    9665  
   261   20.3  4.7  0.0  chr1               2742376  2742439 (56835843) C EnSpm-N13_DR      DNA/CMC-EnSpm       (13947)   8202    8136    9666 *
  2974   12.3  2.3  4.9  chr1               2742389  2742402 (56835880) C Helitron-N3B_DR   RC/Helitron           (921)   5683    5569    9667  
  3465    9.2  2.4  1.1  chr1               2742403  2742942 (56835340) C Mariner-N38_DR    DNA/TcMar-Tc1           (0)    547       1    9668  
   209   34.1  1.5  0.0  chr1               2742879  2742963 (56835319) + ENSPM-6_DR        DNA/CMC-EnSpm         21888  22022 (10592)    9669 *
  2974   12.3  2.3  4.9  chr1               2742943  2742994 (56835288) C Helitron-N3B_DR   RC/Helitron           (921)   5568    5093    9667  
   278   10.4  0.0  0.0  chr1               2742964  2743011 (56835271) C EnSpm-N13_DR      DNA/CMC-EnSpm        (3145)  19004   18957    9670 *
   893    9.1  4.1  2.0  chr1               2743616  2743761 (56834521) + LINEX-1_DR        Retroposon              241    389   (416)    9671  
   679   10.6 22.7  0.0  chr1               2743763  2743903 (56834379) C hAT-N38_DR        DNA/hAT-hAT6            (0)   1029     857    9672  
  2913    4.4  2.2  0.0  chr1               2743907  2744268 (56834014) C DIRS-5_DR         LTR/Ngaro               (0)   6895    6526    9673  
  2797    3.1  2.8  0.3  chr1               2744262  2744614 (56833668) C SINE2-3_DR        SINE/tRNA-V-RTE         (6)    362       1    9674 *
   341   22.6  5.7  8.8  chr1               2744464  2744638 (56833644) C DNAX-23_DR        DNA                  (2378)   9423    9254    9675 *
  4140    9.0 15.1  0.6  chr1               2744617  2745293 (56832989) C hAT-N38_DR        DNA/hAT-hAT6          (157)    872      98    9672  
  1845    6.1  4.1  0.4  chr1               2745294  2745538 (56832744) C HATN8_DR          DNA/Zisupton            (0)    255       2    9676  
   644    6.0  0.0  1.2  chr1               2745540  2745624 (56832658) C hAT-N38_DR        DNA/hAT-hAT6          (925)    104      21    9672  
  3007    9.6  4.8  0.6  chr1               2745641  2746100 (56832182) C DNA6-8B_DR        DNA                  (1752)    920     442    9677  
  2997   12.3  6.0  3.7  chr1               2746101  2746195 (56832087) C HATN3_DR          DNA/hAT-Tip100          (0)    571       5    9678  
  1127   11.3 32.4  0.5  chr1               2746208  2746500 (56831782) + LINEX-1_DR        Retroposon              386    771    (34)    9679  
   207   20.5  0.0  0.0  chr1               2746499  2746537 (56831745) + EnSpm-N10_DR      DNA/CMC-EnSpm          1712   1750  (7558)    9680 *
   205   26.6  0.0  1.6  chr1               2746722  2746786 (56831496) C Dada-U1A_DR       DNA/Dada             (5208)   5771    5708    9681  
   407   15.6  0.7  3.6  chr1               2747174  2747779 (56830503) + T-rich            Low_complexity            1    588     (0)    9682  
   257   22.1  0.0  0.8  chr1               2747663  2747794 (56830488) + L1-119_DR         LINE/L1                1133   1263  (4014)    9683 *
   420   10.1  3.6  2.9  chr1               2747877  2747988 (56830294) + ENSPM-6_DR        DNA/CMC-EnSpm         13932  14016 (18600)    9684  
   379   24.6  3.6 20.1  chr1               2747907  2748241 (56830041) C Zisupton-6_DR     DNA/Zisupton        (13165)   8951    8663    9685 *
   329   17.3  8.0 13.5  chr1               2748175  2748361 (56829921) + EnSpm-N10_DR      DNA/CMC-EnSpm          7165   7342  (1966)    9686 *
   321    8.8  7.3  0.0  chr1               2748311  2748378 (56829904) + Polinton-1_DR     DNA/Maverick          17569  17641   (844)    9687 *
   288    7.0  0.0  8.6  chr1               2748323  2748385 (56829897) + Merlin-1_DR       DNA/Merlin             7474   7531  (2996)    9688 *
   290   16.6  0.0  8.2  chr1               2748337  2748415 (56829867) + DNA9TA1_DR        DNA/CMC-EnSpm          2082   2154  (1179)    9689  
   286   19.7  1.4  0.0  chr1               2748669  2748739 (56829543) C hAT-N91_DR        DNA/hAT-Ac             (99)    256     185    9690  
   227   25.0  0.0  0.0  chr1               2748712  2748759 (56829523) + Polinton-4_DR     DNA/Maverick          17087  17134  (3153)    9691 *
   241   14.3  0.0  0.0  chr1               2748729  2748770 (56829512) + L1-53_DR          LINE/L1                1510   1551  (4895)    9692 *
  3781    5.7 13.4  0.0  chr1               2748761  2749291 (56828991) C TC1DR3            DNA/TcMar-Tc1         (623)    602       1    9693  
   215   12.9 10.3 10.3  chr1               2749292  2749369 (56828913) C DNA9-3_DR         DNA/MULE-MuDR?        (982)  10397   10320    9694 *
   362   16.9  3.3  1.1  chr1               2749310  2749399 (56828883) C hAT-N131_DR       DNA/hAT-Ac           (1716)    348     257    9695 *
   498   22.0  1.2  3.6  chr1               2749334  2749503 (56828779) + Zisupton-7_DR     DNA/Zisupton          11377  11542  (5540)    9696  
   231   28.5  4.6  4.2  chr1               2749392  2749426 (56828856) C EnSpm-N18_DR      DNA/CMC-EnSpm        (2146)   3329    3148    9697 *
   513   15.2  3.0  5.3  chr1               2749400  2749484 (56828798) C Polinton-1_DR     DNA/Maverick          (732)  17752   17600    9698 *
   744   17.9  0.0 26.2  chr1               2749427  2749638 (56828644) C ERV1-N3-I_DR      LTR/ERV1              (831)   3760    3593    9699  
   466   24.9  0.8  4.7  chr1               2749504  2749652 (56828630) C Zisupton-6_DR     DNA/Zisupton        (12628)   9483    9376    9685 *
   212   29.7  1.2 10.3  chr1               2749505  2749542 (56828740) + DIRS-4N3_DR       LTR/Ngaro              3256   3410   (657)    9700 *
   423   20.3  2.3  2.3  chr1               2749543  2749673 (56828609) + Zisupton-7_DR     DNA/Zisupton          11382  11512  (5570)    9701  
   231   28.5  4.6  4.2  chr1               2749639  2749651 (56828631) C EnSpm-N18_DR      DNA/CMC-EnSpm        (2146)   3147    3069    9697 *
  1488   15.8 15.4  1.0  chr1               2750191  2750233 (56828049) C DNA-8-9_DR        DNA/hAT-Ac           (1241)   2478    2211    9702  
  1788    7.5 23.5  0.0  chr1               2750234  2750527 (56827755) + SINE2-3_DR        SINE/tRNA-V-RTE           1    363     (5)    9703  
  1488   15.8 15.4  1.0  chr1               2750528  2750547 (56827735) C DNA-8-9_DR        DNA/hAT-Ac           (1241)   2210    2071    9702  
   400   16.9  0.0  0.0  chr1               2750548  2750612 (56827670) C DNA8-17_DR        DNA/hAT-Tip100        (441)   1372    1308    9704  
   395   21.6  3.6  0.0  chr1               2750551  2750661 (56827621) C DNA8-9_DR         DNA/hAT-Ac            (579)    872     758    9705 *
   710    5.4  0.4  7.9  chr1               2750623  2750946 (56827336) + (TTA)n            Simple_repeat             1    299     (0)    9706  
   216   13.3  0.0  1.7  chr1               2750902  2750962 (56827320) + DNA-6-N2_DR       DNA                     792    851  (4205)    9707 *
   382    9.5  0.0  0.0  chr1               2751373  2751488 (56826794) + (TTA)n            Simple_repeat             1    116     (0)    9708 *
  2285   13.7  1.6  4.1  chr1               2751435  2751489 (56826793) + EnSpm-N17_DR      DNA/TcMar              2969   3383  (1810)    9709  
  2384   10.5  1.4  2.5  chr1               2751490  2751859 (56826423) + SINE2-4_DR        SINE/tRNA-V-RTE           1    366     (5)    9710  
   724   20.1  0.0  1.3  chr1               2751725  2751880 (56826402) C Helitron-4_DR     RC/Helitron         (15410)  16458   16305    9711 *
   835    6.2 19.9  0.5  chr1               2752288  2752448 (56825834) C LTR-18_DR-LTR     LTR                     (0)    388     197    9712  
  1750    6.5  0.0  0.0  chr1               2752450  2752660 (56825622) + HarbingerN6_DR    DNA/PIF-Harbinger         2    212   (181)    9713  
  4440    3.3  2.0  0.0  chr1               2752661  2753204 (56825078) C Harbinger-8N1_DR  DNA/PIF-Harbinger       (0)    555       1    9714  
   405   11.9  1.3 25.2  chr1               2753205  2753240 (56825042) C hAT-N25_DR        DNA/hAT-Ac            (713)    116     111    9715 *
  1377    8.2  0.0  0.0  chr1               2753205  2753388 (56824894) + HarbingerN6_DR    DNA/PIF-Harbinger       210    393     (0)    9716  
   368   11.5  0.0  0.0  chr1               2753389  2753439 (56824843) C LTR-18_DR-LTR     LTR                   (197)    191     141    9712  
  3348    5.6  0.5  0.1  chr1               2753442  2753866 (56824416) + DNA-2-2_DR        DNA                       1    407     (0)    9717  
   542   14.7  0.0  1.1  chr1               2753867  2753960 (56824322) C TC1DR3            DNA/TcMar-Tc1          (13)   1212    1120    9718 *
  3145    8.8  0.0  6.8  chr1               2753960  2754444 (56823838) + Merlin-1_DR       DNA/Merlin             1179   1632  (8895)    9719  
   274   21.8  4.0  1.6  chr1               2754336  2754461 (56823821) C hAT-N168_DR       DNA/hAT-Charlie       (577)   1279    1151    9720 *
   503   10.7  1.9  0.0  chr1               2754356  2754458 (56823824) C DNA8-25_DR        DNA                  (3260)    707     603    9721 *
   580   18.6  2.8  5.8  chr1               2754446  2754588 (56823694) + hAT-N85B_DR       DNA/hAT-Charlie          20    158   (360)    9722  
   404   21.1  7.2 14.5  chr1               2754459  2754712 (56823570) C P-1_DR            DNA/P                (2358)   7607    7274    9723 *
   411   20.3  4.9  0.0  chr1               2754576  2754718 (56823564) C EnSpm-6N1_DR      DNA/CMC-EnSpm        (8127)   1109     960    9724 *
   499   17.1  3.0  5.5  chr1               2754595  2754761 (56823521) C DNA-8-29_DR       DNA/hAT-Tip100         (78)    942     780    9725  
   332   17.8  2.7 10.3  chr1               2754719  2754756 (56823526) + Zisupton-6_DR     DNA/Zisupton          16394  16545  (5571)    9726 *
   289   18.2  3.6  6.0  chr1               2754762  2754868 (56823414) C Kolobok-4_DR      DNA/Kolobok-T2       (1441)   5190    4923    9727  
   231    7.3  4.9  4.3  chr1               2754925  2754998 (56823284) C CryptonV-N5_DR    DNA/Crypton-V        (9481)  15056   15009    9728 *
   501   21.2  6.9  4.9  chr1               2754961  2755119 (56823163) C hAT-N85B_DR       DNA/hAT-Charlie       (352)    166       5    9729  
   235   13.5  4.1  8.6  chr1               2755676  2755748 (56822534) C DNA8-28_DR        DNA/hAT              (3512)   3630    3561    9730 *
  2584    9.3  0.5  0.8  chr1               2755691  2756060 (56822222) C hAT-N137_DR       DNA/hAT-Ac            (866)   2705    2337    9731  
   238   26.4  0.0  1.9  chr1               2756015  2756068 (56822214) + EnSpm-N11_DR      DNA/CMC-EnSpm          2927   2979  (2374)    9732 *
  3421    5.1  3.4  5.9  chr1               2756135  2756637 (56821645) + Merlin-1_DR       DNA/Merlin             1113   1603  (8924)    9733  
   237   15.1 11.3  0.0  chr1               2756552  2756657 (56821625) C EnSpm-N40B_DR     DNA/CMC-EnSpm         (732)   4775    4658    9734 *
   386    1.2  2.3  2.3  chr1               2756570  2756656 (56821626) + DNA-8-7_DR        DNA/hAT-Tip100          911    997    (52)    9735  
   354    4.5  0.0  0.0  chr1               2756582  2756670 (56821612) + Helitron-4_DR     RC/Helitron           11860  11948 (19920)    9736 *
   280   12.0  0.0  1.0  chr1               2756657  2756669 (56821613) C Helitron-2_DR     RC/Helitron         (21080)   6331    6233    9737 *
   238   14.7  0.8  3.1  chr1               2756671  2756714 (56821568) C hAT-N39_DR        DNA/hAT-Tip100        (279)   1315    1186    9738  
   211   17.5  0.0  2.5  chr1               2756886  2756926 (56821356) C SINE2-1_DR        SINE/tRNA             (157)     41       2    9739  
  1350   17.9  2.7  5.2  chr1               2757063  2757096 (56821186) + Helitron-N3_DR    RC/Helitron            1747   1896  (1120)    9740  
  1510   13.5  2.7  1.4  chr1               2757097  2757389 (56820893) + Mariner-N38_DR    DNA/TcMar-Tc1           251    547     (0)    9741  
  1350   17.9  2.7  5.2  chr1               2757390  2757434 (56820848) + Helitron-N3_DR    RC/Helitron            1897   2109   (907)    9740  
  1261   18.4  3.4  1.3  chr1               2757482  2757499 (56820783) + Merlin-1_DR       DNA/Merlin             2457   2609  (7918)    9742  
  1465   10.3  3.0  1.5  chr1               2757500  2757764 (56820518) + hAT-N21B_DR       DNA/hAT-Ac              945   1213    (88)    9743  
  1261   18.4  3.4  1.3  chr1               2757765  2757779 (56820503) + Merlin-1_DR       DNA/Merlin             2610   2760  (7767)    9742  
  3009    8.6  2.4  6.8  chr1               2757813  2758364 (56819918) + EnSpm-N34B_DR     DNA/CMC-EnSpm             1    529     (4)    9744  
  1238   20.5  2.4  0.9  chr1               2758422  2758446 (56819836) + Helitron-N3_DR    RC/Helitron            1763   1914  (1102)    9745  
  1464   13.1  1.8  1.1  chr1               2758447  2758723 (56819559) + hAT-N21B_DR       DNA/hAT-Ac              942   1220    (81)    9746  
   236   17.3  1.4  9.2  chr1               2758693  2758762 (56819520) C Helitron-N3_DR    RC/Helitron          (1445)   1571    1507    9747 *
  1238   20.5  2.4  0.9  chr1               2758724  2758750 (56819532) + Helitron-N3_DR    RC/Helitron            1915   2096   (920)    9745  
   669    6.0  0.0  0.0  chr1               2760024  2760189 (56818093) + (TTA)n            Simple_repeat             3    168     (0)    9748  
   222    7.6  0.0  1.5  chr1               2760137  2760203 (56818079) + hAT-N75_DR        DNA/hAT-Charlie         998   1063   (264)    9749 *
   209   15.8  0.0  1.8  chr1               2760661  2760718 (56817564) C CryptonV-N4_DR    DNA/Crypton-V        (9472)   4021    3965    9750  
   207   20.8  5.6  0.0  chr1               2760677  2760748 (56817534) C DNA9-3_DR         DNA/MULE-MuDR?       (1156)  10223   10148    9751 *
   462   13.2  1.1  2.2  chr1               2760736  2760828 (56817454) + L2-1B_DR          LINE/L2                 793    884   (124)    9752  
   366   22.1  0.0  0.0  chr1               2760837  2760913 (56817369) C DNA-X-3_DR        DNA                  (1002)    472     396    9753 *
  2181   13.2  0.6  1.2  chr1               2760850  2761195 (56817087) C HE1_DR1           SINE/tRNA-V-RTE        (28)    374      31    9754  
  1502   20.3  3.8 12.6  chr1               2761196  2761373 (56816909) + EnSpm-N11_DR      DNA/CMC-EnSpm          3319   3801  (1552)    9755  
   708    8.9  5.9  8.3  chr1               2761254  2761407 (56816875) + DNA-6-N2_DR       DNA                    3469   3614  (1442)    9756 *
   625   12.2  0.9  1.9  chr1               2761388  2761496 (56816786) + L2-1B_DR          LINE/L2                 898   1005     (3)    9752 *
   213    9.8  3.0  9.4  chr1               2765150  2765318 (56812964) + EnSpm-N1_DR       DNA/CMC-EnSpm          1924   2082   (448)    9757 *
   369    9.6  2.2  1.0  chr1               2765179  2765206 (56813076) C EnSpm1_DR         DNA/CMC-EnSpm        (8089)   1399    1347    9758  
   335    4.7  2.6  6.4  chr1               2765207  2765319 (56812963) + DNA-8-29_DR       DNA/hAT-Tip100          795    903   (117)    9759 *
   369    3.7  4.4  6.2  chr1               2765251  2765364 (56812918) C hAT-N134B_DR      DNA/hAT?              (142)    784     673    9760  
   320   11.0  4.7  3.3  chr1               2765319  2765360 (56812922) C Ginger1-N1_DR     DNA/Ginger-1         (1901)    731     606    9761 *
   369    9.6  2.2  1.0  chr1               2765320  2765335 (56812947) C EnSpm1_DR         DNA/CMC-EnSpm        (8089)   1346    1313    9758  
   319    9.0  3.8  7.0  chr1               2765365  2765382 (56812900) C Merlin-2_DR       DNA/Merlin           (4320)   9601    9474    9762  
   377   19.8  0.0  3.7  chr1               2765390  2765473 (56812809) + HarbingerN7_DR    DNA/PIF-Harbinger        36    116   (362)    9763  
   304   19.9  4.3  9.9  chr1               2765395  2765511 (56812771) + Kolobok-N7_DR     DNA/Kolobok-T2          533    643   (533)    9764 *
   617   19.9 15.0  4.4  chr1               2765409  2765655 (56812627) + EnSpm-N10_DR      DNA/CMC-EnSpm          1010   1281  (8027)    9765 *
   915   20.9  3.2  1.4  chr1               2765495  2765712 (56812570) + HarbingerN7_DR    DNA/PIF-Harbinger       209    430    (48)    9766  
   939    9.4  0.0  0.0  chr1               2765769  2765896 (56812386) C Tc1-5_DR          DNA/TcMar-Tc1         (482)    752     625    9767  
   319   10.6  2.1  0.0  chr1               2765912  2765958 (56812324) C Tc1-5_DR          DNA/TcMar-Tc1         (695)    539     492    9767  
   264   11.1 11.1  0.0  chr1               2766016  2766069 (56812213) C HATN11_DR         DNA/hAT-hobo          (183)    744     685    9768  
   326   18.4  3.9  4.9  chr1               2766518  2766530 (56811752) C EnSpm-N13_DR      DNA/CMC-EnSpm        (2528)  19621   19610    9769  
  2889    6.5 14.3  0.9  chr1               2766531  2767013 (56811269) + Mariner-N38_DR    DNA/TcMar-Tc1             1    547     (0)    9770  
  1165   17.0  8.5  3.2  chr1               2767014  2767078 (56811204) + hAT-N202_DR       DNA/hAT-Tip100          489    570  (1315)    9771  
   286   29.4  3.4  2.0  chr1               2766950  2767098 (56811184) + EnSpm-N2_DR       DNA/CMC-EnSpm          3073   3223   (792)    9772 *
   909   11.5  0.0  0.0  chr1               2767191  2767320 (56810962) C Tc1-5_DR          DNA/TcMar-Tc1         (508)    726     597    9773  
   520   16.8  1.0  1.0  chr1               2767599  2767700 (56810582) + Kolobok-N5_DR     DNA/Kolobok-T2?          35    136   (349)    9774  
   529   17.2  4.7  0.0  chr1               2767721  2767833 (56810449) + TDR13             DNA                     647    771     (1)    9775  
   724   12.8  0.0  0.8  chr1               2767844  2767961 (56810321) C SINE2-1_DR        SINE/tRNA              (80)    118       2    9776  
   561   13.9  6.9  0.0  chr1               2767963  2768063 (56810219) + Kolobok-N5_DR     DNA/Kolobok-T2?         123    230   (255)    9777  
  1700    7.2  0.0  0.0  chr1               2768080  2768316 (56809966) C Mariner-N38_DR    DNA/TcMar-Tc1         (198)    349     113    9778  
   373    4.9  0.0  3.3  chr1               2768317  2768379 (56809903) C Mariner-N5C_DR    DNA/TcMar            (5655)   2266    2206    9779 *
  1259   11.4 11.5  2.6  chr1               2768317  2768365 (56809917) C EnSpm-6N1_DR      DNA/CMC-EnSpm        (7871)   1364    1054    9780  
  5212    1.6  0.0  0.0  chr1               2768366  2768975 (56809307) C DNA-4-1_DR        DNA/Sola-2              (2)    610       1    9781  
   328   12.5  0.0  2.8  chr1               2768380  2768390 (56809892) C hAT-N68_DR        DNA/hAT-Ac             (99)   2933    2862    9782 *
   326    8.8  1.1  8.6  chr1               2768391  2768403 (56809879) C hAT-N70_DR        DNA/hAT?              (734)    591     511    9783  
   420   11.6 34.8  0.0  chr1               2769593  2769730 (56808552) C Kolobok-N5_DR     DNA/Kolobok-T2?         (0)    485     300    9784 *
   589   24.3 15.8  1.2  chr1               2769700  2769736 (56808546) C EnSpm-6N1_DR      DNA/CMC-EnSpm        (5381)   3855    3787    9785  
   924   10.2 30.6  0.0  chr1               2769737  2769932 (56808350) + HE1_DR1           SINE/tRNA-V-RTE           1    256   (146)    9786  
   485   14.7 10.0  0.8  chr1               2769908  2770017 (56808265) C Copia-11G_DR-LTR  LTR/Gypsy?            (358)    120       1    9787 *
   393   11.4  0.0  1.7  chr1               2770021  2770198 (56808084) + (TTTAA)n          Simple_repeat             3    177     (0)    9788  
   288    6.6  0.0  1.0  chr1               2770423  2770541 (56807741) + (TTTAA)n          Simple_repeat             3    120     (0)    9789  
   271    9.8  0.0  0.6  chr1               2770732  2770896 (56807386) + (TTTTA)n          Simple_repeat             2    165     (0)    9790  
  1474   18.1  3.5 15.2  chr1               2771270  2771289 (56806993) C EnSpm-N48B_DR     DNA/CMC-EnSpm        (5900)   1059     977    9791  
  2333   11.9  1.4  1.1  chr1               2771290  2771653 (56806629) + HE1_DR1           SINE/tRNA-V-RTE          19    383    (19)    9792  
  1474   18.1  3.5 15.2  chr1               2771654  2771724 (56806558) C EnSpm-N48B_DR     DNA/CMC-EnSpm        (5900)    976     662    9791  
   737   17.6  6.0  0.6  chr1               2774170  2774335 (56803947) + ZFERV-2N1-I_DR    LTR/ERV1               5851   6025   (952)    9793 *
   934   11.2  2.1  0.0  chr1               2774192  2774334 (56803948) + HE1_DR1           SINE/tRNA-V-RTE         227    372    (30)    9794  
   822   16.8  6.6  1.1  chr1               2774335  2774370 (56803912) C EnSpm-15_DR       DNA/CMC-EnSpm        (2297)   9155    8967    9795  
   249   13.8  1.0  2.1  chr1               2774808  2774903 (56803379) C DNA-1-7_DR        DNA/PIF-Harbinger     (677)    761     667    9796  
   205   18.0  0.0 14.8  chr1               2774869  2775031 (56803251) C CryptonV-N4_DR    DNA/Crypton-V        (9392)   4101    3960    9797 *
   713    8.1  0.4  6.2  chr1               2774898  2775309 (56802973) + (TAA)n            Simple_repeat             1    388     (0)    9798  
   263   16.5  4.1  1.6  chr1               2775227  2775349 (56802933) C DNA-6-N2_DR       DNA                   (754)   4302    4177    9799 *
   301   22.2  5.4  2.1  chr1               2776443  2776534 (56801748) + hAT-N21B_DR       DNA/hAT-Ac              714    808   (493)    9800  
   256   17.1 13.9  3.5  chr1               2776508  2776586 (56801696) C CryptonV-N5_DR    DNA/Crypton-V        (7637)  16900   16814    9801 *
   541   21.6  4.7  1.3  chr1               2776518  2776533 (56801749) + EnSpm-N13_DR      DNA/CMC-EnSpm         19268  19422  (2727)    9802  
   743   13.4  5.2  0.0  chr1               2776534  2776667 (56801615) + Mariner-N38_DR    DNA/TcMar-Tc1           220    360   (187)    9803  
   400   21.2  3.5  1.7  chr1               2776566  2776680 (56801602) C DNA2-7_DR         DNA                  (7031)   2619    2503    9804 *
   282   19.7 20.4  2.6  chr1               2776574  2776735 (56801547) C ENSPM-6_DR        DNA/CMC-EnSpm       (30059)   2557    2368    9805 *
  1099    8.3  3.2  0.0  chr1               2777885  2778041 (56800241) + hAT-N167B_DR      DNA/hAT-Charlie        1213   1374   (199)    9806 *
  1541    5.9 21.9  1.9  chr1               2777911  2778170 (56800112) C SINE2-3_DR        SINE/tRNA-V-RTE         (0)    368      58    9807  
  4156   25.8  6.2  6.1  chr1               2779274  2781026 (56797256) C SAT-19_DR         Satellite            (1640)   1755       1    9808  
  1695   25.2  8.2  1.3  chr1               2781958  2782617 (56795665) C SAT-19_DR         Satellite             (851)    924     220    9809  
   302   20.8  5.2  9.8  chr1               2782613  2782708 (56795574) + hAT-N142B_DR      DNA/hAT?                695    786  (1214)    9810 *
   382   14.9  8.0  1.1  chr1               2782631  2782718 (56795564) C DNA2-16_DR        DNA                  (9795)   8256    8163    9811 *
  1695   15.0 13.8  0.0  chr1               2782641  2782974 (56795308) C HE1_DR1           SINE/tRNA-V-RTE        (22)    380       1    9812  
   217   24.6  1.8  0.0  chr1               2783273  2783329 (56794953) C EnSpm-N14_DR      DNA/CMC-EnSpm         (911)   3669    3612    9813 *
   224   14.6  2.4  0.0  chr1               2783301  2783341 (56794941) C Gypsy47-I_DR      LTR/Gypsy            (4893)    176     135    9814  
   209   17.9  5.4  0.0  chr1               2783303  2783329 (56794953) + Polinton-4N1_DR   DNA/Maverick           4777   4806  (5630)    9815 *
   265    2.8  5.6  0.0  chr1               2783330  2783365 (56794917) C hAT-N38_DR        DNA/hAT-hAT6            (0)   1029     992    9816  
   476    9.0  0.0  0.0  chr1               2783369  2783435 (56794847) C DIRS-1-LTR_DR     LTR/Ngaro             (356)    266     200    9817  
   410   14.4  0.0  9.1  chr1               2783373  2783456 (56794826) C EnSpm-N17_DR      DNA/TcMar            (2110)   3083    3007    9818 *
   367   18.4  5.5  4.3  chr1               2783377  2783467 (56794815) C DNA6-6_DR         DNA                  (3335)   7946    7855    9819 *
   277   22.0 14.2  6.6  chr1               2783446  2783586 (56794696) C LOOPER-N5B_DR     DNA/Kolobok-T2        (307)   1233    1083    9820 *
   516   16.8  3.6  2.9  chr1               2783469  2783607 (56794675) + hAT-N48C_DR       DNA/hAT-Ac             1640   1770   (529)    9821  
   251    8.1  0.0  0.0  chr1               2783875  2783936 (56794346) + hAT-N178B_DR      DNA/hAT-Ac              136    197  (1686)    9822  
   375    4.7  0.0  0.0  chr1               2783963  2784026 (56794256) C Polinton-4_DR     DNA/Maverick         (7590)  12697   12634    9823  
   251   25.0 20.5  0.0  chr1               2784235  2784346 (56793936) C ASAT_CY           Satellite             (116)    146      12    9824  
   238   16.2  1.7  6.5  chr1               2785149  2785160 (56793122) C DNA-1-7_DR        DNA/PIF-Harbinger     (643)    795     763    9825  
   335   11.0  0.0  5.0  chr1               2785161  2785281 (56793001) + (TTA)n            Simple_repeat             1    111     (0)    9826  
   238   16.2  1.7  6.5  chr1               2785282  2785326 (56792956) C DNA-1-7_DR        DNA/PIF-Harbinger     (643)    762     626    9825  
   210   22.6  6.6  1.2  chr1               2785315  2785390 (56792892) + Mariner-N31_DR    DNA/TcMar-Tc1           429    508    (32)    9827 *
   210   13.4  3.1  0.0  chr1               2785432  2785474 (56792808) + (TTA)n            Simple_repeat             3    102     (0)    9828  
   246    1.9  0.0  0.0  chr1               2785475  2785528 (56792754) C DNA-6-N2_DR       DNA                   (788)   4268    4215    9829  
   234   13.7  0.8  6.3  chr1               2786725  2786737 (56791545) + DNA-TA-4_DR       DNA/TcMar              6035   6101  (3694)    9830  
   262   13.3  1.0  0.0  chr1               2786738  2786758 (56791524) C DNA-1-7_DR        DNA/PIF-Harbinger     (661)    777     679    9831  
   328    6.5  0.0  0.0  chr1               2786759  2786835 (56791447) + (TTA)n            Simple_repeat             3     79     (0)    9832  
   383   11.3  1.4  4.2  chr1               2787341  2787414 (56790868) + DNA7-N2_DR        DNA/hAT-hAT6           1430   1501   (513)    9833  
   300   18.5  4.9  1.2  chr1               2787348  2787429 (56790853) + Helitron-N4_DR    RC/Helitron             475    559   (604)    9834 *
   245   16.7  4.5 12.8  chr1               2787415  2787448 (56790834) + Merlin-1_DR       DNA/Merlin             8202   8301  (2226)    9835 *
   694   20.0  2.5 23.1  chr1               2787596  2787881 (56790401) C L2-9_DRe          LINE/L2                 (0)   3379    3142    9836  
   454   12.5  2.6  2.6  chr1               2787841  2787955 (56790327) + EnSpm-N33_DR      DNA/CMC-EnSpm           237    351  (1906)    9837 *
   475    4.8  5.8  0.0  chr1               2787856  2787959 (56790323) + ERV1-7_DR-I       LTR/ERV1               1675   1784  (4919)    9838 *
  1191   11.1 22.1 14.1  chr1               2787880  2787955 (56790327) C EnSpm-6N1_DR      DNA/CMC-EnSpm        (7704)   1532    1279    9839  
  1445    8.1 30.3  0.8  chr1               2787956  2788265 (56790017) C Mariner-N38_DR    DNA/TcMar-Tc1          (66)    481      81    9840  
  1191   11.1 22.1 14.1  chr1               2788266  2788331 (56789951) C EnSpm-6N1_DR      DNA/CMC-EnSpm        (7704)   1278    1049    9839  
   529   19.4 11.8 20.3  chr1               2788332  2788512 (56789770) + Zisupton-6_DR     DNA/Zisupton           8625   9441 (12672)    9841  
   656    9.0  0.0  1.1  chr1               2788513  2788602 (56789680) C Helitron-2_DR     RC/Helitron          (3715)  23697   23609    9842  
   449   21.2  3.4  0.0  chr1               2788522  2788639 (56789643) + ENSPM-6_DR        DNA/CMC-EnSpm         31692  31813   (803)    9843 *
   207   15.9  0.0  0.0  chr1               2788612  2788655 (56789627) + DNAX-25B_DR       DNA/Zisupton           1539   1582  (1956)    9844 *
   727   18.8  5.1  5.6  chr1               2788658  2788854 (56789428) + DNA8-12_DR        DNA                     131    326     (0)    9845  
   284   19.1  8.3  0.0  chr1               2788823  2788833 (56789449) + CryptonV-N4_DR    DNA/Crypton-V          3768   3799  (9694)    9846 *
   286   10.7  8.9  0.0  chr1               2788834  2788889 (56789393) C DNA8-25_DR        DNA                  (1569)   2398    2338    9847 *
  1234   19.2  6.8 10.8  chr1               2788856  2789269 (56789013) + Merlin-1_DR       DNA/Merlin             4293   4691  (5836)    9848  
   284   19.1  8.3  0.0  chr1               2788890  2788906 (56789376) + CryptonV-N4_DR    DNA/Crypton-V          3800   3858  (9635)    9846 *
  1796   14.3  7.7  2.3  chr1               2788915  2789279 (56789003) C HE1_DR1           SINE/tRNA-V-RTE        (18)    384       1    9849  
   557   24.6 10.9  6.2  chr1               2789280  2789311 (56788971) + MuDR-2_DR         DNA/MULE-MuDR         20242  20284  (3649)    9850  
   232   29.4  5.5  0.9  chr1               2789290  2789399 (56788883) C Tx1-20_DR         LINE/L1-Tx1           (472)   4930    4816    9851 *
  3212   11.7  1.2  1.6  chr1               2789869  2790372 (56787910) + hAT-N203_DR       DNA/hAT-Tip100         1054   1555  (3986)    9852  
   752    9.9  9.1  8.5  chr1               2790494  2790669 (56787613) C Harbinger-3N2_DR  DNA/PIF-Harbinger      (63)    209      33    9853  
   267   24.0  1.3  1.3  chr1               2793022  2793097 (56785185) C DNA-8-28_DR       DNA/hAT-Tip100?       (496)     86      11    9854  
   604   11.3 27.0  0.0  chr1               2793382  2793496 (56784786) + TDR5              DNA/CMC-EnSpm             1    146   (385)    9855  
  5309    5.7  6.0  2.0  chr1               2793498  2794248 (56784034) C Rex1-40_DRe       LINE/Rex-Babar         (44)   3305    2526    9856  
  2008   11.0  5.8  5.2  chr1               2794249  2794594 (56783688) + TDR5              DNA/CMC-EnSpm           154    501    (30)    9857  
   934   11.8  7.8  1.0  chr1               2794595  2794774 (56783508) + DNA11TA1_DR       DNA/CMC-EnSpm             1    192    (11)    9858  
   813   14.7  8.2  0.0  chr1               2794779  2794948 (56783334) C DNA11TA1_DR       DNA/CMC-EnSpm           (2)    201      18    9859  
  1153   11.5  1.4  3.9  chr1               2795123  2795330 (56782952) + DNA11TA1_DR       DNA/CMC-EnSpm             1    203     (0)    9860  
   215    9.4  0.0  0.0  chr1               2795331  2795362 (56782920) + TDR5              DNA/CMC-EnSpm           500    531     (0)    9861  
  1061    5.1  0.0  0.0  chr1               2795405  2795579 (56782703) + (CTAA)n           Simple_repeat             2    176     (0)    9862 *
  1160   12.1  2.4  0.9  chr1               2795575  2795783 (56782499) + Kolobok-1N2_DR    DNA/Kolobok-T2          479    690     (0)    9863  
   205   13.5  0.0  0.0  chr1               2796282  2796318 (56781964) + Daphne-27_DRe     LINE/L2                 954    990   (936)    9864 *
   235   17.1  3.5  9.0  chr1               2796313  2796453 (56781829) + LOOPERN2_DR       DNA/Kolobok-T2          781    914   (461)    9865 *
   303    8.6  2.5 13.6  chr1               2796334  2796455 (56781827) C Polinton-1_DR     DNA/Maverick          (673)  17709   17605    9866 *
   456   19.6  0.0 21.5  chr1               2796401  2796530 (56781752) C Helitron-2_DR     RC/Helitron         (21305)   6107    6001    9867  
   236   20.8  0.6 13.9  chr1               2796456  2796509 (56781773) + Zisupton-7_DR     DNA/Zisupton          11377  11531  (5551)    9868 *
   230   19.2  0.5 24.2  chr1               2796481  2796679 (56781603) + LOOPERN2_DR       DNA/Kolobok-T2          751    911   (464)    9869 *
   332   22.2  4.0  6.9  chr1               2796531  2796620 (56781662) C DNA-N43_DR        DNA/TcMar-Fot1        (344)    707     494    9870 *
   881    8.6  0.0 23.8  chr1               2796539  2796736 (56781546) + Zisupton-7_DR     DNA/Zisupton          11375  11534  (5548)    9871  
   499    7.5  0.2 14.2  chr1               2796542  2796611 (56781671) + (TG)n             Simple_repeat             1    153    (70)    9872 *
   376   16.4  0.6  0.6  chr1               2796612  2796771 (56781511) C Polinton-1_DR     DNA/Maverick          (726)  17759   17600    9873  
   261    9.9  0.0 12.2  chr1               2796720  2796737 (56781545) + EnSpm-7_DR        DNA/CMC-EnSpm          7094   7174  (3859)    9874 *
   262    3.3  0.0 15.9  chr1               2796738  2796810 (56781472) C Polinton-1_DR     DNA/Maverick         (1305)  17180   17118    9866  
   206   16.5  1.3 14.5  chr1               2796750  2796827 (56781455) + hAT-N159_DR       DNA/hAT-Ac             1458   1526   (296)    9875 *
   499    7.5  0.2 14.2  chr1               2796772  2796801 (56781481) + (TG)n             Simple_repeat           154    223     (0)    9872  
  2224   12.2 19.5  4.4  chr1               2796815  2797352 (56780930) C DIRS-8_DR         LTR/Ngaro            (4631)   1990    1123    9876  
  1035   16.8  0.0  0.0  chr1               2797471  2797631 (56780651) + TDR8              DNA/PIF-Harbinger        34    194   (961)    9877  
  1752    9.1  6.5  0.0  chr1               2797632  2797906 (56780376) + TDR13B            DNA                       1    293   (470)    9878  
   651   22.7 11.2  2.7  chr1               2797960  2798263 (56780019) C TE-X-7_DR         LINE?/Penelope?       (370)    469     141    9879 *
  2209   11.8  5.6  0.8  chr1               2798127  2798486 (56779796) C hAT-N137_DR       DNA/hAT-Ac            (858)   2713    2337    9880  
   657   22.5  7.9  3.5  chr1               2798336  2798524 (56779758) C EnSpm-N11_DR      DNA/CMC-EnSpm        (3623)   1730    1534    9881 *
   359   16.4  8.1  5.3  chr1               2798494  2798641 (56779641) + L1-20_DR          LINE/L1                5875   6026    (12)    9882 *
   317   16.2  0.0 11.6  chr1               2798634  2798710 (56779572) C Mariner-N38_DR    DNA/TcMar-Tc1         (476)     71       3    9883 *
   242   19.8  0.0 11.0  chr1               2798711  2798724 (56779558) C hAT5-N2_DR        DNA/hAT-hAT5         (1376)   1209    1128    9884  
   468    3.0  0.0  0.0  chr1               2799197  2799329 (56778953) + (TTATA)n          Simple_repeat             1    133     (0)    9885  
  1091   21.9  0.0  8.9  chr1               2799431  2799736 (56778546) + Zisupton-6_DR     DNA/Zisupton           8557   8837 (13279)    9886  
   593   12.6  3.4  0.0  chr1               2799586  2799598 (56778684) + EnSpm-N13_DR      DNA/CMC-EnSpm         17583  17691  (4458)    9887 *
   688    4.5  0.6  0.0  chr1               2799599  2799754 (56778528) C DNA-X-5_DR        DNA/hAT                (87)   1134     978    9888  
   462   12.3  2.1  8.0  chr1               2799616  2799801 (56778481) + Harbinger-N16_DR  DNA/PIF-Harbinger      2838   3013   (393)    9889 *
   404   13.7  0.0  0.0  chr1               2800101  2800224 (56778058) + DNA-1-7_DR        DNA/PIF-Harbinger       658    781   (657)    9890  
   289   14.8  2.3  3.0  chr1               2800111  2800242 (56778040) C DNA-1-7_DR        DNA/PIF-Harbinger     (631)    807     677    9891 *
   427   11.5  1.1  0.0  chr1               2800115  2800245 (56778037) + DNA-6-N2_DR       DNA                    4189   4308   (748)    9892  
   417    9.4  0.2  2.8  chr1               2800143  2800270 (56778012) C DNA-6-N2_DR       DNA                   (750)   4306    4189    9892 *
   283    8.4  3.5  4.7  chr1               2801075  2801248 (56777034) C Polinton-1N1_DR   DNA/Maverick          (557)  14912   14741    9893 *
   595    1.3  1.3  0.0  chr1               2801100  2801257 (56777025) + (TTATA)n          Simple_repeat             2    161     (0)    9894  
   319    6.5  3.8  3.4  chr1               2801360  2801493 (56776789) + (TTA)n            Simple_repeat             1    134     (0)    9895 *
   521    7.2 15.0  2.4  chr1               2801392  2801504 (56776778) C DNA-1-7_DR        DNA/PIF-Harbinger     (694)    744     618    9891  
   213   13.0  4.8  4.8  chr1               2801414  2801518 (56776764) C DNA-TA-4_DR       DNA/TcMar            (5073)   4722    4618    9896 *
  2481   12.0  1.2 11.1  chr1               2801609  2802123 (56776159) C Copia-11_DR-LTR   LTR/Gypsy?              (0)    471       3    9897  
   573   18.2  0.0  4.5  chr1               2802865  2802993 (56775289) C SAT-10_DR         Satellite            (1190)    408     288    9898  
   330   17.2 10.1  2.1  chr1               2802963  2803051 (56775231) C Looper-N7_DR      DNA/Kolobok-T2        (707)    308     213    9899 *
  2324   13.9  2.5  3.0  chr1               2803073  2803547 (56774735) + EnSpm-N21_DR      DNA/CMC-EnSpm             7    479     (0)    9900  
   206   19.5  0.0  0.0  chr1               2803608  2803648 (56774634) C Kolobok-N12_DR    DNA/Kolobok-T2        (807)     41       1    9901  
   488   20.8  5.2  0.0  chr1               2803853  2804006 (56774276) + Polinton-1_DR     DNA/Maverick          17590  17751   (734)    9902 *
   612   18.5  1.2  0.0  chr1               2803871  2804043 (56774239) + (CA)n             Simple_repeat             1    175     (0)    9903  
   278   31.9  0.6  3.0  chr1               2803907  2803973 (56774309) C Zisupton-6_DR     DNA/Zisupton        (20866)   1250    1102    9904 *
   396   21.9  2.0  2.0  chr1               2803974  2804071 (56774211) + Helitron-2_DR     RC/Helitron            6032   6129 (21283)    9905  
   237   27.4  1.1  5.9  chr1               2804011  2804099 (56774183) + DNA2-10_DR        DNA                    2686   2770   (751)    9906 *
  2953    6.0  7.2  0.7  chr1               2804043  2804443 (56773839) C TC1DR3B           DNA/TcMar-Tc1         (462)    427       1    9907  
   389   11.9  0.0  0.0  chr1               2804448  2804506 (56773776) C Mariner-N44_DR    DNA/TcMar-Tc1          (60)    594     536    9908 *
  1163    4.7  0.4  0.1  chr1               2804499  2804663 (56773619) + SINE2-5_DR        SINE/tRNA-V-RTE         144    378    (24)    9909  
   861   17.3  1.7  1.1  chr1               2804506  2804686 (56773596) C DNA8-28_DR        DNA/hAT              (3934)   3208    3027    9910 *
   283   25.3  3.7  5.1  chr1               2805227  2805419 (56772863) C Helitron-2_DR     RC/Helitron         (25022)   2390    2254    9911  
  3660   16.3  5.3  2.5  chr1               2805468  2806217 (56772065) + TDR13             DNA                       2    772     (0)    9912  
  1459    5.0  0.7 20.0  chr1               2806534  2806831 (56771451) C L2-2_DRe          LINE/L2                 (0)   4238    3989    9913  
   287   21.2  4.3  4.3  chr1               2806844  2806912 (56771370) C Helitron-N5B_DR   RC/Helitron           (514)   1133    1073    9914  
  1771   15.8  5.3  0.0  chr1               2807014  2807335 (56770947) C hAT-N29_DR        DNA/hAT-Tip100       (1241)    339       1    9915  
  1165   11.1  1.1  0.6  chr1               2807336  2807516 (56770766) C HarbingerN5_DR    DNA/PIF-Harbinger     (679)    182       1    9916  
   761   11.0  3.1  0.0  chr1               2808066  2808188 (56770094) + EnSpm-N21_DR      DNA/CMC-EnSpm            73    199   (280)    9917  
  5301    8.4  3.9  0.0  chr1               2808189  2808938 (56769344) C TC1DR3            DNA/TcMar-Tc1           (0)   1225     447    9918  
  1950    3.0  0.4  0.0  chr1               2808939  2809170 (56769112) C P-1N2_DR          DNA/P                   (0)   2146    1914    9919 *
  3922    5.7  1.3  4.8  chr1               2809170  2809724 (56768558) C P-1N2_DR          DNA/P                (1343)    803     268    9920  
  2283    0.8  0.0  0.8  chr1               2809725  2809989 (56768293) + Gypsy149-LTR_DR   LTR/Gypsy                 3    265    (41)    9921  
  1045    0.8  0.0  0.0  chr1               2810625  2810741 (56767541) + Gypsy149-LTR_DR   LTR/Gypsy               190    306     (0)    9922  
  2320    4.0  0.0  0.0  chr1               2810742  2811012 (56767270) C P-1N2_DR          DNA/P                (1875)    271       1    9923  
  3432    8.2  0.0  0.0  chr1               2811013  2811466 (56766816) C TC1DR3            DNA/TcMar-Tc1         (771)    454       1    9924  
   207   15.2  0.0  0.0  chr1               2811439  2811471 (56766811) C DNA8-26_DR        DNA                  (2997)   1533    1501    9925 *
   203   22.9  2.1  0.0  chr1               2811443  2811490 (56766792) C hAT-24_DR         DNA/hAT-Ac           (2087)   1701    1653    9926 *
  1385   13.5  2.5  0.4  chr1               2811455  2811692 (56766590) + EnSpm-N21_DR      DNA/CMC-EnSpm           187    429    (50)    9927  
   237   23.1  0.0  3.1  chr1               2812109  2812175 (56766107) + EnSpm-N47_DR      DNA/CMC-EnSpm?          945   1009  (2008)    9928 *
   417    9.8  0.0  0.0  chr1               2812118  2812178 (56766104) + ANGEL             DNA/Kolobok             197    257    (52)    9929 *
   705   21.7  0.0  5.8  chr1               2812147  2812327 (56765955) C EnSpm-N13_DR      DNA/CMC-EnSpm        (8419)  13730   13560    9930 *
   984    9.2  6.4  2.5  chr1               2812172  2812327 (56765955) + ANGEL             DNA/Kolobok              96    257    (52)    9931 *
  1070    8.9  0.6  0.0  chr1               2812325  2812481 (56765801) + ANGEL             DNA/Kolobok             100    257    (52)    9931  
   673   17.3  5.5  8.2  chr1               2812328  2812372 (56765910) + EnSpm-N10_DR      DNA/CMC-EnSpm          1720   1915  (7393)    9932 *
   389   25.6  3.9  4.3  chr1               2812411  2812618 (56765664) C hAT-N127_DR       DNA/hAT-Charlie        (72)  10244   10038    9933 *
   898   11.6  2.7  0.7  chr1               2812475  2812622 (56765660) + ANGEL             DNA/Kolobok              96    246    (63)    9934  
   210   21.3  1.3  9.7  chr1               2812591  2812668 (56765614) + Helitron-2_DR     RC/Helitron           12496  12567 (14845)    9935 *
  1085   10.8  0.0  0.6  chr1               2812615  2812781 (56765501) + ANGEL             DNA/Kolobok              92    257    (52)    9936  
   395   28.0  0.6  4.0  chr1               2812733  2812914 (56765368) C hAT-N127_DR       DNA/hAT-Charlie        (95)  10221   10046    9937 *
  1058   14.8  2.3  4.2  chr1               2812775  2812992 (56765290) + ANGEL             DNA/Kolobok              96    309     (0)    9938  
  1895   14.8  3.0  6.3  chr1               2813436  2813876 (56764406) C HATN1_DR          DNA/hAT                 (0)    427       1    9939  
   733   12.4  0.5 11.6  chr1               2814019  2814265 (56764017) + (TAA)n            Simple_repeat             1    219     (0)    9940  
   621    2.6  0.6  5.5  chr1               2814425  2814835 (56763447) + (TAA)n            Simple_repeat             1    390     (0)    9941  
  3960    4.9  0.0  1.0  chr1               2815787  2816279 (56762003) + TC1DR3B           DNA/TcMar-Tc1            33    520   (369)    9942  
   507   17.0  0.0  2.1  chr1               2816284  2816379 (56761903) + TC1DR3            DNA/TcMar-Tc1          1123   1216     (9)    9943  
  1006    2.9  0.7  1.5  chr1               2816657  2816794 (56761488) C Daphne-27_DRe     LINE/L2                 (0)   1926    1790    9944  
   690   15.6  0.0  2.7  chr1               2816830  2816981 (56761301) C EnSpm-N4B_DR      DNA/CMC-EnSpm?         (54)    166      19    9945  
   268   19.9  7.6 23.6  chr1               2816980  2817028 (56761254) + hAT-N21B_DR       DNA/hAT-Ac              710    902   (397)    9946 *
   312   17.0  0.0 32.1  chr1               2817029  2817201 (56761081) + Mariner-N38_DR    DNA/TcMar-Tc1            68    198   (349)    9947 *
   338   16.6 34.6 10.9  chr1               2817050  2817120 (56761162) C Zisupton-6_DR     DNA/Zisupton          (956)  21160   20944    9948  
   357    7.2  3.6 16.2  chr1               2817121  2817203 (56761079) + hAT-N145_DR       DNA/hAT-Ac              772    845   (746)    9949 *
   366   15.2  2.6  1.2  chr1               2817180  2817281 (56761001) + hAT-N21_DR        DNA/hAT-Charlie         969   1072   (327)    9950  
   243   23.9  4.0 12.2  chr1               2817204  2817244 (56761038) C EnSpm-N11_DR      DNA/CMC-EnSpm        (3813)   1540    1426    9951 *
   338   16.6 34.6 10.9  chr1               2817282  2817317 (56760965) C Zisupton-6_DR     DNA/Zisupton          (956)  20943   20827    9948  
   980   15.7  2.0  5.3  chr1               2817319  2817513 (56760769) C Copia-11B_DR-LTR  LTR/Gypsy?              (0)    468     280    9952  
  2774    7.8  4.5  0.8  chr1               2817516  2817892 (56760390) + HarbingerN6_DR    DNA/PIF-Harbinger         3    393     (0)    9953  
   576   13.8  2.7  1.8  chr1               2817942  2818052 (56760230) + Copia-11B_DR-LTR  LTR/Gypsy?              349    460     (8)    9954  
   520    9.0 13.5  0.0  chr1               2818054  2818142 (56760140) C hAT-N164_DR       DNA/hAT-Tip100       (1110)    930     830    9955  
  7781    6.1  0.3  0.3  chr1               2818865  2819869 (56758413) C piggyBac-N1_DR    DNA/PiggyBac            (0)   1005       1    9956  
   545   17.9  3.4  1.6  chr1               2819880  2819998 (56758284) C Harbinger-4N1_DR  DNA/PIF-Harbinger     (145)    876     756    9957  
   397   24.1  4.4  2.2  chr1               2819881  2820016 (56758266) + Harbinger-4_DR    DNA/PIF-Harbinger       133    271  (3074)    9958 *
   275   11.1  0.0  0.0  chr1               2820028  2820063 (56758219) + DNA25TWA2_DR      DNA                     762    797     (5)    9959  
   211   10.3  0.0  0.0  chr1               2820044  2820072 (56758210) + EnSpm-N10_DR      DNA/CMC-EnSpm          4108   4136  (5172)    9960 *
   310   15.9  1.6  0.0  chr1               2820215  2820277 (56758005) + Zisupton-6_DR     DNA/Zisupton           8927   8990 (13126)    9961 *
   321   16.1  6.0  7.1  chr1               2820222  2820321 (56757961) C CryptonV-N4_DR    DNA/Crypton-V        (8387)   5106    5008    9962 *
  3674    7.9  1.7  0.6  chr1               2820238  2820770 (56757512) + Merlin-1_DR       DNA/Merlin             1639   2177  (8350)    9963  
   305   18.6  2.5 18.4  chr1               2820322  2820340 (56757942) C hAT-N164_DR       DNA/hAT-Tip100        (677)   1363    1261    9964 *
  2087   10.9 18.1  1.7  chr1               2821354  2821818 (56756464) C hAT-N21B_DR       DNA/hAT-Ac             (54)   1247     708    9965  
   212   13.2  2.0 10.6  chr1               2821783  2821833 (56756449) + MuDR-2_DR         DNA/MULE-MuDR         18089  18135  (5798)    9966 *
   285    9.3  2.3  0.0  chr1               2821817  2821859 (56756423) C hAT-N86_DR        DNA/hAT-Ac             (62)    482     439    9967  
   602   11.4  0.0  0.6  chr1               2822011  2822187 (56756095) + (TTTA)n           Simple_repeat             1    176     (0)    9968  
   526   20.6  6.0  4.6  chr1               2822188  2822353 (56755929) + DNA-N26B_DR       DNA                     281    639   (515)    9969  
   581   16.6  1.7  2.2  chr1               2822354  2822532 (56755750) + (TTCA)n           Simple_repeat             3    180     (0)    9970  
   526   20.6  6.0  4.6  chr1               2822533  2822675 (56755607) + DNA-N26B_DR       DNA                     640    957   (197)    9969  
  1147   11.4  0.0 12.7  chr1               2822780  2823019 (56755263) + Kolobok-4_DR      DNA/Kolobok-T2         4987   5199  (1432)    9971  
   517    7.7 15.4  0.0  chr1               2822859  2823053 (56755229) C ZFERV-2-I_DR      LTR/ERV1             (9708)    856     632    9972 *
   236   15.3  2.3  4.0  chr1               2822907  2822937 (56755345) C EnSpm-N37_DR      DNA/CMC-EnSpm        (2285)   4362    4238    9973 *
   245   12.8  0.0  7.9  chr1               2822938  2823073 (56755209) C Dada-U6_DR        DNA/Dada             (1755)   7208    7083    9974 *
   323   15.8  0.0  2.5  chr1               2822953  2823153 (56755129) + T-rich            Low_complexity            1    195     (0)    9975  
   293   17.5  0.0  3.2  chr1               2823426  2823490 (56754792) + Zisupton-6_DR     DNA/Zisupton          20728  20790  (1326)    9976  
   270   15.2  1.3 13.2  chr1               2823428  2823503 (56754779) + Mariner-6_DR      DNA/TcMar-Tc1             1     68  (1561)    9977 *
   270   13.3  7.6  4.9  chr1               2823494  2823572 (56754710) + HATN12_DR         DNA/hAT-Ac              158    238   (341)    9978 *
   310   13.2  1.4  2.9  chr1               2823512  2823581 (56754701) C DNA-2-30_DR       DNA                    (14)    374     306    9979 *
   413   14.1  0.0  0.0  chr1               2823520  2823590 (56754692) + DNA-2-30_DR       DNA                      20     90   (298)    9980  
   383   22.3  3.2  0.0  chr1               2823580  2823673 (56754609) C EnSpm-N13_DR      DNA/CMC-EnSpm        (2791)  19358   19262    9981 *
  1156   13.6  1.4  0.5  chr1               2823594  2823800 (56754482) C Mariner-N38_DR    DNA/TcMar-Tc1         (283)    264      56    9982  
   989   18.5  2.4  4.4  chr1               2823801  2823848 (56754434) C Helitron-N3_DR    RC/Helitron          (1229)   1787    1538    9983  
  1776   12.8  8.6  0.6  chr1               2824116  2824453 (56753829) C EnSpm-N21_DR      DNA/CMC-EnSpm          (24)    455      91    9984  
   960   16.8  1.8  0.0  chr1               2824468  2824775 (56753507) + (ACTTG)n          Simple_repeat             1    313     (0)    9985  
   337   16.3  0.0  0.0  chr1               2824886  2824934 (56753348) + DNA8-17_DR        DNA/hAT-Tip100         1309   1357   (456)    9986  
   905   13.3  1.4  0.0  chr1               2824949  2825091 (56753191) C TDR17B            DNA/Sola-1            (996)    550     406    9987  
   296    6.3  1.5  3.1  chr1               2825926  2826071 (56752211) + (TTTA)n           Simple_repeat             1    143     (0)    9988  
   327    3.2  0.0  3.2  chr1               2826346  2826474 (56751808) + (TAAA)n           Simple_repeat             2    126     (0)    9989  
   262    1.7  3.5  0.0  chr1               2826424  2826481 (56751801) + ENSPM-6_DR        DNA/CMC-EnSpm         28313  28372  (4244)    9990 *
   248   10.5  0.0  0.0  chr1               2826434  2826490 (56751792) + Harbinger2_DR     DNA/PIF-Harbinger       487    543  (3184)    9991 *
   654   11.2 13.9  3.3  chr1               2826819  2826984 (56751298) C TE-X-11_DR        Unknown                 (0)   2206    2024    9992  
   266   15.4  0.0  4.6  chr1               2827236  2827303 (56750979) + Gypsy-230_DR-LTR  LTR/Gypsy                25     89   (715)    9993 *
   461    4.1  0.0  0.0  chr1               2827259  2827345 (56750937) + DNA-N4_DR         DNA                     640    718   (324)    9994  
   224   25.0  0.0  0.0  chr1               2827265  2827368 (56750914) + DNA9-3_DR         DNA/MULE-MuDR?         9408   9511  (1868)    9995 *
   375    3.9  0.0  0.0  chr1               2827299  2827376 (56750906) + hAT-N48B_DR       DNA/hAT-Ac             1602   1679   (461)    9996  
  1071   15.4  1.9  5.4  chr1               2827636  2827847 (56750435) + EnSpm-N48B_DR     DNA/CMC-EnSpm           716    920  (6039)    9997 *
  1203   13.5  1.0  0.0  chr1               2827663  2827859 (56750423) C SINE2-4_DR        SINE/tRNA-V-RTE         (0)    371     173    9998  
  8421    5.2  1.9  4.4  chr1               2827860  2829102 (56749180) + TDR1              DNA/TcMar-Tc1             1   1214    (22)    9999  
   301   27.1 13.3  2.0  chr1               2829818  2829863 (56748419) + EnSpm-N13_DR      DNA/CMC-EnSpm          4341   4406 (17743)   10000  
  2041    9.6  1.3  0.0  chr1               2829864  2830177 (56748105) C DNA2-3_DR         DNA/Merlin              (2)   1243     926   10001  
 11700    1.5  0.6  0.1  chr1               2830178  2831539 (56746743) + piggyBac-N15_DR   DNA/PiggyBac?             1   1369     (0)   10002  
   851   12.3  3.4  0.0  chr1               2831542  2831687 (56746595) + DNA2-3_DR         DNA/Merlin              319    469   (776)   10003  
   630   19.2  0.6  4.9  chr1               2831688  2831709 (56746573) + CryptonV-N4_DR    DNA/Crypton-V          7117   7277  (6216)   10004  
   759    9.4  1.5  7.9  chr1               2831775  2832143 (56746139) + (TAA)n            Simple_repeat             1    345     (0)   10005  
   474   16.9 17.1  0.9  chr1               2832060  2832225 (56746057) C EnSpm-N37_DR      DNA/CMC-EnSpm        (6066)    581     407   10006 *
   209   21.7  0.0  0.0  chr1               2832214  2832273 (56746009) C DNA8-9_DR         DNA/hAT-Ac            (625)    826     767   10007 *
   201   18.8  0.0  0.0  chr1               2832968  2833015 (56745267) C Polinton-4_DR     DNA/Maverick         (7830)  12457   12410   10008 *
  1052   29.8  1.5  6.4  chr1               2832976  2833239 (56745043) + hAT-N22_DR        DNA/hAT-Ac              284    563  (1175)   10009  
  1010   11.2  0.0  0.0  chr1               2833240  2833417 (56744865) + (TTCA)n           Simple_repeat             3    180     (0)   10010  
  1052   29.8  1.5  6.4  chr1               2833418  2834100 (56744182) + hAT-N22_DR        DNA/hAT-Ac              564   1291   (447)   10009  
   459    4.6  1.1  1.7  chr1               2834701  2834921 (56743361) + (TTTTA)n          Simple_repeat             1    219     (0)   10011  
   590    1.3  0.0  0.0  chr1               2834975  2835123 (56743159) + (TTATA)n          Simple_repeat             4    152     (0)   10012 *
   664   20.3  0.0 16.7  chr1               2835097  2835368 (56742914) + ASAT_CY           Satellite                30    262     (0)   10013  
   338    7.7  6.4  1.1  chr1               2835124  2835141 (56743141) C Polinton-1N1_DR   DNA/Maverick          (552)  14913   14738   10014 *
  1563   12.5 42.6  0.7  chr1               2835606  2836039 (56742243) C TDR13             DNA                   (157)    615       1   10015  
   294    3.6  2.7  0.0  chr1               2836144  2836254 (56742028) + (CAAAA)n          Simple_repeat             3    116     (0)   10016 *
   963   17.4  2.2  3.1  chr1               2836231  2836461 (56741821) C hAT-N138B_DR      DNA/hAT-Ac            (140)   1309    1081   10017 *
  1788    4.7  0.0  3.9  chr1               2836258  2836499 (56741783) + SINE2-3_DR        SINE/tRNA-V-RTE         136    368     (0)   10018  
  1277   13.4  0.3  8.4  chr1               2836261  2836544 (56741738) + ZFERV-2N1-I_DR    LTR/ERV1               5809   6071   (906)   10019 *
   327   12.6  0.0  7.1  chr1               2837339  2837398 (56740884) C L2-2_DRe          LINE/L2                 (1)   4237    4182   10020  
   201   20.5  0.0  9.3  chr1               2837348  2837403 (56740879) + IS3EU-5_DR        DNA/IS3EU              5759   5809  (2479)   10021 *
   401   20.6  2.1  0.1  chr1               2837404  2837527 (56740755) C DNA-N46_DR        DNA                     (0)    537     429   10022  
   245    2.7  7.9  2.5  chr1               2837517  2837592 (56740690) C L1-11_DR          LINE/L1              (1890)   5434    5355   10023 *
   390    9.3  0.8  0.0  chr1               2837526  2837643 (56740639) + DNA-6-N2_DR       DNA                    4190   4308   (748)   10024 *
   647    9.9  0.0 18.5  chr1               2837592  2837802 (56740480) + (TTA)n            Simple_repeat             1    178     (0)   10025  
   371   11.9  2.6  0.0  chr1               2837644  2837676 (56740606) + DNA-1-7_DR        DNA/PIF-Harbinger       679    833   (605)   10026 *
   270    4.3  0.0  4.3  chr1               2837741  2837813 (56740469) C DNA-6-N2_DR       DNA                   (786)   4270    4201   10027 *
   303   11.2  0.0  0.0  chr1               2837757  2837824 (56740458) + CryptonV-N4_DR    DNA/Crypton-V          3528   3582  (9911)   10028  
   815   12.9  2.5 15.3  chr1               2839347  2839355 (56738927) + (GACTG)n          Simple_repeat             1     13   (405)   10029  
   815   12.9  2.5 15.3  chr1               2839576  2839826 (56738456) + (GACTG)n          Simple_repeat            14    418     (0)   10029 *
   935    9.5  0.1 11.8  chr1               2839585  2839685 (56738597) + (TGGA)n           Simple_repeat             1    316   (794)   10030  
   384   21.4 10.4  2.6  chr1               2839686  2840084 (56738198) + Polinton-4_DR     DNA/Maverick          12410  12696  (7591)   10031  
   935    9.5  0.1 11.8  chr1               2840085  2840101 (56738181) + (TGGA)n           Simple_repeat           317    367   (743)   10030  
   560   18.1  3.8  6.2  chr1               2840102  2840384 (56737898) + (GACTG)n          Simple_repeat             1    276     (0)   10032  
   935    9.5  0.1 11.8  chr1               2840385  2840452 (56737830) + (TGGA)n           Simple_repeat           368    579   (531)   10030  
   233    6.8  2.2 28.9  chr1               2840453  2840679 (56737603) + (GATTG)n          Simple_repeat             1    180     (0)   10033  
   935    9.5  0.1 11.8  chr1               2840680  2840842 (56737440) + (TGGA)n           Simple_repeat           580   1110     (0)   10030  
   237    7.7  3.2  1.8  chr1               2841576  2841642 (56736640) C hAT-N47C_DR       DNA/hAT-Tip100       (2236)    223     157   10034 *
   424    3.5  0.0  0.0  chr1               2841593  2841707 (56736575) + (TTA)n            Simple_repeat             1    115     (0)   10035  
   249   11.6  1.0  8.5  chr1               2841897  2841998 (56736284) + Zisupton-6_DR     DNA/Zisupton           8548   8632 (13484)   10036 *
   261    4.7  0.0  0.0  chr1               2841938  2842005 (56736277) C ENSPM-6_DR        DNA/CMC-EnSpm       (19236)  13380   13333   10037 *
   303   12.3  0.0  4.1  chr1               2841952  2842027 (56736255) C Helitron-N3B_DR   RC/Helitron          (4162)   2442    2370   10038 *
  2523    9.2  2.8  0.0  chr1               2841998  2842356 (56735926) C TC1DR3            DNA/TcMar-Tc1          (49)   1176     808   10039  
  3205    5.8  0.5  0.0  chr1               2842357  2842751 (56735531) C TC1DR3B           DNA/TcMar-Tc1         (490)    399       3   10040  
  2004   11.8  6.3  0.0  chr1               2843623  2843953 (56734329) + DNA8-17_DR        DNA/hAT-Tip100         1310   1661   (152)   10041  
  1037   25.3  7.0 11.6  chr1               2843634  2843673 (56734609) C DNA8-23_DR        DNA                  (4471)   2268    2160   10042 *
  1103   20.6 29.1  0.2  chr1               2843674  2844058 (56734224) + Helitron-2_DR     RC/Helitron           23049  23544  (3868)   10043  
  1077   15.4  3.1 13.4  chr1               2843967  2844221 (56734061) + SINE2-5_DR        SINE/tRNA-V-RTE          51    282     (0)   10044 *
  1037   25.3  7.0 11.6  chr1               2844059  2844218 (56734064) C DNA8-23_DR        DNA                  (4471)   2159    1708   10042 *
  1005   20.2 11.8  2.9  chr1               2844222  2844287 (56733995) C EnSpm-15_DR       DNA/CMC-EnSpm       (10218)   1236     888   10045  
   215   16.7  0.0  0.0  chr1               2844295  2844348 (56733934) + DNA-TA-4_DR       DNA/TcMar              4655   4708  (5087)   10046 *
   226    8.0  2.0  0.0  chr1               2844309  2844358 (56733924) + hAT-N178B_DR      DNA/hAT-Ac              135    185  (1698)   10047 *
   238   16.4  1.1  9.2  chr1               2844322  2844415 (56733867) + DNA9-3_DR         DNA/MULE-MuDR?        10181  10267  (1112)   10048  
   405   14.4  1.9  1.2  chr1               2844769  2844930 (56733352) + T-rich            Low_complexity            2    164     (0)   10049 *
  1696   19.2  1.9  7.0  chr1               2844858  2845276 (56733006) + Merlin-1_DR       DNA/Merlin             4294   4692  (5835)   10050 *
  2323   13.9  2.1  0.8  chr1               2844906  2845283 (56732999) C HE1_DR1           SINE/tRNA-V-RTE        (17)    385       3   10051  
   889   21.5  0.0  0.5  chr1               2845284  2845309 (56732973) C EnSpm-N11_DR      DNA/CMC-EnSpm        (3785)   1568    1544   10052  
   220   21.1  1.1  9.2  chr1               2845828  2845921 (56732361) + EnSpm-N21_DR      DNA/CMC-EnSpm             1     87   (392)   10053  
  1274   11.1  0.5 18.0  chr1               2845964  2846504 (56731778) + (TCCA)n           Simple_repeat             1    446     (0)   10054  
   765   22.9 16.3  3.5  chr1               2846083  2846183 (56732099) C Polinton-4_DR     DNA/Maverick         (7586)  12701   12584   10055 *
   353   24.4  0.5  7.3  chr1               2846184  2846373 (56731909) + (TCTA)n           Simple_repeat             1    178     (0)   10056  
   310   28.3  0.0  1.2  chr1               2846293  2846467 (56731815) + (TTCA)n           Simple_repeat             4    176     (0)   10057 *
   765   22.9 16.3  3.5  chr1               2846468  2846694 (56731588) C Polinton-4_DR     DNA/Maverick         (7586)  12583   12315   10055 *
  1031   12.6  0.9  9.6  chr1               2846573  2846753 (56731529) + (TCCA)n           Simple_repeat             1    478   (382)   10058  
   212   24.4  3.2  7.4  chr1               2846754  2846908 (56731374) C Polinton-4_DR     DNA/Maverick         (7592)  12695   12547   10059 *
   705   21.9 11.8  5.4  chr1               2846878  2847372 (56730910) C Polinton-4_DR     DNA/Maverick         (7583)  12704   12410   10060  
  1031   12.6  0.9  9.6  chr1               2847373  2847514 (56730768) + (TCCA)n           Simple_repeat           479    860     (0)   10058  
   276   23.0  6.6  0.0  chr1               2847427  2847555 (56730727) C Polinton-4_DR     DNA/Maverick         (7591)  12696   12548   10061 *
   922    6.0  5.2  2.5  chr1               2848681  2848833 (56729449) + HATN2_DR          DNA/hAT                 521    677   (542)   10062  
  4508    8.0  5.1  3.8  chr1               2849227  2849929 (56728353) C hAT-N185B_DR      DNA/hAT?                (0)   1356     645   10063  
   605   12.6  0.9 17.5  chr1               2849907  2849928 (56728354) C EnSpm-6N1_DR      DNA/CMC-EnSpm        (6633)   2603    2485   10064 *
   753    7.3  0.0 21.7  chr1               2849929  2850085 (56728197) + HATN1_DR          DNA/hAT                   1    129   (298)   10065  
   391   10.4  0.8  7.1  chr1               2850022  2850155 (56728127) C Ginger1-N1_DR     DNA/Ginger-1         (1881)    777     652   10066 *
   831   12.4  0.8  1.2  chr1               2850050  2850301 (56727981) + Kolobok-4_DR      DNA/Kolobok-T2         4973   5223  (1408)   10067 *
  1656   23.2  0.0  7.8  chr1               2850082  2850539 (56727743) + Zisupton-6_DR     DNA/Zisupton           8413   8837 (13279)   10068  
   605   12.6  0.9 17.5  chr1               2850156  2850185 (56728097) C EnSpm-6N1_DR      DNA/CMC-EnSpm        (6633)   2484    2306   10064 *
   250    8.3  0.0  0.0  chr1               2850498  2850545 (56727737) C EnSpm-N2_DR       DNA/CMC-EnSpm         (842)   3173    3126   10069  
 27178    2.6  9.8  2.8  chr1               2850646  2854367 (56723915) C Mariner-N2_DR     DNA/TcMar              (21)   5172       1   10070  
  1208   12.3 12.7  0.4  chr1               2854368  2854583 (56723699) + HATN1_DR          DNA/hAT                 183    427     (0)   10071  
  1406    6.5  6.2  0.4  chr1               2854587  2854924 (56723358) C hAT-N185B_DR      DNA/hAT?              (706)    650      49   10063  
   217    0.0  0.0  0.0  chr1               2854928  2854962 (56723320) + (CAAAT)n          Simple_repeat             4     38     (0)   10072 *
  2181    7.2 15.6  0.0  chr1               2854936  2855282 (56723000) C Rex1-40_DRe       LINE/Rex-Babar         (17)   3332    2932   10073  
  1387    6.5  2.7  0.0  chr1               2855280  2855464 (56722818) C HATN8_DR          DNA/Zisupton           (65)    190       1   10074 *
   235   17.4  5.8  0.0  chr1               2855538  2855623 (56722659) + L1-56_DR          LINE/L1                4801   4891    (91)   10075 *
   304   12.7  0.6  2.3  chr1               2855553  2855564 (56722718) C EnSpm-N14_DR      DNA/CMC-EnSpm         (920)   3660    3627   10076  
   288   10.1  1.2  2.5  chr1               2855565  2855645 (56722637) + Gypsy82-LTR_Dr    LTR/Gypsy               679    758   (587)   10077  
   304   12.7  0.6  2.3  chr1               2855646  2855656 (56722626) C EnSpm-N14_DR      DNA/CMC-EnSpm         (920)   3626    3588   10076  
   920    6.5  0.7  2.6  chr1               2855873  2855984 (56722298) + (TCTA)n           Simple_repeat             1    214   (154)   10078  
   678   16.6  0.0 21.7  chr1               2855985  2856169 (56722113) C Polinton-4_DR     DNA/Maverick         (7592)  12695   12544   10061  
   542    9.8  5.3  2.2  chr1               2856116  2856263 (56722019) C HAT1_DR           DNA/hAT-Ac           (2645)    647     496   10079 *
   920    6.5  0.7  2.6  chr1               2856170  2856247 (56722035) + (TCTA)n           Simple_repeat           215    368     (0)   10078  
   971   10.5  0.1 12.0  chr1               2856292  2856522 (56721760) + (TCCA)n           Simple_repeat             1    319   (948)   10080  
   786   11.1  2.4  3.5  chr1               2856523  2856812 (56721470) C Polinton-4_DR     DNA/Maverick         (7591)  12696   12410   10081  
   210   17.9 16.6  0.7  chr1               2856800  2856812 (56721470) C Polinton-4_DR     DNA/Maverick         (7591)  12696   12646   10082 *
   269   22.7  1.1  2.2  chr1               2856813  2856992 (56721290) + (TCTA)n           Simple_repeat             3    180     (0)   10083  
   210   17.9 16.6  0.7  chr1               2856993  2857046 (56721236) C Polinton-4_DR     DNA/Maverick         (7591)  12645   12411   10082  
   971   10.5  0.1 12.0  chr1               2857047  2857729 (56720553) + (TCCA)n           Simple_repeat           320   1267     (0)   10080  
   478   20.6  0.0  2.0  chr1               2857727  2857830 (56720452) + SAT-10_DR         Satellite              1301   1402   (196)   10084 *
  1215   11.6 27.9  0.0  chr1               2857744  2858019 (56720263) + TE-X-16_DR        DNA/Crypton-A             1    353     (0)   10085  
   441   11.8  4.1  1.8  chr1               2858044  2858158 (56720124) + EnSpm-N16_DR      DNA/CMC-EnSpm            61    197     (5)   10086  
   268   18.0  2.0  7.2  chr1               2858061  2858162 (56720120) + IS3EU-1_DR        DNA/IS3EU              3595   3691  (5013)   10087 *
   216    9.5 21.4  0.0  chr1               2858810  2858851 (56719431) + HE1_DR1           SINE/tRNA-V-RTE           1     51   (351)   10088  
   255    5.7  2.9  0.0  chr1               2858908  2858942 (56719340) C EnSpm-N13_DR      DNA/CMC-EnSpm       (14487)   7662    7627   10089  
   228   13.2  2.6  0.0  chr1               2858910  2858947 (56719335) C hAT-N21B_DR       DNA/hAT-Ac            (558)    743     705   10090 *
   220   23.9  1.1  6.7  chr1               2859193  2859286 (56718996) + Gypsy134-LTR_DR   LTR/Gypsy              1027   1115    (86)   10091 *
   313   23.8  1.2  0.0  chr1               2859207  2859290 (56718992) C hAT-N131_DR       DNA/hAT-Ac           (1723)    341     257   10092 *
   370   10.4  5.3  6.2  chr1               2859217  2859329 (56718953) C ENSPM-6_DR        DNA/CMC-EnSpm         (835)  31781   31670   10093 *
  1059   14.0  0.0  0.6  chr1               2859231  2859388 (56718894) + Zisupton-7_DR     DNA/Zisupton          11377  11533  (5549)   10094  
   214   18.5  0.0  3.4  chr1               2859279  2859401 (56718881) C Gypsy-31-LTR_DR   LTR/Gypsy             (783)    171      53   10095 *
   258   17.2  0.0  0.0  chr1               2859307  2859404 (56718878) + ENSPM-6_DR        DNA/CMC-EnSpm         14853  14940 (17676)   10096  
   219   14.3  0.0 22.2  chr1               2859329  2859343 (56718939) C ENSPM-6_DR        DNA/CMC-EnSpm       (18600)  14016   13974   10097 *
   230   21.9  4.1  0.0  chr1               2859344  2859416 (56718866) C DNA-N43_DR        DNA/TcMar-Fot1        (334)    720     645   10098  
   219   14.3  0.0 22.2  chr1               2859417  2859427 (56718855) C ENSPM-6_DR        DNA/CMC-EnSpm       (18600)  13973   13936   10097  
   525   12.2  0.1  8.7  chr1               2861329  2861831 (56716451) + T-rich            Low_complexity            1    459     (0)   10099  
   314   20.0  2.7  7.5  chr1               2861361  2861596 (56716686) + DNA-N26B_DR       DNA                     565    922   (232)   10100 *
   513   12.5  0.0  1.1  chr1               2861597  2861774 (56716508) + (TTTA)n           Simple_repeat             1    176     (0)   10101  
   314   20.0  2.7  7.5  chr1               2861775  2861836 (56716446) + DNA-N26B_DR       DNA                     923   1019   (135)   10100  
   289   19.9  0.3  4.6  chr1               2862022  2862210 (56716072) + T-rich            Low_complexity            1    180     (0)   10102  
   263    5.6  0.0 11.0  chr1               2862659  2862759 (56715523) C Polinton-1N1_DR   DNA/Maverick          (638)  14831   14741   10103  
   219   12.3  6.9  1.1  chr1               2862661  2862833 (56715449) + Polinton-1N1_DR   DNA/Maverick            513    695 (14774)   10104 *
   688    5.8  0.3  0.7  chr1               2862690  2862871 (56715411) + (TTATA)n          Simple_repeat             1    181     (0)   10105  
   252   12.2  4.0  1.0  chr1               2863677  2863775 (56714507) C DNA-6-N2_DR       DNA                  (4169)    887     786   10106  
   339   14.8  1.2  7.2  chr1               2864160  2864501 (56713781) + A-rich            Low_complexity            1    321     (0)   10107  
   237   10.7  0.0 10.6  chr1               2864451  2864523 (56713759) C hAT-10_DR         DNA/hAT-Tip100       (4305)    175     110   10108 *
   644   23.1  1.6  3.9  chr1               2865549  2865733 (56712549) + Copia-13D_DR-LTR  LTR/Gypsy?                1    181   (728)   10109  
   897   25.2 12.6  3.0  chr1               2865941  2866528 (56711754) C Polinton-4_DR     DNA/Maverick         (7568)  12719   12315   10110 *
  1000   11.4  0.6 12.1  chr1               2865968  2866747 (56711535) + (TCCA)n           Simple_repeat             1    853    (74)   10111  
   703   32.3  0.0 14.1  chr1               2866748  2866949 (56711333) + (CCCA)n           Simple_repeat             2    178     (0)   10112  
   259   21.6 15.0  2.7  chr1               2866897  2867029 (56711253) C Polinton-4_DR     DNA/Maverick         (7593)  12694   12546   10113 *
  1000   11.4  0.6 12.1  chr1               2866950  2867015 (56711267) + (TCCA)n           Simple_repeat           854    927     (0)   10111  
   317   11.1  0.0  4.4  chr1               2867561  2867607 (56710675) + Gypsy-213_DR-LTR  LTR/Gypsy                 1     45   (427)   10114  
   676   22.4  7.0  6.3  chr1               2867638  2867952 (56710330) + Gypsy-213_DR-LTR  LTR/Gypsy               156    472     (0)   10114  
   395    5.7  0.6  2.9  chr1               2868078  2868255 (56710027) + (TTTTA)n          Simple_repeat             1    174     (0)   10115  
   296   10.2  1.7  2.2  chr1               2868337  2868617 (56709665) + (TTAAA)n          Simple_repeat             1    279     (0)   10116  
   225    4.2  3.1  0.0  chr1               2869336  2869431 (56708851) + (TTTTA)n          Simple_repeat             4    102     (0)   10117  
   901    9.7  0.6  1.9  chr1               2869570  2869726 (56708556) C Helitron-N3B_DR   RC/Helitron          (1371)   5233    5079   10118  
   584   13.5  2.7  5.5  chr1               2869665  2869830 (56708452) + EnSpm-N42_DR      DNA/CMC-EnSpm           553    810   (442)   10119 *
   885   16.2  0.6 34.7  chr1               2869727  2869928 (56708354) + Zisupton-6_DR     DNA/Zisupton           9114   9381 (12735)   10120  
   639    6.0  0.0 10.8  chr1               2869831  2869943 (56708339) C hAT-N68_DR        DNA/hAT-Ac             (72)   2960    2859   10121 *
   241   20.8  0.0  8.8  chr1               2869845  2869992 (56708290) C hAT-N194_DR       DNA/hAT-Charlie       (130)   1672    1537   10122 *
 10734    6.0  1.6  5.2  chr1               2869929  2871448 (56706834) C HATN5A_DR         DNA/hAT-Ac             (12)   3020       1   10123  
   584   13.5  2.7  5.5  chr1               2869944  2869961 (56708321) + EnSpm-N42_DR      DNA/CMC-EnSpm           811    841   (411)   10119 *
   600   10.8  6.7  0.0  chr1               2871449  2871568 (56706714) + hAT-N68_DR        DNA/hAT-Ac             2833   2960    (72)   10124  
   426    9.0  1.8  0.0  chr1               2871490  2871600 (56706682) C EnSpm-N42B_DR     DNA/CMC-EnSpm        (2880)   1424    1312   10125 *
   279   11.5  3.9  6.3  chr1               2871502  2871631 (56706651) + EnSpm-5_DR        DNA/CMC-EnSpm          2782   2908  (4763)   10126 *
   360   12.7  0.8  1.6  chr1               2871601  2871617 (56706665) + Kolobok-3_DR      DNA/Kolobok-T2         2468   2594  (3372)   10127  
   212   12.5  0.0  0.0  chr1               2872107  2872138 (56706144) + L2-33_DRe         LINE/L2                1168   1199   (249)   10128  
   387   15.9  4.3  5.4  chr1               2872163  2872173 (56706109) + LINEX-1_DR        Retroposon              100    191   (614)   10129  
   469   13.6  1.2  1.2  chr1               2872174  2872255 (56706027) + L2-33_DRe         LINE/L2                1310   1391    (57)   10128  
  1366   14.4 11.2  0.7  chr1               2872256  2872506 (56705776) C TDR8B             DNA/hAT-Ac              (0)    963     687   10130  
  1557   10.0  0.0  1.3  chr1               2872509  2872742 (56705540) C TDR12             DNA                     (9)    233       3   10131  
   903   10.1  0.7  2.9  chr1               2872762  2872904 (56705378) + LINEX-1_DR        Retroposon              161    300   (505)   10132 *
  2561   13.4 19.8  4.7  chr1               2872899  2873569 (56704713) + TDR8              DNA/PIF-Harbinger        36    803   (352)   10133  
  1830   16.6  5.9  7.4  chr1               2873131  2873638 (56704644) C hAT-N29_DR        DNA/hAT-Tip100        (480)   1100     600   10134 *
   476   16.7  7.4  0.0  chr1               2873624  2873731 (56704551) C Mariner-N5B_DR    DNA/TcMar            (4186)   5258    5143   10135 *
  2387    7.5  5.4  0.0  chr1               2873636  2873970 (56704312) C HE2_DR            SINE/tRNA-V-RTE         (1)    362      10   10136  
  1089   15.2  4.0  0.0  chr1               2873801  2873998 (56704284) C SAT-26B_DR        Satellite               (0)    793     588   10137 *
   903   15.8 14.5  1.4  chr1               2873971  2874156 (56704126) + TDR8B             DNA/hAT-Ac              499    708   (255)   10138 *
  1708    8.0  1.3  0.0  chr1               2874177  2874413 (56703869) C TDR12             DNA                     (0)    242       3   10139  
   963   11.8  5.0 25.3  chr1               2874433  2874715 (56703567) + SINE_DR1          SINE                     22    258     (0)   10140  
  2626    8.3 24.8  2.4  chr1               2875501  2876016 (56702266) C Rex1-40_DRe       LINE/Rex-Babar         (19)   3330    2702   10141  
  4279    5.8 14.5  0.1  chr1               2876198  2876816 (56701466) C EXPANDER1_DR      LINE/RTE-BovB          (82)   3283    2576   10142  
   239    7.9  0.0  0.0  chr1               2876815  2876852 (56701430) C BEL13-I_DR        LTR/Pao              (4941)    268     231   10143 *
  2348   24.8  4.6  4.8  chr1               2876873  2877589 (56700693) C SAT-19_DR         Satellite            (1002)    773      58   10144  
   599   16.0  0.0  0.0  chr1               2878129  2878228 (56700054) + HATN10B_DR        DNA/hAT-Ac                1    100   (508)   10145  
  5840    9.9  3.0  0.6  chr1               2878234  2879106 (56699176) + TDR2              DNA/TcMar-Tc1             4    897    (40)   10146  
  2563   19.8 10.3  1.4  chr1               2879101  2880112 (56698170) + hAT-N22_DR        DNA/hAT-Ac              427   1527   (211)   10147 *
  2561    5.2  2.9  1.1  chr1               2880113  2880459 (56697823) + SINE2-3_DR        SINE/tRNA-V-RTE          16    368     (0)   10148  
  1997   15.8 16.7  0.0  chr1               2880149  2880596 (56697686) + Helitron-2_DR     RC/Helitron           23049  23571  (3841)   10149 *
   568   15.7 11.4  1.5  chr1               2880488  2880610 (56697672) C Merlin-1_DR       DNA/Merlin           (2039)   8488    8354   10150 *
   215   21.2  0.0  1.9  chr1               2880999  2881051 (56697231) + RTEX-2_DR         LINE/RTE-X             2850   2901   (359)   10151  
  1227   13.8  0.0  1.1  chr1               2881116  2881305 (56696977) + DNA7-N2_DR        DNA/hAT-hAT6           1417   1604   (410)   10152  
   220   22.9  4.2  2.7  chr1               2881256  2881327 (56696955) C hAT-N48C_DR       DNA/hAT-Ac            (555)   1744    1672   10153 *
   385    2.7  0.0  3.5  chr1               2881937  2882140 (56696142) + (TTTAA)n          Simple_repeat             1    196     (0)   10154  
   298   11.1  0.0  7.2  chr1               2882365  2882595 (56695687) + T-rich            Low_complexity            1    214     (0)   10155  
   408   10.8  0.0  0.9  chr1               2883462  2883573 (56694709) + DNA-6-N2_DR       DNA                    4196   4306   (750)   10156  
   407   14.0  0.7  1.5  chr1               2883491  2883628 (56694654) C DNA-6-N2_DR       DNA                   (750)   4306    4170   10157 *
   231    3.4  0.0 10.0  chr1               2883570  2883635 (56694647) C ERV1-N7-I_DR      LTR/ERV1             (3172)   5396    5337   10158 *
   421    9.3  0.0  2.2  chr1               2883574  2883608 (56694674) C DNA-1-7_DR        DNA/PIF-Harbinger     (629)    792     671   10159  
   403   17.6  2.2  0.0  chr1               2883739  2883874 (56694408) + DNA-6-N2_DR       DNA                    4166   4304   (752)   10160  
   382   11.6  1.3  6.0  chr1               2883769  2883924 (56694358) + DNA-1-7_DR        DNA/PIF-Harbinger       678    826   (612)   10161 *
   215   10.5  4.0  5.5  chr1               2883805  2884006 (56694276) + DNA-8-29_DR       DNA/hAT-Tip100          765    963    (57)   10162 *
   320    6.4  1.9  4.2  chr1               2883864  2883875 (56694407) + EnSpm-N11_DR      DNA/CMC-EnSpm           476    510  (4843)   10163  
   299    4.3  0.8  5.1  chr1               2883884  2884006 (56694276) + Helitron-4_DR     RC/Helitron           11826  11943 (19925)   10164  
   265    8.6  8.8  4.5  chr1               2883885  2883901 (56694381) C Harbinger-N17_DR  DNA/PIF-Harbinger    (1234)    411     323   10165 *
   351    3.6  0.0  0.0  chr1               2883902  2883985 (56694297) C EnSpm-N17_DR      DNA/TcMar            (3180)   2013    1930   10166  
   292   10.2  2.9  1.4  chr1               2883986  2884040 (56694242) C EnSpm-N42_DR      DNA/CMC-EnSpm         (440)    812     672   10167 *
   320    6.4  1.9  4.2  chr1               2884007  2884023 (56694259) + EnSpm-N11_DR      DNA/CMC-EnSpm           511    568  (4785)   10163  
   265    8.6  8.8  4.5  chr1               2884041  2884054 (56694228) C Harbinger-N17_DR  DNA/PIF-Harbinger    (1234)    322     235   10165  
   283   18.5  1.2  6.3  chr1               2884336  2884399 (56693883) C Dada-U6_DR        DNA/Dada             (7994)    969     812   10168  
   382   13.0  2.0  2.0  chr1               2884400  2884501 (56693781) C Helitron-1_DR     RC/Helitron         (23610)   2690    2589   10169  
   364    9.4  3.1  0.0  chr1               2884417  2884512 (56693770) C hAT-N134B_DR      DNA/hAT?              (102)    824     726   10170 *
   381    9.7  1.1  1.1  chr1               2884431  2884524 (56693758) + Helitron-1_DR     RC/Helitron            2593   2686 (23614)   10171  
   298    6.5  1.0  6.5  chr1               2884441  2884538 (56693744) + DNA-TA-4_DR       DNA/TcMar              1474   1566  (8229)   10172 *
   383   10.8  0.9  0.0  chr1               2884514  2884624 (56693658) + (TAA)n            Simple_repeat             3    114     (0)   10173  
   255   18.9  1.6  0.0  chr1               2884519  2884645 (56693637) + DNA-1-7_DR        DNA/PIF-Harbinger       675    803   (635)   10174 *
   282   11.6  2.3  5.7  chr1               2884525  2884558 (56693724) C DNA-8-29_DR       DNA/hAT-Tip100        (107)    913     790   10175  
   221   10.4  8.9  3.0  chr1               2884539  2884598 (56693684) + Penelope-1_DR     LINE/Penelope            88    254  (4192)   10176 *
   379   16.7  4.2  5.3  chr1               2885186  2885280 (56693002) + LOOPERN3B_DR      DNA/Kolobok-T2            4     97   (952)   10177  
   893   18.8 12.1  0.0  chr1               2885289  2885511 (56692771) C HarbingerN6B_DR   DNA/PIF-Harbinger      (64)    658     409   10178  
   281   12.1  3.3  3.3  chr1               2885518  2885577 (56692705) + Rex1-26_DRe       LINE/Rex-Babar         3331   3390     (0)   10179 *
   712    6.7  0.0  0.0  chr1               2885536  2885700 (56692582) + (TTTAA)n          Simple_repeat             3    167     (0)   10180  
   825    7.7  0.7 24.2  chr1               2885955  2886450 (56691832) + (TAA)n            Simple_repeat             1    379     (0)   10181  
   217   18.2  4.0  0.0  chr1               2886364  2886489 (56691793) + DNA-1-7_DR        DNA/PIF-Harbinger       671    801   (637)   10182 *
  1555   20.1 10.7  0.0  chr1               2886588  2886951 (56691331) C HarbingerN6B_DR   DNA/PIF-Harbinger     (319)    403       1   10178  
   926   15.9  3.6  6.5  chr1               2887040  2887261 (56691021) C hAT-N170_DR       DNA/Merlin              (0)    216       1   10183  
   294    5.6  3.4  0.0  chr1               2887620  2887708 (56690574) + (TAA)n            Simple_repeat             3     94     (0)   10184 *
   391   17.4  0.8  5.7  chr1               2887630  2887867 (56690415) + DNA-1-7_DR        DNA/PIF-Harbinger       667    893   (545)   10185 *
   461   11.4  0.5  7.9  chr1               2887708  2887898 (56690384) + (TTA)n            Simple_repeat             3    180     (0)   10186 *
   516    7.6  1.8 15.9  chr1               2887709  2887770 (56690512) C DNA-6-N2_DR       DNA                   (755)   4297    4190   10187  
   471   10.0  0.6  3.5  chr1               2888207  2888382 (56689900) + (TAA)n            Simple_repeat             2    172     (0)   10188  
   280   11.1  2.7  2.7  chr1               2888333  2888443 (56689839) + DNA-6-N2_DR       DNA                    4196   4306   (750)   10189 *
   642    6.2  0.6  8.2  chr1               2888349  2888379 (56689903) + (TTA)n            Simple_repeat             1    240     (0)   10190  
   211   18.3  3.9  4.4  chr1               2888380  2888608 (56689674) C MuDR-3_DR         DNA/MULE-MuDR        (6042)    930     703   10191 *
   253   17.0  4.0  3.6  chr1               2888444  2888565 (56689717) C DNA-1-7_DR        DNA/PIF-Harbinger     (504)    917     629   10192  
   238   10.3  0.0  0.0  chr1               2888816  2888854 (56689428) + LOOPER-N5C_DR     DNA/Kolobok-T2          674    712   (753)   10193  
   207   18.6  0.0  0.0  chr1               2888817  2888859 (56689423) C Zisupton-N1_DR    DNA/Zisupton         (1860)   1454    1412   10194 *
   201   16.7  0.0  0.0  chr1               2888825  2888866 (56689416) C Gypsy82-LTR_Dr    LTR/Gypsy             (657)    688     647   10195 *
   340   21.6  8.1  1.4  chr1               2889262  2889284 (56688998) C hAT-N22_DR        DNA/hAT               (768)    970     914   10196  
   449    7.2  1.4  0.0  chr1               2889290  2889358 (56688924) + EnSpm-6N1_DR      DNA/CMC-EnSpm          6361   6430  (2806)   10197 *
   503    1.3  0.0  0.0  chr1               2889323  2889398 (56688884) + (TGAA)n           Simple_repeat             2     77     (0)   10198  
   401   23.2  0.0  1.1  chr1               2889359  2889380 (56688902) + CryptonV-N5_DR    DNA/Crypton-V          3951   4040 (20497)   10199 *
   264    5.0  0.0  0.0  chr1               2889364  2889403 (56688879) + EnSpm-6N1_DR      DNA/CMC-EnSpm          6396   6435  (2801)   10200 *
   340   21.6  8.1  1.4  chr1               2889381  2889397 (56688885) C hAT-N22_DR        DNA/hAT               (768)    913     866   10196 *
  2810    4.1  0.5  2.2  chr1               2889397  2889767 (56688515) C DNA8-26_DR        DNA                  (1613)   2917    2553   10201  
   654   14.9  1.3  9.7  chr1               2891297  2891452 (56686830) C CryptonV-N6_DR    DNA/Crypton-V         (413)    149       6   10202  
   262    7.8  0.0  0.0  chr1               2891871  2891921 (56686361) + Merlin-1_DR       DNA/Merlin             7473   7523  (3004)   10203 *
   649    5.9  0.0 10.9  chr1               2891877  2892162 (56686120) C Zisupton-7_DR     DNA/Zisupton         (5546)  11536   11377   10204 *
  1061    9.2  5.0  6.6  chr1               2891899  2892206 (56686076) + DNA-N43_DR        DNA/TcMar-Fot1          533    718   (336)   10205  
   673    6.7  0.0  9.0  chr1               2891916  2891933 (56686349) + (CA)n             Simple_repeat             1     78   (362)   10206 *
   372    9.9  0.5  7.5  chr1               2891934  2892119 (56686163) + ERV1-N3-I_DR      LTR/ERV1               3593   3766   (825)   10207  
   673    6.7  0.0  9.0  chr1               2892120  2892139 (56686143) + (CA)n             Simple_repeat            79    165   (275)   10206  
   371   10.5  0.5  7.5  chr1               2892140  2892325 (56685957) + ERV1-N3-I_DR      LTR/ERV1               3593   3766   (825)   10208 *
   481    7.2  0.0 11.1  chr1               2892159  2892342 (56685940) C Zisupton-7_DR     DNA/Zisupton         (5548)  11534   11377   10209 *
   983   19.4  2.3  8.8  chr1               2892262  2892721 (56685561) + Polinton-1_DR     DNA/Maverick          17600  18021   (464)   10210  
   673    6.7  0.0  9.0  chr1               2892343  2892399 (56685883) + (CA)n             Simple_repeat           166    440     (0)   10206 *
   587   14.0  0.0  0.0  chr1               2892923  2893251 (56685031) + (TAAA)n           Simple_repeat             1    329     (0)   10211  
   382   22.1  2.8  1.4  chr1               2892975  2893258 (56685024) C DNA-N26B_DR       DNA                   (226)    928     641   10212 *
   247   10.5  7.0  0.0  chr1               2893301  2893386 (56684896) + Polinton-1N1_DR   DNA/Maverick            605    696 (14773)   10213 *
   738    1.7  0.6  0.0  chr1               2893312  2893501 (56684781) + (TTATA)n          Simple_repeat             1    191     (0)   10214  
   219    3.9  0.0  2.0  chr1               2894183  2894234 (56684048) C ERV1-N7-I_DR      LTR/ERV1             (3164)   5404    5354   10215  
   504   17.0  4.0  4.8  chr1               2894510  2894657 (56683625) C hAT-N21B_DR       DNA/hAT-Ac            (158)   1143     997   10216  
   236    6.6  0.0  1.6  chr1               2894637  2894698 (56683584) C Mariner-N5_DR     DNA/TcMar            (8556)    413     353   10217 *
   251   19.1  0.0  6.1  chr1               2894649  2894821 (56683461) C EnSpm-N48_DR      DNA/CMC-EnSpm        (1624)   1954    1792   10218 *
   274   13.9  8.6  0.0  chr1               2894673  2894690 (56683592) C piggyBac-N5_DR    DNA/PiggyBac?         (795)   1341    1179   10219  
   331   12.4  3.0  2.3  chr1               2894691  2894707 (56683575) C ERV1-7_DR-I       LTR/ERV1             (4856)   1847    1715   10220  
   355   11.3  2.6  0.0  chr1               2894708  2894822 (56683460) + Helitron-N3B_DR   RC/Helitron            2354   2471  (4133)   10221 *
   431    5.3  6.3  0.0  chr1               2894731  2894825 (56683457) C hAT-N134B_DR      DNA/hAT?               (92)    834     734   10222 *
   481    1.1  0.0  1.1  chr1               2894746  2894833 (56683449) C CryptonV-N5_DR    DNA/Crypton-V       (15298)   9239    9153   10223 *
  1332    9.5  8.2  0.4  chr1               2894833  2895065 (56683217) C Mariner-N38_DR    DNA/TcMar-Tc1         (296)    251       1   10224  
   420   26.2 16.8  4.4  chr1               2894834  2895072 (56683210) + Zisupton-6_DR     DNA/Zisupton           8850   9215 (12901)   10225 *
   949   16.8  6.8  7.5  chr1               2894835  2895143 (56683139) C ENSPM-6_DR        DNA/CMC-EnSpm       (18360)  14256   13950   10226  
   543   19.6 12.6  4.6  chr1               2895402  2895583 (56682699) C hAT-N108_DR       DNA/hAT-Ac              (0)    576     381   10227  
   758   19.9  3.3  1.1  chr1               2896196  2896208 (56682074) C EnSpm-6N1_DR      DNA/CMC-EnSpm        (2799)   6437    6340   10228  
   942   13.8  0.6  1.2  chr1               2896209  2896369 (56681913) C HE1_DR1           SINE/tRNA-V-RTE        (14)    388     229   10229  
   608   25.1  8.9  1.1  chr1               2896223  2896480 (56681802) C EnSpm-N17_DR      DNA/TcMar            (1812)   3381    3104   10230 *
   299   23.8 19.1  0.8  chr1               2896437  2896546 (56681736) C DNA6-6_DR         DNA                  (6969)   4312    4183   10231 *
   462   28.5 15.1  1.1  chr1               2896481  2896534 (56681748) C CryptonV-N4_DR    DNA/Crypton-V        (4255)   9238    8884   10232  
   224    3.2  2.0  0.4  chr1               2896536  2896685 (56681597) + (TTTTA)n          Simple_repeat             1    154     (0)   10233  
   631   14.6 11.0  1.2  chr1               2897254  2897399 (56680883) C DNA7-N1_DR        DNA/Zisupton         (5567)   4850    4691   10234 *
  1683    9.8 13.4  0.0  chr1               2897277  2897553 (56680729) C SINE2-4_DR        SINE/tRNA-V-RTE         (0)    371      58   10235  
   232    5.9  0.0  0.0  chr1               2897639  2897672 (56680610) + DNA6-6_DR         DNA                    7360   7393  (3888)   10236  
   213   20.1  0.0  5.6  chr1               2897960  2898149 (56680133) + T-rich            Low_complexity            1    180     (0)   10237 *
   216   17.4  0.0  0.0  chr1               2898108  2898153 (56680129) + (CTACT)n          Simple_repeat             2     47     (0)   10238  
  1990   11.7 11.8  0.8  chr1               2898456  2898801 (56679481) + HE1_DR1           SINE/tRNA-V-RTE           5    388    (14)   10239  
   401   26.7 10.2  2.6  chr1               2898662  2898838 (56679444) + TE-X-7_DR         LINE?/Penelope?         136    325   (514)   10240 *
   436   14.9  1.4  1.4  chr1               2899303  2899445 (56678837) C Gypsy-31-LTR_DR   LTR/Gypsy             (763)    191      49   10241 *
   463   15.3  0.0  0.7  chr1               2899340  2899477 (56678805) C Zisupton-6_DR     DNA/Zisupton        (12643)   9473    9337   10242  
   395   17.2  0.7  5.4  chr1               2899368  2899502 (56678780) + Zisupton-7_DR     DNA/Zisupton           4623   4751 (12331)   10243 *
   392   25.6  0.0  2.9  chr1               2899418  2899441 (56678841) + CryptonV-N6_DR    DNA/Crypton-V           266    402   (160)   10244 *
   966    3.4  0.8  0.0  chr1               2899442  2899558 (56678724) C CryptonV-N7_DR    DNA/Crypton-V           (2)    282     165   10245  
  4482    4.7  4.9  0.2  chr1               2899573  2900144 (56678138) C Harbinger-N30_DR  DNA/PIF-Harbinger?      (0)    599       1   10246  
   883   10.3  0.8  0.0  chr1               2900145  2900270 (56678012) C CryptonV-N7_DR    DNA/Crypton-V         (152)    132       6   10245  
   254   12.2  2.0  0.0  chr1               2900277  2900325 (56677957) + EnSpm-N13_DR      DNA/CMC-EnSpm          8128   8177 (13972)   10247  
   599   11.1  1.9  2.9  chr1               2900946  2900972 (56677310) C EnSpm-N13_DR      DNA/CMC-EnSpm       (13872)   8277    8192   10248  
   307   10.9  4.3  0.7  chr1               2900973  2901110 (56677172) C hAT-N39_DR        DNA/hAT-Tip100        (196)   1398    1256   10249  
   243   15.7  0.7  0.0  chr1               2900981  2901133 (56677149) + EnSpm-N42_DR      DNA/CMC-EnSpm           551    704   (548)   10250 *
   419    2.9  0.0  0.0  chr1               2901009  2901110 (56677172) C Mariner-N5C_DR    DNA/TcMar            (6396)   1525    1424   10251  
   339   12.4  2.6  0.0  chr1               2901017  2901169 (56677113) + DNA-X-5_DR        DNA/hAT                 987   1143    (78)   10252 *
   284   16.9  4.5  1.9  chr1               2901032  2901188 (56677094) C CryptonV-2_DR     DNA/Crypton-V       (15846)   5965    5805   10253 *
   406    6.6  0.7  4.4  chr1               2901111  2901150 (56677132) C Helitron-4_DR     RC/Helitron         (19931)  11937   11801   10254  
  1097   19.9  8.0  5.0  chr1               2901179  2901659 (56676623) + CryptonV-N6_DR    DNA/Crypton-V           156    562     (0)   10255  
   224   15.3  5.6  9.2  chr1               2901189  2901203 (56677079) + DNA6-6_DR         DNA                    7380   7502  (3779)   10256 *
  1051   22.9  4.1  3.1  chr1               2901674  2902240 (56676042) + CryptonV-N6_DR    DNA/Crypton-V            98    544    (18)   10257  
  1032   22.2  4.7  1.4  chr1               2902257  2902534 (56675748) + CryptonV-N6_DR    DNA/Crypton-V           258    544    (18)   10258  
   360   24.3  8.5  5.3  chr1               2902441  2902605 (56675677) + hAT-N48C_DR       DNA/hAT-Ac             1586   1755   (544)   10259 *
   277   24.2  2.0  2.0  chr1               2902527  2902627 (56675655) C Polinton-1_DR     DNA/Maverick          (711)  17774   17674   10260 *
   360   15.6  0.0  0.0  chr1               2902541  2902630 (56675652) C Gypsy-31-LTR_DR   LTR/Gypsy             (794)    160      71   10261  
   287   18.8  1.9  1.9  chr1               2902553  2902655 (56675627) + Helitron-2_DR     RC/Helitron           23608  23710  (3702)   10262 *
   896   16.5  1.7  1.1  chr1               2902609  2902786 (56675496) + CryptonV-N6_DR    DNA/Crypton-V           266    444   (118)   10263  
   297   24.3  2.8  0.9  chr1               2903092  2903199 (56675083) + DNA-N4_DR         DNA                     609    718   (324)   10264 *
   322   25.8  0.0  0.0  chr1               2903115  2903154 (56675128) + DNA9-3_DR         DNA/MULE-MuDR?         9400   9518  (1860)   10265  
   355   17.7  0.0  0.0  chr1               2903155  2903233 (56675049) + Polinton-4_DR     DNA/Maverick          12618  12696  (7591)   10266 *
   601   17.1  0.0 21.9  chr1               2903165  2903740 (56674542) + (TGGA)n           Simple_repeat             1    449     (0)   10267  
   233    9.1  0.0  0.0  chr1               2903703  2903746 (56674536) + Polinton-4_DR     DNA/Maverick          12412  12455  (7832)   10268 *
   596   19.7  8.4  0.0  chr1               2903741  2903882 (56674400) + DNA-8-9_DR        DNA/hAT-Ac             3251   3404   (315)   10269  
   389   20.8  9.9  4.4  chr1               2903749  2903899 (56674383) + DNAX-23_DR        DNA                    9271   9429  (2372)   10270 *
  1937    9.5  8.4  0.6  chr1               2903765  2904061 (56674221) + SINE2-4_DR        SINE/tRNA-V-RTE          18    337    (34)   10271  
   556   20.6  7.0  1.2  chr1               2903922  2904078 (56674204) C MuDR-2_DR         DNA/MULE-MuDR        (4894)  19039   18874   10272 *
   316    1.8  0.0  0.0  chr1               2904573  2904686 (56673596) + (TTTTA)n          Simple_repeat             2    115     (0)   10273  
   443   13.1  0.0  2.4  chr1               2905063  2905148 (56673134) + Mariner-N37_DR    DNA/TcMar-Tc1             1     84   (577)   10274  
   210    4.7  6.5  6.5  chr1               2905128  2905173 (56673109) + Mariner-N37_DR    DNA/TcMar-Tc1           123    168   (493)   10275 *
  1143   14.8  0.1  9.7  chr1               2905192  2905601 (56672681) + (TGGA)n           Simple_repeat             1    677    (99)   10276  
   238   21.0  6.6 10.2  chr1               2905602  2905904 (56672378) + Polinton-4_DR     DNA/Maverick          12413  12705  (7582)   10277 *
   644   20.0  0.0  2.8  chr1               2905807  2905991 (56672291) + (TGAA)n           Simple_repeat             1    180     (0)   10278  
  1143   14.8  0.1  9.7  chr1               2905992  2906049 (56672233) + (TGGA)n           Simple_repeat           678    776     (0)   10276  
   272    0.0  0.0  0.0  chr1               2906873  2906911 (56671371) + (AATTG)n          Simple_repeat             2     40     (0)   10279  
   206    6.1  2.2  3.0  chr1               2906909  2907044 (56671238) + (TTTTA)n          Simple_repeat             2    136     (0)   10280 *
   346    4.3  0.0  0.0  chr1               2907358  2907450 (56670832) + (TTA)n            Simple_repeat             2     94     (0)   10281  
   279    6.7  0.0  2.7  chr1               2907386  2907462 (56670820) C hAT-N178B_DR      DNA/hAT-Ac           (1681)    202     128   10282 *
   609   14.2  1.7 14.3  chr1               2907999  2908171 (56670111) + DNA-2-30_DR       DNA                      25    178   (210)   10283  
   554   19.8  7.9  7.9  chr1               2908001  2908214 (56670068) C DNA-2-30B_DR      DNA                    (30)    383     170   10284 *
   245   23.6  0.0  1.4  chr1               2908230  2908302 (56669980) + hAT-N21B_DR       DNA/hAT-Ac              882    953   (348)   10285 *
   294   26.2  1.0  0.0  chr1               2908243  2908345 (56669937) + CryptonV-3_DR     DNA/Crypton-V          1079   1182 (22271)   10286  
  1020   12.8  0.2  5.3  chr1               2908352  2908381 (56669901) + (TGGA)n           Simple_repeat             1     76   (671)   10287  
   422   21.2  4.6  3.8  chr1               2908382  2908666 (56669616) + Polinton-4_DR     DNA/Maverick          12410  12696  (7591)   10288  
   380   28.9  0.0  5.6  chr1               2908650  2908883 (56669399) + (TGGG)n           Simple_repeat             1    220     (0)   10289 *
  1020   12.8  0.2  5.3  chr1               2908884  2909139 (56669143) + (TGGA)n           Simple_repeat            77    747     (0)   10287  
   963   16.7 15.8  0.3  chr1               2908987  2909032 (56669250) + Polinton-4_DR     DNA/Maverick          12410  12587  (7700)   10290 *
  1110    3.4  0.0  0.0  chr1               2909033  2909207 (56669075) + (TAGA)n           Simple_repeat             2    176     (0)   10291  
   316   11.9  2.3  2.3  chr1               2909169  2909254 (56669028) C MOSAT_DR          Satellite             (888)   1199    1114   10292 *
   963   16.7 15.8  0.3  chr1               2909208  2909232 (56669050) + Polinton-4_DR     DNA/Maverick          12588  12693  (7594)   10290  
   280   25.2  0.0  5.7  chr1               2909453  2909482 (56668800) + EnSpm-7_DR        DNA/CMC-EnSpm          7102   7145  (3889)   10293  
   266   15.0  0.0  0.0  chr1               2909483  2909542 (56668740) + hAT-N48C_DR       DNA/hAT-Ac             1801   1860   (439)   10294 *
   292   17.7  3.2  0.0  chr1               2909491  2909552 (56668730) C HATN11B_DR        DNA/hAT               (226)    464     401   10295  
   280   25.2  0.0  5.7  chr1               2909553  2909579 (56668703) + EnSpm-7_DR        DNA/CMC-EnSpm          7146   7187  (3847)   10293  
   492   17.1 12.0  3.5  chr1               2909931  2910063 (56668219) + Kolobok-N6_DR     DNA/Kolobok-T2?         103    246   (221)   10296  
   250   22.8  5.1  0.0  chr1               2910057  2910135 (56668147) + Zisupton-6_DR     DNA/Zisupton           2841   2923 (19193)   10297 *
   521   28.7  0.5  3.6  chr1               2910134  2910684 (56667598) + hAT-N22_DR        DNA/hAT-Ac              284   1100   (638)   10298 *
   766   19.7  0.7  3.7  chr1               2910135  2910719 (56667563) + (TTCA)n           Simple_repeat             1    567     (0)   10299  
   392   23.8  2.6  3.3  chr1               2910308  2910352 (56667930) + DNA2-7_DR         DNA                    2627   2645  (7005)   10300 *
   612   11.2  0.0  2.2  chr1               2910353  2910560 (56667722) + (TTTA)n           Simple_repeat             1    203     (0)   10301  
   392   23.8  2.6  3.3  chr1               2910561  2910697 (56667585) + DNA2-7_DR         DNA                    2646   2703  (6947)   10300  
   274   11.7  5.4  0.0  chr1               2910698  2910808 (56667474) C ERV1-7_DR-I       LTR/ERV1             (4864)   1839    1723   10302  
   271   10.9 13.2  0.7  chr1               2910701  2910829 (56667453) C DNA-8-24_DR       DNA/hAT-Tip100       (1579)    204      60   10303 *
   296   12.6  2.6  1.8  chr1               2910718  2910733 (56667549) C DNA-6-N5B_DR      DNA                  (2335)   1188    1138   10304  
   346    6.2  0.0  0.0  chr1               2910734  2910813 (56667469) C hAT-N127_DR       DNA/hAT-Charlie      (8139)   2177    2098   10305 *
   358   14.5  6.0  1.4  chr1               2910745  2910877 (56667405) C EnSpm1_DR         DNA/CMC-EnSpm        (8093)   1395    1257   10306  
   288   23.2  0.6  1.7  chr1               2910762  2910806 (56667476) + T-rich            Low_complexity            1    136    (42)   10307 *
   480   16.3  1.6  0.0  chr1               2910807  2910929 (56667353) + (TTCA)n           Simple_repeat             1    125     (0)   10308  
   296   12.6  2.6  1.8  chr1               2910814  2910830 (56667452) C DNA-6-N5B_DR      DNA                  (2335)   1137    1075   10304 *
   346   12.6  0.5  3.4  chr1               2910831  2910903 (56667379) + EnSpm-22N2_DR     DNA/CMC-EnSpm          2303   2398  (3149)   10309  
   392   23.8  2.6  3.3  chr1               2910904  2910933 (56667349) + DNA2-7_DR         DNA                    2704   2717  (6933)   10300  
   288   23.2  0.6  1.7  chr1               2910930  2910941 (56667341) + T-rich            Low_complexity          137    178     (0)   10307 *
   287    4.8  0.0  1.1  chr1               2910962  2911063 (56667219) + (TAAA)n           Simple_repeat             1    100     (0)   10310  
   207    4.8  3.2  0.0  chr1               2911010  2911072 (56667210) + ENSPM-6_DR        DNA/CMC-EnSpm         28313  28377  (4239)   10311 *
   366   11.4  7.2  1.0  chr1               2911300  2911396 (56666886) + EnSpm-N1_DR       DNA/CMC-EnSpm          1968   2070   (460)   10312  
   261   12.5  1.0  1.0  chr1               2911321  2911417 (56666865) C EnSpm-22N2_DR     DNA/CMC-EnSpm        (3134)   2413    2317   10313 *
  1064   22.2  9.1  6.5  chr1               2911333  2911693 (56666589) + DNA9-3_DR         DNA/MULE-MuDR?         9540   9909  (1470)   10314 *
  1475   14.1  2.9  2.5  chr1               2911437  2911713 (56666569) + HE1_DR1           SINE/tRNA-V-RTE          50    327    (75)   10315  
   469   20.8  6.2  4.0  chr1               2911585  2911729 (56666553) C MuDR-2_DR         DNA/MULE-MuDR        (4899)  19034   18887   10316 *
   310   12.7  7.3  0.0  chr1               2911690  2911744 (56666538) + CryptonV-N5_DR    DNA/Crypton-V          5782   5840 (18697)   10317 *
   950   14.4  7.4  3.6  chr1               2912315  2912558 (56665724) + Mariner-N38_DR    DNA/TcMar-Tc1            33    285   (262)   10318  
  1033   16.2  0.0  1.6  chr1               2912632  2912819 (56665463) + Looper-N7_DR      DNA/Kolobok-T2           25    209   (806)   10319  
   363   14.1  1.5  3.1  chr1               2912799  2912820 (56665462) + hAT-N22B_DR       DNA/hAT-Ac              222    286  (1093)   10320 *
   366    4.5  0.0  0.0  chr1               2912821  2912864 (56665418) + TDR5              DNA/CMC-EnSpm             2     45   (486)   10321  
  3554    6.9  1.6  3.0  chr1               2912865  2913372 (56664910) C hAT-N32_DR        DNA/hAT-Charlie         (0)    501       1   10322  
   850   14.4  0.0  0.0  chr1               2913373  2913494 (56664788) + EnSpm-N7_DR       DNA/CMC-EnSpm            38    159  (2080)   10323  
   527    7.3  0.0  0.0  chr1               2913495  2913576 (56664706) + hAT-N45_DR        DNA/hAT?                  1     82   (854)   10324  
   442   15.0  7.0 10.4  chr1               2913572  2913768 (56664514) + SAT-16_DR         Satellite                 1    190    (19)   10325 *
  2357    9.6  2.3 12.2  chr1               2913674  2914113 (56664169) + hAT-N45C_DR       DNA/hAT?                837   1237     (0)   10326  
  1251   10.5  1.6  2.3  chr1               2914114  2914354 (56663928) + EnSpm-N7_DR       DNA/CMC-EnSpm          2027   2239     (0)   10327  
  2522   17.0  9.3  8.6  chr1               2914379  2915143 (56663139) C IS3EU-4_DR        DNA/IS3EU            (3067)  11962   11193   10328  
   450   20.0  2.5 11.2  chr1               2915123  2915143 (56663139) + EnSpm-N13_DR      DNA/CMC-EnSpm         19424  19608  (2539)   10329 *
   770   13.5  2.8  9.5  chr1               2915144  2915323 (56662959) + Mariner-N38_DR    DNA/TcMar-Tc1           379    547     (0)   10330  
   219   18.2  0.0  0.0  chr1               2915294  2915337 (56662945) C hAT-N21_DR        DNA/hAT-Charlie      (1090)    756     713   10331 *
   797   15.3  4.0  3.3  chr1               2915338  2915486 (56662796) C Kolobok-N5_DR     DNA/Kolobok-T2?       (323)    162      13   10332  
  1160   13.2  0.0  2.7  chr1               2915877  2916409 (56661873) + (ATTG)n           Simple_repeat             1    518     (0)   10333  
   476   19.8  0.0 13.5  chr1               2916192  2916582 (56661700) + (TTGG)n           Simple_repeat             1    338     (0)   10334 *
   210   22.2  8.6  3.1  chr1               2916969  2917061 (56661221) C Gypsy-178_DR-I    LTR/Gypsy            (3168)   3397    3300   10335  
   281    6.3  0.0  0.0  chr1               2917972  2918114 (56660168) + (TAAAA)n          Simple_repeat             3    145     (0)   10336  
   224   12.3  0.0  0.0  chr1               2918103  2918175 (56660107) + ENSPM-6_DR        DNA/CMC-EnSpm         28295  28367  (4249)   10337 *
   261    7.7  0.0  0.0  chr1               2918113  2918177 (56660105) + Mariner-N5_DR     DNA/TcMar              2138   2202  (6767)   10338 *
   264    2.9  0.0  0.0  chr1               2918122  2918189 (56660093) C L1-119_DR         LINE/L1              (4077)   1200    1133   10339  
   220    8.5  8.4  1.6  chr1               2918155  2918169 (56660113) + DNA-1-7_DR        DNA/PIF-Harbinger       620    742   (692)   10340 *
   247    8.2  3.0  3.0  chr1               2918170  2918269 (56660013) C DNA-6-N2_DR       DNA                  (4171)    885     786   10341 *
   361    4.3  2.1  0.0  chr1               2918189  2918282 (56660000) + (TAA)n            Simple_repeat             2     97     (0)   10342  
   240    6.3  0.0  0.0  chr1               2918190  2918200 (56660082) + (TAAA)n           Simple_repeat             1     79     (0)   10343 *
   214   11.1  0.0  0.0  chr1               2918238  2918291 (56659991) C Helitron-N2_DR    RC/Helitron          (2374)     89      36   10344  
   326    3.6  0.0  4.2  chr1               2918583  2918772 (56659510) + (TAAAA)n          Simple_repeat             2    178     (0)   10345  
   201   10.0 12.3  1.5  chr1               2918721  2918737 (56659545) C DNA-6-N2_DR       DNA                  (4170)    886     754   10346 *
   326    3.5  0.0  0.0  chr1               2918738  2918824 (56659458) + (TAA)n            Simple_repeat             2     88     (0)   10347  
   260    6.3  0.0 10.0  chr1               2918751  2918838 (56659444) + hAT-N178B_DR      DNA/hAT-Ac              138    217  (1666)   10348 *
   220    6.8 20.4  0.0  chr1               2918825  2918840 (56659442) + DNA-1-7_DR        DNA/PIF-Harbinger       678    801   (637)   10349 *
   547   24.5  5.4  0.6  chr1               2919639  2919658 (56658624) + EnSpm-6N1_DR      DNA/CMC-EnSpm          6208   6383  (2853)   10350  
   571   20.5  7.4  1.3  chr1               2919659  2919693 (56658589) C MuDR-2_DR         DNA/MULE-MuDR        (4893)  19040   18884   10351  
   637   16.1  3.5  0.9  chr1               2919694  2919806 (56658476) + SINE2-5_DR        SINE/tRNA-V-RTE         144    259    (23)   10352  
   621   19.1  3.1  0.8  chr1               2919703  2919829 (56658453) C Helitron-N4_DR    RC/Helitron           (568)    595     466   10353 *
   237   11.7  2.1  1.0  chr1               2920158  2920252 (56658030) + (TTTA)n           Simple_repeat             4     99     (0)   10354  
   224    4.7  0.0  1.6  chr1               2920343  2920407 (56657875) C Mariner-N5_DR     DNA/TcMar            (8554)    415     352   10355  
  1749   18.2  6.0  2.5  chr1               2920536  2920559 (56657723) + DNA8-28_DR        DNA/hAT                3020   3170  (3972)   10356  
  2660    5.4  4.5  0.0  chr1               2920560  2920911 (56657371) C SINE2-3_DR        SINE/tRNA-V-RTE         (0)    368       1   10357  
  1749   18.2  6.0  2.5  chr1               2920912  2920952 (56657330) + DNA8-28_DR        DNA/hAT                3171   3450  (3692)   10356  
   500    6.3  2.1  0.7  chr1               2921661  2921804 (56656478) + (TAA)n            Simple_repeat             2    147     (0)   10358  
   396    3.3  4.1  0.8  chr1               2922010  2922145 (56656137) + (TTA)n            Simple_repeat             2    143     (0)   10359  
   216    7.7  3.9  0.0  chr1               2922170  2922221 (56656061) C Helitron-N2_DR    RC/Helitron          (2364)     99      46   10360 *
   321    1.3  0.0  0.0  chr1               2922179  2922254 (56656028) + (TAA)n            Simple_repeat             3     78     (0)   10361  
   232    9.6  1.4  0.0  chr1               2922192  2922264 (56656018) C DNA-TA-4_DR       DNA/TcMar            (3657)   6138    6065   10362 *
   201   16.1  3.9 12.5  chr1               2922526  2922603 (56655679) C Tx1-3_DR          LINE/L1-Tx1          (1670)   3679    3608   10363  
   340   12.0  4.1  4.9  chr1               2922859  2922981 (56655301) C hAT-N178B_DR      DNA/hAT-Ac           (1625)    258     137   10364  
   268    8.2  9.3  0.0  chr1               2922907  2923003 (56655279) + DNA-6-N2_DR       DNA                     788    893  (4163)   10365 *
   214    8.2  0.0  0.0  chr1               2923153  2923225 (56655057) + (TTTAA)n          Simple_repeat             1     73     (0)   10366  
   227    9.8  0.0  0.0  chr1               2924349  2924389 (56653893) C L2-42_DRe         LINE/L2                 (0)   3569    3529   10367 *
   326    6.5  2.2  0.0  chr1               2924359  2924404 (56653878) C SINE3-1           SINE/5S-Deu-L2          (4)    586     540   10368  
  1060   12.6  1.2  0.0  chr1               2924405  2924571 (56653711) C SINE3-1           SINE/5S-Deu-L2        (180)    410     242   10368  
   202   22.4  4.2  5.7  chr1               2924733  2924803 (56653479) + BEL27-I_DR        LTR/Pao                1293   1362  (4760)   10369  
  1547   11.2  9.3  1.0  chr1               2924859  2925128 (56653154) C Kolobok-N5_DR     DNA/Kolobok-T2?       (193)    292       1   10370  
   303   15.0  0.0 11.1  chr1               2925812  2925901 (56652381) C DNA2-8_DR         DNA/CMC-EnSpm        (2648)   1759    1679   10371  
   294   15.2  4.5 17.2  chr1               2925864  2925974 (56652308) + ANGEL             DNA/Kolobok              84    182   (127)   10372 *
   327   26.0 10.6  4.6  chr1               2926721  2926946 (56651336) C ANGEL             DNA/Kolobok            (59)    250      12   10373  
   248    7.7  0.0  0.0  chr1               2927849  2927887 (56650395) + DNA-2-30B_DR      DNA                     222    260   (153)   10374  
   389   10.0  4.3  0.0  chr1               2928194  2928263 (56650019) + CryptonV-3_DR     DNA/Crypton-V           934   1006 (22447)   10375  
  1959    6.2  0.7  0.7  chr1               2928273  2928549 (56649733) + Mariner-N38_DR    DNA/TcMar-Tc1           271    547     (0)   10376  
   276   26.9  4.5  1.5  chr1               2928435  2928566 (56649716) + Merlin-1_DR       DNA/Merlin             2057   2192  (8335)   10377 *
   302    6.5  0.0  2.2  chr1               2928511  2928557 (56649725) + hAT-N164_DR       DNA/hAT-Tip100         1316   1361   (679)   10378  
   237   14.1  0.0 13.8  chr1               2928567  2928579 (56649703) + Dada-tL_DR        DNA/Dada               2318   2377  (8030)   10379  
   205   15.2  0.0  4.5  chr1               2929115  2929183 (56649099) C Harbinger2_DR     DNA/PIF-Harbinger    (3176)    551     486   10380  
   313    4.6  6.0  3.4  chr1               2929210  2929229 (56649053) C Polinton-1N1_DR   DNA/Maverick          (638)  14831   14793   10381  
   380    0.0  0.0  0.0  chr1               2929230  2929316 (56648966) + (TTATA)n          Simple_repeat             3     89     (0)   10382  
   313    4.6  6.0  3.4  chr1               2929317  2929344 (56648938) C Polinton-1N1_DR   DNA/Maverick          (638)  14792   14734   10381  
  1561   28.4  3.8  5.0  chr1               2930032  2931122 (56647160) + hAT-N22_DR        DNA/hAT-Ac              254   1251   (487)   10383  
   215    9.4  0.0  0.0  chr1               2931449  2931480 (56646802) + (CAGTA)n          Simple_repeat             4     35     (0)   10384 *
  1279    7.1  6.6  0.0  chr1               2931480  2931661 (56646621) + hAT-N66B_DR       DNA/hAT-Charlie           2    195     (0)   10385  
   288   25.2  0.3  2.0  chr1               2931919  2932123 (56646159) + T-rich            Low_complexity            1    201     (0)   10386  
   337   19.5  0.5  2.7  chr1               2932228  2932571 (56645711) + T-rich            Low_complexity            1    336     (0)   10387  
  1507   21.2  6.7  3.2  chr1               2932579  2933026 (56645256) C Copia-11_DR-LTR   LTR/Gypsy?              (8)    463       1   10388  
   906    3.7  0.5 28.6  chr1               2933091  2933106 (56645176) + EnSpm-N42_DR      DNA/CMC-EnSpm           544    557   (695)   10389  
   415    8.9  6.5  0.0  chr1               2933107  2933144 (56645138) + Dada-U6_DR        DNA/Dada               7061   7191  (1772)   10390  
   432    3.5  0.0  0.0  chr1               2933145  2933229 (56645053) + CryptonV-3_DR     DNA/Crypton-V           408    492 (22961)   10391  
   906    3.7  0.5 28.6  chr1               2933230  2933521 (56644761) + EnSpm-N42_DR      DNA/CMC-EnSpm           558    818   (434)   10389  
   820    6.0  0.0  6.7  chr1               2933405  2933548 (56644734) C hAT-N134B_DR      DNA/hAT?              (121)    805     671   10392 *
   409    8.5  7.8  1.1  chr1               2933549  2933570 (56644712) + hAT-N39_DR        DNA/hAT-Tip100         1246   1422   (172)   10393  
   779   19.1  3.6  0.0  chr1               2933832  2933999 (56644283) C CryptonV-N1_DR    DNA/Crypton-V        (1902)   8149    7976   10394 *
  2317   13.4  1.1  1.6  chr1               2933857  2934229 (56644053) C SINE2-4_DR        SINE/tRNA-V-RTE         (0)    371       1   10395  
   537   22.7  2.7  4.8  chr1               2934106  2934253 (56644029) C DNA2-16_DR        DNA                  (9891)   8160    8016   10396 *
   816   13.3  6.1  3.0  chr1               2934282  2934444 (56643838) + DNA-2-30B_DR      DNA                     238    405     (8)   10397  
   413   16.1  0.8 10.5  chr1               2934879  2935003 (56643279) C EnSpm-N16_DR      DNA/CMC-EnSpm          (11)    191      78   10398 *
   536   13.2  5.1  6.6  chr1               2934974  2935111 (56643171) C CryptonV-N1_DR    DNA/Crypton-V        (1923)   8128    7993   10399 *
   910   16.2  9.6  2.2  chr1               2934990  2935197 (56643085) C DNA8-10_DR        DNA/hAT-Ac            (170)   3848    3626   10400 *
  1222   15.4 11.9  4.0  chr1               2935174  2935451 (56642831) C hAT-N152_DR       DNA/hAT-Blackjack      (31)    299       1   10401  
  1458   10.7 15.0 10.3  chr1               2935452  2935737 (56642545) + Kolobok-N2A_DR    DNA/Kolobok-T2         1052   1353     (2)   10402  
  2055   20.2  2.6  3.0  chr1               2935767  2936307 (56641975) C Gypsy-168-LTR_DR  LTR/Gypsy               (0)    539       1   10403  
   580    9.4  3.9  4.3  chr1               2936344  2936471 (56641811) + DNA11TA1_DR       DNA/CMC-EnSpm             1    132    (71)   10404  
  1076   16.8  0.0  1.6  chr1               2936521  2936708 (56641574) + TDR13D            DNA                     568    752    (10)   10405  
   760   11.1  0.0  0.8  chr1               2936722  2936839 (56641443) C HE1_DR1           SINE/tRNA-V-RTE       (284)    118       2   10406  
   739   15.8  1.5  3.0  chr1               2936840  2936858 (56641424) C DIRS-1E-LTR_DR    LTR/Ngaro             (366)    324     190   10407  
   462   26.0  6.2  3.3  chr1               2936859  2936894 (56641388) + DNA6-6_DR         DNA                    7076   7253  (4028)   10408  
   716    8.5  0.0  0.0  chr1               2936895  2936988 (56641294) + DNA-X-2_DR        DNA                       1     94   (722)   10409  
   773   12.4 35.7  0.0  chr1               2937089  2937273 (56641009) C DNA21TA1_DR       DNA/TcMar-Tc1           (0)    539     289   10410 *
  2749    4.6  2.9  0.0  chr1               2937266  2937614 (56640668) C SINE2-3_DR        SINE/tRNA-V-RTE         (0)    368      10   10411  
   669   16.3  4.1  2.7  chr1               2937486  2937630 (56640652) C DNA-8-9_DR        DNA/hAT-Ac            (314)   3405    3259   10412 *
  2134    8.6  3.6  0.3  chr1               2937612  2937914 (56640368) C DNA21TA1_DR       DNA/TcMar-Tc1         (226)    313       1   10413  
   355   19.0  0.7  4.2  chr1               2938573  2939000 (56639282) + T-rich            Low_complexity            1    412     (0)   10414  
   301   16.6  5.2  1.3  chr1               2938953  2938993 (56639289) + EnSpm-N1_DR       DNA/CMC-EnSpm          1917   2075   (455)   10415 *
   400   25.0  0.0  3.7  chr1               2938994  2939105 (56639177) + Harbinger-N17_DR  DNA/PIF-Harbinger       505    612  (1033)   10416 *
   498    7.8  0.3  0.7  chr1               2939010  2939294 (56638988) C EnSpm-N48_DR      DNA/CMC-EnSpm        (1674)   1904    1621   10417 *
  1961   14.8  0.1  0.6  chr1               2939042  2939562 (56638720) + Zisupton-6_DR     DNA/Zisupton           8425   8891 (13225)   10418  
   822   16.1 23.2  2.1  chr1               2939206  2939281 (56639001) + Harbinger-N17_DR  DNA/PIF-Harbinger       306    552  (1093)   10419 *
  1314   21.8  8.0  8.2  chr1               2939314  2939778 (56638504) + DNA9-3_DR         DNA/MULE-MuDR?         1212   1675  (9704)   10420 *
  1791    4.0  1.5  6.6  chr1               2939508  2939776 (56638506) C SINE2-3_DR        SINE/tRNA-V-RTE       (112)    256       1   10421  
   822   16.1 23.2  2.1  chr1               2939563  2939648 (56638634) + Harbinger-N17_DR  DNA/PIF-Harbinger       553    840   (805)   10419 *
   205   26.3 17.1  0.0  chr1               2939759  2939769 (56638513) C CryptonV-N5_DR    DNA/Crypton-V       (20465)   4072    3984   10422  
  1027   14.3  3.5 21.4  chr1               2939777  2939819 (56638463) + DNA8-23_DR        DNA                    1814   2079  (4660)   10423  
   371    5.3  0.0  0.0  chr1               2939778  2939834 (56638448) + (TTCA)n           Simple_repeat             3     59     (0)   10424 *
   242   22.9  7.3  4.7  chr1               2939880  2940003 (56638279) + Helitron-N5_DR    RC/Helitron             788    914  (8595)   10425  
   241   17.6  0.0  5.3  chr1               2940015  2940074 (56638208) C Polinton-1_DR     DNA/Maverick          (977)  17508   17452   10426  
   537   16.9 12.2  2.4  chr1               2940119  2940233 (56638049) + LTR-11_DR-LTR     LTR                      68    193     (0)   10427  
  1175   16.2  1.0  0.5  chr1               2940276  2940467 (56637815) + LTR-11_DR-LTR     LTR                       1    193     (0)   10428  
   227   18.4  1.0  6.1  chr1               2941607  2941710 (56636572) C hAT-N178B_DR      DNA/hAT-Ac           (1647)    236     138   10429 *
   275   13.7  5.2  1.0  chr1               2941629  2941724 (56636558) + DNA-6-N2_DR       DNA                     770    869  (4187)   10430  
   215   16.0  0.8 10.2  chr1               2941632  2941749 (56636533) + CryptonV-N4_DR    DNA/Crypton-V          3968   4075  (9418)   10431 *
   571    8.9  1.3  0.0  chr1               2941646  2941802 (56636480) + (TTA)n            Simple_repeat             2    160     (0)   10432  
   214   10.3  3.3  3.3  chr1               2941723  2941812 (56636470) + DNA-TA-4_DR       DNA/TcMar              6055   6144  (3651)   10433 *
   210   12.5  4.0  4.0  chr1               2942025  2942099 (56636183) + L2-56_DR          LINE/L2                1178   1252     (0)   10434 *
   365   31.3  1.3  2.0  chr1               2942038  2942061 (56636221) + DNA9-3_DR         DNA/MULE-MuDR?         9268   9321  (2058)   10435  
   376   13.3  0.0  0.0  chr1               2942062  2942166 (56636116) + (TTA)n            Simple_repeat             2    106     (0)   10436 *
   395    9.2  0.0  0.0  chr1               2942160  2942235 (56636047) + ENSPM-6_DR        DNA/CMC-EnSpm         13941  14016 (18600)   10437 *
  1406    5.1  3.3  1.9  chr1               2942168  2942526 (56635756) C Zisupton-6_DR     DNA/Zisupton        (13181)   8935    8572   10438  
   731   13.0  0.9  2.5  chr1               2942235  2942566 (56635716) C Harbinger-N17_DR  DNA/PIF-Harbinger    (1032)    613     287   10439 *
   365   31.3  1.3  2.0  chr1               2942236  2942340 (56635942) + DNA9-3_DR         DNA/MULE-MuDR?         9322   9568  (1811)   10435 *
   517   12.0 13.2  1.2  chr1               2942446  2942597 (56635685) C Helitron-4_DR     RC/Helitron         (19956)  11912   11743   10440 *
   809   19.9  1.8  0.0  chr1               2942573  2942738 (56635544) + HATN8_DR          DNA/Zisupton              6    174    (81)   10441  
   524   26.7  1.7  0.0  chr1               2942759  2942874 (56635408) + LTR-11_DR-LTR     LTR                      76    193     (0)   10442  
   726    8.9  2.9  1.0  chr1               2942920  2943021 (56635261) + LTR-11_DR-LTR     LTR                       1    104    (89)   10443  
   625   22.6  0.7  0.0  chr1               2943023  2943159 (56635123) + piggyBac-N13B_DR  DNA/PiggyBac            869   1006   (395)   10444  
  1004    9.5  0.0  0.0  chr1               2944246  2944382 (56633900) + SINE2-4_DR        SINE/tRNA-V-RTE         231    367     (4)   10445  
   917   13.0  1.9  0.6  chr1               2944251  2944405 (56633877) C Merlin-1_DR       DNA/Merlin           (6055)   4472    4316   10446 *
   718    9.2  1.8  0.9  chr1               2944543  2944651 (56633631) + DNA8-17_DR        DNA/hAT-Tip100         1563   1672   (141)   10447  
   642   18.8  0.0  2.3  chr1               2944652  2944673 (56633609) + EnSpm-N17_DR      DNA/TcMar              3282   3409  (1784)   10448  
   231   16.1  7.9  1.5  chr1               2946064  2946126 (56632156) + Kolobok-N11_DR    DNA/Kolobok-T2          127    193   (278)   10449 *
   979   17.2 17.9  5.2  chr1               2946107  2946126 (56632156) C CryptonV-2_DR     DNA/Crypton-V         (676)  21135   21049   10450  
   466    9.9 20.4  1.6  chr1               2946128  2946230 (56632052) C Mariner-N5B_DR    DNA/TcMar            (4180)   5264    5143   10451 *
  1153   14.0 28.9  0.6  chr1               2946143  2946422 (56631860) C DNA8-17_DR        DNA/hAT-Tip100        (145)   1668    1310   10452  
   407   19.1 14.4  3.6  chr1               2946231  2946251 (56632031) C TE-X-7_DR         LINE?/Penelope?       (550)    288     152   10453 *
   263   15.2  6.2 24.3  chr1               2946369  2946498 (56631784) C DNA8-9_DR         DNA/hAT-Ac            (579)    872     762   10454  
   220   19.0  2.9  3.9  chr1               2946409  2946512 (56631770) C DNA-TA-4_DR       DNA/TcMar            (5047)   4748    4646   10455 *
   979   17.2 17.9  5.2  chr1               2946423  2946480 (56631802) C CryptonV-2_DR     DNA/Crypton-V         (676)  21048   20775   10450  
   238    2.9  0.0  0.0  chr1               2946831  2946900 (56631382) + (TTA)n            Simple_repeat             1     70     (0)   10456  
   233   12.2  2.4  3.2  chr1               2946901  2946955 (56631327) C DNA-1-7_DR        DNA/PIF-Harbinger     (690)    746     623   10457  
   305    4.6  0.5  0.0  chr1               2947005  2947111 (56631171) + (TTTA)n           Simple_repeat             4    111     (0)   10458  
  2059    9.8 15.5  0.0  chr1               2947202  2947536 (56630746) + DIRS-4N2-LTR_DR   LTR/Ngaro                 1    387     (0)   10459  
   832   17.1  1.1  5.2  chr1               2948094  2948272 (56630010) + hAT-N167B_DR      DNA/hAT-Charlie        1209   1380   (193)   10460 *
  1489   17.4 12.7  3.5  chr1               2948115  2948477 (56629805) C hAT-N137_DR       DNA/hAT-Ac            (850)   2721    2327   10461 *
  1789   13.7 15.3  0.0  chr1               2948146  2948466 (56629816) C HE1_DR1           SINE/tRNA-V-RTE        (32)    370       1   10462  
  1149   23.0 14.1  2.4  chr1               2948467  2948542 (56629740) + DNA6-6_DR         DNA                    6866   7278  (4003)   10463  
   205    2.3  9.3  0.0  chr1               2949060  2949102 (56629180) C DNA6-6_DR         DNA                  (7583)   3698    3652   10464  
   366    8.8  3.6  0.7  chr1               2949280  2949417 (56628865) + (TTATA)n          Simple_repeat             5    146     (0)   10465  
   788    7.8  0.0  0.0  chr1               2949934  2950036 (56628246) C SINE3-1           SINE/5S-Deu-L2         (10)    580     478   10466  
   221   18.7  2.6  8.3  chr1               2949975  2950050 (56628232) + EnSpm-N48B_DR     DNA/CMC-EnSpm          1345   1416  (5543)   10467 *
  1354   10.5  5.5  3.1  chr1               2950052  2950306 (56627976) + EnSpm-N21_DR      DNA/CMC-EnSpm           217    477     (2)   10468  
   234   20.2  0.0 23.8  chr1               2950227  2950330 (56627952) + DNA-X-17_DR       DNA                    1222   1305  (1069)   10469 *
   903    5.9  5.1  0.0  chr1               2950823  2950940 (56627342) + SINE3-1           SINE/5S-Deu-L2          466    589     (1)   10470  
   599   12.4  8.2  0.8  chr1               2951550  2951671 (56626611) + HATN10B_DR        DNA/hAT-Ac              478    608     (0)   10471  
   338   13.9  2.0  0.7  chr1               2952112  2952263 (56626019) + T-rich            Low_complexity            3    156     (0)   10472  
   240    3.5  3.1  0.0  chr1               2952312  2952340 (56625942) C EnSpm-N48_DR      DNA/CMC-EnSpm        (1674)   1904    1825   10473 *
   249    0.0  0.0  0.0  chr1               2952336  2952390 (56625892) C hAT-N39_DR        DNA/hAT-Tip100        (272)   1322    1268   10474  
   229    1.8  0.0  0.0  chr1               2952341  2952397 (56625885) + EnSpm-6N1_DR      DNA/CMC-EnSpm          6536   6592  (2644)   10475 *
   330   13.8  5.9  5.9  chr1               2952618  2952702 (56625580) C hAT-N91_DR        DNA/hAT-Ac             (33)    322     238   10476  
   213   22.8  5.0  6.4  chr1               2952651  2952666 (56625616) + hAT-2n1_DR        DNA/hAT-Charlie         982   1006   (204)   10477 *
   225    7.5  3.1 17.5  chr1               2952667  2952731 (56625551) C hAT-25_DR         DNA/hAT-Charlie       (101)   2299    2243   10478  
   213   22.8  5.0  6.4  chr1               2952732  2952809 (56625473) + hAT-2n1_DR        DNA/hAT-Charlie        1007   1138    (72)   10477  
   345   12.6  3.7  3.7  chr1               2952933  2953039 (56625243) + EnSpm-N14_DR      DNA/CMC-EnSpm          3535   3641   (939)   10479  
   323   14.7  0.0  9.1  chr1               2952970  2953089 (56625193) + Zisupton-6_DR     DNA/Zisupton           9384   9493 (12623)   10480 *
   380   14.1  0.0  8.8  chr1               2952971  2953112 (56625170) C hAT-N48B_DR       DNA/hAT-Ac            (544)   1755    1571   10481  
   267    8.1  0.0  0.0  chr1               2953170  2953206 (56625076) C CryptonV-N6_DR    DNA/Crypton-V         (499)     63      27   10482  
   957   23.8  2.9 17.0  chr1               2953219  2953267 (56625015) + CryptonV-N4_DR    DNA/Crypton-V          8825   9194  (4299)   10483  
  1803   13.3  1.1 12.9  chr1               2953268  2953639 (56624643) + HE1_DR1           SINE/tRNA-V-RTE           2    334    (68)   10484  
   310   31.9  0.0  1.8  chr1               2953549  2953663 (56624619) C DNA9-6_DR         DNA                  (3290)   4594    4482   10485 *
   240   17.1  0.0  0.0  chr1               2955965  2956005 (56622277) + DNA2-7_DR         DNA                    4295   4335  (5315)   10486  
   219   14.5  0.0 11.9  chr1               2955974  2956020 (56622262) + Helitron-2_DR     RC/Helitron           12117  12158 (15254)   10487 *
   437   19.6  1.2 20.0  chr1               2955979  2956144 (56622138) C Kolobok-N10_DR    DNA/Kolobok             (0)    643     504   10488  
   723    8.5  0.8  9.2  chr1               2956228  2956357 (56621925) C TDR1              DNA/TcMar-Tc1           (0)   1236    1117   10489  
  2601    5.6  0.0  0.0  chr1               2956358  2956678 (56621604) C DNA8-4B_DR        DNA/hAT-Charlie         (0)    321       1   10490  
   332    8.0  7.7  3.7  chr1               2956679  2956756 (56621526) C TDR1              DNA/TcMar-Tc1         (112)   1124    1044   10489 *
   401   23.2  3.9  1.5  chr1               2956710  2956757 (56621525) + ENSPM-6_DR        DNA/CMC-EnSpm         22338  22388 (10228)   10491  
   612   12.5  0.0  0.0  chr1               2956758  2956841 (56621441) C hATN-28_DRe       DNA/hAT-Charlie         (0)    203     120   10492  
  2554    5.0  0.0  0.0  chr1               2956842  2957159 (56621123) C DNA13TA1a_DR      DNA/TcMar-Tc1           (0)    318       1   10493  
   738   13.3  0.0  0.9  chr1               2957166  2957279 (56621003) C hATN-28_DRe       DNA/hAT-Charlie        (90)    113       1   10492  
  1328    3.1  4.3  9.4  chr1               2957280  2957486 (56620796) C TDR1              DNA/TcMar-Tc1         (187)   1049     853   10489  
  8408    2.9  2.9  0.1  chr1               2957534  2958545 (56619737) C DNA-N4_DR         DNA                     (2)   1040       1   10494  
   408   17.6  0.0  0.0  chr1               2958546  2958617 (56619665) C Tc1-4_DR          DNA/TcMar-Tc1        (1264)    308     237   10495  
   242   15.8  7.8  1.5  chr1               2958634  2958697 (56619585) + hAT-N21B_DR       DNA/hAT-Ac             1151   1218    (83)   10496  
   218   27.0  0.0  0.0  chr1               2958645  2958707 (56619575) C Zisupton-6_DR     DNA/Zisupton        (13118)   8998    8936   10497 *
   290    5.6  0.0  0.0  chr1               2958662  2958697 (56619585) + hAT-N198_DR       DNA/hAT-Charlie        1206   1241   (158)   10498  
   239   22.4  0.0  0.0  chr1               2958698  2958708 (56619574) + Merlin-1_DR       DNA/Merlin             5178   5224  (5303)   10499  
   201   19.7 10.6  4.4  chr1               2958708  2958729 (56619553) + EnSpm-N13_DR      DNA/CMC-EnSpm         19547  19636  (2513)   10500 *
  1770   11.1  7.3  2.1  chr1               2959676  2959988 (56618294) + HE1_DR1           SINE/tRNA-V-RTE          49    377    (25)   10501  
   797   14.7  4.9  7.2  chr1               2959830  2960013 (56618269) + DNA8-25_DR        DNA                    2007   2186  (1781)   10502 *
   261   10.5  3.9  3.1  chr1               2960355  2960377 (56617905) C DNA-1-7_DR        DNA/PIF-Harbinger     (614)    824     698   10503  
   430    5.8  0.0  0.0  chr1               2960378  2960480 (56617802) C DNA-6-N2_DR       DNA                   (744)   4312    4210   10504  
   218   10.4  0.0  0.0  chr1               2960436  2960502 (56617780) C DNA-TA-4_DR       DNA/TcMar            (5087)   4708    4642   10505 *
   595    8.0  0.0  0.0  chr1               2960480  2960672 (56617610) + (ATTG)n           Simple_repeat             1    193     (0)   10506  
   378   19.9  4.4  0.0  chr1               2960738  2960873 (56617409) + DNA-6-N2_DR       DNA                    4189   4330   (726)   10507  
  1026    9.7  0.0  0.1  chr1               2961739  2962309 (56615973) + (ATTG)n           Simple_repeat             1    570     (0)   10508  
   774   16.6  0.0  2.5  chr1               2962162  2963949 (56614333) + (TTGG)n           Simple_repeat             1   1743     (0)   10509 *
  1023   11.0  0.0  8.0  chr1               2963698  2963981 (56614301) + (ATTG)n           Simple_repeat             1    261     (0)   10510  
   993   15.6 12.7  2.3  chr1               2965216  2965452 (56612830) + CryptonV-N7_DR    DNA/Crypton-V             5    265    (19)   10511  
   214   14.1  0.0  4.7  chr1               2965493  2965559 (56612723) C hAT-N177C_DR      DNA/hAT-Tip100       (1263)    469     406   10512 *
   218   25.1  2.6  7.4  chr1               2965520  2965674 (56612608) + DNA2-9_DR         DNA                     379    526  (2175)   10513 *
  3242    2.1  1.3  0.0  chr1               2965569  2965953 (56612329) C L2-2_DRe          LINE/L2                 (4)   4234    3845   10514  
   254   17.7  2.4  3.7  chr1               2965950  2966031 (56612251) + CryptonV-N3_DR    DNA/Crypton-V          1232   1312 (19351)   10515 *
   592    5.7  0.4 18.6  chr1               2965960  2966152 (56612130) + (TTA)n            Simple_repeat             1    254   (151)   10516  
   706   17.7  0.0  8.0  chr1               2966153  2966342 (56611940) + (TAG)n            Simple_repeat             1    176     (0)   10517  
   592    5.7  0.4 18.6  chr1               2966343  2966455 (56611827) + (TTA)n            Simple_repeat           255    405     (0)   10516  
   286    8.2  5.0  1.0  chr1               2966368  2966466 (56611816) + DNA-6-N2_DR       DNA                     786    888  (4168)   10518 *
   256   11.8  0.9 13.5  chr1               2966395  2966502 (56611780) C DNA-6-N2_DR       DNA                   (792)   4264    4169   10504 *
   610    7.7  0.0  3.3  chr1               2966563  2966656 (56611626) C EnSpm-N34_DR      DNA/CMC-EnSpm         (252)    838     748   10519 *
  1718    6.6  7.7  4.8  chr1               2966636  2966921 (56611361) C SINE2-3_DR        SINE/tRNA-V-RTE        (74)    294       1   10520  
   268   15.0  1.6  3.3  chr1               2966922  2966981 (56611301) C LTR-21_DR-LTR     LTR                   (609)     60       2   10521  
   202   28.4  5.1  3.0  chr1               2966928  2966942 (56611340) C Merlin-1_DR       DNA/Merlin           (8842)   1685    1587   10522 *
   292   16.7  0.0 12.3  chr1               2966943  2967024 (56611258) + hAT-N202_DR       DNA/hAT-Tip100           95    167  (1718)   10523 *
  2215    7.1 14.1  0.2  chr1               2966982  2967349 (56610933) C EnSpm-N34_DR      DNA/CMC-EnSpm         (671)    419       1   10519  
   533   16.8  1.8  1.8  chr1               2967350  2967448 (56610834) C Looper-N7_DR      DNA/Kolobok-T2        (916)     99       1   10524 *
  1031   16.0  4.5  5.4  chr1               2967420  2967445 (56610837) + hAT-N164_DR       DNA/hAT-Tip100         1016   1257   (783)   10525  
  1324   10.6  3.7  0.0  chr1               2967446  2967662 (56610620) C Mariner-N38_DR    DNA/TcMar-Tc1         (208)    339     115   10526  
  7275    1.5  3.3  0.1  chr1               2967663  2968512 (56609770) + hAT-N163B_DR      DNA/hAT-Charlie           1    877     (0)   10527  
   550    9.6 14.7  0.8  chr1               2968513  2968628 (56609654) + CryptonV-N4_DR    DNA/Crypton-V          4974   5105  (8388)   10528  
   356   24.6  8.6  1.5  chr1               2968517  2968644 (56609638) C hAT-N21_DR        DNA/hAT-Charlie      (1008)    838     702   10529 *
   350    7.0 11.8  6.2  chr1               2969103  2969178 (56609104) + L2-1B_DR          LINE/L2                 800    879   (129)   10530  
   246   26.4  9.4  2.2  chr1               2969109  2969236 (56609046) C L1-132_DR         LINE/L1               (478)   4108    3972   10531 *
   256   21.4  1.0  8.4  chr1               2969179  2969199 (56609083) C Dada-U6_DR        DNA/Dada             (8025)    933     844   10532 *
  1507    8.9  0.0  0.0  chr1               2969180  2969382 (56608900) + hAT-15_DR         DNA/hAT-Ac               96    298  (3345)   10533 *
 11386    1.7  2.3  1.4  chr1               2969203  2970570 (56607712) + hAT-N36B_DR       DNA/hAT                   4   1383     (0)   10534  
  1899   22.1  0.3 13.9  chr1               2970571  2971103 (56607179) C Zisupton-6_DR     DNA/Zisupton        (13271)   8845    8387   10535  
  1177   19.9  0.3 38.1  chr1               2970887  2970952 (56607330) + DNA9-3_DR         DNA/MULE-MuDR?         9442   9780  (1599)   10536 *
  1269   18.7  6.3  5.0  chr1               2970953  2971425 (56606857) + DNA8-10_DR        DNA/hAT-Ac             1601   2079  (1939)   10537  
  1063   18.3  7.8  4.7  chr1               2971099  2971238 (56607044) C DNA6-6_DR         DNA                  (3414)   7865    7040   10538 *
  1295   10.4  1.5  1.0  chr1               2971239  2971441 (56606841) + HE1_DR1           SINE/tRNA-V-RTE          24    227   (175)   10539  
  1177   19.9  0.3 38.1  chr1               2971442  2971453 (56606829) + DNA9-3_DR         DNA/MULE-MuDR?         9781   9853  (1526)   10536  
  1063   18.3  7.8  4.7  chr1               2971442  2971453 (56606829) C DNA6-6_DR         DNA                  (3416)   7039    6955   10538 *
   727   13.9 11.6  1.1  chr1               2971506  2971686 (56606596) C EnSpm-N5_DR       DNA/CMC-EnSpm         (900)    392      77   10540  
   277   14.3  4.2  8.8  chr1               2971583  2971710 (56606572) + EnSpm-N5B_DR      DNA/CMC-EnSpm           319    502   (790)   10541 *
   278    2.8  0.0  2.8  chr1               2971720  2971756 (56606526) C EnSpm-N48B_DR     DNA/CMC-EnSpm        (6084)    875     840   10542 *
   281   18.2 10.6  0.0  chr1               2971733  2971798 (56606484) C DNA7-N2_DR        DNA/hAT-hAT6          (517)   1497    1425   10543  
   233   19.5 11.7  0.0  chr1               2971734  2971810 (56606472) C EnSpm-N48B_DR     DNA/CMC-EnSpm        (4535)   2424    2339   10544 *
   225    8.5  0.0  0.0  chr1               2971906  2971964 (56606318) + hAT-10_DR         DNA/hAT-Tip100          117    175  (4305)   10545 *
   463    3.0  0.0  1.7  chr1               2971915  2972076 (56606206) + (TTTA)n           Simple_repeat             2    159     (0)   10546  
   200   25.4  3.2  0.0  chr1               2972143  2972205 (56606077) + Kolobok-N5_DR     DNA/Kolobok-T2?          11     75   (410)   10547 *
  2050    8.1 26.5  0.2  chr1               2972203  2972625 (56605657) + Mariner-N31_DR    DNA/TcMar-Tc1             7    540     (0)   10548  
   821   11.2 11.8  0.5  chr1               2972646  2972815 (56605467) + DNA11TA1_DR       DNA/CMC-EnSpm            15    203     (0)   10549  
  1880   11.3  0.7  4.9  chr1               2972848  2973144 (56605138) C DNA2-15_DR        DNA/hAT-Ac             (50)    480     196   10550  
   383   24.0  8.7  4.7  chr1               2973117  2973143 (56605139) C Kolobok-4_DR      DNA/Kolobok-T2       (3114)   3517    3484   10551 *
  2106   16.1  8.3  4.4  chr1               2973144  2973670 (56604612) + Mariner-N38_DR    DNA/TcMar-Tc1             1    547     (0)   10552  
  7540    2.6  0.2  1.6  chr1               2974300  2975207 (56603075) + MuDR-N1_DR        DNA/MULE-MuDR             1    896     (0)   10553  
  2123   17.3  2.0 10.6  chr1               2975242  2975803 (56602479) + DNA2-2B_DR        DNA                       1    518   (411)   10554  
   224   15.6  0.0  0.0  chr1               2976236  2976267 (56602015) + MuDR-2_DR         DNA/MULE-MuDR         15835  15866  (8067)   10555 *
   257   17.0  0.0  0.0  chr1               2976240  2976286 (56601996) C hAT-N21B_DR       DNA/hAT-Ac             (81)   1220    1174   10556  
   215   16.3  0.0  0.0  chr1               2976312  2976354 (56601928) C Helitron-N3_DR    RC/Helitron           (958)   2058    2016   10557  
   590    8.6  3.0  0.3  chr1               2976628  2976654 (56601628) + EnSpm-N42_DR      DNA/CMC-EnSpm           561    640   (612)   10558  
   324   11.9  2.2  2.2  chr1               2976655  2976695 (56601587) C DNA9-6_DR         DNA                   (312)   7572    7436   10559  
   365    5.2  3.1  0.0  chr1               2976696  2976791 (56601491) + Helitron-2_DR     RC/Helitron           11745  11843 (15569)   10560 *
   886   19.5  0.0  2.6  chr1               2976709  2976907 (56601375) + Zisupton-6_DR     DNA/Zisupton           8391   8944 (13171)   10561  
   570   14.2  0.0  3.3  chr1               2976712  2977178 (56601104) C Zisupton-6_DR     DNA/Zisupton        (13273)   8843    8392   10562 *
  1130    0.0  0.0  1.1  chr1               2976908  2977386 (56600896) + EnSpm-N42_DR      DNA/CMC-EnSpm           546    815   (437)   10563  
   648   14.7  0.3  0.7  chr1               2977139  2977433 (56600849) C Kolobok-4_DR      DNA/Kolobok-T2       (1407)   5224    4931   10564 *
   472   18.6  4.8  1.2  chr1               2977167  2977207 (56601075) C Zisupton-6_DR     DNA/Zisupton        (20802)   1314    1200   10565 *
   656    7.9  0.0  0.0  chr1               2977208  2977409 (56600873) C ZFERV-2-I_DR      LTR/ERV1             (9681)    883     682   10566  
   318    8.0  2.7  0.0  chr1               2977389  2977400 (56600882) + (TTTTA)n          Simple_repeat             2    115     (0)   10567 *
   384   10.1  0.0  0.0  chr1               2977401  2977499 (56600783) + (CATTT)n          Simple_repeat             2    100     (0)   10568 *
   472   18.6  4.8  1.2  chr1               2977410  2977481 (56600801) C Zisupton-6_DR     DNA/Zisupton        (20802)   1199     989   10565  
   241   23.1  1.5  1.5  chr1               2977509  2977574 (56600708) C CryptonV-3_DR     DNA/Crypton-V       (22272)   1181    1116   10569  
   565   13.3 15.9  0.0  chr1               2977613  2977725 (56600557) + DNA-3-2B_DR       DNA/PIF-Harbinger       702    832     (0)   10570  
   471   15.8 14.8  0.0  chr1               2978220  2978320 (56599962) + Helitron-N3_DR    RC/Helitron            1538   1653  (1363)   10571 *
   986   14.0  0.0  0.0  chr1               2978307  2978477 (56599805) + Mariner-N38_DR    DNA/TcMar-Tc1           377    547     (0)   10572  
   376   27.6  9.2  5.2  chr1               2978321  2978479 (56599803) C Zisupton-6_DR     DNA/Zisupton        (12905)   9211    8942   10573 *
   276    0.0  1.1  0.0  chr1               2978893  2979025 (56599257) + (TTTA)n           Simple_repeat             1    134     (0)   10574  
   695   15.2  0.1  4.1  chr1               2979092  2979626 (56598656) + (TTA)n            Simple_repeat             1    513     (0)   10575  
   212   25.5  0.0  1.8  chr1               2980336  2980391 (56597891) + EnSpm-N20_DR      DNA/CMC-EnSpm           945    999  (1875)   10576 *
   218   30.2  0.0  0.0  chr1               2980356  2980418 (56597864) + ANGEL             DNA/Kolobok              37     99   (210)   10577  
  1243    1.1  0.0  1.1  chr1               2980714  2981192 (56597090) + (TAGA)n           Simple_repeat             1    711     (0)   10578  
   854   10.2  0.0  0.0  chr1               2980738  2980874 (56597408) C Ginger1-N1_DR     DNA/Ginger-1         (2234)    424     288   10579 *
   362   23.6  4.8  0.0  chr1               2980777  2981026 (56597256) + HAT1_DR           DNA/hAT-Ac              386    647  (2645)   10580 *
   335   22.4 19.9  0.2  chr1               2980794  2981108 (56597174) + Polinton-4_DR     DNA/Maverick          12319  12630  (7657)   10581 *
   652   24.7  0.0  1.1  chr1               2981109  2981190 (56597092) + (TGGA)n           Simple_repeat             1    200    (29)   10582  
   688   13.6  0.0  0.0  chr1               2981191  2981330 (56596952) C Ginger1-N1_DR     DNA/Ginger-1         (2231)    427     288   10583  
   212   21.2  9.2  0.0  chr1               2981193  2981432 (56596850) + HAT1_DR           DNA/hAT-Ac              386    647  (2645)   10584 *
   519   12.6  0.7  2.9  chr1               2981315  2981453 (56596829) + Kolobok-2_DR      DNA/Kolobok-T2         3211   3346  (3354)   10585 *
   652   24.7  0.0  1.1  chr1               2981331  2981340 (56596942) + (TGGA)n           Simple_repeat           201    229     (0)   10582  
   335   22.4 19.9  0.2  chr1               2981341  2981405 (56596877) + Polinton-4_DR     DNA/Maverick          12631  12696  (7591)   10581 *
   404   13.4  2.9  5.0  chr1               2981381  2981482 (56596800) C DNA2-13_DR        DNA                  (5490)    408     309   10586  
   606   20.1  0.7  0.7  chr1               2981489  2981633 (56596649) + TDR7              DNA                     334    478    (63)   10587  
  1532   14.4 21.0  0.2  chr1               2982301  2982634 (56595648) C NonLTR-1C_DR      Retroposon              (3)   1208     806   10588  
  1458   12.5 11.9  2.4  chr1               2982663  2982965 (56595317) + Kolobok-N5_DR     DNA/Kolobok-T2?           1    331   (154)   10589  
   207   23.2  5.7  1.4  chr1               2982998  2983015 (56595267) + CR1-12_DR         LINE/L2                1515   1535   (205)   10590  
   828   14.0  0.7  0.7  chr1               2983016  2983159 (56595123) C Kolobok-N5_DR     DNA/Kolobok-T2?         (0)    485     342   10591  
  7232    8.9  8.3  1.0  chr1               2983161  2984286 (56593996) C DNA8-8_DR         DNA/hAT-Charlie         (0)   1207       1   10592  
   713   13.2  0.9  0.0  chr1               2984331  2984444 (56593838) C IS3EU-5_DR        DNA/IS3EU            (8173)    115       1   10593  
  1350    9.6  1.1  0.0  chr1               2984445  2984631 (56593651) C Kolobok-N5_DR     DNA/Kolobok-T2?       (263)    222      34   10591  
   324    7.8  0.0  1.7  chr1               2984767  2984884 (56593398) + Zisupton-7_DR     DNA/Zisupton          11403  11518  (5564)   10594  
   217   14.3  3.0  3.0  chr1               2984795  2984895 (56593387) + Helitron-2_DR     RC/Helitron           23608  23708  (3704)   10595 *
   211   22.1  4.3  1.4  chr1               2984874  2984942 (56593340) + Gypsy9-I_DR       LTR/Gypsy              3383   3453  (2574)   10596 *
   371   21.3  4.6  0.0  chr1               2985167  2985340 (56592942) C L1-53_DR          LINE/L1              (4634)   1812    1631   10597 *
   688    9.7  2.3  0.3  chr1               2985186  2985358 (56592924) C Mariner-N5C_DR    DNA/TcMar            (6352)   1569    1390   10598  
   543   14.3  4.8  2.4  chr1               2985228  2985392 (56592890) + P-1_DR            DNA/P                  7260   7428  (2540)   10599 *
   476    0.9  0.0  0.0  chr1               2986532  2986647 (56591635) + (TTTAA)n          Simple_repeat             5    120     (0)   10600  
   248   18.3  1.1  0.0  chr1               2987303  2987395 (56590887) + T-rich            Low_complexity            3     96     (0)   10601  
  1434    7.0  9.3  0.4  chr1               2987469  2987684 (56590598) + DNA-5-8D_DR       DNA/hAT-hAT5             21    255   (975)   10602  
   213   21.8  3.5  5.3  chr1               2987659  2987716 (56590566) + hAT-N48_DR        DNA/hAT-Ac              258    314  (1349)   10603 *
  1055   13.6  6.2 12.6  chr1               2987676  2987902 (56590380) C hAT-N34_DR        DNA/hAT-Ac            (125)    860     647   10604  
  2431    7.8  0.0 17.5  chr1               2987904  2988387 (56589895) C DNA-2-30B_DR      DNA                     (1)    412       1   10605  
   232   16.3  0.0  0.0  chr1               2988388  2988434 (56589848) + hAT-N48_DR        DNA/hAT-Ac              450    496  (1167)   10606  
   675    8.7  1.1  0.0  chr1               2988436  2988527 (56589755) + DNA-8-23_DR       DNA/hAT                   1     93   (718)   10607  
   641   19.3  5.4  6.1  chr1               2988442  2988527 (56589755) + hAT-N159_DR       DNA/hAT-Ac             1374   1458   (364)   10608 *
   466   18.6 18.6 11.2  chr1               2988528  2988677 (56589605) C HATN11B_DR        DNA/hAT                 (0)    690     433   10609 *
   715   16.6 10.5 13.0  chr1               2988555  2988782 (56589500) C hAT-N34B_DR       DNA/hAT-Ac            (619)    223       1   10610  
   428    3.9  0.0  0.0  chr1               2988783  2988832 (56589450) + DNA-5-8D_DR       DNA/hAT-hAT5            620    669   (561)   10611  
  7323    8.1  6.8  1.3  chr1               2988837  2989932 (56588350) + TDR8              DNA/PIF-Harbinger         1   1155     (0)   10612  
   209   16.7  0.0  0.0  chr1               2989902  2989937 (56588345) + Helitron-4_DR     RC/Helitron           12652  12687 (19181)   10613 *
   238   15.0  2.5  0.0  chr1               2989936  2989975 (56588307) + DNA-5-8D_DR       DNA/hAT-hAT5            666    706   (524)   10614  
   942    8.5  1.4  0.0  chr1               2990105  2990245 (56588037) + DNA-5-8D_DR       DNA/hAT-hAT5            992   1134    (96)   10615  
   665   22.4  3.6  6.3  chr1               2990220  2990243 (56588039) + DIRS-15_DR        LTR/Ngaro              6661   6679   (390)   10616 *
  2298    7.6  3.6  5.1  chr1               2990244  2990603 (56587679) + HE2_DR            SINE/tRNA-V-RTE           1    355     (8)   10617  
   320   14.0  1.3  8.2  chr1               2990539  2990616 (56587666) C hAT-N142B_DR      DNA/hAT?             (1214)    786     714   10618 *
   747    8.6  0.9  0.0  chr1               2990603  2990707 (56587575) + DNA-5-8D_DR       DNA/hAT-hAT5           1123   1228     (2)   10619  
   452    0.0  0.0 13.9  chr1               2991177  2991291 (56586991) + EnSpm-N36B_DR     DNA/CMC-EnSpm          3075   3175   (241)   10620 *
   710    2.2  0.0  0.0  chr1               2991193  2991327 (56586955) C EnSpm-N2_DR       DNA/CMC-EnSpm         (945)   3070    2936   10621  
   832   20.9  3.6  3.6  chr1               2991944  2992162 (56586120) C TDR19             DNA/hAT-Charlie       (186)    219       1   10622 *
  1501    7.1  0.0  0.0  chr1               2991969  2992164 (56586118) + TDR19             DNA/hAT-Charlie           1    196   (209)   10623  
   932   16.0 17.4  0.4  chr1               2992165  2992364 (56585918) + DNA-1-3B_DR       DNA/PIF-Harbinger         1    234   (529)   10624  
  2094   12.0  0.3  0.0  chr1               2992365  2992663 (56585619) + Harbinger-N13_DR  DNA/PIF-Harbinger         1    300    (24)   10625  
   704   21.6  0.8  0.0  chr1               2992670  2992794 (56585488) + DNA-1-3B_DR       DNA/PIF-Harbinger       638    763     (0)   10626  
   486   16.8 13.9  0.6  chr1               2992918  2993061 (56585221) C Polinton-1_DR     DNA/Maverick          (657)  17828   17666   10627 *
  1202   10.3  0.5  1.6  chr1               2992945  2993132 (56585150) + hAT-2n1_DR        DNA/hAT-Charlie        1025   1210     (0)   10628  
   622   13.6  9.2  0.8  chr1               2993133  2993249 (56585033) + hAT-N194_DR       DNA/hAT-Charlie         741    867   (935)   10629  
   813    6.9  0.0  0.0  chr1               2993264  2993365 (56584917) C L2-1_DR           LINE/L2              (1830)   3155    3054   10630  
   335   20.6  0.0  3.2  chr1               2993363  2993427 (56584855) + DNA-3-2B_DR       DNA/PIF-Harbinger       640    702   (130)   10631 *
   837   12.3 16.2  1.6  chr1               2993623  2993844 (56584438) C DNA9-3_DR         DNA/MULE-MuDR?       (9956)   1423    1170   10632 *
  2211   14.8  7.3  4.8  chr1               2993739  2993875 (56584407) + Merlin-1_DR       DNA/Merlin             2168   2751  (7773)   10633  
  2787    7.6  0.9  3.1  chr1               2993876  2994308 (56583974) + Mariner-N38_DR    DNA/TcMar-Tc1           123    546     (1)   10634  
   215   10.0  5.7  5.7  chr1               2994274  2994326 (56583956) C Helitron-N3B_DR   RC/Helitron          (1425)   5179    5127   10635 *
   779   13.3  0.1  8.4  chr1               2995143  2995378 (56582904) + (TTCA)n           Simple_repeat             1    216     (0)   10636  
  1626   30.0  3.6  5.4  chr1               2995379  2996270 (56582012) + hAT-N22_DR        DNA/hAT-Ac              276   1264   (474)   10637  
   799   18.8  0.0  0.4  chr1               2996076  2996358 (56581924) + (TTCA)n           Simple_repeat             1    281     (0)   10638 *
   219   14.9  1.4  0.0  chr1               2996293  2996366 (56581916) + (CAAT)n           Simple_repeat             1     75     (0)   10639 *
   291   17.5  1.2  4.9  chr1               2996304  2996387 (56581895) C piggyBac-N13B_DR  DNA/PiggyBac          (285)   1116    1036   10640  
   253   23.6  4.3  3.2  chr1               2996953  2997044 (56581238) + Polinton-4_DR     DNA/Maverick          12625  12717  (7570)   10641 *
   363   19.0  0.0  0.0  chr1               2997021  2997078 (56581204) C Penelope-5_DR     LINE/Penelope         (586)   2290    2233   10642 *
  1534    7.7  0.0  0.5  chr1               2997029  2997238 (56581044) C HE2_DR            SINE/tRNA-V-RTE        (83)    280      72   10643  
  1964    8.7  1.0  0.7  chr1               2997255  2997554 (56580728) + Mariner-N38_DR    DNA/TcMar-Tc1           215    515    (32)   10644  
  1332   16.6  4.0  5.8  chr1               2997555  2997606 (56580676) + Merlin-1_DR       DNA/Merlin             4895   5240  (5287)   10645  
   293    5.3  3.0  4.1  chr1               2997919  2997945 (56580337) + hAT-N134B_DR      DNA/hAT?                668    765   (161)   10646  
   335    0.0  0.0  0.0  chr1               2997946  2998017 (56580265) + Merlin-1_DR       DNA/Merlin             8073   8144  (2383)   10647  
   250    8.0  0.0  0.0  chr1               2997956  2998030 (56580252) + hAT-N155_DR       DNA/hAT-Tip100          199    273   (315)   10648 *
   272   10.9  8.7  0.0  chr1               2998026  2998058 (56580224) + piggyBac-N5_DR    DNA/PiggyBac?          1199   1298   (838)   10649  
   246   14.8  8.3  0.8  chr1               2998059  2998075 (56580207) + CryptonV-N5_DR    DNA/Crypton-V          9183   9299 (15238)   10650  
   394   19.0  1.0  6.6  chr1               2998291  2998386 (56579896) + DNA6-6_DR         DNA                    7879   7969  (3312)   10651 *
   426   14.8  1.2  3.7  chr1               2998303  2998386 (56579896) + DNA8-17_DR        DNA/hAT-Tip100         1309   1390   (423)   10652  
   307   25.1  1.0  5.2  chr1               2998305  2998405 (56579877) + EnSpm-N40_DR      DNA/CMC-EnSpm          2418   2514  (2880)   10653 *
   342   10.0  0.0  0.0  chr1               2998363  2998412 (56579870) C DIRS-1F-LTR_DR    LTR/Ngaro             (388)    297     248   10654  
   205   24.8  3.2 12.3  chr1               2998387  2998425 (56579857) C DNAX-23_DR        DNA                  (7126)   4674    4562   10655 *
  2163   11.7  3.7  1.4  chr1               2998986  2999340 (56578942) C TDR17B            DNA/Sola-1            (778)    768     406   10656  
   342   26.2  6.3  6.6  chr1               2999181  2999380 (56578902) + CryptonV-N5_DR    DNA/Crypton-V          4074   4216 (20321)   10657 *
  1300   27.6  1.3 14.8  chr1               2999526  3000408 (56577874) + hAT-N22_DR        DNA/hAT-Ac              251   1138   (600)   10658  
   201    8.9 10.9  2.0  chr1               3000426  3000471 (56577811) + DNA-X-3_DR        DNA                     442    491   (983)   10659  
   256   10.5  2.7  8.7  chr1               3000626  3000698 (56577584) C EnSpm-6N1_DR      DNA/CMC-EnSpm        (2772)   6464    6396   10660 *
  1228   28.2  6.0  1.0  chr1               3000642  3001251 (56577031) + hAT-N22_DR        DNA/hAT-Ac              344   1130   (606)   10661  
   674   21.9  0.0  2.2  chr1               3001252  3001433 (56576849) + (TTCA)n           Simple_repeat             1    178     (0)   10662  
  1764    4.8  0.0  0.0  chr1               3001834  3002042 (56576240) C KolobokN78B_DR    DNA/Kolobok-T2          (0)   1017     809   10663  
   561   13.9  3.8  3.8  chr1               3002049  3002153 (56576129) C HATN11B_DR        DNA/hAT               (582)    108       4   10664  
   237   20.0  0.0  0.0  chr1               3002162  3002211 (56576071) C LOOPERN4_DR       DNA/Kolobok-T2        (756)    161     112   10665  
   342   19.8  1.2  6.5  chr1               3002266  3002346 (56575936) C EnSpm-N11_DR      DNA/CMC-EnSpm        (2350)   3003    2927   10666  
   320   26.7  2.7  0.0  chr1               3002287  3002300 (56575982) C DNA7-N2_DR        DNA/hAT-hAT6          (298)   1716    1701   10667 *
  2631    8.2  0.0  2.7  chr1               3002301  3002678 (56575604) + SINE2-3_DR        SINE/tRNA-V-RTE           1    368     (0)   10668  
   294   13.8  1.5  0.0  chr1               3002667  3002731 (56575551) C DNA9-N1_DR        DNA/MULE-NOF         (2665)   2351    2286   10669 *
  1844   18.7  1.4  4.4  chr1               3002679  3002723 (56575559) C DNA6-6_DR         DNA                  (4087)   7193    6783   10670  
   231   27.7  4.8  0.0  chr1               3003014  3003096 (56575186) C Helitron-4_DR     RC/Helitron          (1988)  29880   29794   10671 *
   278   21.8  2.0  0.0  chr1               3003040  3003140 (56575142) + CryptonV-N4_DR    DNA/Crypton-V          3132   3234 (10259)   10672  
   258   21.5 10.2  3.9  chr1               3003047  3003741 (56574541) C MuDR-3_DR         DNA/MULE-MuDR        (5727)   1245     540   10673 *
   343   21.8  3.9  0.6  chr1               3003059  3003304 (56574978) + DNA-1-7_DR        DNA/PIF-Harbinger       664    893   (545)   10674  
   302   16.9  7.7  0.9  chr1               3003105  3003313 (56574969) C DNA-1-7_DR        DNA/PIF-Harbinger     (545)    893     671   10674 *
   269   21.8 10.7  2.8  chr1               3003161  3003523 (56574759) + L1-11_DR          LINE/L1                6100   6490   (834)   10675 *
   817   12.0  1.1  4.3  chr1               3003305  3003451 (56574831) + (TTA)n            Simple_repeat             1    421   (281)   10676  
   415   23.3  0.8  3.9  chr1               3003452  3003688 (56574594) + DNA-1-7_DR        DNA/PIF-Harbinger       664    893   (545)   10677  
   384    2.7  0.0  8.0  chr1               3003630  3003824 (56574458) + (TTATA)n          Simple_repeat             1    179     (0)   10678 *
   817   12.0  1.1  4.3  chr1               3003689  3003784 (56574498) + (TTA)n            Simple_repeat           422    702     (0)   10676  
   483   16.5  1.0  6.1  chr1               3003826  3003928 (56574354) + Harbinger-N32_DR  DNA/PIF-Harbinger       243    340    (66)   10679  
   230    3.3  0.0  0.0  chr1               3003935  3003964 (56574318) C DNA7-N1_DR        DNA/Zisupton         (2357)   8060    8031   10680  
   216   20.8  0.0  1.9  chr1               3003939  3003992 (56574290) C ANGEL             DNA/Kolobok           (251)     58       6   10681 *
   702   15.7  6.4  0.7  chr1               3004074  3004214 (56574068) + Harbinger-N32_DR  DNA/PIF-Harbinger       253    401     (5)   10682  
   856   10.6  6.6  0.6  chr1               3004806  3004957 (56573325) C DNA11TA1B_DR      DNA/CMC-EnSpm           (0)    203      43   10683  
   466   27.4  1.5  0.0  chr1               3004946  3005080 (56573202) + Polinton-1_DR     DNA/Maverick          17569  17705   (780)   10684 *
   604    7.4  0.0  0.0  chr1               3004975  3005082 (56573200) C hAT-2n1_DR        DNA/hAT-Charlie       (114)   1096     989   10685  
   571   22.1  0.0  1.2  chr1               3004976  3005140 (56573142) + Helitron-4_DR     RC/Helitron           13418  13580 (18288)   10686 *
   612   15.4  2.9  0.0  chr1               3005008  3005143 (56573139) C Helitron-N2_DR    RC/Helitron           (918)   1545    1406   10687  
   211   16.7  6.2  0.0  chr1               3005401  3005448 (56572834) C Harbinger2_DR     DNA/PIF-Harbinger    (1724)   2003    1953   10688  
   273   22.2  6.0  2.3  chr1               3005533  3005615 (56572667) C hAT-N47C_DR       DNA/hAT-Tip100       (1169)   1290    1205   10689 *
   283   17.6  0.4  8.2  chr1               3005543  3005662 (56572620) C ENSPM-6_DR        DNA/CMC-EnSpm       (18576)  14040   13950   10690 *
   427   15.6  3.2  1.3  chr1               3005566  3005721 (56572561) + Zisupton-7_DR     DNA/Zisupton          11378  11536  (5546)   10691  
   410   16.5  1.1  7.2  chr1               3005567  3005742 (56572540) C ERV1-N3-I_DR      LTR/ERV1              (854)   3737    3572   10692 *
   205   12.8  5.1  0.0  chr1               3005922  3005960 (56572322) + DNA2-16_DR        DNA                   10030  10070  (7981)   10693  
  2035    9.5 11.5  4.4  chr1               3006114  3006477 (56571805) C Merlin-1_DR       DNA/Merlin           (9020)   1507    1119   10694  
   238   21.1  2.3  7.2  chr1               3006404  3006490 (56571792) + Merlin-2_DR       DNA/Merlin            11106  11188  (2733)   10695 *
   229   13.8  1.3 22.6  chr1               3006903  3006977 (56571305) C MuDR-2_DR         DNA/MULE-MuDR        (7578)  16355   16294   10696 *
   538   12.9  7.1  9.3  chr1               3006919  3007072 (56571210) + CryptonV-3_DR     DNA/Crypton-V           933   1083 (22370)   10697  
   225   14.8  3.0  9.5  chr1               3007020  3007086 (56571196) C Zisupton-6_DR     DNA/Zisupton        (13067)   9049    8987   10698 *
   203   19.0  0.0  6.8  chr1               3007489  3007567 (56570715) C L1-44_DR          LINE/L1                (18)   5866    5793   10699 *
   270   22.9  3.3  0.0  chr1               3007555  3007615 (56570667) + EnSpm-N44_DR      DNA/CMC-EnSpm          5404   5466  (3186)   10700 *
   271   19.6  0.0  0.0  chr1               3007570  3007620 (56570662) C EnSpm-N11_DR      DNA/CMC-EnSpm        (2379)   2974    2924   10701 *
   499   12.7  0.0  0.0  chr1               3007606  3007684 (56570598) C SINE2-5_DR        SINE/tRNA-V-RTE       (157)    125      47   10702  
   556   13.9  1.0  1.0  chr1               3007688  3007789 (56570493) C EnSpm-N27_DR      DNA/CMC-EnSpm          (71)    102       1   10703  
   290    8.3  0.6  5.9  chr1               3007989  3008167 (56570115) + (TTTA)n           Simple_repeat             2    171     (0)   10704  
   214    8.5  0.0  0.0  chr1               3008251  3008332 (56569950) + (TTTC)n           Simple_repeat             3     84     (0)   10705  
   240   17.6  1.7  2.8  chr1               3008394  3008452 (56569830) + T-rich            Low_complexity            2    179     (0)   10706  
   249   24.0  1.6  0.0  chr1               3008453  3008573 (56569709) + (TTCA)n           Simple_repeat             3    125     (0)   10707  
   922   21.0  0.0  6.3  chr1               3009218  3010050 (56568232) + (TGGA)n           Simple_repeat             1    780     (0)   10708 *
  1036   24.6 10.6  3.0  chr1               3009254  3009327 (56568955) + Polinton-4_DR     DNA/Maverick          12319  12697  (7590)   10709  
  1114   11.2  0.4  8.8  chr1               3009328  3009543 (56568739) + (TAGA)n           Simple_repeat             1    269   (407)   10710  
   669   23.6  0.0 10.6  chr1               3009544  3009742 (56568540) + (CAGA)n           Simple_repeat             1    180     (0)   10711  
  1114   11.2  0.4  8.8  chr1               3009743  3010066 (56568216) + (TAGA)n           Simple_repeat           270    676     (0)   10710  
   545   22.6  0.7  5.2  chr1               3009949  3010088 (56568194) + (CAGA)n           Simple_repeat             2    135     (0)   10712 *
   445   19.4  1.1  1.1  chr1               3010060  3010153 (56568129) + SAT-10_DR         Satellite               443    536  (1062)   10713 *
   204   19.6  3.6  0.0  chr1               3010357  3010412 (56567870) + EnSpm-N14_DR      DNA/CMC-EnSpm          3539   3596   (984)   10714 *
   212   18.3  0.0  9.1  chr1               3010363  3010422 (56567860) C DNA6-4_DR         DNA                  (1366)   2173    2119   10715  
   285   20.8  4.0  2.7  chr1               3010793  3010866 (56567416) + SINE_TE           SINE/tRNA-V             134    208    (71)   10716 *
  1265    7.1 19.2  0.8  chr1               3010801  3011013 (56567269) + HE1_DR1           SINE/tRNA-V-RTE         128    379    (23)   10717  
  2178   12.4  1.1 14.0  chr1               3012329  3012787 (56565495) C DNA-X-4_DR        DNA                   (838)    407       1   10718  
   200   13.8  0.7  0.7  chr1               3012790  3012928 (56565354) + A-rich            Low_complexity           42    180     (0)   10719  
   274   22.8  0.7  9.3  chr1               3012973  3012987 (56565295) + DNAX-25B_DR       DNA/Zisupton           1274   1402  (2136)   10720  
   302   21.2  3.2  5.7  chr1               3012988  3013112 (56565170) + Mariner-N38_DR    DNA/TcMar-Tc1            82    203   (344)   10721 *
   363   13.0  2.8  6.8  chr1               3013018  3013124 (56565158) + hAT-N145_DR       DNA/hAT-Ac              760    862   (729)   10722 *
   697   23.1  8.8  1.2  chr1               3013119  3013346 (56564936) C EnSpm-N22_DR      DNA/CMC-EnSpm         (431)   1090     846   10723  
   294   26.9 13.5  0.0  chr1               3013254  3013354 (56564928) + Copia-11G_DR-LTR  LTR/Gypsy?              165    279   (199)   10724 *
   393   21.5 17.1  1.5  chr1               3013355  3013529 (56564753) C Copia-11D_DR-LTR  LTR/Gypsy?              (0)    477     276   10725 *
   660   21.7 13.7  4.9  chr1               3013375  3013636 (56564646) + Copia-11C_DR-LTR  LTR/Gypsy?               17    300   (136)   10726  
  3519    1.2  0.0  0.2  chr1               3013638  3014047 (56564235) C Rex1-6_DR         LINE/Rex-Babar          (3)   3261    2853   10727  
   440   18.7 10.5  2.6  chr1               3014024  3014166 (56564116) + Copia-11C_DR-LTR  LTR/Gypsy?              283    436     (0)   10726 *
   578   17.5  7.5  0.0  chr1               3014049  3014168 (56564114) + EnSpm-N22_DR      DNA/CMC-EnSpm           964   1092   (429)   10728  
   505    7.3  0.0 11.7  chr1               3014216  3014416 (56563866) + T-rich            Low_complexity            1    180     (0)   10729  
   212   23.3  0.0  2.7  chr1               3014359  3014433 (56563849) + hAT-10_DR         DNA/hAT-Tip100         4177   4249   (231)   10730 *
   534    9.4  0.0  9.3  chr1               3014906  3015069 (56563213) C Zisupton-6_DR     DNA/Zisupton         (5517)  16599   16450   10731 *
   612    1.0  1.5  3.3  chr1               3014959  3015094 (56563188) + Helitron-1_DR     RC/Helitron            2568   2664 (23636)   10732 *
   676    7.7  0.0  2.2  chr1               3014973  3015121 (56563161) C Helitron-N3B_DR   RC/Helitron         (23625)   2675    2397   10733  
   329   20.7  0.9 15.8  chr1               3015176  3015284 (56562998) + DNA2-16_DR        DNA                    8139   8233  (9818)   10734 *
   360   19.3  2.4  1.2  chr1               3015222  3015305 (56562977) + DNA8-17_DR        DNA/hAT-Tip100         1592   1676   (137)   10735 *
   649   12.6  2.3  7.9  chr1               3015304  3015476 (56562806) C hAT-N145_DR       DNA/hAT-Ac            (720)    871     708   10736 *
   873   15.0  8.5  0.5  chr1               3015324  3015511 (56562771) C Mariner-N38_DR    DNA/TcMar-Tc1         (344)    203       1   10737  
   919   13.8 19.1 12.2  chr1               3015542  3016166 (56562116) + hAT-N155_DR       DNA/hAT-Tip100            1    723  (1060)   10738  
   690   10.1 20.9  0.0  chr1               3016158  3016286 (56561996) + hAT-N155_DR       DNA/hAT-Tip100          433    588     (0)   10739 *
   204    8.8  2.9  0.0  chr1               3016287  3016320 (56561962) C TDR13E            DNA                   (645)     35       1   10740  
   293   19.6  1.8 15.6  chr1               3016321  3016419 (56561863) C CryptonV-N6_DR    DNA/Crypton-V         (207)    355     270   10741  
  2754    9.6 11.8  1.0  chr1               3016420  3016946 (56561336) C DNA8-7_DR         DNA/hAT-Ac              (1)    583       1   10742  
   367    5.4  1.1  0.0  chr1               3017093  3017185 (56561097) C Polinton-4_DR     DNA/Maverick         (3092)  17195   17102   10743 *
   422    9.9  0.8  0.0  chr1               3017105  3017225 (56561057) + ERV1-N3-I_DR      LTR/ERV1               3626   3747   (844)   10744  
   273   19.2  2.1 10.4  chr1               3017140  3017284 (56560998) C hAT-N180_DR       DNA/hAT?              (278)    873     740   10745 *
   373   17.6  2.6  1.9  chr1               3017226  3017260 (56561022) + Polinton-1_DR     DNA/Maverick          17613  17769   (716)   10746  
   222   28.9  0.3 18.6  chr1               3017261  3017435 (56560847) C Zisupton-6_DR     DNA/Zisupton        (13174)   8942    8663   10747  
   296   11.6  0.0  0.0  chr1               3017720  3017762 (56560520) + REP-1_DR          Unknown                   3     45    (13)   10748  
   296   11.4  0.0  0.0  chr1               3017894  3017937 (56560345) + REP-1_DR          Unknown                   1     44    (14)   10749  
   310   14.3  0.0  0.0  chr1               3018063  3018111 (56560171) + REP-1_DR          Unknown                   1     49     (9)   10750  
   279   13.3  0.0  0.0  chr1               3018250  3018294 (56559988) + REP-1_DR          Unknown                   5     49     (9)   10751  
   360   14.3  0.0  0.0  chr1               3018416  3018471 (56559811) + REP-1_DR          Unknown                   3     58     (0)   10752  
   215   12.9  0.0  0.0  chr1               3019127  3019157 (56559125) C Mariner-N5C_DR    DNA/TcMar            (4511)   3410    3380   10753  
   215   13.9  0.0  2.8  chr1               3019128  3019164 (56559118) C EnSpm-17_DR       DNA/CMC-EnSpm        (6356)   2920    2885   10754 *
   402   17.0  1.0  0.0  chr1               3019144  3019243 (56559039) + piggyBac-N5_DR    DNA/PiggyBac?          1150   1250   (886)   10755  
   400   13.5  0.9  4.5  chr1               3019152  3019267 (56559015) C Helitron-1_DR     RC/Helitron         (23621)   2679    2568   10756 *
   461   11.4  1.1  0.0  chr1               3019164  3019251 (56559031) + hAT-2_DR          DNA/hAT-Charlie        2359   2447    (89)   10757 *
   486   13.1  7.6  0.7  chr1               3019174  3019304 (56558978) C Zisupton-6_DR     DNA/Zisupton        (20942)   1174    1035   10758  
   304   17.7  2.7  8.6  chr1               3019252  3019301 (56558981) C EnSpm-N25_DR      DNA/CMC-EnSpm        (2143)   2522    2404   10759 *
   242   18.9  2.7  4.1  chr1               3019305  3019321 (56558961) + hAT-N39_DR        DNA/hAT-Tip100         1255   1400   (194)   10760  
  1708    9.6  2.0  0.4  chr1               3019367  3019617 (56558665) C Kolobok-1N2_DR    DNA/Kolobok-T2        (430)    260       6   10761  
  1774   12.4 10.8  3.5  chr1               3020246  3020614 (56557668) C EnSpm-N21_DR      DNA/CMC-EnSpm          (42)    437      43   10762  
  1982   10.8  8.0  3.7  chr1               3020830  3021194 (56557088) C EnSpm-N21_DR      DNA/CMC-EnSpm          (57)    422      43   10763  
  1132    8.8 27.9  0.3  chr1               3021405  3021644 (56556638) C EnSpm-N21_DR      DNA/CMC-EnSpm          (55)    424     119   10764  
  1340    9.4 13.9  0.4  chr1               3021647  3021891 (56556391) C EnSpm-N21_DR      DNA/CMC-EnSpm         (110)    369      92   10765  
   487   16.7  5.5  1.3  chr1               3022108  3022253 (56556029) + EnSpm-N4B_DR      DNA/CMC-EnSpm?           69    220     (0)   10766  
   623    8.9  1.9  6.0  chr1               3022572  3022732 (56555550) C DNA9-6_DR         DNA                   (367)   7517    7383   10767  
   216   15.7  3.5  4.1  chr1               3022639  3022740 (56555542) + T-rich            Low_complexity            1    166    (27)   10768 *
   389   11.5  6.2  0.5  chr1               3022733  3022763 (56555519) C ZFERV-2-I_DR      LTR/ERV1             (9709)    855     653   10769  
   378    9.0  0.0  0.0  chr1               3022741  3022818 (56555464) + (TTAG)n           Simple_repeat             3     80     (0)   10770 *
   216   15.7  3.5  4.1  chr1               3022819  3022833 (56555449) + T-rich            Low_complexity          167    193     (0)   10768  
   200   27.3  0.0  0.0  chr1               3023712  3023777 (56554505) + DNA2-10_DR        DNA                    2666   2731   (790)   10771 *
  1265   26.0  6.5  8.9  chr1               3023725  3024717 (56553565) + EnSpm-21_DR       DNA/CMC-EnSpm          6098   6978  (2172)   10772  
   321   31.5  6.5  6.6  chr1               3024028  3024815 (56553467) C IS3EU-4_DR        DNA/IS3EU             (153)  14876   14090   10773 *
   640   31.5  6.9  2.2  chr1               3024228  3024294 (56553988) + Zisupton-6_DR     DNA/Zisupton           8396   8601 (13515)   10774  
   668   22.9  1.0  9.0  chr1               3024295  3024486 (56553796) + DNA-N43_DR        DNA/TcMar-Fot1          540    717   (337)   10775 *
   676   18.5  0.3  7.6  chr1               3024411  3024717 (56553565) + (CA)n             Simple_repeat             1    284     (0)   10776 *
   954   16.1 10.0  1.5  chr1               3024716  3024955 (56553327) C DNA7-N2_DR        DNA/hAT-hAT6          (329)   1685    1426   10777  
   640   31.5  6.9  2.2  chr1               3024718  3024824 (56553458) + Zisupton-6_DR     DNA/Zisupton           8602   8940 (13176)   10774 *
   993   12.7  2.8  1.7  chr1               3024783  3024958 (56553324) + HE1_DR1           SINE/tRNA-V-RTE         206    383    (19)   10778  
   411   17.0  1.2  8.0  chr1               3025807  3025966 (56552316) C MuDR-2_DR         DNA/MULE-MuDR        (7445)  16488   16339   10779 *
   433    8.9  0.0  6.5  chr1               3025855  3025872 (56552410) C Zisupton-6_DR     DNA/Zisupton         (5565)  16551   16428   10780  
   518    9.7  0.0  9.6  chr1               3025873  3025986 (56552296) + CryptonV-3_DR     DNA/Crypton-V           399    502 (22951)   10781  
   390   12.4  0.0 16.1  chr1               3025874  3026091 (56552191) + Zisupton-6_DR     DNA/Zisupton           8565   8893 (13222)   10782 *
   413    5.3  0.0 20.3  chr1               3025894  3026225 (56552057) C EnSpm-N42_DR      DNA/CMC-EnSpm         (437)    815     540   10783 *
   684    3.4  0.0 27.1  chr1               3026092  3026255 (56552027) + hAT-N134B_DR      DNA/hAT?                685    813   (113)   10784  
   540    7.4  0.9 36.3  chr1               3026121  3026332 (56551950) C hAT-N134B_DR      DNA/hAT?              (122)    804     648   10785 *
   978   11.6  3.9  3.4  chr1               3026355  3026532 (56551750) + Gypsy-234_DR-LTR  LTR/Gypsy?                1    179   (541)   10786  
   250   25.6  6.2  2.4  chr1               3026520  3026531 (56551751) C hAT-N45C_DR       DNA/hAT?              (389)    848     834   10787 *
  1097   10.4 12.6  0.0  chr1               3026532  3026714 (56551568) C MuDR-N1_DR        DNA/MULE-MuDR           (0)    896     691   10788  
   254   12.7 10.9  0.0  chr1               3026723  3026777 (56551505) + Mariner-N31_DR    DNA/TcMar-Tc1           418    478    (62)   10789  
   302   32.1  3.7  2.4  chr1               3027231  3027465 (56550817) + Kolobok-N2B_DR    DNA/Kolobok-T2            1    242  (1129)   10790 *
  7287   21.0  1.8 12.8  chr1               3027422  3030063 (56548219) + SAT-19_DR         Satellite                 1   2350     (0)   10791  
  8892    7.2  2.8  0.3  chr1               3030920  3032115 (56546167) C TC1DR3            DNA/TcMar-Tc1           (0)   1225       1   10792  
   383   15.0  4.0  1.7  chr1               3032116  3032261 (56546021) + ZFERV-2-I_DR      LTR/ERV1                681    797  (9767)   10793  
   318   13.5  1.2 10.1  chr1               3032109  3032281 (56546001) + Zisupton-7_DR     DNA/Zisupton          12366  12524  (4558)   10794 *
   481    9.5  0.0 16.5  chr1               3032149  3032261 (56546021) + hAT-N127_DR       DNA/hAT-Charlie        2062   2158  (8158)   10795 *
   485    8.0  0.0  0.0  chr1               3032167  3032279 (56546003) C P-1_DR            DNA/P                (2595)   7373    7261   10796  
   389    6.8  0.0  0.0  chr1               3032176  3032292 (56545990) C Dada-U6_DR        DNA/Dada             (1763)   7200    7084   10797 *
   355    7.0  1.1 21.2  chr1               3032262  3032327 (56545955) C hAT-N39_DR        DNA/hAT-Tip100        (217)   1375    1227   10798 *
   428   11.9  0.0  0.0  chr1               3032318  3032384 (56545898) + EnSpm-N16_DR      DNA/CMC-EnSpm            34    100   (102)   10799  
   224   26.1  6.5  1.0  chr1               3032385  3032409 (56545873) C EnSpm-N10_DR      DNA/CMC-EnSpm          (33)   9274    9178   10800  
   218   19.4  0.6  2.8  chr1               3032930  3033109 (56545173) + A-rich            Low_complexity            4    179     (0)   10801  
   332   20.9  5.7  6.4  chr1               3033950  3034107 (56544175) + hAT-N164_DR       DNA/hAT-Tip100          759    915  (1125)   10802  
   284   19.1  6.7 15.7  chr1               3034022  3034041 (56544241) + EnSpm-N13_DR      DNA/CMC-EnSpm          7622   7672 (14477)   10803 *
   335   14.9  0.0  3.0  chr1               3034042  3034110 (56544172) + Mariner-6_DR      DNA/TcMar-Tc1            19     85  (1544)   10804  
   302   14.7  0.8 20.0  chr1               3034111  3034160 (56544122) C Mariner-N38_DR    DNA/TcMar-Tc1          (18)    529     430   10805  
   284   19.1  6.7 15.7  chr1               3034161  3034201 (56544081) + EnSpm-N13_DR      DNA/CMC-EnSpm          7673   7787 (14362)   10803 *
  1516    8.7  2.0  1.6  chr1               3034174  3034419 (56543863) + Mariner-N38_DR    DNA/TcMar-Tc1           301    547     (0)   10806  
   235    9.1  0.0  0.0  chr1               3034392  3034424 (56543858) + ENSPM-6_DR        DNA/CMC-EnSpm          2708   2740 (29876)   10807 *
  1309   12.9 12.7  3.8  chr1               3034418  3034731 (56543551) C TDR7              DNA                    (94)    447     107   10808  
   436   16.3  0.0  5.0  chr1               3034730  3034813 (56543469) + MuDR-N2_DR        DNA/MULE-MuDR           233    312    (11)   10809 *
  2716   12.8 17.9  0.5  chr1               3034957  3035522 (56542760) C LINEX-1_DR        Retroposon              (0)    805     142   10810  
   476   16.7 18.4  0.0  chr1               3035461  3035574 (56542708) + EnSpm-N49B_DR     DNA/CMC-EnSpm          1654   1788   (762)   10811 *
  1127    9.2  0.4  2.0  chr1               3035526  3035716 (56542566) C LINEX-1_DR        Retroposon            (427)    378     142   10812  
   381   20.0 26.7  0.0  chr1               3037330  3037434 (56540848) C piggyBac-N13B_DR  DNA/PiggyBac          (397)   1004     872   10813 *
   412   20.2  1.9  4.0  chr1               3037360  3037433 (56540849) C HATN8_DR          DNA/Zisupton           (66)    189     118   10814  
   480    3.5  0.0  0.0  chr1               3037434  3037491 (56540791) C hAT-N38_DR        DNA/hAT-hAT6            (0)   1029     972   10815  
   744    8.4  0.0  0.0  chr1               3037501  3037595 (56540687) C SINE3-1           SINE/5S-Deu-L2        (493)     97       3   10816  
   423   32.6  0.0  0.0  chr1               3037714  3037897 (56540385) + DNA9-3_DR         DNA/MULE-MuDR?         9421   9604  (1775)   10817 *
   798   16.9  0.0  0.4  chr1               3037735  3037960 (56540322) C Zisupton-6_DR     DNA/Zisupton        (13453)   8663    8439   10818 *
   837   14.6  0.3  1.4  chr1               3037736  3037993 (56540289) + hAT-2n1_DR        DNA/hAT-Charlie         965   1166    (44)   10819  
   450   17.1  0.0  3.7  chr1               3037869  3038008 (56540274) + Polinton-4_DR     DNA/Maverick          17104  17238  (3049)   10820 *
   473   20.1  8.4  1.4  chr1               3038247  3038377 (56539905) C Harbinger-N32_DR  DNA/PIF-Harbinger     (263)    143       4   10821  
   712   17.2  8.9  4.5  chr1               3038404  3038616 (56539666) + TDR6              DNA                      12    233    (17)   10822  
   204    5.9  5.9  0.0  chr1               3038628  3038678 (56539604) + hAT-N178B_DR      DNA/hAT-Ac              129    182  (1701)   10823  
  2043   11.5 11.4  0.2  chr1               3040188  3040545 (56537737) C HE1_DR1           SINE/tRNA-V-RTE         (4)    398       1   10824  
   822    4.0  0.0  0.0  chr1               3040722  3040821 (56537461) C hAT-N146_DR       DNA/hAT-Charlie       (171)    102       3   10825  
  1253   12.8  0.0  0.0  chr1               3041553  3041747 (56536535) C hAT-N66_DR        DNA/hAT-Charlie         (0)    195       1   10826  
  3037    4.4 35.9  0.1  chr1               3042641  3043169 (56535113) C Gypsy152B-LTR_DR  LTR/Gypsy             (205)    718       1   10827  
   256   11.8  9.8  0.0  chr1               3043173  3043205 (56535077) + EnSpm-N48B_DR     DNA/CMC-EnSpm           749    786  (6173)   10828  
  1184    6.6  2.1  3.8  chr1               3043206  3043387 (56534895) C DIRS-1-LTR_DR     LTR/Ngaro               (0)    622     444   10829  
  8070    4.5  7.4  2.6  chr1               3043388  3044489 (56533793) C hAT-N56_DR        DNA/hAT-Ac              (0)   1154       1   10830  
   999   10.7  2.3  3.7  chr1               3044490  3044653 (56533629) C DIRS-1-LTR_DR     LTR/Ngaro             (196)    426     286   10831  
   290   25.0  0.0  0.0  chr1               3044782  3044849 (56533433) + DNA8-17_DR        DNA/hAT-Tip100         1288   1355   (458)   10832 *
  1167   17.6  4.9  3.4  chr1               3044809  3044852 (56533430) + DNA2-16_DR        DNA                    5823   6090 (11961)   10833  
  1368   10.9  8.6  0.0  chr1               3044853  3045070 (56533212) + HE1_DR1           SINE/tRNA-V-RTE         117    353    (49)   10834  
  9271    3.5  2.6  0.0  chr1               3045076  3046201 (56532081) C TDR8              DNA/PIF-Harbinger       (0)   1155       1   10835  
   347    0.0  0.0  0.0  chr1               3046169  3046206 (56532076) + Harbinger-2_DR    DNA/PIF-Harbinger      4290   4327     (0)   10836 *
   404   15.6  0.0  0.0  chr1               3046227  3046290 (56531992) C Harbinger-4N1B_DR DNA/PIF-Harbinger     (917)    246     183   10837 *
   509    9.2 28.6  0.0  chr1               3046285  3046382 (56531900) + Harbinger-4N1B_DR DNA/PIF-Harbinger        36    161  (1002)   10838  
  3257    9.8  3.3  0.9  chr1               3046383  3046929 (56531353) C LTR1_DR           LTR/Gypsy?              (0)    848     289   10839  
  1720    7.0  0.4  1.2  chr1               3046934  3047178 (56531104) C Gypsy-187_DR-LTR  LTR/Gypsy             (547)    455     213   10840  
  1431   10.9  1.2  6.0  chr1               3047182  3047425 (56530857) C Harbinger-4_DR    DNA/PIF-Harbinger    (3112)    233       1   10841  
   219   25.9  1.9  0.0  chr1               3047426  3047478 (56530804) C EnSpm-N48B_DR     DNA/CMC-EnSpm        (6184)    775     722   10842  
  1186   13.7  2.8  8.8  chr1               3047904  3048192 (56530090) + EnSpm-N21_DR      DNA/CMC-EnSpm             1    273   (206)   10843  
  1755    8.6 10.5  2.3  chr1               3048213  3048498 (56529784) C Mariner-N39_DR    DNA/TcMar-Tc1          (11)    768     460   10844  
   385    7.9  1.7  7.2  chr1               3048516  3048715 (56529567) + (TAA)n            Simple_repeat             1    188     (0)   10845  
  3553   10.3  4.2  1.5  chr1               3048744  3049317 (56528965) + hAT-N159B_DR      DNA/hAT-Ac              655   1243     (0)   10846  
   392   20.5  7.4  5.3  chr1               3049370  3049518 (56528764) C Kolobok-N4_DR     DNA/Kolobok-T2       (1276)   1726    1575   10847 *
   613   16.8  9.8  2.4  chr1               3049386  3049538 (56528744) C ANGEL             DNA/Kolobok           (129)    180      17   10848  
   258   24.5  3.9  5.9  chr1               3050165  3050204 (56528078) C Merlin-1_DR       DNA/Merlin           (7720)   2807    2706   10849  
   268   16.7  0.0  6.7  chr1               3050205  3050268 (56528014) + hAT-N164_DR       DNA/hAT-Tip100          823    882  (1158)   10850 *
   537   13.7  5.8  0.9  chr1               3050214  3050316 (56527966) + Helitron-N3_DR    RC/Helitron            1535   1642  (1374)   10851  
  4913   11.4  3.4  6.1  chr1               3050317  3051221 (56527061) + Harbinger-4N1B_DR DNA/PIF-Harbinger         1    882   (281)   10852  
   417   17.4 19.0  0.0  chr1               3050317  3050334 (56527948) C EnSpm-N13_DR      DNA/CMC-EnSpm       (13971)   8178    8035   10853 *
  1427   10.0 10.4  0.0  chr1               3051240  3051470 (56526812) C HATN8_DR          DNA/Zisupton            (0)    255       1   10854  
  1143    7.7  0.0  3.2  chr1               3051472  3051633 (56526649) + Harbinger-4N1_DR  DNA/PIF-Harbinger       733    889   (132)   10855  
   820   16.0 36.4  4.7  chr1               3051661  3052072 (56526210) + Helitron-N2_DR    RC/Helitron            1044   1580   (883)   10856 *
  1170   10.9  0.6  5.3  chr1               3051891  3051927 (56526355) C Zisupton-6_DR     DNA/Zisupton        (13121)   8995    8931   10857  
   757    6.7  0.0  2.4  chr1               3051928  3052095 (56526187) + EnSpm-6N1_DR      DNA/CMC-EnSpm           939   1102  (8134)   10858 *
  1600   18.9  2.5 29.4  chr1               3052002  3052637 (56525645) + DNA9-3_DR         DNA/MULE-MuDR?         9442   9945  (1434)   10859  
  1170   10.9  0.6  5.3  chr1               3052096  3052295 (56525987) C Zisupton-6_DR     DNA/Zisupton        (13121)   8930    8568   10857 *
  2142   11.1  6.0  1.3  chr1               3052288  3052652 (56525630) + HE1_DR1           SINE/tRNA-V-RTE           6    387    (15)   10860  
   571   18.5  5.2  2.5  chr1               3052517  3052671 (56525611) + HATN17_DR         DNA/hAT-Tip100          345    503  (1044)   10861 *
   309   17.3  0.0  5.2  chr1               3052644  3052704 (56525578) C CR1-54_DR         LINE/L2                (63)    740     683   10862 *
  4389   18.6  4.8  8.2  chr1               3053296  3054426 (56523856) C SAT-19_DR         Satellite             (534)   1241     147   10863  
  7696    2.8  0.0  0.1  chr1               3054427  3055323 (56522959) + MuDR-N1_DR        DNA/MULE-MuDR             1    896     (0)   10864  
   269   17.0  7.0 17.6  chr1               3055241  3055340 (56522942) + hAT-N45C_DR       DNA/hAT?                766    856   (381)   10865 *
   214   18.8  4.2  0.0  chr1               3055334  3055381 (56522901) + Zisupton-6_DR     DNA/Zisupton           9745   9794 (12322)   10866 *
   229   22.5 19.1  0.0  chr1               3055390  3055478 (56522804) + DNA-N44_DR        DNA/Kolobok-T2          410    515    (17)   10867  
  1463   21.2  8.8  1.2  chr1               3056276  3056320 (56521962) C Merlin-1_DR       DNA/Merlin           (1439)   9088    8685   10868  
  2057   13.6  6.7  0.0  chr1               3056321  3056651 (56521631) C DNA8-17_DR        DNA/hAT-Tip100        (143)   1670    1318   10869  
  2431   19.9  6.4  7.4  chr1               3056701  3057423 (56520859) C Harbinger-4N1_DR  DNA/PIF-Harbinger       (1)   1020     305   10870  
  2977    9.9 31.7  1.0  chr1               3057424  3058020 (56520262) C TDR13B2           DNA                     (0)    779       1   10871  
  1299   11.3  0.0  0.0  chr1               3058021  3058205 (56520077) C Harbinger-4N1B_DR DNA/PIF-Harbinger     (851)    312     128   10872  
   604   19.8  3.6  0.0  chr1               3058202  3058312 (56519970) C Harbinger-8N2_DR  DNA/PIF-Harbinger     (433)    115       1   10873 *
   268   11.7  7.5 14.7  chr1               3058313  3058383 (56519899) + TE-X-6_DR         DNA/Crypton-A           554    619   (935)   10874  
   413   12.2  0.0  1.4  chr1               3058397  3058471 (56519811) + EnSpm-N21_DR      DNA/CMC-EnSpm           398    471     (8)   10875  
   613   21.3  5.1  6.7  chr1               3058802  3058898 (56519384) + DNA6-6_DR         DNA                    7804   7897  (3384)   10876  
  2239    8.5  7.6  0.8  chr1               3058899  3059241 (56519041) + SINE2-3_DR        SINE/tRNA-V-RTE           1    366     (2)   10877  
   525   19.4  2.4  1.6  chr1               3059131  3059173 (56519109) C MuDR-2_DR         DNA/MULE-MuDR        (4963)  18970   18927   10878 *
   529   16.2  0.0  1.0  chr1               3059174  3059273 (56519009) + TDR9              DNA                       1     99   (109)   10879 *
   886    9.7  3.6  8.1  chr1               3059243  3059410 (56518872) C TZF28C            DNA/TcMar-Tc1        (1468)    161       1   10880  
  4326    5.8  5.2  6.7  chr1               3060329  3061178 (56517104) + hAT-N35C_DR       DNA/hAT-Ac               29    866   (725)   10881  
  2051   10.8  2.7  3.3  chr1               3061186  3061520 (56516762) + hAT-N35C_DR       DNA/hAT-Ac             1193   1525    (66)   10882  
   203   10.5  2.2  3.4  chr1               3061491  3061579 (56516703) + DNA-TA-4_DR       DNA/TcMar              4635   4722  (5073)   10883 *
   253   11.2  1.2  0.0  chr1               3061506  3061585 (56516697) C DNA-TA-4_DR       DNA/TcMar            (3644)   6151    6071   10884 *
   367    4.9  3.7  0.0  chr1               3061521  3061602 (56516680) + hAT-N178B_DR      DNA/hAT-Ac              138    222  (1661)   10885  
   243   22.9  6.0  1.1  chr1               3062007  3062090 (56516192) + EnSpm-16_DR       DNA/CMC-EnSpm          8447   8534  (1250)   10886 *
   344   16.7  1.5  0.0  chr1               3062037  3062098 (56516184) C EnSpm-N44_DR      DNA/CMC-EnSpm        (3430)   5222    5160   10887  
  4767    9.6  4.6  1.9  chr1               3062099  3062864 (56515418) + TDR23             DNA                       1    786   (361)   10888  
  3680   11.1  3.6 16.2  chr1               3062870  3063646 (56514636) C DNA14-5-1_DR      DNA                     (0)    693       1   10889  
   380   15.3  7.1  0.0  chr1               3063578  3063662 (56514620) C CryptonV-N1_DR    DNA/Crypton-V        (5061)   4990    4900   10890 *
  2175   11.9  2.0  0.6  chr1               3063646  3064001 (56514281) + TDR23             DNA                     784   1144     (3)   10891  
   407   16.1  8.1  0.0  chr1               3064004  3064090 (56514192) C DNA2-3_DR         DNA/Merlin           (1151)     94       1   10892  
   220   18.9  0.0  0.0  chr1               3065632  3065668 (56512614) + tRNA-Pro-CCY      tRNA                     39     75     (0)   10893  
   235    5.5  3.6  0.0  chr1               3066448  3066502 (56511780) C hAT-33N1_DR       DNA/hAT-Charlie       (222)    972     916   10894  
   219   12.7  0.0  0.0  chr1               3066460  3066514 (56511768) + DNA-1-7_DR        DNA/PIF-Harbinger       701    755   (683)   10895 *
   634   19.9  0.0  2.6  chr1               3067267  3067280 (56511002) + (TCTA)n           Simple_repeat             1     67    (97)   10896  
   755   18.1  0.0  0.0  chr1               3067281  3067418 (56510864) + (TCTG)n           Simple_repeat             3    140     (0)   10897  
   354   11.9  4.5  4.5  chr1               3067361  3067448 (56510834) C EnSpm-N48B_DR     DNA/CMC-EnSpm        (1503)   5456    5369   10898 *
   634   19.9  0.0  2.6  chr1               3067419  3067435 (56510847) + (TCTA)n           Simple_repeat            68    164     (0)   10896  
   251    0.0  0.5  2.0  chr1               3068105  3068211 (56510071) + (TAAAA)n          Simple_repeat             1    105     (0)   10899  
  1417    9.1 12.2  0.0  chr1               3068724  3068953 (56509329) + HE1_DR1           SINE/tRNA-V-RTE         128    385    (17)   10900  
   600   19.5  3.8  5.3  chr1               3069355  3069689 (56508593) + (TGAA)n           Simple_repeat             1    329     (0)   10901  
   350    8.1  0.7  0.0  chr1               3069958  3070093 (56508189) + (GAAA)n           Simple_repeat             3    139     (0)   10902  
   792   27.6  4.7 12.2  chr1               3071099  3071573 (56506709) C SAT-19_DR         Satellite            (1399)    439       1   10903 *
  1064    6.8  0.1  1.8  chr1               3071537  3072013 (56506269) + (CAAT)n           Simple_repeat             1    469     (0)   10904 *
  1244    2.2  0.0  0.0  chr1               3071896  3072221 (56506061) + (TCTA)n           Simple_repeat             1    326     (0)   10905  
   226   22.6  1.6  3.2  chr1               3072215  3072278 (56506004) C SAT-19_DR         Satellite               (6)   1769    1707   10906 *
  1535    4.3  0.0  0.0  chr1               3073240  3073424 (56504858) + PROTOP1_DR        DNA/P                     1    185   (199)   10907  
  3638    6.0 10.4  0.3  chr1               3073425  3073943 (56504339) + HATN3_DR          DNA/hAT-Tip100            1    571     (0)   10908  
   777    8.3 18.2 19.3  chr1               3073944  3074152 (56504130) + PROTOP1_DR        DNA/P                   178    384     (0)   10909  
  2609   14.7  1.4  0.0  chr1               3074177  3074599 (56503683) + DNA-X-2B_DR       DNA                      11    439     (0)   10910  
  1125    4.3  0.0  0.0  chr1               3074607  3074739 (56503543) + PROTOP1_DR        DNA/P                     1    133   (251)   10911  
 14530    0.5  0.6  1.3  chr1               3074740  3076390 (56501892) + Kolobok-N9_DR     DNA/Kolobok-T2            1   1639     (0)   10912  
  4107    0.7  0.0  0.0  chr1               3076391  3076851 (56501431) C L2-4_DRe          LINE/L2               (465)   3142    2682   10913  
   782    8.7  0.0  0.0  chr1               3077063  3077165 (56501117) + hAT-N42C_DR       DNA/hAT-Ac              615    717     (0)   10914  
   703   15.4  2.2  2.2  chr1               3077376  3077514 (56500768) C DNA6-9B_DR        DNA/hAT-hAT5          (134)    930     792   10915 *
  3022    8.5  0.7  1.4  chr1               3077394  3077823 (56500459) + DNA2-32B_DR       DNA/hAT                  35    461   (668)   10916  
   238    6.1  0.0  0.0  chr1               3077844  3077876 (56500406) + Mariner-7_DR      DNA/TcMar-Tc1           505    537  (1050)   10917  
   328    2.5  1.5  1.0  chr1               3078225  3078338 (56499944) + (TAA)n            Simple_repeat             3    118     (0)   10918  
   209   10.8  0.8  1.6  chr1               3078253  3078375 (56499907) + DNA-1-7_DR        DNA/PIF-Harbinger       671    792   (646)   10919 *
   674   19.5  0.0 11.9  chr1               3078363  3078531 (56499751) C EnSpm-22N2_DR     DNA/CMC-EnSpm        (1166)   4381    4231   10920 *
  1057   10.3  0.0  0.0  chr1               3078384  3078528 (56499754) + DNA8-17_DR        DNA/hAT-Tip100         1523   1667   (146)   10921  
   603   19.7  0.0  0.0  chr1               3078423  3078569 (56499713) + DNA-TA-4_DR       DNA/TcMar              4551   4697  (5098)   10922 *
  1002   14.3  0.6  0.0  chr1               3078529  3078551 (56499731) + EnSpm-6N1_DR      DNA/CMC-EnSpm          6266   6434  (2802)   10923  
   213   19.2  6.1  9.5  chr1               3079653  3079750 (56498532) C CryptonV-1_DR     DNA/Crypton-V       (15161)   2712    2618   10924 *
  1243   14.1  8.4  3.5  chr1               3079664  3079912 (56498370) C DNA8-25_DR        DNA                  (1801)   2166    1906   10925  
   688   19.2 31.6  1.4  chr1               3079666  3079950 (56498332) + DNA-8-9_DR        DNA/hAT-Ac             2091   2460  (1259)   10926 *
  1450   12.6  3.9  7.7  chr1               3080956  3081239 (56497043) C SINE2-4_DR        SINE/tRNA-V-RTE        (93)    278       5   10927  
  1019   15.8  4.5 16.5  chr1               3080971  3081281 (56497001) + DNA8-23_DR        DNA                    2028   2306  (4433)   10928 *
  1960   13.4  8.1  1.5  chr1               3081307  3081699 (56496583) C TDR5              DNA/CMC-EnSpm           (1)    530       1   10929  
  4990    6.9  4.0  2.0  chr1               3082215  3082939 (56495343) C DNA-5-1_DR        DNA/hAT?                (0)    739       1   10930  
   204   16.1  0.0  0.0  chr1               3082940  3082968 (56495314) C Helitron-N2_DR    RC/Helitron           (989)   1474    1446   10931 *
   249   18.6  0.0  3.7  chr1               3082942  3082997 (56495285) C EnSpm-N2_DR       DNA/CMC-EnSpm         (884)   3131    3078   10932 *
   963    7.1 21.1  0.9  chr1               3082952  3083136 (56495146) + Mariner-N38_DR    DNA/TcMar-Tc1            30    251   (296)   10933  
  2113    5.4  0.0  0.0  chr1               3083140  3083399 (56494883) C piggyBac-N1_DR    DNA/PiggyBac          (303)    702     443   10934  
  5786    7.5  2.1  4.9  chr1               3083414  3084342 (56493940) + HATN13B_DR        DNA/hAT-Ac                1    905     (0)   10935  
   416   13.5  8.9  4.8  chr1               3084343  3084436 (56493846) + EnSpm-6N1_DR      DNA/CMC-EnSpm          1274   1371  (7865)   10936  
   593   11.8 13.8  1.9  chr1               3084440  3084577 (56493705) + LOOPERN4_DR       DNA/Kolobok-T2          295    448   (469)   10937  
  2453    7.5  1.4  1.1  chr1               3084582  3084945 (56493337) C hAT-N54_DR        DNA/hAT-Ac              (1)   1688    1324   10938  
  7556    5.9  0.8  0.1  chr1               3084946  3085919 (56492363) + piggyBac-N1_DR    DNA/PiggyBac              8    988    (17)   10939  
   463   15.4 18.3  1.8  chr1               3085949  3086107 (56492175) + LOOPERN4_DR       DNA/Kolobok-T2          281    465   (546)   10940  
   351   16.0  6.7  0.0  chr1               3086107  3086181 (56492101) + TDR8B             DNA/hAT-Ac              755    834   (129)   10941 *
   418   28.1  0.2 17.0  chr1               3086717  3086949 (56491333) + Helitron-N1_DR    RC/Helitron            2053   2458 (24954)   10942  
  9880    4.1  1.1  0.1  chr1               3086951  3088171 (56490111) + LOOPERN1_DR       DNA/Kolobok-T2            1   1234     (0)   10943  
  4382    8.9 24.2  0.1  chr1               3088270  3089041 (56489241) C TDR8B             DNA/hAT-Ac              (5)    958       1   10944  
   247   23.5  9.6  4.7  chr1               3089042  3089212 (56489070) + Helitron-2_DR     RC/Helitron            4966   5249 (22163)   10945  
  3131    6.3  1.8  0.0  chr1               3091743  3092139 (56486143) + TC1DR3            DNA/TcMar-Tc1             1    404   (821)   10946  
  4216    7.1  0.9  1.8  chr1               3092140  3092713 (56485569) C HATN3_DR          DNA/hAT-Tip100          (0)    571       3   10947  
  3527    6.7  1.5  0.0  chr1               3092716  3093175 (56485107) + TC1DR3            DNA/TcMar-Tc1           397    863   (362)   10948  
   430   12.9  4.7  1.1  chr1               3093179  3093264 (56485018) + DNA2-7_DR         DNA                    2527   2615  (7035)   10949 *
  1978    6.7  3.5  8.8  chr1               3093189  3093533 (56484749) C Helitron-N3_DR    RC/Helitron          (1153)   1863    1536   10950  
   262   17.6  0.0  0.0  chr1               3093593  3093643 (56484639) C Tc1-4_DR          DNA/TcMar-Tc1        (1476)     96      46   10951  
   221   15.3  0.0  6.5  chr1               3094127  3094175 (56484107) C BEL-65_DRe-I      LTR/Pao              (3351)   3151    3106   10952  
   380   19.8  3.9  1.9  chr1               3094334  3094436 (56483846) C DNA-5-8B_DR       DNA/hAT-hAT5            (0)    427     323   10953  
   202    9.5  0.0  0.0  chr1               3094425  3094466 (56483816) + L1-11_DR          LINE/L1                5380   5421  (1903)   10954 *
   772    8.4  0.0  1.9  chr1               3094433  3094509 (56483773) + (TTA)n            Simple_repeat             1    158   (263)   10955  
   318   17.3  2.2  1.3  chr1               3094510  3094525 (56483757) + DNA-1-7_DR        DNA/PIF-Harbinger       664    695   (743)   10956  
   616    8.1  0.8  7.1  chr1               3094526  3094644 (56483638) + DNA-6-N2_DR       DNA                    4194   4305   (751)   10957  
   318   17.3  2.2  1.3  chr1               3094645  3094737 (56483545) + DNA-1-7_DR        DNA/PIF-Harbinger       696    893   (545)   10956  
   772    8.4  0.0  1.9  chr1               3094738  3094862 (56483420) + (TTA)n            Simple_repeat           159    421     (0)   10955  
   546   19.1  6.7 12.0  chr1               3094891  3095646 (56482636) C hAT-N104_DR       DNA/hAT-Tip100         (30)    500      88   10958 *
  1396   15.5 11.0  1.8  chr1               3095646  3095953 (56482329) C DNA8-17_DR        DNA/hAT-Tip100        (170)   1643    1308   10959  
   248   18.5  6.0  2.3  chr1               3095885  3095967 (56482315) + EnSpm-N11_DR      DNA/CMC-EnSpm          2905   2990  (2363)   10960 *
   233    3.3  1.6  0.0  chr1               3096796  3096856 (56481426) + (TTA)n            Simple_repeat             2     63     (0)   10961  
   238   17.5  9.4  5.7  chr1               3097261  3097345 (56480937) + hAT-N133_DR       DNA/hAT-Ac              279    366   (257)   10962  
  1176    7.2  0.5  3.5  chr1               3097849  3097992 (56480290) + (TAGA)n           Simple_repeat             1    243   (206)   10963  
   252   23.1  2.0  2.0  chr1               3097993  3098191 (56480091) + Polinton-4_DR     DNA/Maverick          12410  12608  (7679)   10964 *
  1204    9.7  0.4  7.4  chr1               3098113  3098655 (56479627) + (TGGA)n           Simple_repeat             1    856   (168)   10965  
  1176    7.2  0.5  3.5  chr1               3098192  3098311 (56479971) + (TAGA)n           Simple_repeat           244    449     (0)   10963 *
   740   22.5 11.2  3.5  chr1               3098656  3098922 (56479360) + Polinton-4_DR     DNA/Maverick          12410  12696  (7591)   10966  
  1204    9.7  0.4  7.4  chr1               3098923  3099008 (56479274) + (TGGA)n           Simple_repeat           857    991    (33)   10965  
   456   22.3  0.0  3.9  chr1               3099009  3099195 (56479087) + (TGAA)n           Simple_repeat             1    180     (0)   10967  
  1204    9.7  0.4  7.4  chr1               3099196  3099213 (56479069) + (TGGA)n           Simple_repeat           992   1024     (0)   10965  
  1110    9.6  0.0  0.1  chr1               3099420  3099781 (56478501) + (TGGA)n           Simple_repeat             1    361     (0)   10968  
   332   22.6  2.1  1.1  chr1               3099787  3099880 (56478402) C hAT-N133_DR       DNA/hAT-Ac            (413)    210     116   10969  
   206    8.6  0.0  0.0  chr1               3100529  3100563 (56477719) C Tc1-1_DR          DNA/TcMar-Tc1        (1439)    186     152   10970 *
   409   19.2 10.8 14.1  chr1               3100555  3100569 (56477713) + DNA-8-9_DR        DNA/hAT-Ac             2083   2198  (1521)   10971  
   873   16.8  6.9  2.0  chr1               3100570  3100757 (56477525) C HE1_DR1           SINE/tRNA-V-RTE        (50)    352     156   10972  
   561   26.2  3.0  3.0  chr1               3100624  3100788 (56477494) + DNA-2-32_DR       DNA/CMC-EnSpm?         3846   4010  (4772)   10973 *
   494   12.6 13.7  0.0  chr1               3100752  3100846 (56477436) + TDR13             DNA                     665    772     (0)   10974 *
   303   25.0  0.0  0.0  chr1               3101173  3101194 (56477088) + EnSpm-N13_DR      DNA/CMC-EnSpm         13487  13565  (8583)   10975  
   306   17.5  0.0  0.0  chr1               3101195  3101251 (56477031) C ANGEL             DNA/Kolobok             (1)    308     252   10976  
   672   10.7  1.7 26.3  chr1               3101370  3101662 (56476620) + Helitron-N2_DR    RC/Helitron            1330   1565   (898)   10977 *
  1438   23.1  0.8  3.1  chr1               3101571  3101927 (56476355) + Zisupton-6_DR     DNA/Zisupton           8501   8849 (13267)   10978  
   943    7.5 10.3  0.0  chr1               3101774  3101986 (56476296) + EnSpm-N2_DR       DNA/CMC-EnSpm          2920   3154   (861)   10979 *
  3436    5.8 15.5  0.2  chr1               3101981  3102477 (56475805) + L2-2_DRe          LINE/L2                3666   4238     (0)   10980  
   437   12.3  0.7  6.1  chr1               3102418  3102555 (56475727) + Harbinger-2_DR    DNA/PIF-Harbinger      2303   2433  (1894)   10981 *
   651   13.3  1.6  0.0  chr1               3102440  3102627 (56475655) + Zisupton-6_DR     DNA/Zisupton          16354  16544  (5572)   10982 *
  1156    0.8  0.1  1.5  chr1               3102461  3102738 (56475544) + EnSpm-N2_DR       DNA/CMC-EnSpm          2923   3170   (845)   10983 *
  1181   16.5  0.0 24.5  chr1               3102548  3103060 (56475222) C Penelope-1_DR     LINE/Penelope         (302)   4144    3733   10984  
  1095   12.0  4.4 16.8  chr1               3102550  3103162 (56475120) + Harbinger-N17_DR  DNA/PIF-Harbinger       306    853   (792)   10985 *
  1209   10.4  1.3 29.1  chr1               3102664  3103262 (56475020) C DNA8-25_DR        DNA                  (1592)   2375    1906   10986 *
  2553    6.4  4.6  0.8  chr1               3102927  3103274 (56475008) C HE2_DR            SINE/tRNA-V-RTE         (0)    363       3   10987  
   469   24.1  1.1 10.6  chr1               3103275  3103301 (56474981) C DNA-2-32_DR       DNA/CMC-EnSpm?       (6322)   2460    2449   10988 *
   767   10.6  2.2  3.7  chr1               3103296  3103432 (56474850) + Tc1-1_DR          DNA/TcMar-Tc1           337    471  (1154)   10989  
   280   24.6  3.0  5.6  chr1               3104223  3104245 (56474037) + EnSpm-17_DR       DNA/CMC-EnSpm          2670   2731  (6545)   10990  
   333   18.7  7.4  0.9  chr1               3104246  3104261 (56474021) C DNA6-1_DR         DNA/hAT-hAT5          (421)    728     706   10991  
   890   10.8  8.8  1.6  chr1               3104262  3104431 (56473851) + ANGEL             DNA/Kolobok               1    182   (127)   10992  
   280   24.6  3.0  5.6  chr1               3104354  3104386 (56473896) + EnSpm-17_DR       DNA/CMC-EnSpm          2732   2829  (6447)   10990 *
   382   14.9  3.0  0.0  chr1               3104432  3104498 (56473784) + Gypsy101-LTRb_DR  LTR/Gypsy                 1     69   (516)   10993  
   740   17.2  0.1 15.4  chr1               3105436  3105517 (56472765) + (ATTG)n           Simple_repeat             1    104   (402)   10994  
   511   19.2  0.0  7.5  chr1               3105518  3105720 (56472562) + (TTGG)n           Simple_repeat             1    187     (0)   10995  
   740   17.2  0.1 15.4  chr1               3105721  3106033 (56472249) + (ATTG)n           Simple_repeat           105    506     (0)   10994 *
   807   11.9  3.5 19.7  chr1               3105859  3106536 (56471746) + (GTCTG)n          Simple_repeat             1    568     (0)   10996  
   511   20.8  0.1  4.7  chr1               3106164  3106677 (56471605) + (TTGG)n           Simple_repeat             1    490     (0)   10997 *
   202   17.0 17.0  0.0  chr1               3107544  3107596 (56470686) + Mariner-N2_DR     DNA/TcMar                37     98  (3868)   10998  
   204   15.9  6.1  4.0  chr1               3107823  3107852 (56470430) + HATN16_DR         DNA/hAT-Charlie         693    792   (152)   10999 *
   259    9.3  0.0 10.8  chr1               3107831  3107902 (56470380) + CATCH2LTR_DR      LTR/Pao                 651    715   (110)   11000 *
   261    6.1  1.5  3.0  chr1               3107853  3107920 (56470362) + Harbinger1_DR     DNA/PIF-Harbinger      2743   2809  (1652)   11001 *
   283   11.1  0.0  1.6  chr1               3107861  3107924 (56470358) + Gypsy-31-LTR_DR   LTR/Gypsy               113    175   (779)   11002  
   249   11.9  2.5  6.4  chr1               3107925  3107936 (56470346) C Harbinger-5_DR    DNA/PIF-Harbinger    (5902)    752     680   11003  
  1235   11.8  9.8  2.8  chr1               3108710  3109019 (56469263) C TDR5              DNA/CMC-EnSpm           (0)    531       1   11004  
   232   19.4  4.4 11.2  chr1               3109074  3109243 (56469039) C MOSAT_DR          Satellite            (1458)    629     475   11005  
   207   17.2  1.7  0.0  chr1               3110507  3110564 (56467718) + Gypsy-217_DR-I    LTR/Gypsy              4090   4148    (68)   11006  
   297    4.3  0.0 13.7  chr1               3112264  3112299 (56465983) + Harbinger-N17_DR  DNA/PIF-Harbinger       284    378  (1267)   11007  
   299    0.0  0.0  0.0  chr1               3112300  3112371 (56465911) + Mariner-N29_DR    DNA/TcMar-ISRm11        612    683  (1082)   11008  
   261    1.5  0.0  0.0  chr1               3112313  3112379 (56465903) C Helitron-2_DR     RC/Helitron         (15588)  11824   11758   11009 *
   225    9.6  0.0  0.0  chr1               3112597  3112648 (56465634) C EnSpm-N11_DR      DNA/CMC-EnSpm        (4792)    561     510   11010 *
   311   11.6  0.0  1.4  chr1               3112611  3112680 (56465602) C Harbinger1_DR     DNA/PIF-Harbinger    (1634)   2827    2759   11011  
   264    9.9  1.7 21.6  chr1               3113185  3113300 (56464982) C hAT-N131_DR       DNA/hAT-Ac           (1756)    308     212   11012 *
   274   10.0  1.0  8.8  chr1               3113220  3113247 (56465035) C EnSpm-N11_DR      DNA/CMC-EnSpm        (4784)    569     491   11010 *
   344   11.4  1.3  0.0  chr1               3113230  3113308 (56464974) + Mariner-N29_DR    DNA/TcMar-ISRm11        611    690  (1075)   11013  
   271    6.0  1.4  2.9  chr1               3113248  3113316 (56464966) C Gypsy-226_DR-LTR  LTR/Gypsy             (232)    784     717   11014 *
   464   11.6  1.2  0.3  chr1               3113303  3113440 (56464842) + DNA-6-N2_DR       DNA                    4174   4309   (747)   11015  
   283   17.8  3.3  4.6  chr1               3113441  3113455 (56464827) + DNA-1-7_DR        DNA/PIF-Harbinger       678    828   (610)   11016  
  3107    7.1  3.6  1.1  chr1               3115175  3115613 (56462669) C TDR2              DNA/TcMar-Tc1           (3)    934     485   11017  
   664   17.4  0.3  0.6  chr1               3116024  3116341 (56461941) + Zisupton-7_DR     DNA/Zisupton          12185  12501  (4581)   11018 *
   795   20.9  0.0  0.0  chr1               3116077  3116539 (56461743) C Zisupton-6_DR     DNA/Zisupton        (13262)   8854    8392   11019  
   531   23.0  0.0  0.0  chr1               3116206  3116579 (56461703) C Zisupton-6_DR     DNA/Zisupton        (13171)   8945    8572   11020 *
  1505    1.9  4.6  1.0  chr1               3116540  3116863 (56461419) + EnSpm-6N1_DR      DNA/CMC-EnSpm           546   1449  (7787)   11021  
   737   16.4  1.4 10.5  chr1               3116696  3116913 (56461369) + hAT-N21_DR        DNA/hAT-Charlie         964   1163   (683)   11022 *
   490   21.2 25.5  0.2  chr1               3116919  3117244 (56461038) + TDR7              DNA                      33    440   (101)   11023 *
  3679    4.6  2.2  0.6  chr1               3117243  3117748 (56460534) + Mariner-N38_DR    DNA/TcMar-Tc1            34    547     (0)   11024  
   259   23.5  5.7  2.8  chr1               3117660  3117764 (56460518) + Kolobok-4_DR      DNA/Kolobok-T2         3402   3509  (3122)   11025 *
   422   16.4  5.8  4.1  chr1               3117725  3117845 (56460437) + TDR7              DNA                     419    541     (0)   11026  
   200   17.1  0.0  0.0  chr1               3120420  3120454 (56457828) C DNA-X-17_DR       DNA                  (1409)    965     931   11027  
  2053   11.6 10.4  0.3  chr1               3120509  3120855 (56457427) + HE1_DR1           SINE/tRNA-V-RTE           2    383    (19)   11028  
   265   18.9  1.9  0.0  chr1               3121103  3121155 (56457127) + EnSpm-15_DR       DNA/CMC-EnSpm          9066   9119  (2335)   11029  
  4540    3.4  3.0  0.7  chr1               3121157  3121713 (56456569) + SINE3-1a          SINE/5S-Deu-L2            1    570     (0)   11030  
   289   21.8  1.1  7.1  chr1               3121686  3121774 (56456508) + EnSpm-N42B_DR     DNA/CMC-EnSpm          3119   3202  (1102)   11031 *
  1184   19.4 12.1  7.2  chr1               3121712  3122134 (56456148) + DNA8-23_DR        DNA                    1810   2251  (4488)   11032 *
  1294   16.8  1.8 19.2  chr1               3121772  3121784 (56456498) C DNA8-10_DR        DNA/hAT-Ac           (1807)   2211    2130   11033  
  2236   11.4  0.6  2.0  chr1               3121785  3122132 (56456150) C SINE2-4_DR        SINE/tRNA-V-RTE         (0)    371      29   11034  
   326   23.0  3.3  4.4  chr1               3122098  3122188 (56456094) + EnSpm-N11_DR      DNA/CMC-EnSpm          2908   2997  (2356)   11035 *
  1294   16.8  1.8 19.2  chr1               3122133  3122168 (56456114) C DNA8-10_DR        DNA/hAT-Ac           (1807)   2129    1873   11033  
  5951    5.7  0.3  0.1  chr1               3122216  3122966 (56455316) C DNA2-2_DR         DNA                    (34)    752       1   11036  
   410   21.6 11.7  0.0  chr1               3123808  3123918 (56454364) + TC1DR3            DNA/TcMar-Tc1             2    125  (1100)   11037  
   504   10.5  1.7  1.7  chr1               3123991  3124152 (56454130) + (TAA)n            Simple_repeat             1    161     (0)   11038  
   269   21.1  3.2  0.0  chr1               3124074  3124168 (56454114) C DNA-6-N2_DR       DNA                  (4185)    871     774   11039 *
  1351   12.6  1.8  8.7  chr1               3124388  3124753 (56453529) + Kolobok-4_DR      DNA/Kolobok-T2         4897   5224  (1407)   11040  
   749   16.2  0.0  0.5  chr1               3124567  3124789 (56453493) C DNA9-3_DR         DNA/MULE-MuDR?       (1751)   9628    9407   11041 *
   254   15.4  0.0  0.0  chr1               3125434  3125472 (56452810) + TDR13             DNA                     478    516   (256)   11042  
   454   24.4  0.5  6.2  chr1               3125793  3126015 (56452267) C hAT-N22_DR        DNA/hAT-Ac           (1228)    510     300   11043 *
   854   12.9  0.0  0.0  chr1               3125821  3126017 (56452265) + (TGAA)n           Simple_repeat             1    197     (0)   11044  
   819    5.7  0.0  0.9  chr1               3126128  3126233 (56452049) + TC1DR3            DNA/TcMar-Tc1             1    105  (1120)   11045  
  1933    9.1  1.9  0.0  chr1               3126238  3126502 (56451780) C HarbingerN6_DR    DNA/PIF-Harbinger       (0)    393     124   11046 *
  3466    9.0  2.7  0.0  chr1               3126498  3126975 (56451307) + TC1DR3            DNA/TcMar-Tc1           727   1217     (8)   11047  
   207   23.3  0.0  0.0  chr1               3126950  3126992 (56451290) C DNA8-26_DR        DNA                  (2991)   1539    1497   11048 *
   203   17.1  0.0  0.0  chr1               3127361  3127395 (56450887) + TDR13             DNA                     476    510   (262)   11049  
   387   10.0  1.8  0.6  chr1               3128569  3128739 (56449543) + (TTATA)n          Simple_repeat             2    174     (0)   11050  
   370    3.2  0.9  1.3  chr1               3128868  3128993 (56449289) + (TTATA)n          Simple_repeat             5    128     (0)   11051  
   328   25.8  0.0  6.2  chr1               3129011  3129024 (56449258) + hAT-N137_DR       DNA/hAT-Ac             1992   2104  (1467)   11052  
   601   11.9  0.0  5.0  chr1               3129025  3129130 (56449152) + HarbingerN7_DR    DNA/PIF-Harbinger         2    102   (376)   11053 *
  4319    7.2  4.3  0.6  chr1               3129129  3129728 (56448554) C TDR2              DNA/TcMar-Tc1         (315)    622       1   11054  
   201   13.1  0.0  2.2  chr1               3129864  3129910 (56448372) C DNA6-4_DR         DNA                  (1390)   2149    2104   11055  
   306   15.2  2.0  1.4  chr1               3130496  3130525 (56447757) + Harbinger-N17_DR  DNA/PIF-Harbinger       245    392  (1253)   11056  
   389   10.3  6.0  0.0  chr1               3130526  3130642 (56447640) C EnSpm-8_DR        DNA/CMC-EnSpm        (8083)   1358    1235   11057  
  4646   13.4  1.1  1.7  chr1               3130948  3131703 (56446579) + DNA-X-2_DR        DNA                       1    751    (65)   11058  
  4640    2.6  0.0  0.2  chr1               3131704  3132243 (56446039) C DNA21TA1_DR       DNA/TcMar-Tc1           (0)    539       1   11059  
   499   10.0  0.0  0.0  chr1               3132244  3132313 (56445969) + DNA-X-2_DR        DNA                     747    816     (0)   11060  
  1720   17.9 14.1  1.4  chr1               3133193  3133744 (56444538) C TDR13             DNA                     (0)    772       2   11061  
   605   11.9  0.0  0.0  chr1               3133858  3133941 (56444341) C HE1_DR1           SINE/tRNA-V-RTE       (226)    176      93   11062  
   228   20.9  0.0  0.0  chr1               3134019  3134061 (56444221) + DNA-N28_DR        DNA/PIF-Harbinger       522    564     (1)   11063  
   226   29.3  0.0  5.6  chr1               3134062  3134112 (56444170) + piggyBac-N13_DR   DNA/PiggyBac            457    545   (340)   11064  
   306   18.9  3.5  4.2  chr1               3134243  3134386 (56443896) + TDR9              DNA                      66    208     (0)   11065  
   834   15.4  2.5  9.6  chr1               3134387  3134481 (56443801) + Merlin-1_DR       DNA/Merlin             4415   4496  (6031)   11066 *
  1066   10.7  5.0  1.6  chr1               3134312  3134492 (56443790) C HE1_DR1           SINE/tRNA-V-RTE        (15)    387     201   11067  
   589   28.4  2.3  6.7  chr1               3134324  3134542 (56443740) C Helitron-2_DR     RC/Helitron          (3594)  23818   23609   11068 *
  1431   21.1  3.8  0.9  chr1               3134458  3134874 (56443408) C Zisupton-6_DR     DNA/Zisupton        (13232)   8884    8456   11069  
   271   20.6  0.0  5.3  chr1               3134735  3134893 (56443389) + L1-48_DR          LINE/L1                5483   5633   (134)   11070 *
   536    2.8  0.6  6.8  chr1               3134752  3134907 (56443375) + DNA-2-32_DR       DNA/CMC-EnSpm?         5496   5642  (3140)   11071  
   306    6.9  2.5 11.3  chr1               3134772  3134792 (56443490) + hAT-N39_DR        DNA/hAT-Tip100         1245   1298   (296)   11072 *
   598    6.7  0.0  3.9  chr1               3134793  3134900 (56443382) C DNA8-25_DR        DNA                  (3262)    705     602   11073  
   306    6.9  2.5 11.3  chr1               3134901  3134934 (56443348) + hAT-N39_DR        DNA/hAT-Tip100         1299   1394   (200)   11072  
   262    1.1  3.2  0.0  chr1               3134937  3135031 (56443251) + (TTTTA)n          Simple_repeat             1     98     (0)   11074  
   761   16.9  0.6  3.0  chr1               3135041  3135211 (56443071) + DNA-6-N1_DR       DNA                       4    170   (538)   11075  
   201   16.6  0.0 11.5  chr1               3135218  3135285 (56442997) + DNA8-28_DR        DNA/hAT                3029   3089  (4053)   11076 *
   649    0.0  0.0  5.6  chr1               3135280  3135468 (56442814) + (TTTAA)n          Simple_repeat             1    179     (0)   11077  
  2309    9.2  0.3  3.2  chr1               3135561  3135908 (56442374) C SINE2-4_DR        SINE/tRNA-V-RTE        (32)    339       2   11078  
  1675   16.8  1.0  9.6  chr1               3135909  3135955 (56442327) + EnSpm-6N1_DR      DNA/CMC-EnSpm          3501   3864  (5372)   11079  
   204   14.1  2.3  2.3  chr1               3136631  3136717 (56441565) + DIRS-4N2_DR       LTR/Ngaro              1077   1163  (4827)   11080 *
   241   16.7  3.1  1.0  chr1               3136645  3136741 (56441541) C DNA-6-N2_DR       DNA                  (4172)    884     786   11081 *
   385   11.8  1.2  8.2  chr1               3136659  3136869 (56441413) + (TAA)n            Simple_repeat             1    196     (0)   11082  
   410   13.2  1.6  1.7  chr1               3136901  3137090 (56441192) + (TAA)n            Simple_repeat             1    189     (0)   11082  
   278    8.3  0.0 28.8  chr1               3136996  3137147 (56441135) + DNA-6-N2_DR       DNA                    4189   4306   (750)   11083 *
   249   12.1  2.4  6.8  chr1               3137010  3137047 (56441235) + DNA-1-7_DR        DNA/PIF-Harbinger       671    784   (654)   11084 *
   343    6.5  0.0 20.6  chr1               3137048  3137164 (56441118) C DNA-6-N2_DR       DNA                   (750)   4306    4210   11085  
   208   13.2  0.0  0.0  chr1               3137119  3137186 (56441096) + DNA-TA-4_DR       DNA/TcMar              6078   6145  (3650)   11086 *
   249   12.1  2.4  6.8  chr1               3137165  3137178 (56441104) + DNA-1-7_DR        DNA/PIF-Harbinger       785    832   (606)   11084  
  1115   13.5  1.0  3.0  chr1               3137439  3137644 (56440638) + hAT-N167B_DR      DNA/hAT-Charlie        1180   1381   (192)   11087 *
  1839   12.9  8.5  6.0  chr1               3137481  3137869 (56440413) C DNA6-6_DR         DNA                  (6692)   4589    4192   11088  
   807    9.8 21.3  0.0  chr1               3137733  3137896 (56440386) + CryptonV-N4_DR    DNA/Crypton-V          7707   7905  (5588)   11089 *
   200   21.2  8.4  9.1  chr1               3138053  3138218 (56440064) C Zisupton-1_DR     DNA/Zisupton          (390)   9239    9075   11090  
  1737   10.7 19.0  0.9  chr1               3138257  3138641 (56439641) C Mariner-N38_DR    DNA/TcMar-Tc1          (32)    515      62   11091  
  1222   15.9 13.1  2.2  chr1               3138343  3138413 (56439869) C Merlin-1_DR       DNA/Merlin           (5463)   5064    4696   11092 *
  1275   12.8  1.9  7.2  chr1               3138414  3138675 (56439607) C CryptonV-3_DR     DNA/Crypton-V       (22270)   1183     935   11093  
  1001   16.1 28.9  2.0  chr1               3138642  3138687 (56439595) C ENSPM-6_DR        DNA/CMC-EnSpm       (18068)  14543   13998   11094 *
  1098   14.2  0.0  0.0  chr1               3139119  3139294 (56438988) + Kolobok-N1_DR     DNA/Kolobok-T2?           1    176   (623)   11095  
   305   18.4  0.0  0.0  chr1               3139311  3139359 (56438923) + EnSpm-N48B_DR     DNA/CMC-EnSpm          1336   1384  (5575)   11096  
   370   11.6  0.0  0.3  chr1               3139364  3139426 (56438856) C EnSpm-7_DR        DNA/CMC-EnSpm        (1705)   9329    9276   11097  
   259   10.4  2.0  6.1  chr1               3139385  3139435 (56438847) C Kolobok-N4_DR     DNA/Kolobok-T2       (1280)   1722    1674   11098 *
   493   12.2 19.8  0.7  chr1               3139425  3139540 (56438742) + Kolobok-N1_DR     DNA/Kolobok-T2?          43    180   (619)   11099  
   250   10.1  0.0  0.0  chr1               3139543  3139611 (56438671) + DNA-1-7_DR        DNA/PIF-Harbinger       678    746   (692)   11100 *
   317   14.9  3.8  3.8  chr1               3139551  3139655 (56438627) + ERV1-N7-I_DR      LTR/ERV1               5335   5439  (3129)   11101 *
   332   14.8  8.4  2.3  chr1               3139594  3139628 (56438654) C SINE3-1a          SINE/5S-Deu-L2          (0)    570     483   11102  
   217   11.4  1.1  0.0  chr1               3139612  3139625 (56438657) + (TAA)n            Simple_repeat             7     90     (0)   11103 *
   341   12.5  0.0  0.0  chr1               3139629  3139676 (56438606) + EnSpm-N48B_DR     DNA/CMC-EnSpm          1337   1384  (5575)   11104 *
   485   20.1 11.3  1.3  chr1               3139669  3139683 (56438599) C EnSpm-N13_DR      DNA/CMC-EnSpm        (8321)  13828   13674   11105  
   673   11.1 12.7  0.0  chr1               3139684  3139809 (56438473) C ANGEL             DNA/Kolobok             (0)    309     168   11106  
   203   18.8  2.1  0.0  chr1               3139771  3139818 (56438464) + Merlin-2_DR       DNA/Merlin             7210   7258  (6663)   11107 *
   286   24.8  0.0  6.7  chr1               3139821  3139915 (56438367) C piggyBac-N13B_DR  DNA/PiggyBac          (806)    595     507   11108 *
   602   11.7  4.3  0.0  chr1               3139831  3139924 (56438358) + Kolobok-N1_DR     DNA/Kolobok-T2?          94    191   (608)   11109  
   522   16.8  0.0  9.2  chr1               3140009  3140139 (56438143) + Kolobok-N1_DR     DNA/Kolobok-T2?         624    743    (56)   11110  
   367   14.6  0.0  8.7  chr1               3140324  3140398 (56437884) C DNAX-16_DR        DNA                     (0)    423     355   11111  
   230   19.3  2.0 16.1  chr1               3140399  3140415 (56437867) + hAT-N131_DR       DNA/hAT-Ac              458    523  (1541)   11112  
  1121   10.3  1.9  5.0  chr1               3140426  3140630 (56437652) + DNA-N15_DR        DNA                       6    204   (201)   11113  
   663   18.4  3.7  3.0  chr1               3140598  3140760 (56437522) + Helitron-4_DR     RC/Helitron           16292  16455 (15413)   11114 *
  2748    3.9  1.1  2.2  chr1               3140629  3140994 (56437288) C SINE2-3_DR        SINE/tRNA-V-RTE         (6)    362       1   11115  
   626   15.7 13.5  4.3  chr1               3140995  3141186 (56437096) + DNA-N15_DR        DNA                     197    405     (0)   11116  
   315   14.9  9.7  6.8  chr1               3141308  3141379 (56436903) C DNA6-6_DR         DNA                  (9053)   2228    2155   11117  
   652   18.0  8.6  0.0  chr1               3141933  3142071 (56436211) C EnSpm-N27B_DR     DNA/CMC-EnSpm          (16)    157       7   11118  
   392   22.7  1.4  0.7  chr1               3142084  3142225 (56436057) + (TGAA)n           Simple_repeat             2    144     (0)   11119 *
  1121   27.4  1.1  9.8  chr1               3142105  3143357 (56434925) C hAT-N22_DR        DNA/hAT-Ac            (479)   1259     280   11120  
   265   38.1  0.6  0.0  chr1               3142226  3142249 (56436033) + (TGGA)n           Simple_repeat             3    169     (0)   11121 *
  5280   13.0  2.8 20.6  chr1               3144035  3145387 (56432895) C Harbinger-4N1B_DR DNA/PIF-Harbinger       (0)   1163      11   11122  
   318   20.3  0.0  0.0  chr1               3145418  3145481 (56432801) C Kolobok-N3_DR     DNA/Kolobok-T2?         (1)    369     306   11123 *
   554   22.2  1.4  4.4  chr1               3145461  3145601 (56432681) + DNA6-6_DR         DNA                    7860   7996  (3285)   11124 *
  1773   19.0  1.2  4.8  chr1               3145493  3145901 (56432381) + DNA8-17_DR        DNA/hAT-Tip100         1309   1703   (110)   11125  
   359    8.3  0.0  0.0  chr1               3145903  3145950 (56432332) C Kolobok-N3_DR     DNA/Kolobok-T2?       (121)    249     202   11123  
   541   18.8 10.2  2.6  chr1               3146153  3146297 (56431985) + DNAX-17B_DR       DNA/Zator?              114    280   (275)   11126 *
  3476   12.2  5.4  2.1  chr1               3146276  3146869 (56431413) + L2-5_DRe          LINE/L2                1611   2223     (4)   11127  
   286   19.5 12.1  1.1  chr1               3146868  3146950 (56431332) + DNAX-17B_DR       DNA/Zator?              248    339    (35)   11128 *
  9580    4.4  1.5  1.9  chr1               3146989  3148227 (56430055) + LOOPERN1_DR       DNA/Kolobok-T2            1   1234     (0)   11129  
  1057   25.2  2.8  4.7  chr1               3148900  3148931 (56429351) + EnSpm-6N1_DR      DNA/CMC-EnSpm          6022   6195  (3041)   11130  
  1515   17.2  0.7  0.7  chr1               3148932  3149200 (56429082) C TDR17B            DNA/Sola-1            (771)    775     507   11131  
  1057   25.2  2.8  4.7  chr1               3149201  3149224 (56429058) + EnSpm-6N1_DR      DNA/CMC-EnSpm          6196   6340  (2896)   11130  
   304   21.8  6.5 13.8  chr1               3149219  3149238 (56429044) C hAT-N120_DR       DNA/hAT-Charlie       (420)    531     358   11132 *
   433   21.8  6.6  8.6  chr1               3149239  3149404 (56428878) + DNAX-17B_DR       DNA/Zator?               45    207   (167)   11133  
  2312   11.8  4.4  3.6  chr1               3149461  3149846 (56428436) C DNA-X-4_DR        DNA                     (0)   1245     857   11134  
   245   16.4  0.0  4.1  chr1               3149831  3149846 (56428436) C DNA-5-8F_DR       DNA/hAT-hAT5           (61)    409     396   11135 *
  1080   16.2 17.9  3.0  chr1               3149847  3150165 (56428117) + DNA-5-1_DR        DNA/hAT?                  1    365   (374)   11136 *
  2384    9.8  0.3  0.0  chr1               3150162  3150486 (56427796) + HarbingerN2_DR    DNA/PIF-Harbinger       349    674     (0)   11137  
   261   10.3  0.0  0.0  chr1               3150519  3150557 (56427725) + EXPANDER1_DR      LINE/RTE-BovB          3268   3306    (59)   11138  
  3656    4.7  2.2  0.0  chr1               3150558  3151006 (56427276) C Harbinger-8N1_DR  DNA/PIF-Harbinger       (0)    555      97   11139  
   397   18.6  0.0  0.0  chr1               3151005  3151063 (56427219) + EXPANDER1_DR      LINE/RTE-BovB          3307   3365     (0)   11138 *
   535    4.4  0.4  8.0  chr1               3152264  3152504 (56425778) + (TAA)n            Simple_repeat             1    222     (0)   11140  
   216   13.1  1.4  2.9  chr1               3152451  3152521 (56425761) + hAT-N178_DR       DNA/hAT-Ac              142    211  (1496)   11141 *
   480    9.4  0.0  8.5  chr1               3152736  3152863 (56425419) + Mariner-N5C_DR    DNA/TcMar              2184   2301  (5620)   11142 *
  1590   10.6  0.7  5.6  chr1               3152761  3153059 (56425223) + EnSpm-N42_DR      DNA/CMC-EnSpm           522    806   (446)   11143  
  1408   10.8  0.2  0.0  chr1               3152789  3153234 (56425048) + Zisupton-6_DR     DNA/Zisupton           8392   8838 (13278)   11144 *
   353    9.1  5.0  2.1  chr1               3152999  3153280 (56425002) C EnSpm-N2_DR       DNA/CMC-EnSpm         (842)   3173    2884   11145 *
   678   11.6  0.5  6.9  chr1               3153160  3153230 (56425052) + EnSpm-N2_DR       DNA/CMC-EnSpm          2974   3147   (868)   11146  
   706    6.1 10.5  0.0  chr1               3153231  3153344 (56424938) + Helitron-N3_DR    RC/Helitron            1958   2083   (933)   11147  
   954   10.3 18.2  0.0  chr1               3153347  3153511 (56424771) + hAT-N66_DR        DNA/hAT-Charlie           1    195     (0)   11148  
   256   11.4  0.0  0.0  chr1               3153485  3153519 (56424763) C L1-60_DR          LINE/L1              (5359)    318     284   11149 *
   364   26.7  0.8  0.8  chr1               3153560  3153676 (56424606) + EnSpm-N23_DR      DNA/CMC-EnSpm           497    613    (25)   11150  
   429   21.1  7.0  4.3  chr1               3154166  3154279 (56424003) + Mariner-N5C_DR    DNA/TcMar              3336   3452  (4469)   11151  
   422   14.1  5.5 11.6  chr1               3154176  3154186 (56424096) + hAT-N29_DR        DNA/hAT-Tip100         1247   1299   (281)   11152 *
   506   13.3  7.8  0.0  chr1               3154187  3154276 (56424006) + SINE2-5_DR        SINE/tRNA-V-RTE         186    282     (0)   11153  
   461   18.1  6.6  0.9  chr1               3154277  3154292 (56423990) C Merlin-1_DR       DNA/Merlin           (6088)   4439    4328   11154  
   422   14.1  5.5 11.6  chr1               3154293  3154303 (56423979) + hAT-N29_DR        DNA/hAT-Tip100         1300   1367   (213)   11152  
   239   20.3  6.8  0.0  chr1               3154551  3154609 (56423673) C Dada-tL_DR        DNA/Dada             (3165)   7242    7180   11155 *
   311   17.9  6.0  0.0  chr1               3154562  3154628 (56423654) + HAT1_DR           DNA/hAT-Ac             2509   2579   (713)   11156  
   384   24.1  4.7  2.3  chr1               3155070  3155281 (56423001) C Helitron-N3B_DR   RC/Helitron          (4166)   2438    2222   11157 *
   496   19.0  4.7  4.7  chr1               3155134  3155282 (56423000) C hAT-N21B_DR       DNA/hAT-Ac            (101)   1200    1052   11158  
   379   25.0  3.8  0.0  chr1               3155172  3155303 (56422979) C ENSPM-6_DR        DNA/CMC-EnSpm       (18101)  14515   14379   11159 *
   249    0.7  0.7  0.0  chr1               3155387  3155468 (56422814) + (TTTA)n           Simple_repeat             2     84     (0)   11160  
   223    8.3  1.0  5.2  chr1               3155403  3155503 (56422779) + L1-119_DR         LINE/L1                1133   1229  (4048)   11161 *
   473   20.3 17.1  1.6  chr1               3155531  3155740 (56422542) + Harbinger-N24_DR  DNA/PIF-Harbinger        97    338   (740)   11162  
   658   11.3 15.7  0.0  chr1               3155744  3155858 (56422424) C hAT-N142B_DR      DNA/hAT?             (1357)    643     511   11163  
   205   24.6  0.0  4.9  chr1               3155821  3155844 (56422438) + hAT-N54_DR        DNA/hAT-Ac             1629   1689     (0)   11164 *
   289    7.5  0.0  0.0  chr1               3155845  3155884 (56422398) C hAT-N52_DR        DNA/hAT-Ac            (781)     40       1   11165  
   522   15.7  0.7  6.2  chr1               3155886  3156021 (56422261) C DNA11TA1_DR       DNA/CMC-EnSpm          (42)    161      33   11166  
   200   23.4  0.0  0.0  chr1               3156641  3156687 (56421595) + IS3EU-5_DR        DNA/IS3EU              5758   5804  (2484)   11167  
  2270   11.1  4.2  0.6  chr1               3156796  3157130 (56421152) + DNA-8-3_DR        DNA/P                   817   1163     (0)   11168  
   232   13.7 15.7  0.0  chr1               3157131  3157179 (56421103) C DNA8-17_DR        DNA/hAT-Tip100        (276)   1537    1481   11169  
   214   25.0  0.0  3.4  chr1               3157145  3157176 (56421106) C ACROBAT1          DNA/PIF               (484)    895     809   11170 *
   233   14.0  1.7  1.7  chr1               3157177  3157234 (56421048) + Penelope-1_DR     LINE/Penelope          4007   4064   (382)   11171 *
  1827    4.6  0.4  2.7  chr1               3157188  3157454 (56420828) + Crack-6_DR        LINE/L2                2490   2750     (0)   11172  
   380   22.6  2.6  5.3  chr1               3157408  3157452 (56420830) C SINE_TE           SINE/tRNA-V            (47)    232     119   11173 *
   498    9.7  0.0  0.0  chr1               3157453  3157524 (56420758) C HE1_DR1           SINE/tRNA-V-RTE       (227)    175     104   11174  
  2295   11.1 15.7  0.0  chr1               3158149  3158518 (56419764) + Harbinger-4N1_DR  DNA/PIF-Harbinger         1    428   (593)   11175  
   211   12.1  0.0  0.0  chr1               3160480  3160537 (56417745) C DNA-TA-4_DR       DNA/TcMar            (5076)   4719    4662   11176 *
   425   19.4  1.1  0.0  chr1               3160488  3160662 (56417620) + (TTA)n            Simple_repeat             1    177     (0)   11177  
   238   18.8  0.0  0.0  chr1               3160587  3160671 (56417611) C DNA-1-7_DR        DNA/PIF-Harbinger     (686)    752     668   11178 *
   231   23.6  3.1 10.7  chr1               3160779  3160939 (56417343) C hAT-N53B_DR       DNA/hAT-Ac             (24)   4153    4004   11179 *
   292   10.8  0.0 30.6  chr1               3160904  3161354 (56416928) + (ACTAG)n          Simple_repeat             1    312     (0)   11180  
   232   24.1  0.0  8.7  chr1               3161403  3161502 (56416780) C hAT-N53B_DR       DNA/hAT-Ac             (24)   4153    4062   11181  
   968   13.8  2.3  0.0  chr1               3161708  3161881 (56416401) C TDR7              DNA                    (59)    482     305   11182  
   244    8.3  2.8  0.0  chr1               3161879  3161914 (56416368) C TDR7              DNA                   (504)     37       1   11182 *
   257   11.6  0.0  2.3  chr1               3161885  3161928 (56416354) C DNA-N46_DR        DNA                    (76)    461     419   11183  
   226    7.2  0.0  2.4  chr1               3162843  3162885 (56415397) C DNA9-3_DR         DNA/MULE-MuDR?      (10497)    882     841   11184  
   210   13.8  1.7  3.4  chr1               3162845  3162904 (56415378) C Helitron-2_DR     RC/Helitron         (20393)   7019    6961   11185 *
   213   10.9 14.6  0.0  chr1               3162856  3162910 (56415372) C EnSpm-7_DR        DNA/CMC-EnSpm        (3898)   7136    7074   11186  
   213   24.7  4.1  0.0  chr1               3162911  3162924 (56415358) + LOOPER-N5B_DR     DNA/Kolobok-T2         1113   1184   (356)   11187  
   258    9.3  4.7  0.0  chr1               3163201  3163243 (56415039) C L2-2_DRe          LINE/L2                 (5)   4233    4189   11188  
   287   15.5  0.0 26.2  chr1               3163666  3164047 (56414235) + (ACTAG)n          Simple_repeat             1    281     (0)   11189  
   279   20.9  8.6  5.8  chr1               3164083  3164199 (56414083) C hAT-N119_DR       DNA/hAT-Ac             (11)    454     335   11190  
   230   19.4  1.5 22.4  chr1               3164141  3164446 (56413836) + (ACTCG)n          Simple_repeat             1    242     (0)   11191 *
   207   25.4  3.8 12.9  chr1               3164323  3164507 (56413775) C hAT-N53B_DR       DNA/hAT-Ac              (3)   4174    4005   11192 *
   214   14.0  0.0 27.1  chr1               3164387  3164602 (56413680) + (ACTAG)n          Simple_repeat             3    172     (0)   11193 *
   260   24.5  5.0  8.7  chr1               3164516  3164681 (56413601) C hAT-N53B_DR       DNA/hAT-Ac             (30)   4147    4062   11194  
   750   13.2  0.0  0.0  chr1               3165596  3165716 (56412566) C DNA11TA1_DR       DNA/CMC-EnSpm           (1)    202      82   11195  
   329   11.4  1.3  0.0  chr1               3165766  3165844 (56412438) + DNA-1-7_DR        DNA/PIF-Harbinger       665    744   (694)   11196 *
   876    6.0  0.0 26.4  chr1               3165780  3166004 (56412278) + (TAA)n            Simple_repeat             1    178     (0)   11197  
   219   15.6  4.1  1.0  chr1               3165922  3165943 (56412339) + ERV1-11_DR-I      LTR/ERV1               1257   1355  (6591)   11198 *
   252    4.4  0.0  7.2  chr1               3165944  3166017 (56412265) C DNA-TA-4_DR       DNA/TcMar            (3657)   6138    6070   11199  
   234   21.9  5.2  1.0  chr1               3165953  3166049 (56412233) + DNA8-9_DR         DNA/hAT-Ac              763    863   (588)   11200 *
   613   10.8  0.0  2.9  chr1               3166158  3166262 (56412020) + Harbinger-4N1C_DR DNA/PIF-Harbinger       641    742   (464)   11201  
   226    4.0  0.0  4.0  chr1               3167203  3167254 (56411028) C DNA-TA-4_DR       DNA/TcMar            (5077)   4718    4669   11202 *
   369   19.9  2.0  1.6  chr1               3167215  3167386 (56410896) + (TTA)n            Simple_repeat             2    171     (0)   11203  
   216   17.6  1.3  4.0  chr1               3167255  3167271 (56411011) C hAT-N47B_DR       DNA/hAT-Tip100        (760)    207     154   11204 *
   254    9.4  0.0  6.2  chr1               3167553  3167620 (56410662) + hAT-N47C_DR       DNA/hAT-Tip100          149    212  (2247)   11205  
   239    4.4  0.0  7.3  chr1               3167561  3167633 (56410649) + hAT-N178B_DR      DNA/hAT-Ac              134    201  (1682)   11206 *
   220    0.0  0.0  0.0  chr1               3167644  3167715 (56410567) + (TAAAA)n          Simple_repeat             1     72     (0)   11207  
  1551    8.4 12.3  0.0  chr1               3167716  3167942 (56410340) + SINE2-4_DR        SINE/tRNA-V-RTE         117    371     (0)   11208  
  1455   13.4 11.4  0.3  chr1               3167943  3167978 (56410304) + EnSpm-6N1_DR      DNA/CMC-EnSpm          6158   6449  (2787)   11209  
   340    6.4  3.3  0.4  chr1               3168136  3168146 (56410136) C hAT-N159_DR       DNA/hAT-Ac            (174)   1648    1621   11210  
   402    0.5  0.0  0.0  chr1               3168147  3168199 (56410083) C DNA9-3_DR         DNA/MULE-MuDR?      (10168)   1211    1167   11211  
   340    6.4  3.3  0.4  chr1               3168200  3168226 (56410056) C hAT-N159_DR       DNA/hAT-Ac            (174)   1620    1540   11210  
   256    4.3  0.0  0.0  chr1               3168774  3168842 (56409440) + DNA-1-7_DR        DNA/PIF-Harbinger       676    744   (694)   11212  
   229    0.0  0.0  0.0  chr1               3168804  3168849 (56409433) C L2-56_DR          LINE/L2                 (0)   1252    1207   11213 *
   294   22.3  0.8  0.8  chr1               3169006  3169042 (56409240) + (CTA)n            Simple_repeat             1     67   (155)   11214  
   273   15.0  0.0  3.0  chr1               3169043  3169054 (56409228) C CryptonV-N4_DR    DNA/Crypton-V        (9414)   4079    4039   11215  
   529    6.6  0.8 18.9  chr1               3169107  3169237 (56409045) C DNA-6-N2_DR       DNA                   (752)   4304    4194   11216  
   273   15.0  0.0  3.0  chr1               3169132  3169145 (56409137) C CryptonV-N4_DR    DNA/Crypton-V        (9414)   4038    3980   11215 *
   294   22.3  0.8  0.8  chr1               3169146  3169227 (56409055) + (CTA)n            Simple_repeat            68    222     (0)   11214  
   257   11.7  4.4  3.1  chr1               3169238  3169255 (56409027) + DNA-1-7_DR        DNA/PIF-Harbinger       718    828   (610)   11217  
  1413   11.0  0.4  5.5  chr1               3170164  3170433 (56407849) + EnSpm-N21_DR      DNA/CMC-EnSpm             1    257   (222)   11218  
   215   15.2  0.0  0.0  chr1               3170430  3170462 (56407820) C hAT5-N2_DR        DNA/hAT-hAT5         (1001)   1584    1552   11219 *
  3660    8.2  1.9  0.0  chr1               3170438  3170974 (56407308) + Mariner-N38_DR    DNA/TcMar-Tc1             1    547     (0)   11220  
   226   28.1  4.2  0.0  chr1               3170894  3170989 (56407293) + Merlin-1_DR       DNA/Merlin             2090   2189  (8338)   11221 *
   225   18.0  2.4  6.2  chr1               3170934  3171016 (56407266) C Helitron-N3_DR    RC/Helitron          (1435)   1581    1502   11222 *
  1046    8.9  6.6  2.1  chr1               3170969  3171151 (56407131) + EnSpm-N21_DR      DNA/CMC-EnSpm           255    445    (34)   11223  
   310    5.6  1.5  5.5  chr1               3171325  3171456 (56406826) + (TTA)n            Simple_repeat             1    127     (0)   11224 *
   324    8.7  0.8  5.2  chr1               3171343  3171463 (56406819) C DNA-1-7_DR        DNA/PIF-Harbinger     (659)    779     664   11225  
  1176    9.9 52.5  1.4  chr1               3171663  3172081 (56406201) + hAT-N176_DR       DNA/hAT-Tip100            1    630     (0)   11226  
   218   28.6  0.0  2.6  chr1               3172330  3172408 (56405874) + Helitron-2_DR     RC/Helitron           11372  11448 (15964)   11227  
   236   24.7  8.3  3.0  chr1               3173766  3173861 (56404421) + Kolobok-N13_DR    DNA                       1    101   (358)   11228  
   857   22.5  1.3  0.7  chr1               3173881  3175122 (56403160) C SAT-2_DR          Satellite              (28)   1248       1   11229  
   334   16.7  3.0  0.0  chr1               3175859  3175924 (56402358) C SAT-2_DR          Satellite              (29)    155      88   11230  
   337   13.3  0.0  0.0  chr1               3175932  3175991 (56402291) + (TATAG)n          Simple_repeat             4     63     (0)   11231  
   293   18.9  8.1  0.0  chr1               3176036  3176109 (56402173) + DNA6-6_DR         DNA                    9849   9928  (1353)   11232 *
  1907   10.4  3.8  0.0  chr1               3176049  3176336 (56401946) + hAT-N137_DR       DNA/hAT-Ac             2438   2736   (835)   11233  
  1460   16.5  0.5 10.3  chr1               3176337  3176651 (56401631) C Harbinger-N17_DR  DNA/PIF-Harbinger     (782)    859     311   11234  
  1081   15.3  0.4  1.7  chr1               3176470  3176709 (56401573) C Zisupton-6_DR     DNA/Zisupton        (12671)   9445    9209   11235 *
   713   12.3  3.6  7.1  chr1               3176514  3176705 (56401577) + ZFERV-2-I_DR      LTR/ERV1                704    888  (9676)   11236 *
  2363    7.4 28.5  0.4  chr1               3176706  3177126 (56401156) C Gypsy-168-LTR_DR  LTR/Gypsy               (0)    539       1   11237  
   279   24.8 15.0  0.0  chr1               3177073  3177097 (56401185) C DIRS-7_DR         LTR/Ngaro            (1129)   4264    4135   11238 *
   425   10.2 13.6  0.0  chr1               3177098  3177185 (56401097) C Helitron-1_DR     RC/Helitron         (23595)   2705    2606   11239  
   377   10.9  2.2 11.3  chr1               3177127  3177261 (56401021) C EnSpm-22N2_DR     DNA/CMC-EnSpm        (3158)   2389    2266   11240 *
  1664   10.0 12.9  0.0  chr1               3177184  3177463 (56400819) + DNA-X-4_DR        DNA                     194    509   (736)   11241  
   318   21.4  5.0  1.0  chr1               3177387  3177485 (56400797) + ENSPM-6_DR        DNA/CMC-EnSpm          1892   1994 (30622)   11242 *
   291   14.3  1.8  0.0  chr1               3177451  3177506 (56400776) + DNA-X-4_DR        DNA                     717    773   (472)   11243 *
  2108   10.2  9.8  1.3  chr1               3177899  3178255 (56400027) C piggyBac-N9_DR    DNA/PiggyBac          (589)    602     216   11244  
  8541    6.1  3.3  1.9  chr1               3178256  3179475 (56398807) C TDR1              DNA/TcMar-Tc1           (0)   1236       1   11245  
   786   13.7 29.2  0.0  chr1               3179476  3179643 (56398639) C piggyBac-N9_DR    DNA/PiggyBac          (974)    217       1   11244  
   453   19.6  2.3  1.4  chr1               3180456  3180490 (56397792) + (TAA)n            Simple_repeat             1    175    (81)   11246  
   279   26.9  4.4  3.9  chr1               3180491  3180695 (56397587) C L1-11_DR          LINE/L1               (822)   6502    6297   11247  
   453   19.6  2.3  1.4  chr1               3180696  3180709 (56397573) + (TAA)n            Simple_repeat           176    256     (0)   11246  
   527    6.2  0.7  1.7  chr1               3180923  3181095 (56397187) + (TAA)n            Simple_repeat             1    171     (0)   11248  
   339    8.1  0.1  4.5  chr1               3181006  3181143 (56397139) + DNA-1-7_DR        DNA/PIF-Harbinger       668    802   (636)   11249 *
   344    7.8  1.1  4.4  chr1               3181022  3181154 (56397128) + DNA-6-N2_DR       DNA                    4189   4304   (752)   11250  
   249   16.4  1.5  1.5  chr1               3181104  3181171 (56397111) C hAT-N178_DR       DNA/hAT-Ac           (1530)    177     110   11251 *
   449   11.9  0.0  0.0  chr1               3181137  3181203 (56397079) C EnSpm-N48B_DR     DNA/CMC-EnSpm        (4545)   2414    2348   11252  
   323   22.7  6.7  3.2  chr1               3181139  3181288 (56396994) C DNA8-28_DR        DNA/hAT              (4029)   3113    2959   11253 *
   407   14.7  0.0  4.9  chr1               3181204  3181222 (56397060) + hAT-N137_DR       DNA/hAT-Ac             2640   2721   (850)   11254  
   267    0.0  0.0  0.0  chr1               3181419  3181508 (56396774) + (TAAAA)n          Simple_repeat             2     91     (0)   11255  
   231   13.3  0.0  2.2  chr1               3181865  3181910 (56396372) C L2-1_DR           LINE/L2                 (1)   4984    4940   11256 *
   268   13.1  0.0  2.2  chr1               3181870  3181916 (56396366) + EnSpm-11_DR       DNA/CMC-EnSpm          6917   6962  (2041)   11257  
   658   15.8  5.0  0.7  chr1               3181923  3182062 (56396220) + hAT-N86_DR        DNA/hAT-Ac                7    152   (392)   11258  
  1625   11.2  0.8 23.0  chr1               3182082  3182452 (56395830) + HE1_DR1           SINE/tRNA-V-RTE          77    380    (22)   11259  
   743   18.4  5.5  0.6  chr1               3182319  3182482 (56395800) + DNAX-23_DR        DNA                   10237  10408  (1393)   11260 *
  1549    4.2  0.0  0.0  chr1               3182846  3183034 (56395248) + DNA-N18_DR        DNA                       1    189  (1127)   11261  
  4195    8.5 26.4  0.6  chr1               3183035  3183853 (56394429) + hAT-N38_DR        DNA/hAT-hAT6              1   1029     (0)   11262  
   215   16.7  0.0  2.4  chr1               3183826  3183868 (56394414) + hAT-N44B_DR       DNA/hAT-Tip100         1230   1271   (330)   11263 *
  1071    7.5  3.4  0.0  chr1               3183856  3184002 (56394280) + DNA-N18_DR        DNA                     184    335   (981)   11264 *
  2261   26.3  6.5 11.8  chr1               3183997  3185214 (56393068) + Helitron-N5_DR    RC/Helitron            7859   8956   (553)   11265  
   659   15.3  0.0  3.4  chr1               3186042  3186158 (56392124) + RTE-1_DR          LINE/RTE-BovB          3902   4014    (69)   11266  
  2049    4.4  1.6  0.0  chr1               3186159  3186409 (56391873) C HATN8_DR          DNA/Zisupton            (0)    255       1   11267  
   389    9.3  0.0  0.0  chr1               3186365  3186418 (56391864) C hAT-N35B_DR       DNA/hAT-Ac            (959)    653     600   11268 *
   538   14.6  0.0  0.0  chr1               3186403  3186484 (56391798) + RTE-1_DR          LINE/RTE-BovB          4002   4083     (0)   11266  
  3689    5.6  1.9  0.0  chr1               3186783  3187249 (56391033) + TC1DR3            DNA/TcMar-Tc1             1    476   (749)   11269 *
  4601    6.6  5.7  1.7  chr1               3187245  3187909 (56390373) + TE-X-1B_DR        DNA                     719   1409     (0)   11270  
  1611   13.0  0.8  1.2  chr1               3187786  3188042 (56390240) C TE-X-1_DR         DNA                     (2)   1476    1221   11271 *
   442   10.3  0.0  1.5  chr1               3188042  3188110 (56390172) C TE-X-1B_DR        DNA                   (853)    556     489   11272 *
   983    9.5  0.0  0.0  chr1               3188211  3188347 (56389935) C TE-X-1_DR         DNA                    (59)   1419    1283   11273  
   423   14.5  4.3  0.0  chr1               3188316  3188453 (56389829) + ZFERV-2-I_DR      LTR/ERV1                683    826  (9738)   11274 *
   572    6.7  0.9  4.7  chr1               3188343  3188452 (56389830) + hAT-N39_DR        DNA/hAT-Tip100         1240   1345   (249)   11275  
   424   10.2  2.3  4.6  chr1               3188347  3188479 (56389803) + EnSpm-N42_DR      DNA/CMC-EnSpm           716    845   (407)   11276 *
   339   12.2  0.7  9.9  chr1               3188349  3188503 (56389779) C hAT-N145_DR       DNA/hAT-Ac            (171)   1420    1279   11277 *
   276   21.5  6.5  2.1  chr1               3188504  3188532 (56389750) C Kolobok-4_DR      DNA/Kolobok-T2       (1534)   5096    4905   11278  
   380   19.6 13.7  3.9  chr1               3189461  3189577 (56388705) + Helitron-2_DR     RC/Helitron            1902   1993 (25419)   11279  
   223   18.7  1.6  5.0  chr1               3189593  3189654 (56388628) + LOOPERN4_DR       DNA/Kolobok-T2          295    354   (563)   11280  
  8611    3.2  0.3  2.0  chr1               3189665  3190722 (56387560) C DNA-N4_DR         DNA                     (2)   1040       1   11281  
   636   19.9  4.5 10.4  chr1               3190726  3190949 (56387333) + LOOPERN4_DR       DNA/Kolobok-T2          363    574   (343)   11282  
   370   12.1  0.0 13.2  chr1               3190954  3191039 (56387243) C DNA-X-5_DR        DNA                     (0)   1221    1146   11283  
  4224   12.4 12.8  2.0  chr1               3191107  3191948 (56386334) C DNA-X-5_DR        DNA                   (290)    931       1   11283  
   509   13.8  6.4  0.0  chr1               3191949  3192042 (56386240) + LOOPERN4_DR       DNA/Kolobok-T2          576    675   (242)   11284 *
   624    6.9  3.5  0.0  chr1               3192041  3192127 (56386155) + LOOPERN4_DR       DNA/Kolobok-T2          790    879    (38)   11285 *
  3051   12.7 21.9  0.1  chr1               3192125  3192847 (56385435) + DNA-2-17_DR       DNA/CMC-EnSpm             6    885     (0)   11286  
   284   13.0  0.0  0.0  chr1               3192848  3192893 (56385389) + LOOPERN4_DR       DNA/Kolobok-T2          872    917     (0)   11287  
   228   18.8  0.0  2.1  chr1               3192905  3192953 (56385329) + DNAX-16_DR        DNA                      67    114   (309)   11288  
  1881   11.3  5.8  0.3  chr1               3193022  3193315 (56384967) + Tc1-5_DR          DNA/TcMar-Tc1           896   1205    (29)   11289  
   299   18.1  4.4  0.8  chr1               3193599  3193692 (56384590) C EnSpm-9_DR        DNA/CMC-EnSpm        (7624)    996     915   11290  
   371   16.6  3.0  9.6  chr1               3193834  3193933 (56384349) + EnSpm-N49B_DR     DNA/CMC-EnSpm          1692   1785   (765)   11291  
  4457   13.3  8.1  3.2  chr1               3193934  3194791 (56383491) + Tc1-5_DR          DNA/TcMar-Tc1           276   1174    (60)   11292  
  7154    1.0  4.8  1.8  chr1               3194792  3195643 (56382639) + hAT-N163B_DR      DNA/hAT-Charlie           1    877     (0)   11293  
   204    9.1  2.2  4.4  chr1               3195608  3195653 (56382629) C TDR19             DNA/hAT               (168)    237     193   11294 *
   424   13.1  0.0  1.4  chr1               3195643  3195712 (56382570) + Tc1-5_DR          DNA/TcMar-Tc1          1166   1234     (0)   11295  
  5418    9.1  9.6  1.1  chr1               3195885  3196773 (56381509) C DNA-X-5_DR        DNA/hAT               (258)    963       1   11296  
  1446   11.9 15.4  0.6  chr1               3197344  3197623 (56380659) + Kolobok-N5_DR     DNA/Kolobok-T2?           1    321   (164)   11297  
   347   15.8  0.0  4.3  chr1               3197603  3197675 (56380607) C Helitron-2_DR     RC/Helitron         (17822)   9590    9521   11298 *
   388   16.9  0.0  0.0  chr1               3197617  3197687 (56380595) C TDR19             DNA/hAT               (204)    201     131   11294 *
  1111    5.1  5.4  4.8  chr1               3197683  3197848 (56380434) C TC1DR3            DNA/TcMar-Tc1        (1058)    167       1   11299  
   667    5.8 12.4  1.7  chr1               3197965  3198069 (56380213) C hAT-N141_DR       DNA/hAT-Charlie        (78)    116       1   11300  
   444    5.3  0.0  0.0  chr1               3198074  3198130 (56380152) + Kolobok-N5_DR     DNA/Kolobok-T2?         323    379   (106)   11301  
  2169   11.7  2.6  1.0  chr1               3198179  3198528 (56379754) + L2-45_DR          LINE/L2                   2    335   (561)   11302  
  4205    8.5 32.3  0.4  chr1               3198560  3199419 (56378863) C TC1DR3            DNA/TcMar-Tc1           (0)   1225      93   11303  
   330   10.8  1.2  0.8  chr1               3199613  3199732 (56378550) + hAT-N36C_DR       DNA/hAT                 156    277  (1463)   11304 *
   550    3.5  0.0  0.0  chr1               3199626  3199766 (56378516) + (GA)n             Simple_repeat             2    142     (0)   11305  
   509   10.1  1.4  0.0  chr1               3199646  3199784 (56378498) + hAT-30N1_DR       DNA/hAT-Ac             1312   1452   (581)   11306 *
  1054   10.9  0.4  2.3  chr1               3199974  3200678 (56377604) + (TCCA)n           Simple_repeat             1    691     (0)   11307  
   932   11.2  0.4  6.5  chr1               3200335  3200764 (56377518) + (TCTA)n           Simple_repeat             1    403     (0)   11308 *
   375    8.2  0.0  0.0  chr1               3200764  3200812 (56377470) + DNA8-12_DR        DNA                     278    326     (0)   11309 *
   220    9.7  0.0  0.0  chr1               3201480  3201510 (56376772) C ENSPM-6_DR        DNA/CMC-EnSpm       (29873)   2743    2713   11310 *
  2151    8.2  1.7  1.7  chr1               3201509  3201855 (56376427) + Mariner-N38_DR    DNA/TcMar-Tc1           201    547     (0)   11311  
   308   13.7  0.0  0.0  chr1               3201817  3201867 (56376415) C Helitron-N3_DR    RC/Helitron          (1437)   1579    1529   11312 *
   601    4.8  0.4  5.7  chr1               3201866  3202205 (56376077) + (TAA)n            Simple_repeat             1    322     (0)   11313  
  2111   13.3  9.9  1.0  chr1               3202217  3202671 (56375611) + Mariner-N38_DR    DNA/TcMar-Tc1            53    547     (0)   11314  
   221   23.7  0.0  4.2  chr1               3202611  3202642 (56375640) + ENSPM-6_DR        DNA/CMC-EnSpm          2678   2746 (29867)   11315 *
   248   10.0  2.5  0.0  chr1               3202643  3202682 (56375600) C hAT-N21B_DR       DNA/hAT-Ac            (558)    743     703   11316  
   212   12.6  1.7  7.0  chr1               3203108  3203167 (56375115) + ENSPM-6_DR        DNA/CMC-EnSpm         15009  15065 (17551)   11317 *
   344   18.5  0.0  2.5  chr1               3203119  3203201 (56375081) + ANGEL             DNA/Kolobok              95    175   (134)   11318  
   521   22.1  5.6  1.2  chr1               3203209  3203368 (56374914) + ANGEL             DNA/Kolobok               9    175   (134)   11319  
   611   19.4  4.9  1.2  chr1               3203374  3203535 (56374747) + ANGEL             DNA/Kolobok               7    174   (135)   11319  
   307   22.4  6.7  2.4  chr1               3203585  3203604 (56374678) C DNA8-20_DR        DNA/hAT             (11891)   8897    8774   11320  
   517   16.3  0.0  1.0  chr1               3203605  3203703 (56374579) + ANGEL             DNA/Kolobok              78    175   (134)   11321  
   499   22.6  4.7  0.6  chr1               3203723  3203891 (56374391) + ANGEL             DNA/Kolobok              16    191   (118)   11322 *
   654   18.9  3.0  2.4  chr1               3203885  3204052 (56374230) + ANGEL             DNA/Kolobok               8    176   (133)   11323  
   443   18.5  2.2  6.8  chr1               3203931  3204069 (56374213) C DNA8-20_DR        DNA/hAT             (11895)   8893    8761   11324 *
   615   22.3 14.7  1.3  chr1               3204106  3204378 (56373904) + ANGEL             DNA/Kolobok               1    309     (0)   11325  
   273   14.3  0.0  5.4  chr1               3204333  3204391 (56373891) C EnSpm-7_DR        DNA/CMC-EnSpm        (1859)   9175    9120   11326 *
   236   18.6  1.4  7.6  chr1               3204972  3205041 (56373241) + HATN12B_DR        DNA/hAT-Ac              140    205   (490)   11327 *
   308   18.9  5.3  0.0  chr1               3204994  3205088 (56373194) C DNA-2-30B_DR      DNA                     (7)    406     307   11328  
  1054   14.3  0.1  6.0  chr1               3205160  3206379 (56371903) + (CCAA)n           Simple_repeat             1   1148     (0)   11329  
   536   24.0 15.8  0.4  chr1               3206612  3206845 (56371437) C ANGEL             DNA/Kolobok             (0)    309      40   11330  
   297   24.7  2.4  0.0  chr1               3206770  3206854 (56371428) C EnSpm-N13_DR      DNA/CMC-EnSpm        (8525)  13624   13538   11331 *
   943   25.6  4.2 20.1  chr1               3207320  3208907 (56369375) + Helitron-2_DR     RC/Helitron            4462   5239 (22173)   11332  
   208   22.7  0.0  0.0  chr1               3209123  3209166 (56369116) + Helitron-N2_DR    RC/Helitron            2297   2340   (123)   11333  
   304   12.2  0.0  0.0  chr1               3209650  3209698 (56368584) + EnSpm-15_DR       DNA/CMC-EnSpm          9137   9185  (2269)   11334  
  5787    4.5  2.1  0.5  chr1               3209733  3210460 (56367822) C DNA-5-1_DR        DNA/hAT?                (0)    739       1   11335  
   496   17.7  4.2  0.0  chr1               3210461  3210553 (56367729) C Merlin-2_DR       DNA/Merlin           (8997)   4924    4828   11336 *
  9008    5.9  3.5  0.2  chr1               3210492  3211665 (56366617) C TC1DR3            DNA/TcMar-Tc1          (12)   1213       1   11337  
   255   16.3  4.1  0.0  chr1               3211638  3211686 (56366596) + Merlin-2_DR       DNA/Merlin             4874   4924  (8997)   11338 *
  2583    9.4  0.5  1.1  chr1               3211676  3212052 (56366230) C hAT-N137_DR       DNA/hAT-Ac            (861)   2710    2336   11339  
  2114   17.2  2.2  5.1  chr1               3212053  3212119 (56366163) + DNA9-3_DR         DNA/MULE-MuDR?         1319   1750  (9629)   11340  
   277   21.0  1.2  1.2  chr1               3212057  3212138 (56366144) + hAT-N131_DR       DNA/hAT-Ac              226    307  (1757)   11341 *
   248   21.1  1.0  7.3  chr1               3212139  3212158 (56366124) + DNA8-26_DR        DNA                    1440   1535  (2995)   11342  
   582   13.7  0.0  2.2  chr1               3212822  3213106 (56365176) + (TTA)n            Simple_repeat             1    278     (0)   11343  
   440    7.4  1.9  5.9  chr1               3213208  3213499 (56364783) + (TTA)n            Simple_repeat             1    280     (0)   11344  
   258   13.1  2.0  2.0  chr1               3213426  3213526 (56364756) C DNA-6-N2_DR       DNA                   (788)   4268    4168   11345 *
   310   16.8  3.2  7.4  chr1               3214304  3214457 (56363825) + hAT-30N1_DR       DNA/hAT-Ac             1250   1397   (636)   11346  
   268    5.4  1.0  5.3  chr1               3214380  3214477 (56363805) C hAT-N159_DR       DNA/hAT-Ac            (186)   1636    1543   11347 *
   408   21.0  1.2  0.0  chr1               3214398  3214478 (56363804) + hAT-N39_DR        DNA/hAT-Tip100          905    986   (608)   11348  
   529    9.6  2.7  1.3  chr1               3214788  3214935 (56363347) + Harbinger-N17_DR  DNA/PIF-Harbinger       261    410  (1235)   11349 *
  1044   18.6  0.0  5.4  chr1               3214832  3215064 (56363218) + DNA8-25_DR        DNA                     628    848  (3119)   11350  
   425   16.4  2.3  2.3  chr1               3214936  3214959 (56363323) + hAT-13_DR         DNA/hAT-Tip100         2348   2519   (283)   11351 *
   984   20.2  3.3  6.4  chr1               3215065  3215453 (56362829) C Zisupton-6_DR     DNA/Zisupton        (12747)   9359    8759   11352  
   520    1.7  1.7  0.0  chr1               3215351  3215470 (56362812) C DNA-8-29_DR       DNA/hAT-Tip100         (78)    942     821   11353 *
   530    2.7  0.0  3.6  chr1               3215368  3215481 (56362801) C DNA6-6_DR         DNA                  (3418)   7863    7754   11354  
   379   11.6  5.6  3.7  chr1               3215392  3215498 (56362784) C EnSpm-5_DR        DNA/CMC-EnSpm        (4831)   2840    2732   11355 *
   909   11.9 22.6  1.5  chr1               3215843  3216063 (56362219) + DNA-2-33B_DR      DNA/TcMar-Tc1             1    267   (228)   11356 *
  4612    4.1  0.0  2.0  chr1               3216062  3216627 (56361655) C Harbinger-8N1_DR  DNA/PIF-Harbinger       (0)    555       1   11357  
   213   14.8  2.7 10.0  chr1               3216110  3216124 (56362158) C EnSpm-N10_DR      DNA/CMC-EnSpm        (6587)   2716    2652   11358 *
   373   12.2  2.7  0.0  chr1               3216627  3216700 (56361582) + DNA-2-33B_DR      DNA/TcMar-Tc1           262    337   (158)   11359  
  2301    4.0  6.4  0.0  chr1               3216775  3217071 (56361211) C DNA13TA1a_DR      DNA/TcMar-Tc1           (2)    316       1   11360  
   755   13.1  7.7  0.0  chr1               3217255  3217384 (56360898) C HATN8_DR          DNA                     (5)    250     111   11361  
  3469   10.3  1.2  0.0  chr1               3217398  3217894 (56360388) C hAT-N203_DR       DNA/hAT-Tip100       (3983)   1558    1056   11362  
   436   15.2  0.0  2.5  chr1               3217896  3217976 (56360306) C HATN8_DR          DNA                   (175)     80       2   11361  
   321   13.2  2.1 19.8  chr1               3218162  3218303 (56359979) + DNA-2-33B_DR      DNA/TcMar-Tc1           363    483    (12)   11363  
   216    8.4  0.0  8.3  chr1               3219005  3219043 (56359239) C DNA7-N1_DR        DNA/Zisupton         (2093)   8324    8289   11364 *
   290   11.7 21.7  0.0  chr1               3219016  3219075 (56359207) + ANGEL             DNA/Kolobok               1     73   (236)   11365  
   211   14.5 21.4  1.2  chr1               3219049  3219079 (56359203) + EnSpm-8_DR        DNA/CMC-EnSpm          7680   7762  (1679)   11366 *
   681   14.4 26.6  0.5  chr1               3219115  3219268 (56359014) C Harbinger-N30_DR  DNA/PIF-Harbinger?      (0)    599     406   11367 *
  1744   23.6  4.6  2.2  chr1               3219252  3219772 (56358510) C hAT-N22_DR        DNA/hAT-Ac            (969)    769     237   11368 *
  2300   11.8  5.7  1.9  chr1               3219752  3220156 (56358126) C Harbinger-N30_DR  DNA/PIF-Harbinger?    (179)    420       1   11369  
  1172   10.2  1.1  1.6  chr1               3220158  3220346 (56357936) + ANGEL             DNA/Kolobok             122    309     (0)   11370  
   204   22.4  3.6 10.7  chr1               3220255  3220364 (56357918) + EnSpm-14N1_DR     DNA/CMC-EnSpm          2326   2428  (1757)   11371 *
   767    8.2  1.8  0.0  chr1               3220515  3220624 (56357658) + TDR3              DNA/hAT-Charlie           2    113    (80)   11372  
   452   20.6  0.0  4.9  chr1               3220531  3220637 (56357645) + DNA2-16_DR        DNA                   13859  13960  (4091)   11373 *
  1643    9.8  6.4  0.3  chr1               3220627  3220892 (56357390) C MuDR-N2_DR        DNA/MULE-MuDR          (40)    283       2   11374  
   787   12.8 10.1  1.2  chr1               3221211  3221368 (56356914) + L2-41_DRe         LINE/L2                3379   3550    (14)   11375  
   629    8.1  1.2  0.0  chr1               3221402  3221487 (56356795) + Merlin-2_DR       DNA/Merlin             6494   6580  (7341)   11376  
  2813    5.4  1.6  0.3  chr1               3221501  3221872 (56356410) + Gypsy-22-LTR_DR   LTR/Gypsy                 1    377   (766)   11377  
   924    8.8  2.2  0.0  chr1               3221887  3222023 (56356259) C TDR2              DNA/TcMar-Tc1         (707)    230      91   11378  
   206    9.2  0.0  0.0  chr1               3222660  3222724 (56355558) C DNA-6-N2_DR       DNA                   (798)   4258    4194   11379  
   251   13.9  0.0  2.9  chr1               3223314  3223454 (56354828) C DNA-1-7_DR        DNA/PIF-Harbinger     (634)    804     668   11380 *
   762    3.3  0.0  0.0  chr1               3223344  3223544 (56354738) + (TTA)n            Simple_repeat             1    201     (0)   11381  
   273    7.4  0.0  0.0  chr1               3223497  3223550 (56354732) + DNA-6-N2_DR       DNA                     786    839  (4217)   11382 *
   213   13.3  0.0  5.9  chr1               3223765  3223782 (56354500) C HATN16_DR         DNA/hAT-Charlie        (77)    867     800   11383  
   251    9.3  0.0  0.0  chr1               3223783  3223836 (56354446) C EnSpm-16_DR       DNA/CMC-EnSpm        (9108)    676     623   11384 *
   981    2.4  0.0 24.3  chr1               3223793  3224202 (56354080) + EnSpm-N42_DR      DNA/CMC-EnSpm           546    815   (437)   11385 *
  1202   14.2  1.3 12.4  chr1               3223937  3224250 (56354032) C Kolobok-4_DR      DNA/Kolobok-T2       (1414)   5217    4935   11386  
   297    6.4  5.2  7.5  chr1               3224134  3224269 (56354013) + piggyBac-N5_DR    DNA/PiggyBac?          1169   1301   (835)   11387 *
  1320   13.5  9.8  1.3  chr1               3224697  3224981 (56353301) C ANGEL             DNA/Kolobok             (0)    309       1   11388  
   526   26.2  3.3  2.2  chr1               3225033  3225055 (56353227) + DNA-6-N5_DR       DNA                    1524   1548  (1753)   11389  
  1347    8.0  0.0  0.0  chr1               3225056  3225230 (56353052) + hAT-N4C_DR        DNA/hAT-Charlie           1    175    (20)   11390  
   609   19.1  1.9  8.0  chr1               3225273  3225304 (56352978) + DNA6-6_DR         DNA                    4164   4313  (6968)   11391  
   862   10.2  0.8  0.0  chr1               3225305  3225431 (56352851) + HE1_DR1           SINE/tRNA-V-RTE           1    128   (274)   11392  
   589   14.9  0.0  8.2  chr1               3225320  3225451 (56352831) C DNAX-23_DR        DNA                  (7135)   4666    4545   11393 *
  7287    2.8  1.6  4.3  chr1               3225431  3226382 (56351900) C HATN11_DR         DNA/hAT-hobo            (0)    927       1   11394  
  1829    9.4  0.4  0.0  chr1               3226383  3226636 (56351646) + SINE2-4_DR        SINE/tRNA-V-RTE         117    371     (0)   11395  
   745   16.1 23.1  7.2  chr1               3227009  3227263 (56351019) + DNA-2-32_DR       DNA/CMC-EnSpm?         3755   4047  (4735)   11396 *
  1816   10.8  0.0  9.6  chr1               3227046  3227353 (56350929) C SINE2-5_DR        SINE/tRNA-V-RTE         (1)    281       1   11397  
   215    8.7  0.0  0.0  chr1               3228334  3228425 (56349857) + (TTTA)n           Simple_repeat             2     93     (0)   11398  
   207    0.0  0.0  0.0  chr1               3228423  3228497 (56349785) + (TTTTA)n          Simple_repeat             1     75     (0)   11399 *
   446   19.2  4.9  1.8  chr1               3228435  3228598 (56349684) C DNA-TA-4_DR       DNA/TcMar            (5077)   4718    4550   11400 *
   796   19.9  1.2  1.2  chr1               3228456  3228628 (56349654) + hAT-N167B_DR      DNA/hAT-Charlie        1208   1380   (193)   11401 *
  2294   10.6  3.7  0.0  chr1               3228501  3228848 (56349434) C HE1_DR1           SINE/tRNA-V-RTE        (31)    371      11   11402  
   700   22.9  5.0  1.6  chr1               3228704  3228885 (56349397) C EnSpm-N11_DR      DNA/CMC-EnSpm        (3624)   1729    1542   11403 *
   905    7.8  9.3  0.0  chr1               3228961  3229089 (56349193) + DNA14-5-1_DR      DNA                     414    554   (139)   11404  
   250   10.5  0.0  0.0  chr1               3229084  3229121 (56349161) C DNA9-3_DR         DNA/MULE-MuDR?       (1897)   9482    9445   11405 *
   224   16.1  1.1  0.5  chr1               3229122  3229153 (56349129) C HATN16_DR         DNA/hAT-Charlie        (34)    822     779   11383  
   209   23.4  3.5  8.1  chr1               3229154  3229199 (56349083) C EnSpm-N25_DR      DNA/CMC-EnSpm        (3867)    819     709   11406  
   208   27.7  0.0  9.8  chr1               3229200  3229251 (56349031) + DNA8-25_DR        DNA                     661    813  (3154)   11407  
   231   26.9  3.3 10.2  chr1               3229598  3229837 (56348445) C hAT-N22_DR        DNA/hAT-Ac           (1239)    499     275   11408 *
   525   17.7  1.2 16.3  chr1               3229604  3229984 (56348298) + (TGAA)n           Simple_repeat             1    323     (0)   11409  
   200   22.0 10.9  0.8  chr1               3230674  3230712 (56347570) C EnSpm-N40B_DR     DNA/CMC-EnSpm        (3167)   2340    2211   11410  
   279   15.8  1.3  3.9  chr1               3230713  3230791 (56347491) C ERV1-N6-I_DR      LTR/ERV1             (1045)   3458    3382   11411  
   369    3.4  0.5  0.5  chr1               3230921  3231035 (56347247) + (TAA)n            Simple_repeat             1    115     (0)   11412  
   290    9.8  1.6  4.0  chr1               3230940  3231066 (56347216) + DNA-1-7_DR        DNA/PIF-Harbinger       674    797   (641)   11413 *
   642   19.7  1.4  2.2  chr1               3232010  3232149 (56346133) C Kolobok-N5_DR     DNA/Kolobok-T2?       (342)    143       5   11414  
   222   14.9 10.6  0.0  chr1               3232783  3232818 (56345464) C DNA-6-N2_DR       DNA                  (4156)    900     797   11415  
   247    3.5  0.0  0.0  chr1               3232819  3232876 (56345406) + DNA-1-7_DR        DNA/PIF-Harbinger       668    725   (713)   11416 *
   627   16.0  0.8  0.0  chr1               3232828  3232946 (56345336) + DNA8-9_DR         DNA/hAT-Ac              763    882   (569)   11417 *
  1951    8.4  0.0  0.4  chr1               3232939  3233201 (56345081) + CryptonV-N3_DR    DNA/Crypton-V         18589  18850  (1813)   11418  
   908   14.7  1.3  0.6  chr1               3233206  3233362 (56344920) + DNA8-17_DR        DNA/hAT-Tip100         1367   1524   (289)   11419  
  7293    9.2  6.5  0.1  chr1               3233368  3234460 (56343822) + DNA-8-3_DR        DNA/P                     1   1163     (0)   11420  
   281   25.3  0.9  5.8  chr1               3234461  3234512 (56343770) + DNA8-23_DR        DNA                    4666   4712  (2027)   11421 *
   844   11.8  8.4  1.2  chr1               3234453  3234607 (56343675) + hAT-N137_DR       DNA/hAT-Ac             2541   2706   (865)   11422  
   725   17.2  6.9  4.7  chr1               3234462  3234650 (56343632) + hAT-N47B_DR       DNA/hAT-Tip100          626    818   (170)   11423 *
  2738    1.3  1.6  1.9  chr1               3234669  3235047 (56343235) + REX1-4_DR         LINE/Rex-Babar         2935   3312     (0)   11424  
  2979    3.3  0.3  0.0  chr1               3235184  3235551 (56342731) C Merlin-N1_DR      DNA/Merlin              (0)    369       1   11425  
   250   26.8  0.0  1.2  chr1               3235714  3235796 (56342486) C DNA8-26_DR        DNA                  (1617)   2913    2832   11426  
   233   28.9  0.0  3.1  chr1               3235797  3235813 (56342469) C L2-1_DR           LINE/L2                 (8)   4977    4881   11427  
   314    8.8  8.3  4.8  chr1               3236011  3236070 (56342212) C Kolobok-N10_DR    DNA/Kolobok           (522)    121      60   11428  
   233   14.6  4.9  0.0  chr1               3236268  3236308 (56341974) + hAT-N104_DR       DNA/hAT-Tip100            1     43   (487)   11429  
  1049   11.8  0.0  1.3  chr1               3236327  3236481 (56341801) + DNA-8-3_DR        DNA/P                  1011   1163     (0)   11430  
   706   13.2  9.3  2.7  chr1               3236482  3236613 (56341669) + hAT-N137_DR       DNA/hAT-Ac             2549   2689   (882)   11431  
   213   17.1  4.9  0.0  chr1               3236719  3236759 (56341523) + hAT-N104_DR       DNA/hAT-Tip100            1     43   (487)   11432  
   889   10.8 33.5  0.0  chr1               3236798  3236979 (56341303) C Tc1-5_DR          DNA/TcMar-Tc1         (283)    951     709   11433  
   330   17.2  0.0  7.1  chr1               3236960  3237034 (56341248) + DNA2-16_DR        DNA                    6045   6114 (11937)   11434 *
   496    9.0  0.0  3.9  chr1               3236973  3237053 (56341229) + DNA8-10_DR        DNA/hAT-Ac             2131   2208  (1810)   11435 *
   544   13.4  0.0  5.2  chr1               3237029  3237130 (56341152) + hAT-N22_DR        DNA/hAT-Ac              149    245  (1493)   11436 *
  2093   11.9 16.5  0.0  chr1               3237120  3237531 (56340751) + hAT-N22_DR        DNA/hAT-Ac             1259   1738     (0)   11437  
 10056    3.4  0.2  0.4  chr1               3237591  3238798 (56339484) + Harbinger-4N1C_DR DNA/PIF-Harbinger         1   1206     (0)   11438  
   478   11.1  0.0  0.0  chr1               3238799  3238869 (56339413) + Kolobok-N10_DR    DNA/Kolobok             573    643     (0)   11439  
   257   15.5  1.6  5.1  chr1               3238817  3238877 (56339405) C hAT-N134_DR       DNA/hAT?              (276)    789     731   11440 *
  2067    6.5  4.7  1.9  chr1               3239533  3239831 (56338451) C ERV1-N1C_DR-LTR   LTR/ERV1               (14)    854     548   11441  
   216   12.7  0.0  9.7  chr1               3239893  3240005 (56338277) + DNA-TA-4_DR       DNA/TcMar              4625   4727  (5068)   11442 *
   248    8.7  3.9  0.9  chr1               3239906  3240009 (56338273) C DNA-6-N2_DR       DNA                  (4172)    884     778   11443 *
   454   13.2  3.2  0.5  chr1               3239919  3240117 (56338165) + DNA-1-7_DR        DNA/PIF-Harbinger       671    889   (549)   11444  
   340    6.4  1.8  0.0  chr1               3240182  3240290 (56337992) + (TTA)n            Simple_repeat             1    111     (0)   11445  
   257   11.2  0.0  0.0  chr1               3240213  3240301 (56337981) C DNA-1-7_DR        DNA/PIF-Harbinger     (693)    745     657   11446 *
   823    8.8  9.1  4.0  chr1               3240603  3240767 (56337515) C EnSpm-3N1_DR      DNA/CMC-EnSpm           (9)    174       2   11447  
   278   10.8  0.0  2.7  chr1               3240770  3240845 (56337437) C ENSPM-6_DR        DNA/CMC-EnSpm        (4230)  28386   28313   11448  
   276    3.5  0.0  2.4  chr1               3240790  3240876 (56337406) + (TTTA)n           Simple_repeat             3     87     (0)   11449 *
   214    9.5  1.3  2.7  chr1               3240918  3240993 (56337289) C DNA-1-7_DR        DNA/PIF-Harbinger     (704)    734     660   11450  
   663    9.7 18.8  3.1  chr1               3241558  3241727 (56336555) C DNA-TA-2_DR       DNA/CMC-EnSpm           (0)    196       1   11451  
   210   18.2  2.4  2.4  chr1               3241728  3241820 (56336462) + Mariner-N5_DR     DNA/TcMar               359    410  (8559)   11452 *
   290   12.3  2.7  0.0  chr1               3241732  3241877 (56336405) + A-rich            Low_complexity            3    152     (0)   11453  
   407    3.0  0.0  0.0  chr1               3242155  3242254 (56336028) + (TATAA)n          Simple_repeat             2    101     (0)   11454  
   355    7.1  2.8  1.4  chr1               3242343  3242413 (56335869) + ENSPM-6_DR        DNA/CMC-EnSpm         13294  13365 (19251)   11455  
   211    8.1  1.6  0.0  chr1               3242362  3242423 (56335859) C Gypsy-210_DR-I    LTR/Gypsy            (4060)     88      26   11456 *
   235    0.0  0.0  0.0  chr1               3242371  3242425 (56335857) + DNA8-10_DR        DNA/hAT-Ac             1649   1703  (2315)   11457  
   208    1.4  7.2  0.0  chr1               3242426  3242439 (56335843) + hAT-N155_DR       DNA/hAT-Tip100          221    294   (294)   11458 *
   342   10.8  3.1  0.0  chr1               3242438  3242502 (56335780) C Mariner-N38_DR    DNA/TcMar-Tc1         (198)    349     283   11459  
   201   10.5  5.3  0.0  chr1               3242671  3242708 (56335574) C ENSPM-6_DR        DNA/CMC-EnSpm       (13991)  18625   18586   11460  
   570    5.3  6.1 30.8  chr1               3243075  3243238 (56335044) + HATN1_DR          DNA/hAT                   1    133   (294)   11461 *
  1939    7.0  0.4  0.0  chr1               3243130  3243388 (56334894) C Merlin-2_DR       DNA/Merlin           (7165)   6756    6497   11462  
   219   22.2  9.7  0.0  chr1               3243334  3243405 (56334877) + Merlin-2_DR       DNA/Merlin             6731   6809  (7112)   11463 *
  1714   12.1  3.8  0.4  chr1               3243861  3244125 (56334157) C HE1_DR1           SINE/tRNA-V-RTE       (116)    286      13   11464  
  1090   22.3  0.3  7.7  chr1               3243864  3244169 (56334113) + DNA9-3_DR         DNA/MULE-MuDR?         1419   1703  (9676)   11465 *
   219   15.0  0.0  0.0  chr1               3244148  3244187 (56334095) C DNA9-3_DR         DNA/MULE-MuDR?       (1915)   9464    9425   11466 *
   316   20.3  1.3  5.3  chr1               3244220  3244297 (56333985) + hAT-N66B_DR       DNA/hAT-Charlie           1     75   (120)   11467 *
   994   12.1  0.0  1.1  chr1               3244266  3245127 (56333155) + (TCCA)n           Simple_repeat             1    853     (0)   11468  
   311   24.2  0.0  0.0  chr1               3245026  3245145 (56333137) + (TTCA)n           Simple_repeat             3    122     (0)   11469 *
   317   10.4  0.0  8.6  chr1               3245994  3246078 (56332204) C DNA6-6_DR         DNA                  (6722)   4559    4515   11470  
   275   13.5  0.0  3.9  chr1               3246036  3246089 (56332193) + DNAX-23_DR        DNA                    9452   9503  (2298)   11471 *
   265    6.5  8.4  2.0  chr1               3246122  3246133 (56332149) C EnSpm-16_DR       DNA/CMC-EnSpm        (9077)    707     607   11472  
   323    6.0  0.0  0.0  chr1               3246134  3246144 (56332138) + Dada-U6_DR        DNA/Dada               7095   7177  (1786)   11473  
   465    3.0  0.0  5.9  chr1               3246145  3246216 (56332066) + EnSpm-5_DR        DNA/CMC-EnSpm          2772   2839  (4832)   11474 *
   595    3.2  0.3  1.8  chr1               3246158  3246386 (56331896) C DNA8-25_DR        DNA                  (3136)    831     627   11475  
   273    6.8  0.8  4.0  chr1               3246387  3246416 (56331866) + Zisupton-6_DR     DNA/Zisupton           1113   1363 (20753)   11476  
   406    8.1  1.6  3.2  chr1               3246704  3246830 (56331452) + (TATAA)n          Simple_repeat             1    125     (0)   11477  
   324   18.6 13.6  2.5  chr1               3247258  3247367 (56330915) + Helitron-N3_DR    RC/Helitron            1990   2111   (905)   11478  
  3524   12.8  4.5  2.4  chr1               3247809  3248558 (56329724) + TDR13             DNA                       7    772     (0)   11479  
   920   14.7  6.0  0.5  chr1               3248621  3248805 (56329477) + Merlin-N3_DR      DNA/Merlin               13    207    (48)   11480  
   641    6.8  0.8  2.5  chr1               3248778  3248898 (56329384) + MOSAT_DR          Satellite              1081   1199   (888)   11481 *
   957   12.0  0.9  8.4  chr1               3248806  3249034 (56329248) + (TCTA)n           Simple_repeat             1    362    (64)   11482  
   243   23.1  2.6  8.2  chr1               3249035  3249067 (56329215) C Kolobok-2_DR      DNA/Kolobok-T2       (3356)   3344    3260   11483  
   347   14.4  4.0 11.1  chr1               3249068  3249192 (56329090) + MOSAT_DR          Satellite              1107   1223   (864)   11484  
   243   23.1  2.6  8.2  chr1               3249193  3249227 (56329055) C Kolobok-2_DR      DNA/Kolobok-T2       (3356)   3259    3162   11483  
   957   12.0  0.9  8.4  chr1               3249228  3249266 (56329016) + (TCTA)n           Simple_repeat           363    426     (0)   11482  
   504    4.4  0.0  1.3  chr1               3250770  3250971 (56327311) + (TTAAA)n          Simple_repeat             1    199     (0)   11485  
   468   15.1  0.7  5.1  chr1               3251501  3251606 (56326676) + hAT-N86_DR        DNA/hAT-Ac               17    117   (427)   11486  
  1050    7.8  3.1  4.4  chr1               3251609  3251756 (56326526) + DNA-X-4_DR        DNA                       1    146  (1099)   11487  
  2885   10.0  4.7  1.1  chr1               3251757  3252180 (56326102) C DNA-X-2B_DR       DNA                     (0)    439       1   11488  
  2357   16.7 23.0  4.2  chr1               3252181  3252981 (56325301) C Merlin-2_DR       DNA/Merlin           (2873)  11048   10101   11489 *
  3354   11.7  2.7  0.9  chr1               3252481  3253000 (56325282) + DNA-X-4_DR        DNA                     717   1245     (0)   11490  
  1584   12.8 19.9  6.2  chr1               3253001  3253194 (56325088) + Merlin-1_DR       DNA/Merlin             1565   1819  (8708)   11491  
   344   13.4 22.4  4.8  chr1               3253090  3253214 (56325068) C DNAX-25B_DR       DNA/Zisupton         (1889)   1649    1504   11492 *
  1945    8.6  0.9 24.2  chr1               3253215  3253646 (56324636) + hATN78B_DR        DNA/hAT-Charlie           1    351     (0)   11493  
  2054    7.4  3.4  0.0  chr1               3253647  3253940 (56324342) C Mariner-N38_DR    DNA/TcMar-Tc1         (234)    313      10   11494  
  1460   17.1  3.1  4.0  chr1               3253941  3253997 (56324285) + Dada-tL_DR        DNA/Dada               2053   2402  (8005)   11495  
  2730    8.5  6.7  1.6  chr1               3254532  3254961 (56323321) + TDR2              DNA/TcMar-Tc1           386    837   (100)   11496  
   536    5.3  9.2  0.0  chr1               3255757  3255832 (56322450) + EnSpm-N45_DR      DNA/CMC-EnSpm             1     83   (168)   11497  
   641   15.4  1.7  0.0  chr1               3255879  3255995 (56322287) + hAT-N170_DR       DNA/Merlin               98    216     (0)   11498  
   763   18.1  2.1  0.7  chr1               3256008  3256152 (56322130) C DNA8-10_DR        DNA/hAT-Ac            (144)   3874    3728   11499 *
  1102    4.4  0.0  0.0  chr1               3256028  3256162 (56322120) C DNA8-17_DR        DNA/hAT-Tip100        (146)   1667    1533   11500  
   941   13.3  0.0  1.9  chr1               3256163  3256187 (56322095) + DNA9-6_DR         DNA                    4462   4618  (3266)   11501  
   234   17.3  0.0  6.9  chr1               3256324  3256381 (56321901) + EnSpm-17_DR       DNA/CMC-EnSpm          2706   2759  (6517)   11502  
   405   16.8  0.0 13.8  chr1               3256382  3256505 (56321777) C EnSpm-N4B_DR      DNA/CMC-EnSpm?          (0)    220     112   11503 *
   502   19.3  6.7  5.2  chr1               3256504  3256771 (56321511) C L1-69_DR          LINE/L1                (23)   5998    5727   11504  
   658   17.5 12.9  5.0  chr1               3256799  3257116 (56321166) C L1-69_DR          LINE/L1                (85)   5936    5595   11505  
   214   16.0  0.0  0.0  chr1               3257117  3257166 (56321116) C EnSpm-N4B_DR      DNA/CMC-EnSpm?         (99)    121      72   11503  
   633   16.0 13.9  3.6  chr1               3257182  3257382 (56320900) + EnSpm-N26B_DR     DNA/CMC-EnSpm             1    221     (0)   11506  
  1139   11.2  1.0  3.2  chr1               3257384  3257577 (56320705) + DNA11TA1_DR       DNA/CMC-EnSpm            14    203     (0)   11507  
   436   22.7  1.9  6.7  chr1               3257636  3257646 (56320636) C DNA7-N1_DR        DNA/Zisupton         (2149)   8268    8190   11508  
   783   16.7  0.0  0.0  chr1               3257647  3257784 (56320498) C ANGEL             DNA/Kolobok            (59)    250     113   11509  
   272    6.4 10.6  0.0  chr1               3257832  3257878 (56320404) C MuDR-N2_DR        DNA/MULE-MuDR          (17)    306     255   11510 *
  1846    6.7  2.8 10.1  chr1               3257838  3258154 (56320128) + MuDR-N2_DR        DNA/MULE-MuDR            28    323     (0)   11511  
   451   24.2  5.2  1.2  chr1               3258133  3258148 (56320134) C EnSpm-17_DR       DNA/CMC-EnSpm        (5929)   3347    3267   11512 *
   685   15.2  3.2  0.8  chr1               3258149  3258274 (56320008) C ANGEL             DNA/Kolobok           (180)    129       1   11513  
   265   21.3  6.1 10.3  chr1               3258275  3258303 (56319979) + DNA6-1_DR         DNA/hAT-hAT5            712    735   (414)   11514 *
   451   24.2  5.2  1.2  chr1               3258275  3258287 (56319995) C EnSpm-17_DR       DNA/CMC-EnSpm        (5929)   3266    3187   11512  
   965   17.8  3.0  0.5  chr1               3258844  3259041 (56319241) C TDR12             DNA                    (39)    203       1   11515  
   372   18.6  0.0  4.2  chr1               3259059  3259087 (56319195) C CryptonV-N5_DR    DNA/Crypton-V       (15207)   9330    9204   11516  
   407   15.3  0.7  0.7  chr1               3259088  3259225 (56319057) C Dada-U6_DR        DNA/Dada             (1719)   7244    7107   11517 *
  1234    1.5  0.0  1.1  chr1               3259121  3259618 (56318664) + EnSpm-N42_DR      DNA/CMC-EnSpm           543    815   (437)   11518  
  1199   20.5  0.2  0.0  chr1               3259127  3259407 (56318875) C Zisupton-6_DR     DNA/Zisupton        (13171)   8945    8442   11519 *
  1221    3.3  0.4  0.7  chr1               3259408  3259679 (56318603) C EnSpm-N42_DR      DNA/CMC-EnSpm         (436)    816     546   11520  
  1162   25.0  0.3  0.0  chr1               3259619  3259682 (56318600) + Zisupton-6_DR     DNA/Zisupton           8417   8945 (13171)   11521 *
  1199   20.5  0.2  0.0  chr1               3259680  3259705 (56318577) C Zisupton-6_DR     DNA/Zisupton        (13171)   8441    8392   11519  
  2575   12.4  8.9  0.8  chr1               3259824  3260363 (56317919) C EnSpm-N14_DR      DNA/CMC-EnSpm        (1777)   2803    2205   11522  
   437    0.0  0.0  0.0  chr1               3260385  3260434 (56317848) C Harbinger-4N1C_DR DNA/PIF-Harbinger    (1156)     50       1   11523  
   312   10.9  5.5  0.0  chr1               3260435  3260488 (56317794) + HATN10B_DR        DNA/hAT-Ac               52    108   (500)   11524 *
  1082   14.1 31.2  0.0  chr1               3260487  3260784 (56317498) + HATN10B_DR        DNA/hAT-Ac              218    608     (0)   11525  
   209   25.0  3.9  2.5  chr1               3261436  3261513 (56316769) C EnSpm-16_DR       DNA/CMC-EnSpm        (1447)   8337    8259   11526  
   651    4.3  0.0  2.2  chr1               3261526  3261531 (56316751) + (TATAA)n          Simple_repeat             1    224     (0)   11527  
   274   11.3  4.9  1.3  chr1               3261532  3261755 (56316527) + Polinton-1N1_DR   DNA/Maverick          14741  14972   (497)   11528  
   660    8.4  5.4  2.6  chr1               3261858  3262004 (56316278) C piggyBac-N5_DR    DNA/PiggyBac?         (883)   1253    1103   11529 *
   750    0.0  0.0  3.0  chr1               3261885  3261986 (56316296) + hAT-N134B_DR      DNA/hAT?                714    812   (114)   11530  
   473   17.4  1.3  0.7  chr1               3261987  3262031 (56316251) + MuDR-2_DR         DNA/MULE-MuDR         16334  16481  (7452)   11531 *
   508   20.0  0.7 12.3  chr1               3261992  3262145 (56316137) C SINE2-1_DR        SINE/tRNA               (3)    195      58   11532  
   621    8.5  0.0  0.0  chr1               3262147  3262240 (56316042) + RTEX-2_DR         LINE/RTE-X             3136   3229    (31)   11533  
   210   16.6  4.0 12.9  chr1               3262176  3262251 (56316031) C CryptonV-N5_DR    DNA/Crypton-V       (16968)   7569    7500   11534 *
   293    6.0  0.0  8.0  chr1               3262208  3262261 (56316021) + Rex1-26_DRe       LINE/Rex-Babar         3341   3390     (0)   11535 *
   687    1.1  0.0  0.0  chr1               3262226  3262320 (56315962) + (AATTG)n          Simple_repeat             5     99     (0)   11536  
   200   12.5  0.0  5.0  chr1               3262288  3262329 (56315953) + DNA-TA-4_DR       DNA/TcMar              2558   2597  (7198)   11537 *
  1034   14.2  6.7  7.8  chr1               3262325  3262636 (56315646) C KibiDr2           LINE/L1-Tx1             (0)   5400    5092   11538  
   227   15.4  0.0  0.0  chr1               3262640  3262691 (56315591) C Helitron-N2_DR    RC/Helitron           (229)   2234    2183   11539  
   599   23.8  3.0  3.3  chr1               3263330  3263363 (56314919) C DNA6-6_DR         DNA                  (4068)   7213    7062   11540  
   863   13.7  0.0  0.8  chr1               3263364  3263495 (56314787) + SINE2-5_DR        SINE/tRNA-V-RTE           1    131   (151)   11541  
   225   27.5  7.6  4.0  chr1               3264790  3264933 (56313349) + ASAT_CY           Satellite                74    222    (40)   11542  
   735   14.0  0.0  0.0  chr1               3265752  3265865 (56312417) + Kolobok-N1_DR     DNA/Kolobok-T2?          65    178   (621)   11543  
   809    7.4  0.9  0.0  chr1               3265894  3266001 (56312281) C Kolobok-N1_DR     DNA/Kolobok-T2?        (67)    732     624   11544  
   845   11.4  4.5  3.9  chr1               3266005  3266159 (56312123) + Kolobok-N1_DR     DNA/Kolobok-T2?          23    178   (621)   11545  
   668   19.4  4.8  3.0  chr1               3266145  3266309 (56311973) + Kolobok-N1_DR     DNA/Kolobok-T2?          11    178   (621)   11545 *
   805   13.4  0.7  1.4  chr1               3266348  3266491 (56311791) + Kolobok-N1_DR     DNA/Kolobok-T2?          66    208   (591)   11546  
   456   13.5  4.4  2.1  chr1               3266534  3266624 (56311658) + hAT-N86_DR        DNA/hAT-Ac              357    449    (95)   11547  
   215    7.1  0.0  0.0  chr1               3266631  3266658 (56311624) + hAT-N87_DR        DNA/hAT-Ac              493    520     (0)   11548  
  1294   12.6  7.4  0.0  chr1               3266662  3266891 (56311391) C Kolobok-N1_DR     DNA/Kolobok-T2?       (552)    247       1   11544  
   350   31.4  7.8  6.0  chr1               3267356  3267817 (56310465) + Helitron-2_DR     RC/Helitron            1758   2282   (299)   11549  
   827   11.5  0.0  1.6  chr1               3267840  3267963 (56310319) + Kolobok-N1_DR     DNA/Kolobok-T2?          57    178   (621)   11550  
   840    7.8  0.0  0.9  chr1               3267992  3268107 (56310175) + Kolobok-N1_DR     DNA/Kolobok-T2?          64    178   (621)   11550  
   807   11.5  5.2  3.9  chr1               3268104  3268257 (56310025) C Kolobok-N1_DR     DNA/Kolobok-T2?        (25)    774     619   11551 *
   853    8.7  0.0  0.0  chr1               3268292  3268406 (56309876) + Kolobok-N1_DR     DNA/Kolobok-T2?          64    178   (621)   11552  
   766   17.4  4.2  3.0  chr1               3268392  3268557 (56309725) + Kolobok-N1_DR     DNA/Kolobok-T2?          11    178   (621)   11553 *
   793   15.0  4.8  3.0  chr1               3268543  3268707 (56309575) + Kolobok-N1_DR     DNA/Kolobok-T2?          11    178   (621)   11553  
   596   13.2  8.5  0.0  chr1               3268738  3268843 (56309439) + Kolobok-N1_DR     DNA/Kolobok-T2?          64    178   (621)   11554  
   332    2.5  0.0  0.0  chr1               3268934  3268973 (56309309) C Tc1-6_DR          DNA/TcMar-Tc1         (754)    449     410   11555  
   654   13.6  9.0  0.7  chr1               3269815  3269947 (56308335) + Kolobok-N5_DR     DNA/Kolobok-T2?          68    211   (274)   11556  
   245    4.8  0.0  0.0  chr1               3269940  3270106 (56308176) C Helitron-4_DR     RC/Helitron         (18300)  13568   13402   11557 *
  1152    0.3  0.5  0.1  chr1               3270053  3270333 (56307949) C EnSpm-N2_DR       DNA/CMC-EnSpm         (950)   3065    2922   11558  
   261   24.0  0.0  0.0  chr1               3270187  3270357 (56307925) + Zisupton-7_DR     DNA/Zisupton          12236  12406  (4676)   11559 *
   357   15.1  3.6  4.8  chr1               3270207  3270373 (56307909) + ERV1-7_DR-I       LTR/ERV1               1697   1861  (4842)   11560  
   431   11.1  0.0  1.4  chr1               3271055  3271127 (56307155) + hAT-N127_DR       DNA/hAT-Charlie        5218   5289  (5027)   11561  
   747   12.1 11.4  0.0  chr1               3271128  3271259 (56307023) C DNA-5-1_DR        DNA/hAT?                (0)    739     593   11562  
   216    5.3  0.0  2.6  chr1               3271259  3271297 (56306985) C TE-X-7_DR         LINE?/Penelope?       (541)    298     261   11563 *
   322   25.4  2.6  1.1  chr1               3271271  3271616 (56306666) + DNA-N26B_DR       DNA                     724   1074    (80)   11564 *
   932   18.8  0.6  0.0  chr1               3271478  3271514 (56306768) + (TCTA)n           Simple_repeat             1    112   (325)   11565  
   993   15.2 14.1  0.9  chr1               3271515  3271809 (56306473) C Polinton-4_DR     DNA/Maverick         (7594)  12693   12311   11566  
   710   18.3  0.7  2.0  chr1               3271617  3271645 (56306637) + (TTCA)n           Simple_repeat             4    373     (0)   11567 *
   285   22.3  2.0  0.0  chr1               3271789  3271808 (56306474) + T-rich            Low_complexity           30    176     (0)   11568  
   523   13.1  0.4  0.0  chr1               3271809  3271932 (56306350) + (TTCA)n           Simple_repeat             3    127     (0)   11569 *
   932   18.8  0.6  0.0  chr1               3271810  3271912 (56306370) + (TCTA)n           Simple_repeat           113    437     (0)   11565  
  2865    5.1  6.2  0.0  chr1               3273146  3273519 (56304763) C hAT-N185B_DR      DNA/hAT?               (28)   1328     932   11570  
   869   10.7 14.0  4.9  chr1               3273544  3273750 (56304532) C hAT-N133_DR       DNA/hAT-Ac            (398)    225       1   11571  
   608   18.2  0.7  6.5  chr1               3273751  3273889 (56304393) C DNA8-10_DR        DNA/hAT-Ac            (165)   3853    3723   11572 *
  1048    8.6  0.0  0.0  chr1               3273759  3273897 (56304385) C SINE2-4_DR        SINE/tRNA-V-RTE         (0)    371     233   11573  
   305   11.4  1.4  5.6  chr1               3273903  3273976 (56304306) + DNAX-25_DR        DNA/Zisupton           1456   1526  (1901)   11574 *
   584    7.8 17.7  2.0  chr1               3273913  3274042 (56304240) + Mariner-N38_DR    DNA/TcMar-Tc1           398    547     (0)   11575  
   513   13.3  8.0  1.4  chr1               3273921  3274057 (56304225) + Merlin-1_DR       DNA/Merlin             5088   5233  (5294)   11576 *
   307   26.5  8.4  4.7  chr1               3275122  3275347 (56302935) + EnSpm-21_DR       DNA/CMC-EnSpm          6784   7017  (2133)   11577  
   693   12.1  6.2  1.8  chr1               3275787  3275809 (56302473) C ZFERV-2N1-I_DR    LTR/ERV1              (902)   6075    5909   11578  
   787   13.2  1.5  0.7  chr1               3275810  3275946 (56302336) + hAT-N167B_DR      DNA/hAT-Charlie        1230   1367   (206)   11579 *
  1840    8.7  2.1  5.0  chr1               3275827  3276116 (56302166) C SINE2-5_DR        SINE/tRNA-V-RTE         (0)    282       1   11580  
   376    7.5  2.0  0.0  chr1               3276500  3276646 (56301636) + (CAAAA)n          Simple_repeat             1    150     (0)   11581  
   208    0.0  0.0  0.0  chr1               3276648  3276707 (56301575) + Mariner-N5_DR     DNA/TcMar               353    412  (8557)   11582  
   282    5.6  1.2  0.6  chr1               3277292  3277452 (56300830) + (TAAAA)n          Simple_repeat             4    165     (0)   11583  
  3321   13.3  2.5  2.5  chr1               3278177  3278748 (56299534) + Tc1-4_DR          DNA/TcMar-Tc1           167    738   (834)   11584  
  3182    8.0  7.5  0.4  chr1               3278793  3279269 (56299013) + Tc1-4_DR          DNA/TcMar-Tc1           233    743   (829)   11585  
   451   20.1 19.8  1.7  chr1               3279575  3279776 (56298506) + CryptonV-N3_DR    DNA/Crypton-V          7555   7792 (12871)   11586 *
  2688    8.0 23.0  0.7  chr1               3279644  3280134 (56298148) + Tc1-4_DR          DNA/TcMar-Tc1           139    738   (834)   11587  
  8257    9.2  5.0  1.6  chr1               3280179  3281421 (56296861) + Tc1-4_DR          DNA/TcMar-Tc1           233   1517    (55)   11588  
   441   19.6  3.4  1.6  chr1               3281337  3281363 (56296919) C Tc1-4_DR          DNA/TcMar-Tc1        (1415)    157      77   11589 *
   447   14.8  0.0  0.0  chr1               3281364  3281444 (56296838) C CryptonV-N3_DR    DNA/Crypton-V       (12984)   7679    7599   11590  
   441   19.6  3.4  1.6  chr1               3281445  3281455 (56296827) C Tc1-4_DR          DNA/TcMar-Tc1        (1415)     76      37   11589  
  2236   13.8  2.3  2.3  chr1               3282103  3282488 (56295794) + HE1_DR1           SINE/tRNA-V-RTE           1    386    (16)   11591  
   977   24.3  3.3  4.8  chr1               3282435  3283180 (56295102) C hAT-N22_DR        DNA/hAT-Ac            (607)   1131     287   11592 *
   239    3.1  3.1  0.0  chr1               3283890  3283953 (56294329) C DNA-6-N2_DR       DNA                   (775)   4281    4216   11593  
   221    5.9  1.4  7.2  chr1               3283897  3283908 (56294374) + DNA-6-N2_DR       DNA                     779    816  (4240)   11594 *
   242    5.7  0.0  1.9  chr1               3283909  3283962 (56294320) C ERV1-N7-I_DR      LTR/ERV1             (3172)   5396    5344   11595  
   364    7.3  0.0  0.0  chr1               3284690  3284744 (56293538) + L2-1B_DR          LINE/L2                 789    843   (165)   11596  
   514   10.0 17.0  0.0  chr1               3284768  3284867 (56293415) + hAT-N66_DR        DNA/hAT-Charlie          34    150    (45)   11597  
   243   20.8  1.2  3.6  chr1               3284860  3284944 (56293338) C L1-64_DR          LINE/L1               (315)   3475    3393   11598 *
   306   14.3  0.0  6.5  chr1               3284871  3284952 (56293330) + Helitron-N2_DR    RC/Helitron            1462   1538   (925)   11599 *
   365   19.0 17.2  3.6  chr1               3284883  3284994 (56293288) + Merlin-1_DR       DNA/Merlin             8105   8269  (2258)   11600  
   258   12.6  0.0 12.4  chr1               3284953  3284970 (56293312) + EnSpm-6N1_DR      DNA/CMC-EnSpm          1468   1556  (7680)   11601 *
   314   11.3  5.7  0.0  chr1               3284995  3285047 (56293235) C CryptonV-N5_DR    DNA/Crypton-V       (18702)   5835    5780   11602  
   228    9.8  2.3  7.1  chr1               3285012  3285055 (56293227) + hAT-N142B_DR      DNA/hAT?                756    797  (1203)   11603 *
   228   21.4  5.0  6.8  chr1               3285056  3285071 (56293211) + MuDR-2_DR         DNA/MULE-MuDR         18899  18957  (4976)   11604  
   383   17.1  2.6  0.0  chr1               3285096  3285171 (56293111) + HarbingerN1_DR    DNA/PIF-Harbinger       230    307   (343)   11605 *
   580   20.1 18.2  1.4  chr1               3285169  3285410 (56292872) + CR1-22_DR         LINE/L2                1394   1675    (46)   11606  
   232   13.9  0.0  0.0  chr1               3285423  3285458 (56292824) C hAT-N183_DR       DNA/hAT-Ac            (767)   1228    1193   11607  
  1267   16.3 12.2  1.0  chr1               3285461  3285740 (56292542) + TDR13E            DNA                       1    346   (334)   11608  
   249   15.8  6.9  6.9  chr1               3285741  3285842 (56292440) C CryptonV-1_DR     DNA/Crypton-V       (12259)   5614    5513   11609 *
   843    7.0  0.5  0.0  chr1               3285781  3285965 (56292317) + ZFERV-2-I_DR      LTR/ERV1                698    883  (9681)   11610  
   729   11.1  0.0  6.8  chr1               3285802  3286149 (56292133) + Zisupton-6_DR     DNA/Zisupton           8667   8992 (13124)   11611 *
  1267   16.3 12.2  1.0  chr1               3285843  3285868 (56292414) + TDR13E            DNA                     347    380   (300)   11608  
  1858   12.2  3.9 27.8  chr1               3285891  3286100 (56292182) C MuDR-2_DR         DNA/MULE-MuDR        (7493)  16440   15839   11612  
  3628    6.3  4.3  1.5  chr1               3286101  3286632 (56291650) C Mariner-N38_DR    DNA/TcMar-Tc1           (0)    547       1   11613  
   247   10.1  0.0  8.1  chr1               3286633  3286658 (56291624) + MuDR-2_DR         DNA/MULE-MuDR         16333  16345  (7588)   11614 *
  1539   16.9 10.3  5.4  chr1               3286628  3287034 (56291248) C DNA4-1B_DR        DNA/Sola-2             (64)    550     125   11615  
   339   16.4  1.7 18.4  chr1               3287031  3287150 (56291132) C CryptonV-1_DR     DNA/Crypton-V       (15165)   2708    2606   11616 *
  1092    9.6  3.5  2.9  chr1               3287050  3287060 (56291222) C EnSpm-N37_DR      DNA/CMC-EnSpm        (6172)    475     433   11617  
  1124    3.8  0.0  0.0  chr1               3287061  3287192 (56291090) C HE2_DR            SINE/tRNA-V-RTE         (0)    363     232   11618  
  1092    9.6  3.5  2.9  chr1               3287193  3287221 (56291061) C EnSpm-N37_DR      DNA/CMC-EnSpm        (6172)    432     303   11617  
   671   13.5  0.0  0.0  chr1               3287694  3287804 (56290478) C DNA8-7_DR         DNA                     (0)    584     474   11619  
   330   14.1  9.0  0.0  chr1               3287799  3287876 (56290406) C DNA8-7_DR         DNA                   (499)     85       1   11619 *
  1541    9.9 18.8  0.0  chr1               3288021  3288292 (56289990) C MuDR-N2_DR        DNA/MULE-MuDR           (0)    323       1   11620  
   499   18.6 16.7  0.0  chr1               3289367  3289468 (56288814) C HATN8_DR          DNA/Zisupton            (0)    255     137   11621  
   227   14.1  0.0 18.6  chr1               3289457  3289526 (56288756) C hAT-N47B_DR       DNA/hAT-Tip100        (426)    562     504   11622 *
   854    4.8  4.8  0.8  chr1               3289467  3289591 (56288691) C HE2_DR            SINE/tRNA-V-RTE       (226)    137       8   11623  
   712   14.5  2.9  1.4  chr1               3289592  3289606 (56288676) C hAT-N137_DR       DNA/hAT-Ac           (1103)   2468    2327   11624  
   327    5.5  8.2 10.0  chr1               3289599  3289659 (56288623) C hAT-N21B_DR       DNA/hAT-Ac           (1241)     60       1   11625 *
   466   10.6  2.3  2.3  chr1               3289660  3289729 (56288553) + TE-X-7_DR         LINE?/Penelope?         770    839     (0)   11626  
   379   16.2  0.0  0.0  chr1               3289726  3289793 (56288489) + hAT-N129_DR       DNA/hAT-Ac              570    637   (127)   11627 *
   751   19.2  0.0  0.0  chr1               3289840  3289964 (56288318) + L2-5_DRe          LINE/L2                1829   1953   (274)   11628  
  1932    8.0  5.8  3.0  chr1               3290143  3290502 (56287780) C DNA-8-30_DR       DNA/hAT-Ac            (652)    370       1   11629  
   604   16.3 14.3  2.5  chr1               3290504  3290521 (56287761) + EnSpm-N3B_DR      DNA/CMC-EnSpm          2764   2891   (843)   11630  
   717    9.6 28.2  0.0  chr1               3290522  3290677 (56287605) + L2-5_DRe          LINE/L2                2027   2226     (1)   11628  
   411   17.4  7.0  4.4  chr1               3290560  3290715 (56287567) C CryptonV-N5_DR    DNA/Crypton-V       (16906)   7631    7472   11631 *
   647   10.3  0.0  1.0  chr1               3290680  3290777 (56287505) + hAT-N129_DR       DNA/hAT-Ac              667    763     (1)   11632  
   211   12.5  0.0  0.0  chr1               3291711  3291742 (56286540) + Polinton-1N1_DR   DNA/Maverick           1602   1633 (13836)   11633  
   455   16.9 21.6  3.3  chr1               3291786  3291938 (56286344) + ANGEL             DNA/Kolobok               1    180   (129)   11634  
   261   15.8  0.0 26.1  chr1               3291875  3291985 (56286297) + Kolobok-N4_DR     DNA/Kolobok-T2         1655   1742  (1260)   11635 *
   628    8.8  0.9  6.7  chr1               3291956  3292065 (56286217) C DNA8-25_DR        DNA                  (1779)   2188    2085   11636 *
   682   15.5  0.0  0.0  chr1               3291970  3292072 (56286210) C Penelope-5_DR     LINE/Penelope         (499)   2377    2275   11637 *
  2163    7.3  1.7 18.1  chr1               3291983  3292400 (56285882) C HE2_DR            SINE/tRNA-V-RTE         (1)    362       3   11638  
   614   23.3  2.4 43.3  chr1               3292401  3292535 (56285747) + EnSpm-N48B_DR     DNA/CMC-EnSpm           750   1144  (5815)   11639  
   340   28.8  7.2  5.1  chr1               3292423  3292547 (56285735) C DNA9-4_DR         DNA                     (4)    415     226   11640 *
   740   18.9  0.0  0.0  chr1               3292548  3292669 (56285613) + Harbinger-N13_DR  DNA/PIF-Harbinger        23    144   (180)   11641  
   340   28.8  7.2  5.1  chr1               3292670  3292785 (56285497) C DNA9-4_DR         DNA                     (4)    225      46   11640 *
   881   18.2 10.9  0.9  chr1               3292721  3292931 (56285351) + hAT-N137_DR       DNA/hAT-Ac             2756   2987   (584)   11642  
   242   22.6  8.9  6.0  chr1               3292875  3292911 (56285371) + IS3EU-3_DR        DNA/IS3EU              2701   2795  (6891)   11643 *
   271   17.4  0.0 16.9  chr1               3292912  3293001 (56285281) + EnSpm-N6B_DR      DNA/CMC-EnSpm?          581    657  (2593)   11644 *
   542   21.9  1.8  5.7  chr1               3292923  3292941 (56285341) + EnSpm-N1_DR       DNA/CMC-EnSpm           789    887  (1643)   11645  
   795   12.6  2.2  1.4  chr1               3292942  3293078 (56285204) + ANGEL             DNA/Kolobok             172    309     (0)   11646  
   242   22.6  8.9  6.0  chr1               3293002  3293020 (56285262) + IS3EU-3_DR        DNA/IS3EU              2796   2850  (6836)   11643 *
  1341   15.5  2.8  4.7  chr1               3293258  3293541 (56284741) + hAT-N137_DR       DNA/hAT-Ac             2709   2987   (584)   11647  
   273   26.2  0.0  4.5  chr1               3293528  3293619 (56284663) + IS3EU-4_DR        DNA/IS3EU              4415   4502 (10527)   11648 *
   537   12.5  0.0  1.1  chr1               3293546  3293634 (56284648) + ANGEL             DNA/Kolobok             158    245    (64)   11649  
   235   25.0  1.0  4.0  chr1               3293552  3293655 (56284627) + ENSPM-6_DR        DNA/CMC-EnSpm          7910   8010 (24606)   11650 *
   264    8.4  0.0  6.2  chr1               3293821  3293871 (56284411) + hAT-N137_DR       DNA/hAT-Ac             2709   2756   (815)   11651  
  1455    8.8  3.2  5.2  chr1               3293884  3294136 (56284146) C TDR17             DNA/Sola-1              (0)    248       1   11652  
   717   17.4  7.6  0.0  chr1               3294142  3294285 (56283997) + hAT-N137_DR       DNA/hAT-Ac             2812   2966   (605)   11653  
   292   26.2  0.0 15.7  chr1               3294282  3294307 (56283975) + IS3EU-4_DR        DNA/IS3EU              4410   4580 (10448)   11654 *
   622   16.7  0.0 13.2  chr1               3294308  3294479 (56283803) + ANGEL             DNA/Kolobok             158    309     (0)   11655  
   261   18.6  0.7 20.2  chr1               3294349  3294496 (56283786) C EnSpm-8_DR        DNA/CMC-EnSpm        (1647)   7794    7671   11656 *
   205   21.8  2.8  4.2  chr1               3295387  3295458 (56282824) + EnSpm-N61_DR      DNA/CMC-EnSpm          2637   2707  (1426)   11657  
  1273   16.2 13.0  2.9  chr1               3296153  3296597 (56281685) + L1-69_DR          LINE/L1                5515   6003    (18)   11658  
  1134    0.0  1.0  0.2  chr1               3300581  3300881 (56277401) C EnSpm-N42_DR      DNA/CMC-EnSpm         (437)    815     545   11659  
   509   22.7  0.0 14.2  chr1               3300674  3301002 (56277280) + Penelope-1_DR     LINE/Penelope          3896   4183   (263)   11660 *
   717   12.4 16.7  1.1  chr1               3300775  3301019 (56277263) + Harbinger-N17_DR  DNA/PIF-Harbinger       306    588  (1057)   11661 *
   860   22.3  0.3  0.8  chr1               3300882  3300946 (56277336) C Zisupton-6_DR     DNA/Zisupton        (13270)   8846    8483   11662  
   258   29.1  0.9  0.0  chr1               3300922  3300934 (56277348) + Zisupton-7_DR     DNA/Zisupton            863    973 (16109)   11663 *
   326   18.3 13.3  1.0  chr1               3300935  3301031 (56277251) C EnSpm-9_DR        DNA/CMC-EnSpm        (7783)    837     734   11664 *
   382   12.5  0.0  0.0  chr1               3300962  3301033 (56277249) C DNA9-3_DR         DNA/MULE-MuDR?       (1324)  10055    9984   11665 *
   402   10.4  0.0  0.0  chr1               3300971  3301037 (56277245) C Harbinger-8_DR    DNA/PIF-Harbinger    (1127)   1206    1140   11666  
   550   10.3  0.0  6.0  chr1               3301239  3301255 (56277027) + Kolobok-2_DR      DNA/Kolobok-T2         3199   3314  (3385)   11667  
   672    7.5  0.0  0.0  chr1               3301256  3301361 (56276921) + (TAGA)n           Simple_repeat             1    106     (0)   11668  
   312   20.8  4.2  0.0  chr1               3301299  3301370 (56276912) + Polinton-4_DR     DNA/Maverick          11792  11866  (8421)   11669 *
   410   10.3  2.6  8.0  chr1               3301676  3301695 (56276587) + EnSpm-N48_DR      DNA/CMC-EnSpm          1864   1966  (1609)   11670  
   258   25.7  2.6  3.6  chr1               3301696  3301716 (56276566) + ERV1-7_DR-I       LTR/ERV1               1977   2054  (4649)   11671  
   457    9.5  1.2  1.2  chr1               3301717  3301801 (56276481) C Ginger1-N1_DR     DNA/Ginger-1         (2284)    374     290   11672  
  6183    7.5 17.2  0.7  chr1               3301862  3302916 (56275366) C DNA-2-10_DR       DNA/TcMar               (0)   1227       1   11673  
   667    9.1  0.0 20.5  chr1               3302890  3302922 (56275360) C DNA9-3_DR         DNA/MULE-MuDR?       (1743)   9636    9447   11665 *
   820    9.6  0.0  0.0  chr1               3302923  3303119 (56275163) + ZFERV-2-I_DR      LTR/ERV1                687    883  (9681)   11674  
   743   16.9  0.0  0.4  chr1               3302930  3303172 (56275110) + DNA8-25_DR        DNA                     609    850  (3117)   11675 *
  1307   16.7  0.0  5.7  chr1               3302956  3303343 (56274939) C Zisupton-6_DR     DNA/Zisupton        (13178)   8938    8572   11676  
   283    3.4  0.0  0.0  chr1               3303295  3303353 (56274929) + EnSpm-N37_DR      DNA/CMC-EnSpm          4089   4147  (2500)   11677 *
   267    8.1  2.7  0.0  chr1               3303354  3303368 (56274914) + CryptonV-N5_DR    DNA/Crypton-V          9189   9264 (15273)   11678  
   259   13.8  8.3  0.0  chr1               3303369  3303403 (56274879) + Mariner-N5C_DR    DNA/TcMar              2226   2343  (5578)   11679  
   451   19.4  5.5  0.2  chr1               3303767  3304021 (56274261) + HAT1_DR           DNA/hAT-Ac              382    647  (2645)   11680 *
  1213    5.0  0.0  0.0  chr1               3303782  3303816 (56274466) + (TAGA)n           Simple_repeat             1    286   (100)   11681  
   796   27.4  7.4  1.3  chr1               3303817  3304157 (56274125) + Polinton-4_DR     DNA/Maverick          12319  12695  (7592)   11682  
   527   27.0  0.7  0.7  chr1               3304026  3304178 (56274104) + Ginger1-N1_DR     DNA/Ginger-1           2240   2392   (266)   11683 *
   528   18.3  1.7  0.0  chr1               3304067  3304186 (56274096) C MOSAT_DR          Satellite             (888)   1199    1078   11684 *
  1213    5.0  0.0  0.0  chr1               3304158  3304167 (56274115) + (TAGA)n           Simple_repeat           287    386     (0)   11681  
   246   11.4  0.0  0.0  chr1               3304163  3304197 (56274085) C DNA-5-3_DR        DNA/hAT-hAT5          (108)    425     391   11685 *
   995    7.6  3.2  0.6  chr1               3304202  3304359 (56273923) C DNA-5-3_DR        DNA/hAT-hAT5          (371)    162       1   11685  
   601   10.3  0.0  3.4  chr1               3304577  3304697 (56273585) + RTEX-2_DR         LINE/RTE-X             2880   2996   (264)   11686  
   367   16.0  2.4  8.1  chr1               3304683  3304747 (56273535) + hAT-N70_DR        DNA/hAT?                474    634   (691)   11687 *
   453    2.9  0.9  0.0  chr1               3304748  3304852 (56273430) + DNA-X-5_DR        DNA/hAT                 978   1083   (138)   11688 *
   480    0.0  0.0  0.0  chr1               3304764  3304839 (56273443) C EnSpm-6N1_DR      DNA/CMC-EnSpm        (7703)   1533    1474   11689  
   374    6.6  0.8 15.6  chr1               3304776  3304900 (56273382) C DNA9-6_DR         DNA                   (362)   7522    7414   11690 *
  1685    6.8  2.8  1.9  chr1               3304836  3305090 (56273192) + DNA-2-10_DR       DNA/TcMar               362    618   (609)   11691  
   471    5.6  1.8  2.7  chr1               3304840  3304873 (56273409) C ERV1-7_DR-I       LTR/ERV1             (4915)   1787    1679   11692 *
   354   23.2  2.8  0.7  chr1               3304874  3304905 (56273377) C Harbinger1_DR     DNA/PIF-Harbinger    (1604)   2857    2712   11693  
   306   10.8  4.7  1.5  chr1               3305086  3305212 (56273070) + RTEX-2_DR         LINE/RTE-X             2937   3141   (119)   11694 *
   807   11.3  2.2  0.5  chr1               3305151  3305199 (56273083) + Kolobok-4_DR      DNA/Kolobok-T2         4948   5046  (1585)   11695  
   837    4.4  0.0  0.0  chr1               3305200  3305379 (56272903) + (TA)n             Simple_repeat             1    180     (0)   11696 *
  1212    0.9  0.7 21.2  chr1               3305231  3305485 (56272797) C EnSpm-N42_DR      DNA/CMC-EnSpm         (450)    802     557   11697  
   807   11.3  2.2  0.5  chr1               3305380  3305542 (56272740) + Kolobok-4_DR      DNA/Kolobok-T2         5047   5384  (1247)   11695 *
   415   15.3  0.0  0.0  chr1               3305486  3305557 (56272725) + Zisupton-7_DR     DNA/Zisupton          12442  12513  (4569)   11698 *
   462   11.9  0.0  0.0  chr1               3305556  3305622 (56272660) + RTEX-2_DR         LINE/RTE-X             3172   3238    (22)   11694 *
  1212    0.9  0.7 21.2  chr1               3305558  3305570 (56272712) C EnSpm-N42_DR      DNA/CMC-EnSpm         (450)    556     543   11697  
  3119   10.3  0.9  0.4  chr1               3306651  3307116 (56271166) + hAT-N203_DR       DNA/hAT-Tip100         1054   1521  (4020)   11699  
   450    4.9  1.2  0.0  chr1               3307217  3307298 (56270984) C Helitron-N2_DR    RC/Helitron           (919)   1544    1462   11700  
   400   14.9  1.7  1.7  chr1               3307219  3307334 (56270948) + CryptonV-2_DR     DNA/Crypton-V          5882   5997 (15814)   11701 *
  2998    5.1  4.1  1.4  chr1               3307300  3307716 (56270566) C DNA-2-25_DR       DNA/CMC-EnSpm         (168)    428       1   11702  
   754   12.4  1.9  2.6  chr1               3307717  3307873 (56270409) C hAT-N117_DR       DNA/hAT-Tip100        (459)   2198    2043   11703 *
  1254    4.2  0.6  0.6  chr1               3307873  3308039 (56270243) C CryptonV-N3_DR    DNA/Crypton-V        (1803)  18860   18694   11704  
   450   14.3  8.6  4.8  chr1               3308037  3308176 (56270106) C hAT-N117_DR       DNA/hAT-Tip100        (610)   2047    1903   11703 *
   992   12.0  7.6  4.6  chr1               3308199  3308408 (56269874) C hAT-N62_DR        DNA/hAT-Tip100        (692)    216       1   11705  
   665   13.6  4.4  2.9  chr1               3308409  3308518 (56269764) C EnSpm-N44_DR      DNA/CMC-EnSpm        (3067)   5585    5474   11706 *
  1228   10.5 11.0  3.7  chr1               3308406  3308633 (56269649) C HE1_DR1           SINE/tRNA-V-RTE       (150)    252       9   11707  
   242   15.9  5.8  9.0  chr1               3308587  3308655 (56269627) C DNA8-9_DR         DNA/hAT-Ac            (585)    866     800   11708 *
  1216    0.4  0.0  2.5  chr1               3310039  3310639 (56267643) + (TCTA)n           Simple_repeat             1    586     (0)   11709  
   693   19.5  4.5  0.6  chr1               3310094  3310662 (56267620) C HAT1_DR           DNA/hAT-Ac           (2633)    659     386   11710 *
  1182   15.8 23.1  0.5  chr1               3310638  3310961 (56267321) + DNA-X-4_DR        DNA                      38    434   (811)   11711  
  1374   13.1 17.1  4.9  chr1               3310981  3311326 (56266956) C DNA-X-4_DR        DNA                   (850)    395      10   11712  
   779   20.4  6.1 10.5  chr1               3310994  3311370 (56266912) + Merlin-2_DR       DNA/Merlin            10822  11183  (2738)   11713 *
   294   24.7  2.4  0.0  chr1               3311332  3311416 (56266866) C EnSpm-N40B_DR     DNA/CMC-EnSpm         (719)   4788    4702   11714 *
   348   29.1  0.9  0.0  chr1               3311342  3311354 (56266928) + Zisupton-7_DR     DNA/Zisupton          12255  12312  (4770)   11715  
   459   18.2  0.0  0.0  chr1               3311355  3311442 (56266840) + DNA9-3_DR         DNA/MULE-MuDR?         9544   9631  (1748)   11716  
   445   22.3  4.1  1.6  chr1               3311359  3311481 (56266801) C Harbinger-2_DR    DNA/PIF-Harbinger    (1909)   2418    2293   11717 *
   704   12.9 10.8  8.4  chr1               3311923  3312201 (56266081) C DNA-5-4_DR        DNA                   (507)    565     281   11718  
   250   17.6  0.9 11.1  chr1               3312147  3312255 (56266027) C HATN15_DR         DNA/hAT-Ac            (449)    631     533   11719 *
   493    2.1  3.1  4.1  chr1               3312206  3312303 (56265979) + HAT1_DR           DNA/hAT-Ac              551    647  (2645)   11720  
   456   15.3  0.8  1.1  chr1               3312223  3312368 (56265914) + EnSpm-N2_DR       DNA/CMC-EnSpm          2914   2996  (1018)   11721 *
   452    7.5  3.2  0.0  chr1               3312369  3312462 (56265820) + hAT-13_DR         DNA/hAT-Tip100         2370   2466   (336)   11722 *
  1230   16.0  0.7  0.5  chr1               3312389  3312833 (56265449) + Zisupton-6_DR     DNA/Zisupton           8493   8938 (13178)   11723  
   382   18.0  0.9 18.3  chr1               3312656  3312761 (56265521) + DNA-X-5_DR        DNA/hAT                 994   1141    (80)   11724 *
   439   10.9  0.0  0.0  chr1               3312762  3312853 (56265429) + DNA6-6_DR         DNA                    9935  10026  (1255)   11725  
   382   18.0  0.9 18.3  chr1               3312854  3312886 (56265396) + DNA-X-5_DR        DNA/hAT                1142   1190    (31)   11724  
   552   19.4  8.2  1.3  chr1               3313240  3313385 (56264897) C DNA7-N1_DR        DNA/Zisupton         (5560)   4857    4702   11726  
   498   23.1  4.5 13.0  chr1               3313247  3313445 (56264837) C DNA2-16_DR        DNA                 (10854)   7197    7014   11727 *
  2065   15.0  1.4  2.2  chr1               3313268  3313634 (56264648) C HE1_DR1           SINE/tRNA-V-RTE        (27)    375      12   11728  
  1565   21.4  2.4  3.4  chr1               3313269  3313683 (56264599) + Mariner-N2_DR     DNA/TcMar              1317   1727  (2239)   11729 *
   225   21.1  1.8  0.0  chr1               3313668  3313724 (56264558) + L2-34_DR          LINE/L2                3462   3519    (39)   11730 *
   262   16.1  8.1  0.0  chr1               3314111  3314172 (56264110) + L2-33_DRe         LINE/L2                1380   1446     (2)   11731  
   370   11.3  0.0  1.6  chr1               3314941  3315003 (56263279) + EnSpm-N21_DR      DNA/CMC-EnSpm           411    472     (7)   11732  
   535   16.5  7.8  0.0  chr1               3315717  3315831 (56262451) C DNA-2-28_DR       DNA/TcMar?             (82)    305     182   11733  
  1656    6.2  0.5  0.0  chr1               3317038  3317248 (56261034) + DNA2-16_DR        DNA                   13829  14040  (4011)   11734  
   258   18.5  0.0  0.0  chr1               3318151  3318204 (56260078) + hAT-N48B_DR       DNA/hAT-Ac             1451   1504   (636)   11735  
  1390   15.8  2.6  2.2  chr1               3318236  3318535 (56259747) + DNA-2-30B_DR      DNA                      28    328    (85)   11736  
   888   11.7  9.7  0.0  chr1               3318536  3318682 (56259600) + hAT-N66B_DR       DNA/hAT-Charlie           1    162    (33)   11737  
  4147    7.7  4.8  7.6  chr1               3318683  3319388 (56258894) + HARBINGERN3B_DR   DNA/PIF-Harbinger         1    688   (396)   11738  
   366    6.2  0.0  0.0  chr1               3319424  3319471 (56258811) + TC1DR3            DNA/TcMar-Tc1          1178   1225     (0)   11739  
   245   15.0  0.0  0.0  chr1               3319437  3319476 (56258806) C DNA8-26_DR        DNA                  (2990)   1540    1501   11740 *
   229   23.4  5.1  4.0  chr1               3319564  3319661 (56258621) C ANGEL             DNA/Kolobok           (210)     99       1   11741  
  5508    6.3  5.0  0.6  chr1               3319817  3320599 (56257683) + HARBINGERN3B_DR   DNA/PIF-Harbinger       268   1084     (0)   11742  
   218   13.9  0.0  0.0  chr1               3320600  3320634 (56257648) + hAT-N66B_DR       DNA/hAT-Charlie         161    195     (0)   11743  
   844   14.4  5.6  0.6  chr1               3320643  3320663 (56257619) + DNA-6-N5_DR       DNA                    1559   1727  (1574)   11744  
   916   10.8  2.1  0.7  chr1               3320664  3320803 (56257479) + TDR3              DNA/hAT-Charlie          37    178    (15)   11745  
   210   14.3  5.4  0.0  chr1               3321296  3321351 (56256931) + hAT5-N2_DR        DNA/hAT-hAT5           1220   1278  (1307)   11746 *
   610    8.1  0.0  3.5  chr1               3321351  3321428 (56256854) + EXPANDER1_DR      LINE/RTE-BovB          1825   1899  (1466)   11747  
  5431    4.9  1.3  0.0  chr1               3321429  3322098 (56256184) C TDR8D             DNA                     (0)    679       1   11748  
   815   15.2  0.0  0.0  chr1               3322099  3322222 (56256060) + EXPANDER1_DR      LINE/RTE-BovB          1899   2022  (1343)   11747  
   269   16.4  4.2 13.6  chr1               3322216  3322235 (56256047) C ENSPM-6_DR        DNA/CMC-EnSpm       (29977)   2639    2531   11749 *
   387   18.8  3.0  3.0  chr1               3322236  3322334 (56255948) + hAT-N21B_DR       DNA/hAT-Ac              872    970   (331)   11750  
   358   20.2  6.4  0.0  chr1               3322321  3322356 (56255926) C DNA7-N2_DR        DNA/hAT-hAT6          (275)   1739    1698   11751 *
  2818    4.7  1.1  1.6  chr1               3322357  3322723 (56255559) + SINE2-3_DR        SINE/tRNA-V-RTE           4    368     (0)   11752  
   255   13.7 17.3  1.1  chr1               3322723  3322803 (56255479) + Mariner-N38_DR    DNA/TcMar-Tc1           311    404   (143)   11753 *
   291    9.8  0.0  2.0  chr1               3322801  3322852 (56255430) + Mariner-N38_DR    DNA/TcMar-Tc1           458    508    (39)   11754  
   266   16.2 13.6  1.1  chr1               3322853  3322880 (56255402) + hAT-N21_DR        DNA/hAT-Charlie        1149   1238   (608)   11755  
   416   20.9  1.2  0.0  chr1               3323257  3323342 (56254940) + DNA8-9_DR         DNA/hAT-Ac              786    872   (579)   11756 *
   712    5.6  0.0  0.0  chr1               3323282  3323370 (56254912) + DNA8-17_DR        DNA/hAT-Tip100         1309   1397   (416)   11757  
   668   10.9  0.0  1.8  chr1               3323370  3323481 (56254801) C hAT-N135_DR       DNA/hAT-Charlie       (275)    267     158   11758 *
   632   18.1  0.0  4.9  chr1               3323371  3323402 (56254880) + DNA6-6_DR         DNA                    7900   8002  (3279)   11759 *
   354   17.9  4.1  3.0  chr1               3323503  3323600 (56254682) + DNA8-25_DR        DNA                    1041   1139  (2828)   11760 *
   583    6.7  0.0  0.0  chr1               3323530  3323604 (56254678) C L2-1_DR           LINE/L2                 (2)   4983    4909   11761  
  4248    1.9  0.0  0.0  chr1               3323635  3324117 (56254165) C hAT-N163C_DR      DNA/hAT-Charlie       (427)    483       1   11762  
  1875    6.4  4.4  1.4  chr1               3324118  3324387 (56253895) C L2-1_DR           LINE/L2                (69)   4916    4639   11761  
   545   12.5  1.9  1.4  chr1               3324384  3324486 (56253796) C hAT-N135_DR       DNA/hAT-Charlie       (470)    141      36   11758 *
   526   17.8  0.0  1.9  chr1               3324650  3324758 (56253524) + EnSpm-N21_DR      DNA/CMC-EnSpm           349    455    (24)   11763  
  3122    6.9  5.0  0.0  chr1               3324786  3325221 (56253061) + hAT-N22B_DR       DNA/hAT-Ac               36    493   (886)   11764  
  2045   12.7  8.8  0.0  chr1               3325257  3325596 (56252686) + DNA-3-2_DR        DNA/PIF-Harbinger       602    971     (2)   11765  
   794    3.0  0.0  2.0  chr1               3325598  3325698 (56252584) C TDR20             DNA/Merlin            (140)     99       1   11766  
  5153    5.7  4.2  1.8  chr1               3325800  3326513 (56251769) + DNA-5-1_DR        DNA/hAT?                  9    739     (0)   11767  
   218    9.9 20.6  4.1  chr1               3326538  3326600 (56251682) + CryptonV-3_DR     DNA/Crypton-V          2762   2834 (20619)   11768 *
   507   18.8  8.4 12.9  chr1               3326547  3326748 (56251534) C DNA11TA1_DR       DNA/CMC-EnSpm           (9)    194       1   11769  
  1498   11.5  2.5  0.8  chr1               3327071  3327307 (56250975) + HE1_DR1           SINE/tRNA-V-RTE         127    367    (35)   11770  
   453   18.9  5.6 14.3  chr1               3327357  3327553 (56250729) + DNAX-25_DR        DNA/Zisupton           1944   2125  (1302)   11771 *
  1864    8.6  0.0  0.7  chr1               3327385  3327664 (56250618) + Mariner-N38_DR    DNA/TcMar-Tc1           270    547     (0)   11772  
  1266   16.8  0.2  0.0  chr1               3327665  3328216 (56250066) C Zisupton-6_DR     DNA/Zisupton        (13172)   8944    8392   11773 *
  1526   10.7  1.0 24.8  chr1               3327665  3327867 (56250415) + Helitron-N2_DR    RC/Helitron            1194   1584   (879)   11774  
   489   24.2  0.8  0.0  chr1               3327989  3328050 (56250232) + Zisupton-6_DR     DNA/Zisupton           9207   9425 (12691)   11775  
   677   10.6  1.1  0.0  chr1               3328051  3328238 (56250044) + DNA9-3_DR         DNA/MULE-MuDR?         9442   9631  (1748)   11776 *
  1142   23.1  1.3 12.2  chr1               3328112  3328718 (56249564) + Harbinger-N17_DR  DNA/PIF-Harbinger       306    853   (792)   11777 *
  1223   18.4  0.8 13.5  chr1               3328382  3328453 (56249829) + EnSpm-15_DR       DNA/CMC-EnSpm           882   1200 (10254)   11778  
  2165    5.7  0.3  2.1  chr1               3328454  3328740 (56249542) C SINE2-3_DR        SINE/tRNA-V-RTE         (0)    368      87   11779  
  2121   14.1 31.0  5.1  chr1               3328459  3329133 (56249149) + Merlin-1_DR       DNA/Merlin             8202   9042  (1485)   11780 *
  2468   10.3  0.6  0.8  chr1               3328784  3329144 (56249138) + DNA8-17_DR        DNA/hAT-Tip100         1319   1678   (135)   11781  
  1738    5.1  0.9  0.0  chr1               3329328  3329544 (56248738) C hAT-N32_DR        DNA/hAT-Charlie         (0)    501     283   11782  
  2587    5.9  5.9  0.5  chr1               3329559  3329950 (56248332) + DNA-2-30B_DR      DNA                       1    413     (0)   11783  
  1194    7.1  1.7  3.5  chr1               3329951  3330125 (56248157) C hAT-N32_DR        DNA/hAT-Charlie       (329)    172       1   11782  
   697   19.0  3.5  2.3  chr1               3329975  3330146 (56248136) C Dada-U1B_DR       DNA/Dada             (5087)   4441    4268   11784 *
   527   21.7  5.2  0.6  chr1               3330153  3330176 (56248106) C Polinton-2N1_DR   DNA/Maverick         (7106)   3986    3832   11785  
   744   12.9  4.0  0.0  chr1               3330177  3330300 (56247982) + DNA11TA1_DR       DNA/CMC-EnSpm            75    203     (0)   11786  
   324    6.0  3.9  1.9  chr1               3331340  3331390 (56246892) + HATN17_DR         DNA/hAT-Tip100          698    749   (798)   11787  
   371    7.1  0.0  9.1  chr1               3331408  3331515 (56246767) + Harbinger-1_DR    DNA/PIF-Harbinger       779    877  (3032)   11788 *
   658    3.1  0.0  1.3  chr1               3331423  3331583 (56246699) C DNA-X-5_DR        DNA/hAT                (69)   1152     994   11789 *
  1057    0.8  1.2  0.0  chr1               3331443  3331696 (56246586) + EnSpm-N42_DR      DNA/CMC-EnSpm           545    801   (451)   11790  
   989    7.5  1.6  0.0  chr1               3331576  3331881 (56246401) + Harbinger-N17_DR  DNA/PIF-Harbinger       306    616  (1029)   11791 *
   452   11.1  0.2  0.5  chr1               3331697  3331856 (56246426) + Kolobok-4_DR      DNA/Kolobok-T2         4972   5384  (1247)   11792 *
  1745    2.0  1.2  0.4  chr1               3331797  3332045 (56246237) + hAT-N145_DR       DNA/hAT-Ac             1339   1589     (2)   11793  
   742    8.3 28.1  4.0  chr1               3332060  3332223 (56246059) + SINE3-1a          SINE/5S-Deu-L2          369    570     (0)   11794  
  1305    8.2  2.7  0.0  chr1               3333063  3333246 (56245036) C TDR2              DNA/TcMar-Tc1           (0)    937     749   11795  
  2233    7.9  2.6  0.0  chr1               3333266  3333569 (56244713) C hAT-N34_DR        DNA/hAT?                (0)    949     638   11796  
   237   19.7  7.1  3.1  chr1               3333519  3333543 (56244739) C hAT-N48B_DR       DNA/hAT-Ac            (452)   1688    1657   11797 *
   276    6.0  0.0  0.0  chr1               3333544  3333593 (56244689) C EnSpm-9_DR        DNA/CMC-EnSpm        (7820)    800     751   11798  
   237   19.7  7.1  3.1  chr1               3333594  3333631 (56244651) C hAT-N48B_DR       DNA/hAT-Ac            (452)   1656    1606   11797  
  1512    9.0  0.5  0.0  chr1               3333792  3333992 (56244290) C TDR2              DNA/TcMar-Tc1         (627)    310     109   11795  
   562   24.5 10.5  5.2  chr1               3334033  3334300 (56243982) + Helitron-N1_DR    RC/Helitron            1894   2127   (454)   11799  
  1069   11.7  7.1  1.6  chr1               3334301  3334483 (56243799) C LTR-11_DR-LTR     LTR                     (0)    193       1   11800  
  1334   12.0  0.0  1.0  chr1               3334527  3334720 (56243562) C LTR-11_DR-LTR     LTR                     (1)    192       1   11801  
   924   13.3  0.0  0.0  chr1               3334763  3334897 (56243385) C LTR-11_DR-LTR     LTR                     (0)    193      59   11802  
  1085   12.2  7.1  1.6  chr1               3334973  3335155 (56243127) C LTR-11_DR-LTR     LTR                     (0)    193       1   11803  
   937   14.4 11.4  1.0  chr1               3335199  3335373 (56242909) C LTR-11_DR-LTR     LTR                     (0)    193       1   11804  
   233   20.0  0.0  0.0  chr1               3335572  3335616 (56242666) C LTR-11_DR-LTR     LTR                    (52)    141      97   11805  
  4873   10.7  4.8  0.0  chr1               3335893  3336620 (56241662) + TDR13B            DNA                       1    763     (0)   11806  
   205   17.8  0.0  0.0  chr1               3337654  3337698 (56240584) C Kolobok-N10_DR    DNA/Kolobok            (19)    624     580   11807  
  1239   18.0  0.0 10.8  chr1               3337700  3337955 (56240327) C Harbinger-5N1_DR  DNA/PIF-Harbinger       (0)   1823    1593   11808  
   348   18.7 12.3  1.6  chr1               3337857  3337970 (56240312) C Mariner-N5_DR     DNA/TcMar            (4269)   4700    4575   11809 *
   596    6.3  0.3  1.6  chr1               3337940  3338059 (56240223) + DNA8-26_DR        DNA                    1410   1485  (3045)   11810  
   471    7.3  0.0  0.0  chr1               3337965  3338060 (56240222) + Helitron-N2_DR    RC/Helitron            1454   1549   (914)   11811 *
  1572   15.1 17.4  1.7  chr1               3338161  3338510 (56239772) + TC1DR3            DNA/TcMar-Tc1           762   1165    (60)   11812  
  4341    9.6  0.5  3.9  chr1               3338553  3339214 (56239068) + L2-1_DR           LINE/L2                3963   4602   (383)   11813  
   689    6.4 29.1  1.2  chr1               3339218  3339344 (56238938) C DNA14-5-1_DR      DNA                   (531)    162       1   11814  
   783   14.1 23.0  9.9  chr1               3339345  3339713 (56238569) + DNA-8-22_DR       DNA/hAT-Ac             1022   1434     (0)   11815  
  1119   11.4 11.9  0.0  chr1               3339715  3339848 (56238434) + HE1_DR1           SINE/tRNA-V-RTE         156    312    (90)   11816  
   371   11.9  3.0  0.0  chr1               3339849  3339915 (56238367) C TDR9              DNA                     (0)    208     140   11817  
  2135   13.0  6.2  1.2  chr1               3339986  3340401 (56237881) + L2-5_DRe          LINE/L2                1838   2227     (0)   11818  
  1584    6.2  0.0  0.0  chr1               3340443  3340637 (56237645) C hAT-N66B_DR       DNA/hAT-Charlie         (0)    195       1   11819  
   220   27.1  0.0  1.7  chr1               3340589  3340648 (56237634) + DNA-6-N5_DR       DNA                    1695   1753  (1548)   11820 *
   981   11.9  2.8  1.1  chr1               3341472  3341650 (56236632) C Mariner-N38_DR    DNA/TcMar-Tc1           (0)    547     366   11821  
   499   17.0  2.6  7.5  chr1               3341515  3341667 (56236615) C TDR18             DNA/TcMar              (49)    518     372   11822 *
   493   16.1 10.4  7.7  chr1               3341651  3341664 (56236618) C ENSPM-6_DR        DNA/CMC-EnSpm       (10658)  21906   21754   11823 *
  2694    6.5  1.1  3.0  chr1               3341665  3342043 (56236239) + Kolobok-N2B_DR    DNA/Kolobok-T2            1    372   (818)   11824  
   749   16.6  7.2  0.0  chr1               3342046  3342173 (56236109) + DNA-AT-1_DR       DNA                       1    138   (254)   11825  
  1523   10.6  0.0  1.3  chr1               3342174  3342402 (56235880) C TE-X-3_DR         DNA/PIF-ISL2EU          (0)   1023     798   11826  
   578   12.2  0.0 18.5  chr1               3342405  3342545 (56235737) C Kolobok-N2A_DR    DNA/Kolobok-T2        (533)    822     704   11827  
   926   10.4  1.5  0.0  chr1               3342554  3342687 (56235595) + MuDR-N1_DR        DNA/MULE-MuDR           761    896     (0)   11828  
  1511    6.3 11.7  0.0  chr1               3342688  3342907 (56235375) + Kolobok-N2B_DR    DNA/Kolobok-T2          645    890   (300)   11829  
  3092    6.4  0.5  0.9  chr1               3342908  3343335 (56234947) C HATN1_DR          DNA/hAT                 (1)    426       1   11830  
  1704    8.2 13.6  1.3  chr1               3343336  3343607 (56234675) + Kolobok-N2B_DR    DNA/Kolobok-T2          882   1186     (4)   11831  
   277   15.8  0.0  5.7  chr1               3343675  3343748 (56234534) C TDR18             DNA/TcMar             (372)    195     132   11822 *
   521    9.6 22.1  1.3  chr1               3343685  3343811 (56234471) C Mariner-N38_DR    DNA/TcMar-Tc1         (384)    163      11   11821 *
  1756   16.4  4.5  5.0  chr1               3343784  3343826 (56234456) C EnSpm-15_DR       DNA/CMC-EnSpm       (10130)   1324     949   11832  
   375   17.2  2.1  9.8  chr1               3343812  3343826 (56234456) C CryptonV-3_DR     DNA/Crypton-V       (22401)   1052     921   11833 *
  2171    8.7 10.8  0.8  chr1               3343827  3344161 (56234121) + SINE2-3_DR        SINE/tRNA-V-RTE           1    368     (0)   11834  
   737   14.8  0.7  2.2  chr1               3344049  3344186 (56234096) C DNA9-6_DR         DNA                  (3313)   4571    4436   11835 *
   462    8.7  3.9  0.0  chr1               3344448  3344550 (56233732) + EnSpm-N14_DR      DNA/CMC-EnSpm          3544   3650   (930)   11836  
   395   15.2  2.5  0.0  chr1               3344460  3344577 (56233705) + Helitron-2_DR     RC/Helitron            6018   6138 (21274)   11837 *
   244   22.4  1.5  1.5  chr1               3344573  3344640 (56233642) C DNA6-6_DR         DNA                  (4350)   6931    6864   11838 *
   468   13.8  8.1  0.0  chr1               3344588  3344674 (56233608) + HE1_DR1           SINE/tRNA-V-RTE         290    383    (19)   11839  
   356   15.4  7.1  8.2  chr1               3344590  3344688 (56233594) + DNA7-N1_DR        DNA/Zisupton           4737   4834  (5583)   11840 *
  1421   14.3  0.9  1.3  chr1               3344800  3345025 (56233257) + Tc1-5_DR          DNA/TcMar-Tc1           491    715   (519)   11841  
  1177    7.1  0.6  0.6  chr1               3345809  3345964 (56232318) + Tc1-5_DR          DNA/TcMar-Tc1           834    989   (245)   11842  
   413   10.9  0.0  0.0  chr1               3345980  3346034 (56232248) + Tc1-5_DR          DNA/TcMar-Tc1          1122   1176    (58)   11843 *
  1550    5.4  0.0  1.0  chr1               3346024  3346228 (56232054) C TDR19C            DNA/hAT-Charlie       (193)    203       1   11844  
   290   19.7  0.0  2.8  chr1               3346167  3346239 (56232043) + DNA6-10_DR        DNA                    2753   2823  (3883)   11845 *
   432   11.8  0.0  1.5  chr1               3346228  3346296 (56231986) + Tc1-5_DR          DNA/TcMar-Tc1          1166   1233     (1)   11846  
   207    0.0  0.0  0.0  chr1               3347342  3347389 (56230893) C hAT-N145_DR       DNA/hAT-Ac            (179)   1412    1365   11847  
   418    9.8  0.0  0.0  chr1               3347652  3347712 (56230570) C hAT-N138_DR       DNA/hAT-Ac              (0)   1586    1526   11848  
   280    7.8  5.9  0.0  chr1               3347709  3347759 (56230523) C hAT-N138_DR       DNA/hAT-Ac            (142)   1444    1391   11848 *
   765   14.1 12.7  1.6  chr1               3347771  3347936 (56230346) C hAT-N138B_DR      DNA/hAT-Ac            (472)    977     794   11849  
  1018   15.3  0.5  2.6  chr1               3348007  3348200 (56230082) + hAT-N29_DR        DNA/hAT-Tip100         1148   1337   (243)   11850  
   726   15.2  8.4 18.4  chr1               3348030  3348085 (56230197) C Harbinger-N17_DR  DNA/PIF-Harbinger     (870)    775     315   11851 *
  1175   13.6 14.0  1.4  chr1               3348050  3348378 (56229904) + DNA8-25_DR        DNA                    2006   2375  (1592)   11852  
  1121   19.1 10.3  2.1  chr1               3348086  3348533 (56229749) + Zisupton-7_DR     DNA/Zisupton          12018  12501  (4581)   11853 *
  1147    0.7  0.7  0.4  chr1               3348265  3348536 (56229746) C EnSpm-N42_DR      DNA/CMC-EnSpm         (434)    818     546   11854  
   983    0.7  0.0  3.3  chr1               3348293  3348325 (56229957) + EnSpm-N42_DR      DNA/CMC-EnSpm           546    811   (436)   11854 *
  1323    9.8  0.8  3.0  chr1               3348326  3348567 (56229715) + Kolobok-4_DR      DNA/Kolobok-T2         4954   5190  (1441)   11855  
   477   11.7  3.5  4.7  chr1               3348440  3348610 (56229672) + hAT-N187_DR       DNA/hAT-Charlie         190    358   (819)   11856 *
   237   18.9  0.0  3.8  chr1               3348618  3348672 (56229610) C DNA-X-8_DR        DNA                   (705)    207     155   11857  
  2169   15.1  4.9  5.5  chr1               3348721  3349232 (56229050) + hAT-N35C_DR       DNA/hAT-Ac              979   1487   (104)   11858  
   564   14.7  1.8  0.9  chr1               3349233  3349342 (56228940) + DNA8-3_DR         DNA/hAT-Tip100            1    111  (1276)   11859  
   345    8.9  1.5  7.9  chr1               3349407  3349497 (56228785) + hAT-N35_DR        DNA/hAT-Ac             1343   1399    (34)   11860 *
   384    5.4  1.8 11.8  chr1               3349433  3349599 (56228683) C hAT-N39_DR        DNA/hAT-Tip100        (202)   1392    1241   11861 *
   446   11.3  2.5  0.6  chr1               3349466  3349484 (56228798) C EnSpm-N2_DR       DNA/CMC-EnSpm        (1002)   3013    2975   11862  
   650   10.2  0.9  2.8  chr1               3349485  3349595 (56228687) + Helitron-N2_DR    RC/Helitron            1457   1565   (898)   11863  
   485    7.6  0.8  0.0  chr1               3349501  3349618 (56228664) + hAT-N39_DR        DNA/hAT-Tip100         1252   1370   (224)   11864 *
   446   11.3  2.5  0.6  chr1               3349596  3349642 (56228640) C EnSpm-N2_DR       DNA/CMC-EnSpm        (1002)   2974    2871   11862 *
   255   15.9  5.0  1.2  chr1               3349619  3349659 (56228623) C Kolobok-4_DR      DNA/Kolobok-T2       (1539)   5092    4928   11865 *
   211    9.8  4.9  0.0  chr1               3349717  3349798 (56228484) + Mariner-N5_DR     DNA/TcMar               327    412  (8557)   11866 *
   288   10.8  0.0  1.2  chr1               3349726  3349809 (56228473) C KenoDr1           LINE/L1-Tx1           (104)   5689    5607   11867  
   433   19.0  0.0 11.1  chr1               3351763  3351805 (56226477) + CryptonV-2_DR     DNA/Crypton-V         20775  20891   (920)   11868  
   491    8.8  0.0  8.8  chr1               3351806  3351892 (56226390) + hAT-N137_DR       DNA/hAT-Ac             2333   2412  (1159)   11869  
   330    9.3  0.0  0.0  chr1               3352920  3352962 (56225320) + hAT-N35C_DR       DNA/hAT-Ac             1549   1591     (0)   11870  
   299    3.3  4.8  1.6  chr1               3352963  3353002 (56225280) C ZFERV-2-I_DR      LTR/ERV1             (9679)    885     844   11871 *
   309   20.3  0.0  0.0  chr1               3352963  3353031 (56225251) C hAT-N68_DR        DNA/hAT-Ac            (106)   2926    2858   11872 *
  3140    5.3  3.6  0.0  chr1               3353002  3353415 (56224867) C EXPANDER1_DR      LINE/RTE-BovB        (2930)    435       7   11873  
  2659    5.4  6.8  0.0  chr1               3353416  3353769 (56224513) + EXPANDER1_DR      LINE/RTE-BovB          2988   3365     (0)   11874  
  2728    2.8  0.0  0.3  chr1               3353793  3354112 (56224170) + hAT-N96_DR        DNA/hAT-Ac                1    319   (712)   11875  
  1407    3.4  0.0  0.6  chr1               3354114  3354290 (56223992) + hAT-N96_DR        DNA/hAT-Ac              856   1031     (0)   11876  
   201   17.2  1.7  1.7  chr1               3354260  3354274 (56224008) C DNA7-N1_DR        DNA/Zisupton         (9113)   1304    1246   11877 *
   227    2.5  0.0  7.3  chr1               3354275  3354318 (56223964) + DNA2-7_DR         DNA                    2606   2646  (7004)   11878  
   520   20.7  3.2  0.6  chr1               3355197  3355362 (56222920) C EnSpm-N6_DR       DNA/CMC-EnSpm?          (0)    346     134   11879  
  1970    8.8  2.8  1.7  chr1               3358056  3358344 (56219938) C DNA-X-2B_DR       DNA                     (0)    439     148   11880  
   932    2.0  0.7 28.4  chr1               3358329  3358339 (56219943) + EnSpm-N42_DR      DNA/CMC-EnSpm           541    550   (702)   11881 *
   385    6.7  0.0  7.8  chr1               3358340  3358436 (56219846) C CryptonV-3_DR     DNA/Crypton-V       (15167)   8286    8197   11882  
   359   11.1  0.0 12.2  chr1               3358371  3358538 (56219744) C Zisupton-7_DR     DNA/Zisupton         (4589)  12493   12205   11883 *
   932    2.0  0.7 28.4  chr1               3358437  3358660 (56219622) + EnSpm-N42_DR      DNA/CMC-EnSpm           551    766   (486)   11881  
   586   20.1  1.3  1.9  chr1               3358539  3358695 (56219587) C Harbinger-2_DR    DNA/PIF-Harbinger    (1908)   2419    2264   11884 *
   240    0.0  0.0  0.0  chr1               3358745  3358774 (56219508) C ZFERV-2-I_DR      LTR/ERV1             (9881)    683     654   11885  
   917   19.0 14.0  3.3  chr1               3358852  3358874 (56219408) C EnSpm-N13_DR      DNA/CMC-EnSpm        (9067)  13082   12899   11886  
  1144   12.2 26.6  0.0  chr1               3358875  3359111 (56219171) + TDR4              DNA                       2    301     (0)   11887  
  2567   17.6 18.6  5.4  chr1               3359112  3359524 (56218758) + Merlin-2_DR       DNA/Merlin            10141  11143  (2778)   11888  
   917   19.0 14.0  3.3  chr1               3359112  3359123 (56219159) C EnSpm-N13_DR      DNA/CMC-EnSpm        (9067)  12898   12783   11886 *
  3048   11.5  4.0  0.6  chr1               3359525  3360024 (56218258) C DNA-X-4_DR        DNA                   (728)    517       1   11889  
  2567   17.6 18.6  5.4  chr1               3360025  3360041 (56218241) + Merlin-2_DR       DNA/Merlin            11144  11188  (2733)   11888  
   583   24.3  2.8  1.6  chr1               3360428  3360596 (56217686) C ANGEL             DNA/hAT                 (0)    309     139   11890  
  5896    7.2  8.5  2.5  chr1               3360597  3361479 (56216803) C TC1DR3            DNA/TcMar-Tc1           (3)   1222     288   11891  
  1722    2.7  0.0  0.5  chr1               3361580  3361804 (56216478) + Copia-25_DR-LTR   LTR/Gypsy?              243    466     (0)   11892  
  1535    6.3  0.0  0.0  chr1               3361805  3361986 (56216296) C TC1DR3            DNA/TcMar-Tc1        (1043)    182       1   11891  
   226   16.2  0.0  0.0  chr1               3361957  3361993 (56216289) C DNA8-26_DR        DNA                  (2995)   1535    1499   11893 *
   215   22.9  3.3  0.0  chr1               3362015  3362026 (56216256) C ANGEL             DNA/hAT               (246)     63       1   11890  
   218   20.4  0.0  0.0  chr1               3362027  3362075 (56216207) + ANGEL             DNA/Kolobok             261    309     (0)   11894 *
   237   15.2  0.0  0.0  chr1               3362034  3362079 (56216203) C EnSpm-17_DR       DNA/CMC-EnSpm        (6525)   2751    2706   11895 *
   245    6.1  0.0  0.0  chr1               3362047  3362079 (56216203) C Kolobok-N10_DR    DNA/Kolobok           (610)     33       1   11896  
   702    0.0  0.0  0.0  chr1               3362679  3362785 (56215497) + (CTAA)n           Simple_repeat             4    110     (0)   11897  
   241   22.2  0.0  0.0  chr1               3362848  3362910 (56215372) C ASAT_CY           Satellite             (148)    114      52   11898  
   244    6.4  2.5  1.3  chr1               3362925  3363015 (56215267) + (TTTAA)n          Simple_repeat             1     92     (0)   11899  
   234   18.0  0.0  0.0  chr1               3363019  3363068 (56215214) C ASAT_CY           Satellite             (158)    104      55   11900  
   203   11.0  2.4  0.0  chr1               3363221  3363302 (56214980) + (TAAAA)n          Simple_repeat             1     84     (0)   11901  
   210   25.0 10.0  0.0  chr1               3363490  3363589 (56214693) C ASAT_CY           Satellite             (152)    110       1   11902  
   211    1.4  0.0  2.7  chr1               3363648  3363722 (56214560) + (TAAA)n           Simple_repeat             3     75     (0)   11903  
   202    3.1  0.0  1.6  chr1               3363665  3363729 (56214553) C hAT-10_DR         DNA/hAT-Tip100        (247)   4233    4170   11904 *
  3598    5.7 12.5  0.0  chr1               3363775  3364319 (56213963) C TDR2              DNA/TcMar-Tc1          (92)    845     233   11905  
   987   12.7  1.9  6.0  chr1               3364331  3364539 (56213743) C DNA9-4_DR         DNA                   (218)    201       1   11906  
   346   26.1  1.2 10.1  chr1               3364398  3364559 (56213723) + CryptonV-1_DR     DNA/Crypton-V          2008   2156 (15717)   11907 *
   582   16.5  5.2  0.8  chr1               3364965  3365080 (56213202) + CryptonV-2_DR     DNA/Crypton-V         20805  20925   (886)   11908 *
   687    9.5 24.8  0.0  chr1               3364980  3365116 (56213166) + HE1_DR1           SINE/tRNA-V-RTE           9    179   (223)   11909 *
  1674    8.6  0.7  8.8  chr1               3365108  3365401 (56212881) C Merlin-2_DR       DNA/Merlin           (7136)   6785    6514   11910  
   390   12.0  0.0  0.0  chr1               3365405  3365479 (56212803) + HE1_DR1           SINE/tRNA-V-RTE         171    245   (157)   11909  
   373   15.7  1.1  0.0  chr1               3365408  3365496 (56212786) + Helitron-2_DR     RC/Helitron           23575  23664  (3748)   11911 *
   307   12.7  4.2  0.0  chr1               3365439  3365509 (56212773) + EnSpm-N13_DR      DNA/CMC-EnSpm          5975   6048 (16101)   11912 *
   296   16.5  1.2  1.2  chr1               3365440  3365483 (56212799) + DNA6-6_DR         DNA                    9951   9994  (1287)   11913 *
  2286    3.5  0.0  0.0  chr1               3365484  3365767 (56212515) C CryptonV-N7_DR    DNA/Crypton-V           (0)    284       1   11914  
   266   17.7  0.0  5.9  chr1               3365712  3365783 (56212499) + hAT-N48B_DR       DNA/hAT-Ac             1414   1481   (659)   11915 *
   567   21.2  1.8  6.1  chr1               3365754  3365924 (56212358) + DNA8-10_DR        DNA/hAT-Ac             3686   3849   (169)   11916 *
   904    9.8  4.6  0.0  chr1               3365773  3365925 (56212357) + HE1_DR1           SINE/tRNA-V-RTE         220    379    (23)   11917  
   699   15.6  3.4  0.7  chr1               3365794  3365941 (56212341) C hAT-N167B_DR      DNA/hAT-Charlie       (193)   1380    1229   11918 *
   647   17.6  2.3  3.5  chr1               3365926  3365942 (56212340) + DNA-6-N2_DR       DNA                    3448   3615  (1441)   11919 *
   510    5.6  0.0  0.0  chr1               3365990  3366061 (56212221) C L2-1_DR           LINE/L2                 (4)   4981    4910   11920  
   204   19.1  1.6  0.0  chr1               3366054  3366116 (56212166) C hAT-N22_DR        DNA/hAT-Ac           (1241)    497     434   11921 *
   289    5.6  0.0  0.0  chr1               3366064  3366117 (56212165) + (TGAA)n           Simple_repeat             4     57     (0)   11922 *
  4130    6.2 16.4  0.9  chr1               3366105  3366802 (56211480) C CR1-49_DR         LINE/L2                 (0)   2425    1618   11923  
  2355    7.6  0.3  0.9  chr1               3366803  3367133 (56211149) C ERVN1-LTR_DR      LTR                     (0)    345      17   11924  
  1434    2.2  0.0  0.0  chr1               3367134  3367316 (56210966) C CR1-49_DR         LINE/L2               (807)   1618    1436   11925  
  1479   11.9  3.7  3.7  chr1               3367328  3367598 (56210684) C L2-1_DR           LINE/L2                (77)   4908    4638   11926  
  1178    5.6  8.4  0.0  chr1               3368068  3368245 (56210037) + hAT-N66_DR        DNA/hAT-Charlie           1    193     (2)   11927  
  1272    9.3  1.6  0.0  chr1               3368277  3368459 (56209823) + SINE3-1           SINE/5S-Deu-L2          405    590     (0)   11928  
   308   17.1  1.4  1.4  chr1               3368456  3368526 (56209756) + Tc1-1_DR          DNA/TcMar-Tc1           152    222  (1403)   11929 *
   237   10.7  0.0  0.0  chr1               3369020  3369103 (56209179) + hAT-30N1_DR       DNA/hAT-Ac             1320   1403   (630)   11930  
  3886    9.2 13.3  2.4  chr1               3369147  3369850 (56208432) + TDR13B2           DNA                       1    779     (0)   11931  
   211   21.3  0.0  0.0  chr1               3369851  3369894 (56208388) C Merlin-N1_DR      DNA/Merlin             (12)    357     314   11932  
  2081   11.8  9.0  0.7  chr1               3369897  3370273 (56208009) + Tc1-4_DR          DNA/TcMar-Tc1           195    602   (970)   11933  
  1821   10.5  8.2  0.0  chr1               3370280  3370573 (56207709) C Harbinger-N13_DR  DNA/PIF-Harbinger       (6)    318       1   11934  
  2088    9.9  5.9  0.3  chr1               3370574  3370896 (56207386) + Tc1-4_DR          DNA/TcMar-Tc1           600    940   (632)   11935  
   845   14.0  0.0  0.0  chr1               3371034  3371169 (56207113) + (TCTA)n           Simple_repeat             1    274     (0)   11936  
   237   15.0  1.6  1.6  chr1               3371459  3371519 (56206763) C Rex1-31_DRe       LINE/Rex-Babar        (405)   3128    3068   11937  
  2417   10.8 14.3  0.8  chr1               3372023  3372086 (56206196) + Helitron-N2_DR    RC/Helitron             890   1389  (1074)   11938  
  2700    5.1 15.3  0.4  chr1               3372087  3372537 (56205745) + Mariner-N38_DR    DNA/TcMar-Tc1            30    547     (0)   11939  
   222   18.2  6.0  1.4  chr1               3372538  3372575 (56205707) C CryptonV-3_DR     DNA/Crypton-V       (22514)    939     899   11940 *
   320    9.0  4.8  1.1  chr1               3372554  3372644 (56205638) + Harbinger-N17_DR  DNA/PIF-Harbinger       260    354  (1291)   11941  
   246   16.2  7.3  2.3  chr1               3372615  3372696 (56205586) C CryptonV-1_DR     DNA/Crypton-V       (12327)   5546    5461   11942 *
   470   17.0  0.0  0.0  chr1               3372737  3372836 (56205446) C ASAT_CY           Satellite             (141)    121      22   11943  
   341   17.0  4.0  6.5  chr1               3372798  3372923 (56205359) C TDR9              DNA                    (85)    123       1   11944 *
  2487    8.9  0.0  0.8  chr1               3372854  3373216 (56205066) C SINE2-3_DR        SINE/tRNA-V-RTE         (0)    368       9   11945  
   934    9.4 11.2  0.0  chr1               3373221  3373390 (56204892) + EnSpm-N21_DR      DNA/CMC-EnSpm           285    473     (6)   11946  
   721   10.7  5.8  0.0  chr1               3373723  3373843 (56204439) + HE1_DR1           SINE/tRNA-V-RTE           2    129   (273)   11947  
   486   23.8  5.6  0.7  chr1               3373844  3373861 (56204421) + DNA2-7_DR         DNA                    4399   4544  (5106)   11948  
   274   16.0 14.1  4.3  chr1               3373850  3373933 (56204349) + hAT-N128_DR       DNA/hAT-Charlie         424    515   (298)   11949 *
  2222    9.1  0.6  0.0  chr1               3373934  3374245 (56204037) C HarbingerN2_DR    DNA/PIF-Harbinger       (0)    674     361   11950  
  6335    4.3  1.5  1.5  chr1               3374246  3375087 (56203195) C hAT-N34B_DR       DNA/hAT-Ac              (0)    842       1   11951  
  2625    6.6  1.1  1.9  chr1               3375088  3375458 (56202824) C HarbingerN2_DR    DNA/PIF-Harbinger     (306)    368       1   11952  
  1289   13.5 10.1  1.1  chr1               3375461  3375707 (56202575) + hAT-N167B_DR      DNA/hAT-Charlie         349    617   (956)   11953  
  1690    2.8  2.3  0.5  chr1               3375736  3375954 (56202328) + L2-1_DR           LINE/L2                4760   4982     (3)   11954  
  1047    7.2 13.3  0.9  chr1               3376012  3376207 (56202075) C Mariner-N38_DR    DNA/TcMar-Tc1         (298)    249      30   11955  
   909   12.2 18.8  1.1  chr1               3376208  3376226 (56202056) C hAT5-N2_DR        DNA/hAT-hAT5         (1190)   1322    1133   11956  
   214   10.3  0.0  0.0  chr1               3376439  3376477 (56201805) + DNA-N4_DR         DNA                     668    706   (336)   11957  
   269   15.4  0.0 10.2  chr1               3376863  3376927 (56201355) C hAT-N48B_DR       DNA/hAT-Ac            (665)   1475    1417   11958  
   208   19.2  0.0  0.0  chr1               3377100  3377151 (56201131) C Zisupton-N1_DR    DNA/Zisupton         (1846)   1468    1417   11959 *
   306    6.2  0.0  0.0  chr1               3377109  3377172 (56201110) C DIRS-8B_DR        LTR/Ngaro            (2400)   4913    4850   11960  
  1713    6.0  3.9  0.0  chr1               3377198  3377431 (56200851) + TC1DR3            DNA/TcMar-Tc1             1    243   (982)   11961 *
  2846    8.3  0.5  1.9  chr1               3377402  3377821 (56200461) + TC1DR3            DNA/TcMar-Tc1           812   1225     (0)   11962  
   425   18.7  7.5  0.0  chr1               3377822  3377855 (56200427) + Merlin-2_DR       DNA/Merlin             4901   4942  (8979)   11963  
   341    4.5  0.0  0.0  chr1               3377853  3377896 (56200386) C TC1DR3            DNA/TcMar-Tc1          (16)   1209    1166   11964 *
   226   26.4  1.1  1.1  chr1               3378510  3378601 (56199681) C hAT-2n1_DR        DNA/hAT-Charlie        (64)   1146    1055   11965 *
   710   21.2  0.6  5.8  chr1               3378523  3380045 (56198237) + (CA)n             Simple_repeat             1   1443     (0)   11966 *
   712   19.2  0.7  9.2  chr1               3378545  3378735 (56199547) + ERV1-N3-I_DR      LTR/ERV1               3573   3625   (966)   11967  
   428   23.3  1.8  4.3  chr1               3378736  3378901 (56199381) C Zisupton-7_DR     DNA/Zisupton         (5546)  11536   11375   11968  
   712   19.2  0.7  9.2  chr1               3378902  3378939 (56199343) + ERV1-N3-I_DR      LTR/ERV1               3626   3636   (955)   11967  
   412   21.9  0.6  8.0  chr1               3378940  3379113 (56199169) C Zisupton-7_DR     DNA/Zisupton         (5546)  11536   11375   11969  
   712   19.2  0.7  9.2  chr1               3379114  3379271 (56199011) + ERV1-N3-I_DR      LTR/ERV1               3637   3680   (911)   11967  
   426   22.6  2.5  1.3  chr1               3379272  3379428 (56198854) C Zisupton-7_DR     DNA/Zisupton         (5549)  11533   11375   11970 *
   580   19.3  1.1 13.6  chr1               3379292  3379465 (56198817) + Polinton-1_DR     DNA/Maverick          17596  17750   (735)   11971  
   712   19.2  0.7  9.2  chr1               3379466  3379660 (56198622) + ERV1-N3-I_DR      LTR/ERV1               3681   3734   (857)   11967  
   316   17.8  0.0 10.7  chr1               3379661  3379836 (56198446) C Zisupton-7_DR     DNA/Zisupton         (5547)  11535   11377   11972  
   712   19.2  0.7  9.2  chr1               3379837  3379979 (56198303) + ERV1-N3-I_DR      LTR/ERV1               3735   3773   (818)   11967  
   311   21.9  0.0 13.5  chr1               3379882  3380066 (56198216) C Zisupton-7_DR     DNA/Zisupton         (5547)  11535   11373   11973 *
   493   20.9  0.7  8.8  chr1               3379980  3380126 (56198156) + Polinton-1_DR     DNA/Maverick          17598  17733   (752)   11974  
   566   16.8  5.9  2.5  chr1               3380537  3380554 (56197728) + EnSpm-6N1_DR      DNA/CMC-EnSpm          6028   6185  (3051)   11975  
   821    8.9  4.4  0.0  chr1               3380555  3380689 (56197593) + DNA8-17_DR        DNA/hAT-Tip100         1315   1455   (358)   11976  
   386   11.9  0.0  0.0  chr1               3380691  3380757 (56197525) C DNA6-9B_DR        DNA/hAT-hAT5          (271)    793     727   11977  
   307   10.0  0.0  0.0  chr1               3380753  3380802 (56197480) C hAT-N53_DR        DNA/hAT-Ac?           (611)   3069    3020   11978 *
   912    9.9  0.7  0.0  chr1               3380803  3380943 (56197339) + hAT5-N2_DR        DNA/hAT-hAT5            150    291  (2294)   11979  
   598   15.9 12.6  1.1  chr1               3380944  3380958 (56197324) C DNA6-2_DR         DNA                  (1159)   1374    1201   11980  
  7345    2.8  0.2  0.2  chr1               3380959  3381854 (56196428) C MuDR-N1_DR        DNA/MULE-MuDR           (0)    896       1   11981  
  1275   10.9  7.6  0.4  chr1               3381855  3382050 (56196232) + hAT5-N2_DR        DNA/hAT-hAT5            340    550  (2035)   11982 *
  1335    7.5  2.5  0.5  chr1               3381975  3382176 (56196106) C hAT5-N2_DR        DNA/hAT-hAT5          (260)   2325    2120   11983  
  1897    7.0  8.1  0.0  chr1               3383082  3383365 (56194917) C Tc1-4_DR          DNA/TcMar-Tc1         (747)    825     519   11984  
   911    6.0  0.7  2.2  chr1               3383366  3383501 (56194781) C DIRS-8B_DR        LTR/Ngaro            (7178)    135       2   11985  
  6383    5.5  0.0  7.4  chr1               3383546  3384562 (56193720) C LOOPERN3_DR       DNA/Kolobok-T2          (0)   1011      65   11986  
  1651    6.0  0.0  0.0  chr1               3384548  3384762 (56193520) + DNA2-16_DR        DNA                   13825  14039  (4012)   11987 *
   510   11.0  0.0  0.0  chr1               3384757  3384829 (56193453) C Kolobok-1N1_DR    DNA/Kolobok-T2       (1350)     73       1   11988 *
   332   21.8  6.9  0.0  chr1               3385606  3385624 (56192658) C DNA9-3_DR         DNA/MULE-MuDR?       (5579)   5800    5776   11989  
  3131    8.4 26.0  0.8  chr1               3385625  3386247 (56192035) C TDR13B2           DNA                     (0)    779       1   11990  
  5802    8.0  0.3  6.5  chr1               3386655  3387567 (56190715) C HarbingerN4_DR    DNA/PIF-Harbinger       (0)    860       1   11991  
  1501   10.7  0.0  3.4  chr1               3387572  3387813 (56190469) + Kolobok-1N2_DR    DNA/Kolobok-T2            1    234   (456)   11992  
  1734   11.8  9.1  0.0  chr1               3387814  3388110 (56190172) C Harbinger-N13_DR  DNA/PIF-Harbinger       (0)    324       1   11993  
   609    9.9  0.0  0.0  chr1               3388144  3388224 (56190058) + Kolobok-1N2_DR    DNA/Kolobok-T2          425    505   (185)   11994  
   265    8.3  6.2  0.0  chr1               3388239  3388286 (56189996) C LOOPERN4B_DR      DNA/Kolobok-T2        (435)     68      18   11995  
   672   16.1  7.2  3.7  chr1               3388836  3389016 (56189266) + hAT-N133_DR       DNA/hAT-Ac              141    327   (296)   11996  
  1676    9.1  3.6  0.3  chr1               3389082  3389357 (56188925) C TDR2              DNA/TcMar-Tc1           (7)    930     646   11997  
  1600    2.9 11.3  0.4  chr1               3389358  3389596 (56188686) + hAT-N131_DR       DNA/hAT-Ac                1    265  (1799)   11998  
   664    2.9  0.0  0.0  chr1               3389519  3389621 (56188661) C Helitron-N3B_DR   RC/Helitron          (4134)   2470    2368   11999 *
  1883    6.5 21.6  1.6  chr1               3389531  3389905 (56188377) C Merlin-1_DR       DNA/Merlin           (8289)   2238    1790   12000  
   394    4.2  1.4  0.0  chr1               3389904  3389974 (56188308) + (TCCA)n           Simple_repeat             4     75     (0)   12001 *
   205   19.6  0.0  0.0  chr1               3389972  3390017 (56188265) C EnSpm-N36_DR      DNA/CMC-EnSpm        (1947)   1278    1233   12002 *
   245   23.3 12.6  0.0  chr1               3389975  3390006 (56188276) C HAT1_DR           DNA/hAT-Ac           (2658)    634     519   12003 *
   939   12.2  9.9  0.0  chr1               3390004  3390184 (56188098) C EnSpm-N7_DR       DNA/CMC-EnSpm        (2040)    199       1   12004  
  1698    6.2  1.6  0.0  chr1               3390185  3390427 (56187855) C hAT-N22C_DR       DNA/hAT-Ac            (447)    247       1   12005  
   390   27.7  6.3 12.7  chr1               3391663  3395502 (56182780) + Helitron-2_DR     RC/Helitron            1662   5171 (22241)   12006  
   386   14.7  0.0  7.3  chr1               3396066  3396153 (56182129) + Harbinger-3N2_DR  DNA/PIF-Harbinger       172    253    (19)   12007  
   212   27.0  4.0  0.0  chr1               3397345  3397371 (56180911) C Dada-U1A_DR       DNA/Dada             (7055)   3924    3826   12008 *
   241   18.1  2.8  0.0  chr1               3397357  3397428 (56180854) + CryptonV-3_DR     DNA/Crypton-V           908    981 (22472)   12009 *
   330   15.0  0.0  0.0  chr1               3397372  3397387 (56180895) + Helitron-N3_DR    RC/Helitron            1525   1540  (1476)   12010  
  1544   10.0  4.6  1.0  chr1               3397388  3397671 (56180611) C Mariner-N38_DR    DNA/TcMar-Tc1           (0)    547     254   12011 *
  6319    3.9  0.9  0.0  chr1               3397663  3398457 (56179825) + DNA25TWA2_DR      DNA                       1    802     (0)   12012  
   200    6.9  0.0  0.0  chr1               3398458  3398485 (56179797) C Mariner-N38_DR    DNA/TcMar-Tc1         (280)    267     240   12011  
  2355    7.9  0.9  0.0  chr1               3398490  3398819 (56179463) C TDR22B            DNA                     (0)   1248     916   12013  
   562   17.7  0.9  0.9  chr1               3398818  3398931 (56179351) C ERV1-N1-I_DR      LTR/ERV1             (3741)   1776    1663   12014 *
  2269    5.0  0.0  2.2  chr1               3398836  3399160 (56179122) C HE2_DR            SINE/tRNA-V-RTE        (38)    325       8   12015  
  1329   17.2  1.6 10.0  chr1               3399161  3399204 (56179078) + DNA-8-9_DR        DNA/hAT-Ac             2128   2468  (1251)   12016 *
  2339   14.9  2.2  3.0  chr1               3399169  3399665 (56178617) C TDR22             DNA                   (309)    946     454   12017  
   909   11.3  2.9  1.7  chr1               3399669  3399839 (56178443) C TDR22             DNA                   (984)    271      99   12017  
   234    7.5  2.4  2.4  chr1               3399949  3399989 (56178293) C hAT-N53B_DR       DNA/hAT-Ac           (2071)   2106    2066   12018 *
   888    8.3  0.0  3.5  chr1               3399985  3400134 (56178148) C Mariner-N38_DR    DNA/TcMar-Tc1         (373)    174      30   12011  
   202    3.3  0.0  6.7  chr1               3400108  3400139 (56178143) + Mariner-N38_DR    DNA/TcMar-Tc1           511    540     (7)   12019 *
   854   14.5  8.9  5.9  chr1               3400142  3400354 (56177928) + HE1_DR1           SINE/tRNA-V-RTE         161    379    (23)   12020  
   283   13.6  4.7  4.7  chr1               3400884  3400968 (56177314) C Mariner-N29_DR    DNA/TcMar-ISRm11     (1036)    729     645   12021 *
   680    6.6  0.0 13.9  chr1               3400922  3401167 (56177115) + DNA8-25_DR        DNA                     620    835  (3132)   12022 *
   898   24.6  0.9  1.9  chr1               3401069  3401178 (56177104) C Zisupton-6_DR     DNA/Zisupton        (12756)   9360    9179   12023  
  1537    7.6 14.3  1.5  chr1               3401179  3401472 (56176810) C CR1-37_DR         LINE/L2                (26)   2691    2361   12024  
   898   24.6  0.9  1.9  chr1               3401473  3401525 (56176757) C Zisupton-6_DR     DNA/Zisupton        (12938)   9178    9092   12023  
  1118    1.1  0.0  1.1  chr1               3401526  3401799 (56176483) + EnSpm-N42_DR      DNA/CMC-EnSpm           545    815   (437)   12025 *
  1160    0.2  0.0  9.0  chr1               3401528  3401749 (56176533) C EnSpm-N2_DR       DNA/CMC-EnSpm         (844)   3171    3006   12026  
   742   23.1  0.0  0.0  chr1               3401750  3402268 (56176014) + Zisupton-6_DR     DNA/Zisupton           8392   8910 (13206)   12027 *
   898   24.6  0.9  1.9  chr1               3401800  3402215 (56176067) C Zisupton-6_DR     DNA/Zisupton        (12756)   9091    8392   12023  
   362   10.3  1.2  0.7  chr1               3401996  3402008 (56176274) + Kolobok-4_DR      DNA/Kolobok-T2         4954   5044  (1587)   12028 *
   438    0.0  0.0 38.1  chr1               3402009  3402381 (56175901) + EnSpm-N42_DR      DNA/CMC-EnSpm           546    815   (437)   12029 *
  2019    6.7  0.4 22.9  chr1               3402127  3402461 (56175821) + EnSpm-6N1_DR      DNA/CMC-EnSpm           949   1481  (7755)   12030  
   362   10.3  1.2  0.7  chr1               3402382  3402424 (56175858) + Kolobok-4_DR      DNA/Kolobok-T2         5045   5384  (1247)   12028 *
  1160    0.2  0.0  9.0  chr1               3402425  3402533 (56175749) C EnSpm-N2_DR       DNA/CMC-EnSpm         (844)   3005    2923   12026 *
  3706    8.8  1.9  7.7  chr1               3402462  3403190 (56175092) C Merlin-1_DR       DNA/Merlin           (8289)   2238    1549   12031  
   735    8.6  0.0 12.3  chr1               3403092  3403237 (56175045) + Kolobok-4_DR      DNA/Kolobok-T2         5041   5170  (1461)   12032 *
   627    2.5  0.0  1.6  chr1               3403130  3403252 (56175030) C EnSpm-N48_DR      DNA/CMC-EnSpm        (1693)   1885    1765   12033 *
  2019    6.7  0.4 22.9  chr1               3403191  3403221 (56175061) + EnSpm-6N1_DR      DNA/CMC-EnSpm          1482   1533  (7703)   12030  
   428   15.9 10.0  5.6  chr1               3403353  3403472 (56174810) + EnSpm-N13_DR      DNA/CMC-EnSpm          8055   8179 (13970)   12034  
   313    4.1  3.9  5.9  chr1               3403431  3403482 (56174800) C EnSpm-N13_DR      DNA/CMC-EnSpm       (14481)   7668    7618   12035 *
   648   12.9  0.0  0.0  chr1               3403464  3403564 (56174718) + MuDR-N1_DR        DNA/MULE-MuDR           728    828    (68)   12036  
   265   11.8  0.0  5.9  chr1               3403553  3403564 (56174718) + hAT-N53B_DR       DNA/hAT-Ac             2060   2110  (2067)   12037 *
   340    2.4  0.0  0.0  chr1               3403565  3403606 (56174676) + DNA-2-2_DR        DNA                       1     42   (365)   12038  
   373   10.9  0.0  0.0  chr1               3403960  3404014 (56174268) C hAT-N137_DR       DNA/hAT-Ac           (1177)   2394    2340   12039  
   466   22.2  0.0  4.1  chr1               3404134  3404260 (56174022) + Zisupton-7_DR     DNA/Zisupton          12244  12365  (4717)   12040 *
   579    6.4  0.0  0.0  chr1               3404168  3404261 (56174021) C DNA8-25_DR        DNA                  (3216)    751     658   12041  
   427   26.9  1.7  2.8  chr1               3404261  3404313 (56173969) + EnSpm-N13_DR      DNA/CMC-EnSpm         17558  17735  (4414)   12042 *
   903   14.2  0.0  2.0  chr1               3404269  3404419 (56173863) + HarbingerN6_DR    DNA/PIF-Harbinger         9    156   (237)   12043  
   203   17.6  1.6  8.6  chr1               3404614  3404675 (56173607) + DNA2-7_DR         DNA                    4300   4357  (5293)   12044 *
   905   18.1  9.1  4.8  chr1               3404632  3404928 (56173354) C ANGEL             DNA/Kolobok             (0)    309       1   12045  
   786   18.1  3.2  0.0  chr1               3405633  3405783 (56172499) + Crypton-N1_DR     DNA/Crypton-A             2    157   (327)   12046  
  2991   12.0 15.2  0.2  chr1               3405784  3406343 (56171939) C Tc1-5_DR          DNA/TcMar-Tc1           (0)   1234     591   12047  
   306   16.7  0.0  0.0  chr1               3406343  3406396 (56171886) + Crypton-N1_DR     DNA/Crypton-A           431    484     (0)   12048 *
  1031   10.6 35.8  1.2  chr1               3406561  3406817 (56171465) + EXPANDER1_DR      LINE/RTE-BovB          3009   3353    (12)   12049  
  2474    5.9 37.7  0.0  chr1               3406824  3407316 (56170966) C TDR8D             DNA                     (0)    679       1   12050  
  4700    5.2  1.1  0.5  chr1               3407523  3408140 (56170142) C DIRS-1B-LTR_DR    LTR/Ngaro               (0)    623       2   12051  
   200   28.6  3.8  3.8  chr1               3408863  3408942 (56169340) C EnSpm-15_DR       DNA/CMC-EnSpm        (1436)  10018    9939   12052  
   263   19.7  0.0  1.5  chr1               3409075  3409141 (56169141) + Kolobok-N1_DR     DNA/Kolobok-T2?          55    120   (679)   12053  
  2046    4.1  1.9  0.0  chr1               3409142  3409410 (56168872) + hAT-N78_DR        DNA/hAT-Charlie          46    319     (0)   12054  
   542   22.2  4.3  0.0  chr1               3409411  3409572 (56168710) + Kolobok-N1_DR     DNA/Kolobok-T2?         132    300   (499)   12055 *
  3387    7.1  2.0 10.4  chr1               3409572  3410159 (56168123) C TDR2              DNA/TcMar-Tc1          (98)    839     297   12056  
  4426   11.6  8.2  1.9  chr1               3410160  3410913 (56167369) + DNA-1-3_DR        DNA/PIF-Harbinger         2    802    (35)   12057  
  1044    3.4 43.0  0.0  chr1               3410930  3411136 (56167146) C TDR2              DNA/TcMar-Tc1         (641)    296       1   12058  
   619    1.1  0.0  0.0  chr1               3412432  3412523 (56165759) + (CAAT)n           Simple_repeat             2     93     (0)   12059  
   406   18.9  7.5  0.9  chr1               3412529  3412635 (56165647) C EnSpm-N17_DR      DNA/TcMar            (1791)   3402    3289   12060 *
   545   21.1  3.1  2.5  chr1               3412543  3412702 (56165580) + DNA7-N2_DR        DNA/hAT-hAT6           1426   1586   (428)   12061  
   359   13.3  0.0  1.0  chr1               3412616  3412714 (56165568) C Helitron-2_DR     RC/Helitron          (3707)  23705   23608   12062 *
   453    8.5  0.0  0.0  chr1               3412631  3412736 (56165546) C Zisupton-7_DR     DNA/Zisupton         (5604)  11478   11373   12063 *
   489    8.1  0.0  0.0  chr1               3412659  3412745 (56165537) C DNA6-6_DR         DNA                  (1273)  10008    9922   12064  
   205   24.2  1.5  1.5  chr1               3412693  3412733 (56165549) + HATN11_DR         DNA/hAT-hobo            222    262   (665)   12065 *
  1896    7.6  2.5  0.0  chr1               3412734  3413010 (56165272) + CryptonV-N7_DR    DNA/Crypton-V             1    284     (0)   12066  
  1311   14.1  0.8  3.0  chr1               3413011  3413241 (56165041) C HE1_DR1           SINE/tRNA-V-RTE       (165)    237      12   12067  
   931   16.7  2.6  5.3  chr1               3413065  3413298 (56164984) + Mariner-N2_DR     DNA/TcMar              1498   1725  (2241)   12068 *
   303   21.1  5.2  5.9  chr1               3413178  3413313 (56164969) + EnSpm-N11_DR      DNA/CMC-EnSpm          2898   3032  (2321)   12069 *
   399   24.3  7.4  3.6  chr1               3413328  3413489 (56164793) C SINE2-1_DR        SINE/tRNA              (30)    168       1   12070  
  2038   10.6  2.7  3.0  chr1               3413738  3414069 (56164213) + TC1DR3            DNA/TcMar-Tc1           422    752   (473)   12071  
   799    9.3  0.8  0.0  chr1               3414071  3414188 (56164094) + TC1DR3            DNA/TcMar-Tc1           993   1111   (114)   12072  
  2468    3.8  0.3  9.3  chr1               3414189  3414562 (56163720) + hAT-N53B_DR       DNA/hAT-Ac             2070   2412  (1765)   12073  
   766    8.3  0.0  1.9  chr1               3414559  3414668 (56163614) + TC1DR3            DNA/TcMar-Tc1          1107   1214    (11)   12074 *
   243   15.0  3.3  0.0  chr1               3415165  3415224 (56163058) C Zisupton-7_DR     DNA/Zisupton        (16086)    996     935   12075  
   228   16.8  0.0  8.3  chr1               3415175  3415252 (56163030) C Rex1-31_DRe       LINE/Rex-Babar        (425)   3108    3037   12076 *
   201    8.6  0.0  0.0  chr1               3418535  3418569 (56159713) + hAT-N131_DR       DNA/hAT-Ac              294    328  (1736)   12077  
  1056   16.2  0.6  0.0  chr1               3419249  3419427 (56158855) + Harbinger-N10_DR  DNA/PIF-Harbinger         8    187   (141)   12078  
 10098    4.1  3.8  0.4  chr1               3419428  3420715 (56157567) C DNA-8-1_DR        DNA/hAT-Ac              (0)   1332       1   12079  
   384   17.9 13.7  0.0  chr1               3420716  3420738 (56157544) C EnSpm-N36_DR      DNA/CMC-EnSpm        (2558)    667     560   12080  
   417   13.9  4.2  0.0  chr1               3420739  3420810 (56157472) + Harbinger-N10_DR  DNA/PIF-Harbinger       220    294    (34)   12081 *
   601   21.7  2.3  0.0  chr1               3420808  3420936 (56157346) C DIRS-1E-LTR_DR    LTR/Ngaro              (79)    611     480   12082  
  2282   14.6 11.8  0.0  chr1               3420969  3421392 (56156890) + TDR13             DNA                      74    547   (225)   12083 *
  2382   16.5  5.8  9.9  chr1               3421385  3421996 (56156286) C DIRS-1E-LTR_DR    LTR/Ngaro             (125)    565       1   12082  
   292    5.4 21.6  0.0  chr1               3422814  3422887 (56155395) + EnSpm-N32_DR      DNA/CMC-EnSpm           329    418    (88)   12084  
  3062   13.9  8.6  2.6  chr1               3422889  3423471 (56154811) + TDR13             DNA                     156    772     (0)   12085  
   322   12.5  3.6  0.0  chr1               3423472  3423522 (56154760) + EnSpm-N32_DR      DNA/CMC-EnSpm           443    495    (11)   12086  
   283   19.5  5.2  7.0  chr1               3423503  3423518 (56154764) C CryptonV-N4_DR    DNA/Crypton-V        (8372)   5121    5095   12087 *
  3417    7.8  4.4  0.6  chr1               3423528  3424054 (56154228) C Mariner-N38_DR    DNA/TcMar-Tc1           (0)    547       1   12088  
   299   17.0  0.0  0.0  chr1               3423557  3423571 (56154711) + Helitron-N3_DR    RC/Helitron            1532   1584  (1432)   12089 *
   283   19.5  5.2  7.0  chr1               3423572  3423618 (56154664) C CryptonV-N4_DR    DNA/Crypton-V        (8372)   5094    5008   12087  
   302    4.7  4.7  0.0  chr1               3424017  3424059 (56154223) C EnSpm-N13_DR      DNA/CMC-EnSpm       (14478)   7671    7627   12090  
   280   17.2  1.7  0.0  chr1               3424018  3424075 (56154207) + MuDR-2_DR         DNA/MULE-MuDR         18081  18139  (5794)   12091 *
  2588    9.1  4.9  1.2  chr1               3424131  3424540 (56153742) C hAT-N48_DR        DNA/hAT               (589)   1074     650   12092  
  1511    4.2  0.0  0.5  chr1               3424539  3424731 (56153551) C hAT-N48_DR        DNA/hAT              (1429)    234      43   12092 *
  4783    9.6  2.0  0.9  chr1               3424727  3425419 (56152863) C DIRS-N2_DR        LTR/Ngaro            (1543)   4486    3786   12093  
   400    4.2  0.0  0.0  chr1               3425415  3425462 (56152820) C hAT-N48_DR        DNA/hAT-Ac           (1615)     48       1   12094 *
   411   18.6  0.0  4.7  chr1               3425463  3425521 (56152761) C hAT-N48_DR        DNA/hAT-Ac           (1405)    258     204   12095 *
   723   14.8  0.0  0.9  chr1               3425462  3425577 (56152705) + hAT-N34B_DR       DNA/hAT-Ac              728    842     (0)   12096  
  4839    6.8 11.9  0.0  chr1               3426858  3427531 (56150751) C TC1DR3            DNA/TcMar-Tc1           (0)   1225     472   12097  
   909    8.8 12.2  0.0  chr1               3427516  3427660 (56150622) C TC1DR3            DNA/TcMar-Tc1        (1015)    210      48   12097 *
  3030    2.5  0.3  0.0  chr1               3427661  3428026 (56150256) C Merlin-N1_DR      DNA/Merlin              (2)    367       1   12098  
  1074   17.2  9.9  5.2  chr1               3428082  3428393 (56149889) C DNA8-12_DR        DNA                     (0)    326       1   12099  
  2484    9.5  3.8  0.8  chr1               3428481  3428881 (56149401) + DNA6-6_DR         DNA                    4193   4561  (6720)   12100  
   463   13.7  0.0  2.9  chr1               3429057  3429161 (56149121) C DNA11TA1B_DR      DNA/CMC-EnSpm          (44)    159      58   12101  
  1771    9.7 31.8  0.6  chr1               3430021  3430382 (56147900) + SINE3-1a          SINE/5S-Deu-L2            1    474    (96)   12102  
  1154    2.4  0.5  1.0  chr1               3430364  3430675 (56147607) C EnSpm-N42_DR      DNA/CMC-EnSpm         (434)    818     546   12103 *
   859   23.6  0.0  0.0  chr1               3430402  3431166 (56147116) C Zisupton-6_DR     DNA/Zisupton        (13171)   8945    8392   12104 *
  1118    0.0  0.0  1.1  chr1               3430464  3431183 (56147099) + EnSpm-N42_DR      DNA/CMC-EnSpm           546    816   (436)   12105  
   794   23.3  0.0  0.0  chr1               3430677  3431195 (56147087) + Zisupton-6_DR     DNA/Zisupton           8392   8910 (13206)   12106 *
   210    3.9  0.0  0.0  chr1               3431480  3431505 (56146777) C DNA2-7_DR         DNA                  (5317)   4333    4308   12107  
   215   11.4  4.4  2.2  chr1               3431637  3431681 (56146601) C EnSpm-7_DR        DNA/CMC-EnSpm        (1730)   9304    9259   12108  
   382    8.8  1.8  0.0  chr1               3432353  3432409 (56145873) + EnSpm-N21_DR      DNA/CMC-EnSpm             1     58   (421)   12109  
   393    7.1  0.8  6.5  chr1               3432434  3432503 (56145779) C hAT-N53B_DR       DNA/hAT-Ac           (1765)   2412    2356   12110 *
   536   11.4  0.0  1.1  chr1               3432496  3432580 (56145702) + EnSpm-N21_DR      DNA/CMC-EnSpm            75    158   (321)   12111  
  1241    9.0  2.6  0.5  chr1               3432581  3432769 (56145513) C TDR23             DNA                     (0)   1147     955   12112  
   362    9.8  0.0  0.0  chr1               3432770  3432830 (56145452) + Gypsy41-LTR_DR    LTR/Gypsy                 1     61   (829)   12113  
  2423    8.1 24.0  0.0  chr1               3432831  3433311 (56144971) C DNA8-3_DR         DNA/hAT-Tip100        (831)    556       1   12114  
  3185   12.0  5.1 14.1  chr1               3433312  3434097 (56144185) + Gypsy41-LTR_DR    LTR/Gypsy                54    777   (113)   12113  
   291    2.9  0.0  0.0  chr1               3434090  3434123 (56144159) C TDR23             DNA                   (321)    826     793   12112 *
   418   21.2 12.3  0.0  chr1               3435030  3435175 (56143107) + TC1DR2            DNA/TcMar-Tc1             6    169   (707)   12115 *
  3418    8.2  8.0  0.9  chr1               3435168  3435693 (56142589) C TC1DR2            DNA/TcMar-Tc1         (313)    563       1   12116  
   778   13.4  9.9  1.0  chr1               3435712  3435892 (56142390) + DNA11TA1_DR       DNA/CMC-EnSpm             1    197     (6)   12117  
   405   19.9  6.7  4.8  chr1               3435760  3435923 (56142359) + Polinton-2N1_DR   DNA/Maverick           7117   7283  (3809)   12118 *
  3048   14.8  6.3  0.0  chr1               3435972  3436492 (56141790) C TDR13B2           DNA                   (225)    554       1   12119  
   764    9.8  0.8  0.8  chr1               3436493  3436615 (56141667) C TE-X-11_DR        Unknown               (475)   1731    1609   12120  
   414   14.2  4.8  9.2  chr1               3436606  3436729 (56141553) C EnSpm-N21_DR      DNA/CMC-EnSpm         (360)    119       1   12121 *
   752   10.7  4.1  0.0  chr1               3436730  3436850 (56141432) + Merlin-N3_DR      DNA/Merlin              130    255     (0)   12122  
   572   17.6  0.0  0.0  chr1               3436892  3436999 (56141283) + Merlin-N3_DR      DNA/Merlin               98    205    (50)   12123  
   491   24.7  1.7  0.0  chr1               3436993  3437000 (56141282) + (CA)n             Simple_repeat             2     51   (127)   12124 *
   508   21.4  0.0 12.8  chr1               3437001  3437150 (56141132) C Zisupton-6_DR     DNA/Zisupton        (13176)   8940    8808   12125 *
   534   25.7  2.0  7.1  chr1               3437022  3437509 (56140773) + Zisupton-6_DR     DNA/Zisupton           8385   8808 (13308)   12126  
   242   27.3  5.7  8.5  chr1               3437071  3437152 (56141130) + IS3EU-4_DR        DNA/IS3EU               154    685 (14344)   12127 *
   491   24.7  1.7  0.0  chr1               3437151  3437166 (56141116) + (CA)n             Simple_repeat            52    178     (0)   12124 *
   599   22.1  8.3  4.3  chr1               3437153  3437332 (56140950) + DNA-N43_DR        DNA/TcMar-Fot1          532    718   (336)   12128  
   416   21.2  1.2  4.4  chr1               3437310  3437472 (56140810) C Zisupton-7_DR     DNA/Zisupton         (5547)  11535   11378   12129 *
   378   20.8  0.0 13.2  chr1               3437320  3437363 (56140919) + ERV1-N3-I_DR      LTR/ERV1               3583   3687   (904)   12130 *
   485   18.9  0.4  9.6  chr1               3437364  3437424 (56140858) + (CA)n             Simple_repeat             1    189    (66)   12131  
   247   21.3  3.0  8.9  chr1               3437425  3437625 (56140657) + DNA-N43_DR        DNA/TcMar-Fot1          530    719   (335)   12132 *
   307   22.7  0.5 15.1  chr1               3437529  3437725 (56140557) + Gypsy-31-LTR_DR   LTR/Gypsy                37    208   (746)   12133 *
   485   18.9  0.4  9.6  chr1               3437626  3437644 (56140638) + (CA)n             Simple_repeat           190    255     (0)   12131  
   378   20.8  0.0 13.2  chr1               3437645  3437675 (56140607) + ERV1-N3-I_DR      LTR/ERV1               3688   3767   (824)   12130  
   252    8.3  0.0  0.0  chr1               3437710  3437745 (56140537) + Merlin-N3_DR      DNA/Merlin              220    255     (0)   12134  
   275   17.0  1.9  0.0  chr1               3438564  3438616 (56139666) C HATN8_DR          DNA/Zisupton          (147)    108      55   12135  
  2734    5.7  1.7  0.6  chr1               3438628  3438980 (56139302) + SINE2-3_DR        SINE/tRNA-V-RTE          10    366     (2)   12136  
   320   10.4  0.0  0.0  chr1               3438980  3439027 (56139255) + hAT-N168B_DR      DNA/hAT-Charlie         441    488   (167)   12137 *
  2523    7.1  3.9  0.5  chr1               3439036  3439417 (56138865) C Mariner-N38_DR    DNA/TcMar-Tc1           (0)    547     153   12138  
   397   17.9 10.7  0.0  chr1               3439442  3439525 (56138757) C hAT-N168B_DR      DNA/hAT-Charlie       (167)    488     396   12139  
   399   20.9 19.8  0.5  chr1               3439531  3439717 (56138565) + hAT-N50_DR        DNA/hAT-Ac               65    287   (414)   12140  
  1022   12.2  4.6  1.4  chr1               3439763  3439819 (56138463) C Helitron-N2_DR    RC/Helitron           (932)   1531    1468   12141  
  1157    6.9  1.7  1.7  chr1               3439820  3439996 (56138286) C Mariner-N38_DR    DNA/TcMar-Tc1           (0)    547     371   12142  
   611   18.9 11.5  1.5  chr1               3440038  3440220 (56138062) C hAT-N60_DR        DNA/hAT-Ac           (1039)    466     266   12143  
   365   23.7  3.4  6.1  chr1               3440205  3440217 (56138065) + DNA2-16_DR        DNA                    8012   8125  (9926)   12144 *
   433   26.0  1.0  0.0  chr1               3440218  3440233 (56138049) C EnSpm-15_DR       DNA/CMC-EnSpm        (2075)   9379    9275   12145  
   541   14.8  1.1  0.0  chr1               3440234  3440321 (56137961) + CryptonV-N4_DR    DNA/Crypton-V          8883   8971  (4522)   12146 *
   850   12.9 43.8  0.5  chr1               3440320  3440584 (56137698) C HE1_DR1           SINE/tRNA-V-RTE        (23)    379       1   12147  
  1042   12.8  8.4  0.0  chr1               3441150  3441328 (56136954) C HATN12B_DR        DNA/hAT-Ac              (0)    695     502   12148  
   255   24.1  3.3  4.4  chr1               3441278  3441368 (56136914) C DNA6-1_DR         DNA/hAT-hAT5          (390)    759     670   12149 *
   373   13.3  6.7  0.0  chr1               3441327  3441401 (56136881) + Mariner-N38_DR    DNA/TcMar-Tc1           156    235   (312)   12150  
  1372    8.8  0.9  4.2  chr1               3441403  3441626 (56136656) C TDR23             DNA                     (3)   1144     928   12151  
   362   14.5  8.5  2.7  chr1               3441609  3441713 (56136569) + hAT-N26_DR        DNA/hAT-Ac             1209   1319   (140)   12152 *
  6050    1.9  1.9  0.0  chr1               3441714  3442413 (56135869) C Harbinger-2N1_DR  DNA/PIF-Harbinger       (0)    713       1   12153  
   690    8.2  7.4  0.7  chr1               3442414  3442547 (56135735) + hAT-N26_DR        DNA/hAT-Ac             1317   1459     (0)   12154  
   388   16.3  4.6  5.4  chr1               3442522  3442547 (56135735) C Merlin-1_DR       DNA/Merlin           (8721)   1806    1678   12155 *
   435   11.0  5.8  3.8  chr1               3442548  3442651 (56135631) + Mariner-N38_DR    DNA/TcMar-Tc1           395    500    (47)   12156  
  1684    9.2  5.3  1.9  chr1               3443477  3443775 (56134507) + DNA-2-10_DR       DNA/TcMar                 1    309   (918)   12157  
   339   12.2  0.0  0.0  chr1               3443769  3443812 (56134470) + EXPANDER1_DR      LINE/RTE-BovB          2084   2127  (1238)   12158 *
   795   10.4  3.7  0.0  chr1               3443813  3443934 (56134348) + Kolobok-N8_DRe    DNA/Kolobok-T2            1    127   (768)   12159  
   293    2.6  0.0  0.0  chr1               3443935  3443972 (56134310) C hAT-N185B_DR      DNA/hAT?                (0)   1356    1319   12160 *
   906   17.6  0.0 10.1  chr1               3443958  3444153 (56134129) C hAT-N142_DR       DNA/hAT?              (203)   1233    1056   12161 *
  1387   17.7  9.0  3.3  chr1               3443983  3444326 (56133956) + DNA9TA1_DR        DNA/CMC-EnSpm           949   1311  (2022)   12162  
  3904    8.2 24.9  1.6  chr1               3444327  3445046 (56133236) C hAT-N185_DR       DNA/hAT?               (45)    915      31   12163  
   380    8.5  3.4  0.0  chr1               3445064  3445122 (56133160) C CryptonV-N5_DR    DNA/Crypton-V        (4875)  19662   19602   12164 *
  1037   15.1 10.4  1.2  chr1               3445122  3445343 (56132939) + Merlin-2_DR       DNA/Merlin             5395   5636  (8285)   12165 *
  2122    5.2  0.0  0.0  chr1               3445341  3445607 (56132675) + L2-41_DRe         LINE/L2                3296   3562     (2)   12166  
  1685   10.0  3.5  0.4  chr1               3445604  3445864 (56132418) C Looper-N8_DR      DNA/Kolobok-T2        (673)    434     166   12167 *
   270   23.5 12.8  0.7  chr1               3445847  3445979 (56132303) C DNAX-25_DR        DNA/Zisupton         (1126)   2301    2153   12168 *
   615   11.4 13.2  0.0  chr1               3445866  3445979 (56132303) C SINE2-5_DR        SINE/tRNA-V-RTE       (149)    133       5   12169  
   551   19.3 10.5  1.2  chr1               3445980  3446017 (56132265) C EnSpm-N17_DR      DNA/TcMar            (2039)   3154    2989   12170  
   236   26.1  0.0  7.4  chr1               3446091  3446177 (56132105) C DNA8-17_DR        DNA/hAT-Tip100        (522)   1291    1211   12171  
   482    5.2  0.0  0.0  chr1               3446368  3446425 (56131857) + REX1-2_DR         LINE/Rex-Babar         2433   2490   (872)   12172  
   471   19.8  5.1  1.6  chr1               3446397  3446514 (56131768) + hAT-N127_DR       DNA/hAT-Charlie        9605   9726   (590)   12173 *
   744    5.4  0.0  0.0  chr1               3446425  3446517 (56131765) + L2-1_DR           LINE/L2                4893   4985     (0)   12174  
   294   18.8  0.0  3.1  chr1               3446536  3446601 (56131681) + ANGEL             DNA/Kolobok             246    309     (0)   12175  
   225   18.6  0.0  7.4  chr1               3446551  3446608 (56131674) C Helitron-2_DR     RC/Helitron         (19436)   7976    7923   12176 *
   240   15.2 15.2  0.0  chr1               3447104  3447149 (56131133) + HATN10B_DR        DNA/hAT-Ac                2     54   (554)   12177  
   453   18.3  0.0  2.1  chr1               3447186  3447280 (56131002) + HATN10B_DR        DNA/hAT-Ac              138    230   (378)   12178 *
   466    7.7  6.2  0.0  chr1               3447278  3447342 (56130940) + HATN8_DR          DNA/Zisupton            187    255     (0)   12179  
   418   10.9  6.2  0.0  chr1               3447287  3447350 (56130932) + piggyBac-N13B_DR  DNA/PiggyBac            943   1010   (391)   12180 *
   311    2.7  0.0  0.0  chr1               3447343  3447379 (56130903) + ERV1-N11_DR-LTR   LTR/ERV1                893    929   (440)   12181 *
  7709    2.1  5.3  0.9  chr1               3447393  3448367 (56129915) + EnSpm-N37_DR      DNA/CMC-EnSpm             1   1018  (5629)   12182  
   750    2.1  0.0  0.0  chr1               3448366  3448458 (56129824) + EnSpm-N37_DR      DNA/CMC-EnSpm          1327   1419  (5228)   12183 *
  6482    5.7  4.2  0.0  chr1               3448458  3449304 (56128978) + Kolobok-N8_DRe    DNA/Kolobok-T2           13    895     (0)   12184  
   599    7.4  0.0  0.0  chr1               3449305  3449383 (56128899) + ERV1-N11_DR-LTR   LTR/ERV1                933   1011   (358)   12181  
   428   12.5  0.0  2.6  chr1               3449390  3449468 (56128814) + ERV1-N11_DR-LTR   LTR/ERV1                927    985   (384)   12185 *
  1432   10.6  1.9  0.5  chr1               3449442  3449650 (56128632) C DNA2-16_DR        DNA                  (4010)  14041   13830   12186 *
  2198   11.9  5.7  0.0  chr1               3449641  3450011 (56128271) + ERV1-N11_DR-LTR   LTR/ERV1                978   1369     (0)   12187  
   331   10.6  0.0  0.0  chr1               3450013  3450059 (56128223) + SINE_DR1          SINE                    181    227    (31)   12188  
  2669   11.5  1.2  2.2  chr1               3450128  3450544 (56127738) C HATN2_DR          DNA/hAT                 (0)   1219     807   12189  
  3368    4.1  0.0  0.0  chr1               3450550  3450942 (56127340) + HarbingerN6_DR    DNA/PIF-Harbinger         1    393     (0)   12190  
  4407    8.0  8.6  2.0  chr1               3450943  3451702 (56126580) C HATN2_DR          DNA/hAT               (409)    810       1   12191  
   411    9.9 17.3  0.0  chr1               3451709  3451789 (56126493) + HATN10_DR         DNA/hAT-Ac              361    455     (0)   12192  
   411   12.5 32.8  0.9  chr1               3452312  3452488 (56125794) + Dada-U1A_DR       DNA/Dada               3451   3683  (7296)   12193 *
   520   12.4 14.2  1.8  chr1               3452347  3452386 (56125896) + CryptonV-N4_DR    DNA/Crypton-V          1232   1396 (12096)   12194  
   608    5.6 10.3  0.0  chr1               3452387  3452493 (56125789) + TDR16             DNA/Merlin              173    290    (23)   12195  
   269   15.0  1.7  7.3  chr1               3452412  3452584 (56125698) C EnSpm-N37_DR      DNA/CMC-EnSpm        (2256)   4391    4228   12196 *
   460   14.7  2.1  3.6  chr1               3452434  3452723 (56125559) + Kolobok-4_DR      DNA/Kolobok-T2         4944   5195  (1436)   12197 *
  3007   20.3  8.2  0.5  chr1               3452491  3453385 (56124897) C Zisupton-6_DR     DNA/Zisupton        (12762)   9354    8392   12198  
   877   21.4  0.0  0.0  chr1               3452920  3453452 (56124830) + Zisupton-6_DR     DNA/Zisupton           8392   8924 (13192)   12199 *
  1294    4.4  0.3  0.7  chr1               3453177  3453472 (56124810) + EnSpm-N42_DR      DNA/CMC-EnSpm           546    840   (412)   12200  
   366   20.1  1.1  2.2  chr1               3453317  3453499 (56124783) + Penelope-1_DR     LINE/Penelope            38    218  (4228)   12201 *
   809   21.4 14.2  6.7  chr1               3453463  3454018 (56124264) + hAT-N126B_DR      DNA/hAT-Ac                6    600     (0)   12202  
   201   15.9  0.0  2.3  chr1               3454019  3454051 (56124231) + CryptonV-N5_DR    DNA/Crypton-V         16117  16148  (8389)   12203 *
  2726    7.9  9.9  0.0  chr1               3454019  3454411 (56123871) + Merlin-1_DR       DNA/Merlin             1096   1527  (9000)   12204  
  6509    3.5  1.8  0.0  chr1               3454413  3455184 (56123098) C DNA2-2_DR         DNA                     (0)    786       1   12205  
   273   27.3  1.1  2.2  chr1               3455173  3455185 (56123097) C DNA9-3_DR         DNA/MULE-MuDR?       (1715)   9664    9576   12206 *
   557    1.3  0.0  0.0  chr1               3455186  3455262 (56123020) + Merlin-1_DR       DNA/Merlin             1525   1601  (8926)   12207  
   539   14.7  0.0  0.0  chr1               3456057  3456151 (56122131) C hAT-N22C_DR       DNA/hAT-Ac              (0)    694     600   12208 *
   868   15.3  4.2 12.0  chr1               3456143  3456357 (56121925) + TDR23             DNA                       2    201   (946)   12209  
  1468   13.3 16.5  0.8  chr1               3456358  3456691 (56121591) + TDR23             DNA                     436    821   (326)   12210  
   701    7.0  0.0  1.0  chr1               3456691  3456791 (56121491) + TDR23             DNA                    1028   1127    (20)   12211 *
   997    3.0  0.0  0.0  chr1               3456801  3456965 (56121317) + (TCTA)n           Simple_repeat             4    168     (0)   12212  
   588   18.5  2.2  5.8  chr1               3456815  3456992 (56121290) C Ginger1-N1_DR     DNA/Ginger-1          (277)   2381    2210   12213 *
   465   15.0  0.0  0.0  chr1               3456958  3456968 (56121314) + CryptonV-N1_DR    DNA/Crypton-V          4906   4916  (5135)   12214 *
  2214   11.1  4.0  2.2  chr1               3456969  3457318 (56120964) + DNA14-5-1_DR      DNA                       2    357   (336)   12215 *
  2329    8.0  0.0  1.0  chr1               3457316  3457618 (56120664) C SINE3-1a          SINE/5S-Deu-L2        (270)    300       1   12216  
   583    8.4  1.2  0.0  chr1               3458347  3458429 (56119853) + piggyBac-N21_DR   DNA/PiggyBac?             1     84     (0)   12217  
  1296   14.7  0.0  1.4  chr1               3458779  3458999 (56119283) C DNA8-25_DR        DNA                  (3122)    845     628   12218  
  1252   10.4  0.0  2.9  chr1               3459089  3459336 (56118946) + ZFERV-2-I_DR      LTR/ERV1                638    878  (9686)   12219  
   467   11.2  0.0  0.0  chr1               3459225  3459358 (56118924) C Helitron-4_DR     RC/Helitron         (18350)  13518   13385   12220 *
   991   24.6  4.6  0.8  chr1               3459340  3459538 (56118744) C Zisupton-6_DR     DNA/Zisupton        (12630)   9485    8392   12221  
   356    5.8  0.0  0.0  chr1               3459510  3459531 (56118751) + DNA8-26_DR        DNA                    1484   1505  (3025)   12222 *
   305    7.0  4.7  0.0  chr1               3459532  3459574 (56118708) + TC1DR3            DNA/TcMar-Tc1             1     45  (1180)   12223  
   251   24.6  1.8  2.7  chr1               3459756  3459868 (56118414) + Helitron-2_DR     RC/Helitron            5997   6108 (21304)   12224 *
   264   17.6  0.6  6.7  chr1               3459787  3459944 (56118338) C Zisupton-7_DR     DNA/Zisupton         (5562)  11520   11372   12225  
  1968   11.8  0.0 11.0  chr1               3460346  3460707 (56117575) C HE1_DR1           SINE/tRNA-V-RTE        (75)    327       2   12226  
   369   20.8  2.8  0.0  chr1               3460649  3460720 (56117562) + DNA7-N2_DR        DNA/hAT-hAT6           1642   1715   (299)   12227 *
  3230    5.7  9.8  0.2  chr1               3460887  3461343 (56116939) + hAT-N32_DR        DNA/hAT-Charlie           1    501     (0)   12228  
   715    6.7  0.0  0.0  chr1               3461344  3461433 (56116849) C SINE_DR1          SINE                   (17)    241     152   12229  
   240   13.5  0.0  0.0  chr1               3461433  3461469 (56116813) + DNA2-14_DR        DNA                    5615   5651  (1971)   12230 *
   307    2.4  9.8  0.0  chr1               3461470  3461510 (56116772) C hAT-N132_DR       DNA/hAT-Tip100          (0)   1293    1249   12231 *
  1785    6.8 18.9  0.0  chr1               3461509  3461789 (56116493) C Merlin-1_DR       DNA/Merlin           (8971)   1556    1223   12232 *
  2228   19.6  5.0  9.9  chr1               3461788  3462643 (56115639) + hAT-N62_DR        DNA/hAT-Tip100           91    908     (0)   12233  
   272   35.5  2.8  5.7  chr1               3462598  3462612 (56115670) + DIRS-4N3_DR       LTR/Ngaro              3210   3235   (832)   12234 *
   321   25.6  2.0  6.2  chr1               3462613  3462712 (56115570) + DNA6-6_DR         DNA                    9913  10008  (1273)   12235 *
  1512   18.4  7.9  0.0  chr1               3462642  3462946 (56115336) C Zisupton-6_DR     DNA/Zisupton        (12662)   9454    9126   12236  
   272   35.5  2.8  5.7  chr1               3462713  3462812 (56115470) + DIRS-4N3_DR       LTR/Ngaro              3236   3418   (649)   12234 *
  1247   13.3 24.6  0.8  chr1               3462730  3463124 (56115158) + EnSpm-6N1_DR      DNA/CMC-EnSpm           967   1454  (7782)   12237 *
  1390    9.6 44.7  0.0  chr1               3462802  3462945 (56115337) + Helitron-N3B_DR   RC/Helitron            5077   5633   (971)   12238  
  1555    7.0  6.2  0.0  chr1               3462946  3463186 (56115096) + Mariner-N38_DR    DNA/TcMar-Tc1           254    509    (38)   12239  
   320   17.4  8.6  1.0  chr1               3464057  3464149 (56114133) C TDR9              DNA                   (108)    100       1   12240  
  2566    9.2  0.3  1.9  chr1               3464150  3464450 (56113832) C SINE2-4_DR        SINE/tRNA-V-RTE        (72)    299       5   12241  
  1195   17.1  3.3  1.2  chr1               3464238  3464479 (56113803) + MuDR-2_DR         DNA/MULE-MuDR         20036  20282  (3651)   12242 *
   224    6.1  0.0  0.0  chr1               3464893  3464925 (56113357) C DNA8-10_DR        DNA/hAT-Ac           (2380)   1638    1606   12243  
   278   13.3  3.0  0.0  chr1               3465051  3465215 (56113067) + ZFERV-2-I_DR      LTR/ERV1                672    841  (9723)   12244 *
   340    9.4  2.0  0.7  chr1               3465080  3465229 (56113053) + DNA-2-32_DR       DNA/CMC-EnSpm?         5479   5630  (3152)   12245 *
   728    1.0  1.6  1.4  chr1               3465093  3465219 (56113063) + DNA6-6_DR         DNA                    7768   7880  (3401)   12246  
   666   15.4  1.5  0.0  chr1               3465105  3465234 (56113048) C Zisupton-6_DR     DNA/Zisupton        (13273)   8843    8712   12236 *
   383   10.3  0.9  3.5  chr1               3465220  3465273 (56113009) + EnSpm-N42_DR      DNA/CMC-EnSpm           536    659   (593)   12247 *
   248    8.0  0.0  6.0  chr1               3466243  3466295 (56111987) C Polinton-4_DR     DNA/Maverick         (7828)  12459   12410   12248 *
  1075    9.4  0.0 20.2  chr1               3466249  3466274 (56112008) + (TCTA)n           Simple_repeat             1    135   (552)   12249  
   824   26.6  6.0  3.2  chr1               3466275  3466480 (56111802) C Polinton-4_DR     DNA/Maverick         (7591)  12696   12466   12250  
   655   27.0  0.0  1.7  chr1               3466481  3466661 (56111621) + (TCCA)n           Simple_repeat             3    180     (0)   12251  
   553   29.6  1.2  0.0  chr1               3466644  3466815 (56111467) + (TCTG)n           Simple_repeat             3    176     (0)   12252 *
   824   26.6  6.0  3.2  chr1               3466662  3466790 (56111492) C Polinton-4_DR     DNA/Maverick         (7591)  12465   12319   12250  
   607   22.2  0.7 28.0  chr1               3466676  3467009 (56111273) + Ginger1-N1_DR     DNA/Ginger-1            287    466  (2192)   12253 *
   699   21.7 13.7  1.0  chr1               3466811  3466869 (56111413) C Polinton-4_DR     DNA/Maverick         (7593)  12694   12490   12254  
   789   23.2  0.0  0.1  chr1               3466870  3467114 (56111168) + (TCCA)n           Simple_repeat             1    244     (0)   12255 *
  1075    9.4  0.0 20.2  chr1               3467010  3467110 (56111172) + (TCTA)n           Simple_repeat           136    687     (0)   12249  
   699   21.7 13.7  1.0  chr1               3467115  3467127 (56111155) C Polinton-4_DR     DNA/Maverick         (7593)  12489   12418   12254  
   831   14.7  0.6  0.6  chr1               3467128  3467285 (56110997) C DNA11TA1_DR       DNA/CMC-EnSpm           (0)    203      46   12256  
  1599    3.7  1.1  0.0  chr1               3467337  3467527 (56110755) + TDR3              DNA/hAT-Charlie           1    193     (0)   12257  
   863   15.8 10.2  4.3  chr1               3467528  3467809 (56110473) C DNA-8-28_DR       DNA/hAT-Tip100?       (174)    408     111   12258  
   817   22.8  5.6  0.0  chr1               3467528  3467551 (56110731) C TDR19             DNA/hAT-Charlie         (0)    405     179   12259 *
   396   14.1  0.0  0.0  chr1               3467974  3468044 (56110238) + L2-1B_DR          LINE/L2                 935   1005     (3)   12260  
   202   14.6  4.9  0.0  chr1               3468276  3468316 (56109966) + piggyBac-N4_DR    DNA/PiggyBac           1156   1198   (125)   12261  
   683   14.2  8.8  0.5  chr1               3468416  3468434 (56109848) + Merlin-1_DR       DNA/Merlin             1636   1818  (8708)   12262  
   766   13.3  1.3  0.0  chr1               3468435  3468584 (56109698) C Mariner-N38_DR    DNA/TcMar-Tc1          (37)    510     359   12263  
   225   18.7  9.2  1.4  chr1               3468584  3468594 (56109688) + ENSPM-6_DR        DNA/CMC-EnSpm         14611  14680 (17936)   12264 *
   260   17.0  0.0  1.9  chr1               3468595  3468648 (56109634) C EnSpm-N13_DR      DNA/CMC-EnSpm        (2811)  19338   19286   12265  
  3144    5.5  0.0  1.3  chr1               3468738  3469139 (56109143) + Merlin-1_DR       DNA/Merlin             1118   1514  (9013)   12266  
  1568    9.2 37.1  1.8  chr1               3469445  3469806 (56108476) + hAT-N21B_DR       DNA/hAT-Ac                2    489   (812)   12267  
  9707    4.3  2.3  0.1  chr1               3469807  3471013 (56107269) C LOOPERN1_DR       DNA/Kolobok-T2          (0)   1234       1   12268  
   239    3.6  0.0  0.0  chr1               3471053  3471080 (56107202) + hAT-N21B_DR       DNA/hAT-Ac              615    642   (659)   12269 *
  2506    7.8 11.8  3.2  chr1               3471078  3471543 (56106739) + hAT-N198_DR       DNA/hAT-Charlie         821   1325    (74)   12270  
   320   15.5 21.6  0.0  chr1               3471582  3471697 (56106585) + Mariner-N38_DR    DNA/TcMar-Tc1            88    228   (319)   12271  
   264   21.0 12.6  4.8  chr1               3471698  3471716 (56106566) + hAT-N21_DR        DNA/hAT-Charlie         809    953   (893)   12272  
   206   20.9  1.4  5.9  chr1               3471761  3471831 (56106451) + Mariner-N31_DR    DNA/TcMar-Tc1           401    468    (72)   12273  
   242   19.6  0.0  1.8  chr1               3472943  3472999 (56105283) + BEL-38-I_DR       LTR/Pao                1108   1163  (5388)   12274  
  1223    5.4  0.0  0.0  chr1               3473262  3473410 (56104872) C SINE2-3_DR        SINE/tRNA-V-RTE         (4)    364     216   12275  
   896   19.1  1.7  0.6  chr1               3473411  3473434 (56104848) + DNA8-23_DR        DNA                    1705   1879  (4860)   12276  
   699   14.8  0.0  3.1  chr1               3473471  3473491 (56104791) C EnSpm-N13_DR      DNA/CMC-EnSpm       (20021)   2128    2000   12277  
   811    7.1  0.9  0.0  chr1               3473492  3473603 (56104679) C hAT-N137_DR       DNA/hAT-Ac            (858)   2713    2601   12278  
   326   17.3  1.0  0.3  chr1               3473622  3473703 (56104579) + DNA-N15_DR        DNA                     310    380    (25)   12279  
   226   22.9  2.8  2.8  chr1               3473691  3473762 (56104520) + Helitron-N5_DR    RC/Helitron             779    850  (8659)   12280 *
   677   15.8  0.0  0.8  chr1               3473840  3473853 (56104429) C hAT-N127_DR       DNA/hAT-Charlie      (3168)   7148    7031   12281  
   757    9.5  0.0  0.0  chr1               3473854  3473958 (56104324) C SINE2-4_DR        SINE/tRNA-V-RTE         (2)    369     265   12282  
   433   10.6  1.3  0.6  chr1               3473977  3474058 (56104224) + DNA-N15_DR        DNA                     310    380    (25)   12283  
   228   23.2  3.6  1.1  chr1               3474025  3474117 (56104165) + Helitron-N5_DR    RC/Helitron            5249   5427  (4082)   12284 *
   325   25.9  1.4  8.2  chr1               3475167  3475309 (56102973) + Helitron-N5_DR    RC/Helitron             805    938  (8571)   12285 *
  1138   24.1  8.4 10.0  chr1               3475186  3476345 (56101937) + MOSAT_DR          Satellite                 1   1141   (997)   12286  
   510   27.1 11.5  6.0  chr1               3475971  3476464 (56101818) + Helitron-N5_DR    RC/Helitron            5601   6120  (3389)   12287 *
   540   22.4 10.8  1.5  chr1               3476421  3476606 (56101676) C ZFERV-2N2-I_DR    LTR/ERV1             (1506)   5941    5739   12288 *
  1714   16.5 12.9  0.3  chr1               3476449  3476788 (56101494) C HE1_DR1           SINE/tRNA-V-RTE        (19)    383       1   12289  
   365   23.0  0.0  0.0  chr1               3476730  3476803 (56101479) C DNA8-9_DR         DNA/hAT-Ac            (581)    870     797   12290 *
   201   13.2  3.8  0.0  chr1               3476882  3476934 (56101348) C DNA8-10_DR        DNA/hAT-Ac           (2319)   1699    1645   12291  
   247   23.5  1.4  1.4  chr1               3476945  3477013 (56101269) + Mariner-N2_DR     DNA/TcMar              1600   1668  (2298)   12292 *
   389   15.2  9.9  2.3  chr1               3476953  3477033 (56101249) C DNA8-23_DR        DNA                  (2198)   4541    4455   12293  
   262   21.0  8.2  2.9  chr1               3476954  3477025 (56101257) C DNA8-10_DR        DNA/hAT-Ac           (2064)   1954    1878   12294 *
  4078   14.8  7.5  0.8  chr1               3477026  3477740 (56100542) + TDR13B            DNA                       1    763     (0)   12295  
   208   19.1  0.0  2.4  chr1               3478049  3478091 (56100191) C CR1-12_DR         LINE/L2               (276)   1464    1423   12296  
   315   13.8 16.5  1.7  chr1               3479074  3479176 (56099106) + Merlin-1_DR       DNA/Merlin             4688   4805  (5722)   12297 *
   467    8.2  9.3  1.1  chr1               3479091  3479176 (56099106) + Mariner-N38_DR    DNA/TcMar-Tc1            31    123   (424)   12298  
   337   18.9  6.2  2.0  chr1               3479177  3479187 (56099095) + MuDR-2_DR         DNA/MULE-MuDR         15869  15969  (7964)   12299 *
  3637    9.2 17.7  0.0  chr1               3479179  3479744 (56098538) + EXPANDER1_DR      LINE/RTE-BovB          2658   3323    (42)   12300  
   254   21.5  5.2  8.0  chr1               3479867  3479982 (56098300) C CryptonV-1_DR     DNA/Crypton-V       (15159)   2714    2602   12301 *
  2219   12.5  1.4  1.4  chr1               3479887  3480251 (56098031) C HE1_DR1           SINE/tRNA-V-RTE        (19)    383      19   12302  
   227   24.1  0.0  0.0  chr1               3480206  3480259 (56098023) + DNA8-10_DR        DNA/hAT-Ac             2750   2803  (1215)   12303 *
  2087   12.4 25.8  1.0  chr1               3480495  3480960 (56097322) C TDR13             DNA                     (5)    767     188   12304  
  1567    4.9  0.0  0.0  chr1               3480962  3481166 (56097116) C DNA-2-30B_DR      DNA                   (199)    214      10   12305  
   380   14.2  2.2  0.7  chr1               3481098  3481187 (56097095) + hAT-N178_DR       DNA/hAT-Ac              439    529  (1178)   12306 *
  2690    7.3  1.1  2.2  chr1               3481188  3481552 (56096730) C SINE2-3_DR        SINE/tRNA-V-RTE         (7)    361       1   12307  
  1030   14.6  2.5  8.2  chr1               3481553  3481723 (56096559) C DNA6-6_DR         DNA                  (3397)   7884    7729   12308 *
  2339   14.9  5.2  2.3  chr1               3481553  3481640 (56096642) + TDR17B            DNA/Sola-1              438    876   (670)   12309  
   313   20.6  6.3  0.0  chr1               3482602  3482664 (56095618) C hAT-N58B_DR       DNA/hAT-Ac            (440)    351     285   12310  
  8384    1.9  0.0  1.9  chr1               3482781  3483771 (56094511) C L2-1_DR           LINE/L2                 (4)   4981    4010   12311  
   226   18.8  0.0  4.2  chr1               3483821  3483870 (56094412) + DNAX-20_DR        DNA/CMC-EnSpm           640    687     (7)   12312  
  3743    6.5  0.5 28.9  chr1               3483977  3484798 (56093484) C hAT-N18_DR        DNA/hAT-Charlie         (0)   1519     866   12313  
  1013    6.3  2.9  0.0  chr1               3484785  3484933 (56093349) C hAT-N18_DR        DNA/hAT-Charlie      (1368)    205      30   12314 *
   894    9.8  0.0  0.0  chr1               3485041  3485163 (56093119) C Harbinger-8N2_DR  DNA/PIF-Harbinger      (50)    498     376   12315  
  8038    5.0  1.6  0.9  chr1               3485316  3486374 (56091908) C TDR1              DNA/TcMar-Tc1         (170)   1066       1   12316  
   358   10.2 11.6  1.0  chr1               3486375  3486432 (56091850) C ENSPM-6_DR        DNA/CMC-EnSpm       (19246)  13370   13319   12317  
   315   17.9  0.0  0.0  chr1               3486348  3486442 (56091840) C Helitron-N3B_DR   RC/Helitron          (4125)   2479    2385   12318 *
   284   19.8  1.0  4.1  chr1               3486373  3486472 (56091810) C Dada-U6_DR        DNA/Dada             (8115)    848     752   12319 *
   412   12.2  0.9  0.6  chr1               3486443  3486454 (56091828) + EnSpm-N48B_DR     DNA/CMC-EnSpm          5208   5288  (1671)   12320  
   216   16.4  7.3  0.0  chr1               3487660  3487714 (56090568) + ASAT_CY           Satellite                57    115   (147)   12321 *
  3488    8.2  2.3  0.6  chr1               3487711  3488240 (56090042) C Mariner-N38_DR    DNA/TcMar-Tc1           (8)    539       1   12322  
   478    7.5  0.0  4.7  chr1               3488241  3488319 (56089963) + Helitron-2_DR     RC/Helitron           11767  11840 (15572)   12323 *
  3420   11.8  1.3  2.6  chr1               3488241  3488331 (56089951) C Helitron-N3B_DR   RC/Helitron           (943)   5661    5077   12324  
  1559   19.0  8.0  7.6  chr1               3488245  3488326 (56089956) + Merlin-1_DR       DNA/Merlin             1055   1352  (9175)   12325 *
  2511   10.4  1.2  6.1  chr1               3488327  3488736 (56089546) + DNA-X-4_DR        DNA                     850   1240     (5)   12326  
   534    5.8  0.0  4.6  chr1               3488731  3488821 (56089461) C DNA-8-24_DR       DNA/hAT-Tip100       (1641)    142      56   12327 *
  1559   19.0  8.0  7.6  chr1               3488737  3488807 (56089475) + Merlin-1_DR       DNA/Merlin             1353   1619  (8908)   12325  
   373   13.9  0.0  4.9  chr1               3488822  3488857 (56089425) C Merlin-1_DR       DNA/Merlin           (2354)   8171    8051   12328  
   416   15.5  0.0  1.2  chr1               3489097  3489181 (56089101) C Kolobok-N7B_DR    DNA/Kolobok-T2        (391)     96      13   12329  
   377    9.3  1.9  0.0  chr1               3490201  3490247 (56088035) C Kolobok-1N2_DR    DNA/Kolobok-T2          (0)    690     643   12330  
  2470   12.3  4.0  1.6  chr1               3490248  3490664 (56087618) + DNA-8-3_DR        DNA/P                     1    427   (736)   12331  
  2120    4.3  0.0  0.0  chr1               3490665  3490919 (56087363) C HATN8_DR          DNA/Zisupton            (0)    255       1   12332  
   226    3.6  0.0  0.0  chr1               3490896  3490923 (56087359) C ENSPM-2N_DR       DNA/CMC-EnSpm         (822)    716     689   12333 *
  4847    7.5  3.5  0.0  chr1               3490918  3491580 (56086702) + DNA-8-3_DR        DNA/P                   418   1103    (60)   12334  
   207   17.6  0.0  0.0  chr1               3491644  3491677 (56086605) + EnSpm-N17_DR      DNA/TcMar              3027   3060  (2133)   12335  
  3879    3.9  0.2  1.3  chr1               3491683  3492153 (56086129) C DIRS-1B-LTR_DR    LTR/Ngaro             (153)    470       5   12336  
  1248   10.3 18.1  2.9  chr1               3492158  3492428 (56085854) C EnSpm-N6_DR       DNA/CMC-EnSpm?         (35)    311       1   12337  
   274    6.2  1.9 10.0  chr1               3492932  3492985 (56085297) C EnSpm-N10_DR      DNA/CMC-EnSpm           (0)   9308    9259   12338  
   294   17.0  0.0  0.0  chr1               3492993  3493042 (56085240) + TC1DR2            DNA/TcMar-Tc1             2     51   (825)   12339  
  1937   13.8 19.8  1.4  chr1               3493043  3493476 (56084806) C TDR13             DNA                     (0)    772     260   12340  
   236   16.1  2.4  0.4  chr1               3493521  3493572 (56084710) C hAT-N45_DR        DNA/hAT?             (1185)     52       1   12341  
   214    3.7  0.0  0.0  chr1               3493573  3493599 (56084683) + EnSpm-N59_DR      DNA/CMC-EnSpm?         1850   1876  (1793)   12342  
   424   11.3  0.0  2.8  chr1               3493613  3493685 (56084597) C hAT-N55_DR        DNA/hAT-Tip100         (45)   1876    1806   12343  
  3205    7.1  0.0  0.2  chr1               3493686  3494124 (56084158) + Mariner-N23_DRe   DNA/TcMar-ISRm11          1    438   (593)   12344 *
  7620    5.4 15.7  1.0  chr1               3494120  3495301 (56082981) + ACROBAT1          DNA/PIF                  26   1379     (0)   12345  
   871   10.1  1.4  2.1  chr1               3495381  3495522 (56082760) C EnSpm-N16_DR      DNA/CMC-EnSpm          (61)    141       1   12346  
  8138    8.8  4.6  0.6  chr1               3496499  3497674 (56080608) C TC1DR3            DNA/TcMar-Tc1           (0)   1225       3   12347  
   315    6.8  0.0  5.1  chr1               3497675  3497731 (56080551) C EnSpm-N61_DR      DNA/CMC-EnSpm        (1755)   2378    2325   12348 *
   848    3.2  0.0  0.0  chr1               3497678  3497803 (56080479) + (TAGA)n           Simple_repeat             4    129     (0)   12349  
   341   14.9  1.5  0.0  chr1               3497748  3497814 (56080468) C EnSpm-N61_DR      DNA/CMC-EnSpm        (1753)   2380    2313   12348 *
   957    4.7  0.8  2.3  chr1               3498362  3498492 (56079790) C TDR2              DNA/TcMar-Tc1           (3)    934     806   12350  
  3726    5.6  8.3  0.5  chr1               3498494  3499005 (56079277) C TDR2              DNA/TcMar-Tc1         (345)    592      41   12350  
   966   12.5  6.8  2.3  chr1               3499006  3499210 (56079072) + Gypsy-117-LTR_DR  LTR/Gypsy                 3    216   (532)   12351  
   516   12.8  4.0  6.6  chr1               3499212  3499336 (56078946) + Gypsy-117-LTR_DR  LTR/Gypsy               395    516   (232)   12351  
   215    4.0  0.0  0.0  chr1               3499337  3499361 (56078921) + hAT-N107_DR       DNA/hAT-Ac                2     26   (982)   12352 *
  2014   11.2  2.5  9.4  chr1               3499361  3499380 (56078902) + hAT-N53B_DR       DNA/hAT-Ac             2068   2191  (1986)   12353  
  2599    5.6  6.5  0.0  chr1               3499381  3499720 (56078562) + DNA-2-2_DR        DNA                      46    407     (0)   12354  
  2014   11.2  2.5  9.4  chr1               3499721  3499756 (56078526) + hAT-N53B_DR       DNA/hAT-Ac             2192   2438  (1739)   12353 *
  4298    8.5 23.0  0.9  chr1               3499724  3500546 (56077736) + hAT-N107_DR       DNA/hAT-Ac               48   1008     (0)   12355  
  1347    9.9  8.6  0.0  chr1               3500547  3500768 (56077514) + Gypsy-117-LTR_DR  LTR/Gypsy               508    748     (0)   12351  
   283   10.3  0.0  0.0  chr1               3500775  3500813 (56077469) C tRNA-Pro-CCY      tRNA                    (0)     75      37   12356  
   380   11.2  2.9  8.5  chr1               3500817  3500952 (56077330) + Helitron-N2_DR    RC/Helitron            1430   1558   (905)   12357 *
   444    6.7  3.8  1.9  chr1               3500848  3500866 (56077416) + EnSpm-6N1_DR      DNA/CMC-EnSpm           930   1036  (8199)   12358  
   461    4.3  0.0  1.1  chr1               3500868  3500962 (56077320) C EnSpm-N2_DR       DNA/CMC-EnSpm        (1006)   3009    2916   12359  
   386    7.5  0.0  8.3  chr1               3500872  3500988 (56077294) + Kolobok-1_DR      DNA/Kolobok-T2         2854   2961  (3342)   12360 *
  1159   14.7  4.1  0.0  chr1               3501401  3501597 (56076685) C LINEX-1_DR        Retroposon              (0)    805     601   12361  
   585   13.0  7.0  9.6  chr1               3501575  3501592 (56076690) + IS3EU-4_DR        DNA/IS3EU             12431  12551  (2474)   12362 *
   736    6.7  0.9  0.9  chr1               3501593  3501698 (56076584) C hAT-N47B_DR       DNA/hAT-Tip100        (196)    792     687   12363 *
  1141   12.1  1.4  8.9  chr1               3501606  3501823 (56076459) C DNA2-16_DR        DNA                  (9806)   8245    8043   12364  
   774   12.6  0.0  6.6  chr1               3501708  3501852 (56076430) C EnSpm-N17_DR      DNA/TcMar            (2048)   3145    3010   12365 *
   452   21.4  0.0  3.5  chr1               3501894  3502242 (56076040) + T-rich            Low_complexity            1    336     (0)   12366 *
  1260   30.5  3.0  4.0  chr1               3501898  3502094 (56076188) + hAT-N22_DR        DNA/hAT-Ac              284    519  (1219)   12367  
   511   26.9  0.0  6.7  chr1               3502095  3502285 (56075997) + (TTCG)n           Simple_repeat             2    180     (0)   12368  
  1260   30.5  3.0  4.0  chr1               3502286  3502812 (56075470) + hAT-N22_DR        DNA/hAT-Ac              520   1155   (583)   12367  
   282   30.9  0.0  2.5  chr1               3502648  3502837 (56075445) + (TTCG)n           Simple_repeat             1    185     (0)   12369 *
   853   22.3  0.8 22.1  chr1               3502788  3503149 (56075133) C CryptonV-N5_DR    DNA/Crypton-V       (20674)   3863    3565   12370 *
  2446    7.7  3.5  0.8  chr1               3502830  3503171 (56075111) C SINE2-4_DR        SINE/tRNA-V-RTE         (9)    362      12   12371  
   680   18.9  1.8  5.7  chr1               3503041  3503203 (56075079) C DNA-8-9_DR        DNA/hAT-Ac            (315)   3404    3248   12372 *
   278   28.3  0.0  0.0  chr1               3503824  3503883 (56074399) + TDR13             DNA                     507    566   (206)   12373 *
   395    9.8  0.0  0.0  chr1               3503831  3503891 (56074391) + (CAAT)n           Simple_repeat             2     62     (0)   12374  
   713   15.9  6.9  0.2  chr1               3503943  3504104 (56074178) C Polinton-4_DR     DNA/Maverick         (7591)  12696   12551   12375  
   279    4.3  0.0  0.0  chr1               3504042  3504134 (56074148) + (TTTC)n           Simple_repeat             2     94     (0)   12376 *
   265   25.4  1.7  0.0  chr1               3504254  3504347 (56073935) + Polinton-4_DR     DNA/Maverick          12616  12697  (7590)   12377  
   266   15.2  9.7  1.6  chr1               3504726  3504839 (56073443) C DNA-6-N2_DR       DNA                   (720)   4336    4214   12378  
   315    2.2  0.0  0.0  chr1               3504948  3504992 (56073290) + (ATTG)n           Simple_repeat             3     47     (0)   12379  
   257   12.1 18.8  3.8  chr1               3505662  3505730 (56072552) + DNA11TA1B_DR      DNA/CMC-EnSpm            37    115    (88)   12380 *
   350   21.0  3.9  3.9  chr1               3505692  3505708 (56072574) C ZFERV-2N1-I_DR    LTR/ERV1              (923)   6054    5926   12381  
   488   13.9  3.6  3.6  chr1               3505709  3505820 (56072462) C HE1_DR1           SINE/tRNA-V-RTE        (18)    384     273   12382  
   326   26.8  4.8  1.6  chr1               3505721  3505845 (56072437) C CryptonV-2_DR     DNA/Crypton-V         (669)  21142   21014   12383 *
   452   18.6  5.0  0.0  chr1               3505791  3505930 (56072352) + L1-67_DR          LINE/L1                5013   5159   (209)   12384  
   405   19.5  0.7  2.8  chr1               3505805  3505952 (56072330) + Helitron-4_DR     RC/Helitron           11778  11922 (19946)   12385 *
   969   17.6  7.6 16.6  chr1               3505822  3506106 (56072176) C Zisupton-6_DR     DNA/Zisupton        (12678)   9438    9191   12386  
  3969    7.7  0.0  0.0  chr1               3506107  3506653 (56071629) + Mariner-N38_DR    DNA/TcMar-Tc1             1    547     (0)   12387  
   263   16.2  2.8  5.7  chr1               3506590  3506661 (56071621) C Helitron-4_DR     RC/Helitron         (18286)  13582   13513   12388 *
   295    7.2  0.0  2.4  chr1               3506619  3506661 (56071621) C hAT-N21B_DR       DNA/hAT-Ac            (553)    748     707   12389  
   247   22.2  0.0  1.4  chr1               3506662  3506691 (56071591) + EnSpm-N13_DR      DNA/CMC-EnSpm          8139   8210 (13939)   12390  
   241   17.0  6.8  2.8  chr1               3507292  3507394 (56070888) C DNA8-17_DR        DNA/hAT-Tip100         (84)   1729    1623   12391 *
   343   16.2  3.3  2.5  chr1               3507316  3507329 (56070953) + (TTCA)n           Simple_repeat             1     18   (249)   12392  
   374    7.7  0.0  0.0  chr1               3507330  3507394 (56070888) C EnSpm-6N1_DR      DNA/CMC-EnSpm        (2806)   6430    6366   12393  
   343   16.2  3.3  2.5  chr1               3507395  3507580 (56070702) + (TTCA)n           Simple_repeat            19    267     (0)   12392  
   933   13.8  4.2  2.0  chr1               3508054  3508246 (56070036) + DNA11TA1B_DR      DNA/CMC-EnSpm             6    202     (1)   12394  
   352   20.9  5.3  2.6  chr1               3508247  3508279 (56070003) C CryptonV-3_DR     DNA/Crypton-V       (20691)   2762    2727   12395  
   830   23.8 20.2  2.5  chr1               3508458  3508511 (56069771) + CryptonV-2_DR     DNA/Crypton-V         20741  20852   (959)   12396  
  1170   16.0 28.1  0.0  chr1               3508512  3508799 (56069483) + HE1_DR1           SINE/tRNA-V-RTE           2    370    (32)   12397  
   325   20.2  7.1  1.1  chr1               3508729  3508813 (56069469) + DNAX-23_DR        DNA                   10293  10382  (1419)   12398 *
   248   20.3  1.7  1.7  chr1               3509452  3509465 (56068817) C DNAX-23_DR        DNA                  (7110)   4691    4632   12399  
   252   19.6  0.0  0.0  chr1               3509466  3509511 (56068771) + DNA8-25_DR        DNA                    1898   1943  (2024)   12400  
  1035   14.7  9.0  1.7  chr1               3509526  3509747 (56068535) + Kolobok-N1_DR     DNA/Kolobok-T2?         532    769    (30)   12401  
   410   22.5  0.6  6.8  chr1               3509794  3509807 (56068475) C Mariner-N5B_DR    DNA/TcMar            (4146)   5298    5156   12402  
   530   10.5  0.7 16.8  chr1               3509808  3509945 (56068337) + MuDR-2_DR         DNA/MULE-MuDR         18830  18948  (4985)   12403 *
   540   17.5  2.5  0.0  chr1               3509831  3509858 (56068424) C hAT-N137_DR       DNA/hAT-Ac            (840)   2731    2614   12404  
   616   11.5  0.0  0.0  chr1               3509859  3509945 (56068337) C SINE2-5_DR        SINE/tRNA-V-RTE         (1)    281     195   12405  
   330   16.4  0.0  9.5  chr1               3509888  3509947 (56068335) C CryptonV-N5_DR    DNA/Crypton-V       (18716)   5821    5769   12406 *
  1061   11.6 11.6  0.0  chr1               3509948  3510128 (56068154) + DNA-N17_DR        DNA                       1    202   (165)   12407  
   463    9.2  9.2  0.0  chr1               3510126  3510201 (56068081) + DNA-N17_DR        DNA                     285    367     (0)   12408 *
   686   19.9 14.9  2.8  chr1               3510173  3510201 (56068081) + EnSpm-N42B_DR     DNA/CMC-EnSpm          3101   3354   (949)   12409  
  1142   11.6 19.2  0.0  chr1               3510202  3510399 (56067883) C HE1_DR1           SINE/tRNA-V-RTE       (114)    288      53   12410 *
  1390   12.8  0.4  0.9  chr1               3510381  3510608 (56067674) + ENSPM-6_DR        DNA/CMC-EnSpm         22530  22756  (9860)   12411  
   372   10.8  1.7  7.0  chr1               3510586  3510645 (56067637) + DNA8-23_DR        DNA                    2209   2265  (4474)   12412 *
   240   22.6  3.8  0.0  chr1               3510602  3510654 (56067628) C SAT-26B_DR        Satellite             (126)    667     613   12413 *
   358   28.4  0.0  8.9  chr1               3511230  3511364 (56066918) + DNA-AT-2_DR       DNA                      32    155  (1286)   12414  
   779   12.0  6.3  0.8  chr1               3511546  3511671 (56066611) + TE-X-1_DR         DNA                     406    538   (940)   12415 *
  3082    6.9  6.9  0.0  chr1               3511669  3512089 (56066193) + TE-X-1_DR         DNA                    1027   1476     (2)   12416  
  1526   12.4  9.3  0.6  chr1               3512090  3512146 (56066136) + Merlin-1_DR       DNA/Merlin             1522   1603  (8924)   12417  
   356    5.2  0.0  2.6  chr1               3512078  3512156 (56066126) + Zisupton-6_DR     DNA/Zisupton           1243   1319 (20797)   12418 *
   318    6.1  2.4  2.4  chr1               3512087  3512170 (56066112) C Gypsy123-I_DR     LTR/Gypsy            (4758)    656     573   12419 *
   274   13.8  3.1 10.7  chr1               3512090  3512219 (56066063) + Harbinger-1_DR    DNA/PIF-Harbinger       820    940  (2969)   12420 *
   348   19.5  9.1  2.9  chr1               3512264  3512395 (56065887) C EnSpm-N39C_DR     DNA/CMC-EnSpm?       (1642)   1951    1812   12421 *
   923   19.8  8.3  0.4  chr1               3512279  3512506 (56065776) + ANGEL             DNA/Kolobok              37    282    (27)   12422  
   333   29.0  3.0  8.9  chr1               3512362  3512562 (56065720) C hAT-N134_DR       DNA/hAT?              (137)    928     739   12423 *
   208   27.3  2.2  2.2  chr1               3512495  3512584 (56065698) C DNA6-1_DR         DNA/hAT-hAT5          (557)    592     503   12424 *
  3400    8.3  2.9  0.6  chr1               3513190  3513713 (56064569) + Mariner-N38_DR    DNA/TcMar-Tc1             1    536    (11)   12425  
   642   27.0  2.1 14.1  chr1               3513681  3513813 (56064469) C Zisupton-6_DR     DNA/Zisupton        (13129)   8987    8686   12426 *
  2854   12.9  2.4 12.8  chr1               3513714  3513892 (56064390) + Helitron-N2_DR    RC/Helitron             942   1579   (884)   12427  
  1349   11.5  0.3  7.0  chr1               3513814  3514103 (56064179) + EnSpm-N42_DR      DNA/CMC-EnSpm           545    816   (436)   12428 *
  1010   17.9  0.0 10.0  chr1               3513815  3514156 (56064126) + Zisupton-6_DR     DNA/Zisupton           8391   8799 (13317)   12429 *
   430   12.2  1.8 25.4  chr1               3514050  3514214 (56064068) + Merlin-1_DR       DNA/Merlin             1055   1188  (9339)   12430 *
   642   27.0  2.1 14.1  chr1               3514104  3514155 (56064127) C Zisupton-6_DR     DNA/Zisupton        (13129)   8685    8563   12426  
   913    6.2  1.4  6.8  chr1               3514218  3514356 (56063926) + Harbinger3N_DR    DNA/PIF-Harbinger       776    907   (237)   12431  
   201    7.7  0.0  0.0  chr1               3515505  3515543 (56062739) C L1-11_DR          LINE/L1              (1518)   5806    5768   12432  
   362    9.0 19.3  0.0  chr1               3515653  3515797 (56062485) + DNA-1-7_DR        DNA/PIF-Harbinger       668    868   (570)   12433  
   232   18.2  0.0  0.0  chr1               3515750  3515804 (56062478) + HAT1_DR           DNA/hAT-Ac             2510   2564   (728)   12434 *
   287    8.9  0.0  3.6  chr1               3516534  3516591 (56061691) + HATN11_DR         DNA/hAT-hobo            706    761   (166)   12435  
   239   10.9  0.0  3.1  chr1               3516536  3516601 (56061681) C hAT-N48B_DR       DNA/hAT-Ac            (596)   1544    1481   12436 *
   242    7.1  1.8  0.0  chr1               3516555  3516610 (56061672) + DNA9-3_DR         DNA/MULE-MuDR?         9393   9449  (1930)   12437 *
   289   11.3  0.0  0.0  chr1               3516565  3516617 (56061665) + HATN11_DR         DNA/hAT-hobo            725    777   (150)   12438  
  4548   15.6  5.0 14.2  chr1               3516637  3518121 (56060161) + Helitron-N5B_DR   RC/Helitron             265   1471   (176)   12439  
   208   11.3  0.0  0.0  chr1               3518108  3518160 (56060122) C hAT-30N1_DR       DNA/hAT-Ac            (593)   1440    1388   12440 *
   410   20.4  2.8 13.3  chr1               3518159  3518182 (56060100) C hAT-N31_DR        DNA/hAT-Ac            (747)    715     705   12441  
   576   16.5  2.8 12.0  chr1               3518183  3518327 (56059955) + DNAX-15_DR        DNA                       1    133   (634)   12442  
   362   14.7  3.2  0.0  chr1               3518290  3518384 (56059898) C EnSpm-N25_DR      DNA/CMC-EnSpm        (2127)   2559    2462   12443 *
   435   16.0  0.0  1.1  chr1               3518310  3518404 (56059878) + hAT-N68_DR        DNA/hAT-Ac             2862   2955    (77)   12444  
   224   13.6  5.8  0.9  chr1               3518313  3518416 (56059866) C Dada-U6_DR        DNA/Dada             (1744)   7219    7111   12445 *
   315    8.7  2.8  3.7  chr1               3518327  3518434 (56059848) C DNA8-26_DR        DNA                  (3050)   1480    1374   12446  
   296   17.6  6.6  1.6  chr1               3518435  3518447 (56059835) C Harbinger-2_DR    DNA/PIF-Harbinger    (1916)   2411    2285   12447  
   404   18.1  0.0  0.0  chr1               3518951  3519033 (56059249) C Helitron-N3_DR    RC/Helitron           (938)   2078    1996   12448 *
  3312    4.9  0.0  0.7  chr1               3519022  3519434 (56058848) + DIRS-8B_DR        LTR/Ngaro              6679   7088   (225)   12449  
  1190    4.7  0.0  0.0  chr1               3519462  3519610 (56058672) C piggyBac-N1_DR    DNA/PiggyBac          (846)    159      11   12450  
   216    8.3  0.0  0.0  chr1               3519609  3519644 (56058638) + HATN12B_DR        DNA/hAT-Ac              339    374   (321)   12451 *
   223    7.7  2.6  0.0  chr1               3519613  3519651 (56058631) + DNA-2-30B_DR      DNA                     352    391    (22)   12452 *
   522   12.8  8.8  0.0  chr1               3519648  3519749 (56058533) + ASAT_CY           Satellite                75    185    (77)   12453  
   710   11.3  7.5  0.0  chr1               3520028  3520160 (56058122) + EnSpm-N3C_DR      DNA/CMC-EnSpm             5    147   (136)   12454  
  6237    6.7  1.3  0.0  chr1               3520162  3520979 (56057303) C TDR2              DNA/TcMar-Tc1           (0)    937     109   12455  
  1191    4.3 15.3  1.9  chr1               3520994  3521182 (56057100) + TDR20             DNA/Merlin               26    239     (0)   12456  
   936    3.9  1.5  5.3  chr1               3521188  3521323 (56056959) + Rex1-40_DRe       LINE/Rex-Babar         3199   3329    (20)   12457  
   646    9.0  1.0  2.0  chr1               3521323  3521424 (56056858) C TDR2              DNA/TcMar-Tc1         (835)    102       2   12455 *
   304    7.7 39.1  0.8  chr1               3521426  3521517 (56056765) + EnSpm-N3C_DR      DNA/CMC-EnSpm           157    283     (0)   12458  
   296   20.0  2.9  0.0  chr1               3521518  3521576 (56056706) C Rex1-38_DRe       LINE/Rex-Babar         (13)   3450    3390   12459  
  1587    8.5 13.8  1.9  chr1               3521577  3521865 (56056417) C MuDR-N2_DR        DNA/MULE-MuDR           (0)    323       1   12460  
   364   23.2 10.4  0.0  chr1               3521866  3521990 (56056292) C Rex1-38_DRe       LINE/Rex-Babar         (64)   3399    3262   12459  
   527   14.0  4.1 11.8  chr1               3522419  3522564 (56055718) + EnSpm-N27B_DR     DNA/CMC-EnSpm            37    172     (1)   12461  
   424   17.2  0.0  0.6  chr1               3522565  3522699 (56055583) C Helitron-4_DR     RC/Helitron         (18334)  13534   13401   12462 *
   643    7.5  0.8  5.0  chr1               3522562  3522687 (56055595) + DNA9-6_DR         DNA                    7401   7521   (363)   12463  
   445    5.3  0.8  0.8  chr1               3522570  3522703 (56055579) + hAT-N39_DR        DNA/hAT-Tip100         1230   1363   (231)   12464 *
   707    4.7  1.9  0.0  chr1               3522580  3522686 (56055596) C hAT-N187_DR       DNA/hAT-Charlie       (879)    298     190   12465  
   642    6.0  0.0  6.8  chr1               3522591  3522715 (56055567) C piggyBac-N5_DR    DNA/PiggyBac?         (883)   1253    1137   12466 *
   342    9.6  3.0  1.2  chr1               3522694  3522717 (56055565) + EnSpm-6N1_DR      DNA/CMC-EnSpm           937   1104  (8132)   12467 *
   406    7.6  3.2  0.0  chr1               3522716  3522729 (56055553) + DNA-X-5_DR        DNA/hAT                1032   1148    (73)   12468  
   374    8.7  1.4  5.9  chr1               3522730  3522794 (56055488) C DNA-8-29_DR       DNA/hAT-Tip100         (59)    959     751   12469  
   201   16.3  2.3  0.0  chr1               3522806  3522848 (56055434) C EnSpm-N27B_DR     DNA/CMC-EnSpm          (31)    142      99   12470  
   219    1.5  3.1  0.0  chr1               3522899  3522963 (56055319) + Mariner-N5_DR     DNA/TcMar              2147   2213  (6756)   12471  
   762    8.0 14.5  1.8  chr1               3523149  3523300 (56054982) C DNA11TA1_DR       DNA/CMC-EnSpm          (18)    185      15   12472  
   301   12.8  0.0  0.0  chr1               3523471  3523517 (56054765) + hAT-N177_DR       DNA/hAT-Tip100           14     60   (910)   12473  
   329   14.5  2.6  1.9  chr1               3524160  3524314 (56053968) + Helitron-4_DR     RC/Helitron           11763  11918 (19950)   12474 *
   440    6.0  0.9  4.6  chr1               3524194  3524420 (56053862) C EnSpm-N42_DR      DNA/CMC-EnSpm         (438)    814     596   12475 *
   963    1.9  0.0 14.5  chr1               3524236  3524417 (56053865) + (TA)n             Simple_repeat             1    159     (0)   12476  
   564   15.2 13.9  2.1  chr1               3524326  3524534 (56053748) C Helitron-N3B_DR   RC/Helitron           (886)   5718    5532   12477 *
   836   22.2  1.5  3.9  chr1               3524418  3524497 (56053785) C Zisupton-6_DR     DNA/Zisupton        (12739)   9377    9122   12478  
  1412    8.8  6.8  4.3  chr1               3524547  3524794 (56053488) C TC1DR2            DNA/TcMar-Tc1         (247)    629     376   12479  
  1923   13.4  9.4  1.5  chr1               3524796  3525167 (56053115) + Harbinger-N31_DR  DNA/PIF-Harbinger         1    401   (284)   12480  
  1445   14.0  9.4  0.5  chr1               3525167  3525515 (56052767) + DNA-6-N8_DR       DNA                    1983   2308     (0)   12481 *
   241   23.1  0.0  1.5  chr1               3525516  3525544 (56052738) + hAT5-N2_DR        DNA/hAT-hAT5           1141   1168  (1417)   12482 *
  1261   11.2 17.2  1.0  chr1               3525516  3525776 (56052506) C Mariner-N38_DR    DNA/TcMar-Tc1           (0)    547     245   12483  
   209   12.1  0.0  0.0  chr1               3525752  3525784 (56052498) + Gypsy144-I_DR     LTR/Gypsy               860    892  (5750)   12484 *
   438   15.5  0.0  2.4  chr1               3525780  3525865 (56052417) C DNA-8-9_DR        DNA/hAT-Ac           (3158)    561     478   12485  
  2078   13.2  2.7  1.9  chr1               3525867  3526237 (56052045) C TC1DR2            DNA/TcMar-Tc1         (502)    374       1   12479  
   492   17.9  8.8  7.2  chr1               3527289  3527493 (56050789) C hAT-N21B_DR       DNA/hAT-Ac             (41)   1260    1053   12486  
  4375    7.6 14.1  1.0  chr1               3527511  3528200 (56050082) + TDR13B2           DNA                       1    779     (0)   12487  
   363   17.6  0.0  1.4  chr1               3528214  3528288 (56049994) + DNA8-10_DR        DNA/hAT-Ac             1864   1937  (2081)   12488 *
   420    9.4  0.0  0.0  chr1               3528226  3528289 (56049993) C TDR17B            DNA/Sola-1            (770)    776     713   12489  
   229   25.4  0.0  3.0  chr1               3528231  3528299 (56049983) + DIRS-9B_DR        LTR/Ngaro              6790   6856   (323)   12490 *
  4489    6.2  2.8  0.0  chr1               3528303  3528883 (56049399) + DIRS-1D-LTR_DR    LTR/Ngaro                 4    600     (1)   12491  
  4285   10.1  1.7  9.1  chr1               3529440  3530204 (56048078) C LOOPERN1_DR       DNA/PiggyBac?           (0)   1234     522   12492  
  2670   20.2  9.2 14.6  chr1               3529713  3530513 (56047769) C Kolobok-4N1_DR    DNA/Kolobok-T2        (414)   1255       1   12493 *
  3596    8.2  1.7  1.0  chr1               3530514  3531029 (56047253) C LOOPERN1_DR       DNA/PiggyBac?         (714)    520       1   12492  
  1668    6.7  0.0  0.0  chr1               3531277  3531484 (56046798) C hAT-N127_DR       DNA/hAT-Charlie      (4304)   6012    5805   12494  
   863   15.3  6.9  1.6  chr1               3532396  3532568 (56045714) C DNAX-23_DR        DNA                  (1383)  10418   10237   12495  
   765   20.7  3.2  4.2  chr1               3532408  3532624 (56045658) C hAT-N29_DR        DNA/hAT-Tip100        (210)   1370    1156   12496 *
  2739   17.9 12.2  3.2  chr1               3532432  3533142 (56045140) C Helitron-2_DR     RC/Helitron          (3591)  23821   23049   12497  
   954    9.7  4.2  0.0  chr1               3533016  3533159 (56045123) C SAT-26B_DR        Satellite               (0)    793     644   12498 *
   269   14.6  0.0  4.2  chr1               3533121  3533170 (56045112) + DNA8-10_DR        DNA/hAT-Ac             2742   2789  (1229)   12499 *
   311   19.3  1.2  5.1  chr1               3533163  3533244 (56045038) + piggyBac-N13B_DR  DNA/PiggyBac            920    998   (403)   12500  
   629   24.4  0.6  2.6  chr1               3534049  3534067 (56044215) + Merlin-1_DR       DNA/Merlin             8658   8810  (1717)   12501  
   810   13.6  0.0  3.0  chr1               3534068  3534204 (56044078) + SINE2-5_DR        SINE/tRNA-V-RTE           2    134   (148)   12502  
   543   24.8  1.7  7.5  chr1               3534204  3534443 (56043839) + hAT-N104_DR       DNA/hAT-Tip100            6    232   (298)   12503 *
   348   14.6  0.0  0.0  chr1               3534487  3534541 (56043741) C DNA7-N2_DR        DNA/hAT-hAT6          (526)   1488    1434   12504  
   255   14.5  6.9  4.0  chr1               3534542  3534557 (56043725) + HATN17_DR         DNA/hAT-Tip100          410    482  (1065)   12505  
   251   20.9  6.4  0.0  chr1               3534558  3534595 (56043687) + DNA-TA-4_DR       DNA/TcMar              4588   4704  (5091)   12506  
   231   21.1  2.7  4.1  chr1               3534564  3534637 (56043645) C CryptonV-N4_DR    DNA/Crypton-V       (11042)   2451    2379   12507 *
   876   14.8  4.7  0.0  chr1               3534595  3534743 (56043539) + HE1_DR1           SINE/tRNA-V-RTE          48    203   (199)   12508  
   384   23.6 20.8  1.4  chr1               3534662  3534902 (56043380) C Harbinger-N17_DR  DNA/PIF-Harbinger     (804)    841     555   12509 *
   756   19.8  6.0  0.0  chr1               3534744  3534761 (56043521) + DIRS-1E-LTR_DR    LTR/Ngaro               254    430   (260)   12510  
   521    1.4  1.4  0.0  chr1               3534833  3534904 (56043378) C Merlin-1_DR       DNA/Merlin           (2362)   8165    8093   12511  
   281    8.2  6.1  0.0  chr1               3534838  3534935 (56043347) C EnSpm-N40B_DR     DNA/CMC-EnSpm         (747)   4760    4657   12512 *
   283    3.9  0.0  3.3  chr1               3534839  3534947 (56043335) + Ginger1-N1_DR     DNA/Ginger-1            652    737  (1921)   12513  
   249    3.3  4.3  0.0  chr1               3534905  3534916 (56043366) C hAT-N145_DR       DNA/hAT-Ac            (169)   1389    1327   12514 *
   244    8.1  3.2  0.8  chr1               3534921  3534931 (56043351) C hAT-N187_DR       DNA/hAT-Charlie       (870)    266     181   12515  
   211    4.9  0.0  0.0  chr1               3535170  3535230 (56043052) + (CAA)n            Simple_repeat             3     63     (0)   12516  
   284   22.9  0.9  2.8  chr1               3536606  3536618 (56041664) C Dada-U1A_DR       DNA/Dada             (7524)   3455    3421   12517  
   315   11.8  4.2  5.6  chr1               3536619  3536690 (56041592) + DNA2-8_DR         DNA/CMC-EnSpm          3594   3664   (743)   12518 *
   485   12.8  0.0  1.1  chr1               3536629  3536723 (56041559) + TDR16             DNA/Merlin                9    102   (211)   12519 *
  1703   16.9  3.7  6.8  chr1               3536678  3537084 (56041198) C EnSpm-6N1_DR      DNA/CMC-EnSpm        (5371)   3865    3471   12520  
   284   22.9  0.9  2.8  chr1               3536691  3536713 (56041569) C Dada-U1A_DR       DNA/Dada             (7524)   3420    3350   12517 *
  5029   14.5  4.5 11.1  chr1               3536728  3537961 (56040321) + DNA2-7_DR         DNA                    4399   5559  (4091)   12521  
  3207   11.1 12.0  4.9  chr1               3537953  3538559 (56039723) C HarbingerN5_DR    DNA/PIF-Harbinger      (19)    842     195   12522 *
   570   14.8 14.7  0.7  chr1               3539738  3539873 (56038409) + LINEX-1_DR        Retroposon               69    223   (582)   12523  
   270    7.5  8.8  6.9  chr1               3539828  3539884 (56038398) + L2-1B_DR          LINE/L2                 423    480   (528)   12524 *
  1321   13.4  0.5  2.7  chr1               3539892  3540124 (56038158) C DIRS-1C-LTR_DR    LTR/Ngaro               (1)    617     407   12525  
  2587    2.9  0.0  1.6  chr1               3540130  3540442 (56037840) + DNA8-4B_DR        DNA/hAT-Charlie          14    321     (0)   12526  
  1255   18.4  3.9  3.9  chr1               3540443  3540720 (56037562) C DIRS-1C-LTR_DR    LTR/Ngaro             (201)    421     144   12525  
  2824   13.6  6.3  1.2  chr1               3540722  3541211 (56037071) C DNA-3-3_DR        DNA                     (0)   1350     836   12527  
  4379    6.2  0.9  0.2  chr1               3541226  3541786 (56036496) + EnSpm-N39B_DR     DNA/CMC-EnSpm?            1    565     (0)   12528  
  6223    5.5  3.2  0.0  chr1               3541797  3542638 (56035644) C Gypsy42-LTR_DR    LTR/Gypsy               (0)    888      20   12529  
  5017    0.9  3.1  0.0  chr1               3542637  3543210 (56035072) + DIRS-9B_DR        LTR/Ngaro              6588   7179     (0)   12530 *
   500   20.4  2.9  0.0  chr1               3543319  3543421 (56034861) C Harbinger-N27_DR  DNA/PIF-Harbinger?    (114)    106       1   12531  
   317   30.8  3.2  7.7  chr1               3543843  3544032 (56034250) C CryptonV-N5_DR    DNA/Crypton-V       (18909)   5628    5447   12532 *
   688   21.3  1.1  5.7  chr1               3543884  3544067 (56034215) C HATN17_DR         DNA/hAT-Tip100       (1027)    520     345   12533 *
  1352   14.7  0.4  3.9  chr1               3543911  3544151 (56034131) + TDR17B            DNA/Sola-1              391    623   (923)   12534  
  1243   18.9  3.0  3.4  chr1               3543933  3544200 (56034082) + DNA7-N2_DR        DNA/hAT-hAT6           1425   1691   (323)   12535 *
   614   21.0 10.3 11.2  chr1               3543999  3544240 (56034042) + EnSpm-N11_DR      DNA/CMC-EnSpm          2761   3000  (2353)   12536 *
   544   17.4  1.0  0.0  chr1               3544245  3544342 (56033940) + DNA-TTAA-2_DR     DNA                      12    110   (559)   12537  
   908   16.9  0.7  0.0  chr1               3544387  3544534 (56033748) C LTR-11_DR-LTR     LTR                     (0)    193      45   12538  
  1690   25.0 18.9  1.5  chr1               3544939  3545621 (56032661) + L2-2_DRe          LINE/L2                2478   3277   (961)   12539  
   250   34.9  0.0  2.8  chr1               3545677  3545788 (56032494) + L2-33_DRe         LINE/L2                 673    781   (667)   12540  
   304    2.9  0.0  0.0  chr1               3545875  3545909 (56032373) C TDR19             DNA/hAT-Charlie         (4)    401     367   12541  
  1156    7.8  6.5  0.6  chr1               3545926  3546093 (56032189) + DNA-3-2B_DR       DNA/PIF-Harbinger       655    832     (0)   12542  
  1629    9.8  0.0  0.8  chr1               3546282  3546518 (56031764) + Copia-11I_DR-LTR  LTR/Gypsy?               29    263   (214)   12543  
  4557    4.1  0.0  0.2  chr1               3546521  3547060 (56031222) C DNA21TA1_DR       DNA/TcMar-Tc1           (0)    539       1   12544  
  1086   12.6  4.2  2.8  chr1               3547062  3547274 (56031008) + Copia-11I_DR-LTR  LTR/Gypsy?              262    477     (0)   12543  
   906   11.0 16.2  0.5  chr1               3547838  3548010 (56030272) + DNA-X-2_DR        DNA                       1    200   (616)   12545  
  2094   11.0  1.0  0.0  chr1               3548031  3548331 (56029951) C P-1N3_DR          DNA/P                   (0)   1687    1384   12546  
  6154    7.7  9.7  0.4  chr1               3548361  3549265 (56029017) C TE-X-3_DR         DNA/PIF-ISL2EU          (2)   1021      33   12547  
  1335   12.2 13.5  0.0  chr1               3549268  3549496 (56028786) + Mariner-N7_DR     DNA/TcMar                 2    261     (0)   12548  
   320   20.6  0.0  0.0  chr1               3549445  3549507 (56028775) + ENSPM-6_DR        DNA/CMC-EnSpm         17866  17928 (14688)   12549 *
   203    0.0  0.0  0.0  chr1               3549496  3549517 (56028765) C TE-X-3_DR         DNA/PIF-ISL2EU       (1001)     22       1   12547 *
   916    9.3  0.8  0.0  chr1               3549518  3549635 (56028647) + DNA-X-2B_DR       DNA                     321    439     (0)   12550  
  7279   13.4  8.2  3.7  chr1               3550553  3551969 (56026313) C L2-1_DR           LINE/L2                 (2)   4983    3506   12551  
  1662    6.8  0.0  0.0  chr1               3551966  3552171 (56026111) + DNA2-16_DR        DNA                   13835  14040  (4011)   12552 *
  2222   11.7  0.0  0.0  chr1               3552164  3552480 (56025802) C L2-1_DR           LINE/L2              (1471)   3514    3198   12551  
   288   16.7  3.3  0.0  chr1               3552576  3552635 (56025647) + hAT-N199_DR       DNA/hAT?                388    449     (4)   12553 *
   685   13.3  0.0  4.4  chr1               3552632  3552749 (56025533) C EnSpm-N11_DR      DNA/CMC-EnSpm        (1542)   3811    3699   12554 *
  2051    9.3  1.0  1.0  chr1               3552647  3552940 (56025342) C SINE2-4_DR        SINE/tRNA-V-RTE         (3)    368      75   12555  
   524   25.0  2.0  2.0  chr1               3553585  3553735 (56024547) + Kolobok-N5_DR     DNA/Kolobok-T2?           1    151   (334)   12556  
   288   22.8  2.5  2.5  chr1               3553739  3553819 (56024463) + Kolobok-N5_DR     DNA/Kolobok-T2?          71    151   (334)   12557  
   378   15.8  2.6  1.3  chr1               3553823  3553899 (56024383) + Kolobok-N5_DR     DNA/Kolobok-T2?          71    148   (337)   12557  
   414   16.2  1.2  2.5  chr1               3553906  3553987 (56024295) + Kolobok-N5_DR     DNA/Kolobok-T2?          71    151   (334)   12557  
   363   16.5  2.5  2.5  chr1               3553991  3554071 (56024211) + Kolobok-N5_DR     DNA/Kolobok-T2?          71    151   (334)   12557  
   325   21.5  2.5  0.0  chr1               3554075  3554153 (56024129) + Kolobok-N5_DR     DNA/Kolobok-T2?          71    151   (334)   12557  
   401   15.2  2.5  2.5  chr1               3554157  3554237 (56024045) + Kolobok-N5_DR     DNA/Kolobok-T2?          71    151   (334)   12557  
   379   19.6  2.1  3.2  chr1               3554241  3554335 (56023947) + Kolobok-N5_DR     DNA/Kolobok-T2?          71    164   (321)   12557  
   362   19.0  2.5  2.5  chr1               3554325  3554405 (56023877) + Kolobok-N5_DR     DNA/Kolobok-T2?          71    151   (334)   12557 *
   438   14.3  3.1  5.3  chr1               3554409  3554504 (56023778) + Kolobok-N5_DR     DNA/Kolobok-T2?          71    164   (321)   12557  
   340   18.7  3.1  5.3  chr1               3554494  3554589 (56023693) + Kolobok-N5_DR     DNA/Kolobok-T2?          71    164   (321)   12557 *
   266   15.0  3.2  3.2  chr1               3554579  3554640 (56023642) + Kolobok-N5_DR     DNA/Kolobok-T2?          71    132   (353)   12558 *
   315   17.6  2.6  4.0  chr1               3554760  3554836 (56023446) + Kolobok-N5_DR     DNA/Kolobok-T2?          90    165   (320)   12559  
   238   19.1  0.0  0.0  chr1               3555015  3555056 (56023226) + Kolobok-N5_DR     DNA/Kolobok-T2?         206    247   (238)   12560  
   479    9.5  0.0  0.0  chr1               3555729  3555802 (56022480) + SINE2-4_DR        SINE/tRNA-V-RTE         165    238   (133)   12561  
   412   16.1  0.0  0.0  chr1               3555731  3555811 (56022471) C Harbinger-N17_DR  DNA/PIF-Harbinger     (850)    795     715   12562 *
  2222    8.6  0.3  0.0  chr1               3555795  3556085 (56022197) + SINE2-4_DR        SINE/tRNA-V-RTE          78    369     (2)   12563  
   622   20.9  5.1 10.1  chr1               3555910  3556106 (56022176) + DNA2-16_DR        DNA                    7014   7201 (10850)   12564 *
   383   19.8  4.7  0.9  chr1               3556013  3556119 (56022163) C hAT-N142B_DR      DNA/hAT?             (1214)    786     676   12565 *
  3272   12.9  1.4  1.0  chr1               3556101  3556609 (56021673) + EnSpm-N39B_DR     DNA/CMC-EnSpm?           28    538    (27)   12566  
   538    6.6  0.0  0.9  chr1               3556587  3556693 (56021589) + ERV1-7_DR-I       LTR/ERV1               1683   1788  (4915)   12567 *
   450   11.5  0.0  5.3  chr1               3556595  3556713 (56021569) C CryptonV-N5_DR    DNA/Crypton-V        (9190)  15347   15235   12568 *
  3445   12.0  5.3  5.3  chr1               3556608  3557292 (56020990) C Merlin-1_DR       DNA/Merlin           (8290)   2237    1553   12569  
   456   10.2 17.5  0.0  chr1               3557176  3557312 (56020970) + Zisupton-7_DR     DNA/Zisupton           4624   4784 (12298)   12570 *
   200   35.9  2.3  0.8  chr1               3557199  3557327 (56020955) C Mariner-N41_DR    DNA/TcMar-Fot1        (351)    497     367   12571 *
   210   19.1  4.3  0.8  chr1               3557232  3557347 (56020935) + Harbinger-N17_DR  DNA/PIF-Harbinger       331    450  (1195)   12572  
  8649    5.1  3.2  1.0  chr1               3558731  3559901 (56018381) + TDR1              DNA/TcMar-Tc1             1   1197    (39)   12573  
   982   11.8  2.6  0.0  chr1               3559905  3560056 (56018226) + TDR13             DNA                     617    772     (0)   12574  
   422   11.9  4.0  0.0  chr1               3560061  3560161 (56018121) C TDR7              DNA                   (334)    207     103   12575  
   516   11.1  0.0  0.0  chr1               3560163  3560234 (56018048) + TDR13             DNA                     701    772     (0)   12576  
   971   12.9  2.4  2.4  chr1               3560239  3560445 (56017837) C TDR7              DNA                   (334)    207       1   12577  
  1064   15.5  7.2  0.0  chr1               3561219  3561411 (56016871) + HE1_DR1           SINE/tRNA-V-RTE          95    301   (101)   12578  
   852   16.1 22.4  1.0  chr1               3561234  3561478 (56016804) C Harbinger-N17_DR  DNA/PIF-Harbinger     (792)    853     557   12579 *
   742   20.4  2.1  7.0  chr1               3561330  3561613 (56016669) C Zisupton-6_DR     DNA/Zisupton        (12683)   9433    9163   12580 *
  1808    8.2 10.7 15.7  chr1               3561413  3561872 (56016410) C Helitron-N2_DR    RC/Helitron           (897)   1566    1127   12581  
   361   14.9  0.0  0.0  chr1               3561881  3561947 (56016335) + Gypsy148-LTRb_DR  LTR/Gypsy                67    133   (532)   12582  
   834   17.9 12.7  2.5  chr1               3561969  3562220 (56016062) + hAT-N92_DR        DNA/hAT-Ac              695    971   (604)   12583  
  1224    7.1 26.5  0.0  chr1               3562915  3563110 (56015172) C LOOPERN5_DR       DNA/Kolobok-T2          (1)   1236     989   12584  
   594    4.0  0.0  0.0  chr1               3563119  3563193 (56015089) + Kolobok-1N3_DR    DNA/Kolobok-T2          902    976    (91)   12585  
  8738    5.0  3.5  0.1  chr1               3563194  3564299 (56013983) + Harbinger3N_DR    DNA/PIF-Harbinger         1   1144     (0)   12586  
   802    1.1  0.0  0.0  chr1               3564300  3564391 (56013891) + Kolobok-1N3_DR    DNA/Kolobok-T2          974   1065     (2)   12587  
   611   24.4  9.3  5.4  chr1               3565043  3566239 (56012043) C SAT-2_DR          Satellite              (19)   1244       1   12588  
   353   17.7  4.2  5.9  chr1               3567153  3567272 (56011010) C Dada-U1A_DR       DNA/Dada             (7149)   3830    3713   12589 *
  1898    5.3  4.9  0.0  chr1               3567189  3567451 (56010831) + Mariner-N38_DR    DNA/TcMar-Tc1            86    361   (186)   12590  
   231   29.8  0.0  2.7  chr1               3567425  3567538 (56010744) C Merlin-1_DR       DNA/Merlin           (8866)   1661    1551   12591 *
   395    0.9  0.0  0.0  chr1               3567454  3567569 (56010713) + (TTTA)n           Simple_repeat             1    116     (0)   12592  
   574   21.7  5.9 13.0  chr1               3567572  3567809 (56010473) + DNAX-25B_DR       DNA/Zisupton           2194   2416  (1122)   12593 *
   919   17.7  4.1  2.5  chr1               3567621  3567817 (56010465) C EnSpm-15_DR       DNA/CMC-EnSpm        (2057)   9397    9198   12594 *
  2706   14.0  4.8  0.3  chr1               3567809  3568320 (56009962) C DNA-1-3_DR        DNA/PIF-Harbinger     (217)    620       1   12595  
   271   20.4  0.0 24.5  chr1               3568374  3568490 (56009792) + DNA-N15_DR        DNA                       1     94   (311)   12596  
  1266    5.6  0.0  0.6  chr1               3568520  3568681 (56009601) + hAT-N107_DR       DNA/hAT-Ac              848   1008     (0)   12597  
   213    8.0 12.0  0.0  chr1               3568682  3568731 (56009551) + hAT-N106_DR       DNA/hAT-Ac              711    766    (29)   12598 *
   553   16.7  7.0  0.0  chr1               3568692  3568719 (56009563) C EnSpm-17_DR       DNA/CMC-EnSpm        (6269)   3007    2886   12599  
   649    5.8  1.2  0.0  chr1               3568720  3568805 (56009477) + hAT-N167B_DR      DNA/hAT-Charlie        1235   1321   (252)   12600  
   418   15.4  6.5  1.0  chr1               3568728  3568819 (56009463) + DNA9-3_DR         DNA/MULE-MuDR?         1323   1419  (9960)   12601 *
   448   16.4  0.0  7.6  chr1               3568802  3568900 (56009382) C EnSpm-N10_DR      DNA/CMC-EnSpm        (4694)   4614    4523   12602  
   289   28.8  2.3  3.1  chr1               3568820  3568851 (56009431) C CryptonV-N5_DR    DNA/Crypton-V       (20183)   4349    4227   12603 *
  3416    4.7  3.3  0.0  chr1               3568849  3569271 (56009011) + Harbinger-8N1_DR  DNA/PIF-Harbinger       119    555     (0)   12604  
   357   14.9  4.3  4.3  chr1               3569272  3569329 (56008953) C TE-X-7_DR         LINE?/Penelope?       (638)    201     144   12605 *
  2159    6.5  0.3  1.4  chr1               3569272  3569566 (56008716) C SINE2-3_DR        SINE/tRNA-V-RTE        (76)    292       1   12606  
  1120   21.2  4.7  2.6  chr1               3569567  3569602 (56008680) + EnSpm-N42B_DR     DNA/CMC-EnSpm          3406   3447   (857)   12607  
   261   25.9  0.8  9.1  chr1               3569599  3569618 (56008664) + CryptonV-N3_DR    DNA/Crypton-V         18736  18843  (1818)   12608 *
   563   14.4  1.0  0.0  chr1               3569619  3569715 (56008567) + L2-1B_DR          LINE/L2                 907   1004     (4)   12609  
   203   16.3  7.0  0.0  chr1               3570367  3570409 (56007873) + DNA-1-8_DR        DNA                     814    859   (702)   12610  
   678   12.5  6.3 14.1  chr1               3570516  3570720 (56007562) + hAT-N32D_DR       DNA/hAT-Charlie          19    209   (446)   12611  
   206    4.2  0.0  0.0  chr1               3570714  3570737 (56007545) + hAT-N32_DR        DNA/hAT-Charlie         218    241   (260)   12612 *
   915   18.3  0.1  5.9  chr1               3570760  3571055 (56007227) + (TCCA)n           Simple_repeat             1    791   (485)   12613  
   321   25.9  2.4  3.3  chr1               3571056  3571267 (56007015) C EnSpm-N48_DR      DNA/CMC-EnSpm        (1593)   1985    1776   12614 *
   354   23.9  0.0  0.0  chr1               3571230  3571405 (56006877) + (TCTA)n           Simple_repeat             3    178     (0)   12615  
   326   21.9 10.8  2.8  chr1               3571295  3571376 (56006906) C Polinton-4_DR     DNA/Maverick         (7591)  12696   12461   12616 *
   656   14.7  0.2  9.8  chr1               3571377  3571802 (56006480) + (CAAT)n           Simple_repeat             1    384     (0)   12617  
   256   27.3  0.0  3.5  chr1               3571789  3571936 (56006346) C Polinton-4_DR     DNA/Maverick         (7592)  12695   12553   12618 *
   326   21.9 10.8  2.8  chr1               3571803  3571821 (56006461) C Polinton-4_DR     DNA/Maverick         (7591)  12460   12401   12616  
   915   18.3  0.1  5.9  chr1               3571937  3572115 (56006167) + (TCCA)n           Simple_repeat           792   1276     (0)   12613  
   355    5.9  2.0  0.0  chr1               3573094  3573133 (56005149) + LOOPERN3B_DR      DNA/Kolobok-T2            2     42  (1007)   12619  
   318    7.3  0.0  0.0  chr1               3573134  3573174 (56005108) + hAT-N145_DR       DNA/hAT-Ac                1     41  (1550)   12620  
  4445    4.0  3.6  0.2  chr1               3573180  3573729 (56004553) + SINE3-1a          SINE/5S-Deu-L2            1    569     (1)   12621  
  1048   11.9  1.1  1.1  chr1               3573705  3573883 (56004399) + hAT-N145_DR       DNA/hAT-Ac               13    191  (1400)   12622 *
   675    8.7  1.1  0.0  chr1               3573887  3573978 (56004304) C hAT-N189_DR       DNA/hAT-Tip100          (0)    871     779   12623  
   209   10.2  0.0  0.0  chr1               3573965  3574013 (56004269) C L2-34_DR          LINE/L2                 (2)   3556    3508   12624 *
   482   17.6  7.5  0.8  chr1               3573979  3574006 (56004276) C ENSPM-6_DR        DNA/CMC-EnSpm        (4176)  28440   28313   12625  
  8365    3.0  3.4  0.1  chr1               3574012  3575020 (56003262) + DNA-N4_DR         DNA                       1   1042     (0)   12626  
  2958    6.5  1.7  1.4  chr1               3575021  3575441 (56002841) C L2-34_DR          LINE/L2                (45)   3513    3092   12624  
   238   13.3  0.0  0.0  chr1               3575441  3575485 (56002797) C hAT-N189_DR       DNA/hAT-Tip100         (85)    786     742   12623 *
   439    6.3 12.7  0.0  chr1               3575497  3575559 (56002723) C Harbinger-N29_DR  DNA/PIF-Harbinger       (2)   2003    1933   12627  
  1935   15.2 13.5  9.2  chr1               3575563  3576200 (56002082) C Harbinger-N29_DR  DNA/PIF-Harbinger     (483)   1522     860   12627  
   367    7.6  2.2 13.4  chr1               3576120  3576210 (56002072) + Mariner-N5B_DR    DNA/TcMar              3344   3425  (6019)   12628 *
   237   12.5  0.0  0.0  chr1               3576210  3576241 (56002041) C Harbinger-4N1_DR  DNA/PIF-Harbinger     (777)    244     213   12629 *
   285   10.8  0.0 15.2  chr1               3576625  3576700 (56001582) + hAT-N202_DR       DNA/hAT-Tip100           96    161  (1724)   12630  
   262   11.5  0.0 21.9  chr1               3576666  3576743 (56001539) C Zisupton-1_DR     DNA/Zisupton          (517)   9112    9049   12631 *
   561   14.8  0.0  0.0  chr1               3576840  3576927 (56001355) + DNA-X-8_DR        DNA                       2     89   (823)   12632  
   656   16.8  0.5 11.7  chr1               3577763  3577971 (56000311) C DNA-1-7_DR        DNA/PIF-Harbinger     (568)    870     683   12633  
   215    9.5  3.1  1.5  chr1               3577926  3577989 (56000293) C hAT-N178B_DR      DNA/hAT-Ac           (1693)    190     126   12634 *
   205   11.0  2.7  1.3  chr1               3578135  3578208 (56000074) + hAT-N177C_DR      DNA/hAT-Tip100          378    452  (1280)   12635 *
   263   11.1  0.0  6.3  chr1               3578145  3578345 (55999937) + (TAA)n            Simple_repeat             1    188     (0)   12636 *
   328   11.4  0.9  0.0  chr1               3578156  3578269 (56000013) + DNA-6-N2_DR       DNA                    4190   4304   (752)   12637  
   236   14.8  0.0  0.0  chr1               3578229  3578289 (55999993) C hAT-N178B_DR      DNA/hAT-Ac           (1697)    186     126   12634 *
   276   15.8  2.6 12.1  chr1               3578270  3578399 (55999883) + DNA-1-7_DR        DNA/PIF-Harbinger       671    815   (623)   12638  
   289   15.9  1.1  1.1  chr1               3578400  3578488 (55999794) C CryptonV-N4_DR    DNA/Crypton-V        (9880)   3613    3525   12639  
   256   24.2  0.0  2.5  chr1               3578407  3578571 (55999711) + (TTA)n            Simple_repeat             3    163     (0)   12640 *
   433   18.2  0.7 10.6  chr1               3578444  3578578 (55999704) C DNA-6-N2_DR       DNA                   (751)   4305    4183   12641  
   276   15.8  2.6 12.1  chr1               3578489  3578552 (55999730) + DNA-1-7_DR        DNA/PIF-Harbinger       816    893   (545)   12638 *
   242   13.0  2.2  0.0  chr1               3579113  3579158 (55999124) + Zisupton-6_DR     DNA/Zisupton          20728  20774  (1342)   12642  
   234   13.1 19.7  0.0  chr1               3579116  3579176 (55999106) C hAT-N21B_DR       DNA/hAT-Ac             (82)   1219    1147   12643 *
  1767   14.6  9.0  1.3  chr1               3579151  3579185 (55999097) + EnSpm-N10_DR      DNA/CMC-EnSpm          3358   3649  (5659)   12644  
  2106    9.0  8.1  0.0  chr1               3579186  3579507 (55998775) + HE1_DR1           SINE/tRNA-V-RTE          31    378    (24)   12645  
   696   18.5  0.7  0.7  chr1               3579507  3579653 (55998629) C Mariner-N38_DR    DNA/TcMar-Tc1          (63)    484     338   12646 *
  3249   13.5  5.4  0.0  chr1               3579658  3580160 (55998122) + DNA-3-6_DR        DNA/Zator?                1    530    (55)   12647  
   818    7.8  0.0  0.0  chr1               3580154  3580256 (55998026) + DNA8-17_DR        DNA/hAT-Tip100         1521   1623   (190)   12648 *
   668   11.1 10.1  1.6  chr1               3580160  3580256 (55998026) + SINE2-3_DR        SINE/tRNA-V-RTE         228    334    (34)   12649 *
  1997    7.5  0.0  0.0  chr1               3580257  3580510 (55997772) C HATN8_DR          DNA/Zisupton            (1)    254       1   12650  
   515   25.4  0.7  0.7  chr1               3580257  3580288 (55997994) C EnSpm-N59_DR      DNA/CMC-EnSpm?       (1236)   2433    2299   12651 *
   288    5.7 18.9  0.0  chr1               3580502  3580554 (55997728) C EnSpm-22N2_DR     DNA/CMC-EnSpm        (1250)   4297    4235   12652 *
   403   13.2 10.5  0.0  chr1               3580552  3580627 (55997655) C Mariner-N38_DR    DNA/TcMar-Tc1         (230)    317     234   12646  
   227   16.7 20.5  0.0  chr1               3580555  3580579 (55997703) C CryptonV-N2_DR    DNA/Crypton-V         (961)  15677   15584   12653 *
  4973   11.5  3.0  2.3  chr1               3580628  3581446 (55996836) + LOOPERN1_DR       DNA/Kolobok-T2            1    825   (409)   12654  
  6956    2.8  0.1  0.0  chr1               3581447  3582247 (55996035) + DNA25TWA2_DR      DNA                       1    802     (0)   12655  
   214    9.7  0.0  0.0  chr1               3582223  3582253 (55996029) + EnSpm-N10_DR      DNA/CMC-EnSpm          4108   4138  (5170)   12656 *
  2586    8.7  0.7  9.1  chr1               3582248  3582677 (55995605) + LOOPERN1_DR       DNA/Kolobok-T2          823   1219    (15)   12657  
  2093   16.4  4.2  0.8  chr1               3583145  3583526 (55994756) + HE1_DR1           SINE/tRNA-V-RTE           1    395     (7)   12658  
   403   19.2  4.8  0.0  chr1               3583438  3583541 (55994741) + DNA2-16_DR        DNA                    8173   8281  (9770)   12659 *
  1315   13.1 20.9  2.1  chr1               3583908  3584265 (55994017) + Mariner-N38_DR    DNA/TcMar-Tc1            22    445   (102)   12660  
   461    9.3  2.0  5.0  chr1               3584179  3584280 (55994002) + CryptonV-N4_DR    DNA/Crypton-V          4811   4909  (8584)   12661 *
   254   14.3  0.0  4.1  chr1               3584349  3584399 (55993883) C Zisupton-6_DR     DNA/Zisupton         (1298)  20818   20770   12662  
   280   13.4 12.1  0.5  chr1               3584400  3584422 (55993860) + Helitron-N3B_DR   RC/Helitron            2310   2349  (4255)   12663  
   758   14.3  0.0  3.8  chr1               3584542  3585794 (55992488) + (CCAA)n           Simple_repeat             1   1206     (0)   12664  
   484   10.4 26.8  4.5  chr1               3586572  3586805 (55991477) C hAT-N50_DR        DNA/hAT-Ac              (3)    745     474   12665 *
  1699    4.3  0.0  0.5  chr1               3586803  3587012 (55991270) + SINE3-1           SINE/5S-Deu-L2          363    571    (19)   12666  
   233   19.4  3.4 12.3  chr1               3587022  3587109 (55991173) + hAT-N60_DR        DNA/hAT-Ac              925   1005   (500)   12667 *
   872    6.2  3.0  4.5  chr1               3587041  3587175 (55991107) C hAT-N50B_DR       DNA/hAT-Ac            (470)    278     146   12665  
   620   15.1  9.3  2.2  chr1               3587166  3587294 (55990988) C EnSpm-N59_DR      DNA/CMC-EnSpm?       (1035)   2634    2497   12668 *
  1430   15.7 12.7  0.0  chr1               3587180  3587447 (55990835) + SINE2-3B_DR       SINE/tRNA-V              21    322    (29)   12669  
   337    5.1 23.7  0.0  chr1               3587456  3587514 (55990768) C hAT-N50B_DR       DNA/hAT-Ac            (662)     86      14   12665  
   255   10.8  0.0  0.8  chr1               3588011  3588186 (55990096) + (TAAA)n           Simple_repeat             1    174     (0)   12670  
   224   14.7 10.2  2.9  chr1               3588110  3588207 (55990075) C TE-X-7_DR         LINE?/Penelope?       (385)    454     350   12671 *
  1163   15.7  7.0  6.2  chr1               3588281  3588313 (55989969) + EnSpm-15_DR       DNA/CMC-EnSpm          8988   9260  (2194)   12672  
  1333   12.2 13.9  0.0  chr1               3588314  3588551 (55989731) C SINE2-4_DR        SINE/tRNA-V-RTE         (0)    371     101   12673  
   271    7.9  0.0  0.0  chr1               3588549  3588586 (55989696) + HE1_DR1           SINE/tRNA-V-RTE          39     76   (326)   12674 *
  1710   10.2  8.7  0.0  chr1               3588584  3588848 (55989434) C SINE3-1           SINE/5S-Deu-L2         (84)    506     219   12675  
   246   15.9  0.0  0.0  chr1               3588845  3588888 (55989394) + hAT-N21B_DR       DNA/hAT-Ac             1177   1220    (81)   12676 *
   209   24.2  0.0  3.2  chr1               3588847  3588910 (55989372) C Helitron-N3_DR    RC/Helitron          (1434)   1582    1521   12677 *
   215   22.6  0.0  0.0  chr1               3588859  3588911 (55989371) + Merlin-1_DR       DNA/Merlin             2145   2197  (8330)   12678  
   202    8.8  2.0  7.9  chr1               3590073  3590220 (55988062) + Dada-U6_DR        DNA/Dada               7052   7191  (1772)   12679 *
   236   10.4  2.1  6.5  chr1               3590095  3590112 (55988170) C EnSpm-16_DR       DNA/CMC-EnSpm        (9068)    716     638   12680  
   308    8.0  2.6  2.6  chr1               3590113  3590227 (55988055) C DNA-8-24_DR       DNA/hAT-Tip100       (1604)    179      65   12681 *
   316    6.5  2.8  0.0  chr1               3590130  3590236 (55988046) + hAT-N145_DR       DNA/hAT-Ac             1313   1422   (169)   12682  
   261    8.1  0.8  6.2  chr1               3590131  3590249 (55988033) C DNA2-7_DR         DNA                  (6933)   2717    2605   12683 *
   221    8.3  4.4  9.2  chr1               3590133  3590151 (55988131) + DNA-2-32_DR       DNA/CMC-EnSpm?         5486   5558  (3224)   12684 *
   319    1.2  1.2  3.7  chr1               3590152  3590235 (55988047) + CryptonV-N5_DR    DNA/Crypton-V          9159   9240 (15297)   12685  
   278    7.7  1.7  2.5  chr1               3590155  3590274 (55988008) + Mariner-N5C_DR    DNA/TcMar              1408   1526  (6395)   12686 *
   320    1.4  0.0  0.0  chr1               3590157  3590225 (55988057) + Merlin-1_DR       DNA/Merlin             1063   1131  (9396)   12687  
   303    6.3  4.2  1.0  chr1               3590226  3590252 (55988030) + EnSpm-N48_DR      DNA/CMC-EnSpm          1812   1910  (1668)   12688  
   236   10.4  2.1  6.5  chr1               3590228  3590238 (55988044) C EnSpm-16_DR       DNA/CMC-EnSpm        (9068)    637     579   12680 *
   240   12.2  4.7  1.3  chr1               3590250  3590271 (55988011) C Helitron-4_DR     RC/Helitron         (19923)  11914   11792   12689 *
   266   12.7  2.2  0.7  chr1               3590253  3590291 (55987991) + DNA-8-29_DR       DNA/hAT-Tip100          836    972    (48)   12690  
   221    8.3  4.4  9.2  chr1               3590275  3590292 (55987990) + DNA-2-32_DR       DNA/CMC-EnSpm?         5559   5638  (3144)   12684 *
   215   15.2  8.8  1.2  chr1               3590292  3590316 (55987966) C CryptonV-3_DR     DNA/Crypton-V       (22967)    486     315   12691 *
  2848    3.8  5.6  0.3  chr1               3591201  3591618 (55986664) + DIRS-7_DR         LTR/Ngaro              5029   5393     (0)   12692  
   310   12.7  1.8  0.0  chr1               3591584  3591638 (55986644) + Helitron-N5_DR    RC/Helitron            1642   1697  (7812)   12693 *
   232   19.7  0.0  0.0  chr1               3592028  3592039 (55986243) + Ginger1-N1_DR     DNA/Ginger-1            629    660  (1998)   12694  
   244   10.6  0.0  0.0  chr1               3592040  3592086 (55986196) + ENSPM-6_DR        DNA/CMC-EnSpm         20496  20542 (12074)   12695  
   201   14.5  0.0  0.0  chr1               3592044  3592105 (55986177) C DNA6-6_DR         DNA                  (3859)   7422    7361   12696 *
   401   17.1  7.4  6.0  chr1               3592051  3592280 (55986002) C Zisupton-6_DR     DNA/Zisupton        (13298)   8818    8586   12697  
   232   19.7  0.0  0.0  chr1               3592087  3592098 (55986184) + Ginger1-N1_DR     DNA/Ginger-1            661    699  (1959)   12694 *
   328   22.8  0.8  6.3  chr1               3592180  3592191 (55986091) + DIRS-8B_DR        LTR/Ngaro              4841   4883  (2430)   12698  
   397   14.1  5.0  0.0  chr1               3592199  3592297 (55985985) + Zisupton-6_DR     DNA/Zisupton           1220   1323 (20793)   12699 *
   412   12.8  1.1  3.5  chr1               3592217  3592305 (55985977) C Helitron-N3B_DR   RC/Helitron           (872)   5732    5646   12700  
   268   20.6  1.3 10.1  chr1               3592249  3592285 (55985997) + CryptonV-N4_DR    DNA/Crypton-V          4755   4892  (8600)   12701 *
   328   22.8  0.8  6.3  chr1               3592281  3592296 (55985986) + DIRS-8B_DR        LTR/Ngaro              4884   4951  (2362)   12698  
   297   19.4  0.9  8.6  chr1               3592286  3592398 (55985884) + EnSpm-N13_DR      DNA/CMC-EnSpm         19399  19503  (2646)   12702 *
   212   22.1  6.2  5.5  chr1               3592298  3592341 (55985941) C CryptonV-N5_DR    DNA/Crypton-V       (15297)   9239    9096   12703 *
   254    8.0  8.0  0.0  chr1               3592357  3592406 (55985876) + hAT-N21B_DR       DNA/hAT-Ac             1075   1128   (173)   12704 *
  1496   11.5  8.7  0.0  chr1               3592402  3592654 (55985628) C DNA-X-4_DR        DNA                   (172)   1073     799   12705  
   743   12.5  1.0  0.0  chr1               3592657  3593108 (55985174) C DNA-X-2B_DR       DNA                    (63)    376     267   12706  
   379    9.3  1.9  0.0  chr1               3593106  3593159 (55985123) C DNA-X-2B_DR       DNA                    (52)    320     266   12706 *
   356   11.1  1.9  0.0  chr1               3593157  3593210 (55985072) C DNA-X-2B_DR       DNA                    (52)    320     266   12706 *
  1897   14.1  6.8  1.3  chr1               3593208  3593560 (55984722) C DNA-X-2B_DR       DNA                    (67)    372       1   12707  
   312   21.6  8.1  0.0  chr1               3593534  3593560 (55984722) C DNA6-6_DR         DNA                  (4327)   6954    6877   12708 *
   380    2.2  0.0  0.0  chr1               3593561  3593605 (55984677) + hAT-N137_DR       DNA/hAT-Ac             2611   2655   (916)   12709  
  3370   18.4  4.3  8.6  chr1               3594352  3595149 (55983133) + Helitron-N1_DR    RC/Helitron            1646   2411   (170)   12710  
  4061    4.5  4.5  0.7  chr1               3595214  3595744 (55982538) + DNA-3-2_DR        DNA/PIF-Harbinger        18    568   (405)   12711  
  4856    8.6  6.9  2.0  chr1               3595770  3596519 (55981763) C DNA2-2_DR         DNA                     (0)    786       1   12712  
  1916    6.3  2.7  1.1  chr1               3596521  3596778 (55981504) + DNA-3-2_DR        DNA/PIF-Harbinger       711    972     (1)   12713  
   667   12.9  7.9  1.5  chr1               3596821  3596946 (55981336) C EnSpm-N8_DR       DNA/CMC-EnSpm         (528)    134       1   12714  
   200   18.6  2.3  0.0  chr1               3597027  3597069 (55981213) C HE1_DR1           SINE/tRNA-V-RTE       (146)    256     213   12715  
```
