## Supplementary Data 1 for "A genomic portrait of zebrafish transposable elements and their spatiotemporal embryonic expression": danRer11.nonalt.fa.out (part 3 of 591)

```
   534   11.2  7.6  2.4  chr1               3597392  3597510 (55980772) C EnSpm-N16_DR      DNA/CMC-EnSpm           (2)    200      76   12716  
   555    1.5  0.0  0.0  chr1               3597511  3597575 (55980707) + TC1DR3            DNA/TcMar-Tc1             1     65  (1160)   12717 *
  1872    9.9  7.3 10.2  chr1               3597574  3597954 (55980328) + HE1_DR1           SINE/tRNA-V-RTE          14    384    (18)   12718  
   717   18.1  4.2  4.7  chr1               3597773  3597812 (55980470) + ZFERV-2N1-I_DR    LTR/ERV1               5859   6070   (906)   12719 *
   848   15.5  2.9  2.9  chr1               3597813  3597985 (55980297) C hAT-N167B_DR      DNA/hAT-Charlie       (193)   1380    1208   12720  
   524   17.4  3.7  4.3  chr1               3597845  3598006 (55980276) + DNA-TA-4_DR       DNA/TcMar              4552   4712  (5083)   12721 *
   270   16.4  8.2  0.0  chr1               3598440  3598500 (55979782) + Mariner-N31_DR    DNA/TcMar-Tc1             1     66   (474)   12722  
   443   12.9  0.0  6.4  chr1               3598513  3598628 (55979654) + Mariner-N31_DR    DNA/TcMar-Tc1           145    253   (287)   12723  
   214   22.9  5.4  2.6  chr1               3598585  3598696 (55979586) C DNA-6-N2_DR       DNA                  (4156)    900     786   12724 *
   723   16.2  0.5  0.0  chr1               3598602  3598861 (55979421) + (TAA)n            Simple_repeat             1    261     (0)   12725  
   406   19.8  0.0 19.1  chr1               3598799  3598929 (55979353) + DNA8-9_DR         DNA/hAT-Ac              763    872   (579)   12726 *
   755   25.6  0.9  5.5  chr1               3598819  3599045 (55979237) C MuDR-2_DR         DNA/MULE-MuDR        (3642)  20291   20075   12727 *
  1048   18.9  1.1  0.0  chr1               3598869  3599059 (55979223) + SINE2-3B_DR       SINE/tRNA-V               1    193   (158)   12728  
   883   24.2  2.8  0.0  chr1               3599060  3599077 (55979205) + DIRS-1F-LTR_DR    LTR/Ngaro               248    423   (262)   12729  
   690   14.8  7.7  0.6  chr1               3599070  3599099 (55979183) + hAT-N202_DR       DNA/hAT-Tip100          798    960   (921)   12730 *
   871    7.4  0.0  0.8  chr1               3599100  3599221 (55979061) + Mariner-N31_DR    DNA/TcMar-Tc1           420    540     (0)   12731  
   789   18.9  4.4  1.6  chr1               3599666  3599848 (55978434) C hAT-N47B_DR       DNA/hAT-Tip100        (184)    804     617   12732 *
  1625   25.4  3.7 20.9  chr1               3599691  3600832 (55977450) C CryptonV-N5_DR    DNA/Crypton-V       (19727)   4810    3832   12733  
   298   18.7  1.3  8.4  chr1               3600773  3600848 (55977434) + DNA8-23_DR        DNA                    2032   2102  (4637)   12734 *
   296   14.7  1.5  0.0  chr1               3600847  3600858 (55977424) + DNA9-N1_DR        DNA/MULE-NOF           2280   2319  (2697)   12735 *
   322    2.0  0.0  0.0  chr1               3600859  3600908 (55977374) + (TTCA)n           Simple_repeat             3     52     (0)   12736  
   267   10.2  4.9 14.9  chr1               3600862  3600878 (55977404) C EnSpm-6N1_DR      DNA/CMC-EnSpm        (2806)   6430    6357   12737 *
   304    9.5  7.8  1.5  chr1               3600879  3600942 (55977340) C TE-X-7_DR         LINE?/Penelope?       (550)    289     222   12738  
   664   13.1  5.1  0.0  chr1               3601387  3601523 (55976759) + DNA-TA-2_DR       DNA/CMC-EnSpm            47    190     (6)   12739  
   361   15.3  2.3  0.0  chr1               3601627  3601802 (55976480) C ZFERV-2-I_DR      LTR/ERV1             (9665)    899     720   12740 *
   385    7.3  0.0  0.0  chr1               3601648  3601756 (55976526) C EnSpm-N11_DR      DNA/CMC-EnSpm        (4767)    586     478   12741 *
  1389   19.9 10.0  8.4  chr1               3601664  3602223 (55976059) + Harbinger-N17_DR  DNA/PIF-Harbinger       286    853   (792)   12742  
   265   20.5  2.7  0.5  chr1               3601757  3601828 (55976454) C Zisupton-6_DR     DNA/Zisupton        (13224)   8887    8703   12743 *
  1712   12.3  2.3  0.4  chr1               3601971  3602232 (55976050) C SINE2-4_DR        SINE/tRNA-V-RTE         (7)    364      98   12744  
  1212   19.6 13.3  9.9  chr1               3602233  3602390 (55975892) C DNA9-3_DR         DNA/MULE-MuDR?       (1435)   9944    9512   12745  
   669   18.6  3.2  1.0  chr1               3602256  3602445 (55975837) + ZFERV-2-I_DR      LTR/ERV1                747    940  (9624)   12746 *
   447   13.0  0.0  0.0  chr1               3602390  3602458 (55975824) C TC1DR3            DNA/TcMar-Tc1        (1156)     69       1   12747 *
   699   20.8 14.8  2.2  chr1               3603514  3603715 (55974567) C Harbinger-4N1B_DR DNA/PIF-Harbinger       (0)   1163     937   12748  
   201    2.6  2.6  0.0  chr1               3603716  3603753 (55974529) + DNA9-N1_DR        DNA/MULE-NOF           2296   2334  (2682)   12749 *
   256    4.4  4.4  0.0  chr1               3603720  3603764 (55974518) C EnSpm-6N1_DR      DNA/CMC-EnSpm        (2807)   6429    6383   12737 *
  5044    6.8  3.4  0.3  chr1               3603736  3604412 (55973870) C EXPANDER1_DR      LINE/RTE-BovB           (0)   3365    2668   12750  
   397   14.7  3.9  9.1  chr1               3604413  3604539 (55973743) C Harbinger-4N1_DR  DNA/PIF-Harbinger     (296)    725     605   12751  
   527   19.2 10.8  1.2  chr1               3604704  3604851 (55973431) C Harbinger-4N1B_DR DNA/PIF-Harbinger     (886)    277     116   12752 *
   763   19.9 11.7  3.1  chr1               3604848  3605086 (55973196) C TDR13D            DNA                   (253)    509     251   12753  
   283   23.4  9.0  1.2  chr1               3605118  3605195 (55973087) C L1-50_DR          LINE/L1              (4832)   1002     919   12754  
   796   24.3  1.1  0.0  chr1               3605288  3605464 (55972818) C L1-50_DR          LINE/L1              (5147)    687     509   12754  
   646   27.2  0.0  3.6  chr1               3605511  3605712 (55972570) C TDR13D            DNA                   (567)    195       1   12753  
   854   18.4  4.1  1.8  chr1               3605944  3606164 (55972118) + hAT-N133_DR       DNA/hAT-Ac              121    346   (277)   12755  
  1325    9.9  3.7  0.0  chr1               3606741  3606925 (55971357) C TDR13             DNA                     (0)    772     581   12756  
  1174   11.2  2.0 15.5  chr1               3606926  3607283 (55970999) C hAT-N145_DR       DNA/hAT-Ac              (0)   1591    1276   12757  
   549    4.9  2.8  0.0  chr1               3607158  3607300 (55970982) + Mariner-N5C_DR    DNA/TcMar              1409   1555  (6366)   12758 *
   214    7.9  3.5 19.5  chr1               3607176  3607317 (55970965) + hAT-N127_DR       DNA/hAT-Charlie        2086   2208  (8108)   12759 *
  6071   11.0 11.8  5.8  chr1               3607971  3609133 (55969149) + LOOPERN5_DR       DNA/Kolobok-T2            8   1236     (1)   12760  
   217   16.4  0.0  3.0  chr1               3609406  3609474 (55968808) C CryptonV-N4_DR    DNA/Crypton-V        (9447)   4046    3980   12761 *
   225    4.8  0.0  7.2  chr1               3609434  3609522 (55968760) + DNA-1-7_DR        DNA/PIF-Harbinger       664    746   (692)   12762  
   234    4.9  0.0  1.0  chr1               3609561  3609664 (55968618) + (TAAAA)n          Simple_repeat             2    104     (0)   12763  
   210   10.0  0.0  0.0  chr1               3609962  3609991 (55968291) + DNA8-26_DR        DNA                    1485   1514  (3016)   12764  
   454   12.1  0.0  6.7  chr1               3610037  3610116 (55968166) C LOOPERN4B_DR      DNA/Kolobok-T2          (0)    503     429   12765 *
  3636    6.8 26.1  0.3  chr1               3610114  3610729 (55967553) C TC1DR3            DNA/TcMar-Tc1          (14)   1211     437   12766  
   288   25.0  0.0  4.0  chr1               3611552  3611630 (55966652) C L2-2_DRe          LINE/L2                 (3)   4235    4160   12767  
   249   26.5  2.3  4.7  chr1               3611557  3611643 (55966639) C SINE_DR1          SINE                    (3)    255     171   12768 *
   370   17.9  9.5  0.0  chr1               3611695  3611778 (55966504) C DNA2-16_DR        DNA                  (9776)   8275    8184   12769 *
  1735   13.2 19.1  0.0  chr1               3611718  3612036 (55966246) C HE1_DR1           SINE/tRNA-V-RTE        (22)    380       1   12770  
   979   22.2 14.4  6.7  chr1               3612037  3612079 (55966203) + EnSpm-6N1_DR      DNA/CMC-EnSpm          3471   3858  (5378)   12771  
   268    6.7  4.3  2.1  chr1               3612094  3612139 (55966143) + hAT-N117_DR       DNA/hAT-Tip100         1608   1654  (1003)   12772  
   206    6.5  3.2  0.0  chr1               3612212  3612242 (55966040) + hAT-N117_DR       DNA/hAT-Tip100         1612   1643  (1014)   12773  
   207    8.8  1.5  0.0  chr1               3612249  3612316 (55965966) + DNA-1-7_DR        DNA/PIF-Harbinger       678    746   (692)   12774 *
   234   10.6  7.3  2.8  chr1               3612260  3612327 (55965955) C DNA9-3_DR         DNA/MULE-MuDR?       (2037)   9342    9272   12775 *
   286   12.9  0.6  0.0  chr1               3612319  3612496 (55965786) + (TAAA)n           Simple_repeat             1    179     (0)   12776 *
   485   17.9  3.4 11.6  chr1               3612496  3612672 (55965610) C Zisupton-6_DR     DNA/Zisupton        (19118)   2998    2835   12777  
   360   17.1  7.1  4.9  chr1               3612547  3612687 (55965595) + EnSpm-6N1_DR      DNA/CMC-EnSpm          2260   2403  (6833)   12778 *
  1198    9.3  0.6  0.0  chr1               3612725  3612886 (55965396) + hAT-N34B_DR       DNA/hAT-Ac              680    842     (0)   12779  
   413   13.1  1.9  4.0  chr1               3612887  3612953 (55965329) + Helitron-N3B_DR   RC/Helitron            5078   5142  (1462)   12780 *
   481    6.4  3.7  0.0  chr1               3612862  3612970 (55965312) C ACROBAT1          DNA/PIF               (487)    892     780   12781  
   464    6.7  1.6  4.1  chr1               3612868  3612992 (55965290) C EnSpm-N42B_DR     DNA/CMC-EnSpm        (2854)   1450    1329   12782 *
   580    5.0  2.9  1.9  chr1               3612887  3612988 (55965294) C Zisupton-6_DR     DNA/Zisupton        (12743)   9373    9271   12783  
   385    7.1  2.2  7.7  chr1               3612989  3613023 (55965259) + Mariner-N5C_DR    DNA/TcMar              2222   2351  (5570)   12784  
   297    8.0  3.2  3.9  chr1               3613024  3613041 (55965241) C DNA-8-29_DR       DNA/hAT-Tip100         (75)    943     790   12785  
   468   22.2  2.9  3.6  chr1               3613297  3613323 (55964959) C MuDR-2_DR         DNA/MULE-MuDR        (3659)  20274   20249   12786  
  1287   15.8  8.0  0.7  chr1               3613324  3613585 (55964697) + SINE2-5_DR        SINE/tRNA-V-RTE           1    281     (1)   12787  
   492   20.5  5.9 10.5  chr1               3613436  3613467 (55964815) + DNA8-10_DR        DNA/hAT-Ac             3696   3854   (161)   12788 *
   512   21.1  6.7  4.4  chr1               3613468  3613601 (55964681) + Penelope-1_DR     LINE/Penelope          3733   3869   (577)   12789  
  2216   18.8  9.3  7.5  chr1               3614144  3615426 (55962856) + Helitron-2_DR     RC/Helitron            4470   5238 (22174)   12790  
   374   12.0  0.0  0.3  chr1               3615625  3615674 (55962608) C DNA-X-4_DR        DNA                     (6)   1239    1191   12791  
  6245    9.8  5.8  1.4  chr1               3615675  3616660 (55961622) C hAT-N38_DR        DNA/hAT-hAT6            (0)   1029       1   12792  
   555   19.0  7.1  0.7  chr1               3616549  3616675 (55961607) C DNA-6-N9_DR       DNA                   (897)    262     128   12793 *
   740   20.3  0.7  1.4  chr1               3616652  3616796 (55961486) C DNA-X-4B_DR       DNA                    (39)    382     239   12794  
   519    8.0  1.3  1.3  chr1               3616802  3616877 (55961405) + DNA-X-4_DR        DNA                    1170   1245     (0)   12795 *
   556   10.5  0.0  0.0  chr1               3616811  3616886 (55961396) + Merlin-1_DR       DNA/Merlin             1482   1557  (8970)   12796  
   255   24.3  5.1  9.6  chr1               3617695  3617890 (55960392) + Helitron-N5_DR    RC/Helitron             783    970  (8539)   12797 *
   305   22.0 13.2  5.9  chr1               3617742  3617915 (55960367) + MOSAT_DR          Satellite               761    946  (1141)   12798 *
   341   24.5 11.2  5.8  chr1               3617868  3617915 (55960367) + DNA2-7_DR         DNA                      38     99  (9551)   12799  
  3209    1.8  5.7  0.0  chr1               3617916  3618300 (55959982) C DNA-2-2_DR        DNA                     (0)    407       1   12800  
   294   26.6  7.1  9.9  chr1               3618248  3618598 (55959684) + MOSAT_DR          Satellite               251    592  (1495)   12801 *
  2048   10.0  0.9 16.4  chr1               3618626  3618671 (55959611) C hAT-N53B_DR       DNA/hAT-Ac           (1726)   2451    2070   12802  
  3044    5.6  3.0  0.0  chr1               3618672  3619066 (55959216) C DNA-2-2_DR        DNA                     (0)    407       1   12803  
   264   26.1  2.2 12.7  chr1               3619148  3619378 (55958904) C MOSAT_DR          Satellite            (1082)    206       1   12804  
   229   29.5  2.4  8.0  chr1               3619198  3619407 (55958875) C Helitron-N5_DR    RC/Helitron          (3867)   5642    5444   12805 *
   273   20.7  0.0 15.5  chr1               3619991  3620007 (55958275) C EnSpm-15_DR       DNA/CMC-EnSpm       (10140)   1314    1231   12806  
   373   11.4  5.0  1.2  chr1               3620008  3620087 (55958195) C CryptonV-N4_DR    DNA/Crypton-V        (5595)   7898    7816   12807 *
  1646   13.3  3.0  0.4  chr1               3620081  3620351 (55957931) + hAT-N180_DR       DNA/hAT?                 45    322   (829)   12808  
   898   14.2  4.0  0.0  chr1               3620357  3620532 (55957750) + Helitron-N3_DR    RC/Helitron            1891   2073   (943)   12809  
   269   14.4  0.5  4.5  chr1               3620479  3620490 (55957792) + EnSpm-N13_DR      DNA/CMC-EnSpm          8144   8168 (13981)   12810 *
   273    8.3  4.0  4.0  chr1               3620491  3620540 (55957742) C hAT-N21_DR        DNA/hAT-Charlie      (1084)    762     713   12811 *
   332   21.7  1.8  4.6  chr1               3620517  3620534 (55957748) C EnSpm-N13_DR      DNA/CMC-EnSpm       (13960)   8189    8175   12812  
  2428   12.5  9.8  4.0  chr1               3620535  3621052 (55957230) C Mariner-N38_DR    DNA/TcMar-Tc1           (0)    547       1   12813  
   331    4.1  3.9  5.9  chr1               3621018  3621069 (55957213) C EnSpm-N13_DR      DNA/CMC-EnSpm       (14481)   7668    7618   12812 *
   749   15.0  0.0 36.1  chr1               3621051  3621280 (55957002) + MuDR-N1_DR        DNA/MULE-MuDR           728    896     (0)   12814  
   223   22.2  0.0  0.0  chr1               3621554  3621616 (55956666) C Gypsy134-LTR_DR   LTR/Gypsy              (60)   1141    1079   12815 *
   224   17.0  0.0  0.0  chr1               3621567  3621619 (55956663) + DNA9TA1_DR        DNA/CMC-EnSpm          2060   2112  (1221)   12816  
   209    8.7  0.0  2.2  chr1               3621580  3621626 (55956656) C EnSpm-7_DR        DNA/CMC-EnSpm        (3900)   7134    7089   12817 *
   251   13.0  0.0  0.0  chr1               3621585  3621630 (55956652) C hAT-N182_DR       DNA/hAT-Ac           (1172)    788     743   12818  
   370   22.2  0.0  1.2  chr1               3622192  3622213 (55956069) C EnSpm-N11_DR      DNA/CMC-EnSpm        (2360)   2993    2913   12819  
   450    6.7  0.0  0.0  chr1               3622214  3622273 (55956009) + SINE2-3_DR        SINE/tRNA-V-RTE           1     60   (308)   12820  
   238   12.2  2.4  0.0  chr1               3622241  3622281 (55956001) + DNA-2-32_DR       DNA/CMC-EnSpm?         2503   2544  (6238)   12821 *
   202   26.2  0.0  0.0  chr1               3622314  3622355 (55955927) + BEL36-I_DR        LTR/Pao                  37     78  (5755)   12822  
   316   19.9  0.0 13.4  chr1               3622882  3622974 (55955308) C SAT-2_DR          Satellite              (98)     86       5   12823  
   396    9.7  6.2 11.0  chr1               3624859  3625020 (55953262) + DNA9-6_DR         DNA                    7366   7520   (364)   12824 *
   470   12.5  3.6  0.0  chr1               3624895  3625006 (55953276) C DNA-N45_DR        DNA/CMC-EnSpm         (372)    341     226   12825 *
   535    6.6  1.9  0.0  chr1               3624916  3625021 (55953261) + EnSpm-N36B_DR     DNA/CMC-EnSpm          3069   3176   (240)   12826 *
  3330    7.0  2.9  0.2  chr1               3624935  3625449 (55952833) C Helitron-N3B_DR   RC/Helitron          (4124)   2480    1952   12827  
   468   10.0  3.0  3.0  chr1               3625007  3625025 (55953257) C Harbinger-N16_DR  DNA/PIF-Harbinger     (439)   2964    2834   12828 *
   212   13.5  0.0  0.0  chr1               3625446  3625482 (55952800) + CryptonV-1_DR     DNA/Crypton-V          5523   5559 (12314)   12829  
   535   17.8  8.5  5.0  chr1               3625503  3625724 (55952558) C HATN11B_DR        DNA/hAT                (17)    673     462   12830  
   317   14.6  0.6 23.2  chr1               3625611  3625779 (55952503) + Zisupton-6_DR     DNA/Zisupton           8853   8990 (13126)   12831 *
  3197    7.3  4.2  0.6  chr1               3625735  3626216 (55952066) C Mariner-N38_DR    DNA/TcMar-Tc1           (2)    545      47   12832  
  3069   12.4  4.7  3.2  chr1               3625737  3626328 (55951954) + Merlin-1_DR       DNA/Merlin             1637   2237  (8290)   12833 *
  1885   12.9  3.3 19.2  chr1               3625807  3626408 (55951874) C EnSpm-6N1_DR      DNA/CMC-EnSpm        (7766)   1470     949   12834 *
   815    7.5  0.1  4.3  chr1               3626245  3626283 (55951999) + EnSpm-N48_DR      DNA/CMC-EnSpm          1757   1897  (1681)   12835 *
   944    6.1  0.0  1.7  chr1               3626284  3626466 (55951816) + (TAGA)n           Simple_repeat             1    180     (0)   12836  
   429   18.4  1.7  0.6  chr1               3626338  3626512 (55951770) + hAT-13_DR         DNA/hAT-Tip100         2393   2569   (233)   12837 *
   815    7.5  0.1  4.3  chr1               3626467  3626480 (55951802) + EnSpm-N48_DR      DNA/CMC-EnSpm          1898   1956  (1622)   12835  
   220   19.7  1.6  0.0  chr1               3626683  3626743 (55951539) + Helitron-2_DR     RC/Helitron            6052   6113 (21299)   12838  
   260   12.8  3.4  2.2  chr1               3627204  3627291 (55950991) C CryptonV-N4_DR    DNA/Crypton-V       (10627)   2866    2778   12839  
   303    4.9  0.0  0.0  chr1               3627292  3627372 (55950910) + DNA-1-7_DR        DNA/PIF-Harbinger       664    744   (694)   12840 *
   734   10.0  0.2  1.1  chr1               3627309  3627634 (55950648) + (TAA)n            Simple_repeat             1    323     (0)   12841  
   250   24.5  1.4  0.0  chr1               3627346  3627378 (55950904) + (CTA)n            Simple_repeat             1    158     (0)   12842 *
   208   16.2  0.0  0.0  chr1               3627570  3627643 (55950639) + DNA-1-7_DR        DNA/PIF-Harbinger       674    747   (691)   12843 *
   509   14.9  0.0  0.0  chr1               3627637  3627797 (55950485) + (TAAA)n           Simple_repeat             4    164     (0)   12844  
   253   14.4  3.5  3.5  chr1               3627709  3627823 (55950459) + Mariner-N5_DR     DNA/TcMar               325    439  (8530)   12845 *
   416   15.8  0.0  0.0  chr1               3628499  3628574 (55949708) + LOOPERN6B_DR      DNA/Kolobok-T2?         721    796     (0)   12846  
   549   18.2  5.3  5.3  chr1               3628575  3628590 (55949692) + DNA6-6_DR         DNA                    6785   6935  (4346)   12847  
   826   10.9  0.0  4.7  chr1               3628591  3628725 (55949557) C EnSpm-6N1_DR      DNA/CMC-EnSpm        (2806)   6430    6302   12848  
   647   18.6  3.4  6.9  chr1               3628611  3628789 (55949493) C Penelope-5_DR     LINE/Penelope         (510)   2366    2194   12849 *
   316   20.1  5.9  5.8  chr1               3628758  3629482 (55948800) C DNA-N26B_DR       DNA                    (17)   1137     412   12850 *
   397    9.5  0.9  3.9  chr1               3629036  3629526 (55948756) + (TAAA)n           Simple_repeat             1    476     (0)   12851  
   362    9.3  0.7  0.0  chr1               3629437  3629586 (55948696) + (GAAA)n           Simple_repeat             2    152     (0)   12852 *
   251   21.9  0.0 26.6  chr1               3629909  3629989 (55948293) + Kolobok-N6_DR     DNA/Kolobok-T2?           1     64   (403)   12853  
  4855   12.5  5.2  8.4  chr1               3629995  3631017 (55947265) C Harbinger-4N1B_DR DNA/PIF-Harbinger       (0)   1163     171   12854  
  1116   18.9  2.2  0.4  chr1               3631068  3631277 (55947005) C EnSpm-3_DR        DNA/CMC-EnSpm        (7275)   1173     960   12855  
  2157   13.1  3.5  5.2  chr1               3631278  3631711 (55946571) + HATN1_DR          DNA/hAT                   1    427     (0)   12856  
  3258   11.5  8.8  1.9  chr1               3631872  3632405 (55945877) C SINE3-1a          SINE/5S-Deu-L2          (0)    570       1   12857  
   296   23.7  2.0  9.1  chr1               3632518  3632532 (55945750) C EnSpm-7_DR        DNA/CMC-EnSpm        (3316)   7718    7638   12858  
   715   15.6  1.6  0.8  chr1               3632533  3632661 (55945621) + DNA-2-29_DR       DNA                       3    132     (0)   12859  
   296    8.7  2.9  0.0  chr1               3633772  3633906 (55944376) C EnSpm-8_DR        DNA/CMC-EnSpm        (8149)   1292    1210   12860 *
   330    3.7  4.9  0.0  chr1               3633801  3633882 (55944400) + Helitron-1_DR     RC/Helitron            2562   2647 (23653)   12861  
   305    1.5  0.0  0.0  chr1               3633825  3633889 (55944393) C Zisupton-6_DR     DNA/Zisupton        (20808)   1308    1244   12862 *
   311   14.7  2.4  0.4  chr1               3633880  3634009 (55944273) + (TAA)n            Simple_repeat             1    132     (0)   12863  
   282    9.5  2.5  3.4  chr1               3633883  3633913 (55944369) C CryptonV-N5_DR    DNA/Crypton-V       (16003)   8515    8416   12864 *
   283    9.8  0.0  3.9  chr1               3633890  3633930 (55944352) C Gypsy123-I_DR     LTR/Gypsy            (4762)    652     551   12865  
   262   11.9  3.5  6.9  chr1               3633931  3634067 (55944215) + EnSpm-N34_DR      DNA/CMC-EnSpm           422    497   (593)   12866  
   256    8.0  2.0  5.7  chr1               3633972  3633999 (55944283) C Ginger1-N1_DR     DNA/Ginger-1         (1918)    740     688   12867 *
   286    1.9  0.0  0.0  chr1               3634010  3634063 (55944219) + DNA-X-17_DR       DNA                    1706   1759   (615)   12868  
   256    8.0  2.0  5.7  chr1               3634064  3634087 (55944195) C Ginger1-N1_DR     DNA/Ginger-1         (1918)    687     638   12867 *
   283    3.1  0.2  0.0  chr1               3634084  3634104 (55944178) + hAT-N155_DR       DNA/hAT-Tip100          210    297   (291)   12869  
   353   11.1  1.3  4.1  chr1               3634127  3634201 (55944081) C SINE2-1_DR        SINE/tRNA               (1)    197     125   12870  
   215   10.7  0.0  0.0  chr1               3634877  3634904 (55943378) + Chaplin1A_DR      DNA/hAT-Charlie         284    311   (934)   12871  
   485   25.9  4.1  1.1  chr1               3635121  3635292 (55942990) + Ginger1-N1_DR     DNA/Ginger-1            251    427  (2231)   12872 *
   896   10.1  0.0  5.1  chr1               3635163  3635428 (55942854) + (TCTA)n           Simple_repeat             1    252     (0)   12873  
   437   17.6  1.7  9.9  chr1               3635437  3635556 (55942726) C EnSpm-N11_DR      DNA/CMC-EnSpm        (1544)   3809    3699   12874 *
  2202   12.4  2.4  1.9  chr1               3635450  3635818 (55942464) C HE1_DR1           SINE/tRNA-V-RTE        (22)    380      10   12875  
   515   30.1  3.9  0.9  chr1               3635634  3635841 (55942441) C DIRS-N4_DR        LTR/Ngaro             (222)   5574    5361   12876 *
   322   15.3  1.0  0.0  chr1               3636087  3636184 (55942098) C Helitron-2_DR     RC/Helitron          (3706)  23706   23608   12877 *
   391   13.2  0.0  0.1  chr1               3636094  3636204 (55942078) C Zisupton-7_DR     DNA/Zisupton         (5610)  11472   11375   12878  
   351   19.8  0.0  3.1  chr1               3636120  3636218 (55942064) C EnSpm-7_DR        DNA/CMC-EnSpm        (3855)   7179    7084   12858 *
   287   18.9  4.3  4.3  chr1               3636219  3636230 (55942052) C Polinton-4_DR     DNA/Maverick         (2329)  17953   17843   12879  
   435   13.6  1.0  8.2  chr1               3636393  3636495 (55941787) C EnSpm-N26B_DR     DNA/CMC-EnSpm           (0)    221     126   12880  
  3523   13.1 10.9  3.7  chr1               3636496  3637227 (55941055) + Harbinger-4N1B_DR DNA/PIF-Harbinger         1    783   (380)   12881  
   254   11.5  0.0  0.0  chr1               3637216  3637276 (55941006) + Gypsy-210_DR-I    LTR/Gypsy                17     77  (4071)   12882 *
   285   11.3  6.7  2.1  chr1               3637226  3637315 (55940967) C EnSpm-N31_DR      DNA/CMC-EnSpm?        (374)    715     622   12883 *
   543   17.6 12.7  1.8  chr1               3637276  3637425 (55940857) + EnSpm-N21_DR      DNA/CMC-EnSpm           259    424    (55)   12884  
   708   17.8 14.7  0.0  chr1               3638228  3638390 (55939892) C EnSpm-15_DR       DNA/CMC-EnSpm       (10146)   1308    1122   12885 *
  1191    9.7 12.2  2.5  chr1               3638260  3638481 (55939801) + HE1_DR1           SINE/tRNA-V-RTE          11    253   (149)   12886  
  3909    8.1 10.8  0.0  chr1               3638497  3639076 (55939206) + DNA-1-3_DR        DNA/PIF-Harbinger         1    643   (194)   12887  
  6210    2.1  0.3  0.0  chr1               3639077  3639793 (55938489) C DNA-1-5_DR        DNA                     (0)    748      30   12888  
  1167    8.4  5.3  4.8  chr1               3639791  3639978 (55938304) + DNA-1-3_DR        DNA/PIF-Harbinger       649    837     (0)   12889 *
   356   18.3  7.6  0.9  chr1               3639979  3640061 (55938221) + hAT-N127_DR       DNA/hAT-Charlie        7040   7129  (3187)   12890 *
   546   11.0  4.4  0.0  chr1               3639971  3640061 (55938221) + SINE2-5_DR        SINE/tRNA-V-RTE         186    280     (2)   12891  
   502   12.6  6.8  0.0  chr1               3640062  3640073 (55938209) + hAT-N137_DR       DNA/hAT-Ac             2605   2714   (857)   12892  
   291   23.3  3.3  1.1  chr1               3640487  3640577 (55937705) C CryptonV-N5_DR    DNA/Crypton-V       (20162)   4375    4283   12893 *
   333   15.0  1.4  5.9  chr1               3640509  3640579 (55937703) + EnSpm-N48B_DR     DNA/CMC-EnSpm           748    815  (6144)   12894  
   392   10.3  6.9  0.0  chr1               3640587  3640644 (55937638) + hAT-12_DR         DNA/hAT-Charlie         281    342  (2370)   12895  
  1387   10.4  0.0  0.5  chr1               3640645  3640838 (55937444) C LTR-11_DR-LTR     LTR                     (0)    193       1   12896  
   230    9.5  0.0  0.0  chr1               3640839  3640880 (55937402) C LTR-11_DR-I       LTR                     (0)     43       2   12897  
   265   11.6  4.7  0.0  chr1               3640908  3640950 (55937332) + Merlin-1_DR       DNA/Merlin             1595   1639  (8888)   12898  
   250   23.3  3.5  0.0  chr1               3640951  3640986 (55937296) C DNA6-6_DR         DNA                  (1268)  10000    9925   12899 *
  1318   12.2  5.0  2.6  chr1               3640960  3641221 (55937061) + L2-3_DRe          LINE/L2                4800   5067     (1)   12900  
   464   17.4  7.1 15.9  chr1               3641192  3641207 (55937075) C Zisupton-6_DR     DNA/Zisupton        (12720)   9396    9325   12901 *
   730    6.2  1.8  0.0  chr1               3641213  3641324 (55936958) + EnSpm-6N1_DR      DNA/CMC-EnSpm           941   1054  (8182)   12902  
   581   16.0  1.9  5.2  chr1               3641224  3641381 (55936901) C Kolobok-4_DR      DNA/Kolobok-T2       (1545)   5086    4934   12903 *
   464   17.4  7.1 15.9  chr1               3641382  3641448 (55936834) C Zisupton-6_DR     DNA/Zisupton        (12720)   9324    8995   12901  
   572   15.4 12.7  9.2  chr1               3641449  3641474 (55936808) + Helitron-4_DR     RC/Helitron           13496  13528 (18340)   12904  
  2802   10.9  2.8  2.8  chr1               3641475  3641982 (55936300) + Mariner-N38_DR    DNA/TcMar-Tc1             2    509    (38)   12905  
   336    9.8  0.0  0.0  chr1               3642912  3642962 (55935320) C ENSPM-6_DR        DNA/CMC-EnSpm       (18809)  13807   13757   12906 *
  2609    7.1  4.3  1.2  chr1               3642919  3643317 (55934965) + Mariner-N38_DR    DNA/TcMar-Tc1           137    547     (0)   12907  
   226   17.7  0.0  3.9  chr1               3643275  3643327 (55934955) C Helitron-N3_DR    RC/Helitron          (1435)   1581    1531   12908 *
   208   21.5  0.0  7.1  chr1               3643277  3643336 (55934946) C Merlin-1_DR       DNA/Merlin           (5788)   4739    4684   12909 *
  1558   19.5  5.5  1.3  chr1               3643623  3643985 (55934297) C EnSpm-6N1_DR      DNA/CMC-EnSpm        (2807)   6429    6052   12910 *
  1986   10.6  4.8  1.2  chr1               3643673  3643987 (55934295) C SINE2-3_DR        SINE/tRNA-V-RTE        (35)    333       8   12911  
   318   15.1  5.1  7.8  chr1               3644022  3644179 (55934103) C Mariner-N5_DR     DNA/TcMar            (8461)    508     355   12912 *
   362   24.4  1.1  8.2  chr1               3644114  3644296 (55933986) + EnSpm-N48_DR      DNA/CMC-EnSpm          1786   1956  (1622)   12913 *
  1183   12.1  0.2  0.6  chr1               3644188  3644234 (55934048) + (CAGA)n           Simple_repeat             1    172   (111)   12914  
   444   21.8  3.8  1.9  chr1               3644235  3644444 (55933838) + HAT1_DR           DNA/hAT-Ac              434    647  (2645)   12915 *
   623    6.7  0.0  2.9  chr1               3644390  3644497 (55933785) C MOSAT_DR          Satellite             (888)   1199    1095   12916  
   246   28.3  7.5  0.0  chr1               3644420  3644525 (55933757) C CryptonV-N3_DR    DNA/Crypton-V         (795)  19868   19755   12917 *
  1183   12.1  0.2  0.6  chr1               3644445  3644472 (55933810) + (CAGA)n           Simple_repeat           173    283     (0)   12914  
   200   15.2  0.0  2.5  chr1               3644581  3644661 (55933621) C L1-119_DR         LINE/L1              (4069)   1208    1130   12918  
   339    7.1  0.9  1.4  chr1               3644728  3644857 (55933425) + (TAAA)n           Simple_repeat             1    129     (0)   12919  
   217    4.1  0.0  6.8  chr1               3644791  3644868 (55933414) C hAT-10_DR         DNA/hAT-Tip100        (247)   4233    4161   12920 *
 15462    9.8  0.5  4.0  chr1               3645982  3648962 (55929320) + SAT-15_DR         Satellite                 1   2874     (4)   12921  
   919   23.0  0.0  0.0  chr1               3649063  3649842 (55928440) C Zisupton-6_DR     DNA/Zisupton        (13171)   8945    8378   12901 *
   963   16.2  3.7  3.2  chr1               3649809  3650025 (55928257) + ERV2B-LTR_DR      LTR/ERV1                  8    225   (333)   12922 *
  1130    1.6  0.3  1.4  chr1               3649843  3649894 (55928388) + EnSpm-N42_DR      DNA/CMC-EnSpm           546    815   (437)   12923  
  2092   12.8 17.8  0.8  chr1               3650068  3650494 (55927788) C SINE3-1a          SINE/5S-Deu-L2         (71)    499       1   12924  
   440   13.3  1.2  7.2  chr1               3650495  3650648 (55927634) + Harbinger-N16_DR  DNA/PIF-Harbinger      2803   2947   (459)   12925 *
   477    4.7  0.0  1.3  chr1               3650524  3650674 (55927608) C DNA-2-32_DR       DNA/CMC-EnSpm?       (3144)   5638    5490   12926 *
   860   14.7  0.0  0.0  chr1               3650576  3651038 (55927244) + Zisupton-6_DR     DNA/Zisupton           8392   8854 (13262)   12927 *
  1365    4.0  0.4 26.7  chr1               3650675  3651050 (55927232) C EnSpm-N42_DR      DNA/CMC-EnSpm         (433)    817     537   12928  
   425    7.7  7.3  4.5  chr1               3650949  3650961 (55927321) + piggyBac-N5_DR    DNA/PiggyBac?          1169   1317   (814)   12929 *
   463   15.4  2.3  1.5  chr1               3650962  3651093 (55927189) C CryptonV-N5_DR    DNA/Crypton-V       (15298)   9239    9107   12930 *
   609   10.6 13.0  0.0  chr1               3651039  3651161 (55927121) C EnSpm-N16_DR      DNA/CMC-EnSpm          (63)    139       1   12931  
   813   14.7  3.9  9.5  chr1               3651542  3651774 (55926508) C hAT-N21B_DR       DNA/hAT-Ac             (70)   1231    1011   12932 *
  2443   17.0  6.8  4.0  chr1               3651772  3652311 (55925971) + hAT-N65_DR        DNA/hAT-Ac              266    820     (0)   12933  
   346    9.4  0.0  0.0  chr1               3652312  3652364 (55925918) + CryptonV-N4_DR    DNA/Crypton-V          4975   5027  (8466)   12934 *
  2409   16.9  9.9  4.8  chr1               3652360  3652993 (55925289) + L2-1_DR           LINE/L2                4256   4920    (65)   12935  
  8274    2.2  1.3  0.0  chr1               3652994  3653962 (55924320) C hAT-N30_DR        DNA/hAT-Ac              (0)    982       1   12936  
   549    6.8  0.0  0.0  chr1               3653963  3654029 (55924253) + L2-1_DR           LINE/L2                4913   4979     (6)   12937  
   310   10.5 17.5  0.0  chr1               3654028  3654084 (55924198) C hAT-N21_DR        DNA/hAT-Charlie      (1055)    791     725   12938 *
   438   12.5  2.0  5.1  chr1               3654030  3654052 (55924230) C CryptonV-N5_DR    DNA/Crypton-V       (16954)   7579    7486   12939  
   237   18.2  3.6  0.0  chr1               3654042  3654096 (55924186) + EnSpm-N13_DR      DNA/CMC-EnSpm         19566  19622  (2527)   12940 *
  1097    9.8  3.6  1.0  chr1               3654662  3654857 (55923425) C EnSpm-N16_DR      DNA/CMC-EnSpm           (0)    202       2   12941  
   212   10.0  9.3 12.8  chr1               3655102  3655295 (55922987) + DNA8-25_DR        DNA                    2188   2375  (1592)   12942 *
   331    8.2  5.5 11.5  chr1               3655146  3655178 (55923104) + hAT-N187_DR       DNA/hAT-Charlie         159    277   (900)   12943  
   339   10.3  0.8  5.9  chr1               3655179  3655302 (55922980) + Zisupton-7_DR     DNA/Zisupton          12376  12493  (4589)   12944 *
   513    5.4  1.7 10.2  chr1               3655205  3655215 (55923067) + EnSpm-N42_DR      DNA/CMC-EnSpm           536    571   (681)   12945  
   861    3.0  1.4 25.8  chr1               3655216  3655436 (55922846) + (TA)n             Simple_repeat             1    178     (0)   12946 *
   906   20.4  0.0  0.8  chr1               3655342  3656118 (55922164) C Zisupton-6_DR     DNA/Zisupton        (13168)   8948    8392   12947  
   513    5.4  1.7 10.2  chr1               3655437  3655501 (55922781) + EnSpm-N42_DR      DNA/CMC-EnSpm           572    808   (444)   12945 *
   665    2.9  0.0 18.3  chr1               3655443  3655694 (55922588) C DNA8-25_DR        DNA                  (3127)    840     628   12948  
   463    9.2  3.8  0.5  chr1               3655476  3655617 (55922665) C Kolobok-4_DR      DNA/Kolobok-T2       (1247)   5384    4956   12949 *
   926   19.4  1.7  0.4  chr1               3655662  3656363 (55921919) + Zisupton-6_DR     DNA/Zisupton           8385   8945 (13171)   12950 *
  1176    0.0  0.0  1.4  chr1               3655695  3656249 (55922033) C EnSpm-N42_DR      DNA/CMC-EnSpm         (433)    816     546   12951  
  1176    5.3  1.6  1.4  chr1               3656034  3656400 (55921882) + EnSpm-N42_DR      DNA/CMC-EnSpm           546    816   (436)   12951  
   327   17.5 32.5  0.0  chr1               3656550  3656669 (55921613) + Merlin-N3_DR      DNA/Merlin                2    160    (95)   12952  
   453   12.2  1.4  0.0  chr1               3656697  3656770 (55921512) C Mariner-N1_DR     DNA/TcMar               (1)    269     195   12953  
   223   25.8  3.0  3.0  chr1               3656750  3656767 (55921515) + IS3EU-4_DR        DNA/IS3EU              8631   8648  (6381)   12954 *
   710   14.2 29.0  3.0  chr1               3656768  3657108 (55921174) C DNA-5-8B_DR       DNA/hAT-hAT5            (0)    427       1   12955  
   267   16.6  1.1 14.8  chr1               3657031  3657122 (55921160) C DNA-8-9_DR        DNA/hAT-Ac           (2636)   1083    1003   12956 *
   357   13.4  1.6  0.5  chr1               3657141  3657232 (55921050) C Mariner-N1_DR     DNA/TcMar             (124)    146       1   12953  
   517   10.4  0.0  0.0  chr1               3657234  3657310 (55920972) + Merlin-N3_DR      DNA/Merlin              177    253     (2)   12957  
   246   25.6  0.0  9.0  chr1               3657465  3657482 (55920800) + DNA8-9_DR         DNA/hAT-Ac              802    813   (638)   12958  
  2839    3.0  1.1  4.9  chr1               3657483  3657863 (55920419) + SINE2-3_DR        SINE/tRNA-V-RTE           2    368     (0)   12959  
   203   16.2  0.0  0.0  chr1               3658185  3658221 (55920061) + DNA-N44_DR        DNA/Kolobok-T2           47     83   (449)   12960  
  1978    6.2  0.8  0.0  chr1               3658290  3658547 (55919735) + Mariner-N7_DR     DNA/TcMar                 1    260     (1)   12961  
  1005    9.1  0.0  1.3  chr1               3658583  3658738 (55919544) + Tc1-1_DR          DNA/TcMar-Tc1            46    199  (1426)   12962  
   890   16.5  0.0  0.0  chr1               3658835  3659010 (55919272) + DNA11TA1_DR       DNA/CMC-EnSpm             6    181    (22)   12963  
   583   14.7  9.4 12.2  chr1               3659252  3659453 (55918829) + DNA11TA1_DR       DNA/CMC-EnSpm             1    197     (6)   12964  
   365   20.5  0.0  2.4  chr1               3659388  3659472 (55918810) C Polinton-2N1_DR   DNA/Maverick         (7189)   3903    3821   12965 *
   908   11.1  8.2  1.5  chr1               3659463  3659645 (55918637) + DNA11TA1B_DR      DNA/CMC-EnSpm             9    203     (0)   12966  
   224   23.3  2.7  8.4  chr1               3659623  3659666 (55918616) + Polinton-2N1_DR   DNA/Maverick           3792   3831  (7261)   12967 *
   252   13.2  0.0  0.0  chr1               3659667  3659704 (55918578) C DNA11TA1_DR       DNA/CMC-EnSpm           (0)    203     166   12968  
   399    8.6  5.9  2.4  chr1               3659724  3659842 (55918440) C DNA-X-5_DR        DNA/hAT                (45)   1176    1054   12969  
   908    9.4  6.5  0.0  chr1               3659983  3660120 (55918162) C DNA-X-5_DR        DNA/hAT               (907)    314     168   12970  
   401   17.5  4.5  7.4  chr1               3660143  3660253 (55918029) C DNA11TA1B_DR      DNA/CMC-EnSpm          (54)    149      42   12971  
  3547   18.2  3.5  2.7  chr1               3660254  3660920 (55917362) + TDR13C            DNA                       1    672     (8)   12972  
   264   17.9  5.8  2.8  chr1               3661569  3661637 (55916645) + hAT-N134_DR       DNA/hAT?                740    810   (255)   12973  
   250   21.9  0.0  1.6  chr1               3661582  3661646 (55916636) + EnSpm-N13_DR      DNA/CMC-EnSpm         13522  13585  (8564)   12974 *
   210   13.7  1.9 13.2  chr1               3661691  3661850 (55916432) + Ginger1-N1_DR     DNA/Ginger-1            574    717  (1941)   12975 *
   256   10.9  0.0  6.0  chr1               3661758  3661845 (55916437) + hAT-N155_DR       DNA/hAT-Tip100          178    260   (328)   12976 *
   580   17.3  0.0  0.6  chr1               3661770  3661938 (55916344) C Zisupton-6_DR     DNA/Zisupton         (5559)  16557   16390   12977  
   552   14.4  2.1  5.3  chr1               3661784  3662209 (55916073) + Zisupton-6_DR     DNA/Zisupton           8456   8868 (13248)   12978 *
  1521    6.0  2.0  6.3  chr1               3662210  3662458 (55915824) C TDR17             DNA/Sola-1              (2)    246       8   12979  
  1025    1.4  0.3 34.5  chr1               3662210  3662236 (55916046) C EnSpm-N42_DR      DNA/CMC-EnSpm         (437)    762     545   12980 *
   677   25.6  0.0  1.3  chr1               3662588  3662609 (55915673) + hAT-N137_DR       DNA/hAT-Ac             2317   2472  (1099)   12981  
   802   18.4  0.0  0.0  chr1               3662610  3662745 (55915537) + DNA8-17_DR        DNA/hAT-Tip100         1311   1446   (367)   12982  
   387   26.5  0.0  0.0  chr1               3662659  3662756 (55915526) + Helitron-2_DR     RC/Helitron           23048  23145  (4267)   12983 *
  2106    3.4  5.0  1.3  chr1               3662764  3663060 (55915222) C Mariner-N38_DR    DNA/TcMar-Tc1         (210)    337      30   12984  
   481   15.8 21.0  2.1  chr1               3662925  3663086 (55915196) + Kolobok-4_DR      DNA/Kolobok-T2         3314   3505  (3126)   12985 *
   365   18.9  2.6 16.4  chr1               3663049  3663078 (55915204) C ENSPM-6_DR        DNA/CMC-EnSpm       (18030)  14586   14575   12986 *
  1509    9.7 35.5  0.6  chr1               3663079  3663484 (55914798) C Mariner-N38_DR    DNA/TcMar-Tc1           (0)    547       1   12987  
   631   11.7  0.4  0.2  chr1               3663485  3663604 (55914678) C Zisupton-6_DR     DNA/Zisupton        (13172)   8944    8840   12988 *
  1280   17.7 27.4  1.2  chr1               3663485  3663548 (55914734) C Helitron-N3B_DR   RC/Helitron           (931)   5669    5077   12989  
   410   13.1 13.0  0.7  chr1               3663500  3663622 (55914660) C Gypsy82-LTR_Dr    LTR/Gypsy             (612)    733     596   12990 *
   450   11.2  0.0  6.1  chr1               3663520  3663624 (55914658) + ENSPM-6_DR        DNA/CMC-EnSpm         13948  14046 (18570)   12991  
   315   32.0  1.7  0.0  chr1               3663605  3663619 (55914663) + Helitron-N2_DR    RC/Helitron            1430   1610   (853)   12992 *
  1006    9.9  0.6  4.3  chr1               3664397  3664564 (55913718) C DNA8-17_DR        DNA/hAT-Tip100        (119)   1694    1533   12993 *
  1046    6.7  0.0  0.8  chr1               3664430  3664564 (55913718) C SINE2-3_DR        SINE/tRNA-V-RTE         (1)    367     234   12994  
   466   16.9  3.4  0.0  chr1               3664503  3664591 (55913691) C DNA9-3_DR         DNA/MULE-MuDR?       (1470)   9909    9818   12995 *
   877   14.9  0.0  2.0  chr1               3664565  3664580 (55913702) C Helitron-2_DR     RC/Helitron          (4031)  23381   23234   12996  
   331   18.8  4.3  0.0  chr1               3664963  3665100 (55913182) + Zisupton-6_DR     DNA/Zisupton          16364  16507  (5609)   12997 *
   434    0.0  0.0 19.4  chr1               3665021  3665100 (55913182) + CryptonV-2_DR     DNA/Crypton-V          5873   5939 (15872)   12998  
   333    4.1  1.8  1.8  chr1               3665101  3665245 (55913037) C EnSpm-N37_DR      DNA/CMC-EnSpm        (2318)   4329    4105   12999  
   267    6.0  3.9  1.9  chr1               3665211  3665261 (55913021) C DNA2-7_DR         DNA                  (6997)   2653    2602   13000 *
   200   25.0  1.5  4.6  chr1               3665212  3665278 (55913004) C SAT-23_DR         Satellite            (3990)    714     650   13001 *
   458   11.8  1.5  0.0  chr1               3665243  3665310 (55912972) + EnSpm-N44_DR      DNA/CMC-EnSpm          1011   1079  (7573)   13002  
   805    7.8  6.9  0.7  chr1               3665387  3665516 (55912766) + DNA-4-4_DR        DNA/Zator                 1    138   (542)   13003  
   218   14.3  0.0  4.1  chr1               3665844  3665894 (55912388) C DNA-N4_DR         DNA                   (310)    732     684   13004  
   212   17.2  0.0  1.7  chr1               3665847  3665905 (55912377) + Polinton-1_DR     DNA/Maverick          17587  17644   (841)   13005 *
   254   25.9  6.2  0.0  chr1               3665978  3666058 (55912224) C Mariner-N7_DR     DNA/TcMar             (109)    152      67   13006  
   255   21.9  0.0  0.0  chr1               3666843  3666906 (55911376) C DNA-N44_DR        DNA/Kolobok-T2        (188)    344     281   13007  
   233   19.1  1.2  6.7  chr1               3668114  3668126 (55910156) + (TTCA)n           Simple_repeat             4     19   (151)   13008  
   223   11.5  1.9  0.0  chr1               3668127  3668178 (55910104) + DNA9-N1_DR        DNA/MULE-NOF           2296   2348  (2668)   13009  
   233   19.1  1.2  6.7  chr1               3668179  3668292 (55909990) + (TTCA)n           Simple_repeat            20    170     (0)   13008  
  1501   11.0  3.2  0.4  chr1               3669274  3669520 (55908762) + Mariner-N38_DR    DNA/TcMar-Tc1            15    268   (279)   13010 *
  1617    8.3  1.3  0.4  chr1               3669519  3669749 (55908533) C LINEX-1_DR        Retroposon            (238)    567     335   13011  
   476    6.8 11.0  0.0  chr1               3669774  3669846 (55908436) + TC1DR3            DNA/TcMar-Tc1             1     81  (1144)   13012  
   266   16.4  0.0  0.0  chr1               3669845  3669899 (55908383) + EnSpm-N36B_DR     DNA/CMC-EnSpm          1033   1087  (2329)   13013 *
   396    3.4  8.9  0.0  chr1               3669855  3670033 (55908249) + hAT-N127_DR       DNA/hAT-Charlie        5811   6005  (4311)   13014 *
   704    4.8 12.6  0.0  chr1               3670031  3670133 (55908149) + TC1DR3            DNA/TcMar-Tc1           108    223  (1002)   13015  
  2558    6.9 27.2  1.1  chr1               3670151  3670602 (55907680) + TC1DR3            DNA/TcMar-Tc1           657   1225     (0)   13016  
   486   14.3  2.4  1.2  chr1               3670528  3670612 (55907670) + Merlin-2_DR       DNA/Merlin             4828   4913  (9008)   13017 *
  1210   16.1 13.6  4.2  chr1               3670943  3671311 (55906971) + Mariner-N38_DR    DNA/TcMar-Tc1           146    547     (0)   13018  
   226   21.0  4.3 14.3  chr1               3671312  3671344 (55906938) + CryptonV-N4_DR    DNA/Crypton-V          5106   5124  (8369)   13019 *
   241   26.1  1.1  1.1  chr1               3671257  3671283 (55906999) + MuDR-2_DR         DNA/MULE-MuDR         18063  18104  (5829)   13020  
   247   11.8  0.0  0.0  chr1               3671284  3671317 (55906965) C hAT-N21B_DR       DNA/hAT-Ac            (559)    742     709   13021  
   241   26.1  1.1  1.1  chr1               3671318  3671345 (55906937) + MuDR-2_DR         DNA/MULE-MuDR         18105  18151  (5782)   13020  
   257   21.1  8.2  0.8  chr1               3671349  3671458 (55906824) C IS3EU-1_DR        DNA/IS3EU            (1911)   6793    6676   13022 *
   367   11.6  6.3  0.0  chr1               3671372  3671466 (55906816) C Zisupton-7_DR     DNA/Zisupton         (5521)  11561   11461   13023 *
   416    8.1  0.0  0.0  chr1               3671392  3671477 (55906805) + EnSpm-N14_DR      DNA/CMC-EnSpm          3577   3662   (918)   13024  
   367   19.0  1.7  1.7  chr1               3671403  3671520 (55906762) + Rex1-31_DRe       LINE/Rex-Babar         3063   3180   (353)   13025 *
   293   12.9  1.0  0.0  chr1               3671818  3671904 (55906378) + DNA-1-7_DR        DNA/PIF-Harbinger       804    893   (545)   13026 *
   678   10.0  0.0  0.0  chr1               3671842  3672045 (55906237) + (TTA)n            Simple_repeat             1    204     (0)   13027  
   246   21.0  0.0  0.8  chr1               3671905  3671929 (55906353) + DNA-6-N2_DR       DNA                    4213   4306   (750)   13028 *
   423   20.2  0.0  0.0  chr1               3671972  3672115 (55906167) + (ATG)n            Simple_repeat             1    144     (0)   13029  
   328    8.9  1.4 16.7  chr1               3672002  3672297 (55905985) C DNA-1-7_DR        DNA/PIF-Harbinger     (504)    934     678   13030 *
   313   12.1  1.7  1.7  chr1               3672216  3672333 (55905949) C DNA-6-N2_DR       DNA                   (772)   4284    4167   13031 *
   361   15.1  0.0  0.0  chr1               3672231  3672336 (55905946) + (TTA)n            Simple_repeat             2    107     (0)   13032  
   207   12.7  1.4  2.8  chr1               3672611  3672683 (55905599) C DNA-6-N2_DR       DNA                   (773)   4283    4212   13033  
   200   17.0  0.0  5.1  chr1               3672635  3672696 (55905586) C hAT-N178B_DR      DNA/hAT-Ac           (1702)    181     123   13034 *
   218   10.9  2.2  0.0  chr1               3672851  3672896 (55905386) C hAT-N178B_DR      DNA/hAT-Ac           (1708)    175     129   13034  
   249   25.0  0.0  0.0  chr1               3673253  3673328 (55904954) + hAT-10_DR         DNA/hAT-Tip100          112    187  (4293)   13035  
   208   15.6  0.0  2.6  chr1               3673274  3673352 (55904930) + L1-119_DR         LINE/L1                1129   1205  (4072)   13036 *
   256   18.1  0.0  0.0  chr1               3673320  3673391 (55904891) C Helitron-1_DR     RC/Helitron            (93)  26207   26136   13037 *
   300   13.7  0.0  0.0  chr1               3673336  3673408 (55904874) + (TTA)n            Simple_repeat             3     75     (0)   13038  
   302   14.3  3.1  0.4  chr1               3673409  3673456 (55904826) C DNA-1-7_DR        DNA/PIF-Harbinger     (692)    746     618   13030  
   456    5.2  4.2  0.7  chr1               3674036  3674171 (55904111) C Helitron-4_DR     RC/Helitron         (19867)  12001   11849   13039 *
   929   17.7  0.0 13.6  chr1               3674095  3674637 (55903645) + Zisupton-7_DR     DNA/Zisupton          12244  12488  (4594)   13040  
   923    5.4  0.0 20.2  chr1               3674294  3674501 (55903781) + (TA)n             Simple_repeat             1    173     (0)   13041 *
   684    4.7  0.0 27.3  chr1               3674502  3674548 (55903734) C EnSpm-N42_DR      DNA/CMC-EnSpm        (8134)   1102     761   13042  
   457    5.4  2.6  3.5  chr1               3674549  3674664 (55903618) + hAT-N187_DR       DNA/hAT-Charlie         205    319   (858)   13043  
   684    4.7  0.0 27.3  chr1               3674665  3674691 (55903591) C EnSpm-N42_DR      DNA/CMC-EnSpm        (8134)    760     546   13042  
   240    9.1  4.4  2.2  chr1               3675524  3675568 (55902714) C EnSpm-15_DR       DNA/CMC-EnSpm           (0)  11454   11409   13044 *
   248   21.4  0.0  0.0  chr1               3675557  3675598 (55902684) + MuDR-2_DR         DNA/MULE-MuDR         14735  14776  (9157)   13045 *
  1232   20.2  8.9  1.5  chr1               3675563  3675864 (55902418) C DNA8-23_DR        DNA                  (4710)   2029    1706   13046 *
  1467   11.9  5.5  1.5  chr1               3675613  3675868 (55902414) + HE1_DR1           SINE/tRNA-V-RTE         115    380    (22)   13047  
   518   13.6 11.7  0.8  chr1               3675852  3675962 (55902320) C EnSpm-15_DR       DNA/CMC-EnSpm           (8)  11446   11324   13044 *
   353   21.6  1.3  4.0  chr1               3676037  3676113 (55902169) C DNA-1-3B_DR       DNA/PIF-Harbinger     (688)     75       1   13048  
   424   23.4  0.0  0.0  chr1               3676114  3676201 (55902081) C EnSpm-15_DR       DNA/CMC-EnSpm         (361)  11093   11006   13044  
   228   12.2  4.9  0.0  chr1               3676276  3676357 (55901925) C DNA-6-N2_DR       DNA                  (4166)    890     805   13049  
   222   14.8  1.1  5.6  chr1               3676278  3676290 (55901992) + MuDR-3_DR         DNA/MULE-MuDR           833    879  (6093)   13050 *
   231    3.0  0.0  0.0  chr1               3676291  3676357 (55901925) + (TAA)n            Simple_repeat             2     68     (0)   13051 *
   286    4.8  0.0  0.0  chr1               3676299  3676361 (55901921) C DNA-TA-4_DR       DNA/TcMar            (3657)   6138    6076   13052 *
  1238   10.3  2.0  0.5  chr1               3676358  3676552 (55901730) + L1-117_DR         LINE/L1                5167   5364   (413)   13053  
   731   26.6  1.8  2.2  chr1               3676526  3676748 (55901534) C Helitron-2_DR     RC/Helitron         (17818)   9594    9373   13054 *
  1757   10.0  1.8  6.2  chr1               3676551  3676973 (55901309) C TDR3              DNA/hAT-Charlie         (4)    392       1   13055  
   312   27.2  0.0  0.0  chr1               3676908  3676988 (55901294) + DNA6-10_DR        DNA                    2745   2825  (3881)   13056 *
   304   13.3 12.8 10.0  chr1               3677042  3677158 (55901124) + L1-117_DR         LINE/L1                5655   5774     (3)   13057  
   278   28.6  0.6 11.0  chr1               3677456  3677616 (55900666) + DNA9-3_DR         DNA/MULE-MuDR?         9375   9520  (1859)   13058  
   717   20.3  7.5  4.3  chr1               3677874  3677907 (55900375) C DNA-6-N5B_DR      DNA                  (1551)   1972    1932   13059  
  1690    4.3  1.0  0.6  chr1               3677908  3678125 (55900157) + TDR3              DNA/hAT-Charlie           1    225   (180)   13060  
   355   14.3  1.1  3.3  chr1               3678587  3678680 (55899602) + EnSpm-N48B_DR     DNA/CMC-EnSpm          5365   5456  (1503)   13061 *
   422    9.6  0.0  1.2  chr1               3678602  3678685 (55899597) + HAT1_DR           DNA/hAT-Ac              562    644  (2648)   13062 *
   430    8.0  0.0  1.3  chr1               3678612  3678687 (55899595) C MOSAT_DR          Satellite             (899)   1188    1114   13063  
   461   10.7  2.1  2.5  chr1               3678688  3678713 (55899569) + Kolobok-2_DR      DNA/Kolobok-T2         3218   3328  (3372)   13064  
   245   18.7  0.0  2.7  chr1               3678880  3678956 (55899326) + DNA9-3_DR         DNA/MULE-MuDR?          970   1044 (10335)   13065  
   305   23.6  1.6  9.4  chr1               3678959  3679084 (55899198) + EnSpm-N21_DR      DNA/CMC-EnSpm           290    406    (73)   13066  
   280   14.9  3.0  0.0  chr1               3679142  3679208 (55899074) C DNA9-N1_DR        DNA/MULE-NOF         (2648)   2368    2300   13067  
   339   18.2  0.0 11.2  chr1               3679259  3679357 (55898925) + EnSpm-N21_DR      DNA/CMC-EnSpm           296    384    (95)   13068  
   350   12.7  1.0 12.4  chr1               3679574  3679672 (55898610) + EnSpm-N21_DR      DNA/CMC-EnSpm           296    384    (95)   13069  
   282   21.4 13.5  0.0  chr1               3679929  3680017 (55898265) C hAT-N74_DR        DNA/hAT-Ac           (1239)    255     155   13070 *
  5444    3.8 20.1  0.0  chr1               3679948  3680705 (55897577) + DNA-8-11_DR       DNA/hAT-Ac               52    961     (0)   13071  
   291   16.1 15.5  3.5  chr1               3680708  3680836 (55897446) + EnSpm-N21_DR      DNA/CMC-EnSpm           229    372   (107)   13072  
   247    4.3  0.0  2.1  chr1               3680954  3681001 (55897281) + EnSpm-6N1_DR      DNA/CMC-EnSpm          6384   6430  (2806)   13073 *
   250    0.0  0.0  0.0  chr1               3680967  3681003 (55897279) + (TGAA)n           Simple_repeat             3     39     (0)   13074 *
   511   21.1 16.1  3.1  chr1               3681001  3681230 (55897052) + EnSpm-N21_DR      DNA/CMC-EnSpm           221    479     (0)   13075  
  2239   11.1  6.6  1.3  chr1               3682276  3682641 (55895641) C Harbinger-4N1_DR  DNA/PIF-Harbinger       (0)   1021     637   13076  
   234    0.0  0.0  0.0  chr1               3682664  3682690 (55895592) + DNA-X-5_DR        DNA/hAT                1146   1172    (49)   13077  
   213   11.1 11.1  0.0  chr1               3682729  3682773 (55895509) + DNA-X-5_DR        DNA/hAT                1172   1221     (0)   13078  
  2604   13.0  3.3  6.4  chr1               3682774  3683259 (55895023) C Tc1-5_DR          DNA/TcMar-Tc1         (357)    877     406   13079  
   236   19.1  0.0  0.0  chr1               3683249  3683290 (55894992) C Tc1-5_DR          DNA/TcMar-Tc1        (1029)    205     164   13079 *
   247    3.5  0.0  0.0  chr1               3683380  3683408 (55894874) + SINE2-3_DR        SINE/tRNA-V-RTE         151    179   (189)   13080  
   405   21.0  5.0  2.1  chr1               3683644  3683784 (55894498) + DNA6-6_DR         DNA                    9859  10003  (1278)   13081  
   238   18.8  0.0  6.2  chr1               3683741  3683791 (55894491) + Helitron-2_DR     RC/Helitron           23202  23249  (4163)   13082 *
   287   10.2  2.0  2.0  chr1               3683985  3684034 (55894248) + Gypsy-200_DR-LTR  LTR/Gypsy                 1     50   (367)   13083  
  1524    4.5  3.0  0.0  chr1               3684043  3684244 (55894038) + SINE2-3_DR        SINE/tRNA-V-RTE           1    208   (160)   13084  
   413   12.2  0.0  4.0  chr1               3684233  3684309 (55893973) C EnSpm-N48B_DR     DNA/CMC-EnSpm        (4547)   2412    2339   13085 *
  1089   14.5 24.7  0.0  chr1               3684245  3684297 (55893985) + DNA8-10_DR        DNA/hAT-Ac             1875   2192  (1826)   13086  
  1541   13.9  4.9  1.0  chr1               3684302  3684585 (55893697) + Gypsy-200_DR-LTR  LTR/Gypsy                64    358    (59)   13083  
  5985    4.5  9.8  0.1  chr1               3684597  3685380 (55892902) + HarbingerN4_DR    DNA/PIF-Harbinger         1    860     (0)   13087  
   211   17.1  0.0  0.0  chr1               3685532  3685566 (55892716) C IS3EU-4_DR        DNA/IS3EU            (5476)   9553    9519   13088 *
  1396    8.9  5.0  1.6  chr1               3685542  3685781 (55892501) + TDR17             DNA/Sola-1                1    248     (0)   13089  
   371   16.9  0.0  0.0  chr1               3685726  3685790 (55892492) C Nimb-4_DR         LINE/I               (8965)    696     632   13090 *
  1539   11.0  0.0  1.3  chr1               3686024  3686254 (55892028) C Mariner-N8_DR     DNA/TcMar               (0)    229       2   13091  
   321   20.9  1.5  0.0  chr1               3686207  3686273 (55892009) + ENSPM-6_DR        DNA/CMC-EnSpm         17869  17936 (14680)   13092 *
   213    8.6  0.0  2.9  chr1               3686276  3686311 (55891971) C hAT-N137_DR       DNA/hAT-Ac            (853)   2718    2684   13093 *
   224    9.7  0.0  0.0  chr1               3686283  3686313 (55891969) C EnSpm-6N1_DR      DNA/CMC-EnSpm        (2819)   6417    6387   13094 *
   651   20.0  0.8  3.0  chr1               3686297  3686430 (55891852) + DNAX-23_DR        DNA                    9589   9719  (2082)   13095 *
  1263   17.4  0.4  3.2  chr1               3686314  3686569 (55891713) C DNA8-17_DR        DNA/hAT-Tip100        (292)   1521    1273   13096  
   236   19.1  0.0  4.4  chr1               3687126  3687196 (55891086) + ANGEL             DNA/Kolobok             226    293    (16)   13097  
   203   22.4  4.8  8.8  chr1               3687197  3687208 (55891074) C EnSpm-7_DR        DNA/CMC-EnSpm        (1826)   9208    9129   13098  
   207   10.8  0.0 12.0  chr1               3687331  3687414 (55890868) + Harbinger2_DR     DNA/PIF-Harbinger       454    528  (3199)   13099 *
   254    5.3  2.6  2.6  chr1               3687372  3687448 (55890834) C hAT-10_DR         DNA/hAT-Tip100        (246)   4234    4158   13100  
   387   11.2 16.8  5.7  chr1               3687476  3687570 (55890712) C HATN1_DR          DNA/hAT                 (0)    427     323   13101  
  1654   16.6  2.0  3.0  chr1               3687573  3687871 (55890411) C TDR13B            DNA                     (0)    763     468   13102  
  3006   12.6  1.9  4.8  chr1               3687879  3688452 (55889830) C Gypsy148-LTRb_DR  LTR/Gypsy             (107)    558       1   13103  
   702   11.8  0.9  0.0  chr1               3688453  3688562 (55889720) + EnSpm-N21_DR      DNA/CMC-EnSpm           313    423    (56)   13104  
  1737    8.2  0.8  0.0  chr1               3688980  3689235 (55889047) + EnSpm-N48B_DR     DNA/CMC-EnSpm          3574   3831  (3128)   13105  
   274   22.5  2.9 19.3  chr1               3689390  3689404 (55888878) C Merlin-1_DR       DNA/Merlin           (7751)   2776    2658   13106  
   352   15.1  0.8 19.2  chr1               3689405  3689527 (55888755) + hAT-N164_DR       DNA/hAT-Tip100          827    930  (1110)   13107  
  3184    8.9 10.2  1.6  chr1               3689568  3690137 (55888145) + hAT-N21B_DR       DNA/hAT-Ac              684   1301     (0)   13108  
   204    3.2  0.0  3.2  chr1               3690140  3690171 (55888111) + DNA14-5-1_DR      DNA                       2     32   (661)   13109  
  1648   11.5  1.6  0.0  chr1               3690173  3690416 (55887866) + DNA14-5-1_DR      DNA                     446    693     (0)   13110  
   388   16.7  4.1  1.0  chr1               3690875  3690971 (55887311) C hAT-N164_DR       DNA/hAT-Tip100       (1115)    925     826   13111  
   374    4.0 26.9  4.2  chr1               3691241  3691318 (55886964) + EnSpm-N16_DR      DNA/CMC-EnSpm            35    129    (73)   13112  
   298   16.6  0.9 24.4  chr1               3691658  3691774 (55886508) + DNA-6-N2_DR       DNA                    4203   4306   (750)   13113 *
   358   19.8  6.9  0.0  chr1               3691681  3691781 (55886501) C DNA-6-N2_DR       DNA                   (760)   4296    4189   13113  
   310   21.1  2.7  1.8  chr1               3691695  3691805 (55886477) + CryptonV-N4_DR    DNA/Crypton-V          3962   4073  (9420)   13114 *
   295   21.7  1.7  0.0  chr1               3691713  3691832 (55886450) + (TTA)n            Simple_repeat             3    124     (0)   13115 *
   279   26.5  1.9  3.9  chr1               3691782  3691837 (55886445) C DNA-1-7_DR        DNA/PIF-Harbinger     (660)    778     625   13116 *
   282    9.1  3.4  3.4  chr1               3691938  3692082 (55886200) + (TAA)n            Simple_repeat             1    145     (0)   13117  
   248   12.3  0.0  0.0  chr1               3692009  3692081 (55886201) C DNA-TA-4_DR       DNA/TcMar            (3645)   6150    6078   13118 *
   267    5.6  5.6  0.0  chr1               3692021  3692092 (55886190) + hAT-N178B_DR      DNA/hAT-Ac              139    214  (1669)   13119  
   248   14.4 15.2  0.0  chr1               3692093  3692193 (55886089) + DNA-1-7_DR        DNA/PIF-Harbinger       655    879   (559)   13120 *
   279    3.3  0.0  0.0  chr1               3692134  3692194 (55886088) C hAT-N178B_DR      DNA/hAT-Ac           (1686)    197     137   13121  
   216    8.6  0.0  0.0  chr1               3692150  3692207 (55886075) C DNA-6-N2_DR       DNA                   (792)   4264    4207   13122 *
   231   10.3  0.0  0.0  chr1               3692945  3692983 (55885299) + (ATG)n            Simple_repeat             2     40     (0)   13123  
   243    6.6  1.6  0.0  chr1               3693156  3693216 (55885066) C hAT-N178B_DR      DNA/hAT-Ac           (1684)    199     138   13121  
   278   16.4  1.8  0.0  chr1               3693417  3693471 (55884811) + ERV1-N1-I_DR      LTR/ERV1               1653   1708  (3809)   13124 *
   331    8.6 46.9  0.0  chr1               3693426  3693506 (55884776) C EnSpm-22N2_DR     DNA/CMC-EnSpm        (1196)   4351    4233   13125 *
   375   14.8  3.7  3.7  chr1               3693455  3693568 (55884714) + DNA8-17_DR        DNA/hAT-Tip100         1617   1670   (143)   13126  
   263   16.6 27.2  0.8  chr1               3693507  3693528 (55884754) + DNA9-3_DR         DNA/MULE-MuDR?         9846   9975  (1404)   13127 *
   224   21.3  0.0  0.0  chr1               3694089  3694135 (55884147) + Harbinger-N31B_DR DNA/PIF-Harbinger         2     48   (633)   13128  
  7846   17.7  2.7  8.6  chr1               3694211  3696634 (55881648) + Kolobok-N14B_DR   DNA/Kolobok-T2?         191   2099    (12)   13129  
  2980    4.4  2.2  0.7  chr1               3697369  3697777 (55880505) + Mariner-N38_DR    DNA/TcMar-Tc1             1    415   (132)   13130  
   364    8.9  1.5  0.0  chr1               3697776  3698113 (55880169) C DNA9-3_DR         DNA/MULE-MuDR?       (1758)   9621    9279   13131 *
  2667   12.8 10.7  3.4  chr1               3697778  3697964 (55880318) + Helitron-N2_DR    RC/Helitron             962   1580   (883)   13132  
   312    6.0  5.1  0.4  chr1               3697910  3698145 (55880137) + CryptonV-N4_DR    DNA/Crypton-V          3797   4043  (9450)   13133 *
   247   21.2  0.0  3.0  chr1               3698069  3698170 (55880112) C DNA-1-7_DR        DNA/PIF-Harbinger     (669)    769     671   13134 *
   333   11.3  0.4 14.0  chr1               3698080  3698295 (55879987) + (TTA)n            Simple_repeat             1    186     (0)   13135  
   878   18.7  1.6  0.0  chr1               3699130  3699311 (55878971) C DNA8-25_DR        DNA                  (1761)   2206    2022   13136 *
  1057   10.0  0.0  0.0  chr1               3699162  3699311 (55878971) C SINE2-4_DR        SINE/tRNA-V-RTE         (0)    371     222   13137  
  1004    5.8  5.0  0.0  chr1               3699307  3699445 (55878837) C TE-X-2_DR         Unknown               (282)    146       1   13138 *
   799   21.7  0.0  0.6  chr1               3699312  3699337 (55878945) + Mariner-N2_DR     DNA/TcMar              1310   1484  (2482)   13139 *
   705   21.5  1.9  3.4  chr1               3699338  3699367 (55878915) + EnSpm-N11_DR      DNA/CMC-EnSpm          3306   3513  (1840)   13140  
   410    9.7 16.7  0.0  chr1               3699546  3699617 (55878665) C Harbinger1_DR     DNA/PIF-Harbinger       (0)   4461    4378   13141  
  4600    9.8 11.2  0.9  chr1               3699631  3700427 (55877855) + hAT-N21_DR        DNA/hAT-Charlie         116    994   (852)   13142  
  1197    0.0  0.0  1.4  chr1               3700428  3700567 (55877715) + DIRS1b_DR         LTR/DIRS                  1    138  (5917)   13143  
  4212    0.4  0.0  0.6  chr1               3700668  3701148 (55877134) + DIRS1b_DR         LTR/DIRS               5578   6055     (0)   13144  
   402   16.8 24.9  4.5  chr1               3701125  3701145 (55877137) + Helitron-N3B_DR   RC/Helitron            2127   2392  (4209)   13145 *
  1019    9.4 20.4  0.0  chr1               3701146  3701346 (55876936) + hAT-N21_DR        DNA/hAT-Charlie         995   1236   (610)   13146  
   239   25.9  1.1  3.5  chr1               3701274  3701361 (55876921) + Merlin-1_DR       DNA/Merlin             2680   2765  (7762)   13147 *
  2423   10.6  3.8  3.6  chr1               3701303  3701354 (55876928) C DNA6-6_DR         DNA                  (6669)   4612    4193   13148  
  2611    7.5  0.3  1.7  chr1               3701355  3701721 (55876561) C HE2_DR            SINE/tRNA-V-RTE         (0)    363       2   13149  
  1580   17.5  1.6 10.8  chr1               3701722  3701778 (55876504) + DNA-8-9_DR        DNA/hAT-Ac             2457   2478  (1241)   13150  
   641    8.7  1.9  0.0  chr1               3701722  3701825 (55876457) + hAT-N21_DR        DNA/hAT-Charlie        1229   1334   (512)   13151 *
   203    2.9  0.0 17.1  chr1               3701814  3701843 (55876439) C DNAX-25_DR        DNA/Zisupton            (0)   3427    3404   13152 *
  5127    1.6  0.0  0.0  chr1               3701844  3702459 (55875823) + DNAX-25B_DR       DNA/Zisupton              1    616  (2922)   13153  
   920    2.6  0.0  0.0  chr1               3702460  3702575 (55875707) + DNAX-25_DR        DNA/Zisupton           3312   3427     (0)   13154  
   700    7.8  3.0  5.2  chr1               3702576  3702700 (55875582) + EnSpm-6N1_DR      DNA/CMC-EnSpm          1000   1101  (8135)   13155 *
  1012   14.2  0.0  2.2  chr1               3702552  3702882 (55875400) C Zisupton-6_DR     DNA/Zisupton        (13388)   8728    8405   13156  
   593   10.0  0.0  2.0  chr1               3702808  3702909 (55875373) C hAT-13_DR         DNA/hAT-Tip100        (337)   2465    2366   13157 *
   241   19.1  0.0  4.8  chr1               3703700  3703765 (55874517) C hAT-N47C_DR       DNA/hAT-Tip100       (1190)   1269    1207   13158 *
   274   13.6  1.7  0.0  chr1               3703715  3703773 (55874509) + hAT-N48C_DR       DNA/hAT-Ac             1680   1739   (560)   13159  
   262    6.9  6.8  1.6  chr1               3703731  3703789 (55874493) C DNA-N43_DR        DNA/TcMar-Fot1        (478)    576     515   13160 *
   583   23.6  5.7 15.0  chr1               3704230  3704271 (55874011) C EnSpm-N48B_DR     DNA/CMC-EnSpm        (4276)   2683    2345   13161  
  1366   14.4 18.4  2.4  chr1               3704272  3704598 (55873684) + HE1_DR1           SINE/tRNA-V-RTE           7    384    (18)   13162  
   496   24.3  7.8  7.3  chr1               3704429  3704632 (55873650) + CryptonV-N5_DR    DNA/Crypton-V          3836   4040 (20497)   13163 *
   539   21.2  3.9  6.2  chr1               3704457  3704637 (55873645) + HATN17_DR         DNA/hAT-Tip100          345    521  (1026)   13164  
   462    4.3  0.0  0.0  chr1               3704577  3704645 (55873637) + (TGAA)n           Simple_repeat             4     72     (0)   13165 *
   337   17.9  1.2  0.0  chr1               3704646  3704656 (55873626) C hAT-N22_DR        DNA/hAT-Ac           (1231)    503     423   13166  
  1933    4.1  0.0 14.2  chr1               3704764  3705076 (55873206) + SINE2-3_DR        SINE/tRNA-V-RTE           1    274    (94)   13167  
   664   21.2  0.0  0.0  chr1               3705237  3705354 (55872928) C DNA-1-3_DR        DNA                     (0)    837     720   13168  
   604   19.5  0.8  0.8  chr1               3705353  3705471 (55872811) C DNA-1-3_DR        DNA                   (264)    573     455   13168 *
  1617    8.3  4.6  0.4  chr1               3705476  3705716 (55872566) + Merlin-2_DR       DNA/Merlin             6506   6756  (7165)   13169  
   218   18.4  6.0  2.9  chr1               3705705  3705771 (55872511) C HATN1_DR          DNA/hAT                (10)    417     349   13170 *
  1862   21.9  2.0  0.2  chr1               3705787  3706185 (55872097) C DNA-1-3B_DR       DNA/PIF-Harbinger     (353)    410       5   13171  
   230   15.2  4.3  0.0  chr1               3706233  3706278 (55872004) + hAT-N126D_DR      DNA/hAT-Ac                1     48   (566)   13172 *
   974   23.6  8.0  1.8  chr1               3706269  3706630 (55871652) + hAT-N126B_DR      DNA/hAT-Ac              104    487   (113)   13173  
  2250   15.5  2.5  2.3  chr1               3706633  3707102 (55871180) C Copia-11_DR-LTR   LTR/Gypsy?              (0)    471       1   13174  
   635   15.7  0.0  0.0  chr1               3707113  3707214 (55871068) + HATN12B_DR        DNA/hAT-Ac              594    695     (0)   13175  
  2650    3.9 14.7  0.0  chr1               3707390  3707744 (55870538) C DNA-2-2_DR        DNA                     (0)    407       1   13176  
   232   12.8  0.0  0.0  chr1               3707855  3707890 (55870392) C LTR-11_DR-I       LTR                     (0)     43       8   13177  
   242   31.2  9.4  0.0  chr1               3707891  3708018 (55870264) C LTR-11_DR-LTR     LTR                     (1)    192      53   13178  
   889   20.5 13.8  1.7  chr1               3708209  3708476 (55869806) C DNA-N32_DR        DNA                     (5)    660     361   13179  
   226   12.9  0.0  0.0  chr1               3708489  3708519 (55869763) C DNA-N32_DR        DNA                   (372)    293     263   13179  
   800    8.4  0.0  0.8  chr1               3708576  3708679 (55869603) + DNA-8-1_DR        DNA/hAT-Ac             1178   1280    (52)   13180  
  2880    7.4  0.0  0.6  chr1               3708680  3709064 (55869218) C DIRS-5_DR         LTR/Ngaro               (0)   6895    6310   13181  
   228   14.0 21.1  0.0  chr1               3709035  3709091 (55869191) + DNA-8-1_DR        DNA/hAT-Ac             1264   1332     (0)   13182 *
   264   32.8  5.8  0.8  chr1               3709333  3709452 (55868830) C LTR-11_DR-LTR     LTR                     (0)    193      68   13183  
   264   17.4  2.2  0.0  chr1               3709702  3709747 (55868535) C EnSpm-N17_DR      DNA/TcMar              (26)   5167    5121   13184  
   256    8.8  0.0  0.0  chr1               3709753  3709786 (55868496) + DNA9-3_DR         DNA/MULE-MuDR?         1180   1213 (10166)   13185 *
   987   20.4  0.9  2.3  chr1               3709783  3710003 (55868279) C CryptonV-N6_DR    DNA/Crypton-V          (23)    539     322   13186 *
  2689    7.4  1.1  1.4  chr1               3709988  3710356 (55867926) C SINE2-3_DR        SINE/tRNA-V-RTE         (0)    368       1   13187  
   996   13.4  3.6  2.6  chr1               3710358  3710549 (55867733) C CryptonV-N6_DR    DNA/Crypton-V         (216)    346     153   13186  
   604   15.9  4.7  0.0  chr1               3710558  3710664 (55867618) C HATN8_DR          DNA/Zisupton            (0)    255     144   13188  
  1225    8.3  0.6  0.6  chr1               3710668  3710849 (55867433) C TE-X-7_DR         LINE?/Penelope?         (3)    836     655   13189  
  1075   12.7  0.6  0.0  chr1               3711096  3711261 (55867021) + DIRS-9C_DR        LTR/Ngaro              6800   6966   (418)   13190  
   224   12.9  0.0  0.0  chr1               3711261  3711291 (55866991) + DIRS-1B-LTR_DR    LTR/Ngaro               592    622     (1)   13191 *
   732   20.9  0.0  0.7  chr1               3711292  3711437 (55866845) + HATN12B_DR        DNA/hAT-Ac              551    695     (0)   13192  
   253   10.4  0.0  0.0  chr1               3711505  3711523 (55866759) + hAT-5_DR          DNA/hAT-Charlie         191    194  (2302)   13193  
  2473    7.8  0.3  0.0  chr1               3711524  3711845 (55866437) C Harbinger-N13_DR  DNA/PIF-Harbinger       (0)    324       2   13194  
   251   15.4  0.0 10.9  chr1               3711876  3711926 (55866356) C LTR-11_DR-LTR     LTR                   (147)     46       1   13178  
   326   29.4  5.8  0.8  chr1               3711970  3712089 (55866193) C LTR-11_DR-LTR     LTR                     (0)    193      68   13195  
   230   11.7  0.0  7.0  chr1               3712128  3712173 (55866109) C LTR-11_DR-I       LTR                     (0)     43       1   13196  
   205   31.0  0.0  0.0  chr1               3712425  3712482 (55865800) C LTR-11_DR-LTR     LTR                    (64)    129      72   13197  
   289    7.3  0.0  2.4  chr1               3712483  3712524 (55865758) + DNA14-5-1_DR      DNA                       1     41   (652)   13198  
   268   15.5  0.0  1.7  chr1               3712525  3712539 (55865743) + CryptonV-N1_DR    DNA/Crypton-V          4916   4971  (5080)   13199  
  1339    6.0  6.6  0.0  chr1               3712543  3712725 (55865557) C SINE2-1B_DR       SINE/tRNA               (3)    195       1   13200  
   926   11.0  3.5  0.0  chr1               3712751  3712895 (55865387) + DNA14-5-1_DR      DNA                      54    203   (490)   13201 *
  4934    8.7  6.6  2.6  chr1               3712880  3713763 (55864519) C Harbinger-4N1C_DR DNA/PIF-Harbinger      (41)   1165       1   13202  
   657   21.1  4.6  0.6  chr1               3714265  3714417 (55863865) + DNA9-6_DR         DNA                    4435   4593  (3291)   13203 *
  1931   13.8  9.7  0.0  chr1               3714285  3714633 (55863649) C HE1_DR1           SINE/tRNA-V-RTE        (19)    383       1   13204  
  1757   16.0  5.3  4.2  chr1               3714634  3714684 (55863598) C DNA8-17_DR        DNA/hAT-Tip100        (492)   1321    1267   13205  
   418   30.8  3.7  4.2  chr1               3714418  3714445 (55863837) C CryptonV-N5_DR    DNA/Crypton-V       (19549)   4948    4800   13206 *
  4349   13.2  3.6 15.8  chr1               3716204  3717213 (55861069) + L2-3_DRe          LINE/L2                4159   5061     (7)   13207  
   213    0.0  0.0  0.0  chr1               3717920  3717991 (55860291) + (GAAA)n           Simple_repeat             1     72     (0)   13208  
  1264   13.4 21.8  2.6  chr1               3719239  3719591 (55858691) + HATN10_DR         DNA/hAT-Ac               35    453     (2)   13209  
   298   22.2  1.6  0.0  chr1               3719543  3719605 (55858677) C CryptonV-N1_DR    DNA/Crypton-V        (5228)   4823    4760   13210 *
   678   14.0  2.2  7.6  chr1               3719591  3719729 (55858553) C HarbingerN6_DR    DNA/PIF-Harbinger     (152)    241     110   13211  
   408    9.4  1.6  0.0  chr1               3719917  3719980 (55858302) + hAT-N190B_DR      DNA/hAT                 674    738     (0)   13212  
   739   18.8  0.3  1.9  chr1               3720624  3721088 (55857194) + (TTCA)n           Simple_repeat             1    457     (0)   13213  
   348   22.3 10.2  2.4  chr1               3720779  3721131 (55857151) + hAT-6_DR          DNA/hAT-Ac             1523   1902  (1627)   13214 *
   485   16.2  0.0  2.2  chr1               3720860  3721143 (55857139) + T-rich            Low_complexity            1    277     (0)   13215  
   294   22.2  8.5  3.2  chr1               3721089  3721152 (55857130) + DNA-N26B_DR       DNA                     441    996   (158)   13216 *
   308   18.8 19.6  0.0  chr1               3721144  3721255 (55857027) C ASAT_CY           Satellite              (71)    191      58   13217  
  2322   17.8 14.5  6.5  chr1               3721256  3721958 (55856324) + Helitron-2_DR     RC/Helitron           23063  23818  (3594)   13218 *
  2458    5.1  6.5  1.4  chr1               3721630  3721966 (55856316) + DNA6-6_DR         DNA                    4210   4563  (6718)   13219  
  1614   16.4  7.8  3.1  chr1               3721647  3722017 (55856265) C DNA8-28_DR        DNA/hAT              (3761)   3381    2994   13220 *
   649   17.2 13.8  1.7  chr1               3722412  3722435 (55855847) + EnSpm-N17_DR      DNA/TcMar              3000   3177  (2015)   13221  
   827    7.4 16.3  0.0  chr1               3722436  3722570 (55855712) + HE1_DR1           SINE/tRNA-V-RTE           1    157   (245)   13222  
   489    5.6  2.8  0.0  chr1               3722564  3722634 (55855648) C DIRS-1E-LTR_DR    LTR/Ngaro             (410)    280     208   13223 *
   400   17.9  2.6  0.0  chr1               3722568  3722645 (55855637) + DNA9-3_DR         DNA/MULE-MuDR?         1606   1685  (9694)   13224 *
   516   11.0  1.2  0.0  chr1               3722635  3722716 (55855566) C HATN12_DR         DNA/hAT-Ac            (496)     83       1   13225  
   314   18.9  2.1  9.2  chr1               3722635  3722656 (55855626) + EnSpm-15_DR       DNA/CMC-EnSpm          1214   1300 (10154)   13226 *
   285   20.1  0.0  1.7  chr1               3722726  3722794 (55855488) C Mariner-N1_DR     DNA/TcMar               (0)    270     162   13227  
   203   21.0  0.0  4.7  chr1               3723258  3723302 (55854980) C hAT5-N2_DR        DNA/hAT-hAT5          (994)   1591    1549   13228 *
  3544    7.1  4.8  0.4  chr1               3723275  3723797 (55854485) + Mariner-N38_DR    DNA/TcMar-Tc1             1    546     (1)   13229  
   267   16.7  0.0  0.0  chr1               3723302  3723313 (55854969) C MuDR-2_DR         DNA/MULE-MuDR        (7592)  16336   16294   13230 *
   244   22.6  0.0  4.2  chr1               3723737  3723798 (55854484) + ENSPM-6_DR        DNA/CMC-EnSpm          2677   2735 (29881)   13231  
   319   16.6  0.0 10.1  chr1               3723799  3723885 (55854397) + hAT-N21B_DR       DNA/hAT-Ac                1     79  (1222)   13232  
   293   19.1  3.8 11.1  chr1               3723800  3723905 (55854377) + hAT-N61_DR        DNA/hAT-Tip100          179    277   (248)   13233 *
  2426    7.5  2.9  0.8  chr1               3724309  3724658 (55853624) + hAT-N22C_DR       DNA/hAT-Ac              338    694     (0)   13234  
   959   11.9  6.1  1.8  chr1               3724659  3724819 (55853463) C MuDR-N1_DR        DNA/MULE-MuDR         (728)    168       1   13235  
   419   15.2  0.0  0.0  chr1               3724820  3724885 (55853397) C DNA-3-6_DR        DNA/Zator?            (516)     69       4   13236  
   327   22.7  9.2  6.9  chr1               3725667  3725708 (55852574) + TDR17B            DNA/Sola-1              359    503  (1043)   13237  
   397   13.0 17.0  0.0  chr1               3725709  3725808 (55852474) C EnSpm-6N1_DR      DNA/CMC-EnSpm        (2808)   6428    6312   13238  
   201   10.2  1.7  1.7  chr1               3725802  3725861 (55852421) C hAT-N47C_DR       DNA/hAT-Tip100       (2236)    223     164   13239 *
   219    1.5  0.0  0.0  chr1               3725945  3725984 (55852298) C CryptonV-N4_DR    DNA/Crypton-V       (10669)   2824    2793   13240  
   201    8.3  0.0  5.6  chr1               3725970  3726007 (55852275) + Mariner-6_DR      DNA/TcMar-Tc1          1584   1619    (10)   13241 *
   204    6.3  0.0  9.4  chr1               3725990  3726024 (55852258) + Merlin-1_DR       DNA/Merlin             2543   2574  (7953)   13242  
   325    7.4  0.0  0.0  chr1               3726502  3726582 (55851700) + Merlin-1_DR       DNA/Merlin             1047   1127  (9400)   13243 *
   460    8.2  3.0  1.0  chr1               3726514  3726612 (55851670) + EnSpm-N2_DR       DNA/CMC-EnSpm          3000   3100   (915)   13244 *
  1492   12.1  1.3  0.0  chr1               3726577  3726800 (55851482) C LOOPERN3B_DR      DNA/Kolobok-T2        (603)    446     220   13245  
   279   26.8  1.2  2.4  chr1               3728423  3728594 (55849688) + (TTCA)n           Simple_repeat             3    172     (0)   13246 *
   547   11.7  0.6  5.1  chr1               3728522  3728561 (55849721) C EnSpm-N48_DR      DNA/CMC-EnSpm        (1622)   1956    1900   13247  
   591    8.4  0.8 11.9  chr1               3728562  3728682 (55849600) + EnSpm-N1_DR       DNA/CMC-EnSpm          1974   2082   (448)   13248 *
  1523   13.1  0.6  0.2  chr1               3728596  3728797 (55849485) C Zisupton-6_DR     DNA/Zisupton        (13279)   8837    8489   13249  
   547   11.7  0.6  5.1  chr1               3728683  3728872 (55849410) C EnSpm-N48_DR      DNA/CMC-EnSpm        (1622)   1899    1621   13247 *
   733    8.2  0.0  0.5  chr1               3728798  3729006 (55849276) C ZFERV-2-I_DR      LTR/ERV1             (9681)    883     676   13250 *
  2530   19.9 16.4  2.6  chr1               3728990  3729747 (55848535) C hAT-N167B_DR      DNA/hAT-Charlie       (575)    998     139   13251  
  1523   13.1  0.6  0.2  chr1               3729007  3729022 (55849260) C Zisupton-6_DR     DNA/Zisupton        (13279)   8488    8458   13249 *
   376   11.1  0.0  0.0  chr1               3729930  3729983 (55848299) + REP-1_DR          Unknown                   5     58     (0)   13252  
  4312    7.7  4.4  0.9  chr1               3730876  3731493 (55846789) + TC1DR3            DNA/TcMar-Tc1           587   1225     (0)   13253  
   208   10.3  7.7  0.0  chr1               3731496  3731534 (55846748) + DNA-N15_DR        DNA                     324    365    (40)   13254  
   802   21.8  3.3  0.0  chr1               3731805  3732015 (55846267) + MuDR-2_DR         DNA/MULE-MuDR         18823  19040  (4893)   13255 *
  1864   11.8  1.8  0.4  chr1               3731834  3732106 (55846176) C SINE2-4_DR        SINE/tRNA-V-RTE         (2)    369      93   13256  
   214    9.7  0.0  0.0  chr1               3732191  3732252 (55846030) + L1-119_DR         LINE/L1                1126   1187  (4090)   13257 *
   240   10.2  0.0  1.7  chr1               3732201  3732260 (55846022) + hAT-10_DR         DNA/hAT-Tip100          124    182  (4298)   13258  
   457    4.4  5.7  2.8  chr1               3732970  3733032 (55845250) + DNA11TA1B_DR      DNA/CMC-EnSpm           118    182    (21)   13259  
  1932   12.9 18.1  1.1  chr1               3733033  3733431 (55844851) C TDR13             DNA                     (1)    771     306   13260  
  2816    6.7  1.1  0.0  chr1               3733600  3733957 (55844325) C TC1DR3            DNA/TcMar-Tc1         (201)   1024     663   13261  
  2243    3.5 13.3  0.6  chr1               3733952  3734266 (55844016) C DNA-8-11_DR       DNA/hAT-Ac            (606)    355       1   13262 *
   232   17.9 16.7  0.0  chr1               3734426  3734439 (55843843) + EnSpm-N46_DR      DNA/CMC-EnSpm?         2162   2252  (1488)   13263  
   386    1.6  1.6  1.6  chr1               3734440  3734503 (55843779) C DNA6-6_DR         DNA                  (1258)  10023    9960   13264 *
  2081   12.2  6.1  1.7  chr1               3734455  3734501 (55843781) + ENSPM-6_DR        DNA/CMC-EnSpm         13968  14376 (18240)   13265  
  2318    8.0  2.0  1.7  chr1               3734502  3734846 (55843436) + Mariner-N38_DR    DNA/TcMar-Tc1             1    346   (201)   13266  
   515   22.2  4.6 14.2  chr1               3734506  3734527 (55843755) C Ginger1-2_DR      DNA/Ginger-1         (3352)   3270    3123   13267 *
  1637   16.3  3.9  1.6  chr1               3734528  3734888 (55843394) C Dada-tL_DR        DNA/Dada             (8062)   2345    1977   13268  
   577   22.5  1.8  0.0  chr1               3734848  3735016 (55843266) + Helitron-N2_DR    RC/Helitron            1395   1566   (897)   13269 *
   515   22.2  4.6 14.2  chr1               3734889  3734919 (55843363) C Ginger1-2_DR      DNA/Ginger-1         (3352)   3122    2892   13267 *
   989    8.4  0.0  0.0  chr1               3734919  3735072 (55843210) + (TAGA)n           Simple_repeat             1    154     (0)   13270  
   736   20.8  3.5  0.6  chr1               3734931  3735099 (55843183) C Ginger1-N1_DR     DNA/Ginger-1         (2231)    427     254   13271 *
   251   13.5  8.2  3.1  chr1               3735128  3735188 (55843094) C MuDR-2_DR         DNA/MULE-MuDR       (10313)  13620   13557   13272  
   627   11.2  4.5  0.1  chr1               3735598  3735708 (55842574) C hAT-N168B_DR      DNA/hAT-Charlie       (167)    488     390   13273  
  1144   14.2 16.4  0.0  chr1               3736690  3736908 (55841374) C HATN8_DR          DNA/Zisupton            (0)    255       1   13274  
   314   21.9  6.1  0.0  chr1               3737346  3737427 (55840855) + TDR23             DNA                     336    422   (725)   13275  
   422   19.2  5.7  0.9  chr1               3737462  3737566 (55840716) + Ginger1-N1_DR     DNA/Ginger-1            254    363  (2295)   13276 *
   520   10.0  0.0  0.0  chr1               3737486  3737565 (55840717) + (TCTG)n           Simple_repeat             2     81     (0)   13277  
   487   22.2  0.7  0.7  chr1               3737501  3737636 (55840646) C Helitron-N3_DR    RC/Helitron           (888)   2128    1993   13278 *
   424   33.2  2.6  5.9  chr1               3737566  3737615 (55840667) + Zisupton-6_DR     DNA/Zisupton           8869   9213 (12903)   13279 *
   912   14.9  6.4  3.4  chr1               3737616  3737637 (55840645) + Merlin-1_DR       DNA/Merlin             1803   2010  (8517)   13280  
  1017   10.9  3.9  2.8  chr1               3737638  3737817 (55840465) C Mariner-N38_DR    DNA/TcMar-Tc1         (201)    346     165   13281  
   776   17.8 26.6  0.3  chr1               3737691  3737961 (55840321) + ENSPM-6_DR        DNA/CMC-EnSpm         14586  14927 (17689)   13282 *
   572   13.2  0.8  3.9  chr1               3737864  3737997 (55840285) + Zisupton-7_DR     DNA/Zisupton           4623   4752 (12330)   13283 *
   424   33.2  2.6  5.9  chr1               3737962  3737976 (55840306) + Zisupton-6_DR     DNA/Zisupton           9214   9344 (12772)   13279 *
   698   13.2  7.0  0.0  chr1               3737977  3738105 (55840177) C Tc1-7_DR          DNA/TcMar-Tc1           (0)   1646    1509   13284  
   524   22.6  0.0  2.7  chr1               3737998  3738009 (55840273) C Gypsy-31-LTR_DR   LTR/Gypsy             (798)    152      11   13285 *
   389   11.9  3.0  0.0  chr1               3738103  3738169 (55840113) C Tc1-7_DR          DNA/TcMar-Tc1        (1430)    216     148   13286  
   224    9.3  0.0  0.0  chr1               3738294  3738347 (55839935) + EnSpm-N11_DR      DNA/CMC-EnSpm           516    569  (4784)   13287  
   663   14.1  3.2  4.0  chr1               3738538  3738663 (55839619) C L1-34_DR          LINE/L1               (553)   5255    5131   13288  
   619    8.2  4.1  0.0  chr1               3738660  3738756 (55839526) C EnSpm-N16_DR      DNA/CMC-EnSpm          (90)    112      12   13289 *
   258   24.3  0.0  6.3  chr1               3739315  3739415 (55838867) C Polinton-1_DR     DNA/Maverick         (1293)  17192   17098   13290 *
  1181   18.5  7.6  2.7  chr1               3739326  3739409 (55838873) C Merlin-1_DR       DNA/Merlin           (8896)   1631    1533   13291  
  2477   11.7 10.6  2.0  chr1               3739410  3739870 (55838412) C DNA-X-4_DR        DNA                     (1)   1244     745   13292  
  2254   17.8 20.0  7.3  chr1               3739432  3740370 (55837912) + Merlin-2_DR       DNA/Merlin            10109  11158  (2763)   13293 *
  1150    0.4  0.0  1.1  chr1               3740505  3740777 (55837505) C EnSpm-N42_DR      DNA/CMC-EnSpm         (437)    815     546   13294 *
  1159    0.4  0.0  1.1  chr1               3740537  3740843 (55837439) C EnSpm-N42_DR      DNA/CMC-EnSpm         (433)    819     546   13294  
  1130    0.0  0.0  1.1  chr1               3740626  3741006 (55837276) + EnSpm-N42_DR      DNA/CMC-EnSpm           546    815   (437)   13294 *
   923   19.2  0.0  2.5  chr1               3740778  3740810 (55837472) C Zisupton-6_DR     DNA/Zisupton        (13170)   8945    8710   13295 *
  1134    0.0  0.0  1.1  chr1               3740811  3741084 (55837198) C EnSpm-N42_DR      DNA/CMC-EnSpm         (437)    815     545   13296  
   923   19.2  0.0  2.5  chr1               3741085  3741125 (55837157) C Zisupton-6_DR     DNA/Zisupton        (13171)   8709    8392   13295  
   224   11.1  0.0  2.8  chr1               3741373  3741409 (55836873) C hAT-N127_DR       DNA/hAT-Charlie       (200)  10116   10081   13297  
   236   11.5  6.3 12.0  chr1               3742266  3742344 (55835938) C ENSPM-6_DR        DNA/CMC-EnSpm       (29866)   2750    2676   13298 *
   508    9.3  4.9  4.9  chr1               3742277  3742378 (55835904) + hAT-N164_DR       DNA/hAT-Tip100          830    931  (1109)   13299  
   278   24.1  1.2  5.0  chr1               3742404  3742486 (55835796) + hAT-N48C_DR       DNA/hAT-Ac             1678   1757   (542)   13300  
   232   26.1  3.4  0.0  chr1               3742422  3742509 (55835773) C Polinton-1_DR     DNA/Maverick         (1299)  17186   17096   13301 *
   540   16.4  5.8  7.3  chr1               3742532  3742669 (55835613) + CryptonV-N6_DR    DNA/Crypton-V           410    545    (17)   13302 *
   605   16.6  6.6  5.4  chr1               3742572  3742737 (55835545) + hAT-N48C_DR       DNA/hAT-Ac             1586   1753   (546)   13303  
   378   10.0  0.0  0.0  chr1               3742682  3742751 (55835531) + DNA6-6_DR         DNA                    9954  10023  (1258)   13304 *
   201   14.9  0.0 16.4  chr1               3742721  3742737 (55835545) C Copia-11_DR-LTR   LTR/Gypsy?            (353)    118     111   13305 *
  1881    7.2  2.0  0.0  chr1               3742738  3742987 (55835295) + HATN8_DR          DNA/Zisupton              1    255     (0)   13306  
   252   20.3  0.0  3.8  chr1               3742752  3742762 (55835520) + L1-53_DR          LINE/L1                1482   1559  (4887)   13307 *
   270   15.2  8.1  9.3  chr1               3742984  3743070 (55835212) + CryptonV-N6_DR    DNA/Crypton-V           257    342   (220)   13308  
   483   20.2  0.6 15.0  chr1               3743090  3743264 (55835018) + CryptonV-N6_DR    DNA/Crypton-V           410    562     (0)   13309  
   343   23.8  5.7  7.7  chr1               3743265  3743292 (55834990) + hAT-N48C_DR       DNA/hAT-Ac             1714   1738   (561)   13310  
   558   23.2  6.5  6.1  chr1               3743293  3743305 (55834977) + DNA2-16_DR        DNA                   13827  13916  (4135)   13311  
  1543    7.0  0.0  0.0  chr1               3743306  3743504 (55834778) + TDR19C            DNA/hAT-Charlie           1    199   (197)   13312  
   558   23.2  6.5  6.1  chr1               3743505  3743521 (55834761) + DNA2-16_DR        DNA                   13917  14056  (3995)   13311  
   353   24.4  6.7  5.9  chr1               3743583  3743717 (55834565) + CryptonV-N6_DR    DNA/Crypton-V           410    545    (17)   13313  
   344   22.9  0.0  0.0  chr1               3743723  3743818 (55834464) + Helitron-4_DR     RC/Helitron           14309  14404 (17464)   13314 *
   547    5.8  5.8  0.0  chr1               3743734  3743819 (55834463) C Mariner-N38_DR    DNA/TcMar-Tc1         (372)    175      85   13315  
   543   15.2  0.9  0.0  chr1               3744133  3744237 (55834045) + MOSAT_DR          Satellite              1094   1199   (888)   13316 *
   886   15.3  0.0  0.0  chr1               3744145  3744301 (55833981) + (TCTG)n           Simple_repeat             2    158     (0)   13317  
   210   19.6  0.0  0.0  chr1               3744539  3744589 (55833693) + Ginger1-N1_DR     DNA/Ginger-1            633    683  (1975)   13318  
   305   15.9  0.7  0.0  chr1               3744725  3744862 (55833420) + T-rich            Low_complexity            3    141     (0)   13319  
   233   11.1  0.0  0.0  chr1               3745629  3745664 (55832618) C CryptonV-N6_DR    DNA/Crypton-V          (33)    529     494   13320  
   677   23.0 19.9  1.2  chr1               3745704  3745745 (55832537) C DNAX-23_DR        DNA                  (7089)   4712    4379   13321  
  1113   11.7 31.2  0.0  chr1               3745746  3745985 (55832297) + HE1_DR1           SINE/tRNA-V-RTE          18    332    (70)   13322 *
  1212   17.0  0.0  0.0  chr1               3745801  3745994 (55832288) C EnSpm-15_DR       DNA/CMC-EnSpm        (2220)   9234    9041   13323  
   542    4.1  1.9  8.0  chr1               3745975  3746080 (55832202) C EnSpm-N48_DR      DNA/CMC-EnSpm        (1594)   1984    1885   13324 *
   660   19.7 17.7  4.7  chr1               3745999  3746562 (55831720) C Polinton-4_DR     DNA/Maverick         (7586)  12701   12315   13325 *
   714   15.6  0.0  4.4  chr1               3746439  3746626 (55831656) + (TCCA)n           Simple_repeat             1    180     (0)   13326 *
  1004   10.1  0.0  6.8  chr1               3746563  3746654 (55831628) + (TCTA)n           Simple_repeat             3    613     (0)   13327  
   221   23.9  0.0  4.8  chr1               3746655  3746720 (55831562) C CryptonV-N6_DR    DNA/Crypton-V          (88)    474     412   13320  
   227   23.4  3.0  3.0  chr1               3746726  3746791 (55831491) + CryptonV-N7_DR    DNA/Crypton-V           218    283     (1)   13328  
   219   23.9  4.1  2.7  chr1               3746735  3746807 (55831475) C CryptonV-N6_DR    DNA/Crypton-V         (220)    342     269   13320 *
   259   32.9  0.0  4.1  chr1               3746858  3746933 (55831349) C DIRS-15B_DR       LTR/Ngaro            (1223)   4086    4014   13329 *
   280   17.9  0.0  0.0  chr1               3746877  3746932 (55831350) C Zisupton-6_DR     DNA/Zisupton        (13463)   8653    8598   13330  
   255   27.7  3.5  2.3  chr1               3746933  3746961 (55831321) + DNA9-3_DR         DNA/MULE-MuDR?         9574   9659  (1720)   13331  
   202   14.3  5.7  0.0  chr1               3747076  3747110 (55831172) C Gypsy-216_DR-I    LTR/Gypsy            (3025)   1958    1922   13332  
  4792    9.5  6.4  1.7  chr1               3747176  3747944 (55830338) + LOOPERN3_DR       DNA/Kolobok-T2            1    804   (207)   13333  
  2411    7.2  0.0  0.0  chr1               3747947  3748264 (55830018) + DNA13TA1a_DR      DNA/TcMar-Tc1             1    318     (0)   13334  
  1268   10.7  1.4  0.5  chr1               3748267  3748473 (55829809) + LOOPERN3_DR       DNA/Kolobok-T2          803   1011     (0)   13335  
   913   17.2  9.4  0.8  chr1               3748590  3748812 (55829470) + Merlin-N3_DR      DNA/Merlin               14    255     (0)   13336  
   224   22.0  0.0  0.0  chr1               3748813  3748860 (55829422) C DNA7-N1_DR        DNA/Zisupton         (7477)   2940    2893   13337  
  7998    5.5  0.5  0.1  chr1               3748904  3749901 (55828381) + TC1DR3            DNA/TcMar-Tc1             1   1002   (223)   13338  
   544   13.8  0.0  0.0  chr1               3749867  3749982 (55828300) + DNA8-10_DR        DNA/hAT-Ac             1576   1691  (2327)   13339 *
   745    4.5  1.1  0.8  chr1               3749886  3750064 (55828218) + EnSpm-N2_DR       DNA/CMC-EnSpm          2909   3060   (955)   13340  
   200   12.6  0.0  8.3  chr1               3750895  3750946 (55827336) + EnSpm-10_DR       DNA/CMC-EnSpm          4117   4164  (2141)   13341  
   354   14.5  3.4  0.0  chr1               3751057  3751173 (55827109) + DNA-6-N2_DR       DNA                    4189   4314   (742)   13342  
   448    7.8  2.6  0.8  chr1               3751376  3751492 (55826790) C Mariner-N5C_DR    DNA/TcMar            (5584)   2337    2219   13343  
   429    6.5  8.7  2.2  chr1               3751385  3751510 (55826772) + hAT-N187_DR       DNA/hAT-Charlie         189    322   (855)   13344 *
  1425   17.1  0.0  6.7  chr1               3751410  3751917 (55826365) + Zisupton-6_DR     DNA/Zisupton           8435   8910 (13206)   13345  
   343   17.5  0.0  2.9  chr1               3751493  3751506 (55826776) C Penelope-1_DR     LINE/Penelope        (4216)    180      94   13346 *
   461   25.8  0.6  0.0  chr1               3751785  3751947 (55826335) C EnSpm-N25_DR      DNA/CMC-EnSpm        (3777)    909     746   13347  
   347   18.7  8.0  0.0  chr1               3752279  3752353 (55825929) C L2-1B_DR          LINE/L2                 (7)   1001     921   13348 *
  1817   10.9  0.9  6.8  chr1               3752303  3752628 (55825654) + DNAX-23_DR        DNA                    9412   9719  (2082)   13349 *
  2720    4.7  0.3  3.9  chr1               3752352  3752726 (55825556) C HE2_DR            SINE/tRNA-V-RTE         (0)    363       2   13350  
   608   12.8  0.0  0.9  chr1               3752844  3752951 (55825331) + SINE2-5_DR        SINE/tRNA-V-RTE         193    393     (1)   13351  
   511   18.3  0.0  1.0  chr1               3752862  3752966 (55825316) C Merlin-1_DR       DNA/Merlin           (6095)   4432    4329   13352 *
   362   23.0  1.8  4.5  chr1               3752865  3752978 (55825304) C DNA8-28_DR        DNA/hAT              (4002)   3140    3030   13353 *
  1794   17.8 25.8  1.1  chr1               3752957  3753548 (55824734) C L2-1B_DR          LINE/L2               (184)    824      88   13348  
   201   20.2  0.0 10.7  chr1               3754379  3754461 (55823821) C ENSPM-6_DR        DNA/CMC-EnSpm       (11643)  20973   20899   13354  
   201   24.1  0.0  6.7  chr1               3754547  3754626 (55823656) C EnSpm-N14_DR      DNA/CMC-EnSpm           (5)   4575    4501   13355  
   626   15.2  0.0  2.8  chr1               3754627  3754666 (55823616) + EnSpm-3N1_DR      DNA/CMC-EnSpm            13    252   (204)   13356  
  1070    6.6  3.1 21.8  chr1               3754679  3754715 (55823567) C EnSpm-N10_DR      DNA/CMC-EnSpm        (4697)   4611    4605   13357  
  4560    3.3  1.1  0.0  chr1               3754716  3755264 (55823018) + Harbinger-8N1_DR  DNA/PIF-Harbinger         1    555     (0)   13358  
   205   11.4  0.0  2.9  chr1               3755241  3755276 (55823006) + EnSpm-N10_DR      DNA/CMC-EnSpm          4587   4621  (4687)   13359 *
   598   18.9  4.9  0.0  chr1               3755277  3755398 (55822884) + DNA-8-3_DR        DNA/P                     1    128  (1035)   13360  
  4786    6.1  5.7  2.2  chr1               3755399  3756086 (55822196) + TE-X-11_DR        Unknown                   8    718  (1488)   13361 *
  6153    8.7 10.0  0.3  chr1               3756085  3757025 (55821257) + DNA-8-3_DR        DNA/P                   131   1162     (1)   13362  
  2753   15.4  0.7  2.0  chr1               3757026  3757482 (55820800) + Harbinger-8N2_DR  DNA/PIF-Harbinger        38    488    (60)   13363  
   276   15.8  3.5  0.0  chr1               3757520  3757576 (55820706) + EnSpm-3N1_DR      DNA/CMC-EnSpm           119    177     (6)   13364  
   392   12.0  0.0  1.2  chr1               3757719  3757813 (55820469) C Gypsy-31-LTR_DR   LTR/Gypsy            (4875)    194      83   13365 *
   415   13.1  7.5  0.0  chr1               3757738  3757844 (55820438) + Polinton-4N1_DR   DNA/Maverick           4739   4853  (5583)   13366  
   209   18.1  9.4  6.4  chr1               3757814  3757824 (55820458) C ERV1-N6-I_DR      LTR/ERV1              (341)   4162    4054   13367 *
   674   20.3  2.4  4.3  chr1               3757875  3758039 (55820243) + EnSpm-3N1_DR      DNA/CMC-EnSpm            13    174     (9)   13368  
   299    4.1  2.0  0.0  chr1               3758306  3758403 (55819879) + (TTTA)n           Simple_repeat             1    100     (0)   13369  
   233   21.6  0.7  6.9  chr1               3758349  3758424 (55819858) + EnSpm-N1_DR       DNA/CMC-EnSpm          1930   2074   (456)   13370 *
   286   12.4  2.6  6.7  chr1               3758425  3758502 (55819780) + hAT-2n1_DR        DNA/hAT-Charlie         969   1043   (167)   13371  
   259   23.5  3.9  0.9  chr1               3758442  3758544 (55819738) C CryptonV-3_DR     DNA/Crypton-V       (22995)    458     353   13372 *
   499   13.4 19.6  0.0  chr1               3758506  3758602 (55819680) + HATN2_DR          DNA/hAT                1104   1219     (0)   13373  
   247   23.4  2.6 10.6  chr1               3758545  3758594 (55819688) C Merlin-1_DR       DNA/Merlin           (8908)   1619    1478   13374 *
   445   17.7  0.0  3.8  chr1               3759067  3759084 (55819198) C DNA7-N2_DR        DNA/hAT-hAT6          (298)   1716    1702   13375  
  2459    9.2  2.1  1.1  chr1               3759085  3759457 (55818825) + HE1_DR1           SINE/tRNA-V-RTE           1    377    (25)   13376  
   339   25.3  1.3  6.9  chr1               3759339  3759491 (55818791) + CryptonV-N5_DR    DNA/Crypton-V          5433   5577 (18960)   13377 *
  2787    7.0 21.6  1.6  chr1               3759929  3760404 (55817878) + SINE3-1a          SINE/5S-Deu-L2            1    570     (0)   13378  
   325   18.2  0.0  1.3  chr1               3760344  3760421 (55817861) + L2-56_DR          LINE/L2                1176   1252     (0)   13379 *
   212   17.3  3.8  3.8  chr1               3760367  3760383 (55817899) + DNA-6-N2_DR       DNA                     769    857  (4199)   13380 *
   348   10.1  0.9  0.0  chr1               3760384  3760492 (55817790) + (TTA)n            Simple_repeat             3    112     (0)   13381  
   202   12.9  0.0  0.0  chr1               3760550  3760580 (55817702) C Kolobok-N10B_DR   DNA/Kolobok             (0)    271     241   13382 *
   432   18.6  2.0  0.0  chr1               3760579  3760676 (55817606) + DNA9-3_DR         DNA/MULE-MuDR?        10367  10466   (913)   13383  
   905   11.5  0.8  0.0  chr1               3760677  3760806 (55817476) C DIRS-1D-LTR_DR    LTR/Ngaro               (0)    601     471   13384 *
  1783   15.1  7.5  2.6  chr1               3760805  3761137 (55817145) + HarbingerN7_DR    DNA/PIF-Harbinger        20    368   (110)   13385  
   275   11.3  6.0  7.6  chr1               3761121  3761187 (55817095) + DNA2-13_DR        DNA                    1852   1917  (3981)   13386 *
   337    2.4  7.1  0.0  chr1               3761138  3761179 (55817103) + HarbingerN7_DR    DNA/PIF-Harbinger       434    478     (0)   13387  
   879   17.7 19.2  0.0  chr1               3761180  3761382 (55816900) C Kolobok-N10B_DR   DNA/Kolobok            (29)    242       1   13382  
   279   14.8  7.4  0.0  chr1               3761180  3761191 (55817091) + hAT-N137_DR       DNA/hAT-Ac             3175   3232   (339)   13388 *
  1975   11.7 11.7  2.9  chr1               3761408  3761452 (55816830) C hAT-N137_DR       DNA/hAT-Ac            (825)   2746    2411   13389  
  2107    7.4 10.8  1.9  chr1               3761453  3761784 (55816498) C HE2_DR            SINE/tRNA-V-RTE         (0)    363       3   13390  
  1634   15.3  6.4  6.7  chr1               3761785  3761834 (55816448) C CryptonV-2_DR     DNA/Crypton-V         (996)  20815   20767   13391  
   361    8.9  1.6  0.0  chr1               3761785  3761907 (55816375) + (TTA)n            Simple_repeat             1    125     (0)   13392 *
   385   12.2  3.2  0.0  chr1               3762083  3762205 (55816077) + (TAA)n            Simple_repeat             1    127     (0)   13393  
   234   24.7  2.6  5.3  chr1               3762882  3762958 (55815324) + DNA2-16_DR        DNA                   13823  13897  (4154)   13394 *
   638   10.9  0.0  0.0  chr1               3762914  3763005 (55815277) C TDR19C            DNA/hAT-Charlie        (13)    383     292   13395  
   631   12.3 23.1  0.6  chr1               3763014  3763160 (55815122) + HATN8_DR          DNA/Zisupton             76    255     (0)   13396  
   451   14.2  3.4  0.7  chr1               3763458  3763545 (55814737) + SAT-18_DR         Satellite                 1     90  (3342)   13397 *
   880   14.6 16.8  1.8  chr1               3763541  3763736 (55814546) + HATN8_DR          DNA/Zisupton              1    225    (30)   13398  
   814   18.9  9.6  7.4  chr1               3763737  3763790 (55814492) + piggyBac-N13B_DR  DNA/PiggyBac            761   1015   (386)   13399  
   257   27.3  6.5 15.8  chr1               3763932  3764131 (55814151) C hAT-N104_DR       DNA/hAT-Tip100        (346)    184       1   13400  
   447   23.6  0.0  5.0  chr1               3764208  3764354 (55813928) + TDR13D            DNA                     623    762     (0)   13401  
   494    9.0  0.0  0.0  chr1               3764616  3764682 (55813600) + SAT-18_DR         Satellite              3092   3158   (307)   13402  
  1338   13.3  9.4  0.4  chr1               3764683  3764916 (55813366) + HATN8_DR          DNA/Zisupton              1    255     (0)   13403  
   450   25.0  1.5  8.7  chr1               3765066  3765262 (55813020) C hAT-N104_DR       DNA/hAT-Tip100        (346)    184       1   13404  
   366   17.7  0.0  0.8  chr1               3765339  3765409 (55812873) + SAT-18_DR         Satellite              3177   3246   (219)   13405 *
   377   25.8  0.7  5.4  chr1               3765351  3765485 (55812797) + TDR13D            DNA                     634    762     (0)   13406  
   494   10.4  0.7  0.7  chr1               3765736  3765813 (55812469) + SAT-18_DR         Satellite                 1     78  (2730)   13407  
  1565   12.2  4.1  0.4  chr1               3765814  3766059 (55812223) + HATN8_DR          DNA/Zisupton              1    255     (0)   13408  
   349   24.4 14.1  3.2  chr1               3766208  3766406 (55811876) C hAT-N104_DR       DNA/hAT-Tip100        (310)    220       1   13409  
   407   26.1  1.3  5.3  chr1               3766473  3766630 (55811652) + TDR13D            DNA                     611    762     (0)   13410  
   514   20.4  2.4  8.3  chr1               3767428  3767443 (55810839) C Merlin-1_DR       DNA/Merlin           (8338)   2189    2038   13411  
   624   15.2  0.0  9.0  chr1               3767444  3767588 (55810694) + Mariner-N38_DR    DNA/TcMar-Tc1             1    133   (414)   13412  
  1214   11.2  7.3  0.0  chr1               3767590  3767766 (55810516) + hAT-N22C_DR       DNA/hAT-Ac                4    195   (499)   13413  
  4893    6.9  9.6  1.3  chr1               3767767  3768486 (55809796) C TDR13B2           DNA                     (0)    779       1   13414  
  2886   12.9  8.9  0.4  chr1               3768487  3768989 (55809293) + hAT-N22B_DR       DNA/hAT-Ac              178    723   (656)   13415  
   710   15.8  0.0  3.0  chr1               3768988  3769124 (55809158) C CryptonV-N4_DR    DNA/Crypton-V        (4471)   9022    8890   13416 *
   513   28.2  0.0  3.6  chr1               3769125  3769160 (55809122) + MuDR-2_DR         DNA/MULE-MuDR         20114  20280  (3653)   13417 *
  1034   14.9  0.0  1.4  chr1               3769152  3769597 (55808685) + (CAAT)n           Simple_repeat             1    571   (233)   13418  
   652   20.9  0.0  6.7  chr1               3769598  3769787 (55808495) + (CCAA)n           Simple_repeat             2    179     (0)   13419  
  1034   14.9  0.0  1.4  chr1               3769788  3769967 (55808315) + (CAAT)n           Simple_repeat           572    804     (0)   13418  
   277   25.7  0.6 10.0  chr1               3769914  3770077 (55808205) C DNA2-9_DR         DNA                  (1828)    873     724   13420 *
   357   22.0  2.9  8.7  chr1               3769964  3769993 (55808289) + EnSpm-8_DR        DNA/CMC-EnSpm          5961   6015  (3426)   13421  
   442   17.9  0.0  0.0  chr1               3769994  3770077 (55808205) + ANGEL             DNA/Kolobok              37    120   (189)   13422  
   357   22.0  2.9  8.7  chr1               3770078  3770113 (55808169) + EnSpm-8_DR        DNA/CMC-EnSpm          6016   6086  (3355)   13421  
   254   10.9  0.0  6.5  chr1               3770123  3770171 (55808111) + ANGEL             DNA/Kolobok             264    309     (0)   13423  
   210   14.1  1.4 13.6  chr1               3770172  3770199 (55808083) C hAT-N134_DR       DNA/hAT?              (328)    737     718   13424  
   222   28.8  3.7  2.8  chr1               3770347  3770377 (55807905) C Gypsy120-LTR_DR   LTR/Gypsy             (898)    138      66   13425  
   260   16.4  0.0  3.3  chr1               3770378  3770440 (55807842) C Rex1-31_DRe       LINE/Rex-Babar        (404)   3129    3069   13426 *
   275   17.4  0.0  2.9  chr1               3770393  3770463 (55807819) + EnSpm-9_DR        DNA/CMC-EnSpm           921    989  (7631)   13427  
   222   28.8  3.7  2.8  chr1               3770441  3770453 (55807829) C Gypsy120-LTR_DR   LTR/Gypsy             (898)     65      31   13425 *
   253   25.6  1.1  0.0  chr1               3770464  3770482 (55807800) C DNA-N43_DR        DNA/TcMar-Fot1        (346)    708     618   13428  
   252   23.2  3.4  2.2  chr1               3771239  3771326 (55806956) C L1-82_DR          LINE/L1               (224)   5786    5698   13429 *
   451   15.8  2.0  3.1  chr1               3771257  3771324 (55806958) + DNA8-26_DR        DNA                    1439   1505  (3025)   13430  
  5798    7.8  1.9  0.5  chr1               3771325  3772112 (55806170) + TC1DR3            DNA/TcMar-Tc1             1    799   (426)   13431  
  1602    7.4  4.0  0.7  chr1               3772114  3772386 (55805896) C hAT-N102B_DR      DNA/hAT-Tip100          (0)    907     626   13432  
   682    3.1  0.1  5.0  chr1               3772323  3772671 (55805611) + (TTA)n            Simple_repeat             1    332     (0)   13433 *
  3605    9.2 14.7  1.4  chr1               3772632  3773249 (55805033) C hAT-N102B_DR      DNA/hAT-Tip100        (208)    699       1   13434  
  3123    8.2  1.4  1.6  chr1               3773250  3773682 (55804600) + TC1DR3            DNA/TcMar-Tc1           793   1224     (1)   13435  
   237    7.0  3.5  0.0  chr1               3774382  3774438 (55803844) + EnSpm-N14_DR      DNA/CMC-EnSpm          3558   3616   (964)   13436 *
   295   11.5  1.6  0.0  chr1               3774394  3774454 (55803828) C Polinton-4N1_DR   DNA/Maverick         (5667)   4769    4708   13437  
   734   17.4  0.0  6.9  chr1               3774563  3775446 (55802836) + (TGAG)n           Simple_repeat             1    955   (739)   13438  
   404   26.3  0.0  4.2  chr1               3775447  3775700 (55802582) + (TGAA)n           Simple_repeat             1    243     (0)   13439  
   734   17.4  0.0  6.9  chr1               3775701  3776382 (55801900) + (TGAG)n           Simple_repeat           956   1694     (0)   13438  
   282   13.7  4.1 10.9  chr1               3776311  3776408 (55801874) + CryptonV-N5_DR    DNA/Crypton-V          5522   5613 (18924)   13440 *
   276    5.3  0.0  0.0  chr1               3777319  3777356 (55800926) C L2-1B_DR          LINE/L2               (641)    367     330   13441  
   266   19.4  5.3  4.0  chr1               3777332  3777406 (55800876) + hAT-N185B_DR      DNA/hAT?                468    543   (813)   13442 *
   481    6.3  0.0  0.0  chr1               3777357  3777419 (55800863) C Kolobok-4N1_DR    DNA/Kolobok-T2        (203)   1466    1404   13443 *
   633   22.0  2.8  2.2  chr1               3777400  3777419 (55800863) + DIRS-9_DR         LTR/Ngaro              6012   6032   (399)   13444  
  2767    4.4  1.1  1.6  chr1               3777420  3777787 (55800495) + SINE2-3_DR        SINE/tRNA-V-RTE           2    367     (1)   13445  
   287   27.9  6.2  5.0  chr1               3777617  3777718 (55800564) + CryptonV-N5_DR    DNA/Crypton-V          4175   4316 (20221)   13446 *
   526   12.6  0.0  0.0  chr1               3777719  3777805 (55800477) + TDR9              DNA                       1     87   (121)   13447 *
  1984    9.2 11.0  2.2  chr1               3777783  3778117 (55800165) + DNA-1-11_DR       DNA                      48    411   (313)   13448  
   287   27.9  6.2  5.0  chr1               3777806  3777841 (55800441) + CryptonV-N5_DR    DNA/Crypton-V          4317   4369 (20168)   13446 *
   447   10.4  0.0  0.0  chr1               3778129  3778195 (55800087) C Harbinger-N31_DR  DNA/PIF-Harbinger     (618)     67       1   13449  
   745    9.9  0.0  4.5  chr1               3778197  3778312 (55799970) + DNA-X-2_DR        DNA                     706    816     (0)   13450  
  1097   16.4  0.0  2.3  chr1               3778855  3779341 (55798941) + (TCTG)n           Simple_repeat             1    475     (0)   13451  
  1017   14.5  0.3  4.8  chr1               3779051  3779649 (55798633) + (TCTA)n           Simple_repeat             1    571     (0)   13452 *
   945   21.1 16.8  0.8  chr1               3779342  3779452 (55798830) C Polinton-4_DR     DNA/Maverick         (7434)  12851   12722   13453 *
   994   15.0  0.1  4.2  chr1               3779453  3779812 (55798470) + (TCTG)n           Simple_repeat             1    344     (0)   13454 *
  1018   10.8  0.3  2.9  chr1               3779776  3779835 (55798447) + (TCTA)n           Simple_repeat             1    251   (195)   13455  
   945   21.1 16.8  0.8  chr1               3779813  3780150 (55798132) C Polinton-4_DR     DNA/Maverick         (7436)  12721   12319   13453 *
   934   12.8  0.6  0.0  chr1               3780011  3780189 (55798093) + (TCCA)n           Simple_repeat             1    180     (0)   13456 *
   429   20.2  3.6  0.0  chr1               3780098  3780165 (55798117) C EnSpm-N48_DR      DNA/CMC-EnSpm        (1622)   1956    1851   13457 *
   448    6.5  0.0  0.0  chr1               3780166  3780242 (55798040) C HAT1_DR           DNA/hAT-Ac           (2645)    647     571   13458 *
  1018   10.8  0.3  2.9  chr1               3780190  3780233 (55798049) + (TCTA)n           Simple_repeat           252    446     (0)   13455  
   351    3.5  0.0  0.0  chr1               3780232  3780345 (55797937) + (CAAA)n           Simple_repeat             1    114     (0)   13459 *
   429   20.2  3.6  0.0  chr1               3780243  3780320 (55797962) C EnSpm-N48_DR      DNA/CMC-EnSpm        (1622)   1850    1726   13457  
  1776    7.9  0.0  0.0  chr1               3780363  3780590 (55797692) + PROTOP1_DR        DNA/P                   157    384     (0)   13460  
  2444   10.8 13.1  0.0  chr1               3780598  3780985 (55797297) C DNA-X-2B_DR       DNA                     (0)    439       1   13461  
  1774   16.5 14.0  2.3  chr1               3780987  3781421 (55796861) C Kolobok-N16B_DR   DNA/Kolobok?          (658)    485       1   13462  
   217   17.4  0.0  4.3  chr1               3781423  3781470 (55796812) + hAT-N203_DR       DNA/hAT-Tip100         5006   5051   (490)   13463  
   200   15.3  3.2  4.9  chr1               3781634  3781695 (55796587) + hAT-N159_DR       DNA/hAT-Ac             1539   1599   (223)   13464  
   298    2.7  0.0  1.4  chr1               3781788  3781861 (55796421) C DNA-1-7_DR        DNA/PIF-Harbinger     (688)    750     678   13465  
   248   12.9  0.9  4.9  chr1               3781789  3781894 (55796388) C DNA-6-N2_DR       DNA                   (789)   4267    4166   13466 *
   558    7.4 21.6  3.0  chr1               3781809  3781947 (55796335) C DNA-TA-4_DR       DNA/TcMar            (5082)   4713    4550   13467 *
   564    5.7 22.7  6.6  chr1               3781843  3781974 (55796308) C hAT-N137_DR       DNA/hAT-Ac            (848)   2723    2572   13468  
   399   22.2  5.3  4.7  chr1               3781948  3781974 (55796308) + MuDR-2_DR         DNA/MULE-MuDR         18826  18992  (4941)   13469 *
   822   14.6  1.4  2.0  chr1               3781982  3782128 (55796154) + DNA8-25_DR        DNA                    2035   2180  (1787)   13470  
   783   16.1  5.0  0.0  chr1               3781992  3782152 (55796130) C Mariner-N2_DR     DNA/TcMar            (2530)   1436    1268   13471 *
   249    6.6  0.0  1.6  chr1               3782364  3782425 (55795857) + hAT-N178B_DR      DNA/hAT-Ac              135    195  (1688)   13472 *
   264    6.5  6.3  1.5  chr1               3782375  3782437 (55795845) + ERV1-N7-I_DR      LTR/ERV1               5347   5412  (3156)   13473  
   610    2.9  0.7  0.0  chr1               3782737  3782751 (55795531) C EnSpm-N2_DR       DNA/CMC-EnSpm         (963)   3052    2969   13474  
   729   11.4  0.9  0.0  chr1               3782752  3782865 (55795417) + DNA9-3_DR         DNA/MULE-MuDR?         9440   9554  (1825)   13475  
   533   11.1  0.0  7.8  chr1               3782761  3782772 (55795510) + EnSpm-N42B_DR     DNA/CMC-EnSpm          1339   1378  (2926)   13476 *
   544    9.0  0.8  1.6  chr1               3782773  3782896 (55795386) C EnSpm-N36B_DR     DNA/CMC-EnSpm         (241)   3175    3053   13477 *
  1154   21.8  7.2 14.0  chr1               3782814  3783437 (55794845) C DNA6-6_DR         DNA                  (3866)   7415    6829   13478  
   309   23.4  8.7  2.3  chr1               3782873  3782985 (55795297) C hAT-2_DR          DNA/hAT-Charlie        (81)   2455    2237   13479 *
   533   11.1  0.0  7.8  chr1               3782897  3782926 (55795356) + EnSpm-N42B_DR     DNA/CMC-EnSpm          1379   1492  (2812)   13476  
  1306   20.0 10.6  4.5  chr1               3783098  3783113 (55795169) C Merlin-1_DR       DNA/Merlin           (5827)   4700    4609   13480  
  1662   13.4 10.6  2.5  chr1               3783114  3783443 (55794839) C TDR17B            DNA/Sola-1            (786)    760     405   13481  
  1306   20.0 10.6  4.5  chr1               3783444  3783495 (55794787) C Merlin-1_DR       DNA/Merlin           (5827)   4608    4280   13480  
   693    9.6  0.2  9.2  chr1               3784359  3785022 (55793260) + (TAA)n            Simple_repeat             1    659   (114)   13482  
   309    2.8  1.4  0.0  chr1               3785023  3785094 (55793188) + hAT-N178B_DR      DNA/hAT-Ac              138    210  (1673)   13483  
   693    9.6  0.2  9.2  chr1               3785095  3785207 (55793075) + (TAA)n            Simple_repeat           660    773     (0)   13482  
   405   13.8 11.0  1.6  chr1               3786467  3786584 (55791698) C hAT-N138B_DR      DNA/hAT-Ac            (143)   1306    1178   13484 *
   547   13.9  0.0  0.0  chr1               3786494  3786579 (55791703) + SINE2-4_DR        SINE/tRNA-V-RTE         149    234   (137)   13485  
   423   26.3  1.7  0.9  chr1               3786580  3786602 (55791680) + Helitron-2_DR     RC/Helitron           23160  23255  (4157)   13486 *
  1697   12.1  1.4  0.7  chr1               3786584  3786866 (55791416) + Kolobok-N16B_DR   DNA/Kolobok?            348    632   (511)   13487  
   339   15.4 31.9  0.0  chr1               3786870  3786960 (55791322) + DNA6-6_DR         DNA                    7877   7996  (3285)   13488 *
  1911   12.6  8.0  1.1  chr1               3786882  3787217 (55791065) + SINE2-4_DR        SINE/tRNA-V-RTE           9    367     (4)   13489  
  1851   20.3 11.3 12.0  chr1               3786920  3787332 (55790950) + Helitron-2_DR     RC/Helitron           23065  23820  (3591)   13490 *
  2582    6.6  1.7  0.3  chr1               3787333  3787680 (55790602) + SINE2-3_DR        SINE/tRNA-V-RTE          16    368     (0)   13491  
  1170   17.0  3.6  3.3  chr1               3787441  3787714 (55790568) + ZFERV-2N1-I_DR    LTR/ERV1               5797   6071   (906)   13492 *
   670   14.9  1.2  5.1  chr1               3787576  3787738 (55790544) + Mariner-N5_DR     DNA/TcMar              4703   4859  (4110)   13493 *
   669   14.7  0.0  0.0  chr1               3788218  3788319 (55789963) C HE1_DR1           SINE/tRNA-V-RTE       (293)    109       8   13494  
   557   21.7  0.0  0.9  chr1               3788320  3788333 (55789949) C EnSpm-N17_DR      DNA/TcMar            (2064)   3129    3015   13495  
   404   30.1  1.5  0.7  chr1               3788334  3788350 (55789932) + MuDR-2_DR         DNA/MULE-MuDR         20145  20278  (3655)   13496  
   424   25.5  2.9  0.0  chr1               3788912  3789115 (55789167) + hAT-13_DR         DNA/hAT-Tip100         2311   2520   (282)   13497 *
  1127    9.3  0.2  3.4  chr1               3788939  3788955 (55789327) + (TAGA)n           Simple_repeat             1     32   (419)   13498  
   364   20.9  3.7  8.3  chr1               3788956  3789169 (55789113) + HAT1_DR           DNA/hAT-Ac              443    647  (2645)   13499  
   273   20.7  0.0 10.3  chr1               3789021  3789192 (55789090) + EnSpm-N48_DR      DNA/CMC-EnSpm          1800   1955  (1623)   13500 *
  1127    9.3  0.2  3.4  chr1               3789193  3789404 (55788878) + (TAGA)n           Simple_repeat            33    451     (0)   13498  
  1059    6.2  0.0  0.0  chr1               3789250  3789428 (55788854) + (CAGG)n           Simple_repeat             1    179     (0)   13501 *
   242   12.7  0.0  3.6  chr1               3789382  3789438 (55788844) + Ginger1-N1_DR     DNA/Ginger-1           2244   2298   (360)   13502 *
   231   18.0  2.8  7.2  chr1               3789391  3789432 (55788850) C CryptonV-N3_DR    DNA/Crypton-V         (801)  19862   19824   13503 *
   406    2.0  0.0  0.0  chr1               3789433  3789481 (55788801) + hAT-N96_DR        DNA/hAT-Ac                1     49   (982)   13504  
   206   24.9  0.0 10.1  chr1               3789439  3789450 (55788832) + Polinton-4_DR     DNA/Maverick          12572  12619  (7668)   13505 *
  7430    2.6  1.0  0.0  chr1               3789480  3790354 (55787928) + hAT-N96_DR        DNA/hAT-Ac              148   1031     (0)   13506  
   382   12.2  1.3  2.7  chr1               3790355  3790420 (55787862) C EnSpm-N61_DR      DNA/CMC-EnSpm        (1744)   2389    2325   13507 *
   558    1.2  0.0  0.0  chr1               3790355  3790438 (55787844) + (TAGA)n           Simple_repeat             4     87     (0)   13508  
   300   25.0  1.1  0.0  chr1               3790421  3790436 (55787846) + ERV1-7_DR-I       LTR/ERV1               1986   2078  (4625)   13509 *
   231   28.4  8.2  2.6  chr1               3790791  3790974 (55787308) C Kolobok-4_DR      DNA/Kolobok-T2       (3117)   3514    3321   13510 *
   870   21.5 12.3  9.1  chr1               3790813  3791420 (55786862) + Helitron-N2_DR    RC/Helitron             940   1565   (898)   13511  
   496   13.8  0.0  6.4  chr1               3791251  3791466 (55786816) + ZFERV-2-I_DR      LTR/ERV1                655    857  (9707)   13512 *
   560    2.5  0.0  2.5  chr1               3791312  3791324 (55786958) + EnSpm-N42_DR      DNA/CMC-EnSpm           545    568   (684)   13513  
   806    3.2  0.0 11.8  chr1               3791325  3791466 (55786816) + DNA-2-32_DR       DNA/CMC-EnSpm?         5490   5616  (3166)   13514  
   560    2.5  0.0  2.5  chr1               3791467  3791595 (55786687) + EnSpm-N42_DR      DNA/CMC-EnSpm           569    821   (431)   13513  
   982   20.3  1.2  9.1  chr1               3791622  3791669 (55786613) C Merlin-1_DR       DNA/Merlin           (8929)   1598    1574   13515  
  2497   14.0  5.7  4.5  chr1               3791670  3792192 (55786090) C DNA-X-4_DR        DNA                     (0)   1245     717   13516  
  1735   19.2 22.7  6.7  chr1               3791689  3792179 (55786103) + Merlin-2_DR       DNA/Merlin            10101  11171  (2747)   13517 *
  1860   12.3 18.2  2.2  chr1               3792180  3792619 (55785663) C DNA-X-4_DR        DNA                   (736)    509       1   13516  
   739   18.5  7.1  0.0  chr1               3792620  3792645 (55785637) C Merlin-1_DR       DNA/Merlin           (9388)   1139    1101   13515 *
  1871   16.2  0.2 35.0  chr1               3792618  3792643 (55785639) + MuDR-2_DR         DNA/MULE-MuDR         15813  15858  (8075)   13518  
  3423    8.7  1.4  0.0  chr1               3792644  3793147 (55785135) + Mariner-N38_DR    DNA/TcMar-Tc1             1    511    (36)   13519  
  1871   16.2  0.2 35.0  chr1               3793148  3793463 (55784819) + MuDR-2_DR         DNA/MULE-MuDR         15859  16440  (7493)   13518  
  1110   11.2  2.8  6.7  chr1               3793251  3793498 (55784784) + Zisupton-6_DR     DNA/Zisupton           9119   9357 (12759)   13520 *
   787    9.9  7.1  1.3  chr1               3793352  3793575 (55784707) + EnSpm-N2_DR       DNA/CMC-EnSpm          2918   3154   (861)   13521 *
   482    7.2  1.8 13.0  chr1               3793993  3794103 (55784179) C EnSpm-N16_DR      DNA/CMC-EnSpm           (0)    202     103   13522  
   797    8.7  5.2  0.0  chr1               3794118  3794232 (55784050) + hAT-N202_DR       DNA/hAT-Tip100            1    121  (1764)   13523  
   274   12.7  0.0  9.4  chr1               3794189  3794209 (55784073) C Harbinger-N17_DR  DNA/PIF-Harbinger     (995)    650     577   13524 *
   261    8.4  8.1  3.3  chr1               3794210  3794295 (55783987) C Helitron-4_DR     RC/Helitron         (19897)  11971   11882   13525  
   201    9.6  1.3  5.4  chr1               3794238  3794314 (55783968) C EnSpm-N13_DR      DNA/CMC-EnSpm       (16585)   5564    5491   13526 *
  4276    7.9  0.9  0.9  chr1               3794255  3794883 (55783399) + Merlin-1_DR       DNA/Merlin             1589   2217  (8310)   13527  
   891   19.5 30.4  1.7  chr1               3794988  3795316 (55782966) + DNA-5-1_DR        DNA/hAT?                163    584   (155)   13528 *
  4744    1.9  1.6  0.5  chr1               3795315  3795882 (55782400) C RTEX-1_DR         LINE/RTE-X              (8)   4724    4151   13529  
   725    9.7 16.1  0.0  chr1               3795875  3795998 (55782284) + DNA-5-1_DR        DNA/hAT?                596    739     (0)   13530 *
  1238   12.6  0.0  0.0  chr1               3795999  3796186 (55782096) + SINE2-4_DR        SINE/tRNA-V-RTE         184    371     (0)   13531  
   781   19.8  0.8  2.5  chr1               3796187  3796215 (55782067) + HATN17_DR         DNA/hAT-Tip100          345    505  (1042)   13532  
   317    4.3  2.2  0.0  chr1               3796192  3796236 (55782046) C EnSpm-N16_DR      DNA/CMC-EnSpm         (119)     83      38   13522 *
   824    9.3  0.0  0.0  chr1               3796237  3796354 (55781928) C LOOPERN3B_DR      DNA/Kolobok-T2          (0)   1049     932   13533  
  2862   11.4 12.2  1.2  chr1               3796369  3796885 (55781397) C LOOPERN3B_DR      DNA/Kolobok-T2        (476)    573       1   13533  
   214   12.8  0.0  0.0  chr1               3796886  3796922 (55781360) + EnSpm-N10_DR      DNA/CMC-EnSpm          9267   9303     (5)   13534  
   541   18.4  4.2  4.9  chr1               3797607  3797624 (55780658) + DNA2-16_DR        DNA                    8019   8035 (10016)   13535  
  2494    8.8  1.3  2.4  chr1               3797625  3797998 (55780284) + SINE2-4_DR        SINE/tRNA-V-RTE           1    370     (1)   13536  
  2104   13.8  1.7  5.9  chr1               3797634  3798055 (55780227) C Merlin-1_DR       DNA/Merlin           (5835)   4692    4288   13537 *
   298   12.9  1.8  4.8  chr1               3798413  3798583 (55779699) + T-rich            Low_complexity            4    169     (0)   13538  
   217   16.3  0.0  2.3  chr1               3798643  3798686 (55779596) C EnSpm-N25_DR      DNA/CMC-EnSpm        (4123)    563     521   13539 *
  1009   21.0  6.1  3.3  chr1               3798650  3798944 (55779338) C ANGEL             DNA/Kolobok             (6)    303       1   13540  
   262    8.6  0.0  0.0  chr1               3798914  3798948 (55779334) C Kolobok-N10_DR    DNA/Kolobok           (608)     35       1   13541 *
   207   14.9  2.1  2.1  chr1               3798920  3798967 (55779315) C IS3EU-1_DR        DNA/IS3EU            (4771)   3933    3886   13542 *
   517   19.7 12.4  0.0  chr1               3799415  3799551 (55778731) + DIRS-4N1-LTR_DR   LTR/Ngaro                 1    154   (200)   13543  
   260   20.3  3.1  0.0  chr1               3799703  3799766 (55778516) C ANGEL             DNA/hAT                 (0)    309     244   13544  
  2058   11.4  4.8  4.8  chr1               3799845  3800240 (55778042) + EnSpm-N21_DR      DNA/CMC-EnSpm            32    427    (52)   13545  
   223   23.9  2.9  2.9  chr1               3800311  3800350 (55777932) C Gypsy75-I_DR      LTR/Gypsy            (5106)   1381    1342   13546  
  1595   10.5 16.6  2.0  chr1               3800351  3800651 (55777631) C TC1DR3            DNA/TcMar-Tc1           (0)   1225     882   13547 *
  2356    7.4  1.6  0.0  chr1               3800645  3800953 (55777329) C TC1DR3            DNA/TcMar-Tc1         (908)    317       4   13548  
   864   10.6  2.8 13.7  chr1               3800956  3801173 (55777109) + EnSpm-N16_DR      DNA/CMC-EnSpm             6    202     (0)   13549  
   455   20.6  2.2  0.0  chr1               3801551  3801642 (55776640) + Kolobok-N11_DR    DNA/Kolobok-T2           38    131   (340)   13550 *
  2398   11.2  1.6  0.3  chr1               3801640  3802005 (55776277) + HE1_DR1           SINE/tRNA-V-RTE          12    382    (20)   13551  
   626   20.7  1.9  3.3  chr1               3801870  3802024 (55776258) + ERV1-N1-I_DR      LTR/ERV1               1663   1815  (3702)   13552 *
   962   12.0  0.0  3.1  chr1               3802031  3802194 (55776088) + Kolobok-N11_DR    DNA/Kolobok-T2          154    312   (159)   13553  
  3207    5.3  1.0  0.0  chr1               3802386  3802782 (55775500) C DIRS-N2_DR        LTR/Ngaro               (0)   6029    5629   13554  
  1775    6.7  0.0  0.0  chr1               3802863  3803087 (55775195) C HATN8_DR          DNA/Zisupton           (30)    225       1   13555  
   369   14.5  0.0  2.9  chr1               3803088  3803113 (55775169) C hAT-N35B_DR       DNA/hAT-Ac           (1004)    608     585   13556  
   315   20.2  7.4  5.7  chr1               3803196  3803225 (55775057) + EnSpm-N13_DR      DNA/CMC-EnSpm          8056   8178 (13971)   13557  
   332   18.4  4.4  4.4  chr1               3803226  3803316 (55774966) + CryptonV-N4_DR    DNA/Crypton-V          5012   5102  (8391)   13558  
   234   24.8 11.3  3.5  chr1               3803298  3803343 (55774939) C DNA2-8_DR         DNA/CMC-EnSpm        (2686)   1721    1628   13559 *
   307   20.5  0.0  0.0  chr1               3803344  3803419 (55774863) C ANGEL             DNA/hAT               (137)    172      97   13544  
  4399   11.1  3.5  2.6  chr1               3803420  3804633 (55773649) C DIRS-1C-LTR_DR    LTR/Ngaro               (1)    617       2   13560  
   234   24.8 11.3  3.5  chr1               3803422  3803456 (55774826) C DNA2-8_DR         DNA/CMC-EnSpm        (2686)   1627    1551   13559 *
   208    3.3  3.3  0.0  chr1               3804638  3804651 (55773631) C Merlin-2_DR       DNA/Merlin           (7779)   6142    6128   13561  
  9111    3.2  1.5  0.5  chr1               3804652  3805747 (55772535) C Looper-N8_DR      DNA/Kolobok-T2          (0)   1107       1   13562  
   444   24.8  4.6 12.0  chr1               3805584  3805780 (55772502) C SAT-26_DR         Satellite            (1164)   2719    2536   13563 *
   243   25.0  7.2  1.0  chr1               3805745  3805841 (55772441) C hAT-N134_DR       DNA/hAT?              (224)    841     739   13564 *
   221   20.4  0.0  0.0  chr1               3806326  3806379 (55771903) C hAT-2n1_DR        DNA/hAT-Charlie       (116)   1094    1045   13565  
   210   24.6  0.0  0.0  chr1               3806330  3806386 (55771896) + EnSpm-N14_DR      DNA/CMC-EnSpm          3602   3658   (922)   13566 *
  1403   17.8 15.4  0.0  chr1               3806555  3806846 (55771436) + DNA8-17_DR        DNA/hAT-Tip100         1329   1665   (148)   13567  
  1036   20.9 11.9  5.7  chr1               3806847  3806946 (55771336) C Merlin-1_DR       DNA/Merlin           (2008)   8516    8102   13568  
   271    2.7  0.0  0.0  chr1               3806915  3806951 (55771331) C hAT-2n1_DR        DNA/hAT-Charlie       (151)   1059    1027   13565 *
   446   18.5 10.1  0.0  chr1               3807670  3807788 (55770494) C EnSpm-3N1_DR      DNA/CMC-EnSpm          (27)    156      26   13569  
  2174   11.9  6.6  1.1  chr1               3807800  3808147 (55770135) + SINE2-4_DR        SINE/tRNA-V-RTE           1    367     (4)   13570  
   901   18.8  5.1  2.9  chr1               3808014  3808249 (55770033) + EnSpm-N37_DR      DNA/CMC-EnSpm           333    573  (6074)   13571 *
   207   11.4  8.6  0.0  chr1               3808623  3808657 (55769625) C ERV1-2B-LTR_DR    LTR/ERV-Foamy         (142)    878     841   13572  
   327   21.9  1.7  2.9  chr1               3809040  3809224 (55769058) + (TTA)n            Simple_repeat             1    182     (0)   13573  
   262    6.8  5.3  2.6  chr1               3809194  3809269 (55769013) C DNA-TA-4_DR       DNA/TcMar            (3640)   6155    6078   13574 *
   306   11.5  0.0  7.1  chr1               3809209  3809283 (55768999) C DNA9-3_DR         DNA/MULE-MuDR?       (1126)  10253   10184   13575 *
   347    6.3  2.5  0.0  chr1               3809226  3809304 (55768978) + DNA-6-N2_DR       DNA                    4221   4301   (755)   13576  
   223   20.4  3.1  9.6  chr1               3809305  3809442 (55768840) + DNA-1-7_DR        DNA/PIF-Harbinger       676    906   (532)   13577  
   222   22.8  1.4  0.7  chr1               3809336  3809350 (55768932) + (TTA)n            Simple_repeat             1     33   (114)   13578 *
   261   15.8  9.6  1.1  chr1               3809351  3809433 (55768849) + DNA9-3_DR         DNA/MULE-MuDR?          959   1048 (10331)   13579  
   221   18.6  2.2  9.6  chr1               3809414  3809502 (55768780) + DNA9-3_DR         DNA/MULE-MuDR?          959   1041 (10338)   13579 *
   222   22.8  1.4  0.7  chr1               3809434  3809481 (55768801) + (TTA)n            Simple_repeat            34    147     (0)   13578  
  2147   14.8  3.0  3.7  chr1               3809579  3810012 (55768270) + Merlin-1_DR       DNA/Merlin             4262   4692  (5835)   13580 *
  2578    7.7  3.1  0.6  chr1               3809661  3810015 (55768267) C SINE2-4_DR        SINE/tRNA-V-RTE         (2)    369       6   13581  
   631   29.5  4.8  0.0  chr1               3809832  3810041 (55768241) C DIRS-N4_DR        LTR/Ngaro             (224)   5572    5353   13582 *
  1189   14.7  4.8  1.3  chr1               3810603  3810829 (55767453) C EnSpm-6N1_DR      DNA/CMC-EnSpm        (2790)   6446    6212   13583 *
  1434    6.7 21.9  0.0  chr1               3810638  3810875 (55767407) C SINE2-4_DR        SINE/tRNA-V-RTE         (0)    371      82   13584  
  1225   11.8 32.3  0.0  chr1               3810876  3810916 (55767366) C EnSpm-N17_DR      DNA/TcMar            (1805)   3388    3020   13585  
   236   14.6 10.4  0.0  chr1               3810881  3810928 (55767354) C DNA8-9_DR         DNA/hAT-Ac            (605)    846     794   13586 *
   232   22.4  0.0  1.7  chr1               3810929  3810939 (55767343) + DNA8-10_DR        DNA/hAT-Ac             2779   2836  (1182)   13587  
   450   18.2  1.0  1.4  chr1               3811120  3811269 (55767013) + ENSPM-6_DR        DNA/CMC-EnSpm         13954  14076 (18540)   13588  
   285   15.8 16.8  1.6  chr1               3811470  3811868 (55766414) C MuDR-3_DR         DNA/MULE-MuDR        (5827)   1145     527   13589 *
   788   15.6  0.0  1.8  chr1               3811497  3811673 (55766609) + (TTA)n            Simple_repeat             1    261   (258)   13590  
   555   27.8  0.0  0.0  chr1               3811674  3811853 (55766429) + (CAT)n            Simple_repeat             1    180     (0)   13591  
   353   28.2  6.9  2.7  chr1               3811748  3812035 (55766247) + L1-11_DR          LINE/L1                6195   6494   (830)   13592 *
   788   15.6  0.0  1.8  chr1               3811854  3812025 (55766257) + (TTA)n            Simple_repeat           262    519     (0)   13590  
   210   23.0  9.0  0.0  chr1               3811955  3812054 (55766228) C DIRS-8B_DR        LTR/Ngaro            (7005)    308     200   13593 *
   890   14.5  0.0  2.1  chr1               3812345  3812492 (55765790) C DNA9-N1_DR        DNA/MULE-NOF         (4636)    380     236   13594  
   621   21.6  0.0  2.4  chr1               3812551  3812678 (55765604) + Gypsy91-I_DR      LTR/Gypsy                 1    125  (4134)   13595  
   370   17.3 13.8  4.4  chr1               3812710  3812854 (55765428) C Gypsy-169-LTR_DR  LTR/Gypsy               (9)    297     140   13596  
  1555    1.5  3.4  1.0  chr1               3812873  3813076 (55765206) + Rex1-31_DRe       LINE/Rex-Babar         3322   3530     (3)   13597  
   863   14.7  0.0  0.0  chr1               3813084  3813219 (55765063) C Gypsy91-LTR_DR    LTR/Gypsy             (158)    136       1   13598  
   349    5.0 18.3  0.0  chr1               3813220  3813278 (55765004) C EnSpm-N3C_DR      DNA/CMC-EnSpm         (213)     70       1   13599  
 17186    1.9  0.5  0.5  chr1               3813871  3815886 (55762396) C DNA-AT-3_DR       DNA                     (0)   2015       1   13600  
   239   23.7  5.3 11.1  chr1               3815984  3816116 (55762166) + EnSpm-N26_DR      DNA/CMC-EnSpm             1    126   (487)   13601 *
   310   14.9  0.0  0.0  chr1               3816076  3816122 (55762160) C EnSpm-N26B_DR     DNA/CMC-EnSpm          (35)    186     140   13602 *
   666   25.0  1.4  2.4  chr1               3816093  3816301 (55761981) + DIRS-8B_DR        LTR/Ngaro              6876   7082   (231)   13603 *
  2527    6.5  2.9  0.6  chr1               3816121  3816460 (55761822) + SINE2-4_DR        SINE/tRNA-V-RTE          24    371     (0)   13604  
  2096   15.9  9.2  1.2  chr1               3816128  3816605 (55761677) + EnSpm-6N1_DR      DNA/CMC-EnSpm          6073   6588  (2648)   13605 *
   290   14.5  2.3 10.7  chr1               3816511  3816641 (55761641) + hAT-N31_DR        DNA/hAT-Ac              111    231  (1231)   13606 *
   238    6.9  0.0  0.0  chr1               3816638  3816666 (55761616) + EnSpm-N44_DR      DNA/CMC-EnSpm          1011   1039  (7613)   13607 *
  5795    6.4 11.1  2.0  chr1               3816665  3817607 (55760675) + hAT-N185B_DR      DNA/hAT?                 64   1339    (17)   13608  
   355   18.6  1.6  0.8  chr1               3817602  3817726 (55760556) + Merlin-1_DR       DNA/Merlin             8079   8204  (2323)   13609 *
   373   20.2  4.3  0.0  chr1               3817666  3817681 (55760601) + DNA-8-24_DR       DNA/hAT-Tip100          467    486  (1297)   13610  
   575   20.0  7.1  0.0  chr1               3817682  3817836 (55760446) + TDR6              DNA                       1    166    (84)   13611  
  2259    9.9 17.6  1.1  chr1               3817945  3818341 (55759941) C TDR8B             DNA/hAT-Ac              (1)    962     501   13612  
   709   19.9 14.8  2.1  chr1               3818340  3818555 (55759727) + hAT-N157_DR       DNA/hAT-Ac              477    719   (838)   13613 *
   400    7.7  0.0  0.0  chr1               3818536  3818587 (55759695) C TDR8B             DNA/hAT-Ac            (911)     52       1   13612 *
   208   22.2  0.0  0.0  chr1               3819179  3819223 (55759059) C L1-20_DR          LINE/L1              (5601)    437     393   13614  
   564   22.4  3.4  6.0  chr1               3819291  3819494 (55758788) + Merlin-N3_DR      DNA/Merlin               11    209    (46)   13615  
  5565    8.6  9.0  0.4  chr1               3819502  3820342 (55757940) C TDR2              DNA/TcMar-Tc1           (0)    937      25   13616  
   985   10.6  0.0  0.0  chr1               3820741  3820882 (55757400) C hAT-N167B_DR      DNA/hAT-Charlie       (194)   1379    1238   13617  
   918   16.8  1.3  9.4  chr1               3821364  3821593 (55756689) + Harbinger-3N2_DR  DNA/PIF-Harbinger        32    244    (28)   13618  
  6483   11.3  0.5  0.5  chr1               3821647  3824002 (55754280) + EnSpm-N5B_DR      DNA/CMC-EnSpm            65   1229    (63)   13619  
  2033   14.4  5.6  0.0  chr1               3824173  3824527 (55753755) + HE1_DR1           SINE/tRNA-V-RTE          12    386    (16)   13620  
   713   15.8  0.0  0.9  chr1               3825151  3825265 (55753017) C SINE2-3B_DR       SINE/tRNA-V             (2)    349     236   13621  
   228   11.9  0.0  1.5  chr1               3825253  3825320 (55752962) + hAT-N178_DR       DNA/hAT-Ac              127    193  (1514)   13622 *
   516   16.9 37.5  4.6  chr1               3825261  3825657 (55752625) C DNA9-3_DR         DNA/MULE-MuDR?       (9531)   1848    1327   13623 *
  1941   19.9 10.2  3.5  chr1               3825384  3825993 (55752289) C Merlin-1_DR       DNA/Merlin           (5902)   4625    3977   13624  
  1152   10.0 14.0  1.2  chr1               3825833  3825858 (55752424) C hAT-N137_DR       DNA/hAT-Ac            (842)   2729    2480   13625 *
  1278    7.7 14.3  0.0  chr1               3825859  3826054 (55752228) C SINE2-3_DR        SINE/tRNA-V-RTE         (0)    368     145   13626  
   300   18.3  5.9  2.5  chr1               3826056  3826143 (55752139) C DNA6-6_DR         DNA                  (7054)   4227    4158   13627  
   248    6.8  0.0  0.0  chr1               3826092  3826150 (55752132) + DNA-6-N2_DR       DNA                    4210   4268   (788)   13628 *
   247   12.5  4.8  0.0  chr1               3826151  3826194 (55752088) + DNA-1-7_DR        DNA/PIF-Harbinger       692    799   (639)   13629  
   772   16.0  7.3  2.0  chr1               3826378  3826568 (55751714) + EnSpm-N16_DR      DNA/CMC-EnSpm             1    201     (1)   13630  
   225    5.9  2.8  5.7  chr1               3827216  3827287 (55750995) + DNA-6-N2_DR       DNA                    4194   4263   (793)   13631 *
   238   19.9  0.0  1.4  chr1               3827241  3827427 (55750855) + GA-rich           Low_complexity            1    184     (0)   13632  
   206   23.2  0.0  1.0  chr1               3827426  3827525 (55750757) C DNA-6-N2_DR       DNA                  (4172)    884     786   13627 *
   273   15.8  0.6  6.7  chr1               3827444  3827619 (55750663) + (TAA)n            Simple_repeat             3    165     (0)   13633  
   259   11.6  0.0  0.0  chr1               3827785  3827827 (55750455) + hAT-N170_DR       DNA/Merlin                1     43   (173)   13634  
   783   10.1 10.7  0.7  chr1               3827943  3828082 (55750200) + LOOPERN4B_DR      DNA/Kolobok-T2           26    179   (324)   13635  
   364   11.3  2.6  0.0  chr1               3828085  3828319 (55749963) + (TAAA)n           Simple_repeat             1    241     (0)   13636  
   206   24.8  7.3  3.9  chr1               3828287  3828437 (55749845) C TE-X-24_DR        Unknown                (41)   1459    1304   13637 *
   239   22.1  1.1  8.4  chr1               3829145  3829233 (55749049) + Polinton-4_DR     DNA/Maverick          12614  12696  (7591)   13638 *
  1310   31.2  1.3  6.3  chr1               3829161  3830028 (55748254) C hAT-N22_DR        DNA/hAT-Ac            (644)   1094     268   13639  
   443   27.9  1.1  3.9  chr1               3829869  3830051 (55748231) + (TGGA)n           Simple_repeat             3    180     (0)   13640 *
   242   14.1  0.0  4.2  chr1               3830065  3830138 (55748144) C hAT-N34_DR        DNA/hAT-Ac            (266)    683     613   13641 *
   641   12.9  0.0 31.7  chr1               3830075  3830427 (55747855) + DNA9-3_DR         DNA/MULE-MuDR?         9364   9631  (1748)   13642 *
  1156    0.0  1.2  0.0  chr1               3830239  3830483 (55747799) C EnSpm-N2_DR       DNA/CMC-EnSpm         (950)   3065    2920   13643  
   431   18.6  6.5  1.9  chr1               3830240  3830251 (55748031) C Zisupton-6_DR     DNA/Zisupton        (20802)   1314    1236   13644 *
   632   12.2  0.8  0.4  chr1               3830252  3830262 (55748020) + Kolobok-4_DR      DNA/Kolobok-T2         4954   4975  (1656)   13645  
   768    8.3  8.2  1.1  chr1               3830287  3830554 (55747728) C ZFERV-2-I_DR      LTR/ERV1             (9681)    883     597   13646  
   223   13.5  0.0 46.1  chr1               3830374  3830579 (55747703) + CryptonV-3_DR     DNA/Crypton-V           399    539 (22914)   13647 *
   632   12.2  0.8  0.4  chr1               3830406  3830514 (55747768) + Kolobok-4_DR      DNA/Kolobok-T2         4976   5217  (1414)   13645  
   431   18.6  6.5  1.9  chr1               3830515  3830546 (55747736) C Zisupton-6_DR     DNA/Zisupton        (20802)   1235     994   13644  
   330   15.8  3.6  4.7  chr1               3830548  3830638 (55747644) + TDR7              DNA                      48    110   (431)   13648  
   247   23.7 10.7  6.4  chr1               3830572  3830643 (55747639) C hAT-N127_DR       DNA/hAT-Charlie      (4872)   5444    5315   13649 *
   419   15.6  3.1  2.0  chr1               3830644  3830741 (55747541) + TDR7              DNA                     330    428   (113)   13650  
   247   23.7 10.7  6.4  chr1               3830742  3830796 (55747486) C hAT-N127_DR       DNA/hAT-Charlie      (4872)   5314    5211   13649  
   683   23.2  1.6  6.7  chr1               3831103  3831352 (55746930) C DNA8-25_DR        DNA                  (1698)   2269    2032   13651 *
  1063   18.3  6.0  9.4  chr1               3831177  3831495 (55746787) + CryptonV-N2_DR    DNA/Crypton-V         15583  15891   (747)   13652 *
  1625   16.0  5.8  3.9  chr1               3831213  3831537 (55746745) C SINE2-4_DR        SINE/tRNA-V-RTE         (0)    371      41   13653  
   207   21.1  3.9  0.0  chr1               3831653  3831756 (55746526) + (CCAA)n           Simple_repeat             1    108     (0)   13654  
   283   13.2  3.6  0.0  chr1               3831785  3831867 (55746415) C Zisupton-7_DR     DNA/Zisupton         (5523)  11559   11474   13655 *
   346    2.9  0.0  0.0  chr1               3831808  3831875 (55746407) C ENSPM-6_DR        DNA/CMC-EnSpm       (17704)  14912   14845   13656  
   346    9.5  0.0  4.8  chr1               3831876  3831895 (55746387) + DNA-N43_DR        DNA/TcMar-Fot1          664    747   (307)   13657  
   383   20.6  1.1  7.8  chr1               3832006  3832304 (55745978) + (CAAT)n           Simple_repeat             1    278     (0)   13658  
   240    3.0  0.0  0.0  chr1               3833130  3833207 (55745075) + (TTAAA)n          Simple_repeat             1     78     (0)   13659  
   311   15.5  6.7  5.6  chr1               3833264  3833352 (55744930) + CryptonV-N4_DR    DNA/Crypton-V          1124   1213 (12280)   13660 *
   524    6.3  0.0  3.2  chr1               3833343  3833440 (55744842) + (TTAG)n           Simple_repeat             3     97     (0)   13661  
   209   23.3  9.2  1.7  chr1               3833353  3833372 (55744910) + Merlin-N5_DR      DNA/Merlin               26    142  (4163)   13662 *
   748   13.6  6.7  5.7  chr1               3833399  3833608 (55744674) + TDR16             DNA/Merlin              100    311     (2)   13663  
   282    9.3  0.6  2.6  chr1               3833998  3834180 (55744102) + (TAAA)n           Simple_repeat             1    179     (0)   13664  
   279    8.1  0.0  0.0  chr1               3834126  3834187 (55744095) + Mariner-N5_DR     DNA/TcMar              2147   2208  (6761)   13665 *
  2829   11.1 18.5  0.0  chr1               3834197  3834703 (55743579) C Kolobok-4N1_DR    DNA/Kolobok-T2       (1068)    601       1   13666  
  1163   10.6 13.7  2.6  chr1               3834704  3834900 (55743382) C Harbinger-4N1_DR  DNA/PIF-Harbinger     (799)    222       4   13667  
   884   15.6 12.6  7.8  chr1               3834704  3834925 (55743357) C ENSPM-6_DR        DNA/CMC-EnSpm       (25781)   6835    6604   13668 *
   650   11.3  0.0  1.7  chr1               3834887  3835003 (55743279) C DNA-2-30B_DR      DNA                   (292)    121       7   13669 *
   225   19.0  2.4  4.9  chr1               3834934  3835016 (55743266) C HATN12_DR         DNA/hAT-Ac            (341)    238     158   13670 *
   378   10.6 16.7  0.0  chr1               3835494  3835559 (55742723) + CryptonV-N5_DR    DNA/Crypton-V         17000  17076  (7461)   13671  
   296   14.2 18.1  2.4  chr1               3835497  3835568 (55742714) + hAT-N164_DR       DNA/hAT-Tip100         1280   1362   (678)   13672 *
   280   23.6  9.7  6.0  chr1               3835598  3835741 (55742541) C DNA-8-26_DR       DNA/hAT-Tip100       (1895)    279     131   13673 *
   976   10.8 10.1  0.0  chr1               3835727  3835884 (55742398) + hAT-N126C_DR      DNA/hAT-Ac              460    633    (10)   13674  
  1747   14.6  3.7  0.0  chr1               3835908  3836230 (55742052) + Mariner-N38_DR    DNA/TcMar-Tc1           163    497    (50)   13675 *
  2068   11.5  0.0  1.4  chr1               3836226  3836579 (55741703) + Crack-6_DR        LINE/L2                2189   2537   (213)   13676  
   338   13.2  0.0 12.9  chr1               3836476  3836606 (55741676) C Harbinger1_DR     DNA/PIF-Harbinger    (1556)   2905    2790   13677 *
   435   16.9  0.0  4.0  chr1               3836503  3836607 (55741675) + EnSpm-6N1_DR      DNA/CMC-EnSpm          6483   6583  (2653)   13678 *
  3749   10.4  3.4  1.8  chr1               3836522  3837168 (55741114) + Merlin-1_DR       DNA/Merlin             1538   2194  (8333)   13679  
  1450    9.4  0.0  5.1  chr1               3837147  3837392 (55740890) + Crack-6_DR        LINE/L2                2516   2749     (1)   13676 *
   274    8.2 10.2  0.0  chr1               3837391  3837439 (55740843) + hAT-N21B_DR       DNA/hAT-Ac             1167   1220    (81)   13680 *
   292    6.8  4.5  0.0  chr1               3837400  3837443 (55740839) C hAT-N164_DR       DNA/hAT-Tip100       (1165)    875     830   13681  
   275   10.5  0.0  0.0  chr1               3837410  3837447 (55740835) C hAT-N21B_DR       DNA/hAT-Ac            (557)    744     707   13682 *
   783    9.2  3.9  0.0  chr1               3838184  3838313 (55739969) C TDR7              DNA                   (113)    428     294   13683  
   396   12.7  3.5 11.5  chr1               3838219  3838387 (55739895) C DNA-N45_DR        DNA/CMC-EnSpm         (331)    382     226   13684 *
   718   20.2  0.3  9.3  chr1               3838247  3838573 (55739709) C Penelope-1_DR     LINE/Penelope         (251)   4195    3896   13685 *
  1284   22.9  0.0  8.0  chr1               3838315  3838637 (55739645) C Zisupton-6_DR     DNA/Zisupton        (13440)   8676    8378   13686  
   817   13.1  0.4  3.0  chr1               3838435  3838670 (55739612) C ZFERV-2-I_DR      LTR/ERV1             (9678)    886     657   13687 *
   326   10.7  0.8 10.2  chr1               3838533  3838908 (55739374) C P-1_DR            DNA/P                (2345)   7623    7280   13688 *
   385    7.9  1.6  0.0  chr1               3838861  3838923 (55739359) + P-1_DR            DNA/P                  7550   7613  (2355)   13689  
   344   15.3  8.4  3.4  chr1               3838924  3839002 (55739280) C Helitron-2_DR     RC/Helitron         (15581)  11831   11683   13690 *
   659   13.4  3.7  1.4  chr1               3838942  3839077 (55739205) C DNA11TA1_DR       DNA/CMC-EnSpm           (6)    197      59   13691  
   924   16.3  0.9  3.3  chr1               3839118  3839342 (55738940) + TDR12             DNA                      76    408  (5490)   13692  
   607    4.8  2.8  0.9  chr1               3839252  3839357 (55738925) + MOSAT_DR          Satellite              1092   1199   (888)   13693 *
   787    0.0  0.0  0.0  chr1               3839274  3839388 (55738894) + (TCTA)n           Simple_repeat             3    117     (0)   13694  
   307   10.7  0.0  0.0  chr1               3839339  3839394 (55738888) C Polinton-4_DR     DNA/Maverick         (8439)  11848   11793   13695 *
   918   17.6 15.9  1.8  chr1               3839393  3839681 (55738601) C DNA-N25_DR        DNA                  (2327)    718     390   13696  
   451   16.3  2.0  3.0  chr1               3839684  3839784 (55738498) + DNA-N25_DR        DNA                     179    278  (2767)   13697  
  1963   17.4  2.9  1.6  chr1               3839834  3840324 (55737958) + TDR7              DNA                      45    541     (0)   13698  
   928   16.0  0.0  3.9  chr1               3840325  3840407 (55737875) + Harbinger-N17_DR  DNA/PIF-Harbinger       543    617  (1028)   13699 *
  1260    3.0  0.0  1.5  chr1               3840287  3840594 (55737688) + EnSpm-N42_DR      DNA/CMC-EnSpm           542    815   (437)   13700  
   965   22.8  0.0  0.0  chr1               3840321  3840820 (55737462) C Zisupton-6_DR     DNA/Zisupton        (13225)   8891    8392   13701 *
  1210    0.4  0.0  1.1  chr1               3840375  3840939 (55737343) C EnSpm-N42_DR      DNA/CMC-EnSpm         (437)    815     527   13702  
   957   24.6  0.0  0.5  chr1               3840379  3840943 (55737339) + Zisupton-6_DR     DNA/Zisupton           8392   8953 (13163)   13703 *
   488   13.8  2.8  2.8  chr1               3840805  3840983 (55737299) C CryptonV-3_DR     DNA/Crypton-V       (22947)    506     328   13704 *
   449   12.2  5.5  1.1  chr1               3840930  3841020 (55737262) C TDR7              DNA                   (297)    244     150   13705 *
   262   22.6  7.3  3.0  chr1               3841108  3841121 (55737161) C EnSpm-N39C_DR     DNA/CMC-EnSpm?       (1619)   1974    1957   13706  
   486   13.5 15.8  2.3  chr1               3841122  3841235 (55737047) C ANGEL             DNA/Kolobok             (0)    309     181   13707  
   204   30.0  0.0  2.5  chr1               3841360  3841371 (55736911) + Helitron-N3_DR    RC/Helitron            1529   1538  (1478)   13708  
  3234    4.7 12.3  0.4  chr1               3841372  3841860 (55736422) C Mariner-N38_DR    DNA/TcMar-Tc1           (0)    547       1   13709  
   441   20.2 21.7  1.9  chr1               3841686  3841748 (55736534) + Zisupton-6_DR     DNA/Zisupton           8990   9181 (12935)   13710 *
   502   11.5 20.1  2.5  chr1               3841749  3841882 (55736400) + CryptonV-N4_DR    DNA/Crypton-V          4960   5116  (8377)   13711  
   218   20.5  8.9  4.3  chr1               3841809  3841920 (55736362) + EnSpm-N2_DR       DNA/CMC-EnSpm          3079   3195   (820)   13712 *
   441   20.2 21.7  1.9  chr1               3841883  3841902 (55736380) + Zisupton-6_DR     DNA/Zisupton           9182   9248 (12868)   13710  
   434   23.2  0.7  5.0  chr1               3841929  3842073 (55736209) + TE-X-13_DR        Unknown                1091   1229  (1196)   13713 *
   713   12.6  0.8  0.0  chr1               3841955  3842073 (55736209) C ANGEL             DNA/Kolobok             (0)    309     190   13714  
   298   22.0  8.0  5.9  chr1               3842074  3842097 (55736185) + EnSpm-8_DR        DNA/CMC-EnSpm          5969   6092  (3349)   13715  
   250   21.6  5.9  0.0  chr1               3842086  3842187 (55736095) + DNA9-3_DR         DNA/MULE-MuDR?         9229   9336  (2043)   13716 *
   253   16.8  2.1  1.0  chr1               3842107  3842202 (55736080) C DNA-1-7_DR        DNA/PIF-Harbinger     (656)    782     686   13717 *
   305   16.1  0.0  0.5  chr1               3842130  3842214 (55736068) + CryptonV-N3_DR    DNA/Crypton-V          1231   1302 (19361)   13718  
   263   30.8  0.0  0.0  chr1               3842150  3842253 (55736029) + (TAG)n            Simple_repeat             1    104     (0)   13719 *
   262   25.3  0.3  3.2  chr1               3842215  3842346 (55735936) + (TAA)n            Simple_repeat             1    210     (0)   13720 *
   303   15.4  1.6  4.4  chr1               3842225  3842375 (55735907) + DNA-1-7_DR        DNA/PIF-Harbinger       677    929   (509)   13721  
   534    8.3  1.6  5.7  chr1               3842622  3842749 (55735533) C HAT1_DR           DNA/hAT-Ac           (2615)    677     555   13722 *
  1001    4.8  0.6  0.0  chr1               3842641  3842808 (55735474) + (TCTA)n           Simple_repeat             1    169     (0)   13723  
   210   22.0  0.0  0.0  chr1               3842766  3842815 (55735467) C Polinton-4_DR     DNA/Maverick         (7446)  12841   12792   13724 *
   418   18.5  1.2  0.0  chr1               3842800  3842880 (55735402) + CryptonV-3_DR     DNA/Crypton-V          2751   2832 (20621)   13725 *
  1021   14.6  0.0  0.6  chr1               3842816  3842994 (55735288) C DNA11TA1B_DR      DNA/CMC-EnSpm           (9)    194      17   13726  
  1974   12.3 46.3  0.3  chr1               3844004  3844524 (55733758) + TDR13             DNA                       1    760    (12)   13727  
   395   13.4  3.0  9.7  chr1               3844440  3844571 (55733711) C HATN16_DR         DNA/hAT-Charlie        (37)    907     784   13728 *
   371   29.1  3.1  0.0  chr1               3844499  3844625 (55733657) + Zisupton-6_DR     DNA/Zisupton           8868   8998 (13118)   13729 *
  1302    8.0  0.0  1.5  chr1               3844523  3844724 (55733558) C Helitron-N3B_DR   RC/Helitron           (886)   5718    5520   13730  
   289   19.1  4.8  9.6  chr1               3845475  3845617 (55732665) C EnSpm-9_DR        DNA/CMC-EnSpm        (7561)   1059     914   13731  
   238   12.5  1.8  0.0  chr1               3846710  3846765 (55731517) + EnSpm-9_DR        DNA/CMC-EnSpm          1029   1085  (7535)   13732  
   225   17.1  0.0  1.4  chr1               3846766  3846780 (55731502) + hAT-N36B_DR       DNA/hAT                 165    234  (1149)   13733  
   401   10.7  0.8  2.1  chr1               3847625  3847748 (55730534) + DNA-6-N2_DR       DNA                    4194   4304   (752)   13734  
   350   19.7  0.0  0.8  chr1               3847646  3847768 (55730514) C DNA-6-N2_DR       DNA                   (747)   4309    4188   13734 *
   299    4.7  0.0 11.8  chr1               3847896  3848014 (55730268) + DNA-6-N2_DR       DNA                    4197   4307   (749)   13735 *
   629   14.8  0.5  7.2  chr1               3847909  3848266 (55730016) + (TAA)n            Simple_repeat             1    333     (0)   13736  
   259   23.1  2.7  3.7  chr1               3848035  3848366 (55729916) C DNA-1-7_DR        DNA/PIF-Harbinger     (545)    893     629   13737 *
   528   16.8  0.0  1.7  chr1               3848210  3848391 (55729891) + (TTA)n            Simple_repeat             1    179     (0)   13738  
   226   14.2  1.4  4.9  chr1               3848271  3848418 (55729864) C DIRS-15B_DR       LTR/Ngaro            (4045)   1264    1122   13739 *
   255   17.3 12.2  1.1  chr1               3848819  3848829 (55729453) + EnSpm-N3B_DR      DNA/CMC-EnSpm          3621   3640    (94)   13740  
  1458    7.5  6.0  4.2  chr1               3848830  3849064 (55729218) C EnSpm-N3C_DR      DNA/CMC-EnSpm           (0)    283      45   13741  
   540   19.8  4.7  7.6  chr1               3849044  3849191 (55729091) C Penelope-1_DR     LINE/Penelope         (570)   3876    3733   13742 *
  2020   11.3  8.0  0.0  chr1               3849060  3849396 (55728886) C HE1_DR1           SINE/tRNA-V-RTE        (19)    383      20   13743  
   280   11.4  0.0  0.0  chr1               3849396  3849439 (55728843) C EnSpm-N3C_DR      DNA/CMC-EnSpm         (227)     56      13   13744 *
   224   10.0  1.6  1.6  chr1               3849936  3849996 (55728286) + hAT-29_DR         DNA/hAT-Ac             1488   1548  (1497)   13745 *
   857    6.5  1.6  4.6  chr1               3849946  3850338 (55727944) + (TTA)n            Simple_repeat             1    381     (0)   13746  
   206    6.9  0.0  9.6  chr1               3850269  3850348 (55727934) C hAT-N178B_DR      DNA/hAT-Ac           (1681)    202     130   13747 *
   216   12.5  0.0  1.4  chr1               3850278  3850350 (55727932) C Mariner-N5_DR     DNA/TcMar            (3523)   4868    4801   13748  
   553    9.8  3.9 11.9  chr1               3850535  3850661 (55727621) C DNA-6-N9_DR       DNA                     (0)   1159    1042   13749  
   250   11.3  2.8  0.0  chr1               3851139  3851209 (55727073) C Mariner-N5_DR     DNA/TcMar            (3518)   4873    4806   13748 *
   275    4.5  0.0  4.5  chr1               3851150  3851219 (55727063) C hAT-N178B_DR      DNA/hAT-Ac           (1679)    204     138   13750 *
   518   14.8  0.0  0.0  chr1               3851165  3851299 (55726983) + (TTG)n            Simple_repeat             1    135     (0)   13751  
  1075   16.2  2.7  4.7  chr1               3852071  3852348 (55725934) C hAT-N130_DR       DNA/hAT-Ac              (2)    419     169   13752  
   244   23.6  1.8  0.0  chr1               3852505  3852559 (55725723) + TE-X-16_DR        DNA/Crypton-A             1     56   (297)   13753  
   231   18.3 11.7  0.0  chr1               3852612  3852671 (55725611) + TE-X-16_DR        DNA/Crypton-A             1     67   (286)   13754  
   218   20.9  0.0  0.0  chr1               3852713  3852755 (55725527) + TE-X-16_DR        DNA/Crypton-A             1     43   (310)   13755  
   233   23.1  3.1  0.0  chr1               3852942  3852996 (55725286) + TE-X-16_DR        DNA/Crypton-A             1     57   (296)   13756  
   224   20.9  0.0  0.0  chr1               3852997  3853039 (55725243) + TE-X-16_DR        DNA/Crypton-A             1     43   (310)   13756  
   218   20.9  0.0  0.0  chr1               3853099  3853141 (55725141) + TE-X-16_DR        DNA/Crypton-A             1     43   (310)   13757  
   221   24.6  3.1  0.0  chr1               3853207  3853261 (55725021) + TE-X-16_DR        DNA/Crypton-A             1     57   (296)   13758  
   224   20.9  0.0  0.0  chr1               3853262  3853304 (55724978) + TE-X-16_DR        DNA/Crypton-A             1     43   (310)   13758  
   224   20.9  0.0  0.0  chr1               3853316  3853358 (55724924) + TE-X-16_DR        DNA/Crypton-A             1     43   (310)   13758  
   218   20.9  0.0  0.0  chr1               3853418  3853460 (55724822) + TE-X-16_DR        DNA/Crypton-A             1     43   (310)   13759  
   221   24.6  3.1  0.0  chr1               3853525  3853579 (55724703) + TE-X-16_DR        DNA/Crypton-A             1     57   (296)   13760  
   224   20.9  0.0  0.0  chr1               3853580  3853622 (55724660) + TE-X-16_DR        DNA/Crypton-A             1     43   (310)   13760  
   220   18.9 13.2  0.0  chr1               3853801  3853853 (55724429) + TE-X-16_DR        DNA/Crypton-A             8     67   (286)   13761  
   249   22.3  1.2  0.0  chr1               3853948  3854041 (55724241) + SAT-10_DR         Satellite                 1     95   (985)   13762  
   205   16.3  4.0  2.0  chr1               3854969  3855018 (55723264) + TE-X-16_DR        DNA/Crypton-A             1     51   (302)   13763  
   204   20.3  5.0  1.6  chr1               3854970  3855029 (55723253) + SAT-10_DR         Satellite               554    615   (983)   13764 *
  2209   17.2  2.9 32.2  chr1               3855054  3856045 (55722237) C TDR13             DNA                     (0)    772       1   13765  
  1071   19.5  4.5 10.8  chr1               3856101  3856434 (55721848) C hAT-N47B_DR       DNA/hAT-Tip100        (143)    845     531   13766 *
  1181   20.5  4.8  5.2  chr1               3856139  3856174 (55722108) + CryptonV-N2_DR    DNA/Crypton-V         15571  15878   (760)   13767  
  1616   13.8  2.9  1.4  chr1               3856175  3856447 (55721835) C HE1_DR1           SINE/tRNA-V-RTE        (26)    376     100   13768  
  1173   19.2  9.8  3.1  chr1               3856178  3856484 (55721798) + DNA8-23_DR        DNA                    1708   2034  (4705)   13769 *
   296    9.8  0.0 22.7  chr1               3856458  3856549 (55721733) C DNA8-9_DR         DNA/hAT-Ac            (614)    837     763   13770 *
   285   20.5  1.7  2.6  chr1               3856465  3856506 (55721776) + CryptonV-N4_DR    DNA/Crypton-V          3921   4016  (9477)   13771 *
   288    7.5  0.0  0.0  chr1               3856507  3856573 (55721709) C DNA-6-N2_DR       DNA                   (771)   4285    4219   13772  
   710   16.4  9.2  4.6  chr1               3856859  3856878 (55721404) + DNA6-6_DR         DNA                    4399   4532  (5118)   13773  
   847    9.5 11.6  0.0  chr1               3856879  3857025 (55721257) + SINE2-4_DR        SINE/tRNA-V-RTE         206    369     (2)   13774  
   710   16.4  9.2  4.6  chr1               3857026  3857055 (55721227) + DNA6-6_DR         DNA                    4533   4755  (4895)   13773  
   297   10.7  0.0  2.1  chr1               3857496  3857536 (55720746) + LOOPERN5_DR       DNA/Kolobok-T2           56     95  (1142)   13775  
  1240   10.4 12.3  0.0  chr1               3857537  3857748 (55720534) + Looper-N7_DR      DNA/Kolobok-T2            1    238   (777)   13776  
  4753    1.1  0.0  2.5  chr1               3857749  3858321 (55719961) + Gypsy89-LTR_DR    LTR/Gypsy                 1    559     (0)   13777  
  4041   12.9  3.0  8.9  chr1               3858322  3859147 (55719135) + Looper-N7_DR      DNA/Kolobok-T2          234   1014     (1)   13778  
   359    9.3  0.0  1.9  chr1               3859148  3859202 (55719080) + LOOPERN5_DR       DNA/Kolobok-T2           92    145  (1092)   13779 *
   367   20.0  1.4  0.0  chr1               3859173  3859242 (55719040) + hAT-N44B_DR       DNA/hAT-Tip100            5     75  (1526)   13780 *
  4733    4.4  0.7 10.1  chr1               3859195  3859899 (55718383) C hAT-N34B_DR       DNA/hAT-Ac            (197)    645       1   13781  
  1666    9.9 13.2  5.3  chr1               3859900  3860217 (55718065) + LOOPERN5_DR       DNA/Kolobok-T2          333    674   (563)   13782  
   201   15.6  0.0  2.2  chr1               3860459  3860504 (55717778) C Kolobok-N3_DR     DNA/Kolobok-T2?        (29)    341     297   13783  
  2912    6.5  7.0  0.0  chr1               3860527  3860939 (55717343) + DNA15TA1_DR       DNA/CMC-EnSpm             1    442     (0)   13784  
   244   13.9  0.0  0.0  chr1               3860978  3861013 (55717269) C hAT-N126B_DR      DNA/hAT-Ac              (9)    591     556   13785  
   415   26.0 21.5  1.8  chr1               3861023  3861174 (55717108) C DNA8-25_DR        DNA                  (2664)   1303    1030   13786  
   534   25.5  2.1  1.0  chr1               3861175  3861368 (55716914) C hAT-N126B_DR      DNA/hAT-Ac            (203)    397     202   13785 *
  1002   20.7  4.3  2.1  chr1               3861321  3861596 (55716686) + EnSpm-N48_DR      DNA/CMC-EnSpm          1590   1871  (1707)   13787 *
  1114   21.3  0.0  8.9  chr1               3861335  3861680 (55716602) C Zisupton-6_DR     DNA/Zisupton        (13356)   8760    8395   13788  
   415   26.0 21.5  1.8  chr1               3861369  3861589 (55716693) C DNA8-25_DR        DNA                  (2664)   1029     627   13786 *
   706   22.2  7.5  4.3  chr1               3861379  3862074 (55716208) + Zisupton-6_DR     DNA/Zisupton           8639   9355 (12761)   13789 *
  1467   21.2  2.6  6.3  chr1               3861969  3862346 (55715936) + DNA9-3_DR         DNA/MULE-MuDR?         9545   9909  (1470)   13790  
  1305   26.2  0.8  8.9  chr1               3861971  3862444 (55715838) C DNA9-3_DR         DNA/MULE-MuDR?       (9639)   1740    1302   13791 *
  2271   10.8  0.9  0.0  chr1               3862079  3862412 (55715870) + HE1_DR1           SINE/tRNA-V-RTE          38    374    (28)   13792  
  1725   19.0  0.8  4.6  chr1               3862413  3862459 (55715823) C Merlin-1_DR       DNA/Merlin           (5863)   4664    4298   13793  
   208    5.9  8.8  0.0  chr1               3862552  3862585 (55715697) C L2-42_DRe         LINE/L2               (660)   2909    2873   13794  
  1565   11.1 12.5  0.0  chr1               3862826  3863114 (55715168) + Mariner-N38_DR    DNA/TcMar-Tc1           113    437   (110)   13795  
   425    7.0  0.0  0.0  chr1               3863108  3863193 (55715089) + Helitron-2_DR     RC/Helitron            6244   6329 (21083)   13796 *
   374   11.6  1.1  0.0  chr1               3863109  3863119 (55715163) C Harbinger-N17_DR  DNA/PIF-Harbinger    (1015)    630     539   13797 *
  1323   11.2 13.7  7.7  chr1               3863115  3863182 (55715100) + EnSpm-6N1_DR      DNA/CMC-EnSpm          1157   1533  (7703)   13798  
   473    5.4  0.0  6.7  chr1               3863120  3863199 (55715083) C EnSpm-6N1_DR      DNA/CMC-EnSpm        (7704)   1532    1458   13799 *
  6436    5.7  6.3  0.6  chr1               3863723  3864609 (55713673) + TDR2              DNA/TcMar-Tc1             1    937     (0)   13800  
   334    2.6  0.0  0.0  chr1               3864612  3864649 (55713633) + Mariner-N37_DR    DNA/TcMar-Tc1             1     38   (623)   13801 *
   369   27.2 18.1  1.0  chr1               3864645  3864686 (55713596) C DNA8-10_DR        DNA/hAT-Ac           (1956)   2062    1911   13802  
   447   19.6  6.8  0.8  chr1               3864687  3864804 (55713478) C DNAX-25B_DR       DNA/Zisupton         (1136)   2402    2278   13803 *
   568   14.3  0.0  1.1  chr1               3864713  3864804 (55713478) C DIRS-1E-LTR_DR    LTR/Ngaro             (393)    297     207   13804  
   441   23.9  2.7  0.9  chr1               3864805  3864822 (55713460) C DNA8-17_DR        DNA/hAT-Tip100        (414)   1399    1288   13805  
   369   27.2 18.1  1.0  chr1               3864805  3864815 (55713467) C DNA8-10_DR        DNA/hAT-Ac           (1956)   1910    1863   13802 *
   785   10.4 10.4  0.0  chr1               3864806  3864940 (55713342) C Mariner-N38_DR    DNA/TcMar-Tc1         (398)    149       1   13806  
   215   17.1  0.0  2.4  chr1               3864908  3864949 (55713333) C CryptonV-3_DR     DNA/Crypton-V       (22481)    972     932   13807 *
  1635    8.5  0.0  0.4  chr1               3865282  3865515 (55712767) + Mariner-N38_DR    DNA/TcMar-Tc1            81    313   (234)   13808  
  3564    6.0  4.6  0.4  chr1               3865516  3865996 (55712286) C hAT-N32_DR        DNA/hAT-Charlie         (0)    501       1   13809  
  1246   17.5  6.7  4.2  chr1               3865997  3866401 (55711881) + Helitron-N3B_DR   RC/Helitron            2151   2493  (4111)   13810  
  1129   18.9  0.0  0.0  chr1               3866170  3866251 (55712031) + Zisupton-6_DR     DNA/Zisupton           8539   8872 (13244)   13811 *
  1320    2.9  0.0  1.4  chr1               3866177  3866460 (55711822) + EnSpm-N42_DR      DNA/CMC-EnSpm           536    815   (437)   13812  
  1310    9.0  0.0  3.3  chr1               3866252  3866503 (55711779) + ZFERV-2-I_DR      LTR/ERV1                638    881  (9683)   13813 *
  1226   18.6  0.0  9.6  chr1               3866255  3866539 (55711743) + Penelope-1_DR     LINE/Penelope          3896   4155   (291)   13814 *
   423    9.5  2.9  8.5  chr1               3866392  3866564 (55711718) + hAT-N39_DR        DNA/hAT-Tip100         1245   1408   (186)   13815 *
   375   14.2  0.0  5.8  chr1               3866421  3866585 (55711697) C Merlin-2_DR       DNA/Merlin           (4307)   9614    9459   13816 *
   633    3.7  0.0  0.0  chr1               3866942  3867023 (55711259) C hAT-N32_DR        DNA/hAT-Charlie       (419)     82       1   13817  
  1052   11.5 17.6  0.6  chr1               3867024  3867295 (55710987) + Helitron-N3B_DR   RC/Helitron            2151   2468  (4136)   13818 *
  1360    7.0  2.0  0.0  chr1               3867197  3867419 (55710863) + Zisupton-6_DR     DNA/Zisupton           8733   8933 (13183)   13819  
   253   27.6  7.3  6.8  chr1               3867272  3867477 (55710805) + Helitron-2_DR     RC/Helitron           23609  23815  (3597)   13820 *
   571   21.4 17.8  4.9  chr1               3867296  3867332 (55710950) + MuDR-2_DR         DNA/MULE-MuDR         16093  16439  (7494)   13821  
   471   22.0  3.9  2.8  chr1               3867309  3867486 (55710796) + HE1_DR1           SINE/tRNA-V-RTE         206    385    (17)   13822 *
   392   23.7  5.1  2.2  chr1               3867331  3867507 (55710775) C Merlin-1_DR       DNA/Merlin           (6033)   4494    4313   13823 *
   410    3.6  0.0  1.2  chr1               3867511  3867676 (55710606) + (TTTC)n           Simple_repeat             4    167     (0)   13824  
   208   25.0  0.0  3.9  chr1               3868183  3868236 (55710046) + Gypsy10-I_DR      LTR/Gypsy               962   1013  (5134)   13825  
   203   19.8  1.2  4.9  chr1               3868530  3868614 (55709668) C TE-X-7_DR         LINE?/Penelope?       (391)    448     367   13826 *
   686   15.4  1.6  0.8  chr1               3868609  3868732 (55709550) + Kolobok-N11_DR    DNA/Kolobok-T2           81    205   (266)   13827 *
   924   18.2  4.3  0.5  chr1               3868695  3868720 (55709562) C EnSpm-N13_DR      DNA/CMC-EnSpm       (19990)   2159    1969   13828  
   940   12.2  4.4  1.2  chr1               3868721  3868878 (55709404) C DNAX-23_DR        DNA                  (1402)  10399   10237   13829 *
  1054    8.4  0.7  0.0  chr1               3868738  3868880 (55709402) + hAT-N167B_DR      DNA/hAT-Charlie        1238   1381   (192)   13830  
   206   15.6  0.0  0.0  chr1               3868980  3869024 (55709258) + Mariner-N5_DR     DNA/TcMar              8303   8347   (622)   13831 *
   305    6.6  0.0  0.0  chr1               3868993  3869053 (55709229) C Mariner-N5_DR     DNA/TcMar            (6763)   2206    2146   13832  
   259    9.2  0.0  3.1  chr1               3868997  3869063 (55709219) C ENSPM-6_DR        DNA/CMC-EnSpm        (4251)  28365   28301   13833 *
   210   12.1  0.0  5.5  chr1               3868998  3869093 (55709189) + T-rich            Low_complexity            1     91     (0)   13834 *
  1306   19.7  3.6  2.3  chr1               3869486  3869791 (55708491) + CryptonV-N2_DR    DNA/Crypton-V         15582  15891   (747)   13835 *
  2359    8.5  4.2  1.4  chr1               3869519  3869876 (55708406) C SINE2-3_DR        SINE/tRNA-V-RTE         (0)    368       1   13836  
   249   20.0  4.3  5.9  chr1               3869817  3869829 (55708453) C DNA8-9_DR         DNA/hAT-Ac            (579)    872     806   13837 *
   267   23.6  0.0  0.0  chr1               3869830  3869884 (55708398) C EnSpm-N44_DR      DNA/CMC-EnSpm        (3183)   5469    5415   13838  
   218   16.1  4.8  0.0  chr1               3869926  3869987 (55708295) C ENSPM-6_DR        DNA/CMC-EnSpm        (4237)  28379   28315   13839  
   270   16.6 21.0  0.0  chr1               3870659  3870720 (55707562) + SINE2-5_DR        SINE/tRNA-V-RTE           2     76   (318)   13840  
   264   22.2  2.5  0.0  chr1               3871008  3871088 (55707194) + HAT1_DR           DNA/hAT-Ac              558    640  (2652)   13841 *
   994   25.5 11.2  3.9  chr1               3871019  3871035 (55707247) + Polinton-4_DR     DNA/Maverick          12318  12328  (7959)   13842  
  1229    4.4  0.0  0.7  chr1               3871036  3871152 (55707130) + (TAGA)n           Simple_repeat             1    305   (105)   13843  
   373   22.6  8.1  0.7  chr1               3871153  3871410 (55706872) + HAT1_DR           DNA/hAT-Ac              384    660  (2632)   13844 *
  1079   11.9  0.0  6.0  chr1               3871353  3871654 (55706628) + (TAGA)n           Simple_repeat             1   1130    (71)   13843 *
  1229    4.4  0.0  0.7  chr1               3871411  3871448 (55706834) + (TAGA)n           Simple_repeat           306    410     (0)   13843  
   994   25.5 11.2  3.9  chr1               3871449  3872025 (55706257) + Polinton-4_DR     DNA/Maverick          12329  12701  (7586)   13842  
   350   19.9  0.6  0.0  chr1               3871655  3871815 (55706467) + (ATTG)n           Simple_repeat             4    165     (0)   13845 *
   959   20.1  0.0  3.1  chr1               3871810  3872131 (55706151) + (CAGA)n           Simple_repeat             1    312     (0)   13846  
   893   20.0  0.4  1.3  chr1               3872120  3872456 (55705826) + (TGGA)n           Simple_repeat             1    333     (0)   13847 *
   937   21.7  1.8  8.3  chr1               3872202  3872366 (55705916) + Polinton-4_DR     DNA/Maverick          12319  12596  (7691)   13848  
   296   41.8  0.0  5.6  chr1               3872367  3872556 (55705726) + (CGGA)n           Simple_repeat             1    180     (0)   13849 *
   610    3.7  0.9  2.8  chr1               3872538  3872648 (55705634) C MOSAT_DR          Satellite             (888)   1199    1091   13850 *
   937   21.7  1.8  8.3  chr1               3872557  3872613 (55705669) + Polinton-4_DR     DNA/Maverick          12597  12696  (7591)   13848  
  1079   11.9  0.0  6.0  chr1               3872614  3872630 (55705652) + (TAGA)n           Simple_repeat          1131   1201     (0)   13843  
  3816    3.2  6.0  0.0  chr1               3872757  3873226 (55705056) + DNA2-2_DR         DNA                     289    786     (0)   13851  
  2183    4.2  0.0  0.0  chr1               3873266  3873528 (55704754) C hAT-N34B_DR       DNA/hAT-Ac              (0)    842     580   13852  
   800    6.7  1.6  3.3  chr1               3873630  3873753 (55704529) + CryptonV-N4_DR    DNA/Crypton-V          4981   5102  (8391)   13853  
   258   18.8  0.0  0.0  chr1               3873746  3873793 (55704489) C Merlin-2_DR       DNA/Merlin           (9004)   4917    4870   13854 *
   244   14.8  8.4 14.4  chr1               3873749  3873843 (55704439) + DNA8-26_DR        DNA                    1493   1582  (2948)   13855 *
   575   15.8  0.7 16.8  chr1               3873754  3873781 (55704501) C Helitron-N3_DR    RC/Helitron          (1378)   1638    1508   13856  
   361    2.4  0.0  0.0  chr1               3873808  3873849 (55704433) C TE-X-7_DR         LINE?/Penelope?       (142)    697     656   13857  
  1425    2.4  0.0  0.0  chr1               3873865  3874033 (55704249) + TE-X-7_DR         LINE?/Penelope?         671    839     (0)   13858  
   242   15.2  5.3  2.1  chr1               3874825  3874918 (55703364) C DNA-6-N2_DR       DNA                  (4174)    882     786   13859 *
   246   15.5  4.1  0.0  chr1               3874840  3874936 (55703346) + DNA-1-7_DR        DNA/PIF-Harbinger       642    742   (696)   13860 *
   583    9.6  0.3  6.9  chr1               3874886  3875129 (55703153) + (TAA)n            Simple_repeat             1    227     (0)   13861  
   211   19.9  4.3  2.3  chr1               3874958  3875168 (55703114) C DNA-1-7_DR        DNA/PIF-Harbinger     (546)    892     678   13862 *
   239   14.2  7.8  0.7  chr1               3875053  3875180 (55703102) C DNA-6-N2_DR       DNA                   (752)   4304    4168   13863  
   876   13.6  2.6  0.6  chr1               3875205  3875359 (55702923) + hAT-N127_DR       DNA/hAT-Charlie        6979   7136  (3180)   13864 *
  1014    5.3  2.3  0.0  chr1               3875226  3875357 (55702925) + hAT-N137_DR       DNA/hAT-Ac             2571   2705   (866)   13865  
   936   12.8  1.3  1.3  chr1               3875358  3875375 (55702907) + IS3EU-4_DR        DNA/IS3EU              9123   9272  (5757)   13866  
   620   19.3  0.0 14.2  chr1               3875376  3875418 (55702864) C Merlin-1_DR       DNA/Merlin           (2207)   8320    8152   13867  
   295   20.0  4.9  1.2  chr1               3876020  3876031 (55702251) + Polinton-2N1_DR   DNA/Maverick           3813   3896  (7196)   13868  
   303   18.5  0.0  6.2  chr1               3876032  3876100 (55702182) + Zisupton-7_DR     DNA/Zisupton           9706   9770  (7312)   13869 *
   326   18.8  2.3  0.0  chr1               3876042  3876131 (55702151) C DNA11TA1_DR       DNA/CMC-EnSpm           (6)    197     102   13870 *
   537    8.6  1.7  6.0  chr1               3876108  3876281 (55702001) + hAT-N145_DR       DNA/hAT-Ac             1254   1420   (171)   13871  
   428   11.8 14.8  0.0  chr1               3876131  3876333 (55701949) + DNA8-25_DR        DNA                     618    850  (3117)   13872 *
  1130    0.3  0.0  1.1  chr1               3876156  3876603 (55701679) + EnSpm-N42_DR      DNA/CMC-EnSpm           541    815   (437)   13873  
   929   20.5  0.0  0.0  chr1               3876161  3876193 (55702089) C Zisupton-6_DR     DNA/Zisupton        (13224)   8892    8722   13874 *
  1287   19.4  7.8  9.1  chr1               3876523  3877265 (55701017) C Helitron-2_DR     RC/Helitron         (15542)  11870   11137   13875  
   929   20.5  0.0  0.0  chr1               3876575  3876628 (55701654) C Zisupton-6_DR     DNA/Zisupton        (13224)   8721    8425   13874 *
  6478    6.6  1.2  1.1  chr1               3876941  3877766 (55700516) C hAT-N31_DR        DNA/hAT-Ac             (47)   1415     589   13876  
  9163    5.2  3.3  0.2  chr1               3877767  3878964 (55699318) + LOOPERN1_DR       DNA/Kolobok-T2            1   1234     (0)   13877  
  3938    5.4  6.3  0.2  chr1               3878965  3879521 (55698761) C hAT-N31_DR        DNA/hAT-Ac            (871)    591       1   13878  
  3082   12.8  3.6  3.6  chr1               3879522  3879609 (55698673) + HATN3_DR          DNA/hAT-Tip100           13    570     (1)   13879  
  3246    9.0  0.8  0.8  chr1               3879610  3880079 (55698203) + DNA6-8B_DR        DNA                     450    919  (1753)   13880  
   756   17.2 30.3  0.7  chr1               3880090  3880317 (55697965) C hAT-N42_DR        DNA/hAT-Ac            (399)    314      20   13881  
   317   22.1  2.3  2.3  chr1               3881046  3881133 (55697149) + Gypsy8-LTR_DR     LTR/Gypsy               758    845   (948)   13882  
  5197    5.8  3.9  1.4  chr1               3881184  3881868 (55696414) + Harbinger-N12_DR  DNA/PIF-Harbinger         1    702     (0)   13883  
  1117   13.5  2.2  0.0  chr1               3881930  3882107 (55696175) C hAT-N45B_DR       DNA/hAT-Blackjack       (0)    723     542   13884  
  3866   10.0  1.8 15.6  chr1               3882109  3882937 (55695345) + TZF28B            DNA/TcMar-Tc1             1    730   (884)   13885  
  1229   14.8  0.5  0.5  chr1               3883077  3883286 (55694996) C TE-X-2_DR         Unknown               (212)    216       7   13886  
   363   18.3  2.8  0.0  chr1               3883279  3883292 (55694990) C EnSpm-N11_DR      DNA/CMC-EnSpm        (2364)   2989    2974   13887 *
  2723    5.3  0.0  2.2  chr1               3883293  3883661 (55694621) + HE2_DR            SINE/tRNA-V-RTE           2    362     (1)   13888  
   869   10.8  9.4  1.7  chr1               3883520  3883679 (55694603) + CryptonV-N1_DR    DNA/Crypton-V          7976   8147  (1904)   13889 *
   292   24.1  0.0  2.5  chr1               3884256  3884336 (55693946) + Mariner-7_DR      DNA/TcMar-Tc1           227    305  (1282)   13890 *
   515   24.4 24.0  3.4  chr1               3884320  3884590 (55693692) + Mariner-7_DR      DNA/TcMar-Tc1           464    788   (799)   13891  
   478    8.7  0.0  2.9  chr1               3884633  3884703 (55693579) C Harbinger-4N1_DR  DNA/PIF-Harbinger      (95)    926     858   13892  
   529    9.4  0.0  6.5  chr1               3884708  3884821 (55693461) C Harbinger-4N1B_DR DNA/PIF-Harbinger     (453)    710     604   13893  
   386   16.2  1.5 11.6  chr1               3884822  3884840 (55693442) C ENSPM-6_DR        DNA/CMC-EnSpm        (6167)  26449   26329   13894 *
   964    8.6 15.9  0.0  chr1               3884827  3884977 (55693305) + SINE3-1           SINE/5S-Deu-L2          412    586     (4)   13895  
  2333   12.0 10.7  1.0  chr1               3885476  3885980 (55692302) + TDR7              DNA                       4    541     (0)   13896  
   330   18.3  5.3  4.3  chr1               3885981  3886012 (55692270) C hAT-N127_DR       DNA/hAT-Charlie      (5103)   5213    5181   13897  
   263   23.5  0.0  3.0  chr1               3885983  3886020 (55692262) + DIRS-8B_DR        LTR/Ngaro               198    383  (6410)   13898 *
   325   18.8  0.0  1.8  chr1               3885997  3886110 (55692172) + (CTA)n            Simple_repeat             1    112     (0)   13899 *
   383   12.2  0.1  0.3  chr1               3886021  3886122 (55692160) C CryptonV-N4_DR    DNA/Crypton-V        (9434)   4059    3955   13900  
   202   17.8  0.0  2.2  chr1               3886846  3886891 (55691391) C HATN15_DR         DNA/hAT-Ac            (519)    561     517   13901  
   373    3.3  0.0  0.0  chr1               3886956  3887045 (55691237) + Polinton-4N1_DR   DNA/Maverick           4716   4805  (5631)   13902  
   295   14.0  0.9  0.0  chr1               3886962  3887068 (55691214) + Helitron-2_DR     RC/Helitron           23608  23715  (3697)   13903 *
   809   18.8  1.4  1.4  chr1               3887174  3887383 (55690899) C hAT-N21B_DR       DNA/hAT-Ac            (146)   1155     946   13904  
   430   22.8  5.8  5.2  chr1               3887239  3887382 (55690900) + Zisupton-6_DR     DNA/Zisupton          20843  20987  (1129)   13905 *
  2659   12.6 19.5  2.6  chr1               3887383  3887952 (55690330) C TDR13             DNA                     (0)    772     109   13906  
   363   10.3 10.3  0.0  chr1               3888041  3888098 (55690184) C hAT-N89B_DR       DNA/hAT-Ac            (384)   2028    1965   13907  
   263   13.3  2.2  0.0  chr1               3888366  3888410 (55689872) C DNA2-7_DR         DNA                  (5050)   4600    4555   13908  
   223   21.6  2.0  0.0  chr1               3888368  3888418 (55689864) + DNAX-23_DR        DNA                    9611   9662  (2139)   13909 *
   678    3.6  2.4  0.0  chr1               3888400  3888483 (55689799) + Merlin-1_DR       DNA/Merlin             9047   9132  (1395)   13910  
  3231    7.5 28.9  0.9  chr1               3888484  3889093 (55689189) + TDR13B2           DNA                       1    779     (0)   13911  
   257   22.7  0.0  6.0  chr1               3889017  3889105 (55689177) C DNA9-3_DR         DNA/MULE-MuDR?       (6202)   5177    5094   13912 *
  2177    8.6  0.6  2.5  chr1               3889094  3889416 (55688866) + DNA-AT-1_DR       DNA                      74    390     (2)   13913  
   217    8.3  5.4  2.6  chr1               3889417  3889450 (55688832) + EnSpm-N11_DR      DNA/CMC-EnSpm          2867   2901  (2452)   13914 *
  1133   11.3  0.6  0.6  chr1               3889419  3889587 (55688695) C DNA8-17_DR        DNA/hAT-Tip100        (330)   1483    1315   13915  
   371   23.3  5.4  7.9  chr1               3889438  3889605 (55688677) C DNAX-23_DR        DNA                  (2378)   9423    9260   13916 *
   206   16.7  0.0  0.0  chr1               3890109  3890144 (55688138) + Gypsy121-I_DR     LTR/Gypsy              1103   1138  (3788)   13917  
   371   12.4  9.6  1.6  chr1               3890522  3890636 (55687646) C L1-11_DR          LINE/L1                 (9)   7315    7192   13918 *
   409   15.7  2.4  2.4  chr1               3890614  3890635 (55687647) C CryptonV-N4_DR    DNA/Crypton-V        (8821)   4672    4588   13919  
   528    3.2  0.0  0.0  chr1               3890636  3890698 (55687584) + HarbingerN3_DR    DNA/PIF-Harbinger         1     63  (1001)   13920  
  9479    3.9  2.2  1.3  chr1               3890699  3891894 (55686388) + Harbinger-4N1C_DR DNA/PIF-Harbinger         1   1206     (0)   13921  
   661    6.0  0.0  0.0  chr1               3891895  3891978 (55686304) + HarbingerN3_DR    DNA/PIF-Harbinger        61    144   (920)   13922  
  4459    6.8  1.6  1.4  chr1               3892028  3892664 (55685618) + HARBINGERN3B_DR   DNA/PIF-Harbinger       447   1084     (0)   13923  
   203   12.5  0.0  0.0  chr1               3892665  3892715 (55685567) C EnSpm-N46_DR      DNA/CMC-EnSpm?       (1465)   2275    2225   13924 *
   226    9.3  0.0  0.0  chr1               3892671  3892724 (55685558) C ENSPM-6_DR        DNA/CMC-EnSpm         (897)  31719   31666   13925 *
  2106   11.0  3.3  2.2  chr1               3892679  3893041 (55685241) C L1-11_DR          LINE/L1               (132)   7192    6826   13918  
   225    6.5  1.5  4.8  chr1               3892725  3892735 (55685547) C Harbinger1_DR     DNA/PIF-Harbinger    (1670)   2791    2729   13926 *
  9693    2.6  2.1  0.6  chr1               3893461  3894669 (55683613) C HATN5_DR          DNA/hAT-Ac             (10)   1146       1   13927  
  1908    8.5 11.2  2.2  chr1               3894670  3894933 (55683349) C hAT-N177C_DR      DNA/hAT-Tip100        (170)   1562    1269   13928  
   342   16.7  0.0  0.0  chr1               3894944  3894997 (55683285) C DNA8-8B_DR        DNA/hAT-Charlie        (24)   1199    1146   13929 *
   804   10.3  0.0  0.0  chr1               3894997  3895113 (55683169) C TC1DR3            DNA/TcMar-Tc1        (1108)    117       1   13930  
   224   14.3  0.0  0.0  chr1               3895084  3895118 (55683164) C DNA8-26_DR        DNA                  (2995)   1535    1501   13931 *
   531    4.6  1.1  0.0  chr1               3895950  3896036 (55682246) C EnSpm-N48_DR      DNA/CMC-EnSpm        (1606)   1972    1885   13932 *
  1124   20.3  0.0  0.0  chr1               3895961  3896274 (55682008) + (TCTG)n           Simple_repeat             1    314     (0)   13933  
   435   20.9  7.7  1.1  chr1               3896275  3896338 (55681944) C Polinton-4_DR     DNA/Maverick         (7591)  12696   12406   13934  
   227   20.0  0.0  0.0  chr1               3896376  3896415 (55681867) C Polinton-4_DR     DNA/Maverick         (7831)  12456   12417   13934 *
   552   22.3  1.6  7.7  chr1               3896383  3896659 (55681623) + (TCCA)n           Simple_repeat             1    260     (0)   13935 *
   796   22.8  8.7  4.0  chr1               3896513  3896800 (55681482) C Polinton-4_DR     DNA/Maverick         (7586)  12701   12401   13936  
   679   22.2  1.2 17.1  chr1               3896719  3897005 (55681277) + (TCCA)n           Simple_repeat             1    389     (0)   13937 *
   350   23.7  2.8  1.7  chr1               3897006  3897181 (55681101) + (TCTA)n           Simple_repeat             1    178     (0)   13938 *
   419   12.6  0.9  8.6  chr1               3897060  3897186 (55681096) C EnSpm-N11_DR      DNA/CMC-EnSpm        (4784)    569     478   13932  
   401    5.5  0.9  0.0  chr1               3897187  3897295 (55680987) C Mariner-N5C_DR    DNA/TcMar            (6371)   1550    1441   13939  
   358    9.7  0.9  0.0  chr1               3897196  3897309 (55680973) + Dada-U6_DR        DNA/Dada               7088   7202  (1761)   13940 *
   398    8.3  0.0  0.0  chr1               3897216  3897311 (55680971) + EnSpm1_DR         DNA/CMC-EnSpm          1322   1417  (8071)   13941  
   380    8.0  4.0  1.0  chr1               3897226  3897326 (55680956) C hAT-N145_DR       DNA/hAT-Ac            (213)   1378    1275   13942 *
   351   11.1  0.0  9.2  chr1               3897231  3897349 (55680933) + CryptonV-N5_DR    DNA/Crypton-V         11490  11598 (12939)   13943 *
   278   24.0 13.3  0.0  chr1               3898071  3898145 (55680137) + SAT-2_DR          Satellite                35    119    (65)   13944  
   209    7.7  1.9  1.9  chr1               3898332  3898384 (55679898) + EnSpm-N46_DR      DNA/CMC-EnSpm?         2196   2248  (1492)   13945 *
   221   16.4  5.8  2.8  chr1               3898338  3898406 (55679876) + LTR-19_DR-LTR     LTR                     306    376   (986)   13946  
   200   25.0  0.8 10.9  chr1               3898352  3898472 (55679810) + HATN11B_DR        DNA/hAT                 432    541   (149)   13947 *
   201   27.7  2.3  3.5  chr1               3898429  3898441 (55679841) + DNA2-10_DR        DNA                    2669   2715   (806)   13948  
   211   20.9  0.0  0.0  chr1               3898442  3898484 (55679798) C hAT-N182_DR       DNA/hAT-Ac           (1163)    797     755   13949 *
   229   21.1 10.5  0.0  chr1               3898450  3898506 (55679776) C hAT-N202_DR       DNA/hAT-Tip100       (1726)    159      97   13950  
  2825   15.7 11.3  0.8  chr1               3898573  3899233 (55679049) C DNA-5-4_DR        DNA                     (0)   1072     343   13951  
  2098   11.6  9.9  0.0  chr1               3899245  3899598 (55678684) C TDR13             DNA                     (0)    772     384   13952  
   372   15.9  0.0  0.0  chr1               3899598  3899666 (55678616) + hAT-N121_DR       DNA/hAT-Ac              843    911    (74)   13953 *
   414   20.0  0.0  0.0  chr1               3899745  3899824 (55678458) C DNA8-3_DR         DNA/hAT-Tip100       (1307)     80       1   13954  
   237   18.3  0.0  9.1  chr1               3899768  3899839 (55678443) + EnSpm-3_DR        DNA/CMC-EnSpm           650    715  (7733)   13955 *
   646   10.3  0.0  0.0  chr1               3899822  3899908 (55678374) + hAT-N34B_DR       DNA/hAT-Ac              756    842     (0)   13956  
   641   14.9 10.8  0.6  chr1               3900154  3900301 (55677981) C DNA11TA1_DR       DNA/CMC-EnSpm           (2)    201      39   13957  
  2596    7.3  0.3  0.6  chr1               3900302  3900658 (55677624) + TZF28B            DNA/TcMar-Tc1             1    356  (1258)   13958  
  3520    7.2  2.6  2.6  chr1               3900659  3901159 (55677123) + hAT-N32_DR        DNA/hAT-Charlie           1    501     (0)   13959  
  8040    6.3  2.2  0.4  chr1               3901160  3902197 (55676085) + TZF28B            DNA/TcMar-Tc1           350   1406   (208)   13960  
   499    9.9 10.9  1.0  chr1               3902200  3902291 (55675991) + TZF28B            DNA/TcMar-Tc1          1514   1614     (0)   13961  
   388   16.6  9.7  0.9  chr1               3902292  3902302 (55675980) C EnSpm-6N1_DR      DNA/CMC-EnSpm        (4671)   4565    4454   13962  
   404    5.2  1.0  4.1  chr1               3903497  3903596 (55674686) C DNA-1-7_DR        DNA/PIF-Harbinger     (665)    773     677   13963  
  1188   10.2  1.7  0.0  chr1               3903658  3903834 (55674448) + SINE2-4_DR        SINE/tRNA-V-RTE         192    371     (0)   13964  
   896   18.0  3.5  1.0  chr1               3903667  3903868 (55674414) C EnSpm-15_DR       DNA/CMC-EnSpm       (10338)   1116     910   13965 *
   471   19.6  8.6  4.6  chr1               3903851  3903880 (55674402) C Helitron-4_DR     RC/Helitron         (15377)  16491   16405   13966 *
   585   25.7 14.8  5.8  chr1               3903869  3903999 (55674283) C DNA8-23_DR        DNA                  (4631)   2086    1728   13967 *
   667   14.9  2.4  1.6  chr1               3903881  3903892 (55674390) + ERV1-N1-I_DR      LTR/ERV1               1653   1717  (3800)   13968  
   730   10.7  1.0  0.0  chr1               3903893  3903995 (55674287) + SINE2-3_DR        SINE/tRNA-V-RTE         234    337    (31)   13969  
   463   15.5  0.0 15.6  chr1               3904003  3904417 (55673865) + (TTA)n            Simple_repeat             1    350     (0)   13970 *
   471   19.6  8.6  4.6  chr1               3904004  3904037 (55674245) C Helitron-4_DR     RC/Helitron         (15377)  16404   16298   13966  
   549   11.2 23.6  2.5  chr1               3904523  3904687 (55673595) C DNA-X-4_DR        DNA                   (331)    914     724   13971  
   385   26.9  6.9  1.4  chr1               3904651  3904854 (55673428) C ENSPM-6_DR        DNA/CMC-EnSpm       (30620)   1996    1782   13972 *
  1987   12.8  2.9 26.5  chr1               3904675  3905258 (55673024) C DNA-X-4_DR        DNA                   (736)    509      35   13971  
   322   10.5  0.0 15.4  chr1               3905309  3905398 (55672884) + CryptonV-N4_DR    DNA/Crypton-V          3959   4036  (9457)   13973  
   233   18.5  2.2  4.5  chr1               3905312  3905447 (55672835) C DNA-1-7_DR        DNA/PIF-Harbinger     (677)    761     629   13974 *
   913    7.7  0.5 14.7  chr1               3905344  3906028 (55672254) + (TTA)n            Simple_repeat             1    588     (0)   13975  
   306   16.3  3.4  2.2  chr1               3905984  3906071 (55672211) + MuDR-2_DR         DNA/MULE-MuDR         18839  18927  (5006)   13976 *
   219    9.8  0.0  7.3  chr1               3906034  3906077 (55672205) + EnSpm-22N2_DR     DNA/CMC-EnSpm          4268   4308  (1239)   13977 *
   404   20.9  1.1  4.3  chr1               3906835  3906893 (55671389) C LOOPERN4B_DR      DNA/Kolobok-T2          (0)    503     448   13978  
  4677    7.6  7.2  0.4  chr1               3906894  3907620 (55670662) C hAT-N168_DR       DNA/hAT-Charlie         (0)   1856    1081   13979  
   229   11.0  3.3  8.8  chr1               3907606  3907665 (55670617) C Merlin-1_DR       DNA/Merlin           (5291)   5236    5180   13980 *
   239   12.5  0.0  0.0  chr1               3907621  3907660 (55670622) C hAT-N202_DR       DNA/hAT-Tip100       (1361)    524     485   13981 *
   964    9.2  0.0 11.4  chr1               3907632  3907816 (55670466) + Mariner-N38_DR    DNA/TcMar-Tc1             1    166   (381)   13982 *
  1943    5.1  2.6  9.4  chr1               3907801  3908105 (55670177) + Tc1-6_DR          DNA/TcMar-Tc1           114    399   (804)   13983  
   222    7.6  5.2  8.9  chr1               3908634  3908691 (55669591) C DNA9-N1_DR        DNA/MULE-NOF         (2661)   2355    2300   13984 *
   223    3.2  0.0  0.0  chr1               3908663  3908693 (55669589) + EnSpm-6N1_DR      DNA/CMC-EnSpm          6402   6432  (2804)   13985  
  1876   12.2  7.8 18.4  chr1               3908745  3908995 (55669287) C DNA-X-4_DR        DNA                   (209)   1036     649   13986  
   385   26.9  6.9  1.4  chr1               3908996  3909199 (55669083) C ENSPM-6_DR        DNA/CMC-EnSpm       (30620)   1996    1782   13987  
  1876   12.2  7.8 18.4  chr1               3909200  3909594 (55668688) C DNA-X-4_DR        DNA                   (209)    648      35   13986  
   275   19.8  9.8  5.5  chr1               3909643  3909765 (55668517) + L1-11_DR          LINE/L1                6375   6502   (822)   13988  
   235   17.8  3.0  5.5  chr1               3909649  3909712 (55668570) C DNA-1-7_DR        DNA/PIF-Harbinger     (669)    769     656   13989 *
   355    6.1  0.0  0.0  chr1               3909713  3909773 (55668509) + (TAG)n            Simple_repeat             1     61     (0)   13990  
   282   10.2  0.0  0.0  chr1               3909823  3909910 (55668372) + (CAAA)n           Simple_repeat             1     88     (0)   13991  
   275   17.7  1.1  3.5  chr1               3909858  3909945 (55668337) + ENSPM-6_DR        DNA/CMC-EnSpm         28313  28398  (4218)   13992 *
   230   18.2  3.8  0.7  chr1               3909872  3910004 (55668278) C DNA-1-7_DR        DNA/PIF-Harbinger     (637)    801     665   13993 *
   251   15.4  0.0  0.0  chr1               3909924  3909943 (55668339) + (TTA)n            Simple_repeat             1     75     (0)   13994  
   263    6.8  0.0  0.0  chr1               3909944  3909998 (55668284) + CryptonV-N4_DR    DNA/Crypton-V          3528   3574  (9919)   13995  
   233   17.2  4.3  1.0  chr1               3910002  3910014 (55668268) + L1-11_DR          LINE/L1                5743   5836  (1488)   13996  
  1041   13.8  4.6  3.3  chr1               3910078  3910317 (55667965) + hAT-N164_DR       DNA/hAT-Tip100          791   1033  (1007)   13997 *
  1297    8.9  1.0  0.5  chr1               3910114  3910316 (55667966) C Helitron-N2_DR    RC/Helitron           (982)   1481    1278   13998  
   310   14.4  0.0  9.5  chr1               3910298  3910366 (55667916) C ANGEL             DNA/Kolobok           (246)     63       1   13999 *
   927   15.8  4.7  5.6  chr1               3910317  3910347 (55667935) C MuDR-2_DR         DNA/MULE-MuDR        (7593)  16339   16108   14000  
  6441   10.9  6.1  0.6  chr1               3910996  3912033 (55666249) + L2-3_DRe          LINE/L2                3969   5063     (5)   14001  
   221   16.5 19.1  1.6  chr1               3912031  3912135 (55666147) + CryptonV-N4_DR    DNA/Crypton-V          4768   4890  (8603)   14002 *
   754    6.7 14.1  0.7  chr1               3912046  3912180 (55666102) + Mariner-N38_DR    DNA/TcMar-Tc1           329    481    (66)   14003  
   244   27.1  0.8  7.8  chr1               3912162  3912285 (55665997) C CryptonV-N5_DR    DNA/Crypton-V       (19418)   5119    5004   14004 *
  2668    7.7  1.1  1.6  chr1               3912178  3912547 (55665735) C SINE2-3_DR        SINE/tRNA-V-RTE         (0)    368       1   14005  
  1590   17.5  2.9 10.1  chr1               3912548  3912594 (55665688) + DNA-8-9_DR        DNA/hAT-Ac             2458   2477  (1242)   14006  
   534    4.8  3.6  0.0  chr1               3912547  3912629 (55665653) + Helitron-N3_DR    RC/Helitron            1990   2075   (941)   14007 *
   883   11.8  1.8  1.2  chr1               3912635  3912805 (55665477) C Helitron-N3B_DR   RC/Helitron          (1321)   5283    5112   14008  
   241    3.9  0.5  0.0  chr1               3912777  3912818 (55665464) C DNA8-10_DR        DNA/hAT-Ac           (2374)   1644    1602   14009 *
   490    4.5  3.0  0.0  chr1               3912815  3912880 (55665402) + hAT-N64_DR        DNA/hAT-Ac             1083   1150   (439)   14010  
   648    6.3  6.3  0.0  chr1               3912881  3912975 (55665307) C hAT-N145_DR       DNA/hAT-Ac              (0)   1591    1491   14011  
  1318    8.3  1.4  2.9  chr1               3912979  3913189 (55665093) C hAT-N145_DR       DNA/hAT-Ac           (1383)    208       1   14012  
  1355    5.8  5.3  0.0  chr1               3913190  3913375 (55664907) + hAT-N107_DR       DNA/hAT-Ac              813   1008     (0)   14013  
   936    6.4  0.7  3.5  chr1               3913376  3913520 (55664762) + EnSpm-N15_DR      DNA/CMC-EnSpm          1347   1487     (0)   14014  
   476   11.1  2.8  0.0  chr1               3914693  3914764 (55663518) + DNA-5-4_DR        DNA                       1     74   (998)   14015  
   768    7.9 12.7  0.0  chr1               3914767  3914892 (55663390) + EnSpm-N6_DR       DNA/CMC-EnSpm?            1    142   (204)   14016  
  3144    6.1  2.8  0.2  chr1               3914893  3915289 (55662993) C DNA-2-2_DR        DNA                     (0)    407       1   14017  
   216    6.5  0.0  0.0  chr1               3915290  3915320 (55662962) + EnSpm-N6_DR       DNA/CMC-EnSpm?          141    171   (175)   14018  
   480    8.7  6.5  1.0  chr1               3915321  3915413 (55662869) + DNA-5-4_DR        DNA                     297    394   (678)   14019  
  2861   10.1  0.2  0.8  chr1               3915415  3915813 (55662469) + DIRS-8B_DR        LTR/Ngaro              6681   7077   (236)   14020  
   327   14.9  2.2  2.2  chr1               3915785  3915873 (55662409) + DNA-TA-2_DR       DNA/CMC-EnSpm            64    152    (44)   14021 *
   347    9.1  9.1  0.0  chr1               3915872  3915926 (55662356) + TDR22             DNA                     686    745   (510)   14022  
  2032    8.7 42.0  0.4  chr1               3915932  3916419 (55661863) + TDR13B2           DNA                       6    695    (84)   14023  
  2635    7.9  8.4  4.6  chr1               3916433  3916871 (55661411) + TDR22             DNA                     801   1255     (0)   14024  
   489   23.4  0.8  0.0  chr1               3916977  3917100 (55661182) C TDR15             DNA/hAT-Ac            (424)    125       1   14025  
   335   15.8  0.0  0.0  chr1               3917054  3917110 (55661172) C EnSpm-18_DR       DNA/CMC-EnSpm        (2111)   4869    4813   14026 *
  3528    9.8 17.1  0.0  chr1               3917480  3918042 (55660240) + EXPANDER1_DR      LINE/RTE-BovB          2707   3365     (0)   14027  
  2911   19.9  5.6  7.5  chr1               3918111  3918974 (55659308) C Merlin-1_DR       DNA/Merlin           (1478)   9049    8202   14028  
  1873   16.1  3.0  1.9  chr1               3918663  3919023 (55659259) + EnSpm-6N1_DR      DNA/CMC-EnSpm          6091   6455  (2781)   14029 *
  1226   10.9  6.4  2.5  chr1               3919768  3920001 (55658281) + Tc1-4_DR          DNA/TcMar-Tc1             1    243  (1329)   14030  
   707   11.1  8.7  0.0  chr1               3920251  3920376 (55657906) + Tc1-4_DR          DNA/TcMar-Tc1           237    373  (1199)   14031  
   237   12.9 18.6  9.7  chr1               3920448  3920533 (55657749) + DNA11TA1B_DR      DNA/CMC-EnSpm            24    116    (87)   14032  
   220   25.5  5.9  0.0  chr1               3921660  3921710 (55656572) C BHIKHARI-4-I_DR   LTR/ERV1             (4781)    159     106   14033 *
   560   20.1  1.2  6.6  chr1               3921683  3921863 (55656419) + (TTCA)n           Simple_repeat             1    228   (425)   14034  
   327   32.4  0.6  0.0  chr1               3921864  3922039 (55656243) + (TCCA)n           Simple_repeat             4    180     (0)   14035  
   560   20.1  1.2  6.6  chr1               3922040  3922373 (55655909) + (TTCA)n           Simple_repeat           229    653     (0)   14034  
   695   11.2  0.0 24.2  chr1               3923144  3923343 (55654939) + (TTCA)n           Simple_repeat             1    161     (0)   14036  
   690   13.3  0.2 28.2  chr1               3923516  3924090 (55654192) + (TTCA)n           Simple_repeat             1    413     (0)   14037  
   209   23.2  1.8  1.8  chr1               3924439  3924495 (55653787) + Kolobok-N10_DR    DNA/Kolobok             358    414   (229)   14038  
   228   17.2  0.0 11.3  chr1               3924805  3924863 (55653419) C Tx1-39_DR         LINE/L1-Tx1          (1861)   3591    3539   14039  
   206   28.6  8.0  0.0  chr1               3925215  3925326 (55652956) C DNA9-5_DR         DNA                   (558)   4369    4249   14040 *
   445   25.6  0.0  0.0  chr1               3925235  3925367 (55652915) C ASAT_CY           Satellite             (123)    139       7   14041  
   291   21.1 10.5  1.1  chr1               3925387  3925472 (55652810) C ASAT_CY           Satellite             (112)    150      57   14041  
   237   21.5 11.2  1.1  chr1               3925403  3925482 (55652800) + Mariner-N31_DR    DNA/TcMar-Tc1           287    374   (166)   14042 *
   606   18.4  7.5  2.4  chr1               3925462  3925622 (55652660) C Penelope-5_DR     LINE/Penelope         (475)   2401    2233   14043 *
  1613    9.5 19.3  0.3  chr1               3925497  3925791 (55652491) C HE1_DR1           SINE/tRNA-V-RTE        (27)    375      25   14044  
  1528    8.9  3.0  6.7  chr1               3926271  3926534 (55651748) C DNA-X-4_DR        DNA                    (47)   1198     944   14045  
  2137   12.8 15.3  0.6  chr1               3926542  3926972 (55651310) C DNA-X-4_DR        DNA                   (742)    503      10   14045  
   536   13.0 22.6  0.7  chr1               3926866  3926989 (55651293) C Merlin-1_DR       DNA/Merlin           (9265)   1262    1112   14046 *
   225   25.0  9.1  1.7  chr1               3927208  3927317 (55650965) C REX1-5_DR         LINE/Rex-Babar        (866)   1793    1676   14047  
   341   24.4  0.0  0.0  chr1               3927503  3927580 (55650702) C Helitron-2_DR     RC/Helitron         (17820)   9592    9515   14048 *
   762    9.1  0.0  0.0  chr1               3927518  3927614 (55650668) + hATN-28_DRe       DNA/hAT-Charlie           1     97   (106)   14049  
  3121    7.2  0.0  0.0  chr1               3927615  3928005 (55650277) C HarbingerN6_DR    DNA/PIF-Harbinger       (2)    391       1   14050  
   400    5.9  0.0  0.0  chr1               3928007  3928057 (55650225) + hATN-28_DRe       DNA/hAT-Charlie          93    143    (60)   14051 *
   634    9.8  2.8  6.7  chr1               3928032  3928140 (55650142) C Harbinger-N9_DR   DNA/PIF-Harbinger     (468)    175      71   14052  
  1929    8.7  0.4  0.0  chr1               3928142  3928394 (55649888) + HATN8_DR          DNA/Zisupton              1    254     (1)   14053  
  4043    9.6 16.3  0.0  chr1               3928403  3929072 (55649210) C TDR13B2           DNA                     (0)    779       1   14054  
   259   12.5  0.0  0.0  chr1               3929074  3929113 (55649169) C Harbinger-N9_DR   DNA/PIF-Harbinger     (603)     40       1   14052  
   719   11.0 19.2  5.3  chr1               3929195  3929376 (55648906) C DNA-5-8E_DR       DNA/hAT-hAT5          (143)    339     134   14055  
   538   22.7  4.7  0.0  chr1               3929364  3929491 (55648791) + Helitron-N4_DR    RC/Helitron             462    595   (568)   14056 *
   638   16.4  0.0  0.0  chr1               3929389  3929492 (55648790) + EnSpm-N48B_DR     DNA/CMC-EnSpm           777    880  (6079)   14057  
  3595    7.3  4.2  1.5  chr1               3929502  3930029 (55648253) C hAT-N135_DR       DNA/hAT-Charlie         (0)    542       1   14058  
   781   13.8  1.4  2.0  chr1               3930030  3930164 (55648118) C DNA-5-8E_DR       DNA/hAT-hAT5          (346)    136       3   14059  
   349   16.7  3.5  1.1  chr1               3930177  3930261 (55648021) C L2-1B_DR          LINE/L2                 (5)   1003     917   14060  
   270   36.6  0.7  0.0  chr1               3930459  3930611 (55647671) C REX1-5_DR         LINE/Rex-Babar       (1124)   1535    1382   14047  
  1442   13.2  1.8 10.5  chr1               3930908  3931367 (55646915) C ENSPM-6_DR        DNA/CMC-EnSpm       (17717)  14899   14628   14061 *
  3078    6.4  6.0  7.1  chr1               3930959  3931510 (55646772) + Mariner-N38_DR    DNA/TcMar-Tc1             1    546     (1)   14062  
   215   20.9  0.9 20.8  chr1               3931414  3931528 (55646754) C Merlin-1_DR       DNA/Merlin           (8207)   2320    2225   14063 *
   675   18.7  6.2  1.3  chr1               3931597  3931742 (55646540) + piggyBac-N18_DR   DNA/PiggyBac            352    504   (150)   14064  
   217   20.0  2.0  0.0  chr1               3931724  3931773 (55646509) C hAT-24_DR         DNA/hAT-Ac           (2913)    875     825   14065 *
   441   13.1  1.4  0.1  chr1               3931730  3931742 (55646540) C ENSPM-6_DR        DNA/CMC-EnSpm       (17646)  14970   14916   14066  
   442    2.6  0.0  0.0  chr1               3931743  3931858 (55646424) + ERV1-N3-I_DR      LTR/ERV1               3603   3718   (873)   14067  
   378   13.7 14.2  3.4  chr1               3931817  3931922 (55646360) + Merlin-1_DR       DNA/Merlin             7482   7598  (2929)   14068 *
   441   13.1  1.4  0.1  chr1               3931859  3931870 (55646412) C ENSPM-6_DR        DNA/CMC-EnSpm       (17646)  14915   14853   14066  
  1101   14.7  4.2 10.9  chr1               3931899  3932211 (55646071) + EnSpm-N21_DR      DNA/CMC-EnSpm            66    359   (120)   14069  
   379   12.6  8.0  1.7  chr1               3932163  3932177 (55646105) C DNA-N38_DR        DNA                   (399)    224     105   14070 *
   395    5.3  2.0  3.1  chr1               3932178  3932275 (55646007) C CryptonV-3_DR     DNA/Crypton-V       (22928)    525     429   14071 *
   547   16.4  0.8  1.3  chr1               3932192  3932357 (55645925) C DNA9-3_DR         DNA/MULE-MuDR?      (10081)   1298    1178   14072 *
   621    4.0  0.0  0.0  chr1               3932213  3932311 (55645971) C DNA-TA-4_DR       DNA/TcMar            (8255)   1540    1442   14073  
   285    6.7  0.0  0.0  chr1               3932321  3932365 (55645917) + Harbinger-N17_DR  DNA/PIF-Harbinger       292    336  (1309)   14074 *
   470    8.2  5.8  6.2  chr1               3932326  3932429 (55645853) C Harbinger-N17_DR  DNA/PIF-Harbinger    (1015)    630     332   14075  
   265   22.0  1.0  0.0  chr1               3932366  3932418 (55645864) C ZFERV-2-I_DR      LTR/ERV1             (9678)    859     676   14076 *
   487    5.1  0.5  0.0  chr1               3932430  3932644 (55645638) + EnSpm-N25_DR      DNA/CMC-EnSpm           751    966  (3720)   14077 *
  1034   17.0 18.1  6.1  chr1               3932548  3932917 (55645365) + Merlin-1_DR       DNA/Merlin             8094   8505  (2022)   14078 *
  1349   15.8  8.9  0.4  chr1               3932687  3932934 (55645348) C SINE2-4_DR        SINE/tRNA-V-RTE        (91)    280      12   14079  
   308   24.4  9.8  0.0  chr1               3933328  3933409 (55644873) + REX1-2_DR         LINE/Rex-Babar         2645   2734   (628)   14080  
   255   22.0 12.1  0.0  chr1               3933717  3933807 (55644475) + hAT-N64B_DR       DNA/hAT-Ac             1218   1319  (2480)   14081 *
  1799    3.1  0.4  3.5  chr1               3933735  3933968 (55644314) C SINE3-1a          SINE/5S-Deu-L2          (0)    570     344   14082  
   506   16.2  0.0  0.0  chr1               3934317  3934396 (55643886) + TDR13             DNA                       1     80   (692)   14083  
   285   31.7  0.0  0.0  chr1               3934393  3934452 (55643830) + TDR13C            DNA                     215    274   (406)   14084 *
  2644    5.2  0.0  0.0  chr1               3934443  3934767 (55643515) C SINE3-1a          SINE/5S-Deu-L2        (245)    325       1   14085  
   436   28.9  0.0  3.1  chr1               3935335  3935466 (55642816) C CryptonV-N5_DR    DNA/Crypton-V       (20001)   4536    4409   14086 *
  1446   15.0  3.0  3.0  chr1               3935371  3935632 (55642650) C SINE2-5_DR        SINE/tRNA-V-RTE         (0)    282      21   14087  
   917   18.0 31.8  1.8  chr1               3935633  3935665 (55642617) + EnSpm-15_DR       DNA/CMC-EnSpm          9069   9382  (2072)   14088  
   901    2.2  0.0  0.4  chr1               3935911  3936182 (55642100) C EnSpm-N25_DR      DNA/CMC-EnSpm        (3721)    965     546   14089  
   551   14.7  0.0  2.3  chr1               3936028  3936208 (55642074) C Zisupton-6_DR     DNA/Zisupton        (12753)   9363    9187   14090 *
   302   20.3  0.0  0.0  chr1               3936167  3936231 (55642051) + TDR13C            DNA                      21     85   (694)   14091 *
  1398   13.8  3.4 13.4  chr1               3936223  3936549 (55641733) + TDR13             DNA                     204    501   (271)   14092  
   250   20.5 14.3  2.6  chr1               3936532  3936601 (55641681) + TDR13             DNA                     695    772     (0)   14093 *
   659   20.1 10.8  2.2  chr1               3936838  3937051 (55641231) + Copia-18_DR-LTR   LTR/Gypsy?                1    232    (89)   14094  
  3763   15.5  2.2  9.0  chr1               3937137  3938193 (55640089) + DIRS-4N2_DR       LTR/Ngaro              5398   5990     (0)   14095  
   434    6.8  3.9  5.3  chr1               3939093  3939158 (55639124) C CR1-46_DR         LINE/L2                 (5)   4111    4047   14096  
  1540   13.3  9.4  0.3  chr1               3939159  3939423 (55638859) + HATN13_DR         DNA/hAT-Ac                1    289   (830)   14097 *
  1816    9.9  6.7  8.2  chr1               3939416  3939835 (55638447) C IS3EU-4_DR        DNA/IS3EU            (5358)   9671    9258   14098  
   473   14.6  1.8  6.7  chr1               3939772  3939881 (55638401) C HATN13_DR         DNA/hAT-Ac            (137)    982     878   14099 *
  1722   17.7  6.2  1.8  chr1               3939883  3940319 (55637963) + Copia6-LTR_DR     LTR/Gypsy?                1    456     (0)   14100  
  2706   11.3  6.6  0.8  chr1               3940321  3940774 (55637508) C HATN13_DR         DNA/hAT-Ac            (238)    881     402   14099  
   920    7.5  6.5  5.2  chr1               3940794  3940963 (55637319) + HATN13_DR         DNA/hAT-Ac              559    730   (389)   14101  
   907   15.7  1.0  7.7  chr1               3940943  3941149 (55637133) + CryptonV-N2_DR    DNA/Crypton-V         15596  15789   (849)   14102 *
  1426    4.4  0.0  3.3  chr1               3940966  3941154 (55637128) C SINE2-3_DR        SINE/tRNA-V-RTE         (0)    368     186   14103  
   516   27.1  4.4  9.6  chr1               3941100  3941372 (55636910) + DNA8-26_DR        DNA                    1481   1740  (2790)   14104 *
  1278   12.1  0.0  0.5  chr1               3941182  3941372 (55636910) C TDR3B             DNA/hAT-Charlie         (0)    193       4   14105  
   587   26.5  7.5  1.3  chr1               3941373  3941386 (55636896) C DNA8-26_DR        DNA                  (2778)   1676    1526   14106  
  1226   13.7  2.6  0.9  chr1               3941399  3941626 (55636656) + EnSpm-3_DR        DNA/CMC-EnSpm             1    232  (8216)   14107  
   932   19.9 21.9  2.9  chr1               3941615  3941656 (55636626) + CryptonV-N4_DR    DNA/Crypton-V          8845   9117  (4376)   14108 *
  1410   16.5  1.9  2.6  chr1               3941657  3941924 (55636358) + SINE2-5_DR        SINE/tRNA-V-RTE           1    266    (16)   14109  
   975   16.3 33.2  0.0  chr1               3941667  3941875 (55636407) C Mariner-N2_DR     DNA/TcMar            (2289)   1677    1373   14110 *
   328   13.8  4.4  4.4  chr1               3941876  3941966 (55636316) C TDR9              DNA                     (0)    208     118   14111 *
  2191    9.1  0.8  1.7  chr1               3941923  3942280 (55636002) + EnSpm-3_DR        DNA/CMC-EnSpm          8094   8448     (0)   14112  
   932   19.9 21.9  2.9  chr1               3941925  3941939 (55636343) + CryptonV-N4_DR    DNA/Crypton-V          9118   9229  (4264)   14108 *
  1463   12.5  0.0  0.5  chr1               3942284  3942500 (55635782) C L2-44_DR          LINE/L2              (1001)   2031    1816   14113  
   264   19.4 31.6  0.0  chr1               3942508  3942605 (55635677) C Mariner-7_DR      DNA/TcMar-Tc1         (751)    836     708   14114  
  1448   16.7 10.5  1.4  chr1               3942621  3942955 (55635327) C DIRS-4N1-LTR_DR   LTR/Ngaro               (0)    354       2   14115  
   224   27.1 10.2  0.8  chr1               3942934  3942959 (55635323) C EnSpm-N39C_DR     DNA/CMC-EnSpm?       (1615)   1978    1865   14116 *
   238   30.0  1.1  0.0  chr1               3942945  3943034 (55635248) C IS3EU-4_DR        DNA/IS3EU           (10459)   4570    4480   14117 *
   432   16.7  0.0  0.0  chr1               3942960  3943037 (55635245) + ANGEL             DNA/Kolobok              27    104   (205)   14118  
  5521   11.1  1.6  0.4  chr1               3943043  3943866 (55634416) + HarbingerN5_DR    DNA/PIF-Harbinger         1    834    (27)   14119  
   692   21.6  1.1  1.7  chr1               3943870  3944043 (55634239) C Copia-12_DR-LTR   LTR/Gypsy?            (294)    173       1   14120  
   227   20.3  1.5  3.1  chr1               3945042  3945107 (55633175) + Kolobok-N13_DR    DNA                      32     96   (363)   14121  
  1823    6.6  0.0  0.0  chr1               3945175  3945418 (55632864) + Mariner-N38_DR    DNA/TcMar-Tc1             8    251   (296)   14122 *
  4569    8.2  1.7  1.4  chr1               3945416  3946067 (55632215) C TDR13B            DNA                   (109)    654       1   14123  
   629    5.9  0.0  4.9  chr1               3946068  3946174 (55632108) + Mariner-N38_DR    DNA/TcMar-Tc1           344    445   (102)   14124  
   400   10.7  0.0  0.0  chr1               3946191  3946246 (55632036) C Gypsy-244_DR-LTR  LTR/Gypsy             (570)    155     100   14125  
   221   17.9  1.8  1.8  chr1               3947191  3947247 (55631035) + Zisupton-6_DR     DNA/Zisupton           1077   1133 (20983)   14126 *
   556   17.4  5.5  0.0  chr1               3947211  3947245 (55631037) C Merlin-2_DR       DNA/Merlin           (8979)   4942    4902   14127  
  2000    8.1  3.2  0.3  chr1               3947246  3947530 (55630752) C TC1DR3            DNA/TcMar-Tc1           (0)   1225     933   14128  
   657   14.3  0.0  0.0  chr1               3947529  3947626 (55630656) C TC1DR3B           DNA/TcMar-Tc1         (145)    744     647   14129 *
   462    5.1  0.0  0.0  chr1               3947630  3947688 (55630594) C TC1DR3            DNA/TcMar-Tc1        (1166)     59       1   14130  
   234   17.9  0.0  0.0  chr1               3947659  3947697 (55630585) C DNA8-26_DR        DNA                  (2995)   1535    1497   14131 *
  3287    6.7  3.4  0.9  chr1               3947721  3948158 (55630124) + TC1DR3B           DNA/TcMar-Tc1            13    461   (428)   14132  
  1192   17.0  4.7  2.8  chr1               3948161  3948438 (55629844) + DNA-8-24_DR       DNA/hAT-Tip100         1204   1486   (297)   14133  
   745   13.0  0.8  1.7  chr1               3948481  3948597 (55629685) + DNA-8-24_DR       DNA/hAT-Tip100         1668   1783     (0)   14134  
   849    8.5  7.0  0.0  chr1               3948621  3948749 (55629533) + hAT-N165_DR       DNA/hAT-Ac               87    224  (1150)   14135  
  4658    7.8  9.8  2.3  chr1               3948755  3949542 (55628740) C piggyBac-N15_DR   DNA/PiggyBac?         (486)    883      38   14136  
  6176    5.2  1.9  1.2  chr1               3949543  3950340 (55627942) + P-1N2_DR          DNA/P                     1    803  (1343)   14137  
  2046    1.3  0.0  0.0  chr1               3950340  3950572 (55627710) + P-1N2_DR          DNA/P                  1914   2146     (0)   14138 *
   266    8.9  6.7  0.0  chr1               3950573  3950615 (55627667) C piggyBac-N15_DR   DNA/PiggyBac?        (1322)     47       2   14139  
   229   25.0  1.3  1.3  chr1               3951468  3951544 (55626738) C Mariner-N31_DR    DNA/TcMar-Tc1          (44)    496     420   14140  
   351   15.6  3.1  1.5  chr1               3951822  3951886 (55626396) + EnSpm-N40_DR      DNA/CMC-EnSpm          2433   2498  (2896)   14141 *
  1306   12.0  0.0  0.5  chr1               3951834  3952034 (55626248) C TDR17B            DNA/Sola-1            (800)    746     547   14142  
  1546   14.2  9.0  5.3  chr1               3952043  3952353 (55625929) C DNA-1-3B_DR       DNA/PIF-Harbinger     (436)    327       6   14143  
   259   20.4  0.0  1.9  chr1               3952388  3952442 (55625840) C DNA8-19_DR        DNA/Merlin            (252)     54       1   14144  
   347   11.8  0.0  0.0  chr1               3952720  3952812 (55625470) C hAT-2n1_DR        DNA/hAT-Charlie        (55)   1155    1063   14145 *
   434    4.3  0.0  0.0  chr1               3952733  3952825 (55625457) C Zisupton-7_DR     DNA/Zisupton         (5623)  11459   11367   14146  
   332   16.5  0.0  0.0  chr1               3952759  3952843 (55625439) C EnSpm-9_DR        DNA/CMC-EnSpm        (7647)    973     889   14147 *
   272   13.1  3.7  0.0  chr1               3953244  3953350 (55624932) + (TTA)n            Simple_repeat             1    111     (0)   14148 *
   294    8.9  0.6  0.0  chr1               3953261  3953367 (55624915) C DNA-1-7_DR        DNA/PIF-Harbinger     (680)    758     652   14149  
  1450    8.7  0.0  2.9  chr1               3953393  3953604 (55624678) + SINE2-3_DR        SINE/tRNA-V-RTE         162    367     (1)   14150  
   998   20.0  4.1  1.2  chr1               3953471  3953713 (55624569) + EnSpm-N37_DR      DNA/CMC-EnSpm           333    582  (6065)   14151 *
  1208   11.3  2.9  6.8  chr1               3953605  3953638 (55624644) C Merlin-1_DR       DNA/Merlin           (5989)   4538    4302   14152  
   301   17.1  0.0 15.2  chr1               3953680  3953876 (55624406) + DNA-1-7_DR        DNA/PIF-Harbinger       739    893   (545)   14153  
   288   21.9  0.8  0.0  chr1               3953779  3953897 (55624385) C DNA-1-7_DR        DNA/PIF-Harbinger     (651)    787     668   14154 *
   337   21.6  4.1  1.4  chr1               3953813  3954013 (55624269) + (TTA)n            Simple_repeat             1    206     (0)   14155  
   288    8.4  5.3  0.0  chr1               3954043  3954137 (55624145) C DNA-6-N2_DR       DNA                   (720)   4336    4237   14156  
   209   15.7  0.0  0.0  chr1               3954138  3954158 (55624124) + (TAA)n            Simple_repeat             1    102     (0)   14157  
  1328   11.3 13.8  2.1  chr1               3954163  3954416 (55623866) C TDR13B2           DNA                   (496)    283       1   14158  
  1067    9.8  8.1  0.5  chr1               3954421  3954605 (55623677) C Mariner-N38_DR    DNA/TcMar-Tc1         (317)    230      32   14159  
   366   15.8 15.5  9.4  chr1               3954467  3954627 (55623655) + Dada-U1A_DR       DNA/Dada               3715   3884  (7095)   14160 *
   215    6.7  0.0  0.0  chr1               3955063  3955092 (55623190) C hAT-N164_DR       DNA/hAT-Tip100       (1187)    853     824   14161  
  1247   13.4  0.7 16.9  chr1               3955489  3956611 (55621671) + (TGGA)n           Simple_repeat             1    940     (0)   14162  
   349   19.7 22.8  4.1  chr1               3956327  3956428 (55621854) + Polinton-4_DR     DNA/Maverick          12408  12666  (7621)   14163 *
  1217    3.2  0.2  0.0  chr1               3956429  3956444 (55621838) + (TAGA)n           Simple_repeat             1     72   (179)   14164  
   392   18.0  0.0  2.0  chr1               3956445  3956643 (55621639) + EnSpm-N48_DR      DNA/CMC-EnSpm          1762   1956  (1622)   14165 *
   505   14.6  0.0  0.0  chr1               3956576  3956698 (55621584) + Kolobok-2_DR      DNA/Kolobok-T2         3211   3333  (3367)   14166 *
   651    5.6  1.9  0.0  chr1               3956597  3956704 (55621578) C MOSAT_DR          Satellite             (888)   1199    1090   14167 *
  1217    3.2  0.2  0.0  chr1               3956644  3956679 (55621603) + (TAGA)n           Simple_repeat            73    251     (0)   14164  
   280   23.6  9.1  6.4  chr1               3956690  3956888 (55621394) + Helitron-N5B_DR   RC/Helitron            1102   1305   (342)   14168  
   708    2.4  0.0  2.4  chr1               3957357  3957442 (55620840) C TDR13             DNA                     (0)    772     689   14169 *
   725   18.1 34.7  2.5  chr1               3957433  3957666 (55620616) C TDR13             DNA                   (438)    334       1   14169  
  1412   20.1  5.8  4.4  chr1               3957746  3958172 (55620110) + Copia-15_DR-LTR   LTR/Gypsy?                1    433    (32)   14170  
   260   20.9  8.6  2.0  chr1               3958292  3958384 (55619898) + HARBINGERN2C_DR   DNA/PIF-Harbinger        26    124   (819)   14171  
  2492   13.6 30.8  0.1  chr1               3958681  3959271 (55619011) + TDR13             DNA                       1    772     (0)   14172  
   282   21.5  4.6  9.7  chr1               3959425  3959532 (55618750) + hAT-N99_DR        DNA/hAT-Tag1            561    663   (107)   14173  
  1463   12.3  5.3  4.2  chr1               3959580  3959841 (55618441) C Kolobok-N6_DR     DNA/Kolobok-T2?       (202)    265       1   14174  
   301   13.0  0.0  2.3  chr1               3960451  3960831 (55617451) + (CCAA)n           Simple_repeat             1    372     (0)   14175  
   286   19.9  2.7  4.7  chr1               3960823  3960934 (55617348) + CR1-22_DR         LINE/L2                1617   1715     (6)   14176 *
   620   11.0  0.2 12.3  chr1               3960903  3961377 (55616905) + (CCAA)n           Simple_repeat             1    417     (0)   14177  
   743   20.9  5.1  1.5  chr1               3961796  3961822 (55616460) C EnSpm-N13_DR      DNA/CMC-EnSpm        (2535)  19614   19349   14178  
  1198   12.7  1.7  0.9  chr1               3961823  3962050 (55616232) C Mariner-N38_DR    DNA/TcMar-Tc1          (29)    518     289   14179  
  1147   10.1  2.5  3.0  chr1               3962051  3962254 (55616028) + DNA11TA1_DR       DNA/CMC-EnSpm             1    203     (0)   14180  
   206    7.1  0.0  0.0  chr1               3962253  3962277 (55616005) C hAT-N21_DR        DNA/hAT-Charlie       (858)    988     964   14181 *
  5357    0.8  0.0  0.3  chr1               3962278  3962877 (55615405) + DIRS-1D-LTR_DR    LTR/Ngaro                 2    599     (2)   14182  
  1991   18.4 17.3  3.8  chr1               3962942  3963518 (55614764) C TE-X-11_DR        Unknown              (1522)    684      33   14183  
   662   17.9  8.6  0.0  chr1               3963519  3963658 (55614624) + hAT-N38_DR        DNA/hAT-hAT6              1    152   (877)   14184  
  2782    5.4  0.6  0.6  chr1               3963664  3964018 (55614264) + TZF28B            DNA/TcMar-Tc1           176    530  (1084)   14185  
   862   19.2  4.5 20.2  chr1               3964021  3964112 (55614170) C HATN1_DR          DNA/hAT                 (1)    426     292   14186  
   881   20.2  2.5  4.5  chr1               3964113  3964314 (55613968) C TE-X-11_DR        Unknown              (1690)    516     319   14187  
   994    9.7  0.0 13.5  chr1               3964315  3964516 (55613766) + Merlin-2_DR       DNA/Merlin             6606   6783  (7138)   14188  
   862   19.2  4.5 20.2  chr1               3964315  3964510 (55613772) C HATN1_DR          DNA/hAT                 (1)    291       1   14186 *
  7638    6.5  6.7  0.5  chr1               3964511  3965537 (55612745) + TZF28B            DNA/TcMar-Tc1           524   1614     (0)   14189  
   246   10.7 38.5  2.3  chr1               3965538  3965617 (55612665) + Mariner-6_DR      DNA/TcMar-Tc1          1516   1629     (0)   14190 *
   435    8.8 21.2  0.0  chr1               3965538  3965617 (55612665) + CryptonV-N5_DR    DNA/Crypton-V         16980  17076  (7461)   14191  
   277    5.9  0.0  0.0  chr1               3965588  3965621 (55612661) C MuDR-2_DR         DNA/MULE-MuDR        (8065)  15868   15835   14192 *
   552   11.9 16.5  0.7  chr1               3966061  3966187 (55612095) C CryptonV-N4_DR    DNA/Crypton-V        (8387)   5106    4960   14193 *
  1712    9.3  7.0  0.0  chr1               3966080  3966347 (55611935) + Mariner-N38_DR    DNA/TcMar-Tc1            30    316   (231)   14194  
  3294   10.2  7.0  6.3  chr1               3966348  3966931 (55611351) + hAT-N167_DR       DNA/hAT-Charlie           1    588   (262)   14195  
   407   12.3  4.1  0.0  chr1               3966938  3967010 (55611272) + hAT-N167_DR       DNA/hAT-Charlie         690    765    (85)   14196 *
  1193   19.3 13.3  3.0  chr1               3966957  3967005 (55611277) + DNA2-7_DR         DNA                    4352   4722  (4928)   14197  
  2020    5.9 14.6  0.0  chr1               3967006  3967293 (55610989) + SINE2-3_DR        SINE/tRNA-V-RTE           1    330    (38)   14198  
   678   11.3  0.0  0.9  chr1               3967296  3967402 (55610880) + hAT-N167_DR       DNA/hAT-Charlie         745    850     (0)   14199  
  1030    9.6 10.8  2.2  chr1               3967403  3967614 (55610668) + Mariner-N38_DR    DNA/TcMar-Tc1           306    535    (12)   14200  
   237   20.4  3.6 11.7  chr1               3967521  3967631 (55610651) + hAT-N164_DR       DNA/hAT-Tip100         1253   1355   (685)   14201 *
  1877   15.3  1.1  2.6  chr1               3967910  3968445 (55609837) C Zisupton-6_DR     DNA/Zisupton        (13263)   8853    8372   14202  
   914   12.2  0.5  0.0  chr1               3968298  3968486 (55609796) + DNA9-3_DR         DNA/MULE-MuDR?         9455   9644  (1735)   14203 *
   419   22.5  2.1  1.4  chr1               3968372  3968511 (55609771) + Dada-U6_DR        DNA/Dada                777    917  (8046)   14204 *
   418   16.3  2.2  3.4  chr1               3969136  3969224 (55609058) + L2-1B_DR          LINE/L2                 799    886   (122)   14205  
   214   10.9  4.6 15.2  chr1               3969408  3969472 (55608810) + SINE2-3B_DR       SINE/tRNA-V             241    299    (52)   14206  
  2760   21.1  4.5  7.8  chr1               3969509  3970356 (55607926) + Merlin-1_DR       DNA/Merlin             8224   9045  (1482)   14207  
   627   26.4  2.8  4.7  chr1               3970179  3970218 (55608064) + CryptonV-N5_DR    DNA/Crypton-V          3830   4037 (20497)   14208 *
   811   17.1  4.1  1.1  chr1               3970219  3970390 (55607892) + HATN17_DR         DNA/hAT-Tip100          345    521  (1026)   14209  
   552   19.4  4.7  2.3  chr1               3970318  3970486 (55607796) C hAT-N22_DR        DNA/hAT-Ac            (716)   1022     850   14210 *
   868   13.6  0.0  0.0  chr1               3970337  3970491 (55607791) + (TGAA)n           Simple_repeat             3    157     (0)   14211  
   337   16.7 20.7  1.2  chr1               3971279  3971296 (55606986) C ZFERV-2N2-I_DR    LTR/ERV1             (1460)   5987    5815   14212  
   490   12.8 10.2  1.4  chr1               3971297  3971311 (55606971) C Mariner-N5B_DR    DNA/TcMar            (4144)   5300    5163   14213  
   571   14.3  5.4  0.0  chr1               3971312  3971423 (55606859) + hAT-N167B_DR      DNA/hAT-Charlie        1211   1328   (245)   14214 *
   678   13.2 24.6  2.7  chr1               3971329  3971507 (55606775) C DNA2-16_DR        DNA                  (9811)   8240    8039   14215  
   503   18.0  3.7  5.3  chr1               3971424  3971558 (55606724) C CryptonV-2_DR     DNA/Crypton-V         (917)  20894   20762   14216 *
   321   12.7  4.1  9.3  chr1               3971573  3971719 (55606563) + TDR9              DNA                      69    208     (0)   14217  
  2037   13.4  3.7 12.9  chr1               3971720  3972051 (55606231) + EnSpm-15_DR       DNA/CMC-EnSpm          9060   9354  (2100)   14218 *
  2192    9.5  1.3 12.6  chr1               3971655  3972051 (55606231) C SINE2-4_DR        SINE/tRNA-V-RTE         (6)    365       9   14219  
  1668   17.4  1.8 14.9  chr1               3972052  3972100 (55606182) + DNA8-28_DR        DNA/hAT                3054   3448  (3694)   14220  
   663    8.2  0.0  3.1  chr1               3972054  3972414 (55605868) + (TTTAA)n          Simple_repeat             1    349     (0)   14221 *
   310   12.7  0.0 13.7  chr1               3972270  3972452 (55605830) + T-rich            Low_complexity           20    180     (0)   14222 *
   860    8.8  7.2  1.4  chr1               3972438  3972575 (55605707) C hAT-N106_DR       DNA/hAT-Ac            (649)    146       1   14223  
  3634   11.0  6.0  0.3  chr1               3972755  3973309 (55604973) + SINE3-1           SINE/5S-Deu-L2            2    587     (3)   14224  
  6440    3.6  1.8  0.0  chr1               3973551  3974322 (55603960) + DNA2-2_DR         DNA                       1    786     (0)   14225  
  4615    7.8  0.7  2.0  chr1               3974935  3975626 (55602656) + Helitron-N5_DR    RC/Helitron            2959   3596  (5913)   14226  
  1181    0.9  0.3 10.9  chr1               3975618  3976337 (55601945) + (TCTA)n           Simple_repeat             1    644     (0)   14227 *
   614   21.4 17.8  1.4  chr1               3975646  3975753 (55602529) C Polinton-4_DR     DNA/Maverick         (7436)  12851   12682   14228 *
   626   21.6 12.0  1.2  chr1               3975754  3975987 (55602295) C HAT1_DR           DNA/hAT-Ac           (2648)    644     386   14229 *
   669   22.5  6.0  1.5  chr1               3975863  3976110 (55602172) C HAT1_DR           DNA/hAT-Ac           (2648)    644     386   14229  
   614   21.4 17.8  1.4  chr1               3976111  3976338 (55601944) C Polinton-4_DR     DNA/Maverick         (7436)  12681   12319   14228  
   291    5.7  1.9  4.9  chr1               3976439  3976618 (55601664) + (TAA)n            Simple_repeat             3    180     (0)   14230  
   202   16.3  0.0  0.0  chr1               3976911  3976953 (55601329) + Gypsy90-I_DR      LTR/Gypsy                63    105  (4122)   14231  
  3135    7.0  3.2  0.0  chr1               3977741  3978152 (55600130) + TC1DR3B           DNA/TcMar-Tc1            55    479   (410)   14232  
  6543    3.0  0.4  2.7  chr1               3978155  3978955 (55599327) + DNA25TWA2_DR      DNA                      15    797     (5)   14233  
   426    3.6  1.8  0.0  chr1               3978962  3979016 (55599266) C Kolobok-1N3_DR    DNA/Kolobok-T2       (1011)     56       1   14234  
  2466   13.1  4.1  6.0  chr1               3979134  3979622 (55598660) + LOOPERN4B_DR      DNA/Kolobok-T2            9    488    (15)   14235  
   235   12.0  0.0 13.7  chr1               3980491  3980548 (55597734) C Kolobok-N1_DR     DNA/Kolobok-T2?         (1)    798     748   14236  
   780    5.9  0.0  0.0  chr1               3980550  3980667 (55597615) C hAT-N26_DR        DNA/hAT-Ac              (0)   1459    1342   14237  
   440   13.5  7.8  0.9  chr1               3980624  3980746 (55597536) C TDR9              DNA                   (128)     80       1   14238 *
  1204    3.1 31.8  0.4  chr1               3980662  3980853 (55597429) C HE2_DR            SINE/tRNA-V-RTE         (0)    363     112   14239  
  3485    4.5 16.3  0.2  chr1               3980854  3981345 (55596937) + HATN3_DR          DNA/hAT-Tip100            1    571     (0)   14240  
   570   10.4  0.0  6.2  chr1               3981325  3981347 (55596935) C DNA8-17_DR        DNA/hAT-Tip100        (373)   1440    1345   14241 *
   605    5.1  0.0  1.3  chr1               3981348  3981426 (55596856) C DNA8-23_DR        DNA                  (2166)   4573    4496   14242  
   347   16.9  3.9  0.0  chr1               3981471  3981547 (55596735) C Kolobok-N1_DR     DNA/Kolobok-T2?       (519)    280     201   14236  
  1094    6.6  0.0  0.0  chr1               3981550  3981685 (55596597) + hAT-N127_DR       DNA/hAT-Charlie        5799   5934  (4382)   14243  
  1188   10.9  0.3 11.0  chr1               3982472  3983309 (55594973) + (TGGA)n           Simple_repeat             1    748     (0)   14244  
   748   16.5  7.3  9.2  chr1               3982930  3983990 (55594292) + Polinton-4_DR     DNA/Maverick          12314  12850  (7437)   14245 *
  1011   21.2  1.0 10.3  chr1               3983450  3984641 (55593641) + (TGGA)n           Simple_repeat             1   1080     (0)   14246  
   528   16.3  1.9  0.9  chr1               3985679  3985783 (55592499) C ANGEL             DNA/Kolobok            (49)    260     155   14247  
   400   19.8  1.8  2.8  chr1               3985688  3985796 (55592486) C IS4EU-1_DR        DNA/PIF-ISL2EU       (2675)   2329    2222   14248 *
  1072   19.8  5.2  1.3  chr1               3985778  3986007 (55592275) + DIRS-1E-LTR_DR    LTR/Ngaro               185    423   (267)   14249 *
  1978   12.4  0.7 15.4  chr1               3985807  3986215 (55592067) + HE1_DR1           SINE/tRNA-V-RTE          26    382    (20)   14250  
   930   19.0  3.8  3.8  chr1               3986044  3986256 (55592026) + hAT-N29_DR        DNA/hAT-Tip100         1184   1396   (184)   14251 *
   204   20.3  8.2  5.3  chr1               3986246  3986259 (55592023) + SAT-10_DR         Satellite               830    903   (694)   14252 *
   365   15.5  0.0  0.0  chr1               3986260  3986317 (55591965) + Crypton-N1_DR     DNA/Crypton-A             1     58   (426)   14253  
  1288   17.5  2.0  4.5  chr1               3986330  3986623 (55591659) C Crypton-N1_DR     DNA/Crypton-A          (10)    474     188   14254  
   325   13.7  0.0  2.0  chr1               3986664  3986715 (55591567) C Crypton-N1_DR     DNA/Crypton-A         (268)    216     166   14254  
   256   25.0  0.0  0.0  chr1               3986729  3986788 (55591494) C Crypton-N1_DR     DNA/Crypton-A         (245)    239     180   14254  
   396   16.3  5.8  0.0  chr1               3986791  3986876 (55591406) C Crypton-N1_DR     DNA/Crypton-A         (216)    268     178   14255 *
   475   15.8  2.9  1.9  chr1               3986876  3986978 (55591304) C Crypton-N1_DR     DNA/Crypton-A         (215)    269     166   14255 *
   525   14.4  1.1  2.2  chr1               3986966  3987057 (55591225) C Crypton-N1_DR     DNA/Crypton-A         (216)    268     178   14255  
   507   13.3  2.2  0.0  chr1               3987057  3987146 (55591136) C Crypton-N1_DR     DNA/Crypton-A         (215)    269     178   14255 *
   462   15.6  2.2  0.0  chr1               3987146  3987235 (55591047) C Crypton-N1_DR     DNA/Crypton-A         (215)    269     178   14255 *
   233   20.7 11.4  2.3  chr1               3987245  3987323 (55590959) C DNA-8-26_DR       DNA/hAT-Tip100        (291)   1883    1798   14256  
  1136   17.7  2.5  9.9  chr1               3987325  3987606 (55590676) C Crypton-N1_DR     DNA/Crypton-A         (216)    268       6   14257  
   326   17.2  2.6 19.2  chr1               3987635  3987749 (55590533) + Crypton-N1_DR     DNA/Crypton-A           386    484     (0)   14258  
   279   17.0  5.8  2.8  chr1               3987750  3987845 (55590437) C TDR16             DNA/Merlin            (213)    100       2   14259  
  1243   15.6  0.0  0.0  chr1               3987873  3988092 (55590190) C Merlin-N3_DR      DNA/Merlin             (18)    237      18   14260  
   661    8.0  0.0  0.0  chr1               3988093  3988180 (55590102) C Kolobok-1N2_DR    DNA/Kolobok-T2          (0)    690     603   14261 *
   826   13.2  2.0  1.4  chr1               3988162  3988307 (55589975) + DNA-8-9_DR        DNA/hAT-Ac             2068   2214  (1505)   14262 *
  1176    2.3  0.0  0.0  chr1               3988185  3988317 (55589965) C HE2_DR            SINE/tRNA-V-RTE         (0)    363     231   14263  
  2438   10.3  2.4  1.6  chr1               3988342  3988717 (55589565) + LOOPERN4B_DR      DNA/Kolobok-T2          125    503     (0)   14264  
   688   17.1 12.1  0.0  chr1               3989632  3989771 (55588511) C HATN2_DR          DNA/hAT               (370)    849     693   14265  
   240   12.1  5.0  3.3  chr1               3989756  3989815 (55588467) C Dada-tL_DR        DNA/Dada             (1275)   9132    9072   14266 *
   266   17.9  0.0  0.0  chr1               3989765  3989820 (55588462) C EnSpm-N13_DR      DNA/CMC-EnSpm       (16123)   6026    5971   14267 *
   571   16.3  0.7 13.6  chr1               3989771  3989919 (55588363) C DNA6-6_DR         DNA                  (1282)   9999    9868   14268 *
  1298   13.3  4.3  0.0  chr1               3989789  3990021 (55588261) + TDR17B            DNA/Sola-1              540    782   (764)   14269  
   363   22.5  3.4  0.0  chr1               3989945  3990033 (55588249) + EnSpm-N48B_DR     DNA/CMC-EnSpm          2573   2664  (4295)   14270 *
  4568    4.5  0.0  4.5  chr1               3990019  3990649 (55587633) + DNA8-26_DR        DNA                    2319   2922  (1608)   14271  
  1211   12.5 11.7  3.9  chr1               3990648  3990956 (55587326) + hAT-N177B_DR      DNA/hAT-Tip100            9    340   (624)   14272 *
  1110   12.0  4.6  1.2  chr1               3990928  3991125 (55587157) + hAT-N177B_DR      DNA/hAT-Tip100          751    929    (35)   14273 *
  1253    5.8  0.0  0.0  chr1               3991130  3991284 (55586998) + hAT-N185_DR       DNA/hAT?                713    867    (93)   14274  
   628   16.2  0.0  3.1  chr1               3991263  3991460 (55586822) + EnSpm-N13_DR      DNA/CMC-EnSpm         17551  17742  (4407)   14275 *
  1185    2.2  0.3  1.0  chr1               3991291  3991620 (55586662) C EnSpm-N42_DR      DNA/CMC-EnSpm         (428)    824     538   14276  
   725   14.9  1.0  1.5  chr1               3991445  3991641 (55586641) C Zisupton-6_DR     DNA/Zisupton         (5572)  16544   16349   14277 *
   926   15.1  0.0  2.5  chr1               3991461  3991618 (55586664) + Zisupton-6_DR     DNA/Zisupton           8569   8895 (13221)   14278  
  1128   15.3  4.8  4.8  chr1               3991862  3992191 (55586091) C MuDR-2_DR         DNA/MULE-MuDR        (7641)  16292   15963   14279 *
  2752   13.4 21.7  4.6  chr1               3991899  3992603 (55585679) C Merlin-1_DR       DNA/Merlin           (5367)   5160    4341   14280  
   878   13.2  8.6  2.5  chr1               3992447  3992632 (55585650) + ZFERV-2N2-I_DR    LTR/ERV1               5740   5936  (1511)   14281 *
   879   16.7  9.3  2.6  chr1               3992470  3992684 (55585598) + EnSpm-17_DR       DNA/CMC-EnSpm          2828   3056  (6220)   14282  
   516    6.8 36.8  0.0  chr1               3992614  3992730 (55585552) C Mariner-N38_DR    DNA/TcMar-Tc1         (387)    160       1   14283 *
   504   10.8  3.6 12.6  chr1               3992731  3992751 (55585531) C CryptonV-3_DR     DNA/Crypton-V       (22404)   1049     923   14284  
  1145   12.3  1.6  0.5  chr1               3993677  3993864 (55584418) + SINE2-5_DR        SINE/tRNA-V-RTE          38    227    (55)   14285  
   470   23.8  0.8  2.4  chr1               3993752  3993880 (55584402) + Helitron-2_DR     RC/Helitron           23660  23786  (3626)   14286 *
   414   18.7  4.2  9.3  chr1               3993794  3993861 (55584421) + Zisupton-7_DR     DNA/Zisupton          12018  12412  (4670)   14287 *
  1173    8.9  0.6  0.0  chr1               3993862  3994019 (55584263) C TDR19             DNA/hAT-Charlie       (246)    159       1   14288  
   414   20.9  2.2  0.0  chr1               3993948  3994038 (55584244) C DNA2-16_DR        DNA                  (4139)  13912   13820   14289 *
   610    2.3  0.0  0.4  chr1               3994036  3994297 (55583985) C EnSpm-N2_DR       DNA/CMC-EnSpm         (838)   3177    2917   14290  
   501   13.3  0.6  1.9  chr1               3994184  3994344 (55583938) + EnSpm-N13_DR      DNA/CMC-EnSpm         17592  17750  (4399)   14291 *
   347   14.0  0.2  7.7  chr1               3994291  3994575 (55583707) + T-rich            Low_complexity            1    263     (0)   14292 *
   414   18.7  4.2  9.3  chr1               3994298  3994312 (55583970) + Zisupton-7_DR     DNA/Zisupton          12413  12512  (4570)   14287  
   463   16.3  3.5  0.2  chr1               3994345  3994404 (55583878) C ZFERV-2-I_DR      LTR/ERV1             (9689)    874     635   14293  
   375   11.9  0.7  6.4  chr1               3994607  3994855 (55583427) + A-rich            Low_complexity            1    234     (0)   14294  
   207   18.1 20.3  1.8  chr1               3994815  3994875 (55583407) C HATN1_DR          DNA/hAT                (95)    332      54   14295 *
   276   17.3 16.6  1.0  chr1               3994876  3995050 (55583232) + EnSpm-6N1_DR      DNA/CMC-EnSpm          2334   2535  (6701)   14296  
   871   18.1  1.6  2.8  chr1               3995284  3995465 (55582817) C SINE2-1_DR        SINE/tRNA              (18)    180       1   14297  
   766    6.3  2.3  1.5  chr1               3995537  3995665 (55582617) C EnSpm-N4B_DR      DNA/CMC-EnSpm?         (48)    172      43   14298  
   509   22.4  0.0  0.0  chr1               3995674  3995780 (55582502) + Mariner-N2_DR     DNA/TcMar              1561   1667  (2299)   14299 *
   667   11.6  0.0  0.0  chr1               3995682  3995776 (55582506) C SINE2-5_DR        SINE/tRNA-V-RTE       (163)    119      25   14300  
   489   23.9  5.1  0.0  chr1               3995777  3995798 (55582484) C DNA-8-9_DR        DNA/hAT-Ac            (339)   3380    3258   14301  
   221    0.0  0.0  0.0  chr1               3996536  3996568 (55581714) + (ATTG)n           Simple_repeat             2     34     (0)   14302  
  3555   10.4  3.8  8.3  chr1               3996687  3997337 (55580945) C DNA6-1B_DR        DNA/hAT-hAT5          (212)    624       1   14303  
   223    8.6  0.0  3.7  chr1               3997556  3997640 (55580642) + hAT-10_DR         DNA/hAT-Tip100         4152   4233   (247)   14304  
   448    6.1  0.1  7.0  chr1               3997713  3997865 (55580417) + (TTTA)n           Simple_repeat             1    273     (0)   14305  
   671   15.1  4.2  3.5  chr1               3998860  3999003 (55579279) C EnSpm-6N1_DR      DNA/CMC-EnSpm        (2815)   6421    6277   14306 *
  1039   16.7 20.0  1.1  chr1               3998876  3999105 (55579177) C SINE2-5_DR        SINE/tRNA-V-RTE         (0)    282      10   14307  
   597   20.6  5.9  2.3  chr1               3999004  3999023 (55579259) C DNA6-6_DR         DNA                  (6701)   4575    4406   14308 *
   273    7.9  9.2  0.0  chr1               3999198  3999273 (55579009) + Mariner-N5_DR     DNA/TcMar              2120   2202  (6767)   14309 *
   362    4.2  0.0  0.0  chr1               3999218  3999312 (55578970) + (TAAA)n           Simple_repeat             1     95     (0)   14310  
   219   23.3  0.0  7.2  chr1               3999541  3999614 (55578668) C Nimb-17_DRe       LINE/I                  (5)   5527    5459   14311  
   221    3.1  0.0  0.0  chr1               3999796  3999825 (55578457) + hAT-N21_DR        DNA/hAT-Charlie        1650   1679   (167)   14312  
  1791    8.8  4.9  0.3  chr1               3999826  4000133 (55578149) C Mariner-N31_DR    DNA/TcMar-Tc1           (1)    539     218   14313  
   427    5.4  0.8  1.5  chr1               4000077  4000207 (55578075) + (TTA)n            Simple_repeat             1    130     (0)   14314 *
   353   16.4  0.0 11.8  chr1               4000141  4000244 (55578038) C Mariner-N31_DR    DNA/TcMar-Tc1         (272)    268     176   14313 *
   257   14.0 15.6  1.9  chr1               4000191  4000466 (55577816) + MuDR-3_DR         DNA/MULE-MuDR           826   1138  (5834)   14315 *
   242    8.1  6.6  2.5  chr1               4000424  4000499 (55577783) + Mariner-N31_DR    DNA/TcMar-Tc1           217    295   (245)   14316 *
   740    9.0  0.0  1.5  chr1               4000467  4000479 (55577803) + (TAA)n            Simple_repeat             3    286     (0)   14317  
   239    8.2  1.9  8.0  chr1               4000497  4000549 (55577733) C EnSpm-N16_DR      DNA/CMC-EnSpm         (152)     50       1   14318  
   270   25.0  0.0  0.0  chr1               4000550  4000611 (55577671) + CryptonV-3_DR     DNA/Crypton-V          2766   2827 (20626)   14319 *
   645   13.0 19.5  0.0  chr1               4000556  4000678 (55577604) C DNA11TA1B_DR      DNA/CMC-EnSpm          (13)    190      44   14320  
   260    6.1  3.1  5.8  chr1               4001631  4001649 (55576633) + (TAA)n            Simple_repeat             1     53    (54)   14321  
   275    2.9  0.0  5.7  chr1               4001650  4001723 (55576559) + hAT-N178B_DR      DNA/hAT-Ac              134    203  (1680)   14322  
   260    6.1  3.1  5.8  chr1               4001724  4001740 (55576542) + (TAA)n            Simple_repeat            54    107     (0)   14321  
   281   12.3  0.8  6.1  chr1               4001813  4001826 (55576456) C DNA-2-32_DR       DNA/CMC-EnSpm?       (3126)   5656    5542   14323  
   358   14.4  0.0  2.9  chr1               4001827  4001839 (55576443) + Harbinger-N17_DR  DNA/PIF-Harbinger       280    383  (1262)   14324  
   412    1.4  4.0  0.0  chr1               4001860  4001933 (55576349) C Merlin-1_DR       DNA/Merlin           (2349)   8178    8102   14325  
   203   11.9  1.4  2.9  chr1               4002734  4002802 (55575480) C DNA-TA-4_DR       DNA/TcMar            (3648)   6147    6080   14326  
   211   11.6  1.1  3.5  chr1               4003030  4003118 (55575164) + DNA-TA-4_DR       DNA/TcMar              6052   6138  (3657)   14327 *
   222   14.0  5.6  0.0  chr1               4003042  4003148 (55575134) + (TTA)n            Simple_repeat             1    113     (0)   14328 *
   266   11.4  2.5  0.0  chr1               4003055  4003133 (55575149) C DNA-1-7_DR        DNA/PIF-Harbinger     (690)    748     668   14329  
   242   15.3  4.1  1.3  chr1               4003099  4003171 (55575111) + CryptonV-N3_DR    DNA/Crypton-V          1232   1306 (19357)   14330 *
   234   18.1  0.0  2.4  chr1               4003104  4003188 (55575094) + DNA-1-7_DR        DNA/PIF-Harbinger       664    746   (692)   14331 *
   256   20.0  0.0  2.5  chr1               4003123  4003204 (55575078) + (TAA)n            Simple_repeat             1     80     (0)   14332  
   216   17.1  0.0  8.5  chr1               4003134  4003165 (55575117) C Mariner-N31_DR    DNA/TcMar-Tc1         (259)    277     176   14333 *
   230   26.5  4.2 12.5  chr1               4006288  4006314 (55571968) C Harbinger-4_DR    DNA/PIF-Harbinger    (2923)    422     224   14334  
   387   23.1  1.1 17.3  chr1               4006315  4006502 (55571780) + Harbinger-4N1_DR  DNA/PIF-Harbinger       625    786   (235)   14335  
  3431    7.8  7.7  1.9  chr1               4006525  4007031 (55571251) C DNA-8-11_DR       DNA/hAT-Ac              (0)    961     426   14336  
  2355   17.9 10.8  5.0  chr1               4007032  4007183 (55571099) C EnSpm-3_DR        DNA/CMC-EnSpm        (6806)   1642     948   14337  
   426   24.8  7.3  1.5  chr1               4007176  4007298 (55570984) C Harbinger-4_DR    DNA/PIF-Harbinger    (3215)    130       1   14334 *
   383   27.6 13.7  1.1  chr1               4007303  4007463 (55570819) + Harbinger-N19_DR  DNA/PIF-Harbinger       436    616     (7)   14338  
  1324    0.9  0.2 16.5  chr1               4007759  4007772 (55570510) + EnSpm-N42_DR      DNA/CMC-EnSpm           540    596   (656)   14339  
   468    8.0  2.1  2.9  chr1               4007773  4007913 (55570369) + hAT-N107_DR       DNA/hAT-Ac              456    595   (413)   14340 *
   910   20.3  0.0  0.4  chr1               4007792  4008339 (55569943) + Zisupton-6_DR     DNA/Zisupton           8400   8945 (13171)   14341  
   741   16.1  0.0  0.4  chr1               4008173  4008394 (55569888) + Zisupton-6_DR     DNA/Zisupton           8396   8888 (13228)   14342 *
   383   10.4  1.4  7.3  chr1               4008319  4008463 (55569819) + CryptonV-2_DR     DNA/Crypton-V          5869   6005 (15806)   14343 *
  1324    0.9  0.2 16.5  chr1               4008395  4008442 (55569840) + EnSpm-N42_DR      DNA/CMC-EnSpm           597    815   (437)   14339  
   587   14.3 10.5 11.1  chr1               4008432  4008612 (55569670) + Kolobok-1N2_DR    DNA/Kolobok-T2          506    685     (5)   14344 *
  1444    9.2  2.5  0.0  chr1               4008709  4008904 (55569378) C DNA2-16_DR        DNA                  (3971)  14080   13880   14345  
  1197    9.7  7.5  1.0  chr1               4008901  4009088 (55569194) + hATN13C_DR        DNA/hAT-Ac               81    280   (655)   14346 *
  1506   14.5  0.6 10.0  chr1               4009101  4009438 (55568844) + hAT-N129_DR       DNA/hAT-Ac              456    764     (0)   14347  
  3874    7.1  0.0  2.9  chr1               4009441  4009975 (55568307) + hATN13C_DR        DNA/hAT-Ac              416    935     (0)   14348  
  9338    6.2  0.7  0.3  chr1               4009976  4011176 (55567106) + Harbinger-4N1C_DR DNA/PIF-Harbinger         1   1205     (1)   14349  
  1794   13.9  2.2  6.2  chr1               4011505  4011873 (55566409) C LOOPERN4B_DR      DNA/PiggyBac            (0)    503     149   14350  
   213   22.2  1.6  0.0  chr1               4011842  4011904 (55566378) C Merlin-1_DR       DNA/Merlin           (3253)   7274    7211   14351 *
   332   11.7  5.2  0.0  chr1               4011849  4011925 (55566357) + EnSpm-9_DR        DNA/CMC-EnSpm           892    972  (7648)   14352 *
   792   19.5  0.0 19.9  chr1               4011870  4012080 (55566202) + (TG)n             Simple_repeat             2    177     (0)   14353  
   384   17.6  0.0  2.4  chr1               4012008  4012094 (55566188) + DNA6-6_DR         DNA                    9936  10020  (1261)   14354 *
   357   11.5  0.0  0.0  chr1               4012080  4012131 (55566151) C LOOPERN4B_DR      DNA/PiggyBac          (411)     92      41   14350 *
   259   19.8 10.5  6.8  chr1               4012186  4012299 (55565983) + Kolobok-N11_DR    DNA/Kolobok-T2            1    118   (353)   14355  
   932   20.3 14.5  1.0  chr1               4012315  4012583 (55565699) + DNA-N41_DR        DNA                      16    320   (244)   14356  
  3415    5.6  5.3  0.0  chr1               4012715  4013181 (55565101) + TDR2              DNA/TcMar-Tc1             1    492   (445)   14357  
  1953    5.5  0.0  6.3  chr1               4013182  4013452 (55564830) C HATN8_DR          DNA/Zisupton            (0)    255       1   14358  
  2796    8.0  8.2  2.4  chr1               4013453  4013879 (55564403) + TDR2              DNA/TcMar-Tc1           486    937     (0)   14359  
   235   23.4  0.0  0.0  chr1               4013905  4013951 (55564331) + DNA7-N1_DR        DNA/Zisupton          10369  10415     (2)   14360  
  2970    8.3 20.3  2.5  chr1               4014976  4015555 (55562727) + TDR13B2           DNA                       1    681    (98)   14361  
   866   14.4  8.6  1.7  chr1               4015564  4015725 (55562557) + Harbinger-N12_DR  DNA/PIF-Harbinger       144    316   (386)   14362  
   382   23.9  0.0  1.4  chr1               4015729  4015771 (55562511) + hAT-25_DR         DNA/hAT-Charlie        2172   2313    (87)   14363  
   425   11.9 10.9  0.0  chr1               4015772  4015872 (55562410) + EnSpm-N34_DR      DNA/CMC-EnSpm           353    464   (626)   14364 *
  2910   15.7  4.8  1.6  chr1               4015800  4015871 (55562411) + Merlin-1_DR       DNA/Merlin             1557   2017  (8510)   14365  
  2995   10.2  3.8  1.3  chr1               4015872  4016395 (55561887) C Mariner-N38_DR    DNA/TcMar-Tc1           (1)    546      10   14366  
  2910   15.7  4.8  1.6  chr1               4016396  4016421 (55561861) + Merlin-1_DR       DNA/Merlin             2018   2198  (8329)   14365  
   549    8.9  4.4  0.0  chr1               4016399  4016488 (55561794) + DNA-8-7_DR        DNA/hAT-Tip100          956   1049     (0)   14367 *
   335   17.8  1.6  4.2  chr1               4016534  4016656 (55561626) + Tx1-22_DR         LINE/L1-Tx1            4198   4317     (3)   14368  
   289   15.0  5.3  7.6  chr1               4017421  4017514 (55560768) C hAT-N64B_DR       DNA/hAT-Ac           (1710)   2089    1998   14369 *
   423   15.7  0.0  1.2  chr1               4017433  4017516 (55560766) + DNA6-10_DR        DNA                    1872   1954  (4752)   14370  
   275   11.1 14.9  2.4  chr1               4017534  4017607 (55560675) + hAT-N92_DR        DNA/hAT-Ac                7     89  (1486)   14371  
   354   10.0 10.0  0.0  chr1               4017616  4017664 (55560618) + DNA-8-11B_DR      DNA/hAT-Blackjack       319    356   (864)   14372  
  6417   13.2  2.9 11.8  chr1               4017665  4019130 (55559152) + DNA-3-3_DR        DNA                       1   1350     (0)   14373  
   492   12.5 27.7  0.0  chr1               4019139  4019250 (55559032) + DNA-8-11B_DR      DNA/hAT-Blackjack       219    361   (859)   14374  
   239   24.3  2.8 14.0  chr1               4019275  4019285 (55558997) C Kolobok-3_DR      DNA/Kolobok-T2       (5006)    960     882   14375  
   540   19.2  6.8  6.8  chr1               4019286  4019447 (55558835) C CryptonV-N3_DR    DNA/Crypton-V       (19577)   1086     925   14376  
  1606    9.6  4.1  4.8  chr1               4019508  4019824 (55558458) C EnSpm-N21_DR      DNA/CMC-EnSpm         (164)    315       1   14377  
   433   12.1  0.0  0.0  chr1               4020319  4020369 (55557913) C DNA11TA1B_DR      DNA/CMC-EnSpm          (18)    185     135   14378  
  1265   11.6 18.4  0.7  chr1               4020370  4020630 (55557652) + TDR16             DNA/Merlin                1    307     (6)   14379  
   615    9.9 13.2  0.0  chr1               4020637  4020757 (55557525) C DNA11TA1B_DR      DNA/CMC-EnSpm          (61)    142       6   14380  
   312   19.8  0.0  2.6  chr1               4020689  4020766 (55557516) + Zisupton-7_DR     DNA/Zisupton           9817   9892  (7190)   14381 *
   244   16.4  6.5  1.5  chr1               4020863  4020924 (55557358) C Merlin-2_DR       DNA/Merlin           (6150)   7771    7707   14382 *
   317    5.0  0.0  2.5  chr1               4020909  4021030 (55557252) + (TTTA)n           Simple_repeat             1    119     (0)   14383  
   300   18.2  0.0  1.5  chr1               4021023  4021089 (55557193) C Harbinger-N17_DR  DNA/PIF-Harbinger    (1158)    487     422   14384 *
   491    8.5  2.4  0.0  chr1               4021090  4021171 (55557111) + DNAX-25B_DR       DNA/Zisupton           1566   1649  (1889)   14385 *
  1272   12.1  3.7  2.2  chr1               4021099  4021368 (55556914) + Helitron-N2_DR    RC/Helitron            1311   1584   (879)   14386  
   397   14.4  1.0 15.1  chr1               4021172  4021182 (55557100) C DNA2-7_DR         DNA                  (7144)   2501    2421   14387 *
   890   22.7  3.1  0.9  chr1               4021196  4021608 (55556674) C Zisupton-6_DR     DNA/Zisupton        (13110)   9006    8585   14388 *
  2372   21.1  1.9  6.3  chr1               4021253  4022115 (55556167) + Zisupton-6_DR     DNA/Zisupton           8555   9381 (12735)   14389  
   705    8.3  3.4  2.5  chr1               4021930  4022165 (55556117) C ZFERV-2-I_DR      LTR/ERV1             (9681)    883     646   14390 *
  2048    4.7  0.0  2.0  chr1               4022496  4022755 (55555527) + HATN8_DR          DNA/Zisupton              1    255     (0)   14391  
   895    5.4 20.9  0.0  chr1               4022858  4023005 (55555277) C DNA11TA1_DR       DNA/CMC-EnSpm           (6)    197      19   14392  
   343   22.3  4.3  2.6  chr1               4023027  4023046 (55555236) C EnSpm-N48B_DR     DNA/CMC-EnSpm        (4269)   2690    2621   14393  
   368   20.2  3.6  0.0  chr1               4023047  4023130 (55555152) C DNA7-N2_DR        DNA/hAT-hAT6          (289)   1725    1639   14394 *
  1670   12.0 16.0  0.0  chr1               4023074  4023398 (55554884) + HE1_DR1           SINE/tRNA-V-RTE           6    382    (20)   14395  
   343   22.3  4.3  2.6  chr1               4023131  4023141 (55555141) C EnSpm-N48B_DR     DNA/CMC-EnSpm        (4269)   2620    2574   14393 *
   208   13.5  1.5 13.1  chr1               4023340  4023407 (55554875) + DNA2-16_DR        DNA                    8191   8251  (9800)   14396  
  5994    8.9  5.9  0.3  chr1               4024269  4025156 (55553126) C TDR2              DNA/TcMar-Tc1           (0)    937       1   14397  
  2520   16.4  2.5 28.3  chr1               4025246  4026173 (55552109) + LOOPERN6B_DR      DNA/Kolobok-T2?          33    773    (23)   14398  
  1699    2.6  0.0  0.0  chr1               4026176  4026370 (55551912) C hAT-N4C_DR        DNA/hAT-Charlie         (0)    195       1   14399  
   361   24.4  0.0  0.0  chr1               4026293  4026382 (55551900) C L1-60_DR          LINE/L1              (5308)    369     280   14400 *
   216   13.7  0.0  0.0  chr1               4026537  4026587 (55551695) C EnSpm-6N1_DR      DNA/CMC-EnSpm        (8120)   1116    1066   14401 *
   270    7.5  1.9  1.9  chr1               4026547  4026600 (55551682) C DNA-N38_DR        DNA                   (480)    143      90   14402  
   207   17.4  1.4  2.9  chr1               4026550  4026620 (55551662) + CryptonV-1_DR     DNA/Crypton-V          5512   5581 (12292)   14403 *
   207    9.7  6.2  4.5  chr1               4026601  4026611 (55551671) + Mariner-N29_DR    DNA/TcMar-ISRm11        639    704  (1061)   14404  
   227    3.8  0.0  0.0  chr1               4027203  4027255 (55551027) + hAT-10_DR         DNA/hAT-Tip100          127    179  (4301)   14405  
  2235    4.7  0.4  0.0  chr1               4027404  4027681 (55550601) + Tc1-6_DR          DNA/TcMar-Tc1             1    279   (924)   14406  
  1186   12.4 13.6  0.8  chr1               4027820  4028054 (55550228) C hAT-N37_DR        DNA/hAT-Charlie         (0)    433     169   14407  
  1066   16.4  2.0  6.3  chr1               4028170  4028417 (55549865) + Copia-11H_DR-LTR  LTR/Gypsy?                1    238   (240)   14408  
  1282    5.4  0.0 22.0  chr1               4028421  4028753 (55549529) + hAT-N146_DR       DNA/hAT-Charlie           1    273     (0)   14409  
  1363   13.9  0.4  1.6  chr1               4028754  4029000 (55549282) + Copia-11H_DR-LTR  LTR/Gypsy?              226    469     (0)   14408  
   823    8.1  0.0  0.0  chr1               4029001  4029111 (55549171) C hAT-N37_DR        DNA/hAT-Charlie       (322)    111       1   14407  
   208   16.1  0.0  0.0  chr1               4029362  4029392 (55548890) C BEL-56_DRe-I      LTR/Pao              (1632)   5032    5002   14410  
   236   10.2  5.1  0.0  chr1               4029969  4030027 (55548255) C EnSpm-21_DR       DNA/CMC-EnSpm        (2794)   6356    6295   14411  
   235   16.7  0.0  0.0  chr1               4029975  4029991 (55548291) C DNA-N43_DR        DNA/TcMar-Fot1        (324)    730     692   14412 *
   251    7.6  0.0  0.0  chr1               4029992  4030027 (55548255) + Helitron-2_DR     RC/Helitron           23198  23229  (4183)   14413  
   895   12.1  0.7  3.3  chr1               4030040  4030193 (55548089) + HarbingerN4_DR    DNA/PIF-Harbinger        73    222   (638)   14414 *
  2327    9.3  4.6  1.1  chr1               4030189  4030534 (55547748) + SINE2-4_DR        SINE/tRNA-V-RTE          11    368     (3)   14415  
  1442    8.4  5.5 18.6  chr1               4030533  4030840 (55547442) + HarbingerN4_DR    DNA/PIF-Harbinger       239    512   (348)   14416 *
  2240    2.9  2.8  5.5  chr1               4030841  4030869 (55547413) + HATN11_DR         DNA/hAT-hobo              1    272   (655)   14417  
  1218    7.4 16.7 18.8  chr1               4030870  4031253 (55547029) C Kolobok-N9_DR     DNA/Kolobok-T2        (454)   1185     809   14418  
   371   16.3  2.2  6.8  chr1               4031176  4031267 (55547015) C hAT-N149_DR       DNA/hAT               (678)    126      39   14419 *
   220   12.1  1.7  1.7  chr1               4031266  4031324 (55546958) + Tx1-34_DR         LINE/L1-Tx1            5394   5452     (0)   14420 *
   222   10.9  0.0  1.8  chr1               4031277  4031332 (55546950) + Helitron-N3_DR    RC/Helitron            2726   2780   (236)   14421  
   552   21.6  0.0  4.0  chr1               4031396  4031525 (55546757) C Merlin-N1_DR      DNA/Merlin              (0)    369     245   14422 *
  1086   20.6  2.7  0.0  chr1               4031515  4031539 (55546743) C hAT-N22B_DR       DNA/hAT-Ac            (353)   1026     996   14423  
  1471    9.4  0.0  0.0  chr1               4031540  4031742 (55546540) + TDR19             DNA/hAT-Charlie           1    203   (202)   14424  
   658   18.2  2.6  0.0  chr1               4031729  4031882 (55546400) C Merlin-N1_DR      DNA/Merlin            (199)    170      13   14422 *
  2945   10.1 12.0 16.5  chr1               4032379  4033217 (55545065) + TC1DR2            DNA/TcMar-Tc1             1    807    (69)   14425  
   800   16.5  0.6  3.3  chr1               4033218  4033366 (55544916) C EnSpm-3N1_DR      DNA/CMC-EnSpm           (0)    183      39   14426  
   819   15.9  5.2  2.5  chr1               4033367  4033559 (55544723) C EnSpm-N26B_DR     DNA/CMC-EnSpm           (0)    221      24   14427  
   229   13.6  9.1  0.0  chr1               4033523  4033566 (55544716) + EnSpm-N26B_DR     DNA/CMC-EnSpm           167    214     (7)   14428 *
   724   11.3 12.1  0.0  chr1               4033931  4034071 (55544211) C DNA11TA1_DR       DNA/CMC-EnSpm           (0)    203      46   14429  
   672    9.7  3.5  1.7  chr1               4034039  4034063 (55544219) C hAT-N137_DR       DNA/hAT-Ac            (843)   2728    2612   14430 *
   687    8.9  0.0  0.0  chr1               4034064  4034153 (55544129) C SINE2-5_DR        SINE/tRNA-V-RTE         (0)    282     193   14431  
   549   13.7  1.0  3.1  chr1               4034067  4034146 (55544136) C CryptonV-2_DR     DNA/Crypton-V         (669)  21142   21065   14432 *
  2689    5.3 12.3  1.1  chr1               4034147  4034544 (55543738) + DNA15TA1_DR       DNA/CMC-EnSpm             1    442     (0)   14433  
  1229   12.2  8.8  0.0  chr1               4034545  4034743 (55543539) C HE1_DR1           SINE/tRNA-V-RTE       (108)    294      78   14434  
   421   25.6  8.6  2.2  chr1               4034633  4034760 (55543522) C DIRS-9B_DR        LTR/Ngaro             (201)   6978    6843   14435 *
  4369   10.4  2.4  1.1  chr1               4035505  4036206 (55542076) C TC1DR2            DNA/TcMar-Tc1          (23)    853     143   14436  
   205   20.6  1.6  0.0  chr1               4036283  4036345 (55541937) + Helitron-N2_DR    RC/Helitron            1113   1176  (1287)   14437 *
   980   26.5  5.7  6.1  chr1               4036290  4036513 (55541769) + DNAX-25B_DR       DNA/Zisupton           2042   2263  (1275)   14438  
  1984   12.3  1.6 14.0  chr1               4036514  4036937 (55541345) + HE1_DR1           SINE/tRNA-V-RTE           1    378    (24)   14439  
   697   18.6  2.0  4.0  chr1               4036805  4036955 (55541327) + Penelope-1_DR     LINE/Penelope          3733   3880   (566)   14440 *
   807   20.6 10.1  9.4  chr1               4036941  4037267 (55541015) + hAT-N21B_DR       DNA/hAT-Ac              892   1220    (81)   14441  
   379   21.2 14.4  0.0  chr1               4037173  4037290 (55540992) + MuDR-2_DR         DNA/MULE-MuDR         16221  16355  (7578)   14442 *
   217   19.6  7.0  1.7  chr1               4037370  4037426 (55540856) + hAT-N127_DR       DNA/hAT-Charlie        9818   9877   (439)   14443  
   384    8.1  0.9  0.0  chr1               4038013  4038233 (55540049) C Zisupton-6_DR     DNA/Zisupton        (13468)   8648    8426   14444 *
   531    8.4  0.0  1.2  chr1               4038148  4038231 (55540051) C EnSpm-N25_DR      DNA/CMC-EnSpm        (3840)    846     764   14445  
   331   14.1  1.1  5.5  chr1               4038232  4038573 (55539709) + (TAA)n            Simple_repeat             1    326     (0)   14446 *
   475    7.0  0.0  6.0  chr1               4038232  4038253 (55540029) C DNA8-10_DR        DNA/hAT-Ac           (2328)   1690    1591   14447  
   356    9.8 12.8  7.9  chr1               4038254  4038280 (55540002) C Helitron-2_DR     RC/Helitron         (21088)   6324    6186   14448  
   461    8.6  4.3  0.0  chr1               4038851  4039012 (55539270) + (TAA)n            Simple_repeat             2    170     (0)   14449  
   262   11.8  1.1  2.3  chr1               4038936  4039022 (55539260) + DNA-6-N2_DR       DNA                    4189   4274   (782)   14450 *
   519   14.9 20.7  3.5  chr1               4039558  4039731 (55538551) C DNA11TA1B_DR      DNA/CMC-EnSpm           (0)    203       1   14451  
   203   21.5 11.2  1.1  chr1               4039732  4039798 (55538484) C Helitron-2_DR     RC/Helitron         (19199)   8213    8139   14452 *
   366   17.6  0.0  0.0  chr1               4039732  4039805 (55538477) + ANGEL             DNA/Kolobok               6     79   (230)   14453 *
   514    8.3  1.0  4.1  chr1               4039775  4039875 (55538407) + Kolobok-3_DR      DNA/Kolobok-T2         2451   2548  (3418)   14454  
   210   14.0  2.8  0.9  chr1               4040899  4041006 (55537276) C DNA-1-7_DR        DNA/PIF-Harbinger     (651)    787     678   14455 *
   504   13.2  0.6  0.8  chr1               4040912  4041116 (55537166) + (TTA)n            Simple_repeat             1    204     (0)   14456  
   262   10.5  6.0  0.7  chr1               4041178  4041311 (55536971) + (TTA)n            Simple_repeat             2    142     (0)   14456  
   250   13.4  1.7 11.8  chr1               4041498  4041674 (55536608) + (TTA)n            Simple_repeat             1    161     (0)   14457 *
   254   12.3 10.0  1.0  chr1               4041619  4041708 (55536574) + DNA-6-N2_DR       DNA                     776    873  (4183)   14458  
   236   16.1  0.0  5.8  chr1               4041628  4041719 (55536563) C DNA-6-N2_DR       DNA                   (794)   4262    4176   14459 *
   270   19.3  0.7  1.8  chr1               4042371  4042382 (55535900) + T-rich            Low_complexity            2     31   (119)   14460  
   283   16.0  1.1  1.1  chr1               4042383  4042477 (55535805) + (TATG)n           Simple_repeat             2     96     (0)   14461 *
   294   13.2  0.0  0.0  chr1               4042425  4042477 (55535805) C EnSpm-N13_DR      DNA/CMC-EnSpm        (4414)  17735   17683   14462  
   270   19.3  0.7  1.8  chr1               4042481  4042522 (55535760) + T-rich            Low_complexity           32    150     (0)   14460 *
   290   13.8  6.8  6.3  chr1               4042511  4042602 (55535680) + hAT-N155B_DR      DNA/hAT-Tip100           10     99   (489)   14463  
   236   13.2  2.6  0.0  chr1               4042574  4042649 (55535633) + T-rich            Low_complexity            3     80     (0)   14464 *
   223   18.5  0.0  6.6  chr1               4042687  4042700 (55535582) + Ginger1-2_DR      DNA/Ginger-1           2870   2902  (3720)   14465  
   281   11.9  0.0  0.0  chr1               4042701  4042742 (55535540) C Merlin-1_DR       DNA/Merlin           (8345)   2182    2141   14466 *
  1994    6.0  1.7  1.0  chr1               4042709  4042996 (55535286) C Mariner-N38_DR    DNA/TcMar-Tc1           (0)    547     258   14467  
   223   18.5  0.0  6.6  chr1               4042753  4042767 (55535515) + Ginger1-2_DR      DNA/Ginger-1           2903   2945  (3677)   14465 *
   272   19.7  3.0  1.5  chr1               4042940  4043006 (55535276) C CryptonV-3_DR     DNA/Crypton-V       (22268)   1185    1118   14468  
   206   15.6 13.3  0.0  chr1               4043048  4043092 (55535190) + hAT-N155B_DR      DNA/hAT-Tip100          285    335   (188)   14469  
  6467    8.8  3.0  0.4  chr1               4043105  4044046 (55534236) + Mariner-N23_DRe   DNA/TcMar-ISRm11          1    966    (65)   14470  
  5045    5.1  6.0  0.4  chr1               4044047  4044712 (55533570) + Kolobok-N8_DRe    DNA/Kolobok-T2            1    703   (192)   14471  
  2390    4.7  7.6 13.2  chr1               4044713  4045133 (55533149) C hAT-N45C_DR       DNA/hAT?                (0)   1237     838   14472  
   381    6.2 23.4  0.0  chr1               4045141  4045204 (55533078) C hAT-N45_DR        DNA/hAT?             (1158)     79       1   14473  
  1271    7.5  9.1  0.0  chr1               4045205  4045387 (55532895) + Kolobok-N8_DRe    DNA/Kolobok-T2          696    895     (0)   14474  
   478   15.8 11.1  1.4  chr1               4045388  4045415 (55532867) C CryptonV-N5_DR    DNA/Crypton-V        (5751)  18786   18746   14475 *
   490    6.3  0.0  0.0  chr1               4045384  4045446 (55532836) C Mariner-N23_DRe   DNA/TcMar-ISRm11      (968)     63       1   14476  
   267   12.6  0.0  1.2  chr1               4045447  4045505 (55532777) + hAT-N155B_DR      DNA/hAT-Tip100          366    471   (117)   14477 *
   292    9.5  2.4  0.0  chr1               4045502  4045543 (55532739) C DNA-TA-4_DR       DNA/TcMar            (5203)   4592    4550   14478 *
  1588   13.1  5.3  0.3  chr1               4045509  4045792 (55532490) C HE1_DR1           SINE/tRNA-V-RTE        (95)    307      10   14479  
   303   19.7 16.9  0.0  chr1               4046431  4046501 (55531781) + Crypton-N1_DR     DNA/Crypton-A             2     84   (400)   14480  
   201   24.2  4.3  4.3  chr1               4046482  4046550 (55531732) + hAT-N116_DR       DNA/hAT-Ac              345    413   (772)   14481 *
   364   15.7  2.7  4.2  chr1               4046538  4046610 (55531672) + Crypton-N1_DR     DNA/Crypton-A           179    250   (234)   14482 *
  4156    8.9 13.0  0.5  chr1               4046594  4047249 (55531033) C TC1DR3            DNA/TcMar-Tc1           (0)   1225     489   14483  
   273    3.1  0.0  0.0  chr1               4047256  4047287 (55530995) C TC1DR3            DNA/TcMar-Tc1        (1193)     32       1   14483  
   342   15.8  3.9  8.1  chr1               4047311  4047413 (55530869) + Crypton-N1_DR     DNA/Crypton-A           170    268   (216)   14484  
   224   12.5  0.0  2.5  chr1               4047415  4047455 (55530827) + Crypton-N1_DR     DNA/Crypton-A           179    218   (266)   14485  
  1180    8.0  4.0  0.0  chr1               4047462  4047631 (55530651) + DNA-X-2B_DR       DNA                      90    266   (173)   14486  
  2517    9.2  4.7  2.9  chr1               4047632  4048036 (55530246) + TE-X-3_DR         DNA/PIF-ISL2EU            1    412   (611)   14487  
  1516   13.1  3.0  1.4  chr1               4048040  4048310 (55529972) + EnSpm-N3B_DR      DNA/CMC-EnSpm          1040   1314  (2420)   14488  
  2547    6.4  2.0  1.4  chr1               4048311  4048659 (55529623) + TE-X-3_DR         DNA/PIF-ISL2EU          405    755   (268)   14489 *
  3677    9.5  1.9  6.5  chr1               4048639  4048649 (55529633) C Merlin-1_DR       DNA/Merlin           (8330)   2197    2187   14490  
   225   17.6  0.0  7.0  chr1               4048650  4048710 (55529572) C ENSPM-6_DR        DNA/CMC-EnSpm       (10635)  21981   21925   14491  
  3677    9.5  1.9  6.5  chr1               4048711  4049313 (55528969) C Merlin-1_DR       DNA/Merlin           (8330)   2186    1572   14490  
   796   20.6  6.2  6.2  chr1               4049143  4049850 (55528432) + Merlin-1_DR       DNA/Merlin             2057   2764  (7763)   14492 *
  1544    9.0  1.6  5.4  chr1               4049599  4049903 (55528379) + Helitron-N2_DR    RC/Helitron            1245   1538   (925)   14493  
   361    6.8  0.0  5.6  chr1               4049837  4049930 (55528352) + Mariner-N5C_DR    DNA/TcMar              2235   2323  (5598)   14494 *
   955    6.2  5.3  4.6  chr1               4049871  4050022 (55528260) + TE-X-3_DR         DNA/PIF-ISL2EU          850   1002    (21)   14495  
   941   11.0  0.7  0.0  chr1               4050027  4050162 (55528120) + DNA-X-2B_DR       DNA                     264    400    (39)   14496  
   423   16.1  0.8 14.7  chr1               4050167  4050290 (55527992) + Crypton-N1_DR     DNA/Crypton-A           212    320   (164)   14497  
   725   17.6 16.5  0.4  chr1               4050294  4050487 (55527795) C Kolobok-N11_DR    DNA/Kolobok-T2        (241)    230       6   14498  
   212   14.8 13.0  0.0  chr1               4050656  4050709 (55527573) C hAT-N48C_DR       DNA/hAT-Ac            (899)   1400    1340   14499  
   690   21.5  3.6  4.2  chr1               4051235  4051270 (55527012) + EnSpm-15_DR       DNA/CMC-EnSpm          8944   9136  (2318)   14500  
   802   19.6  0.6  0.0  chr1               4051271  4051428 (55526854) + CryptonV-N2_DR    DNA/Crypton-V         15589  15747   (891)   14501 *
  1001   12.3  1.3  0.0  chr1               4051289  4051442 (55526840) + hAT-N167B_DR      DNA/hAT-Charlie        1238   1393   (180)   14502  
   225   23.7 16.1  1.4  chr1               4051387  4051510 (55526772) C Zisupton-7_DR     DNA/Zisupton         (5027)  12055   11914   14503 *
   780   15.2  4.9  3.2  chr1               4051443  4051471 (55526811) C DNAX-23_DR        DNA                  (1420)  10381   10196   14504  
   242   10.0  2.5  0.0  chr1               4052522  4052601 (55525681) + hAT-10_DR         DNA/hAT-Tip100         4151   4232   (248)   14505 *
   294    2.9  0.0  0.0  chr1               4052539  4052607 (55525675) + L1-119_DR         LINE/L1                1140   1208  (4069)   14506  
   241   22.1  7.5  3.6  chr1               4053321  4053400 (55524882) C MuDR-2_DR         DNA/MULE-MuDR       (10740)  13193   13111   14507  
  1042    7.2  0.4  3.0  chr1               4053550  4053792 (55524490) C EnSpm-N42_DR      DNA/CMC-EnSpm         (416)    836     600   14508  
  1019   22.1  0.0 21.6  chr1               4053584  4054056 (55524226) C Zisupton-6_DR     DNA/Zisupton        (13337)   8779    8391   14509 *
  1056   10.4  0.4 20.3  chr1               4053614  4054126 (55524156) + EnSpm-N13_DR      DNA/CMC-EnSpm         17553  17728  (4421)   14510  
   280   18.3  1.3  1.2  chr1               4054708  4054793 (55523489) + Polinton-4_DR     DNA/Maverick          12626  12704  (7583)   14511 *
   726   18.4  1.6  4.6  chr1               4054719  4055283 (55522999) + (TGGA)n           Simple_repeat             1    547     (0)   14512  
   713   23.9  8.8  6.1  chr1               4054966  4055479 (55522803) + Polinton-4_DR     DNA/Maverick          12410  12695  (7592)   14513 *
   407   26.4  2.6  1.6  chr1               4055321  4055413 (55522869) + (TGGA)n           Simple_repeat             1    176     (0)   14514 *
   427   19.5  0.0  0.0  chr1               4055414  4055495 (55522787) + (CGGA)n           Simple_repeat             3     84     (0)   14515  
   223   16.7  1.7  0.0  chr1               4056391  4056450 (55521832) + Polinton-4N1_DR   DNA/Maverick           3168   3228  (7208)   14516  
   225    0.0  0.0  0.0  chr1               4056502  4056555 (55521727) C DNA-6-N2_DR       DNA                   (791)   4265    4212   14517  
   322    5.4  0.5  1.1  chr1               4056735  4056835 (55521447) + (TAAA)n           Simple_repeat             1    100     (0)   14518  
   204   14.3  2.4  1.2  chr1               4056762  4056846 (55521436) + Mariner-N5_DR     DNA/TcMar               338    423  (8546)   14519 *
   212   10.2  6.1  0.0  chr1               4056838  4056886 (55521396) C DNAX-16_DR        DNA                    (75)    348     297   14520  
   495   19.1  3.3 10.7  chr1               4057039  4057249 (55521033) C DNAX-16_DR        DNA                    (67)    356     160   14520  
   320   17.2  8.1  5.6  chr1               4057804  4057834 (55520448) C EnSpm-N1_DR       DNA/CMC-EnSpm         (381)   2149    2024   14521  
   385   12.3  5.4  3.2  chr1               4057835  4057862 (55520420) C Harbinger-1_DR    DNA/PIF-Harbinger    (1285)   2624    2531   14522  
   391    3.1  0.0  0.0  chr1               4057863  4057926 (55520356) + EnSpm-6N1_DR      DNA/CMC-EnSpm          6522   6585  (2651)   14523  
   287    4.5  0.0  0.0  chr1               4057866  4058044 (55520238) + hAT-N39_DR        DNA/hAT-Tip100         1249   1427   (167)   14524 *
   503   12.1 14.1  0.0  chr1               4058059  4058157 (55520125) + LOOPERN4B_DR      DNA/Kolobok-T2          391    503     (0)   14525  
   498   12.5  3.6  6.5  chr1               4058675  4058785 (55519497) C DNA2-16_DR        DNA                  (9781)   8270    8163   14526 *
  2389    8.8  3.5  0.0  chr1               4058706  4059047 (55519235) C HE1_DR1           SINE/tRNA-V-RTE        (24)    378      25   14527  
   302   18.5  6.2  0.0  chr1               4059177  4059241 (55519041) C DNAX-16_DR        DNA                     (0)    423     355   14528  
  1118    8.5  1.8  1.2  chr1               4059265  4059431 (55518851) C piggyBac-N16B_DR  DNA/PiggyBac?         (770)    179      12   14529  
   555   12.3  0.0  0.0  chr1               4059417  4059497 (55518785) + LOOPERN4B_DR      DNA/Kolobok-T2          173    253   (250)   14530 *
   246   15.7  1.4  0.0  chr1               4059525  4059594 (55518688) C L1-11_DR          LINE/L1              (1504)   5820    5750   14531 *
   295    0.0  3.5  0.0  chr1               4059535  4059591 (55518691) + hAT-N178B_DR      DNA/hAT-Ac              132    190  (1693)   14532  
   217   16.2  1.3  1.3  chr1               4059592  4059609 (55518673) + MuDR-3_DR         DNA/MULE-MuDR           536    610  (6362)   14533  
  1474    8.0  0.5  0.0  chr1               4059665  4059863 (55518419) + TC1DR3            DNA/TcMar-Tc1          1026   1225     (0)   14534  
   926   20.5  6.4  3.3  chr1               4060362  4060628 (55517654) C CryptonV-N6_DR    DNA/Crypton-V         (281)    281       7   14535  
   402   13.9  4.0  3.1  chr1               4060666  4060791 (55517491) + EnSpm-6N1_DR      DNA/CMC-EnSpm          1407   1533  (7703)   14536 *
   564   16.1  1.7  0.0  chr1               4060685  4060802 (55517480) + HATN16_DR         DNA/hAT-Charlie         732    851    (93)   14537  
   424    9.3  4.0  2.0  chr1               4060732  4060830 (55517452) + CryptonV-N5_DR    DNA/Crypton-V         15275  15375  (9162)   14538 *
  5474    3.6  0.6  3.2  chr1               4060814  4061523 (55516759) C hAT-N34B_DR       DNA/hAT-Ac            (150)    692       1   14539  
   242   13.8  1.7  1.7  chr1               4061524  4061557 (55516725) + Zisupton-6_DR     DNA/Zisupton           4987   5020 (17096)   14540 *
   701    1.1  8.0  0.0  chr1               4061524  4061555 (55516727) C Merlin-1_DR       DNA/Merlin           (8947)   1580    1542   14541  
   403    6.5 11.5  1.2  chr1               4061556  4061633 (55516649) C DNA-X-4_DR        DNA                     (0)   1245    1160   14542  
   209    7.1  0.0  0.0  chr1               4061630  4061654 (55516628) + CryptonV-N1_DR    DNA/Crypton-V          6523   6547  (3504)   14543 *
  4165   10.3  4.3  4.6  chr1               4061655  4062335 (55515947) + TDR8D             DNA                       1    679     (0)   14544  
   341    6.7  0.0  0.0  chr1               4062346  4062390 (55515892) C DNAX-10_DR        DNA                  (1093)     48       4   14545  
   280   16.4  3.6  0.0  chr1               4062347  4062401 (55515881) + DNA2-14_DR        DNA                    2344   2400  (5222)   14546 *
   226    3.2  0.0  3.2  chr1               4062388  4062419 (55515863) + CryptonV-N6_DR    DNA/Crypton-V            46     76   (486)   14547 *
   236    3.6  0.0  0.0  chr1               4062418  4062445 (55515837) C CryptonV-N6_DR    DNA/Crypton-V         (494)     68      41   14547  
   350    8.1  1.6  0.8  chr1               4063232  4063376 (55514906) C DNA-1-7_DR        DNA/PIF-Harbinger     (628)    810     668   14548 *
   561   13.5  0.6  1.8  chr1               4063276  4063448 (55514834) + (TTA)n            Simple_repeat             1    171     (0)   14549  
   374   12.3  0.3 10.1  chr1               4063541  4063922 (55514360) + (TTA)n            Simple_repeat             1    344     (0)   14550  
   373    9.9  3.3  6.0  chr1               4063792  4063847 (55514435) + DNA-1-7_DR        DNA/PIF-Harbinger       664    863   (575)   14551 *
   326   10.3  0.0  6.2  chr1               4063848  4063950 (55514332) C DNA-6-N2_DR       DNA                   (748)   4308    4212   14552  
   989   11.7  0.0  0.0  chr1               4063955  4064149 (55514133) + (TGGA)n           Simple_repeat             1    195     (0)   14553  
   208   23.2  0.0  1.8  chr1               4064103  4064159 (55514123) + Polinton-4_DR     DNA/Maverick          12410  12465  (7822)   14554 *
   229   10.7  5.4  0.0  chr1               4064269  4064324 (55513958) + EnSpm-N38_DR      DNA/CMC-EnSpm           920    978  (1464)   14555  
   294   20.4  0.7  8.2  chr1               4064455  4064598 (55513684) C DNA-1-7_DR        DNA/PIF-Harbinger     (634)    804     671   14556 *
   358   18.1  0.0  0.0  chr1               4064507  4064600 (55513682) + (TTA)n            Simple_repeat             2     95     (0)   14557  
   569    9.0  9.9  0.0  chr1               4065843  4065953 (55512329) + DNA-1-7_DR        DNA/PIF-Harbinger       624    745   (693)   14558  
   211   18.5  8.7  0.0  chr1               4065883  4065911 (55512371) + Helitron-1_DR     RC/Helitron           26121  26220    (80)   14559 *
   250    1.8  0.0  3.6  chr1               4065906  4065962 (55512320) + DNA-TA-4_DR       DNA/TcMar              4661   4715  (5080)   14560  
   235   16.1  0.0  1.6  chr1               4065912  4065959 (55512323) + DNA8-9_DR         DNA/hAT-Ac              763    809   (642)   14561 *
   551    7.0  0.0  0.0  chr1               4065960  4066030 (55512252) + Kolobok-1N3_DR    DNA/Kolobok-T2            1     71   (996)   14562  
   228   28.8  0.0  0.0  chr1               4066013  4066029 (55512253) + EnSpm-N10_DR      DNA/CMC-EnSpm          5987   6003  (3305)   14563 *
  1448    8.3  0.0  0.0  chr1               4066030  4066221 (55512061) C HATN4_DR          DNA/hAT-Charlie         (0)    192       1   14564  
  1501    8.2  0.0  5.0  chr1               4066222  4066453 (55511829) + LOOPERN3_DR       DNA/Kolobok-T2           65    285   (726)   14565  
   522   32.1  1.8  0.5  chr1               4066222  4066243 (55512039) + DNA2-16_DR        DNA                   13840  14056  (3995)   14566 *
  1989    7.8  0.3  7.7  chr1               4066441  4066774 (55511508) + LOOPERN3_DR       DNA/Kolobok-T2          689    999    (12)   14567  
   519   15.4  8.1  0.0  chr1               4066826  4066948 (55511334) C DNAX-16_DR        DNA                   (104)    319     187   14568  
  2687   22.9  4.8  2.0  chr1               4066949  4066974 (55511308) C Zisupton-6_DR     DNA/Zisupton        (12630)   9486    9461   14569  
   404   13.8  1.6  5.1  chr1               4066975  4067096 (55511186) C DNA-6-N5B_DR      DNA                  (2325)   1198    1081   14570 *
   459   14.2  0.8  4.1  chr1               4066992  4067116 (55511166) C hAT-N134B_DR      DNA/hAT?               (89)    837     717   14571  
   447   14.4  5.7  0.7  chr1               4067002  4067141 (55511141) C DNA-X-5_DR        DNA/hAT                (60)   1161    1015   14572 *
  2687   22.9  4.8  2.0  chr1               4067142  4068180 (55510102) C Zisupton-6_DR     DNA/Zisupton        (12630)   9460    8383   14569  
  1615   12.9  4.5  3.7  chr1               4067966  4068342 (55509940) C Helitron-N2_DR    RC/Helitron           (879)   1584    1205   14573 *
  2718    7.9  5.9  0.7  chr1               4068351  4068772 (55509510) + hAT-N26_DR        DNA/hAT-Ac              842   1285   (174)   14574  
   597   12.7  0.3 19.2  chr1               4068789  4068907 (55509375) + (TTA)n            Simple_repeat             1    170    (46)   14575  
   363    6.2  0.0 31.1  chr1               4068908  4069025 (55509257) C CryptonV-N4_DR    DNA/Crypton-V        (9442)   4051    3962   14576 *
   445    5.7  0.0  8.5  chr1               4068935  4069049 (55509233) + DNA-6-N2_DR       DNA                    4201   4306   (750)   14577  
   244   11.1  2.8  0.0  chr1               4069007  4069078 (55509204) C DNA-TA-4_DR       DNA/TcMar            (5087)   4708    4635   14578 *
   597   12.7  0.3 19.2  chr1               4069026  4069055 (55509227) + (TTA)n            Simple_repeat           171    216     (0)   14575  
   414   15.3  3.8  0.0  chr1               4069050  4069061 (55509221) + DNA-1-7_DR        DNA/PIF-Harbinger       672    803   (635)   14579 *
  1058   13.7  0.0  1.7  chr1               4069794  4069852 (55508430) + (TCTA)n           Simple_repeat             1    389   (173)   14580  
   408   24.1 21.1  1.6  chr1               4069853  4069996 (55508286) C Polinton-4_DR     DNA/Maverick         (7436)  12851   12556   14581  
   855   23.3  0.0  0.0  chr1               4069997  4070272 (55508010) + (TCCA)n           Simple_repeat             1    276     (0)   14582  
   408   24.1 21.1  1.6  chr1               4070273  4070341 (55507941) C Polinton-4_DR     DNA/Maverick         (7436)  12555   12410   14581  
   353   20.5  0.0  0.0  chr1               4070308  4070385 (55507897) + Harbinger3_DR     DNA/PIF-Harbinger      2045   2122  (1477)   14583 *
  1058   13.7  0.0  1.7  chr1               4070342  4070365 (55507917) + (TCTA)n           Simple_repeat           390    562     (0)   14580  
  1760   15.7  8.4  2.5  chr1               4070748  4071127 (55507155) C TDR17B            DNA/Sola-1            (708)    838     437   14584 *
  1872   13.3  6.4  0.6  chr1               4070807  4071132 (55507150) + HE1_DR1           SINE/tRNA-V-RTE          10    354    (48)   14585  
  1153   22.2  4.0  9.2  chr1               4071133  4071224 (55507058) C DNA9-3_DR         DNA/MULE-MuDR?       (9711)   1664    1267   14586  
   342   24.8  3.5  1.7  chr1               4071154  4071268 (55507014) C hAT-N91_DR        DNA/hAT-Ac            (238)    117       1   14587 *
   405   13.3 15.8  0.8  chr1               4071877  4071990 (55506292) + Polinton-4_DR     DNA/Maverick          12566  12696  (7591)   14588 *
  1086   11.8  0.0  0.0  chr1               4071892  4071997 (55506285) + (CAGA)n           Simple_repeat             1    180   (176)   14589  
   259   26.8  0.0  4.9  chr1               4071998  4072146 (55506136) + Ginger1-N1_DR     DNA/Ginger-1           2232   2373   (285)   14590  
  1086   11.8  0.0  0.0  chr1               4072147  4072247 (55506035) + (CAGA)n           Simple_repeat           181    356     (0)   14589  
   464   10.3  0.0  0.0  chr1               4072181  4072258 (55506024) + EnSpm-N48_DR      DNA/CMC-EnSpm          1886   1963  (1615)   14591 *
  1091   16.3  7.0  5.3  chr1               4072195  4072453 (55505829) + DNA9-3_DR         DNA/MULE-MuDR?         9575   9837  (1542)   14592 *
  1623   11.9  4.0  5.0  chr1               4072223  4072523 (55505759) C CryptonV-N4_DR    DNA/Crypton-V        (5594)   7899    7602   14593  
   819   14.1  9.6  0.6  chr1               4072524  4072680 (55505602) + DNA-X-4_DR        DNA                       2    172  (1073)   14594 *
  5220    4.3  1.1  0.3  chr1               4072674  4073331 (55504951) + hAT-N56_DR        DNA/hAT-Ac              492   1154     (0)   14595  
  2618    6.8  0.3  0.6  chr1               4074173  4074529 (55503753) + Mariner-N38_DR    DNA/TcMar-Tc1           129    484    (63)   14596  
  1279   18.5 22.6 10.8  chr1               4074530  4075028 (55503254) + DNA8-17_DR        DNA/hAT-Tip100          691   1637   (176)   14597  
   924   12.0 12.9  2.1  chr1               4075050  4075219 (55503063) + SINE2-1_DR        SINE/tRNA                 1    188    (10)   14598  
  2240    7.7  7.3  8.0  chr1               4075224  4075614 (55502668) + DNA8-3_DR         DNA/hAT-Tip100            1    388   (999)   14599  
  2434   19.2 19.5  2.5  chr1               4075954  4076801 (55501481) + hAT-N47B_DR       DNA/hAT-Tip100            1    988     (0)   14600  
   217   15.0  0.0  0.0  chr1               4076769  4076808 (55501474) + DNA6-8B_DR        DNA                     888    927  (1745)   14601 *
   756   20.0 16.1  2.0  chr1               4077309  4077568 (55500714) C DNA13TA1_DR       DNA/TcMar-Tc1           (0)    318      23   14602  
   488   17.6 10.0  2.7  chr1               4077574  4077713 (55500569) C ANGEL             DNA/Kolobok             (0)    309     160   14603  
  7452    5.5  4.8  1.5  chr1               4077720  4078812 (55499470) C Sola2-N1_DR       DNA/Sola-2              (2)   1282     155   14604  
  2365   13.5 11.3  2.4  chr1               4078816  4079309 (55498973) C Gypsy-168-LTR_DR  LTR/Gypsy               (2)    537       1   14605  
   826   10.6  4.9  0.7  chr1               4079310  4079449 (55498833) C Sola2-N1_DR       DNA/Sola-2           (1138)    146       1   14604  
  1347   10.9  5.9  0.0  chr1               4079463  4079664 (55498618) + DNA-2-2_DR        DNA                      87    300   (107)   14606  
   213   22.1  0.9 23.9  chr1               4079575  4079687 (55498595) C DNA-2-2_DR        DNA                   (104)    303     212   14607 *
   204   21.4  0.0  0.0  chr1               4079725  4079766 (55498516) C hAT-N134_DR       DNA/hAT?              (254)    811     770   14608 *
   220   19.1  0.0  0.0  chr1               4079731  4079772 (55498510) + ANGEL             DNA/Kolobok             245    286    (23)   14609  
   218    9.1  0.0  0.0  chr1               4079760  4079803 (55498479) C ENSPM-6_DR        DNA/CMC-EnSpm        (4241)  28375   28332   14610 *
   224    1.8  0.0  7.3  chr1               4079774  4079832 (55498450) + Dada-tL_DR        DNA/Dada               9046   9100  (1307)   14611  
   293    0.0  0.0  8.1  chr1               4080640  4080650 (55497632) C EnSpm-N48B_DR     DNA/CMC-EnSpm        (5091)   1868    1861   14612  
  3896    7.0  0.4  0.4  chr1               4080651  4081196 (55497086) + Mariner-N38_DR    DNA/TcMar-Tc1             1    546     (1)   14613  
   285   11.3  9.7  0.0  chr1               4081145  4081206 (55497076) C Zisupton-6_DR     DNA/Zisupton        (13117)   8999    8932   14614 *
  1643   12.8  4.4  0.0  chr1               4081435  4081684 (55496598) + TDR13             DNA                       1    261   (511)   14615  
   668   14.0  0.0  0.9  chr1               4081680  4081787 (55496495) + TDR13             DNA                     567    673    (99)   14616 *
   530   15.4  0.0  0.0  chr1               4081962  4082052 (55496230) + TDR13E            DNA                     516    606    (74)   14617  
   325   18.9 13.7  0.8  chr1               4082053  4082077 (55496205) + SAT-18_DR         Satellite               646    776  (2689)   14618 *
   506   15.3 14.4  1.3  chr1               4082075  4082206 (55496076) C EnSpm-N3C_DR      DNA/CMC-EnSpm           (0)    283     134   14619  
  5142    9.7  4.5  0.1  chr1               4082207  4082937 (55495345) + DNA-1-3B_DR       DNA/PIF-Harbinger         1    763     (0)   14620  
   835    9.8  0.0  6.0  chr1               4082938  4083077 (55495205) C EnSpm-N3C_DR      DNA/CMC-EnSpm         (151)    132       1   14621  
   281   14.6 10.9  0.0  chr1               4083078  4083112 (55495170) + TDR13E            DNA                     639    679     (1)   14622  
   626   15.1  3.4  0.0  chr1               4083118  4083236 (55495046) C EnSpm-N11_DR      DNA/CMC-EnSpm        (1532)   3821    3699   14623 *
  2456   12.5  1.1  0.0  chr1               4083131  4083497 (55494785) C HE1_DR1           SINE/tRNA-V-RTE        (18)    384      14   14624  
   642   28.2  2.8  2.3  chr1               4083312  4083525 (55494757) C DIRS-N4_DR        LTR/Ngaro             (222)   5574    5360   14625 *
   204   12.2  4.8  2.3  chr1               4084102  4084143 (55494139) C Gypsy-180_DR-I    LTR/Gypsy            (2331)   2927    2885   14626  
   325   16.8  0.2  3.1  chr1               4084517  4084854 (55493428) + A-rich            Low_complexity            1    328     (0)   14627 *
   338   24.1  0.5  3.2  chr1               4084811  4085157 (55493125) + (CGAA)n           Simple_repeat             1    337     (0)   14628  
   297   16.1  1.2  1.2  chr1               4085079  4085369 (55492913) + A-rich            Low_complexity            1    290     (0)   14629 *
   417   23.4  0.8  0.3  chr1               4085283  4085507 (55492775) + (CGAA)n           Simple_repeat             1    226     (0)   14630  
   626   17.7  1.5  1.5  chr1               4085960  4086091 (55492191) C hAT-N133_DR       DNA/hAT-Ac            (369)    254     123   14631  
  1836   10.1  6.8  0.3  chr1               4086329  4086635 (55491647) C EnSpm-N21_DR      DNA/CMC-EnSpm          (23)    456     130   14632  
   503   20.4  0.0  4.2  chr1               4086607  4086729 (55491553) C DNA-1-5_DR        DNA                   (380)    368     251   14633 *
   328   14.5  0.0  5.5  chr1               4086858  4087076 (55491206) + A-rich            Low_complexity            1    206     (0)   14634  
   219   21.1  9.3  5.2  chr1               4087077  4087361 (55490921) C DNA-N26B_DR       DNA                   (263)    891     368   14635 *
   230   16.4  0.0  8.8  chr1               4087203  4087363 (55490919) + A-rich            Low_complexity            1    148     (0)   14636  
   321   13.3  1.1 11.8  chr1               4087507  4087600 (55490682) C EnSpm-N21_DR      DNA/CMC-EnSpm         (387)     92       8   14632  
   221   11.9  0.0  4.8  chr1               4087601  4087644 (55490638) C Kolobok-N1_DR     DNA/Kolobok-T2?       (757)     42       1   14637  
   601   12.2  8.1  3.5  chr1               4088026  4088161 (55490121) + hAT-N164_DR       DNA/hAT-Tip100          824    965  (1075)   14638  
   545    9.8  0.9  0.0  chr1               4088143  4088235 (55490047) + Harbinger-N31_DR  DNA/PIF-Harbinger       528    624    (57)   14639 *
   272    7.3  2.4  0.0  chr1               4088226  4088266 (55490016) C ENSPM-6_DR        DNA/CMC-EnSpm       (29867)   2749    2708   14640 *
  3915    6.6  0.2  1.5  chr1               4088239  4088792 (55489490) C Mariner-N38_DR    DNA/TcMar-Tc1           (0)    547       1   14641  
   312   14.9  3.9 15.1  chr1               4088706  4088808 (55489474) + EnSpm-N13_DR      DNA/CMC-EnSpm         19532  19624  (2525)   14642 *
   257   11.9 20.9  0.0  chr1               4088871  4088937 (55489345) + Zisupton-6_DR     DNA/Zisupton          20975  21055  (1061)   14643 *
   460   23.4  3.4  1.3  chr1               4088889  4089035 (55489247) C MuDR-2_DR         DNA/MULE-MuDR        (7925)  16008   15859   14644 *
   475   14.1 16.0  2.7  chr1               4088915  4089045 (55489237) + CryptonV-N4_DR    DNA/Crypton-V          4952   5099  (8394)   14645 *
   547   16.1  3.6  0.0  chr1               4088924  4089035 (55489247) C Mariner-N38_DR    DNA/TcMar-Tc1         (411)    136      21   14646  
   491   16.4  2.6  3.5  chr1               4088934  4089047 (55489235) + Zisupton-6_DR     DNA/Zisupton           9101   9213 (12903)   14647 *
   239    9.7 19.8  3.6  chr1               4088938  4088962 (55489320) C DNAX-23_DR        DNA                  (3403)   8394    8288   14648 *
   454   18.8 11.3  4.4  chr1               4089036  4089073 (55489209) + EnSpm-N13_DR      DNA/CMC-EnSpm          8037   8196 (13953)   14649  
   203    6.7  0.0  3.3  chr1               4089394  4089424 (55488858) C EnSpm-N26B_DR     DNA/CMC-EnSpm          (46)    175     146   14650  
  1725    7.8  0.4  4.3  chr1               4089426  4089692 (55488590) C DIRS-1-LTR_DR     LTR/Ngaro               (1)    621     365   14651  
   374   20.3  1.1  5.6  chr1               4089691  4089784 (55488498) C DNA-1-5_DR        DNA                   (407)    341     252   14652 *
   266   18.8  7.3  9.7  chr1               4089773  4090052 (55488230) C DNA-N26B_DR       DNA                   (214)    940     494   14653 *
   275    8.6  0.0 13.0  chr1               4090053  4090238 (55488044) + A-rich            Low_complexity            1    161     (0)   14654  
   242   14.5  1.3  0.0  chr1               4090182  4090257 (55488025) C KenoDr1           LINE/L1-Tx1           (124)   5669    5593   14655 *
   216   22.6  2.1  7.7  chr1               4090320  4090415 (55487867) C EnSpm-N40_DR      DNA/CMC-EnSpm        (2707)   2687    2597   14656  
   208   22.6  5.0  5.0  chr1               4090416  4090433 (55487849) C hAT-N134_DR       DNA/hAT?              (232)    805     713   14657  
   365   13.1  0.0  0.0  chr1               4091053  4091113 (55487169) C DNA11TA1_DR       DNA/CMC-EnSpm           (6)    197     137   14658 *
   610   14.9  4.5 12.2  chr1               4091107  4091282 (55487000) + CryptonV-3_DR     DNA/Crypton-V           913   1076 (22377)   14659  
   859    8.2  4.1  0.0  chr1               4091283  4091404 (55486878) C EnSpm-N39B_DR     DNA/CMC-EnSpm?          (0)    565     439   14660  
  5670    7.3  8.4  7.9  chr1               4091405  4092382 (55485900) + hAT-N30_DR        DNA/hAT-Ac                1    982     (0)   14661  
  1140   11.2  1.1  2.3  chr1               4092383  4092542 (55485740) C EnSpm-N39B_DR     DNA/CMC-EnSpm?        (123)    442     285   14660  
  3189    7.5  0.5  0.2  chr1               4092543  4092970 (55485312) + DNA-1-7_DR        DNA/PIF-Harbinger         1    429  (1009)   14662  
   512    9.7  2.8  0.0  chr1               4092969  4093040 (55485242) + TDR13             DNA                     649    722    (50)   14663 *
  2652   11.7 30.5  1.0  chr1               4093041  4093634 (55484648) + TDR13             DNA                       1    767     (5)   14664  
  1392   11.1  2.9  0.0  chr1               4093633  4093876 (55484406) + Mariner-N38_DR    DNA/TcMar-Tc1           297    547     (0)   14665 *
   296   16.7  0.0 23.7  chr1               4093801  4093894 (55484388) + hAT-N164_DR       DNA/hAT-Tip100         1293   1368   (672)   14666 *
   227   12.3 19.3  0.0  chr1               4093851  4093907 (55484375) C hAT-N21B_DR       DNA/hAT-Ac            (561)    740     673   14667 *
   284    6.5  0.0  2.2  chr1               4093902  4093948 (55484334) C L2-1B_DR          LINE/L2               (168)    840     795   14668  
   311   26.1  2.4  6.6  chr1               4094367  4094493 (55483789) + Kolobok-N10_DR    DNA/Kolobok               1    122   (521)   14669  
   253   19.7 11.1  1.3  chr1               4094499  4094570 (55483712) C Kolobok-N10_DR    DNA/Kolobok           (236)    407     329   14670  
   294    8.3  2.9  2.8  chr1               4094685  4094849 (55483433) + (TATAA)n          Simple_repeat             1    165     (0)   14671  
   210   26.1  6.8  0.0  chr1               4094963  4095050 (55483232) C EnSpm-N11_DR      DNA/CMC-EnSpm        (2343)   3010    2917   14672 *
   521   23.9  6.7  0.6  chr1               4095003  4095014 (55483268) C DNA8-23_DR        DNA                  (4878)   1861    1761   14673  
   742   17.1  2.7  0.0  chr1               4095015  4095160 (55483122) C DNA7-N2_DR        DNA/hAT-hAT6          (445)   1569    1420   14674  
   600   15.4  5.2  3.2  chr1               4095037  4095190 (55483092) C MuDR-2_DR         DNA/MULE-MuDR        (4951)  18982   18826   14675 *
   408   19.6  3.2  3.9  chr1               4095056  4095209 (55483073) + Mariner-N5B_DR    DNA/TcMar              5143   5295  (4149)   14676 *
   283    7.9  0.0  3.9  chr1               4095122  4095227 (55483055) C L1-119_DR         LINE/L1              (4043)   1234    1133   14677 *
   488    8.4  0.0  3.9  chr1               4095125  4095139 (55483143) + (TAAA)n           Simple_repeat             1     28   (237)   14678  
   488    8.4  0.0  3.9  chr1               4095280  4095400 (55482882) + (TAAA)n           Simple_repeat            29    265     (0)   14678  
   201    7.5  0.0  0.0  chr1               4095472  4095524 (55482758) + hAT-N178B_DR      DNA/hAT-Ac              146    198  (1685)   14679  
   691   13.7  4.5  0.7  chr1               4095594  4095725 (55482557) C DNA-8-9_DR        DNA/hAT-Ac            (293)   3426    3290   14680 *
  1362   15.5  1.1 18.0  chr1               4095615  4095991 (55482291) C DNA9-3_DR         DNA/MULE-MuDR?       (1615)   9764    9442   14681  
   585   15.4  1.4  3.5  chr1               4095723  4095835 (55482447) C Zisupton-6_DR     DNA/Zisupton        (13276)   8840    8413   14682 *
   920    7.7  0.6  7.2  chr1               4095836  4096159 (55482123) + Harbinger-N17_DR  DNA/PIF-Harbinger       310    613  (1032)   14683  
   432    4.9  1.2  0.0  chr1               4096093  4096174 (55482108) C hAT-N68_DR        DNA/hAT-Ac             (85)   2947    2865   14684 *
   423    8.2  6.1  0.0  chr1               4096175  4096190 (55482092) C EnSpm-N2_DR       DNA/CMC-EnSpm        (1026)   2989    2886   14685  
   256   15.1  7.8  4.3  chr1               4096616  4096705 (55481577) + TDR9              DNA                     116    208     (0)   14686  
  1403   12.8 23.2  0.0  chr1               4096706  4096951 (55481331) C HE1_DR1           SINE/tRNA-V-RTE        (78)    324       5   14687  
   811   23.3 27.5  2.2  chr1               4096643  4097107 (55481175) C Helitron-2_DR     RC/Helitron          (3590)  23822   23243   14688 *
  1071    4.4  0.0  2.9  chr1               4096965  4097105 (55481177) C SINE2-3_DR        SINE/tRNA-V-RTE         (1)    367     231   14689  
   879   16.9  3.2  3.2  chr1               4096967  4097155 (55481127) C TE-X-7_DR         LINE?/Penelope?       (566)    273      85   14690 *
   206   14.3  0.0  0.0  chr1               4097201  4097235 (55481047) C hAT-N47B_DR       DNA/hAT-Tip100        (782)    206     172   14691  
   292   12.4  0.0  8.2  chr1               4097729  4097807 (55480475) + Zisupton-1_DR     DNA/Zisupton           9048   9120   (509)   14692 *
   387    9.9  0.0  0.0  chr1               4097754  4097854 (55480428) + EnSpm-N14_DR      DNA/CMC-EnSpm          3551   3651   (929)   14693 *
   714   21.3  7.4 16.1  chr1               4097767  4097802 (55480480) C hAT-N48C_DR       DNA/hAT-Ac            (452)   1847    1773   14694  
   731    6.5  0.0  0.0  chr1               4097803  4097971 (55480311) C Zisupton-7_DR     DNA/Zisupton         (5548)  11534   11366   14695  
   714   21.3  7.4 16.1  chr1               4097972  4098062 (55480220) C hAT-N48C_DR       DNA/hAT-Ac            (452)   1772    1574   14694  
   305   22.7  0.8  4.2  chr1               4098061  4098184 (55480098) + (CTCA)n           Simple_repeat             3    122     (0)   14696 *
   251   17.9  2.5  1.2  chr1               4098184  4098262 (55480020) C Helitron-1_DR     RC/Helitron            (85)  26215   26136   14697 *
   253   17.8  1.0  2.0  chr1               4098208  4098310 (55479972) + DNA-6-N2_DR       DNA                     770    871  (4185)   14698 *
   824    7.7  0.1  0.4  chr1               4098222  4098434 (55479848) + (TTA)n            Simple_repeat             1    347   (278)   14699  
   383   32.7  0.6  0.0  chr1               4098435  4098667 (55479615) + (CAT)n            Simple_repeat             1    234     (0)   14700  
   254   20.0  1.5  0.5  chr1               4098481  4098681 (55479601) C DNA-1-7_DR        DNA/PIF-Harbinger     (568)    870     668   14701 *
   824    7.7  0.1  0.4  chr1               4098682  4098849 (55479433) + (TTA)n            Simple_repeat           348    625     (0)   14699  
   201    9.4  0.0  0.0  chr1               4098805  4098857 (55479425) C ERV1-N7-I_DR      LTR/ERV1             (3172)   5396    5344   14702 *
   687   19.9 15.8  5.8  chr1               4098866  4099163 (55479119) C ERV1-N1C_DR-LTR   LTR/ERV1               (14)    854     529   14703  
   993   11.7  3.1  0.0  chr1               4099428  4099589 (55478693) C HE1_DR1           SINE/tRNA-V-RTE        (22)    380     214   14704  
   950   17.7  0.0  2.9  chr1               4099431  4099610 (55478672) + EnSpm-N48B_DR     DNA/CMC-EnSpm           751    925  (6034)   14705 *
   737   24.5 14.4  3.8  chr1               4099432  4099599 (55478683) + DNA8-23_DR        DNA                    1706   2098  (4641)   14706 *
  1212   10.1  2.0  3.0  chr1               4099600  4099803 (55478479) C HE1_DR1           SINE/tRNA-V-RTE        (22)    380     179   14707  
   809   23.5  6.3  6.3  chr1               4099611  4099716 (55478566) C CryptonV-N5_DR    DNA/Crypton-V       (20359)   4178    3893   14708 *
   241    5.5  0.0  0.0  chr1               4099923  4099977 (55478305) C ENSPM-6_DR        DNA/CMC-EnSpm        (4250)  28366   28312   14709  
   233   10.8  5.0  6.1  chr1               4099978  4100015 (55478267) + hAT-10_DR         DNA/hAT-Tip100          125    211  (4269)   14710  
   611   19.6  0.0  5.1  chr1               4100346  4100379 (55477903) C EnSpm-N48B_DR     DNA/CMC-EnSpm        (1500)   5459    5246   14711  
   924   12.6  0.0  4.4  chr1               4100380  4100570 (55477712) + EnSpm-N13_DR      DNA/CMC-EnSpm         17506  17688  (4461)   14712  
   698   18.1  4.2  0.5  chr1               4100423  4100471 (55477811) C hAT-2n1_DR        DNA/hAT-Charlie        (93)   1117     967   14713 *
   639    8.0  0.7 11.8  chr1               4100472  4100612 (55477670) C piggyBac-N5_DR    DNA/PiggyBac?         (883)   1253    1127   14714  
   420   11.8  1.3  3.9  chr1               4100482  4100639 (55477643) C Helitron-1_DR     RC/Helitron         (23625)   2675    2522   14715 *
   229   29.2  0.0  0.0  chr1               4102296  4102401 (55475881) C Zisupton-7_DR     DNA/Zisupton         (5595)  11487   11382   14716 *
   746   18.8  0.0 21.8  chr1               4102318  4102535 (55475747) + (CA)n             Simple_repeat             1    179     (0)   14717  
   573   11.5  0.0  1.0  chr1               4102461  4102557 (55475725) C DNA6-6_DR         DNA                  (1274)  10007    9912   14718 *
   211   23.5  0.0 11.6  chr1               4102500  4102532 (55475750) + hAT-N35B_DR       DNA/hAT-Ac              690    714   (898)   14719 *
 21101    1.9  0.2  0.1  chr1               4102533  4104480 (55473802) C CryptonV-N4_DR    DNA/Crypton-V           (0)  13493   11543   14720  
  4881   16.8 14.2  8.2  chr1               4104481  4106161 (55472121) C hAT-N191_DR       DNA/hAT?                (0)   2471     698   14721 *
 37155    1.0  2.2  0.1  chr1               4104999  4109362 (55468920) C CryptonV-N4_DR    DNA/Crypton-V        (2729)  10764    6311   14720  
  2581    9.6  8.4  0.4  chr1               4109365  4109791 (55468491) C EnSpm-N21_DR      DNA/CMC-EnSpm           (0)    479      19   14722  
  9106    1.0  9.0  0.1  chr1               4109792  4110775 (55467507) C CryptonV-N4_DR    DNA/Crypton-V        (7183)   6310    5228   14720  
 10609    1.3  7.4  0.5  chr1               4110776  4112095 (55466187) C DNA-2-21_DR       DNA                     (0)   1411       1   14723  
   333   20.2  2.8  2.8  chr1               4112096  4112184 (55466098) + hAT-N164_DR       DNA/hAT-Tip100          830    918  (1122)   14724 *
  3815    7.9  0.0  2.7  chr1               4112100  4112661 (55465621) + Mariner-N38_DR    DNA/TcMar-Tc1             1    547     (0)   14725  
  3706   11.8  1.3  5.0  chr1               4112662  4112759 (55465523) C Helitron-N2_DR    RC/Helitron           (886)   1577     977   14726 *
  3736   11.5  1.3  5.0  chr1               4112662  4112759 (55465523) + Helitron-N2_DR    RC/Helitron             963   1577   (886)   14727  
  3815    7.9  0.0  2.7  chr1               4112760  4113321 (55464961) C Mariner-N38_DR    DNA/TcMar-Tc1           (0)    547       1   14728  
   331   18.7  5.5  2.6  chr1               4113233  4113342 (55464940) C hAT-N164_DR       DNA/hAT-Tip100       (1116)    924     812   14729 *
 10416    2.0  7.7  0.0  chr1               4113326  4114635 (55463647) + DNA-2-21_DR       DNA                       1   1411     (0)   14730  
 10621    1.0  0.0  0.0  chr1               4114636  4115718 (55462564) + CryptonV-N4_DR    DNA/Crypton-V          5228   6310  (7183)   14731  
  2534    9.8  8.0  2.4  chr1               4115719  4116155 (55462127) + EnSpm-N21_DR      DNA/CMC-EnSpm            19    479     (0)   14732  
 12384    1.0  8.7  0.1  chr1               4116158  4117695 (55460587) + CryptonV-N4_DR    DNA/Crypton-V          6311   7980  (5513)   14733 *
 14957    4.0  3.2  2.6  chr1               4117597  4119775 (55458507) C CryptonV-N4_DR    DNA/Crypton-V        (8558)   4935    2746   14720  
 17517    1.5  2.9  0.6  chr1               4119776  4121868 (55456414) C hAT-N48B_DR       DNA/hAT-Ac              (0)   2140       1   14734  
   208   20.0  3.5  3.5  chr1               4121819  4121875 (55456407) C DNA-2-32_DR       DNA/CMC-EnSpm?       (5839)   2943    2887   14735 *
 26660    1.8  0.3  0.7  chr1               4121869  4125016 (55453266) C CryptonV-N4_DR    DNA/Crypton-V       (10357)   3136       1   14736  
   308   13.8  2.5  0.0  chr1               4125017  4125060 (55453222) + ERV1-N3-I_DR      LTR/ERV1               3611   3656   (935)   14737  
   302    8.3  1.4  1.4  chr1               4125001  4125073 (55453209) + Polinton-1_DR     DNA/Maverick          17122  17194  (1291)   14738 *
   442    4.5  0.0  0.2  chr1               4125012  4125071 (55453211) C Helitron-2_DR     RC/Helitron          (3749)  23663   23605   14739 *
  1383   18.6 16.0  1.2  chr1               4125032  4125098 (55453184) C DNA9-3_DR         DNA/MULE-MuDR?       (1377)  10002    9831   14740  
   330   23.9 12.7  2.6  chr1               4125072  4125153 (55453129) C Penelope-1_DR     LINE/Penelope         (490)   3956    3801   14741 *
  1590    5.4 31.1  0.0  chr1               4125099  4125378 (55452904) C SINE2-3_DR        SINE/tRNA-V-RTE         (1)    367       1   14742  
  1118   14.5 19.0  2.8  chr1               4125379  4125416 (55452866) C CryptonV-2_DR     DNA/Crypton-V         (950)  20861   20776   14743 *
  1273   16.2 15.2  2.6  chr1               4125147  4125456 (55452826) + DNA6-6_DR         DNA                    6923   7270  (4011)   14744  
  1383   18.6 16.0  1.2  chr1               4125457  4125676 (55452606) C DNA9-3_DR         DNA/MULE-MuDR?       (1377)   9830    9254   14740  
   266   12.8  0.0  0.0  chr1               4126188  4126273 (55452009) + (TTTG)n           Simple_repeat             1     86     (0)   14745  
   233   15.8  1.4  2.8  chr1               4126274  4126330 (55451952) + T-rich            Low_complexity            2    142     (0)   14746  
   825   17.7  8.8  7.6  chr1               4126487  4126879 (55451403) C hAT-N129_DR       DNA/hAT-Ac              (5)    759      89   14747  
  3317   10.2  4.3  2.0  chr1               4126896  4127476 (55450806) C Merlin-1_DR       DNA/Merlin           (8287)   2240    1647   14748 *
  3713    5.4  1.6  1.4  chr1               4126970  4127489 (55450793) + Mariner-N38_DR    DNA/TcMar-Tc1            27    533    (14)   14749  
   307   15.8  0.0  1.8  chr1               4128250  4128307 (55449975) C DNA11TA1B_DR      DNA/CMC-EnSpm           (1)    202     146   14750  
   248   20.9 14.9  1.0  chr1               4128296  4128382 (55449900) C DNA2-16_DR        DNA                  (9790)   8261    8163   14751 *
   561   19.1  9.8  0.7  chr1               4128306  4128321 (55449961) C ERV1-N1-I_DR      LTR/ERV1             (3714)   1803    1663   14752  
   235   19.2  0.0  9.5  chr1               4128308  4128318 (55449964) + CryptonV-3_DR     DNA/Crypton-V          2762   2824 (20629)   14753 *
   723   12.4  4.4  0.0  chr1               4128322  4128434 (55449848) + DNA7-N2_DR        DNA/hAT-hAT6           1438   1555   (459)   14754  
   600   17.6  2.2  4.5  chr1               4128330  4128466 (55449816) C HATN17_DR         DNA/hAT-Tip100       (1100)    447     314   14755 *
   582   18.8  4.5  0.7  chr1               4128424  4128557 (55449725) C DNA11TA1B_DR      DNA/CMC-EnSpm          (36)    167      29   14756 *
   324   22.6  7.5  3.6  chr1               4128703  4128732 (55449550) C DNA-N33_DR        DNA                  (1000)    703     669   14757  
   747   18.6  0.4 18.4  chr1               4128733  4128989 (55449293) C ANGEL             DNA/Kolobok             (0)    309      92   14758  
   506   19.6 15.2  0.0  chr1               4128898  4129035 (55449247) C Dada-U1A_DR       DNA/Dada             (5166)   5813    5655   14759 *
   286   27.5  4.2 17.0  chr1               4128990  4129038 (55449244) C IS3EU-1_DR        DNA/IS3EU            (4523)   4176    3905   14760 *
   216   18.6  0.0  2.3  chr1               4129008  4129051 (55449231) C EnSpm-N40_DR      DNA/CMC-EnSpm        (2763)   2631    2589   14761 *
   542   12.0  0.0  0.0  chr1               4129068  4129159 (55449123) C Dada-U1A_DR       DNA/Dada            (-1191)   5807    5714   14762  
   209   23.1  0.0  0.0  chr1               4129159  4129210 (55449072) C EnSpm-8_DR        DNA/CMC-EnSpm        (1709)   7732    7681   14763 *
   279   25.3  9.0  2.8  chr1               4129160  4129201 (55449081) C Merlin-2_DR       DNA/Merlin           (6631)   7290    7149   14764  
   380   10.3 10.3  0.0  chr1               4129260  4129327 (55448955) C ANGEL             DNA/Kolobok           (143)    166      92   14765  
   340   18.4 22.9  0.0  chr1               4129264  4129372 (55448910) C Dada-U1A_DR       DNA/Dada             (5191)   5788    5655   14762 *
   225   22.8  1.4  4.5  chr1               4129325  4129393 (55448889) C DNA6-1_DR         DNA/hAT-hAT5          (575)    574     508   14766 *
   235   17.8  0.0  7.8  chr1               4129350  4129404 (55448878) C EnSpm-N40_DR      DNA/CMC-EnSpm        (2768)   2626    2576   14761  
   346   23.4  1.1  3.3  chr1               4129413  4129505 (55448777) + EnSpm-N47_DR      DNA/CMC-EnSpm?         1921   2011  (1006)   14767 *
   461   14.6  6.2  0.0  chr1               4129415  4129537 (55448745) C Dada-U1A_DR       DNA/Dada            (-1176)   5792    5655   14768  
   222    8.8  0.0  0.0  chr1               4129509  4129542 (55448740) + Merlin-2_DR       DNA/Merlin             7378   7411  (6510)   14769 *
   562   10.9  0.0  0.0  chr1               4129570  4129661 (55448621) C ANGEL             DNA/Kolobok           (126)    183      92   14770  
   258   19.1 23.4  0.7  chr1               4129604  4129660 (55448622) C Helitron-2_DR     RC/Helitron         (19355)   8057    7926   14771 *
   263   18.0  0.0  0.0  chr1               4129661  4129710 (55448572) C DNA2-16_DR        DNA                  (7958)  10093   10044   14772  
   444   10.8 10.8  0.0  chr1               4129745  4129827 (55448455) C ANGEL             DNA/Kolobok           (126)    183      92   14773  
   220   22.8  1.4  4.5  chr1               4129825  4129893 (55448389) C DNA6-1_DR         DNA/hAT-hAT5          (575)    574     508   14774 *
   386   17.2 24.2  0.0  chr1               4129828  4129872 (55448410) C Dada-U1A_DR       DNA/Dada             (5166)   5813    5655   14775  
   252   15.8  0.0  7.8  chr1               4129850  4129904 (55448378) C EnSpm-N40_DR      DNA/CMC-EnSpm        (2768)   2626    2576   14761 *
   326   24.5  1.1  3.3  chr1               4129913  4130005 (55448277) + EnSpm-N47_DR      DNA/CMC-EnSpm?         1921   2011  (1006)   14776 *
   427   15.3  6.8  0.6  chr1               4129915  4130037 (55448245) C Dada-U1A_DR       DNA/Dada            (-1176)   5792    5655   14777  
   582    9.8  0.0  0.0  chr1               4130070  4130161 (55448121) C ANGEL             DNA/Kolobok           (126)    183      92   14778  
   487    8.6 43.0  0.0  chr1               4130249  4130376 (55447906) C ANGEL             DNA/Kolobok           (126)    183       1   14779  
   274   22.4  0.0  4.5  chr1               4130329  4130398 (55447884) C DNA6-1_DR         DNA/hAT-hAT5          (575)    574     508   14780 *
   236   19.7  0.0  7.1  chr1               4130350  4130409 (55447873) C EnSpm-N40_DR      DNA/CMC-EnSpm        (2763)   2631    2576   14781 *
   448   11.2 13.8  0.0  chr1               4130415  4130494 (55447788) C ANGEL             DNA/Kolobok           (126)    183      93   14782  
   306   16.6 16.2  2.7  chr1               4130438  4130536 (55447746) + DNA2-8_DR         DNA/CMC-EnSpm          1648   1759  (2648)   14783 *
   605    7.7  1.1  0.0  chr1               4130573  4130663 (55447619) C ANGEL             DNA/Kolobok           (126)    183      92   14784  
   305   19.8 23.6  0.0  chr1               4130606  4130711 (55447571) C Helitron-2_DR     RC/Helitron         (19355)   8057    7927   14785 *
   358   18.7 12.2  0.0  chr1               4130664  4130679 (55447603) C Merlin-2_DR       DNA/Merlin           (6631)   7290    7171   14786  
   208   16.3  0.0  2.3  chr1               4130682  4130725 (55447557) C EnSpm-N40_DR      DNA/CMC-EnSpm        (2763)   2631    2589   14781  
   206   25.4  0.0  5.3  chr1               4130985  4131063 (55447219) C CryptonV-N4_DR    DNA/Crypton-V        (1269)  12224   12150   14787 *
   270   24.4  3.9  0.0  chr1               4131002  4131013 (55447269) + DNA6-1_DR         DNA/hAT-hAT5            505    585   (564)   14788  
   373   16.7  0.0  0.0  chr1               4131014  4131079 (55447203) + EnSpm-17_DR       DNA/CMC-EnSpm          2703   2768  (6508)   14789 *
   393    8.9  0.0  0.0  chr1               4131024  4131079 (55447203) C ANGEL             DNA/hAT                 (3)    306     251   14790  
   297   14.7  0.0 11.6  chr1               4131080  4131091 (55447191) + Helitron-2_DR     RC/Helitron            7950   7992 (19420)   14791  
  4743   10.0  5.4  2.0  chr1               4131098  4131835 (55446447) C TDR13B            DNA                     (0)    763       1   14792  
   733    8.2  0.0  0.0  chr1               4131836  4131957 (55446325) + (TTCA)n           Simple_repeat             2    123     (0)   14793  
   512   23.0  5.9  0.6  chr1               4131946  4132098 (55446184) C ANGEL             DNA/hAT               (148)    161       1   14790 *
   228   20.0  5.5  0.0  chr1               4132053  4132107 (55446175) C DNA2-16_DR        DNA                  (7958)  10093   10036   14794 *
   669   14.5  6.8  0.7  chr1               4132157  4132288 (55445994) + DNA11TA1_DR       DNA/CMC-EnSpm            21    160    (43)   14795 *
  2154   13.6  1.9  6.6  chr1               4132249  4132287 (55445995) + DNA8-17_DR        DNA/hAT-Tip100         1267   1590   (223)   14796  
  2523   10.1  2.4  1.3  chr1               4132288  4132667 (55445615) + HE1_DR1           SINE/tRNA-V-RTE           1    384    (18)   14797  
   240   27.3  2.6  0.0  chr1               4132647  4132723 (55445559) + DNA11TA1B_DR      DNA/CMC-EnSpm           125    203     (0)   14798 *
   404   11.4  0.0  0.0  chr1               4132668  4132731 (55445551) C Polinton-2N1_DR   DNA/Maverick         (6783)   3973    3918   14799  
   695   15.2  1.1 10.6  chr1               4133117  4133272 (55445010) + DNA11TA1B_DR      DNA/CMC-EnSpm             1    141    (62)   14800  
  1073    7.9  0.0  2.6  chr1               4133273  4133428 (55444854) + piggyBac-N6_DR    DNA/PiggyBac              1    152   (732)   14801  
   343   21.8  0.3 11.7  chr1               4133401  4133429 (55444853) + ENSPM-6_DR        DNA/CMC-EnSpm          7262   7390 (25225)   14802 *
   802   12.8  0.0  0.8  chr1               4133430  4133555 (55444727) + Harbinger-4N1C_DR DNA/PIF-Harbinger      1082   1206     (0)   14803  
  1207   13.2  7.9  2.2  chr1               4133556  4133771 (55444511) C hAT-N102_DR       DNA/hAT-Tip100        (600)    228       1   14804  
  1131   13.8 10.9  0.8  chr1               4133772  4133985 (55444297) C Mariner-N14_DR    DNA/TcMar-Tigger      (281)    299      64   14805  
  2973    3.8  0.3  0.0  chr1               4133986  4134353 (55443929) C Merlin-N1_DR      DNA/Merlin              (0)    369       1   14806  
   453   11.9  0.0  6.5  chr1               4134355  4134453 (55443829) C DNA-TA-5_DR       DNA/TcMar-Tigger      (865)     93       1   14807  
  1331    6.1  7.7  0.0  chr1               4134691  4134871 (55443411) C hAT-N66B_DR       DNA/hAT-Charlie         (0)    195       1   14808  
   494    8.5  0.0  0.0  chr1               4134928  4135009 (55443273) + (TTCA)n           Simple_repeat             1     82     (0)   14809  
   309    6.4  0.0  0.0  chr1               4134969  4135015 (55443267) + DNA9-N1_DR        DNA/MULE-NOF           2296   2342  (2674)   14810 *
   214   23.7  9.0  2.8  chr1               4135127  4135226 (55443056) C Helitron-N5_DR    RC/Helitron          (4862)   4647    4542   14811  
   210   21.1  0.0  9.3  chr1               4135227  4135273 (55443009) C Helitron-2_DR     RC/Helitron         (26469)    943     901   14812  
  1742   12.7  2.2  1.2  chr1               4135479  4135798 (55442484) C DNA-2-30B_DR      DNA                     (0)    413      91   14813  
   583   15.3  1.5  4.5  chr1               4135783  4135919 (55442363) C DNA11TA1_DR       DNA/CMC-EnSpm          (70)    133       1   14814 *
   577   23.1  7.7  9.5  chr1               4135920  4136037 (55442245) + hAT-N129_DR       DNA/hAT-Ac              271    764     (0)   14815  
   980   11.3 10.8  0.5  chr1               4136058  4136243 (55442039) C DNA-2-30B_DR      DNA                   (154)    259      55   14816  
   683   14.1  2.0  2.6  chr1               4136226  4136243 (55442039) C CryptonV-N4_DR    DNA/Crypton-V        (8382)   5111    5095   14817 *
  3716    7.4  1.1  1.5  chr1               4136244  4136792 (55441490) + Mariner-N38_DR    DNA/TcMar-Tc1             1    547     (0)   14818  
   237    5.9  5.9  0.0  chr1               4136765  4136798 (55441484) + Kolobok-4_DR      DNA/Kolobok-T2         3464   3499  (3132)   14819 *
   209   13.9 11.6  0.0  chr1               4136797  4136839 (55441443) C DNA-2-30_DR       DNA                   (340)     48       1   14820 *
  1766   12.2  0.7  0.0  chr1               4137400  4137693 (55440589) C DNA-2-30B_DR      DNA                     (0)    413     118   14821  
   234   15.4  0.0  0.0  chr1               4137814  4137852 (55440430) C TDR8B             DNA/hAT-Ac              (1)    962     924   14822  
   591   19.6  2.5 17.7  chr1               4137877  4138161 (55440121) C DNAX-16_DR        DNA                    (62)    361     114   14823  
   282   19.4  0.0  1.6  chr1               4138273  4138335 (55439947) C DNAX-16_DR        DNA                   (303)    120      59   14823 *
   375   12.8  0.0 24.1  chr1               4138314  4138416 (55439866) + IS3EU-4_DR        DNA/IS3EU             12454  12536  (2493)   14824 *
   490   12.4  2.2  1.1  chr1               4138328  4138417 (55439865) C DNA8-10_DR        DNA/hAT-Ac           (1811)   2207    2117   14825 *
   507    7.6  1.2  5.0  chr1               4138338  4138420 (55439862) C EnSpm-N17_DR      DNA/TcMar            (1805)   3388    3309   14826  
   276   14.3  3.1  3.1  chr1               4138437  4138501 (55439781) C DNA-2-30_DR       DNA                   (323)     65       1   14827  
   863   20.3  5.6 11.0  chr1               4138539  4138931 (55439351) C DNAX-16_DR        DNA                    (12)    411      38   14828  
  1784   16.7  4.3  3.5  chr1               4139009  4139050 (55439232) C DNA6-6_DR         DNA                  (4049)   7232    6832   14829  
  2471    8.4  5.1  0.0  chr1               4139051  4139406 (55438876) + HE1_DR1           SINE/tRNA-V-RTE           1    374    (28)   14830  
   318   21.2  8.8  5.7  chr1               4139255  4139424 (55438858) + CryptonV-N5_DR    DNA/Crypton-V          4342   4516 (20021)   14831 *
   766    9.6  5.0  4.2  chr1               4139284  4139424 (55438858) + HATN17_DR         DNA/hAT-Tip100          345    486  (1061)   14832  
   588   20.4  4.8  2.4  chr1               4139425  4139448 (55438834) + DNA7-N1_DR        DNA/Zisupton           4692   4860  (5557)   14833  
   208   14.3 23.2  0.0  chr1               4139949  4140004 (55438278) C hAT5-N2_DR        DNA/hAT-hAT5          (965)   1620    1552   14834 *
   396   14.5  1.4  0.0  chr1               4139973  4140041 (55438241) + Helitron-N3_DR    RC/Helitron            1534   1603  (1413)   14835  
   527   24.2 12.0  0.5  chr1               4140515  4140537 (55437745) C DNA-X-17_DR       DNA                  (1117)   1257    1045   14836  
   697   17.1  3.6  2.4  chr1               4140538  4140705 (55437577) C hAT-N126D_DR      DNA/hAT-Ac            (443)    171       2   14837  
  1432   12.4  5.6  3.1  chr1               4140751  4140999 (55437283) + HATN8_DR          DNA/Zisupton              1    255     (0)   14838  
   357   11.8  0.0  0.0  chr1               4141832  4141882 (55436400) C REP-1_DR          Unknown                 (2)     56       6   14839  
  5584    5.5 19.2  1.2  chr1               4141924  4142776 (55435506) C piggyBac-N1_DR    DNA/PiggyBac            (0)   1005       1   14840  
   929   17.7  6.6  1.9  chr1               4142794  4142989 (55435293) C Kolobok-N14B_DR   DNA/Kolobok-T2?        (29)   2082    1878   14841  
   219   11.1  0.0  0.0  chr1               4142994  4143029 (55435253) C EnSpm-16_DR       DNA/CMC-EnSpm        (1134)   8650    8615   14842  
   404   18.6  0.0  6.7  chr1               4146253  4146379 (55431903) C DNA11TA1B_DR      DNA/CMC-EnSpm           (0)    203      85   14843  
   574   12.8  6.4  0.0  chr1               4146401  4146494 (55431788) + hAT-N58C_DR       DNA/hAT-Ac                3    102   (569)   14844  
   290   13.5  3.9  0.0  chr1               4146487  4146538 (55431744) + Kolobok-N7_DR     DNA/Kolobok-T2         1076   1129    (47)   14845 *
  1201    8.2  0.0  5.3  chr1               4146504  4146683 (55431599) C KolobokN78B_DR    DNA/Kolobok-T2         (46)    971     801   14846  
   265    8.1  0.0  0.0  chr1               4146681  4146717 (55431565) + CryptonV-N5_DR    DNA/Crypton-V         19255  19291  (5246)   14847 *
   577   17.1 31.1  0.4  chr1               4146716  4146921 (55431361) C LOOPER-N5B_DR     DNA/Kolobok-T2        (290)   1250     982   14848  
   202   14.1  1.6  6.9  chr1               4146913  4146973 (55431309) + CryptonV-2_DR     DNA/Crypton-V          5612   5669 (16142)   14849 *
   478   17.3 27.8  0.0  chr1               4146920  4147052 (55431230) + EnSpm-4_DR        DNA/CMC-EnSpm          3475   3644  (5396)   14850 *
   604   19.7  3.1  9.4  chr1               4146995  4147185 (55431097) C DNA8-25_DR        DNA                  (1886)   2081    1902   14851 *
   713    9.8 24.1  0.0  chr1               4147056  4147188 (55431094) C HE1_DR1           SINE/tRNA-V-RTE       (231)    171       7   14852 *
   734    8.8  0.0  0.0  chr1               4147088  4147189 (55431093) C DIRS-1E-LTR_DR    LTR/Ngaro             (377)    313     212   14853  
   482   23.3  0.8  2.3  chr1               4147092  4147223 (55431059) C EnSpm-N13_DR      DNA/CMC-EnSpm       (20304)   1845    1716   14854 *
   687   15.1  3.4  0.0  chr1               4147190  4147206 (55431076) C DNA8-17_DR        DNA/hAT-Tip100        (398)   1415    1293   14855  
  1886    6.1  9.7  5.3  chr1               4147594  4147903 (55430379) + MuDR-N2_DR        DNA/MULE-MuDR             1    323     (0)   14856  
  3466   10.2  6.9  2.1  chr1               4148357  4148938 (55429344) + HATN6_DR          DNA/hAT-Ac               29    637   (374)   14857  
   409   19.5  0.0  1.2  chr1               4148942  4149024 (55429258) + CryptonV-N2_DR    DNA/Crypton-V          2580   2661 (13977)   14858  
   708   15.2  3.2  0.0  chr1               4149032  4149156 (55429126) + DNA2-16_DR        DNA                    8026   8154  (9897)   14859 *
  2154   12.5  6.5  0.6  chr1               4149048  4149386 (55428896) + SINE2-4_DR        SINE/tRNA-V-RTE           9    367     (4)   14860  
   746   23.6  4.3  2.8  chr1               4149200  4149408 (55428874) + SAT-26_DR         Satellite              2058   2269  (1614)   14861 *
   281    0.0  0.0  0.0  chr1               4149453  4149493 (55428789) + (CAAT)n           Simple_repeat             1     41     (0)   14862  
  4676   11.7  6.6 10.9  chr1               4154676  4155746 (55422536) + hAT-N139_DR       DNA/hAT-Tip100            1   1030   (390)   14863  
   300   12.7  6.5  4.6  chr1               4155712  4155727 (55422555) C CryptonV-N5_DR    DNA/Crypton-V        (8290)  16247   16139   14864 *
   388    9.9  6.6  0.0  chr1               4155728  4155818 (55422464) + Kolobok-3_DR      DNA/Kolobok-T2         2431   2527  (3439)   14865  
   359   18.3  2.9  0.0  chr1               4156154  4156257 (55422025) C EnSpm-N40B_DR     DNA/CMC-EnSpm        (3197)   2310    2204   14866  
   315   22.3  0.0  0.0  chr1               4156166  4156268 (55422014) + CryptonV-3_DR     DNA/Crypton-V           399    501 (22952)   14867 *
   391   17.8  1.9  0.0  chr1               4156179  4156285 (55421997) C Penelope-1_DR     LINE/Penelope        (4282)    164      56   14868  
   364   23.1  0.0  1.6  chr1               4156180  4156302 (55421980) C Dada-U6_DR        DNA/Dada             (8081)    882     762   14869 *
   262   21.2  3.0  3.0  chr1               4156184  4156348 (55421934) + Dada-tA_DR        DNA/Dada               8198   8362   (310)   14870 *
   315   25.4  0.0  0.8  chr1               4156269  4156286 (55421996) + Kolobok-4_DR      DNA/Kolobok-T2         5007   5126  (1505)   14871  
  2396    6.9  6.9  0.0  chr1               4156288  4156622 (55421660) + hAT-N139_DR       DNA/hAT-Tip100         1063   1420     (0)   14872  
   401   14.6 11.1  1.0  chr1               4157896  4157985 (55420297) C DNA-2-29_DR       DNA                    (33)     99       1   14873  
  2135    8.4 15.3  0.5  chr1               4158087  4158458 (55419824) + HATN1_DR          DNA/hAT                   1    427     (0)   14874  
  3197    8.8  8.1  0.4  chr1               4158459  4158923 (55419359) + DNA2-15_DR        DNA/hAT-Ac               28    528     (2)   14875  
   476   24.8  3.7 14.9  chr1               4158924  4158951 (55419331) C EnSpm-N14_DR      DNA/CMC-EnSpm        (1217)   3363    3360   14876  
   945   13.1  3.1  1.8  chr1               4159284  4159446 (55418836) + Kolobok-N1_DR     DNA/Kolobok-T2?           1    165   (634)   14877  
   592   13.5  2.0  0.1  chr1               4159471  4159570 (55418712) C Mariner-10_DR     DNA/TcMar-Tc1         (348)   1249    1156   14878  
   204   20.7  5.2  0.0  chr1               4159541  4159598 (55418684) C hAT-N35C_DR       DNA/hAT-Ac            (671)    920     860   14879 *
   443    4.3  0.0  1.1  chr1               4159552  4159644 (55418638) + Polinton-4N1_DR   DNA/Maverick           4712   4803  (5633)   14880 *
  1036   13.8 14.3  3.3  chr1               4159563  4159876 (55418406) + Zisupton-6_DR     DNA/Zisupton           8853   9353 (12763)   14881  
  1156    0.7  0.0  0.0  chr1               4159877  4160022 (55418260) C EnSpm-N2_DR       DNA/CMC-EnSpm         (950)   3065    2920   14882  
   435   11.0  1.9  0.0  chr1               4159895  4160049 (55418233) + Helitron-4_DR     RC/Helitron           11810  11967 (19901)   14883 *
   465   15.9  1.3  0.6  chr1               4159916  4160073 (55418209) + ERV1-7_DR-I       LTR/ERV1               1697   1855  (4848)   14884  
   271   18.0  0.0  0.0  chr1               4160052  4160101 (55418181) + Mariner-10_DR     DNA/TcMar-Tc1          1176   1225   (372)   14885 *
   236    1.3  0.0  4.6  chr1               4160098  4160143 (55418139) C ZFERV-2-I_DR      LTR/ERV1             (9877)    687     654   14886 *
   201    1.9  0.0  0.0  chr1               4160159  4160212 (55418070) C Mariner-N5_DR     DNA/TcMar            (6768)   2201    2148   14887 *
  3083    9.4  5.5  0.8  chr1               4160203  4160676 (55417606) C Tc1-7_DR          DNA/TcMar-Tc1        (1142)    504       9   14888  
   250   21.2  6.9  2.5  chr1               4160643  4160758 (55417524) + Merlin-1_DR       DNA/Merlin             2152   2272  (8255)   14889 *
   206   16.3  0.0  0.0  chr1               4161332  4161380 (55416902) + CryptonV-N5_DR    DNA/Crypton-V          8430   8478 (16059)   14890 *
   225   16.1  5.4  0.0  chr1               4161346  4161401 (55416881) + Helitron-N3B_DR   RC/Helitron            2450   2508  (4096)   14891 *
   226   21.5  1.5 18.1  chr1               4161352  4161550 (55416732) C hAT-31_DR         DNA/hAT-Ac            (796)   2284    2114   14892 *
  1601    7.2  4.2  0.0  chr1               4161378  4161613 (55416669) + TDR16             DNA/Merlin                5    250    (63)   14893  
  1190   11.4  9.7  2.2  chr1               4162088  4162101 (55416181) C EnSpm-N59_DR      DNA/CMC-EnSpm?       (1659)   2010    1890   14894  
  1438    5.9  6.1  4.3  chr1               4162102  4162331 (55415951) + TDR20             DNA/Merlin                1    234     (5)   14895  
  1190   11.4  9.7  2.2  chr1               4162332  4162346 (55415936) C EnSpm-N59_DR      DNA/CMC-EnSpm?       (1659)   1889    1733   14894  
   209    7.4  1.1  9.6  chr1               4162413  4162502 (55415780) + Mariner-N5_DR     DNA/TcMar               325    407  (8562)   14896  
   404   10.0  6.7  0.0  chr1               4163466  4163525 (55414757) + Kolobok-N1_DR     DNA/Kolobok-T2?         103    166   (633)   14897  
   744   13.0  4.1  1.9  chr1               4163549  4163685 (55414597) C Mariner-10_DR     DNA/TcMar-Tc1         (348)   1249    1128   14898  
   213   10.0  0.0  0.0  chr1               4163669  4163698 (55414584) + Kolobok-N1_DR     DNA/Kolobok-T2?         135    164   (635)   14899 *
   311   11.7 20.0  0.0  chr1               4163723  4163782 (55414500) C Kolobok-N1_DR     DNA/Kolobok-T2?       (633)    166      95   14900  
  1150    9.1  0.0  2.4  chr1               4164032  4164200 (55414082) + Kolobok-N1_DR     DNA/Kolobok-T2?           1    165   (634)   14901  
   384   10.9  0.0  0.0  chr1               4164475  4164529 (55413753) C Kolobok-N1_DR     DNA/Kolobok-T2?       (633)    166     112   14902  
   924   10.6  0.7  0.7  chr1               4164551  4164692 (55413590) C Kolobok-N1_DR     DNA/Kolobok-T2?        (28)    771     630   14903  
   401    4.2  0.0  0.0  chr1               4165146  4165193 (55413089) C Kolobok-N1_DR     DNA/Kolobok-T2?       (633)    166     119   14902  
   557   11.9  0.0  6.5  chr1               4165781  4165879 (55412403) C DNA-6-N2_DR       DNA                  (1444)   3612    3520   14904 *
   621   10.3  0.0  0.0  chr1               4165793  4165879 (55412403) + hAT-N167B_DR      DNA/hAT-Charlie        1240   1326   (247)   14905  
   501   21.2  0.0  1.0  chr1               4165880  4165891 (55412391) C TE-X-7_DR         LINE?/Penelope?       (560)    278     181   14906  
   345   15.4 14.8  3.5  chr1               4165934  4166061 (55412221) C TDR16             DNA/Merlin              (0)    313     172   14907  
  1598   21.6  2.6  2.9  chr1               4166108  4166527 (55411755) C Copia-11C_DR-LTR  LTR/Gypsy?             (17)    419       1   14908  
   501   13.1  0.0  0.7  chr1               4166635  4166772 (55411510) + (TAA)n            Simple_repeat             2    138     (0)   14909  
   367   20.2  2.3  4.7  chr1               4166773  4166884 (55411398) + DNA-1-7_DR        DNA/PIF-Harbinger       636    870   (568)   14910  
   352   21.8  1.3  1.6  chr1               4166835  4167095 (55411187) + (TAA)n            Simple_repeat             1    260     (0)   14911 *
   268   19.7 12.0  0.4  chr1               4166957  4167032 (55411250) C DNA-1-7_DR        DNA/PIF-Harbinger     (546)    892     726   14912 *
   373   10.6  3.8  0.9  chr1               4167033  4167137 (55411145) + DNA-6-N2_DR       DNA                    4199   4306   (750)   14913  
   248   17.6  0.9  2.8  chr1               4167075  4167185 (55411097) C Mariner-N31_DR    DNA/TcMar-Tc1         (257)    283     175   14914 *
   268   19.7 12.0  0.4  chr1               4167138  4167165 (55411117) C DNA-1-7_DR        DNA/PIF-Harbinger     (546)    725     660   14912  
   242   24.0  4.2 13.2  chr1               4167322  4167608 (55410674) C Helitron-2_DR     RC/Helitron         (22552)   4860    4693   14915  
  1138    9.1  3.6  0.0  chr1               4167678  4167842 (55410440) + DNA-2-10_DR       DNA/TcMar                 1    171  (1056)   14916  
   765   23.9  0.5  0.5  chr1               4167845  4168029 (55410253) C Copia-11C_DR-LTR  LTR/Gypsy?            (251)    185       1   14917  
   265   14.2  2.9  2.9  chr1               4168129  4168230 (55410052) C DNA-6-N2_DR       DNA                  (4169)    887     786   14918 *
   717    9.2  0.0 11.3  chr1               4168144  4168779 (55409503) + (TAA)n            Simple_repeat             1    563     (0)   14919  
   352    8.7  1.1  2.1  chr1               4168702  4168795 (55409487) + DNA-1-7_DR        DNA/PIF-Harbinger       668    760   (678)   14920 *
   411   13.4 10.8  1.1  chr1               4169406  4169485 (55408797) C DNA9-4_DR         DNA                     (7)    412     325   14921  
  1168   11.6 12.6  0.0  chr1               4169486  4169700 (55408582) + TDR12             DNA                       1    242     (0)   14922  
   249   20.1 15.4  2.3  chr1               4169489  4169522 (55408760) + DNA2-14_DR        DNA                    2755   2886  (4736)   14923 *
   250   21.8  0.0  1.3  chr1               4169702  4169780 (55408502) C piggyBac-N9_DR    DNA/PiggyBac          (604)    587     510   14924 *
  1164   12.0  4.2  2.8  chr1               4169713  4169927 (55408355) C DNA9-4_DR         DNA                   (201)    218       1   14921  
   495   22.7  0.2  1.6  chr1               4170283  4170515 (55407767) + (CTA)n            Simple_repeat             1    229     (0)   14925  
   232   26.6  0.7  2.1  chr1               4170409  4170429 (55407853) C DNA-1-7_DR        DNA/PIF-Harbinger     (666)    772     702   14926 *
   330   20.0  5.7  0.9  chr1               4170430  4170535 (55407747) C L1-11_DR          LINE/L1               (822)   6502    6392   14927 *
   368    9.7  0.0 12.8  chr1               4170454  4170559 (55407723) C CryptonV-N4_DR    DNA/Crypton-V        (9438)   4055    3962   14928  
   307   14.3  1.4  5.8  chr1               4170463  4170676 (55407606) + (TAA)n            Simple_repeat             1    279   (104)   14929 *
   232   26.6  0.7  2.1  chr1               4170536  4170554 (55407728) C DNA-1-7_DR        DNA/PIF-Harbinger     (666)    701     629   14926 *
   258    6.7 13.3  0.0  chr1               4170677  4170781 (55407501) + DNA-1-7_DR        DNA/PIF-Harbinger       664    782   (656)   14930 *
   317    5.8  0.0  2.3  chr1               4170697  4170785 (55407497) + DNA-6-N2_DR       DNA                    4206   4292   (764)   14931  
   307   14.3  1.4  5.8  chr1               4170786  4170863 (55407419) + (TAA)n            Simple_repeat           280    383     (0)   14929  
   237   11.0  1.6 12.4  chr1               4170825  4170949 (55407333) + DNA-6-N2_DR       DNA                    4194   4306   (750)   14932 *
   617   10.7  0.0 31.2  chr1               4170882  4171085 (55407197) + (TTA)n            Simple_repeat             1    197     (0)   14933  
   278   18.2  1.8  0.0  chr1               4171025  4171134 (55407148) C DNA-1-7_DR        DNA/PIF-Harbinger     (663)    775     664   14934 *
   320   10.8  0.0  0.0  chr1               4171086  4171168 (55407114) + DNA-1-7_DR        DNA/PIF-Harbinger       664    746   (692)   14935  
   277   11.3  0.4  6.4  chr1               4171093  4171238 (55407044) + (TAA)n            Simple_repeat             1    137     (0)   14936 *
   930   17.3  1.2  0.0  chr1               4171243  4171410 (55406872) C Mariner-N2_DR     DNA/TcMar            (2488)   1478    1309   14937  
   880   16.9  3.2  2.1  chr1               4171259  4171270 (55407012) + HATN17_DR         DNA/hAT-Tip100          332    397  (1150)   14938 *
  1121    9.6  0.0  0.0  chr1               4171271  4171427 (55406855) + EnSpm-6N1_DR      DNA/CMC-EnSpm          6274   6430  (2806)   14939  
   418    0.0  0.0  0.0  chr1               4171393  4171454 (55406828) + (TGAA)n           Simple_repeat             3     64     (0)   14940 *
   221   10.0  0.0  0.0  chr1               4171421  4171460 (55406822) + hAT-N81_DR        DNA/hAT-Charlie         542    581   (247)   14941 *
   880   16.9  3.2  2.1  chr1               4171428  4171446 (55406836) + HATN17_DR         DNA/hAT-Tip100          398    521  (1026)   14938  
   715    8.3  0.0  0.0  chr1               4172162  4172257 (55406025) C Kolobok-1N2_DR    DNA/Kolobok-T2          (0)    690     595   14942  
   287   15.7  2.0 12.0  chr1               4172691  4172790 (55405492) + Mariner-N16_DR    DNA/TcMar-Tc1            54    144   (456)   14943  
  9730    4.5  0.7  1.9  chr1               4172791  4174039 (55404243) + LOOPERN1_DR       DNA/Kolobok-T2            1   1234     (0)   14944  
  1018   14.3  2.4  0.0  chr1               4174048  4174215 (55404067) + LOOPERN4B_DR      DNA/Kolobok-T2          332    503     (0)   14945  
   248   16.3  0.0  0.0  chr1               4174246  4174288 (55403994) C Mariner-N16_DR    DNA/TcMar-Tc1         (553)     47       5   14946  
   285   29.7  0.0  0.0  chr1               4175610  4175898 (55402384) + (TAA)n            Simple_repeat             1    552    (21)   14947  
   289    8.2 35.8  0.0  chr1               4175899  4176032 (55402250) C EnSpm-N22_DR      DNA/CMC-EnSpm        (1189)    332     151   14948  
   229    9.1 34.2  0.5  chr1               4176019  4176173 (55402109) C EnSpm-N22_DR      DNA/CMC-EnSpm        (1189)    332     126   14949 *
   285   29.7  0.0  0.0  chr1               4176174  4176182 (55402100) + (TAA)n            Simple_repeat           553    573     (0)   14947  
   208   20.2  3.8  0.0  chr1               4176440  4176518 (55401764) C DNA-N26B_DR       DNA                   (230)    924     843   14950  
   231   27.8  1.2  2.4  chr1               4177899  4178064 (55400218) C L1-82_DR          LINE/L1               (233)   5777    5614   14951 *
   406   16.1  0.0  4.5  chr1               4177904  4178020 (55400262) C EnSpm-7_DR        DNA/CMC-EnSpm        (3829)   7205    7094   14952 *
   496   11.7  0.0  0.0  chr1               4177928  4178038 (55400244) C Polinton-4N1_DR   DNA/Maverick         (5603)   4833    4723   14953 *
  1048   20.5  7.7  2.8  chr1               4177940  4178577 (55399705) + Zisupton-6_DR     DNA/Zisupton           8663   9330 (12786)   14954 *
  1306   19.0  0.2  1.5  chr1               4178021  4178227 (55400055) C Zisupton-6_DR     DNA/Zisupton        (13180)   8933    8649   14955  
   325   21.2  2.9  1.4  chr1               4178039  4178056 (55400226) + EnSpm-21_DR       DNA/CMC-EnSpm          6881   6977  (2173)   14956 *
   533   10.6  0.0  2.6  chr1               4178477  4178592 (55399690) C MuDR-2_DR         DNA/MULE-MuDR        (7474)  16459   16347   14957  
   523   13.7  6.9  0.0  chr1               4178491  4178621 (55399661) C CryptonV-N5_DR    DNA/Crypton-V        (9188)  15349   15210   14958 *
   289   10.9  0.0  1.8  chr1               4178631  4178686 (55399596) + (CAAT)n           Simple_repeat             1     55     (0)   14959  
   398   25.7  1.3  1.3  chr1               4178737  4178917 (55399365) + (TGGA)n           Simple_repeat             1    181     (0)   14960 *
  1193   10.7  0.6 12.1  chr1               4178828  4179062 (55399220) + (TAGA)n           Simple_repeat             1    337    (99)   14961  
   311   18.1  1.1  7.2  chr1               4179063  4179253 (55399029) + A-rich            Low_complexity            1    180     (0)   14962  
  1193   10.7  0.6 12.1  chr1               4179254  4179320 (55398962) + (TAGA)n           Simple_repeat           338    436     (0)   14961  
   290   20.1  2.2  6.9  chr1               4179257  4179347 (55398935) + EnSpm-N48_DR      DNA/CMC-EnSpm          1877   1963  (1615)   14963 *
   200   27.6 20.9  1.1  chr1               4179272  4179505 (55398777) + Polinton-4_DR     DNA/Maverick          12417  12696  (7591)   14964 *
  1097   12.4  0.0  2.4  chr1               4179275  4179508 (55398774) + (CAGA)n           Simple_repeat             1    228     (0)   14965  
   368    8.6  2.4  2.4  chr1               4179438  4179520 (55398762) C Harbinger3_DR     DNA/PIF-Harbinger    (1484)   2115    2033   14966 *
   390   12.8  8.0  2.1  chr1               4179455  4179542 (55398740) C DNA2-13_DR        DNA                  (5490)    408     316   14967  
   288   20.0  4.9  1.9  chr1               4179543  4179555 (55398727) + hAT-13_DR         DNA/hAT-Tip100         2454   2557   (245)   14968  
   243   20.3  0.0  0.0  chr1               4179558  4179616 (55398666) C Helitron-N5B_DR   RC/Helitron           (301)   1346    1288   14969  
   668   15.8  3.6  4.3  chr1               4180049  4180187 (55398095) + BEL-44_DRe-I      LTR/Pao                6109   6246   (136)   14970 *
  2583    9.2  1.1  0.8  chr1               4180181  4180543 (55397739) C SINE2-4_DR        SINE/tRNA-V-RTE         (7)    364       1   14971  
  1122   17.4  5.3  2.8  chr1               4180544  4180573 (55397709) + MuDR-2_DR         DNA/MULE-MuDR         20249  20284  (3649)   14972  
   662    6.0 18.3  2.2  chr1               4180546  4180665 (55397617) + BEL-44_DRe-I      LTR/Pao                6244   6382     (0)   14970 *
   249   11.5  3.2  3.2  chr1               4180666  4180728 (55397554) + BEL-44_DRe-LTR    LTR/Pao                   1     63   (286)   14970  
  1167   15.7  3.6  1.3  chr1               4180743  4180961 (55397321) + hAT-N159B_DR      DNA/hAT-Ac               23    246   (997)   14973  
   833   19.5  0.6  7.4  chr1               4180891  4181222 (55397060) C Penelope-1_DR     LINE/Penelope         (240)   4206    3896   14974 *
  1181    0.0  0.0  1.1  chr1               4180971  4181426 (55396856) + EnSpm-N42_DR      DNA/CMC-EnSpm           543    815   (437)   14975  
   504   12.4  6.7  0.0  chr1               4181534  4181622 (55396660) C DNA8-17_DR        DNA/hAT-Tip100        (416)   1397    1303   14976  
   242   29.6  0.8  2.6  chr1               4181548  4181559 (55396723) C DNA-2-32_DR       DNA/CMC-EnSpm?       (6237)   2545    2507   14977 *
   367   21.4  0.0  2.4  chr1               4181560  4181645 (55396637) C DNA8-9_DR         DNA/hAT-Ac            (581)    870     787   14978 *
   662    6.0 18.3  2.2  chr1               4181621  4181740 (55396542) + BEL-44_DRe-I      LTR/Pao                6244   6382     (0)   14979  
   470   15.3  4.0  2.9  chr1               4181623  4181634 (55396648) C EnSpm-N11_DR      DNA/CMC-EnSpm        (3697)   1656    1555   14980 *
   361   19.4 10.4  5.8  chr1               4181635  4181648 (55396634) + MuDR-2_DR         DNA/MULE-MuDR         20165  20284  (3649)   14981  
   242   29.6  0.8  2.6  chr1               4181646  4181665 (55396617) C DNA-2-32_DR       DNA/CMC-EnSpm?       (6237)   2506    2430   14977 *
   249   11.5  3.2  3.2  chr1               4181741  4181803 (55396479) + BEL-44_DRe-LTR    LTR/Pao                   1     63   (286)   14979  
  1125   16.0  3.7  1.4  chr1               4181818  4182032 (55396250) + hAT-N159B_DR      DNA/hAT-Ac               23    242  (1001)   14982  
   583   19.6  2.4  4.2  chr1               4181966  4182135 (55396147) C Penelope-1_DR     LINE/Penelope         (240)   4206    4040   14983 *
   645    9.8  0.0  0.0  chr1               4182034  4182135 (55396147) C CryptonV-3_DR     DNA/Crypton-V       (22947)    506     405   14984 *
  3448   10.9  6.5  0.9  chr1               4182055  4182658 (55395624) + Merlin-1_DR       DNA/Merlin             1549   2185  (8342)   14985  
   625   22.5  4.6  2.2  chr1               4182136  4182248 (55396034) C EnSpm-N13_DR      DNA/CMC-EnSpm       (13872)   8274    8055   14986 *
   971    8.2  0.7  0.0  chr1               4182658  4182792 (55395490) + hAT-N145_DR       DNA/hAT-Ac             1456   1591     (0)   14987  
  2059   11.5  1.6  0.0  chr1               4182793  4183097 (55395185) C DNA-1-11_DR       DNA                   (413)    311       2   14988  
   353   15.6  1.3  0.6  chr1               4184390  4184424 (55393858) C Kolobok-4_DR      DNA/Kolobok-T2       (1359)   5272    5230   14989  
   356    3.5  0.0  5.3  chr1               4184425  4184484 (55393798) C Helitron-N3B_DR   RC/Helitron          (4109)   2495    2439   14990 *
   845   16.2  0.0  0.0  chr1               4184435  4184921 (55393361) + Zisupton-6_DR     DNA/Zisupton           8426   8912 (13204)   14991  
   353   15.6  1.3  0.6  chr1               4184485  4184706 (55393576) C Kolobok-4_DR      DNA/Kolobok-T2       (1359)   5229    4954   14989 *
  1242    1.3  0.0  0.6  chr1               4184585  4184938 (55393344) C EnSpm-N42_DR      DNA/CMC-EnSpm         (437)    815     535   14992  
   463   16.1  1.3 12.7  chr1               4184861  4185009 (55393273) C DNA-N38_DR        DNA                   (455)    168      35   14993 *
  6103    6.7  1.1  0.6  chr1               4184935  4185758 (55392524) + TDR2              DNA/TcMar-Tc1           110    937     (0)   14994  
  5248    4.7 18.9  3.2  chr1               4186697  4187530 (55390752) C DNA-8-11_DR       DNA/hAT-Ac              (0)    961       1   14995  
  1150    5.4  0.7  0.7  chr1               4187531  4187680 (55390602) C ERV1-N2-LTR_DR    LTR                     (1)    793     644   14996  
  3590    8.6 12.3  4.1  chr1               4187681  4188289 (55389993) C Kolobok-1N3_DR    DNA/Kolobok-T2          (0)   1067     411   14997  
  1093    5.9  5.7  3.4  chr1               4188325  4188499 (55389783) + DNA-8-21_DR       DNA/hAT-Ac             1106   1284     (0)   14998  
   520   20.3  4.8  5.5  chr1               4188988  4189133 (55389149) C DNA21TA1_DR       DNA/TcMar-Tc1          (61)    478     334   14999  
   224   13.5  2.0  0.0  chr1               4189502  4189548 (55388734) + EnSpm-10N1_DR     DNA/CMC-EnSpm           555    592  (2643)   15000 *
   472   15.6 12.8  0.0  chr1               4189515  4189623 (55388659) C EnSpm-10_DR       DNA/CMC-EnSpm        (5193)   1112     990   15001  
  3339   12.0 10.1  0.9  chr1               4189624  4190219 (55388063) + Harbinger-4N1B_DR DNA/PIF-Harbinger         1    650   (513)   15002  
   216   18.5  7.4  0.0  chr1               4190201  4190254 (55388028) + Helitron-N4_DR    RC/Helitron             543    600   (563)   15003 *
   600   10.5  3.2  0.0  chr1               4190208  4190302 (55387980) C DNA6-6_DR         DNA                  (6809)   4472    4375   15004  
   468    7.9  5.3  5.3  chr1               4190220  4190313 (55387969) + DNA8-23_DR        DNA                    1805   1898  (4841)   15005 *
   216   26.6  4.9  3.6  chr1               4190256  4190337 (55387945) C Helitron-2_DR     RC/Helitron          (3764)  23648   23566   15006 *
   352   20.0  0.9  0.0  chr1               4191386  4191495 (55386787) + (TAA)n            Simple_repeat             1    111     (0)   15007  
   230   14.3  3.0  7.5  chr1               4191406  4191571 (55386711) + DNA-1-7_DR        DNA/PIF-Harbinger       674    832   (606)   15008 *
   312    5.0  2.4  4.8  chr1               4191574  4191658 (55386624) + hAT-N178B_DR      DNA/hAT-Ac              120    202  (1681)   15009 *
   390    0.0  0.0  0.0  chr1               4191591  4191686 (55386596) + (TAA)n            Simple_repeat             2     97     (0)   15010  
   349   12.9  0.0  1.4  chr1               4191638  4191708 (55386574) + DNA8-9_DR         DNA/hAT-Ac              763    832   (619)   15011 *
   207   15.1  0.8  3.5  chr1               4191659  4191684 (55386598) C DNA-TA-4_DR       DNA/TcMar            (3624)   6153    6058   15012 *
   213   13.3  0.0  9.2  chr1               4191922  4192004 (55386278) C DNA-6-N2_DR       DNA                   (740)   4316    4241   15013  
   231   15.0  0.9  5.9  chr1               4192066  4192171 (55386111) C DNA-6-N2_DR       DNA                   (742)   4314    4214   15013  
   558   18.4  0.7  7.9  chr1               4192990  4193125 (55385157) C Mariner-N5C_DR    DNA/TcMar            (4447)   3474    3348   15014 *
  1152   19.1  4.2  8.7  chr1               4193008  4193022 (55385260) + EnSpm-N48B_DR     DNA/CMC-EnSpm          2336   2443  (4516)   15015  
  1765   12.7 13.6  0.6  chr1               4193023  4193339 (55384943) C DNA8-17_DR        DNA/hAT-Tip100        (147)   1666    1309   15016  
  1152   19.1  4.2  8.7  chr1               4193340  4193368 (55384914) + EnSpm-N48B_DR     DNA/CMC-EnSpm          2444   2681  (4278)   15015  
  1190   10.6  1.5  1.0  chr1               4193668  4193867 (55384415) + TC1DR2            DNA/TcMar-Tc1            71    271   (605)   15017  
  1069   11.4  0.5  6.5  chr1               4193866  4194069 (55384213) + TC1DR2            DNA/TcMar-Tc1           521    687   (189)   15018 *
   387   11.6 16.7  4.0  chr1               4194888  4194977 (55383305) + IS3EU-4_DR        DNA/IS3EU              9151   9251  (5778)   15019 *
   493    8.2 17.5  0.0  chr1               4194899  4194995 (55383287) + DNA8-25_DR        DNA                    2072   2185  (1782)   15020  
   283   16.7  4.9  8.6  chr1               4194928  4195071 (55383211) C TDR9              DNA                    (15)    193      55   15021 *
   430   11.7 13.3  9.4  chr1               4194996  4195011 (55383271) + DNA8-10_DR        DNA/hAT-Ac             2096   2212  (1806)   15022  
   210   21.7  1.6  1.6  chr1               4195351  4195411 (55382871) + L1-30_DR          LINE/L1                1873   1933  (3739)   15023  
  1107    3.8  0.1  0.0  chr1               4195719  4196026 (55382256) + (TCTA)n           Simple_repeat             1    308     (0)   15024  
   547   20.9  6.2  0.9  chr1               4195740  4195953 (55382329) C Polinton-4_DR     DNA/Maverick         (7591)  12696   12420   15025 *
   558    1.2  0.0  0.0  chr1               4195954  4196037 (55382245) + MOSAT_DR          Satellite              1116   1199   (888)   15026  
   437   12.1  1.1  3.3  chr1               4195967  4196060 (55382222) + Harbinger3_DR     DNA/PIF-Harbinger      2046   2137  (1462)   15027 *
   200   24.5  0.0  0.0  chr1               4196025  4196073 (55382209) C L1-79_DR          LINE/L1              (4113)   1633    1585   15028 *
   266   18.6  1.7  0.0  chr1               4196268  4196326 (55381956) C Kolobok-N10C_DR   DNA/Kolobok             (6)    338     279   15029  
   281   20.2  8.8  2.1  chr1               4196532  4196544 (55381738) C DNA-8-9_DR        DNA/hAT-Ac           (1245)   2474    2378   15030  
   354   13.7  6.4  6.4  chr1               4196545  4196622 (55381660) + EnSpm-N17_DR      DNA/TcMar              2998   3075  (2118)   15031 *
   907   21.4  9.9  0.0  chr1               4196578  4196820 (55381462) + DNA8-25_DR        DNA                    1900   2166  (1801)   15032 *
  1021   15.4  0.0  9.5  chr1               4196621  4196828 (55381454) C EnSpm-N48B_DR     DNA/CMC-EnSpm        (4425)   2534    2345   15033 *
  1159   12.9  0.5  0.0  chr1               4196652  4196844 (55381438) + EnSpm-6N1_DR      DNA/CMC-EnSpm          6237   6430  (2806)   15034  
   477   22.1  3.0  3.9  chr1               4196790  4196809 (55381473) C hAT-N22_DR        DNA/hAT-Ac           (1053)    685     618   15035 *
   866    5.1  0.0  0.0  chr1               4196810  4196947 (55381335) + (TGAA)n           Simple_repeat             3    140     (0)   15036  
   572   24.9  0.0  7.1  chr1               4196845  4196866 (55381416) + CryptonV-N5_DR    DNA/Crypton-V          3889   4040 (20497)   15037 *
   477   22.1  3.0  3.9  chr1               4196948  4196996 (55381286) C hAT-N22_DR        DNA/hAT-Ac           (1053)    617     437   15035  
   399   22.4  0.0  0.0  chr1               4197142  4197284 (55380998) + (CGAA)n           Simple_repeat             1    143     (0)   15038  
   230   20.5  0.7  4.7  chr1               4197514  4197542 (55380740) + (TGAA)n           Simple_repeat             1     53    (37)   15039  
   230   19.1  0.0  0.0  chr1               4197543  4197589 (55380693) C DNA9-N1_DR        DNA/MULE-NOF         (2680)   2336    2290   15040  
   230   20.5  0.7  4.7  chr1               4197590  4197607 (55380675) + (TGAA)n           Simple_repeat            54     90     (0)   15039  
   351   13.1  2.2  2.5  chr1               4197657  4197829 (55380453) + A-rich            Low_complexity            1    172     (0)   15041  
   898   11.9  6.8  3.0  chr1               4198833  4199022 (55379260) + TZF28B            DNA/TcMar-Tc1             2    198  (1416)   15042  
  1151   18.4  0.1  0.0  chr1               4199063  4200173 (55378109) + SAT-2_DR          Satellite                 1   1112     (0)   15043  
   367   25.5  2.8  0.9  chr1               4200468  4200574 (55377708) C HarbingerN6B_DR   DNA/PIF-Harbinger     (463)    259     151   15044  
   969   16.6  7.0  0.9  chr1               4201155  4201355 (55376927) + hAT-N185_DR       DNA/hAT?                  4    216   (744)   15045  
   277   13.8  0.8 15.2  chr1               4201332  4201346 (55376936) C hAT-N127_DR       DNA/hAT-Charlie      (8124)   2192    2090   15046 *
   370   14.6  2.9  0.0  chr1               4201347  4201449 (55376833) + Dada-U6_DR        DNA/Dada               7091   7196  (1767)   15047 *
   382   14.7  3.9  0.0  chr1               4201363  4201464 (55376818) C Helitron-2_DR     RC/Helitron         (21068)   6344    6239   15048 *
   390   14.1  1.1  0.0  chr1               4201378  4201469 (55376813) C Harbinger-1_DR    DNA/PIF-Harbinger    (1344)   2565    2473   15049 *
  2452   11.7  1.0  3.3  chr1               4201388  4201795 (55376487) + Merlin-1_DR       DNA/Merlin             4293   4691  (5836)   15050 *
  2646    9.0  0.5  0.8  chr1               4201436  4201805 (55376477) C SINE2-4_DR        SINE/tRNA-V-RTE         (2)    369       1   15051  
  1022   19.4  3.6  2.0  chr1               4202133  4202379 (55375903) + EnSpm-N11_DR      DNA/CMC-EnSpm          3278   3528  (1825)   15052 *
  1345   13.2  1.8  1.3  chr1               4202160  4202367 (55375915) C DNA8-17_DR        DNA/hAT-Tip100        (140)   1673    1465   15053  
  1504    5.7  0.0  0.5  chr1               4202368  4202561 (55375721) + LTR-11_DR-LTR     LTR                       1    193     (0)   15054  
   317    4.7  0.0  0.0  chr1               4202562  4202604 (55375678) + LTR-11_DR-I       LTR                       1     43     (0)   15055  
  1432    9.8  0.0  0.0  chr1               4202605  4202797 (55375485) + LTR-11_DR-LTR     LTR                       1    193     (0)   15056  
   286    9.3  0.0  0.0  chr1               4202798  4202840 (55375442) + LTR-11_DR-I       LTR                       1     43     (0)   15057  
  1287    9.2  2.7  0.5  chr1               4202844  4203029 (55375253) + LTR-11_DR-LTR     LTR                       4    193     (0)   15058  
   319    2.3  0.0  0.0  chr1               4203030  4203072 (55375210) + LTR-11_DR-I       LTR                       1     43     (0)   15059  
  1376    8.2  0.0  0.0  chr1               4203076  4203259 (55375023) + LTR-11_DR-LTR     LTR                      10    193     (0)   15060  
   302    7.0  0.0  0.0  chr1               4203260  4203302 (55374980) + LTR-11_DR-I       LTR                       1     43     (0)   15061  
  1280    9.0  2.6  0.5  chr1               4203303  4203491 (55374791) + LTR-11_DR-LTR     LTR                       1    193     (0)   15062  
  1103   11.1  0.0  0.6  chr1               4203492  4203655 (55374627) C HE1_DR1           SINE/tRNA-V-RTE       (239)    163       1   15063  
   892   16.0  2.1  4.3  chr1               4203656  4203680 (55374602) C EnSpm-N10_DR      DNA/CMC-EnSpm        (5767)   3541    3357   15064  
   974   19.5 13.5  0.7  chr1               4204490  4204763 (55373519) C ANGEL             DNA/Kolobok             (0)    309       1   15065  
   270   25.1 12.1  5.3  chr1               4204764  4204800 (55373482) C TE-X-13_DR        Unknown              (1294)   1131    1080   15066 *
   663   21.1  1.9  0.6  chr1               4204767  4204815 (55373467) + DNA6-6_DR         DNA                    7838   7888  (3393)   15067  
  2562    7.1  4.2  0.5  chr1               4204816  4205170 (55373112) + SINE2-3_DR        SINE/tRNA-V-RTE           1    368     (0)   15068  
   687   17.3  8.9  5.8  chr1               4205007  4205059 (55373223) C MuDR-2_DR         DNA/MULE-MuDR        (4896)  19037   18878   15069 *
   854   10.5  0.7  1.5  chr1               4205060  4205194 (55373088) C hAT-N167B_DR      DNA/hAT-Charlie       (219)   1354    1221   15070  
   690   16.3  3.3  2.0  chr1               4205068  4205217 (55373065) + Mariner-N5C_DR    DNA/TcMar              3350   3501  (4420)   15071 *
   687   17.3  8.9  5.8  chr1               4205195  4205208 (55373074) C MuDR-2_DR         DNA/MULE-MuDR        (4896)  18877   18830   15069 *
   216   14.2  1.4 10.8  chr1               4205432  4205502 (55372780) C ERV1-N6-I_DR      LTR/ERV1             (1069)   3434    3370   15072  
  2805   10.2  5.8  0.2  chr1               4205594  4206043 (55372239) + DNA4-1B_DR        DNA/Sola-2                1    475   (139)   15073  
   266   10.9  6.5  0.0  chr1               4206043  4206088 (55372194) + Helitron-N2_DR    RC/Helitron            1378   1426  (1037)   15074 *
   357   14.7 12.0  0.0  chr1               4206048  4206122 (55372160) + hAT-N21_DR        DNA/hAT-Charlie        1151   1234   (612)   15075  
   244   12.8  0.0  0.0  chr1               4206521  4206559 (55371723) C LOOPERN4B_DR      DNA/Kolobok-T2          (1)    502     464   15076  
  2256   13.6  8.6  1.1  chr1               4206563  4206992 (55371290) + HarbingerN5_DR    DNA/PIF-Harbinger         4    465   (396)   15077  
   207   23.8  2.4  3.7  chr1               4206942  4206975 (55371307) + hAT-29_DR         DNA/hAT-Ac             1466   1547  (1498)   15078 *
   231    8.2  0.0  0.0  chr1               4206976  4207024 (55371258) C DNA-6-N2_DR       DNA                   (786)   4270    4222   15079  
   226    5.8  0.0  0.0  chr1               4206983  4207034 (55371248) C DNA-1-7_DR        DNA/PIF-Harbinger     (720)    718     667   15080 *
   988   13.7  2.3 12.8  chr1               4207015  4207315 (55370967) + hAT-N64B_DR       DNA/hAT-Ac             1239   1511  (2288)   15081  
   366   18.5  1.7 20.5  chr1               4207144  4207168 (55371114) + Zisupton-6_DR     DNA/Zisupton          16354  16545  (5568)   15082 *
   406   21.7  1.5  6.7  chr1               4207169  4207371 (55370911) C Kolobok-4_DR      DNA/Kolobok-T2       (1432)   5199    5007   15083 *
   546   22.3  1.4 10.9  chr1               4207192  4207402 (55370880) C hAT-2n1_DR        DNA/hAT-Charlie        (73)   1137     945   15084 *
   669   21.8  3.5  4.4  chr1               4207199  4207254 (55371028) C Zisupton-6_DR     DNA/Zisupton        (13179)   8937    8800   15085  
   718   12.1  1.3  4.6  chr1               4207255  4207410 (55370872) + Helitron-4_DR     RC/Helitron           13407  13557 (18311)   15086  
   516   11.6 15.6  6.6  chr1               4207282  4207448 (55370834) C EnSpm-N13_DR      DNA/CMC-EnSpm       (13875)   8274    8094   15087 *
  4065   10.0  0.8  0.8  chr1               4207307  4207371 (55370911) + Merlin-1_DR       DNA/Merlin             1563   2075  (8452)   15088  
  4178    5.1  0.4  0.4  chr1               4207372  4207918 (55370364) C Mariner-N38_DR    DNA/TcMar-Tc1           (0)    547       1   15089  
   669   21.8  3.5  4.4  chr1               4207449  4207462 (55370820) C Zisupton-6_DR     DNA/Zisupton        (13179)   8799    8760   15085 *
  1719    9.8  2.0  7.7  chr1               4207628  4207971 (55370311) + CryptonV-N5_DR    DNA/Crypton-V         16804  17129  (7408)   15090 *
  4065   10.0  0.8  0.8  chr1               4207919  4207930 (55370352) + Merlin-1_DR       DNA/Merlin             2076   2186  (8341)   15088  
   296   21.8  8.9  0.0  chr1               4207931  4208031 (55370251) + hAT-N64B_DR       DNA/hAT-Ac             1507   1616  (2183)   15091  
   743   18.8  4.7  1.0  chr1               4208032  4208224 (55370058) + hAT-N64_DR        DNA/hAT-Ac              947   1146   (443)   15092  
   384    7.7  0.0  0.0  chr1               4208225  4208276 (55370006) + hAT-N107_DR       DNA/hAT-Ac              956   1007     (1)   15093  
   321   17.2  0.0  0.0  chr1               4208226  4208283 (55369999) + MuDR-2_DR         DNA/MULE-MuDR         13133  13190 (10743)   15094 *
  1732   11.2 10.7  1.2  chr1               4208284  4208582 (55369700) + Kolobok-1N2_DR    DNA/Kolobok-T2          364    690     (0)   15095  
  3016    9.6 12.8  1.3  chr1               4209296  4209789 (55368493) + EXPANDER1_DR      LINE/RTE-BovB          2771   3320    (45)   15096  
   336   13.6  3.4  0.0  chr1               4210339  4210397 (55367885) + DIRS-1F-LTR_DR    LTR/Ngaro               236    296   (389)   15097  
   327   14.3  2.7  6.9  chr1               4210398  4210413 (55367869) + SINE2-3B_DR       SINE/tRNA-V              28     99   (252)   15098 *
   790    9.4  6.0  0.0  chr1               4210401  4210517 (55367765) + LOOPERN5_DR       DNA/Kolobok-T2          989   1112   (125)   15099  
  2056   12.9  4.2 28.9  chr1               4210768  4211464 (55366818) + hAT-N158_DR       DNA/hAT-Ac                1    563     (0)   15100  
   691    5.9  7.1  6.3  chr1               4211465  4211590 (55366692) + LOOPERN5_DR       DNA/Kolobok-T2         1110   1236     (1)   15101  
  8307    4.1  3.1  0.5  chr1               4211629  4212663 (55365619) C Looper-N8_DR      DNA/Kolobok-T2          (0)   1107      46   15102  
  2255    2.2  0.0  0.4  chr1               4212662  4212932 (55365350) + CR1-12_DR         LINE/L2                1471   1740     (0)   15103 *
   465   10.8  0.0  0.0  chr1               4213599  4213663 (55364619) C HATN12_DR         DNA/hAT-Ac              (3)    576     512   15104  
   422    8.9  2.6  0.0  chr1               4213667  4213747 (55364535) + DNA11TA1B_DR      DNA/CMC-EnSpm            29    116   (696)   15105 *
   688   22.9  6.3  1.9  chr1               4213713  4213727 (55364555) C ZFERV-2N2-I_DR    LTR/ERV1             (1494)   5953    5868   15106  
   738   16.4  4.1  3.5  chr1               4213728  4213898 (55364384) C CryptonV-N1_DR    DNA/Crypton-V        (1904)   8147    7976   15107 *
  2163   14.5  3.5  0.8  chr1               4213759  4214126 (55364156) C HE1_DR1           SINE/tRNA-V-RTE        (23)    379       2   15108  
   688   22.9  6.3  1.9  chr1               4213899  4213917 (55364365) C ZFERV-2N2-I_DR    LTR/ERV1             (1494)   5867    5740   15106 *
   583   15.8  0.0  0.0  chr1               4214129  4214229 (55364053) + DNA11TA1B_DR      DNA/CMC-EnSpm           101    201     (2)   15109  
   367    8.9  0.0  3.6  chr1               4214359  4214416 (55363866) + hAT-N126C_DR      DNA/hAT-Ac                1     56   (587)   15110  
  3333   10.1 17.2  1.5  chr1               4214422  4215329 (55362953) + TE-X-1_DR         DNA                       1   1473     (5)   15111  
  1383   13.7  6.5  3.1  chr1               4215106  4215320 (55362962) + Merlin-1_DR       DNA/Merlin             1326   1568  (8959)   15112 *
   287   12.1  1.5  1.5  chr1               4215321  4215364 (55362918) + ZFERV-2-I_DR      LTR/ERV1                833    876  (9688)   15113  
  2004    3.0  1.1  0.7  chr1               4215365  4215634 (55362648) + hAT-N35C_DR       DNA/hAT-Ac                1    271  (1320)   15114  
   276   14.4  4.7  2.3  chr1               4215388  4215405 (55362877) C EnSpm-N17_DR      DNA/TcMar            (3219)   1974    1888   15115 *
   240   19.6  1.0  5.1  chr1               4215406  4215422 (55362860) C EnSpm-N48_DR      DNA/CMC-EnSpm        (1892)   1686    1589   15116  
  1383   13.7  6.5  3.1  chr1               4215423  4215435 (55362847) + Merlin-1_DR       DNA/Merlin             1569   1585  (8942)   15112  
   203    8.6  0.0  5.7  chr1               4216385  4216421 (55361861) C Gypsy50-I_DR      LTR/Gypsy            (3950)   1742    1708   15117  
   877    9.7  3.9  0.6  chr1               4216747  4216901 (55361381) + TDR7              DNA                       1    160   (381)   15118 *
  1128    9.3  0.6  1.2  chr1               4216882  4217045 (55361237) + hAT-N167B_DR      DNA/hAT-Charlie        1220   1382   (191)   15119 *
  2876    4.4  0.0  0.8  chr1               4216909  4217272 (55361010) C HE2_DR            SINE/tRNA-V-RTE         (0)    363       3   15120  
   567   15.3  4.0 12.3  chr1               4217273  4217309 (55360973) C DNA6-6_DR         DNA                  (3397)   7884    7859   15121 *
  1046    5.7 20.1  0.4  chr1               4217273  4217466 (55360816) + TDR7              DNA                     149    380   (161)   15122  
   560   21.0  1.2  8.8  chr1               4217608  4217779 (55360503) + hAT-N142B_DR      DNA/hAT?               1336   1495   (505)   15123  
   756    7.3  0.0  0.0  chr1               4218565  4218660 (55359622) + Mariner-N7_DR     DNA/TcMar                 1     96   (165)   15124  
  9759    3.6  2.0  0.6  chr1               4218661  4219872 (55358410) + DNA-5-6_DR        DNA/hAT                   1   1229     (0)   15125  
   479   10.4  0.0  1.3  chr1               4219900  4219977 (55358305) C HATN2_DR          DNA/hAT              (1142)     77       1   15126  
  5279    8.8 15.4  0.2  chr1               4219992  4220896 (55357386) + DNA-N4_DR         DNA                       1   1042     (0)   15127  
  1355   16.7 16.3  0.5  chr1               4220897  4221228 (55357054) + Merlin-1_DR       DNA/Merlin             4309   4692  (5835)   15128 *
  1615   10.8 23.6  0.0  chr1               4220932  4221236 (55357046) C HE1_DR1           SINE/tRNA-V-RTE        (24)    378       2   15129  
   341   19.3 33.3  2.7  chr1               4221118  4221261 (55357021) C DIRS-1C-LTR_DR    LTR/Ngaro             (252)    366     180   15130 *
   349   23.4  4.2  2.0  chr1               4221167  4221262 (55357020) C DNA6-6_DR         DNA                  (3321)   7960    7863   15131  
   329   14.3  0.0  0.0  chr1               4222432  4222453 (55355829) C DNA-1-7_DR        DNA/PIF-Harbinger     (660)    778     673   15132  
   311    4.7  3.3  5.7  chr1               4222454  4222543 (55355739) + DNA-TA-4_DR       DNA/TcMar              6067   6154  (3641)   15133  
   209   27.5  0.0  9.1  chr1               4222855  4222878 (55355404) C Gypsy-32-LTR_DR   LTR/Gypsy            (1024)    136      77   15134  
   356    9.7  0.0  3.6  chr1               4222879  4222964 (55355318) + Zisupton-7_DR     DNA/Zisupton           4615   4697 (12385)   15135 *
   430   21.4  0.0  0.0  chr1               4222891  4223002 (55355280) + hAT-N48B_DR       DNA/hAT-Ac             1596   1707   (433)   15136  
   209   27.5  0.0  9.1  chr1               4222965  4222986 (55355296) C Gypsy-32-LTR_DR   LTR/Gypsy            (1024)     76      16   15134 *
   519   10.6  0.0 13.0  chr1               4223059  4223188 (55355094) + DNA-6-N2_DR       DNA                    4192   4306   (750)   15137  
   395    9.9  2.5  0.0  chr1               4223082  4223202 (55355080) C DNA-1-7_DR        DNA/PIF-Harbinger     (638)    800     677   15138 *
   364    7.6  0.0  0.0  chr1               4223134  4223212 (55355070) + (TTA)n            Simple_repeat             3     81     (0)   15139 *
   341   12.8  0.0  2.6  chr1               4223143  4223222 (55355060) C hAT-N178B_DR      DNA/hAT-Ac           (1681)    202     125   15140 *
   201   20.3  1.4  1.4  chr1               4223161  4223230 (55355052) + Helitron-N2_DR    RC/Helitron              46    115  (2348)   15141 *
   393    3.4  5.7  0.0  chr1               4223274  4223361 (55354921) + DNA-6-N2_DR       DNA                    4208   4300   (756)   15142  
   358    7.9  0.0  3.0  chr1               4223281  4223384 (55354898) C DNA-6-N2_DR       DNA                   (750)   4306    4206   15142 *
   304    9.0  1.6  4.0  chr1               4223425  4223551 (55354731) + (TAA)n            Simple_repeat             1    124     (0)   15143  
   294   19.3  3.3  4.4  chr1               4224128  4224219 (55354063) + EnSpm-9_DR        DNA/CMC-EnSpm           685    775  (7845)   15144 *
   295   15.2  0.0  0.0  chr1               4224161  4224219 (55354063) C Helitron-2_DR     RC/Helitron         (21301)   6111    6053   15145 *
   326   20.6  5.4  1.0  chr1               4224168  4224260 (55354022) + Zisupton-7_DR     DNA/Zisupton          11472  11568  (5514)   15146  
   203   24.7  2.4  3.6  chr1               4224220  4224235 (55354047) + L1-79_DR          LINE/L1                5532   5588   (158)   15147 *
   945   19.4  0.5  3.6  chr1               4224405  4224440 (55353842) C EnSpm-6N1_DR      DNA/CMC-EnSpm        (5385)   3851    3660   15148  
  1081   12.3  0.6  0.0  chr1               4224441  4224602 (55353680) + HE1_DR1           SINE/tRNA-V-RTE           1    163   (239)   15149 *
  1463   15.7 10.0  2.1  chr1               4224601  4224939 (55353343) C DIRS-1-LTR_DR     LTR/Ngaro             (284)    338      14   15150  
   386   21.8  0.0  4.7  chr1               4225085  4225195 (55353087) + EnSpm-N29_DR      DNA/CMC-EnSpm             1    106   (387)   15151  
   222   11.1  1.8  3.6  chr1               4225592  4225647 (55352635) + hAT-N22_DR        DNA/hAT-Ac              430    484  (1254)   15152 *
   227    8.0  4.0  0.0  chr1               4225599  4225648 (55352634) C EnSpm-6N1_DR      DNA/CMC-EnSpm        (2791)   6445    6394   15153 *
   259    7.1  0.0  0.0  chr1               4225605  4225646 (55352636) + DNA9-N1_DR        DNA/MULE-NOF           2297   2338  (2678)   15154  
   219   20.8  0.0  0.0  chr1               4225647  4225657 (55352625) + hAT-10_DR         DNA/hAT-Tip100         4191   4243   (237)   15155  
   215   17.9  2.7 23.8  chr1               4225658  4225751 (55352531) + (TTCA)n           Simple_repeat             3    124     (0)   15156 *
   507   13.3 21.7  2.7  chr1               4225674  4225690 (55352592) C DNA8-25_DR        DNA                  (1762)   2205    2128   15157  
   436   15.4  0.7 23.4  chr1               4225691  4225826 (55352456) C EnSpm-6N1_DR      DNA/CMC-EnSpm        (2806)   6430    6320   15153  
   422   16.2 22.6  0.7  chr1               4225738  4225861 (55352421) C IS3EU-4_DR        DNA/IS3EU            (5775)   9254    9104   15158 *
   507   13.3 21.7  2.7  chr1               4225827  4225843 (55352439) C DNA8-25_DR        DNA                  (1762)   2127    2037   15157  
  1644   15.3  2.1  4.2  chr1               4226061  4226102 (55352180) + EnSpm-N10_DR      DNA/CMC-EnSpm          3336   3668  (5640)   15159  
  1943   10.8  1.3  0.3  chr1               4226103  4226400 (55351882) + HE1_DR1           SINE/tRNA-V-RTE           1    301   (101)   15160  
   223   19.6  0.0  6.5  chr1               4226372  4226420 (55351862) + DNA-TA-4_DR       DNA/TcMar              4550   4595  (5200)   15161 *
   303   19.3  0.0  0.6  chr1               4227245  4227476 (55350806) + A-rich            Low_complexity            1    230     (0)   15162  
   238   30.0  0.6  0.6  chr1               4227817  4227987 (55350295) + (CGAA)n           Simple_repeat             2    172     (0)   15163  
   229   17.9  0.0 11.8  chr1               4228318  4228393 (55349889) + hAT-N35B_DR       DNA/hAT-Ac              856    923   (689)   15164 *
   314    6.6  0.0  9.2  chr1               4228328  4228410 (55349872) C Polinton-4_DR     DNA/Maverick         (3392)  16895   16820   15165 *
   321    5.3  0.0  7.0  chr1               4228331  4228391 (55349891) + Merlin-1_DR       DNA/Merlin             7467   7523  (3004)   15166 *
   344    2.6  0.0  5.3  chr1               4228339  4228418 (55349864) + ENSPM-6_DR        DNA/CMC-EnSpm         13941  14016 (18600)   15167 *
   619    0.6  0.6  0.0  chr1               4228350  4228528 (55349754) + (CA)n             Simple_repeat             1    180     (0)   15168  
   286   15.5  6.0  0.0  chr1               4228402  4228444 (55349838) + LOOPER-N5B_DR     DNA/Kolobok-T2         1040   1161   (379)   15169 *
   294   17.0 25.4  0.3  chr1               4228409  4228644 (55349638) C hAT-N48C_DR       DNA/hAT-Ac            (451)   1848    1554   15170 *
   764   14.4  9.2  2.5  chr1               4228502  4228686 (55349596) C CryptonV-N6_DR    DNA/Crypton-V         (281)    281      85   15171  
   561    7.5  5.3  2.8  chr1               4228529  4228553 (55349729) + DNA-N43_DR        DNA/TcMar-Fot1          540    748   (306)   15172 *
   485   20.8  2.1  0.0  chr1               4228671  4228766 (55349516) C CryptonV-1_DR     DNA/Crypton-V       (17771)    102       5   15173  
  1220   15.3  1.0 17.1  chr1               4229383  4229783 (55348499) C hAT-N21B_DR       DNA/hAT-Ac             (69)   1232     887   15174  
  5459    7.7 12.7  0.6  chr1               4229784  4230619 (55347663) + TDR2              DNA/TcMar-Tc1             2    937     (0)   15175  
   955   10.2  5.8  3.4  chr1               4230628  4230800 (55347482) C Mariner-N38_DR    DNA/TcMar-Tc1         (370)    177       1   15176  
   336   19.0  5.0 10.5  chr1               4230714  4230813 (55347469) + hAT5-N2_DR        DNA/hAT-hAT5            814    908  (1677)   15177 *
   368    0.8  0.0  0.0  chr1               4231688  4231804 (55346478) + (GAAA)n           Simple_repeat             1    117     (0)   15178  
   280   29.8  1.1  0.0  chr1               4231830  4232007 (55346275) + (CGAA)n           Simple_repeat             1    180     (0)   15179  
   220   30.5  0.6  1.7  chr1               4232142  4232321 (55345961) + (CGAA)n           Simple_repeat             3    180     (0)   15180 *
   883   18.3  1.1  1.7  chr1               4232316  4232350 (55345932) + Mariner-N2_DR     DNA/TcMar              1270   1446  (2520)   15181  
  1015   10.5  0.0  0.0  chr1               4232351  4232493 (55345789) + hAT-N167B_DR      DNA/hAT-Charlie        1236   1378   (195)   15182  
   438    0.0  0.0  0.0  chr1               4232812  4232959 (55345323) + (GAAA)n           Simple_repeat             1    148     (0)   15183  
   395   12.3  1.5  0.0  chr1               4234659  4234723 (55343559) C Kolobok-N6_DR     DNA/Kolobok-T2?         (0)    467     402   15184  
  5693    3.1  0.8  0.0  chr1               4234746  4235414 (55342868) + HarbingerN2_DR    DNA/PIF-Harbinger         1    674     (0)   15185  
  1872    8.8  2.2  0.4  chr1               4235473  4235744 (55342538) C Kolobok-N6_DR     DNA/Kolobok-T2?       (166)    301      25   15184  
   490   16.1  1.1  0.0  chr1               4235772  4235858 (55342424) + HarbingerN6B_DR   DNA/PIF-Harbinger         3     90   (632)   15186  
   995   18.9 26.8  0.3  chr1               4235860  4236146 (55342136) + HarbingerN6_DR    DNA/PIF-Harbinger         2    364    (29)   15187 *
  1673   16.2  7.7  1.4  chr1               4236145  4236481 (55341801) + HarbingerN6B_DR   DNA/PIF-Harbinger        88    445   (277)   15188  
   591   14.1  5.2  9.6  chr1               4236483  4236655 (55341627) C EnSpm-N21_DR      DNA/CMC-EnSpm         (313)    166       1   15189  
   330   13.2  6.8  0.3  chr1               4237184  4237254 (55341028) + HATN10B_DR        DNA/hAT-Ac                1     74   (381)   15190  
   214   11.1  0.0  0.0  chr1               4237282  4237317 (55340965) + HATN10B_DR        DNA/hAT-Ac              297    332   (276)   15191  
  1960   12.1  3.5  0.0  chr1               4237327  4237640 (55340642) + L2-33_DRe         LINE/L2                 985   1309   (139)   15192  
   256   11.6  0.0  2.3  chr1               4237675  4237718 (55340564) + SINE_DR1          SINE                    121    163    (95)   15193  
  6278   13.8  1.4  6.2  chr1               4237726  4238934 (55339348) + Harbinger-4N1B_DR DNA/PIF-Harbinger        10   1163     (0)   15194  
   547   14.9  7.5  0.0  chr1               4238935  4239026 (55339256) + SINE_DR1          SINE                    159    258     (0)   15193  
   296   14.0  1.7  1.7  chr1               4238979  4239036 (55339246) + CryptonV-1_DR     DNA/Crypton-V         14576  14633  (3240)   15195 *
   440    7.5  0.0  3.0  chr1               4239031  4239099 (55339183) + HATN10B_DR        DNA/hAT-Ac              461    527    (81)   15196 *
  2960    9.0  8.1  0.8  chr1               4239099  4239569 (55338713) + hAT-N203_DR       DNA/hAT-Tip100         1054   1558  (3983)   15197  
   416   12.7  0.0  4.2  chr1               4239564  4239637 (55338645) + HATN10_DR         DNA/hAT-Ac              380    450     (5)   15198 *
   367   21.5  0.0  3.6  chr1               4239651  4239737 (55338545) C DNA8-10_DR        DNA/hAT-Ac           (1190)   2828    2745   15199 *
  2283   10.9  3.8  0.0  chr1               4239673  4240019 (55338263) + HE1_DR1           SINE/tRNA-V-RTE           7    366    (36)   15200  
   364   14.3  0.0  0.0  chr1               4240644  4240706 (55337576) C DNA-X-19_DR       DNA                   (592)     68       6   15201  
   297   27.2  1.9  0.9  chr1               4240752  4240855 (55337427) + DNA8-9_DR         DNA/hAT-Ac              767    871   (580)   15202 *
   584   20.5  4.8  8.8  chr1               4240776  4240795 (55337487) + DNA-2-32_DR       DNA/CMC-EnSpm?         2450   2463  (6319)   15203  
  2505   10.7  2.7  0.3  chr1               4240796  4241161 (55337121) + HE1_DR1           SINE/tRNA-V-RTE           1    375    (27)   15204  
   917   20.5  1.0  3.5  chr1               4240985  4241191 (55337091) C MuDR-2_DR         DNA/MULE-MuDR        (4893)  19040   18839   15205 *
   248   26.1  0.0  0.0  chr1               4241192  4241256 (55337026) C DNA-X-19_DR       DNA                   (592)     68       4   15206  
   267    9.3 33.3  0.0  chr1               4241262  4241315 (55336967) C hAT-N133_DR       DNA/hAT-Ac              (1)    622     551   15207  
   231   15.4  6.6  3.2  chr1               4241298  4241418 (55336864) C Mariner-N5_DR     DNA/TcMar            (8507)    462     338   15208 *
   424    7.4  0.0  0.6  chr1               4241328  4241490 (55336792) + (TTTA)n           Simple_repeat             1    162     (0)   15209  
   211   12.6  1.7  7.0  chr1               4241713  4241772 (55336510) + CryptonV-2_DR     DNA/Crypton-V         20748  20804  (1007)   15210 *
   343   18.1  0.0  1.4  chr1               4241728  4241746 (55336536) + (TAA)n            Simple_repeat             3     89    (57)   15211  
   424   22.6  0.0  1.7  chr1               4241747  4241863 (55336419) + DNA-6-N2_DR       DNA                    4189   4303   (753)   15212  
   384   13.7  0.0  6.5  chr1               4241749  4241896 (55336386) + DNA-1-7_DR        DNA/PIF-Harbinger       671    809   (629)   15213 *
   244   16.3  0.0 21.9  chr1               4241803  4242030 (55336252) C DNA-1-7_DR        DNA/PIF-Harbinger     (545)    893     707   15214 *
   343   18.1  0.0  1.4  chr1               4241864  4241873 (55336409) + (TAA)n            Simple_repeat            90    146     (0)   15211  
   241   10.3  0.0  2.3  chr1               4242031  4242044 (55336238) + DNA-1-7_DR        DNA/PIF-Harbinger       707    793   (645)   15215  
   494    8.8  0.4  9.3  chr1               4243265  4243752 (55334530) + (TAA)n            Simple_repeat             1    444     (0)   15216 *
  1107   12.8  4.5  0.0  chr1               4243749  4243927 (55334355) C SINE2-4_DR        SINE/tRNA-V-RTE       (135)    236      50   15217  
  1321   13.6  0.5  0.0  chr1               4243934  4244131 (55334151) C Harbinger-4N1_DR  DNA/PIF-Harbinger     (737)    284      86   15218  
   312   17.7  2.7  3.5  chr1               4244139  4244175 (55334107) + EnSpm-21_DR       DNA/CMC-EnSpm          6831   6975  (2175)   15219  
   345   14.7  0.0  0.0  chr1               4244176  4244284 (55333998) C Zisupton-7_DR     DNA/Zisupton         (5552)  11530   11422   15220 *
   407   13.5  0.0  0.0  chr1               4244220  4244308 (55333974) C hAT-N48B_DR       DNA/hAT-Ac            (478)   1662    1574   15221  
   219   26.5  0.0  3.6  chr1               4244241  4244255 (55334027) + DNA2-10_DR        DNA                    2686   2736   (785)   15222 *
   227   17.7  3.1  3.1  chr1               4244256  4244319 (55333963) C DNA9-3_DR         DNA/MULE-MuDR?      (10509)    870     807   15223  
   440    3.8  0.0  1.9  chr1               4245103  4245209 (55333073) + (TATAA)n          Simple_repeat             4    108     (0)   15224  
   314   13.2 12.8  3.0  chr1               4245209  4245351 (55332931) C MuDR-3_DR         DNA/MULE-MuDR        (6002)    970     819   15225 *
   408    4.3  0.0  0.0  chr1               4245221  4245245 (55333037) + (TTA)n            Simple_repeat             1     41   (152)   15226  
   355    6.3  0.0  0.0  chr1               4245246  4245324 (55332958) C DNA-1-7_DR        DNA/PIF-Harbinger     (693)    745     667   15214  
   408    4.3  0.0  0.0  chr1               4245325  4245413 (55332869) + (TTA)n            Simple_repeat            42    193     (0)   15226  
   234   23.6  0.0  0.0  chr1               4245338  4245363 (55332919) + Helitron-1_DR     RC/Helitron           26123  26211    (89)   15227 *
   252    8.4  0.0  5.0  chr1               4245364  4245426 (55332856) + hAT-N47C_DR       DNA/hAT-Tip100          164    223  (2236)   15228  
   315   10.7  1.1  5.9  chr1               4245853  4245874 (55332408) + Polinton-1N1_DR   DNA/Maverick          14725  14809   (660)   15229  
   334   10.4  0.0  0.0  chr1               4245875  4245941 (55332341) + (TAATG)n          Simple_repeat             4     70     (0)   15230  
   809   19.2  0.3 10.9  chr1               4246152  4246487 (55331795) + (TGGA)n           Simple_repeat             1    511   (194)   15231  
   207   27.6  0.0 12.2  chr1               4246488  4246689 (55331593) + (TAGA)n           Simple_repeat             1    180     (0)   15232 *
   302   25.8  0.6  7.2  chr1               4246653  4246815 (55331467) + Polinton-4_DR     DNA/Maverick          12549  12701  (7586)   15233  
   809   19.2  0.3 10.9  chr1               4246816  4246941 (55331341) + (TGGA)n           Simple_repeat           512    705     (0)   15231  
   255   13.2  0.0  1.9  chr1               4246907  4246960 (55331322) + Polinton-4_DR     DNA/Maverick          12414  12466  (7821)   15234 *
   225   16.3  0.0  0.0  chr1               4246986  4247028 (55331254) + ANGEL             DNA/Kolobok             267    309     (0)   15235 *
   233    6.2  0.0  0.0  chr1               4247001  4247032 (55331250) C Kolobok-N10_DR    DNA/Kolobok           (611)     32       1   15236 *
   238   10.3  0.0  2.6  chr1               4247006  4247045 (55331237) + DNA6-1_DR         DNA/hAT-hAT5            689    727   (422)   15237  
   212   29.4  1.9  1.9  chr1               4248613  4248648 (55329634) + DNA6-1_DR         DNA/hAT-hAT5            485    520   (629)   15238  
   430   20.5  8.1  1.5  chr1               4248649  4248772 (55329510) C Kolobok-N10B_DR   DNA/Kolobok             (0)    271     140   15239  
   209   13.2  5.3  0.0  chr1               4249172  4249209 (55329073) C hAT-31_DR         DNA/hAT-Ac           (1301)   1779    1740   15240  
   234   22.4  1.0 12.6  chr1               4249250  4249346 (55328936) C IS3EU-1_DR        DNA/IS3EU            (1938)   6766    6680   15241  
   210   15.8  1.8  0.0  chr1               4249299  4249355 (55328927) + CATCH2LTR_DR      LTR/Pao                 666    723   (102)   15242 *
   373   11.4  0.0  7.5  chr1               4249308  4249364 (55328918) C EnSpm-9_DR        DNA/CMC-EnSpm        (7847)    773     721   15243  
   225   25.0  7.0  0.0  chr1               4249309  4249408 (55328874) + EnSpm-21_DR       DNA/CMC-EnSpm          6559   6665  (2485)   15244 *
   342   25.0  7.8  8.0  chr1               4249342  4249582 (55328700) C DNA-X-4B_DR       DNA                    (76)    345     195   15245  
   293   19.1 22.1  0.9  chr1               4249914  4250008 (55328274) C TE-X-1_DR         DNA                   (115)   1363    1249   15246  
   200   19.2  0.0  1.9  chr1               4250013  4250065 (55328217) + Mariner-13_DR     DNA/TcMar-Tc1           842    893   (727)   15247  
   362   19.7  1.4  0.0  chr1               4250647  4250717 (55327565) + DNA8-10_DR        DNA/hAT-Ac             3776   3847   (171)   15248  
   344   19.0  3.8  0.0  chr1               4250652  4250730 (55327552) + HE1_DR1           SINE/tRNA-V-RTE         308    389    (13)   15249 *
   776   23.8  3.7  1.6  chr1               4250711  4250735 (55327547) + EnSpm-N11_DR      DNA/CMC-EnSpm          1538   1566  (3787)   15250  
  2264   14.2  1.8  1.3  chr1               4250736  4251121 (55327161) + HE1_DR1           SINE/tRNA-V-RTE           2    389    (13)   15251  
  1831   18.6  0.7 11.8  chr1               4250745  4251188 (55327094) C Merlin-1_DR       DNA/Merlin           (5836)   4691    4292   15252 *
   241   13.8  0.0  0.0  chr1               4251136  4251200 (55327082) C Harbinger-N16_DR  DNA/PIF-Harbinger     (472)   2934    2870   15253 *
   275    2.1  0.0  0.0  chr1               4251147  4251194 (55327088) C Helitron-N3B_DR   RC/Helitron          (4166)   2438    2391   15254  
   266   12.7  1.6  0.0  chr1               4251195  4251209 (55327073) C DNA-X-17_DR       DNA                   (612)   1762    1699   15255  
   264   16.4  0.0  1.4  chr1               4251210  4251220 (55327062) + hAT-N31_DR        DNA/hAT-Ac              147    219  (1243)   15256  
   238   10.4  4.0  4.0  chr1               4251293  4251342 (55326940) C EnSpm-17_DR       DNA/CMC-EnSpm        (6516)   2760    2711   15257  
   476   13.8  6.3  5.0  chr1               4251698  4251740 (55326542) C EnSpm1_DR         DNA/CMC-EnSpm        (8048)   1440    1355   15258  
   504   12.6  0.5  6.3  chr1               4251741  4251863 (55326419) + EnSpm-N25_DR      DNA/CMC-EnSpm          2435   2526  (2160)   15259  
   494   17.2  7.7  2.7  chr1               4251793  4251935 (55326347) C CryptonV-N4_DR    DNA/Crypton-V        (8542)   4951    4802   15260 *
   476   13.8  6.3  5.0  chr1               4251864  4251878 (55326404) C EnSpm1_DR         DNA/CMC-EnSpm        (8048)   1354    1321   15258 *
   215   16.3  0.0  0.0  chr1               4251938  4251980 (55326302) + Zisupton-6_DR     DNA/Zisupton          21035  21077  (1039)   15261 *
   222   25.9  0.0  4.7  chr1               4251978  4252066 (55326216) C Merlin-1_DR       DNA/Merlin           (5753)   4774    4690   15262 *
   326   20.5  3.3  3.3  chr1               4251988  4252078 (55326204) C Helitron-N3_DR    RC/Helitron          (1411)   1605    1515   15263  
   218   27.2 10.7  0.0  chr1               4252079  4252090 (55326192) + Dada-U1A_DR       DNA/Dada               3805   3918  (7061)   15264  
   460   12.4  0.6  1.1  chr1               4252955  4253211 (55325071) + (TTTA)n           Simple_repeat             1    255     (0)   15265 *
   824   14.5  0.0  1.4  chr1               4253164  4253310 (55324972) C Mariner-N5C_DR    DNA/TcMar            (4429)   3492    3348   15266  
   814   15.5  4.8  4.3  chr1               4253171  4253185 (55325097) C CryptonV-N1_DR    DNA/Crypton-V        (1896)   8155    8038   15267 *
  1114    8.9  1.2  2.5  chr1               4253186  4253346 (55324936) C hAT-N137_DR       DNA/hAT-Ac            (848)   2723    2565   15268  
   871   12.0  3.6  5.5  chr1               4253203  4253370 (55324912) C DNAX-23_DR        DNA                  (1425)  10376   10212   15269 *
   254    8.6  3.5  0.0  chr1               4253331  4253388 (55324894) + hAT-N75_DR        DNA/hAT-Charlie         988   1047   (280)   15270 *
   424   11.4  2.8  1.3  chr1               4253338  4253459 (55324823) C DNA-TA-4_DR       DNA/TcMar            (5089)   4706    4611   15271  
   220   26.3  0.0  3.8  chr1               4253462  4253472 (55324810) + TC1DR3B           DNA/TcMar-Tc1           419    498   (391)   15272  
   224   27.8  0.0  0.0  chr1               4253473  4253544 (55324738) C Sola2-N3_DR       DNA/Sola-2           (1189)   1268    1197   15273 *
   233   22.9  2.0  5.1  chr1               4253516  4253616 (55324666) + Tx1-25_DR         LINE/L1-Tx1             926   1023  (4419)   15274 *
   380   20.2  0.0  0.7  chr1               4253537  4253813 (55324469) + GA-rich           Low_complexity            1    275     (0)   15275 *
   824   10.4  1.5  2.2  chr1               4253807  4253943 (55324339) C DNA8-10_DR        DNA/hAT-Ac           (1801)   2217    2082   15276  
   657   17.9  1.2  7.8  chr1               4253813  4253832 (55324450) C Merlin-1_DR       DNA/Merlin           (1469)   9058    8905   15277 *
  1164    4.9  0.0  0.0  chr1               4253833  4253976 (55324306) C SINE2-3_DR        SINE/tRNA-V-RTE         (1)    367     224   15278  
   258   25.8  0.5 12.4  chr1               4253977  4254175 (55324107) + (ATG)n            Simple_repeat             1    178     (0)   15279  
   213   16.7  0.0  0.0  chr1               4254174  4254209 (55324073) C EnSpm-N48B_DR     DNA/CMC-EnSpm        (5306)   1653    1618   15280 *
  1045   17.8  0.0  1.0  chr1               4254409  4254607 (55323675) C DNA13TA1_DR       DNA/TcMar-Tc1         (121)    197       1   15281  
   310   24.6  0.9  1.8  chr1               4254700  4254811 (55323471) C Helitron-N3_DR    RC/Helitron           (922)   2094    1984   15282 *
  3489    8.3  2.4  4.1  chr1               4254717  4255290 (55322992) C Merlin-1_DR       DNA/Merlin           (8344)   2183    1619   15283  
   226   16.7  4.2  0.0  chr1               4256379  4256450 (55321832) + Merlin-1_DR       DNA/Merlin             5547   5621  (4906)   15284 *
   582   20.2  0.0  2.2  chr1               4256405  4256541 (55321741) + Polinton-4_DR     DNA/Maverick          12563  12696  (7591)   15285 *
   886   14.2  0.5  5.3  chr1               4256435  4256781 (55321501) + (TGGA)n           Simple_repeat             1    330     (0)   15286  
   356   29.2  1.2  8.3  chr1               4256542  4256565 (55321717) C Ginger1-N1_DR     DNA/Ginger-1         (2211)    417     291   15287 *
   977    6.3  0.3 12.7  chr1               4256623  4256649 (55321633) + (TAGA)n           Simple_repeat             1    225     (0)   15288  
   887   17.8 23.8  0.0  chr1               4256650  4256880 (55321402) + Polinton-4_DR     DNA/Maverick          12409  12694  (7593)   15289  
   510   14.2  1.8  2.4  chr1               4256737  4256902 (55321380) + EnSpm-N48_DR      DNA/CMC-EnSpm          1809   1973  (1605)   15290 *
   263   24.5  0.2 14.4  chr1               4256749  4256802 (55321480) + Zisupton-6_DR     DNA/Zisupton           9250   9368 (12748)   15291 *
   548    4.5  0.0  0.0  chr1               4256803  4256890 (55321392) C MOSAT_DR          Satellite             (888)   1199    1112   15292  
   263   24.5  0.2 14.4  chr1               4256891  4256925 (55321357) + Zisupton-6_DR     DNA/Zisupton           9369   9445 (12671)   15291  
   292    3.6  5.4  1.7  chr1               4256926  4256981 (55321301) C DNA-6-N5B_DR      DNA                  (1055)   2468    2411   15293  
   287   14.9  1.3  6.7  chr1               4256947  4257025 (55321257) + Helitron-2_DR     RC/Helitron            6071   6145 (21267)   15294 *
   263   24.5  0.2 14.4  chr1               4256982  4256992 (55321290) + Zisupton-6_DR     DNA/Zisupton           9446   9477 (12639)   15291 *
   451   25.1 10.6  7.2  chr1               4257268  4257550 (55320732) C Polinton-4_DR     DNA/Maverick         (7585)  12702   12411   15295 *
   993   16.3  0.0  6.4  chr1               4257277  4257294 (55320988) + (TCTA)n           Simple_repeat             1     22   (480)   15296  
  1013    3.6  0.0  0.0  chr1               4257295  4257431 (55320851) + Ginger1-N1_DR     DNA/Ginger-1            288    424  (2234)   15297  
   993   16.3  0.0  6.4  chr1               4257432  4257813 (55320469) + (TCTA)n           Simple_repeat            23    502     (0)   15296  
   741   15.3  0.3  9.6  chr1               4257670  4257933 (55320349) + (TCCA)n           Simple_repeat             1    419   (788)   15298 *
   225   22.2 23.7  0.7  chr1               4257934  4258169 (55320113) C Polinton-4_DR     DNA/Maverick         (7591)  12696   12407   15299  
   741   15.3  0.3  9.6  chr1               4258170  4258199 (55320083) + (TCCA)n           Simple_repeat           420    466   (741)   15298  
   278   21.2 21.5  1.5  chr1               4258200  4258537 (55319745) C Polinton-4_DR     DNA/Maverick         (7591)  12696   12407   15300  
   741   15.3  0.3  9.6  chr1               4258538  4259000 (55319282) + (TCCA)n           Simple_repeat           467   1207     (0)   15298  
   327   23.3 19.0  0.7  chr1               4258568  4259001 (55319281) C Polinton-4_DR     DNA/Maverick         (7591)  12696   12410   15301 *
   206   27.0  4.0  0.0  chr1               4259973  4260046 (55318236) + TDR13C            DNA                     309    385   (295)   15302 *
   660   11.5 12.9  0.0  chr1               4260021  4260159 (55318123) C EnSpm-N4B_DR      DNA/CMC-EnSpm?         (13)    207      51   15303  
   223   11.1  0.0  0.0  chr1               4260166  4260201 (55318081) + HE1_DR1           SINE/tRNA-V-RTE         176    211   (191)   15304  
   266   23.5  0.0  0.0  chr1               4260209  4260255 (55318027) C DNA-N35_DR        DNA                     (6)   1178    1132   15305  
   714    9.7  3.2  0.8  chr1               4260256  4260380 (55317902) + DNA-2-17_DR       DNA/CMC-EnSpm             2    129   (756)   15306  
   789   24.6 16.7  2.0  chr1               4260414  4260427 (55317855) C Polinton-4_DR     DNA/Maverick         (7436)  12851   12319   15307  
  1133    3.5  0.4  9.4  chr1               4260428  4260550 (55317732) + (TCTA)n           Simple_repeat             1    287   (717)   15308  
   346   23.5  2.8  2.8  chr1               4260551  4260800 (55317482) C HAT1_DR           DNA/hAT-Ac           (2645)    647     398   15309  
  1133    3.5  0.4  9.4  chr1               4260801  4261077 (55317205) + (TCTA)n           Simple_repeat           288    935    (69)   15308  
   766   24.7  0.4  0.6  chr1               4261078  4261502 (55316780) + (TCTG)n           Simple_repeat             1    424     (0)   15310  
   658   24.2  5.6  0.4  chr1               4261257  4261505 (55316777) C HAT1_DR           DNA/hAT-Ac           (2645)    647     386   15311 *
   507   16.3  0.5  3.0  chr1               4261384  4261561 (55316721) C EnSpm-N48_DR      DNA/CMC-EnSpm        (1622)   1956    1774   15312 *
  1133    3.5  0.4  9.4  chr1               4261506  4261531 (55316751) + (TCTA)n           Simple_repeat           936   1004     (0)   15308  
  2590    7.7  5.3  0.2  chr1               4262421  4262798 (55315484) + Mariner-N38_DR    DNA/TcMar-Tc1           151    547     (0)   15313  
   259   23.6  5.5  2.1  chr1               4262721  4262811 (55315471) + Dada-tL_DR        DNA/Dada               2274   2367  (8040)   15314 *
   341   17.1  1.1  6.0  chr1               4262758  4262844 (55315438) C Helitron-N3_DR    RC/Helitron          (1434)   1582    1500   15315  
   579    5.8  0.0  0.0  chr1               4262887  4262972 (55315310) + (CAAT)n           Simple_repeat             1     86     (0)   15316 *
   647    4.3  0.0 14.9  chr1               4262970  4263077 (55315205) + DNA-X-4_DR        DNA                    1152   1245     (0)   15317  
   625   14.9  0.0  0.0  chr1               4263078  4263117 (55315165) + Merlin-1_DR       DNA/Merlin             1549   1588  (8939)   15318  
   262   20.4  0.0  1.9  chr1               4263070  4263124 (55315158) + Helitron-2_DR     RC/Helitron            5353   5406 (22006)   15319 *
   238   14.9  0.0  5.6  chr1               4263077  4263117 (55315165) + Zisupton-1_DR     DNA/Zisupton           9083   9120   (509)   15320 *
  5007    2.9  3.1  0.2  chr1               4263118  4263729 (55314553) C hAT-N176_DR       DNA/hAT-Tip100          (0)    630       1   15321  
   601   16.8  4.4  5.5  chr1               4263730  4263809 (55314473) C CryptonV-N5_DR    DNA/Crypton-V        (9199)  15338   15261   15322  
   543    6.8  2.9  0.0  chr1               4263728  4263830 (55314452) + Harbinger-N17_DR  DNA/PIF-Harbinger       323    428  (1217)   15323 *
   455    8.9  5.1  4.2  chr1               4263731  4263847 (55314435) + EnSpm-N17_DR      DNA/TcMar              1928   2045  (3148)   15324 *
   262   11.4  0.0  0.0  chr1               4263814  4263857 (55314425) + CryptonV-2_DR     DNA/Crypton-V         20918  20961   (850)   15325 *
   264   12.8  2.6  0.0  chr1               4263858  4263896 (55314386) C hAT-N159B_DR      DNA/hAT-Ac              (0)   1243    1204   15326  
   712    9.0 48.0  1.0  chr1               4263898  4264099 (55314183) C hAT-N159B_DR      DNA/hAT-Ac            (132)   1111     816   15326  
  1178    8.6  9.6  0.5  chr1               4264126  4264313 (55313969) C Mariner-N23_DRe   DNA/TcMar-ISRm11      (825)    206       2   15327  
   698   13.5  0.0  0.0  chr1               4264316  4264419 (55313863) C hAT5-N2B_DR       DNA/hAT-hAT5         (1440)    688     585   15328 *
  1019   10.3  3.9  0.0  chr1               4264418  4264573 (55313709) + SINE2-4_DR        SINE/tRNA-V-RTE         180    341    (30)   15329  
   213    6.7  0.0  3.3  chr1               4264574  4264604 (55313678) C DIRS-4N1-LTR_DR   LTR/Ngaro               (0)    354     325   15330 *
  2240   14.8  1.3  2.1  chr1               4264596  4264976 (55313306) C DIRS-1-LTR_DR     LTR/Ngaro             (240)    382       5   15331  
   358    7.8  5.6  2.0  chr1               4264954  4264969 (55313313) + hAT-N39_DR        DNA/hAT-Tip100         1196   1344   (250)   15332 *
   430    5.8  0.8  4.9  chr1               4264970  4265097 (55313185) + Harbinger-N17_DR  DNA/PIF-Harbinger       282    404  (1241)   15333  
   390    6.8  0.7  6.8  chr1               4264982  4265122 (55313160) C Mariner-N5C_DR    DNA/TcMar            (6386)   1535    1403   15334 *
   614    4.6  1.1  0.0  chr1               4265022  4265108 (55313174) C DNA2-7_DR         DNA                  (6957)   2693    2606   15335  
   389    8.6  0.0 16.8  chr1               4265023  4265161 (55313121) C Kolobok-1_DR      DNA/Kolobok-T2       (3375)   2928    2810   15336 *
   606    3.7  0.0  8.3  chr1               4265109  4265132 (55313150) C EnSpm-8_DR        DNA/CMC-EnSpm        (8133)   1292    1212   15337  
  2966   16.3  2.3  1.8  chr1               4265184  4265750 (55312532) C TDR13B            DNA                   (193)    570       1   15338  
   272    8.1  1.2 11.8  chr1               4266629  4266712 (55311570) + CryptonV-N4_DR    DNA/Crypton-V          3967   4042  (9451)   15339 *
   314   13.6 15.6  4.5  chr1               4266645  4267130 (55311152) C MuDR-3_DR         DNA/MULE-MuDR        (5589)   1383     846   15340  
   200   15.5  0.0  6.2  chr1               4266713  4266730 (55311552) + DNA-6-N2_DR       DNA                     777    872  (4184)   15341 *
   831   13.4  1.7  4.6  chr1               4267072  4267251 (55311031) C DNA-TA-4_DR       DNA/TcMar            (5071)   4724    4550   15342  
   805   19.1  2.1  6.6  chr1               4267090  4267325 (55310957) + MuDR-2_DR         DNA/MULE-MuDR         18814  19039  (4894)   15343 *
  1756   10.8 13.4  3.8  chr1               4267121  4267150 (55311132) C DNA6-6_DR         DNA                  (6699)   4582    4369   15344  
   595    2.7  0.2  9.0  chr1               4267131  4267153 (55311129) + (TTA)n            Simple_repeat             4    467     (0)   15345 *
  1769    8.2 14.4  0.9  chr1               4267151  4267456 (55310826) C SINE2-3_DR        SINE/tRNA-V-RTE         (7)    361      15   15346  
  1756   10.8 13.4  3.8  chr1               4267457  4267478 (55310804) C DNA6-6_DR         DNA                  (6699)   4368    4192   15344 *
  2300   13.2  5.2  0.5  chr1               4267478  4267879 (55310403) C hAT-N22B_DR       DNA/hAT-Ac            (958)    421       1   15347  
   234   26.8  1.4  1.4  chr1               4267990  4268061 (55310221) C TDR15             DNA/hAT-Ac             (99)    450     379   15348 *
   285   25.0  0.0  1.5  chr1               4267998  4268066 (55310216) C EnSpmN1_DR        DNA/CMC-EnSpm         (931)   5650    5583   15349  
  2081   12.8  7.3  0.0  chr1               4268489  4268846 (55309436) C HE1_DR1           SINE/tRNA-V-RTE        (12)    390       7   15350  
  1689   20.6  3.7  5.4  chr1               4268491  4268980 (55309302) C DNA8-10_DR        DNA/hAT-Ac            (162)   3856    3432   15351 *
   399    9.7  0.0  0.0  chr1               4268896  4268998 (55309284) + (TAAA)n           Simple_repeat             4    106     (0)   15352 *
   211   15.2  1.7  0.0  chr1               4268951  4269009 (55309273) C DNA9-N1_DR        DNA/MULE-NOF         (2665)   2351    2292   15353 *
   756   23.4  0.5  3.2  chr1               4269006  4269195 (55309087) + SINE2-1_DR        SINE/tRNA                11    195     (3)   15354  
   346    5.8  2.3  4.8  chr1               4269651  4269863 (55308419) + (TAAA)n           Simple_repeat             1    207     (0)   15355 *
   358   19.1  4.3 16.1  chr1               4269854  4269886 (55308396) C HATN12B_DR        DNA/hAT-Ac            (364)    331     165   15356  
   810   14.5  0.7  0.7  chr1               4269887  4270039 (55308243) + DNA-2-30B_DR      DNA                     243    395    (18)   15357  
   204   23.0  1.0  3.0  chr1               4270012  4270114 (55308168) + Polinton-1_DR     DNA/Maverick          17083  17183  (1302)   15358 *
   254   19.1  3.7  2.3  chr1               4270021  4270031 (55308251) + DNA-N43_DR        DNA/TcMar-Fot1          506    531   (523)   15359  
   292   12.7  0.0  0.0  chr1               4270032  4270110 (55308172) C Zisupton-7_DR     DNA/Zisupton        (12379)   4703    4625   15360 *
   361   13.8  1.1  0.0  chr1               4270042  4270128 (55308154) + Gypsy-31-LTR_DR   LTR/Gypsy                78    165   (789)   15361  
   254   19.1  3.7  2.3  chr1               4270129  4270195 (55308087) + DNA-N43_DR        DNA/TcMar-Fot1          532    708   (346)   15359  
   229   11.3  1.3  5.6  chr1               4271566  4271640 (55306642) + hAT-N47C_DR       DNA/hAT-Tip100          142    213  (2246)   15362 *
   643    8.3  0.7  0.0  chr1               4271576  4271719 (55306563) + (TAA)n            Simple_repeat             1    145     (0)   15363  
   439   13.0  6.8  0.0  chr1               4271593  4271768 (55306514) + DNA-1-7_DR        DNA/PIF-Harbinger       671    862   (576)   15364 *
   209   19.3 17.1  0.5  chr1               4271641  4271752 (55306530) C DNA-1-7_DR        DNA/PIF-Harbinger     (509)    929     712   15365 *
   492   10.8 21.7  0.0  chr1               4271768  4271887 (55306395) + piggyBac-N2_DR    DNA/PiggyBac            157    302   (234)   15366  
   224   16.1  4.8  3.5  chr1               4271894  4271977 (55306305) + hAT-N47C_DR       DNA/hAT-Tip100          129    213  (2246)   15367 *
   251    1.5  1.5  0.0  chr1               4271920  4271985 (55306297) + (TAA)n            Simple_repeat             2     68     (0)   15368  
   404   13.2  2.8  0.0  chr1               4272117  4272222 (55306060) C DNA-6-N2_DR       DNA                   (749)   4307    4199   15369  
   202   14.6  7.1  2.3  chr1               4272153  4272236 (55306046) + DNA-6-N2_DR       DNA                     805    892  (4164)   15370 *
   270   30.1  7.5  2.8  chr1               4272570  4273048 (55305234) C DNA-N26B_DR       DNA                    (56)   1098     598   15371 *
   940   14.2  0.0  0.7  chr1               4272610  4272620 (55305662) + (TGAA)n           Simple_repeat             1    503     (0)   15372  
   866   24.8  4.5  2.0  chr1               4272621  4273116 (55305166) C hAT-N22_DR        DNA/hAT-Ac            (643)   1095     309   15373  
   255    4.9  0.0  0.0  chr1               4273083  4273123 (55305159) + EnSpm-6N1_DR      DNA/CMC-EnSpm          6396   6436  (2800)   15374 *
   252   24.6  0.0 12.6  chr1               4273294  4273400 (55304882) C Helitron-N5B_DR   RC/Helitron           (542)   1105    1011   15375  
   676   13.4  0.0  5.5  chr1               4273517  4273650 (55304632) + hAT-N145_DR       DNA/hAT-Ac              722    848   (743)   15376 *
  1263    8.3  0.0  0.0  chr1               4273534  4273714 (55304568) + Mariner-N38_DR    DNA/TcMar-Tc1            87    267   (280)   15377  
   626   18.2  1.7  5.4  chr1               4273561  4273734 (55304548) C Ginger1-2_DR      DNA/Ginger-1         (3454)   3168    3001   15378 *
  3133    7.0  3.5  0.2  chr1               4273733  4274163 (55304119) + TC1DR3            DNA/TcMar-Tc1           781   1225     (0)   15379  
   406   17.1  9.4  0.9  chr1               4274164  4274197 (55304085) + Merlin-2_DR       DNA/Merlin             4900   4942  (8979)   15380  
  9630    6.5  6.1  1.9  chr1               4274198  4275597 (55302685) C hAT-N26_DR        DNA/hAT-Ac              (0)   1459       3   15381  
   408   15.5  5.1  0.8  chr1               4275598  4275686 (55302596) C Helitron-2_DR     RC/Helitron         (21065)   6347    6254   15382 *
   487   10.6  5.3  0.0  chr1               4275600  4275693 (55302589) + Harbinger-2_DR    DNA/PIF-Harbinger      2328   2426  (1901)   15383 *
   511    8.5  1.2  0.0  chr1               4275606  4275687 (55302595) + DNA8-10_DR        DNA/hAT-Ac             1606   1688  (2330)   15384 *
  2157   14.6  1.6  8.1  chr1               4275626  4275687 (55302595) C DNA9-3_DR         DNA/MULE-MuDR?       (9646)   1733    1402   15385  
  2714    4.7  0.0  3.1  chr1               4275688  4276057 (55302225) + HE2_DR            SINE/tRNA-V-RTE           2    360     (3)   15386  
   424   11.1  7.0  0.9  chr1               4275688  4275705 (55302577) C EnSpm-N25_DR      DNA/CMC-EnSpm        (3826)    860     755   15387 *
  2157   14.6  1.6  8.1  chr1               4276058  4276071 (55302211) C DNA9-3_DR         DNA/MULE-MuDR?       (9646)   1401    1315   15385  
   443    8.1  3.2  0.0  chr1               4276878  4277126 (55301156) + (TTTAA)n          Simple_repeat             1    257     (0)   15388  
   592   10.5  3.2  0.0  chr1               4278227  4278321 (55299961) + Kolobok-1N2_DR    DNA/Kolobok-T2            1     98   (592)   15389  
   576   18.9  9.6  4.3  chr1               4278306  4278324 (55299958) + ENSPM-6_DR        DNA/CMC-EnSpm         13995  14022 (18594)   15390 *
   863    9.6 10.7  1.7  chr1               4278325  4278483 (55299799) + Mariner-N38_DR    DNA/TcMar-Tc1             1    173   (374)   15391  
  2502    7.0 13.1  0.2  chr1               4278485  4278844 (55299438) + DNA-2-2_DR        DNA                       2    407     (0)   15392  
   437    7.6  4.5  0.0  chr1               4278845  4278910 (55299372) + CryptonV-3_DR     DNA/Crypton-V          1061   1129 (22324)   15393  
  1826    9.0  3.5  0.3  chr1               4278911  4279200 (55299082) C DNA-2-17_DR       DNA/CMC-EnSpm           (0)    885     587   15394  
   242   20.7  6.0  1.1  chr1               4278911  4278927 (55299355) C Helitron-4_DR     RC/Helitron         (17547)  14321   14235   15395 *
  2949   12.0 18.2  2.3  chr1               4279220  4279968 (55298314) C DNA-2-17_DR       DNA/CMC-EnSpm           (2)    883      19   15396  
   793   15.8  0.5  6.0  chr1               4280088  4280282 (55298000) C Merlin-N3_DR      DNA/Merlin              (2)    253      69   15397  
  3187   14.4  6.3  2.6  chr1               4281248  4281845 (55296437) C TDR13             DNA                   (142)    630      11   15398  
  8550    6.5  4.1  0.7  chr1               4281846  4282999 (55295283) C TZF28B            DNA/TcMar-Tc1         (420)   1194       2   15399  
   284   15.5  6.9  0.0  chr1               4283000  4283057 (55295225) + DNA11TA1B_DR      DNA/CMC-EnSpm           142    203     (0)   15400  
   345   18.9  5.5  1.1  chr1               4284298  4284388 (55293894) C ASAT_CY           Satellite             (129)    133      39   15401  
   335   21.5 16.4  3.8  chr1               4284389  4284506 (55293776) + Mariner-N31_DR    DNA/TcMar-Tc1           288    522    (18)   15402  
   466   23.6  0.4 17.2  chr1               4284672  4285164 (55293118) + (TGGA)n           Simple_repeat             1    410     (0)   15403  
   665   22.9  0.5 12.6  chr1               4285218  4285723 (55292559) + (TGGA)n           Simple_repeat             1    444     (0)   15403  
   459   25.5  0.7  7.9  chr1               4285822  4286102 (55292180) + (TGGA)n           Simple_repeat             1    260     (0)   15404  
   758   19.7  0.5  9.7  chr1               4287591  4287804 (55290478) + Mariner-10_DR     DNA/TcMar-Tc1             1    196  (1401)   15405  
   227   12.1 13.2  2.7  chr1               4287816  4287883 (55290399) + Mariner-10_DR     DNA/TcMar-Tc1          1522   1596     (1)   15406  
   425   17.4  5.6  3.4  chr1               4287886  4288028 (55290254) C Helitron-N3_DR    RC/Helitron           (925)   2091    1946   15407 *
   520   15.2  0.0  2.0  chr1               4287906  4288006 (55290276) C Mariner-N38_DR    DNA/TcMar-Tc1           (0)    547     449   15408  
   392   14.7  4.8  1.9  chr1               4287941  4288044 (55290238) C hAT-N21_DR        DNA/hAT-Charlie       (641)   1205    1099   15409 *
   416   23.8  1.9  0.9  chr1               4287957  4288062 (55290220) C DNA8-10_DR        DNA/hAT-Ac           (1778)   2240    2134   15410 *
   463   15.3  9.1  0.9  chr1               4288000  4288098 (55290184) C DNA2-16_DR        DNA                  (9799)   8252    8146   15411  
   439   20.0  7.2  0.0  chr1               4288007  4288029 (55290253) C MuDR-2_DR         DNA/MULE-MuDR        (7600)  16332   16200   15412 *
  3446    9.5 22.8  2.2  chr1               4288089  4288723 (55289559) C TDR13B            DNA                     (0)    763       1   15413  
  1433    9.4  7.1  1.3  chr1               4288724  4288947 (55289335) C SINE2-3_DR        SINE/tRNA-V-RTE       (131)    237       1   15414  
   243   29.7  0.0  3.1  chr1               4288902  4288967 (55289315) C EnSpm-N44_DR      DNA/CMC-EnSpm        (3184)   5468    5405   15415 *
   395   26.1  0.8  4.3  chr1               4288948  4289067 (55289215) C Mariner-N8_DR     DNA/TcMar             (113)    116       1   15416  
   253   19.2  0.0 10.3  chr1               4289277  4289340 (55288942) C Mariner-N1_DR     DNA/TcMar             (211)     59       2   15417  
  1975    7.5  0.4  0.0  chr1               4289435  4289688 (55288594) + HATN8_DR          DNA/Zisupton              1    255     (0)   15418  
   682   10.0  0.0  0.0  chr1               4289689  4289776 (55288506) + TDR13             DNA                       9     96   (676)   15419  
   407   11.9  3.4  0.0  chr1               4289777  4289835 (55288447) C Kolobok-4N1_DR    DNA/Kolobok-T2          (0)   1669    1609   15420  
  1631    5.3 11.8  0.0  chr1               4289836  4290063 (55288219) C HATN8_DR          DNA/Zisupton            (0)    255       1   15421  
  1432   19.4  3.3  6.8  chr1               4290064  4290461 (55287821) C LOOPERN1_DR       DNA/Kolobok-T2         (54)   1180     796   15422  
   994   11.7  1.7  3.8  chr1               4290458  4290645 (55287637) + TDR13             DNA                     367    541   (231)   15423 *
  1017   16.4 28.2  1.9  chr1               4290648  4290660 (55287622) C DNA-8-9_DR        DNA/hAT-Ac           (1275)   2444    2340   15424  
  1712    9.8 10.2  0.0  chr1               4290661  4290916 (55287366) + SINE2-5_DR        SINE/tRNA-V-RTE           1    282     (0)   15425 *
  2006   17.9 20.4  1.1  chr1               4290797  4291064 (55287218) + Merlin-1_DR       DNA/Merlin             3988   4674  (5853)   15426  
  1017   16.4 28.2  1.9  chr1               4290917  4290945 (55287337) C DNA-8-9_DR        DNA/hAT-Ac           (1275)   2339    2070   15424 *
  2399    5.2 10.7  0.3  chr1               4291065  4291392 (55286890) C HE2_DR            SINE/tRNA-V-RTE         (0)    363       2   15427  
   673   14.5  8.7  3.2  chr1               4291393  4291423 (55286859) C DNA2-16_DR        DNA                 (10011)   8040    8002   15411 *
  2006   17.9 20.4  1.1  chr1               4291393  4291405 (55286877) + Merlin-1_DR       DNA/Merlin             4675   4712  (5815)   15426  
   314   14.3  5.6  1.4  chr1               4291400  4291470 (55286812) C L2-1B_DR          LINE/L2               (122)    886     813   15428 *
   326    4.1  4.1  0.0  chr1               4291481  4291529 (55286753) C EnSpm-N3C_DR      DNA/CMC-EnSpm         (231)     52       2   15429  
   261    6.6  0.0  0.0  chr1               4292549  4292686 (55285596) + (TAAAA)n          Simple_repeat             1    138     (0)   15430  
  1192   15.7  0.8  5.3  chr1               4292690  4292924 (55285358) C LINEX-1_DR        Retroposon              (5)    800     576   15431  
   380    9.4  0.0  0.0  chr1               4293047  4293152 (55285130) + Polinton-1N1_DR   DNA/Maverick          14722  14827   (642)   15432 *
   393   12.9 12.3  0.0  chr1               4293062  4293119 (55285163) + DNA9-3_DR         DNA/MULE-MuDR?         9514   9686  (1692)   15433  
   460   15.9  3.1  2.1  chr1               4293120  4293215 (55285067) C EnSpm-N48B_DR     DNA/CMC-EnSpm        (4278)   2681    2585   15434 *
   466   10.8  0.0  0.0  chr1               4293152  4293216 (55285066) + DNA8-17_DR        DNA/hAT-Tip100         1308   1372   (441)   15435  
   227    8.1  0.0  5.4  chr1               4293188  4293226 (55285056) + CryptonV-N5_DR    DNA/Crypton-V          3567   3603 (20934)   15436 *
  4224    9.7  0.5  2.1  chr1               4293238  4293869 (55284413) + DIRS-1-LTR_DR     LTR/Ngaro                 1    622     (0)   15437  
   202   31.7  9.8  0.0  chr1               4294593  4294715 (55283567) C Helitron-N5_DR    RC/Helitron           (837)   8672    8538   15438  
   517   16.1 17.3  2.0  chr1               4294716  4294848 (55283434) C IS3EU-4_DR        DNA/IS3EU            (5757)   9272    9120   15439 *
  1266   13.3 10.6  0.0  chr1               4294732  4294957 (55283325) C SINE2-4_DR        SINE/tRNA-V-RTE         (2)    369     120   15440  
   296    0.0  0.0  0.0  chr1               4295047  4295118 (55283164) + (TTTAA)n          Simple_repeat             3     74     (0)   15441  
   472   17.4  0.0  0.0  chr1               4295124  4295192 (55283090) C HE1_DR1           SINE/tRNA-V-RTE       (333)     69       1   15442  
   413   21.0  0.0  4.9  chr1               4295193  4295208 (55283074) + EnSpm-15_DR       DNA/CMC-EnSpm          9295   9375  (2079)   15443  
   592   17.1  4.8  0.0  chr1               4295499  4295603 (55282679) + Rex1-23_DRe       LINE/Rex-Babar         1836   1945   (305)   15444  
   503   18.2  0.0  2.3  chr1               4295592  4295681 (55282601) + DNA8-10_DR        DNA/hAT-Ac             1905   1992  (2026)   15445 *
   685   14.9 23.4  0.0  chr1               4295602  4295755 (55282527) + SINE2-5_DR        SINE/tRNA-V-RTE          39    228    (54)   15446  
   437   22.6  0.0  2.9  chr1               4295682  4295694 (55282588) C Merlin-1_DR       DNA/Merlin           (5855)   4670    4571   15447 *
   216   22.2  0.0  1.9  chr1               4295746  4295800 (55282482) + ZFERV-2N2-I_DR    LTR/ERV1               5880   5933  (1514)   15448  
   454   15.3  5.9  0.0  chr1               4295889  4295973 (55282309) C hAT-N142B_DR      DNA/hAT?             (1197)    803     714   15449 *
   479    8.1  5.4  0.0  chr1               4295905  4295978 (55282304) + HE1_DR1           SINE/tRNA-V-RTE         309    386    (16)   15450  
   380   18.8  5.9  0.9  chr1               4295979  4296006 (55282276) + Merlin-1_DR       DNA/Merlin             4040   4146  (6381)   15451  
   292   27.1  8.5  2.3  chr1               4297038  4297215 (55281067) C Helitron-N5B_DR   RC/Helitron           (560)   1087     954   15452  
   973    2.6  0.0  0.0  chr1               4297383  4297496 (55280786) C EnSpm-N23_DR      DNA/CMC-EnSpm         (521)    117       4   15453  
  1131    9.6  8.6  0.0  chr1               4297497  4297657 (55280625) + TDR2              DNA/TcMar-Tc1           345    500   (437)   15454 *
  2328    7.0  4.4  0.0  chr1               4297653  4297967 (55280315) + SINE2-4_DR        SINE/tRNA-V-RTE          43    371     (0)   15455 *
  2743    7.5  6.5  0.0  chr1               4297964  4298377 (55279905) + LTR-16_DR-LTR     LTR                     219    659   (110)   15456  
  1756   16.8  7.0  1.7  chr1               4297968  4298052 (55280230) C Mariner-N2_DR     DNA/TcMar            (2323)   1643    1223   15457 *
  6524    6.2  7.6  1.6  chr1               4298390  4299360 (55278922) C hAT-N38_DR        DNA/hAT-hAT6            (0)   1029       1   15458  
   238   12.5  0.0  5.0  chr1               4299336  4299377 (55278905) C hAT-N44B_DR       DNA/hAT-Tip100       (1112)    489     450   15459 *
   598   21.5  0.0  0.0  chr1               4299361  4299467 (55278815) + LTR-16B_DR-LTR    LTR                     601    707     (0)   15460  
   235   17.6  0.0 26.5  chr1               4300114  4300237 (55278045) C ASAT_CY           Satellite               (0)    262     165   15461 *
   514   20.2  3.0  2.3  chr1               4300223  4300239 (55278043) C Merlin-2_DR       DNA/Merlin           (7127)   6794    6777   15462  
  1393   15.8 16.2  2.3  chr1               4300240  4300615 (55277667) + HATN1_DR          DNA/hAT                   1    427     (0)   15463  
   268    7.2  0.0  2.2  chr1               4300729  4300784 (55277498) C EnSpm-22N2_DR     DNA/CMC-EnSpm        (1271)   4276    4231   15464  
   255   13.0  0.0  1.9  chr1               4300738  4300792 (55277490) + Merlin-1_DR       DNA/Merlin             4068   4121  (6406)   15465 *
  1097    7.7  0.0  0.7  chr1               4300783  4300926 (55277356) + CryptonV-N3_DR    DNA/Crypton-V         18589  18731  (1932)   15466  
  1801   17.8  7.8 19.3  chr1               4300928  4301700 (55276582) C hAT-N124_DR       DNA/hAT-Ac            (269)    698       1   15467  
   261   24.5  4.8  2.8  chr1               4301701  4301803 (55276479) C TDR9              DNA                   (103)    105       1   15468 *
   433   18.2  0.0  5.7  chr1               4301723  4301815 (55276467) + DNA7-N2_DR        DNA/hAT-hAT6           1414   1501   (513)   15469  
  2832    5.6  6.4  2.4  chr1               4301833  4302271 (55276011) C Copia6-LTR_DR     LTR/Gypsy?              (0)    456       1   15470  
  1082   20.7  7.4  5.8  chr1               4302280  4302669 (55275613) + Copia-11C_DR-LTR  LTR/Gypsy?               17    412    (24)   15471  
 28750    1.6  0.9  0.4  chr1               4302672  4305987 (55272295) C DNA9TA1_DR        DNA/CMC-EnSpm           (0)   3333       1   15472  
   217    3.7  0.0  0.0  chr1               4305988  4306013 (55272269) C Copia-11K_DR-LTR  LTR/Gypsy?            (472)     26       1   15473  
   498   13.9 19.7  3.4  chr1               4306014  4306125 (55272157) + DNA7-N2_DR        DNA/hAT-hAT6           1503   1634   (380)   15474 *
  1841    8.8  9.1  0.3  chr1               4306014  4306288 (55271994) C HE1_DR1           SINE/tRNA-V-RTE       (102)    300       2   15475  
  1840   14.7  3.4  1.2  chr1               4306289  4306337 (55271945) C DNA8-17_DR        DNA/hAT-Tip100        (225)   1588    1258   15476  
   620    7.6  1.7 10.2  chr1               4307318  4307434 (55270848) + Tc1-6_DR          DNA/TcMar-Tc1           175    282   (921)   15477 *
   783    4.2  0.0  0.0  chr1               4307434  4307529 (55270753) C Tc1-6_DR          DNA/TcMar-Tc1        (1107)     96       1   15478  
  1097   11.7  0.5  4.2  chr1               4307562  4307758 (55270524) + DNA11TA1_DR       DNA/CMC-EnSpm            14    203     (0)   15479  
   222   27.6  3.1  0.0  chr1               4307677  4307774 (55270508) C DNA11TA1B_DR      DNA/CMC-EnSpm           (3)    200     100   15480 *
   278   23.1  0.0  5.8  chr1               4307689  4307780 (55270502) C CryptonV-3_DR     DNA/Crypton-V       (20624)   2829    2743   15481 *
   558    6.9  0.8  2.6  chr1               4307734  4307852 (55270430) + Kolobok-3_DR      DNA/Kolobok-T2         2433   2549  (3417)   15482 *
   619    7.8  0.0  0.0  chr1               4307756  4307870 (55270412) C DNA9-3_DR         DNA/MULE-MuDR?       (1755)   9624    9510   15483 *
  1851   12.7  0.8  5.2  chr1               4307771  4307868 (55270414) + MuDR-2N1_DR       DNA/MULE-MuDR          4531   4897  (7328)   15484  
  1864    9.6  3.5  1.0  chr1               4307869  4308153 (55270129) + TE-X-1B_DR        DNA                       1    292  (1117)   15485  
   551    5.3  0.0  1.3  chr1               4308155  4308231 (55270051) + Merlin-1_DR       DNA/Merlin             2116   2191  (8336)   15486  
   233    1.7  0.0  0.0  chr1               4308947  4309004 (55269278) C Mariner-N5_DR     DNA/TcMar            (6767)   2202    2145   15487 *
  4257    8.7 13.1  0.1  chr1               4309001  4309635 (55268647) + EXPANDER1_DR      LINE/RTE-BovB          2647   3363     (2)   15488  
   240   28.8  4.0  1.1  chr1               4309652  4309751 (55268531) C Polinton-4_DR     DNA/Maverick         (7585)  12702   12556   15489  
  9900    3.7  2.1  0.4  chr1               4309752  4310967 (55267315) C hAT-N45C_DR       DNA/hAT?                (0)   1237       1   15490  
   499   25.1  0.6  9.0  chr1               4310968  4311376 (55266906) + (TCCA)n           Simple_repeat             1    374     (0)   15491  
   252   24.1  3.5  2.3  chr1               4311321  4311405 (55266877) C Polinton-4_DR     DNA/Maverick         (7597)  12690   12605   15489 *
  1201    3.6  0.1  0.5  chr1               4311343  4311374 (55266908) + (TAGA)n           Simple_repeat             1    481   (217)   15492  
   422   17.7  0.0  0.7  chr1               4311375  4311516 (55266766) + Kolobok-2_DR      DNA/Kolobok-T2         3204   3344  (3356)   15493  
   401   19.0  0.0  2.6  chr1               4311403  4311602 (55266680) + EnSpm-N48_DR      DNA/CMC-EnSpm          1762   1956  (1622)   15494 *
  1063   22.2 11.4  0.7  chr1               4311405  4311609 (55266673) + Polinton-4_DR     DNA/Maverick          12319  12616  (7671)   15495  
   300   23.6  2.3  0.3  chr1               4311610  4311919 (55266363) + EnSpm-N48_DR      DNA/CMC-EnSpm          1641   1956  (1622)   15496 *
   655   25.1  0.6  0.0  chr1               4311765  4311943 (55266339) + (TGGA)n           Simple_repeat             1    180     (0)   15497  
   212   23.8  5.5  0.4  chr1               4311779  4312031 (55266251) + HAT1_DR           DNA/hAT-Ac              382    647  (2645)   15498 *
  1063   22.2 11.4  0.7  chr1               4311944  4311996 (55266286) + Polinton-4_DR     DNA/Maverick          12617  12696  (7591)   15495  
   408    4.0  1.3  0.0  chr1               4311979  4312053 (55266229) + EnSpm-N48B_DR     DNA/CMC-EnSpm          5383   5458  (1501)   15499 *
  1201    3.6  0.1  0.5  chr1               4312032  4312043 (55266239) + (TAGA)n           Simple_repeat           482    698     (0)   15492  
  1035    6.7  0.0  3.5  chr1               4312560  4312822 (55265460) + (CAAT)n           Simple_repeat             1    253     (0)   15500  
   375   17.2  4.1  0.0  chr1               4312680  4312824 (55265458) C Polinton-4_DR     DNA/Maverick         (7587)  12700   12550   15501 *
   353   13.4  2.4  0.0  chr1               4312759  4312840 (55265442) + Harbinger3_DR     DNA/PIF-Harbinger      2044   2127  (1472)   15502 *
  1002    6.8  0.1 17.4  chr1               4312774  4313759 (55264523) + (CTAA)n           Simple_repeat             1    814     (0)   15503  
   467   18.0  1.1  1.1  chr1               4313761  4313850 (55264432) + Harbinger-N19_DR  DNA/PIF-Harbinger       414    503   (120)   15504  
   802   22.2  3.0  1.0  chr1               4314404  4314438 (55263844) + EnSpm-N11_DR      DNA/CMC-EnSpm          1527   1565  (3788)   15505  
  1899   11.9 10.7  2.4  chr1               4314439  4314792 (55263490) + HE1_DR1           SINE/tRNA-V-RTE           1    383    (19)   15506  
   619   21.6 12.4  6.2  chr1               4314567  4314823 (55263459) + ZFERV-2N1-I_DR    LTR/ERV1               5797   6068   (909)   15507 *
   483   15.4  8.4 15.2  chr1               4314622  4314858 (55263424) C MuDR-2_DR         DNA/MULE-MuDR        (4883)  19050   18828   15508 *
   209   17.6  0.0  7.5  chr1               4315728  4315770 (55262512) C Mariner-N31_DR    DNA/TcMar-Tc1          (61)    479     440   15509 *
  1058   19.9 20.1  4.7  chr1               4315764  4315805 (55262477) C hAT-N137_DR       DNA/hAT-Ac            (832)   2739    2337   15510  
  1429   14.6 22.6  2.2  chr1               4315806  4316114 (55262168) C HE1_DR1           SINE/tRNA-V-RTE        (30)    372       2   15511  
   374   21.6  3.2  5.5  chr1               4316038  4316130 (55262152) C SINE_TE           SINE/tRNA-V           (185)     94       4   15512 *
  3069    9.9  4.3  1.1  chr1               4316131  4316590 (55261692) C SINE3-1a          SINE/5S-Deu-L2         (88)    482       8   15513  
   685   24.0  0.0  1.0  chr1               4316900  4317097 (55261185) + ASAT_CY           Satellite                19    214    (48)   15514  
   256   25.9  0.0  2.5  chr1               4317026  4317108 (55261174) C DNAX-23_DR        DNA                  (8972)   2829    2749   15515 *
  1482   16.3  1.8  6.4  chr1               4317120  4317460 (55260822) + DNA8-12_DR        DNA                       1    326     (0)   15516  
  3562   11.7 14.6  1.8  chr1               4317481  4318166 (55260116) + TDR13             DNA                       1    772     (0)   15517  
   260   12.1  0.0  9.0  chr1               4318501  4318609 (55259673) + DNA-6-N2_DR       DNA                     772    871  (4185)   15518 *
   648   12.1  0.6  3.7  chr1               4318515  4318843 (55259439) + (TTA)n            Simple_repeat             1    400   (397)   15519  
   251   29.1  0.6  2.4  chr1               4318844  4319012 (55259270) + (TTG)n            Simple_repeat             2    167     (0)   15520  
   648   12.1  0.6  3.7  chr1               4319013  4319337 (55258945) + (TTA)n            Simple_repeat           401    797     (0)   15519  
   757    9.9  0.0  0.0  chr1               4319339  4319439 (55258843) + SINE2-4_DR        SINE/tRNA-V-RTE         254    354    (17)   15521  
   589   19.2  0.8  1.6  chr1               4319340  4319461 (55258821) + IS3EU-4_DR        DNA/IS3EU              9143   9263  (5766)   15522 *
   424    5.5  0.0  0.0  chr1               4320629  4320683 (55257599) C TDR23             DNA                     (0)   1147    1093   15523  
  2268   11.7  4.1  0.3  chr1               4320690  4321033 (55257249) + SINE3-1a          SINE/5S-Deu-L2            2    358   (212)   15524  
  1357   10.9  8.5  1.3  chr1               4321208  4321430 (55256852) + Harbinger-4N1B_DR DNA/PIF-Harbinger         1    239   (924)   15525 *
  1608   11.5  0.0  0.0  chr1               4321424  4321649 (55256633) C EXPANDER1_DR      LINE/RTE-BovB         (482)   2883    2658   15526  
   524   19.6  0.0 17.5  chr1               4322496  4322522 (55255760) C ENSPM-6_DR        DNA/CMC-EnSpm       (25204)   7412    7410   15527  
  5227   13.0 10.3  5.5  chr1               4322523  4323602 (55254680) C Harbinger-4N1B_DR DNA/PIF-Harbinger       (0)   1163      34   15528  
   278    8.6  0.0  0.0  chr1               4323603  4323637 (55254645) + Harbinger-4N1B_DR DNA/PIF-Harbinger         1     35  (1128)   15529 *
  2730   14.2  2.2  8.1  chr1               4323637  4324236 (55254046) + Harbinger-4N1B_DR DNA/PIF-Harbinger       509   1075    (88)   15530  
   351   19.7  0.0  0.0  chr1               4324217  4324277 (55254005) C DNA2-14_DR        DNA                  (1950)   5672    5612   15531 *
   338   22.0  8.5  0.0  chr1               4325200  4325317 (55252965) + ASAT_CY           Satellite                 2    129   (133)   15532  
   299    7.7  5.9  4.5  chr1               4325389  4325528 (55252754) + Helitron-4_DR     RC/Helitron           13435  13543 (18325)   15533  
   260   10.2  3.0  2.0  chr1               4325408  4325420 (55252862) C hAT-13_DR         DNA/hAT-Tip100        (311)   2491    2392   15534 *
   441    4.0  0.0 11.7  chr1               4325421  4325506 (55252776) + CryptonV-N5_DR    DNA/Crypton-V         15258  15334  (9203)   15535  
   379    5.2  3.9  0.0  chr1               4325452  4325528 (55252754) C Merlin-1_DR       DNA/Merlin           (8296)   2231    2152   15536 *
   249   11.7  1.7 12.3  chr1               4325508  4325523 (55252759) C Helitron-N2_DR    RC/Helitron           (900)   1562    1458   15537 *
   228   13.6 11.4  0.0  chr1               4325522  4325565 (55252717) + ASAT_CY           Satellite                84    132   (130)   15538 *
   368   13.0  2.6  4.5  chr1               4325529  4325558 (55252724) + DNA-X-17_DR       DNA                    1724   1818   (556)   15539  
   208    7.3  0.0  4.3  chr1               4325578  4325649 (55252633) + (TTTA)n           Simple_repeat             1     69     (0)   15540  
   385   18.1 13.7  2.8  chr1               4326089  4326219 (55252063) C ASAT_CY           Satellite              (78)    184      40   15541  
   370   15.0 16.8  0.6  chr1               4326162  4326174 (55252108) C Kolobok-4_DR      DNA/Kolobok-T2       (1538)   5093    5020   15542 *
   657    8.1  2.4  2.4  chr1               4326175  4326339 (55251943) + EnSpm-N42_DR      DNA/CMC-EnSpm           527    691   (561)   15543 *
   670   10.1  2.0  0.0  chr1               4326216  4326364 (55251918) C EnSpm-N42_DR      DNA/CMC-EnSpm         (581)    671     520   15544  
   370   15.0 16.8  0.6  chr1               4326365  4326383 (55251899) C Kolobok-4_DR      DNA/Kolobok-T2       (1538)   5019    4892   15542  
  2042   15.4  4.1  0.5  chr1               4327140  4327530 (55250752) + Tc1-1_DR          DNA/TcMar-Tc1          1172   1576    (49)   15545  
  3971   13.2  4.3  1.6  chr1               4327567  4328214 (55250068) C TDR13B2           DNA                   (114)    665       1   15546  
   396   19.3  0.0  0.0  chr1               4328242  4328329 (55249953) C Merlin-N3_DR      DNA/Merlin            (159)     96       9   15547  
   492   13.6  0.0  1.1  chr1               4329264  4329475 (55248807) + (TAAA)n           Simple_repeat             1    209     (0)   15548  
   254   20.0  3.9  2.9  chr1               4329276  4329481 (55248801) C DNA-N26B_DR       DNA                   (271)    883     676   15549 *
   354   18.4  0.0  0.0  chr1               4330060  4330135 (55248147) + (TTCA)n           Simple_repeat             3     78     (0)   15550  
   333   24.4  1.1  2.3  chr1               4330135  4330222 (55248060) + Copia-11B_DR-LTR  LTR/Gypsy?               31    117   (351)   15551 *
   262   10.5  0.0  0.0  chr1               4330293  4330330 (55247952) C hAT-N152_DR       DNA/hAT-Blackjack     (292)     38       1   15552  
   251   25.8  4.0  3.2  chr1               4330331  4330424 (55247858) + Copia-11B_DR-LTR  LTR/Gypsy?              113    207   (291)   15551 *
  1180   17.3 15.6  0.8  chr1               4330331  4330644 (55247638) C Copia-11D_DR-LTR  LTR/Gypsy?            (117)    360       1   15553  
   650    7.7  0.0  1.5  chr1               4330645  4330776 (55247506) + (TTCA)n           Simple_repeat             1    130     (0)   15554  
   255    8.2  0.0  0.0  chr1               4330736  4330784 (55247498) + DNA9-N1_DR        DNA/MULE-NOF           2296   2344  (2672)   15555 *
  2213   12.2 16.3  0.5  chr1               4330882  4331412 (55246870) C TDR13             DNA                     (0)    772       1   15556  
   290   10.2  0.0  4.1  chr1               4331413  4331461 (55246821) C DNAX-18_DR        DNA/Merlin            (701)     57      11   15557  
   203   28.8  0.0  4.0  chr1               4332699  4332904 (55245378) C DNA-N26B_DR       DNA                   (618)    536     339   15549 *
   522   33.7  3.6  3.9  chr1               4332766  4333792 (55244490) C hAT-N22_DR        DNA/hAT-Ac            (480)   1258     284   15558 *
   852   19.5  0.0  1.9  chr1               4332900  4333517 (55244765) + (TGAA)n           Simple_repeat             1    837    (40)   15559  
   644   21.6  0.0  6.8  chr1               4332905  4332959 (55245323) + (TGAA)n           Simple_repeat             2    244     (0)   15559 *
   905   22.6  0.0  1.0  chr1               4333518  4333765 (55244517) + (TGGA)n           Simple_repeat             1    245     (0)   15560  
   852   19.5  0.0  1.9  chr1               4333766  4333793 (55244489) + (TGAA)n           Simple_repeat           838    877     (0)   15559  
   272   16.2  0.0  0.8  chr1               4334974  4335052 (55243230) + Gypsy50-I_DR      LTR/Gypsy              5416   5484   (208)   15561 *
  1040   21.7  0.4  0.4  chr1               4335007  4335260 (55243022) + DNA9-3_DR         DNA/MULE-MuDR?         9401   9654  (1725)   15562 *
  3330    9.3  0.4  4.4  chr1               4335177  4335694 (55242588) C Merlin-1_DR       DNA/Merlin           (8920)   1607    1110   15563  
   214    3.5  0.0  0.0  chr1               4335697  4335725 (55242557) C hAT-N74_DR        DNA/hAT-Ac           (1093)    401     373   15564  
   212   20.7 19.8  0.0  chr1               4335757  4335877 (55242405) C DNA8-17_DR        DNA/hAT-Tip100        (703)   1110     966   15565  
   219   25.6  2.2  3.4  chr1               4335938  4336026 (55242256) + DNA-1-8_DR        DNA                     702    789   (772)   15566 *
   285   19.2  0.0  7.9  chr1               4335950  4336045 (55242237) + Mariner-N38_DR    DNA/TcMar-Tc1           418    506    (41)   15567  
   217   25.3  4.2  1.0  chr1               4336067  4336162 (55242120) C ENSPM-6_DR        DNA/CMC-EnSpm       (18125)  14491   14393   15568  
  1939   13.0  9.7  1.3  chr1               4336593  4336942 (55241340) + HE1_DR1           SINE/tRNA-V-RTE           1    379    (23)   15569  
   204   16.7  0.0  0.0  chr1               4337333  4337374 (55240908) + (TGAA)n           Simple_repeat             2     43     (0)   15570  
   400    2.2  0.0  0.0  chr1               4337632  4337677 (55240605) C hAT-N66B_DR       DNA/hAT-Charlie         (0)    195     150   15571  
  7782    7.1 11.3  0.0  chr1               4337686  4338785 (55239497) + TC1DR3            DNA/TcMar-Tc1             2   1225     (0)   15572  
   489   18.6  3.9  0.9  chr1               4338702  4338804 (55239478) + Merlin-2_DR       DNA/Merlin             4819   4924  (8997)   15573 *
  1944   12.0  0.3  0.0  chr1               4339750  4340040 (55238242) C HARBINGERN3B_DR   DNA/PIF-Harbinger       (0)   1084     793   15574  
   379   10.7  5.3  0.8  chr1               4340026  4340138 (55238144) + DNA8-25_DR        DNA                    2293   2410  (1557)   15575 *
   570    7.8  2.6  0.0  chr1               4340038  4340152 (55238130) + Helitron-1_DR     RC/Helitron            2589   2706 (23594)   15576 *
  1884   14.2  0.3  1.9  chr1               4340041  4340123 (55238159) + MuDR-2N1_DR       DNA/MULE-MuDR          4224   4591  (7634)   15577  
   363   16.6  0.7 16.8  chr1               4340062  4340124 (55238158) C CryptonV-N4_DR    DNA/Crypton-V        (9643)   3850    3808   15578 *
  2226   16.6  2.7  2.1  chr1               4340125  4340604 (55237678) + Copia-7-LTR_DR    LTR/Gypsy?                1    483     (0)   15579  
   341   14.9  0.0  1.4  chr1               4340605  4340653 (55237629) + L1-132_DR         LINE/L1                4006   4053   (533)   15580  
   314   13.2  0.0  2.6  chr1               4340601  4340678 (55237604) C DNA-N38_DR        DNA                   (463)    160      85   15581 *
  2268    7.8  0.3  1.0  chr1               4340667  4340976 (55237306) + hAT-N162B_DR      DNA/hAT-Charlie         374    681   (144)   15582  
   207   22.2  0.0  0.0  chr1               4341169  4341213 (55237069) + hAT-22_DR         DNA/hAT-Charlie         772    816  (1799)   15583  
   954    7.2  0.0  0.0  chr1               4341291  4341415 (55236867) + hAT-N162B_DR      DNA/hAT-Charlie         701    825     (0)   15584  
   320    8.7  0.0  0.0  chr1               4341416  4341461 (55236821) + MuDR-N1_DR        DNA/MULE-MuDR           851    896     (0)   15585  
  1127   15.2  8.1  0.0  chr1               4341463  4341660 (55236622) + Harbinger-N13_DR  DNA/PIF-Harbinger       108    321     (3)   15586  
   310   10.6  0.8 15.1  chr1               4342515  4342651 (55235631) + DNA-6-N2_DR       DNA                    4189   4306   (750)   15587 *
   336   10.7  0.7 20.3  chr1               4342543  4342683 (55235599) C DNA-6-N2_DR       DNA                   (750)   4306    4189   15587 *
   359   14.8  0.6 18.7  chr1               4342596  4342835 (55235447) + (TTA)n            Simple_repeat             1    196     (0)   15588  
   273   12.8  0.5  6.1  chr1               4342858  4343064 (55235218) + (TAA)n            Simple_repeat             1    195     (0)   15589  
   270   17.4  6.7  5.7  chr1               4342921  4343145 (55235137) C DNA-1-7_DR        DNA/PIF-Harbinger     (545)    893     667   15590 *
   901   10.8 40.6  1.0  chr1               4343942  4344165 (55234117) + SINE3-1a          SINE/5S-Deu-L2          108    419   (151)   15591  
  2506   11.5  2.4  7.2  chr1               4344281  4344832 (55233450) C DNA8-4A_DR        DNA/hAT-Charlie         (0)    919      31   15592  
   363   18.2  2.4  9.2  chr1               4344885  4345011 (55233271) + hAT-N48C_DR       DNA/hAT-Ac             1637   1755   (544)   15593  
   265   14.9  0.0  0.0  chr1               4344946  4345032 (55233250) C EnSpm-N14_DR      DNA/CMC-EnSpm         (948)   3632    3546   15594 *
   304   16.2  0.0  0.0  chr1               4344973  4345040 (55233242) C Harbinger1_DR     DNA/PIF-Harbinger    (1668)   2793    2726   15595 *
   318   20.2 10.6  1.1  chr1               4344982  4345066 (55233216) + DNA-N4_DR         DNA                     682    774   (268)   15596  
   448    2.6  0.0  0.9  chr1               4345844  4345957 (55232325) + (TAA)n            Simple_repeat             2    114     (0)   15597  
   207   12.7  1.7  0.8  chr1               4345862  4345899 (55232383) + DNA-1-7_DR        DNA/PIF-Harbinger       671    763   (675)   15598 *
   249    5.6  2.8  1.4  chr1               4345900  4345971 (55232311) + hAT-N178B_DR      DNA/hAT-Ac              138    210  (1673)   15599  
   209   10.6  1.2  6.8  chr1               4345997  4346168 (55232114) + A-rich            Low_complexity            2    164     (0)   15600  
  1332   16.8  4.9  3.5  chr1               4346880  4347187 (55231095) + Kolobok-N11_DR    DNA/Kolobok-T2            1    312   (159)   15601  
   634   19.8  0.7  8.0  chr1               4347177  4347324 (55230958) C EnSpm-N48B_DR     DNA/CMC-EnSpm        (5888)   1071     934   15602 *
  2303   16.7 15.0  2.5  chr1               4347202  4347214 (55231068) C DNA8-23_DR        DNA                  (4476)   2263    1706   15603  
   956   25.6  6.7 12.2  chr1               4347215  4347860 (55230422) + CryptonV-N5_DR    DNA/Crypton-V          3562   4175 (20362)   15604 *
   968   15.7  2.8  1.1  chr1               4347702  4347881 (55230401) + DNA8-25_DR        DNA                    2006   2188  (1779)   15605  
  4616    4.1  0.0  0.4  chr1               4348268  4348831 (55229451) + piggyBac-N5C_DR   DNA/PiggyBac?             1    562  (1749)   15606  
   360   18.3 21.1  2.8  chr1               4348811  4348831 (55229451) + DNAX-25B_DR       DNA/Zisupton           1151   1368  (2170)   15607 *
   589   14.2  9.2  5.9  chr1               4348832  4348995 (55229287) + Mariner-N38_DR    DNA/TcMar-Tc1             1    169   (378)   15608  
   268    9.5  0.0  0.0  chr1               4349599  4349661 (55228621) C DNA-1-7_DR        DNA/PIF-Harbinger     (688)    750     688   15609  
   223   11.4  7.1  0.0  chr1               4349604  4349673 (55228609) C DNA-6-N2_DR       DNA                   (799)   4257    4183   15587 *
 31911    0.8  0.1  0.1  chr1               4349994  4353583 (55224699) + L2-42_DRe         LINE/L2                   1   3561     (8)   15610  
   231   13.0  0.0  0.0  chr1               4353548  4353601 (55224681) C DNA-TA-4_DR       DNA/TcMar            (5081)   4714    4661   15611 *
   466   23.7  0.0  1.9  chr1               4353554  4353832 (55224450) + (CTA)n            Simple_repeat             1    273     (0)   15612  
   292   11.0  9.1  2.3  chr1               4353747  4353867 (55224415) C DNA-6-N2_DR       DNA                   (751)   4305    4177   15613 *
   262   10.9  0.0  0.0  chr1               4353948  4354011 (55224271) C DNA-6-N2_DR       DNA                   (768)   4288    4225   15614  
   270   15.0  2.4  0.0  chr1               4354109  4354192 (55224090) C DNA-1-7_DR        DNA/PIF-Harbinger     (692)    746     656   15615  
   211   18.2  0.0  6.7  chr1               4354122  4354233 (55224049) + Mariner-N31_DR    DNA/TcMar-Tc1           176    280   (260)   15616 *
   353   13.5  0.9  0.0  chr1               4354147  4354257 (55224025) + DNA-1-7_DR        DNA/PIF-Harbinger       664    775   (663)   15617 *
   425    3.0  0.0  0.0  chr1               4354163  4354263 (55224019) + (TAA)n            Simple_repeat             1    101     (0)   15618  
   275    4.2  0.0  0.0  chr1               4354280  4354351 (55223931) C L1-119_DR         LINE/L1              (4075)   1202    1131   15619 *
   302   20.3  2.8  0.0  chr1               4354303  4354439 (55223843) + DNA-1-7_DR        DNA/PIF-Harbinger       620    773   (665)   15620  
   203   11.4  0.0  2.3  chr1               4354407  4354451 (55223831) + HATN17_DR         DNA/hAT-Tip100         1092   1135   (412)   15621 *
  3914   10.4 13.2  0.6  chr1               4354993  4355707 (55222575) C TC1DR2            DNA/TcMar-Tc1          (70)    806       3   15622  
   392   18.1  2.4  2.4  chr1               4355637  4355721 (55222561) C DNA8-25_DR        DNA                  (3042)    925     841   15623 *
  1199   11.7  3.1  2.6  chr1               4356476  4356487 (55221795) C Helitron-2_DR     RC/Helitron         (17824)   9588    9526   15624  
  1323    5.6  0.0  0.0  chr1               4356488  4356647 (55221635) + hAT-N141_DR       DNA/hAT-Charlie           1    160    (34)   15625  
  3276    5.3  0.0  0.0  chr1               4356652  4357044 (55221238) + HarbingerN6_DR    DNA/PIF-Harbinger         1    393     (0)   15626  
   223   15.4  0.0  0.0  chr1               4357078  4357116 (55221166) + DNA-N44_DR        DNA/Kolobok-T2          286    324   (208)   15627  
   205   26.0  1.4  1.4  chr1               4357265  4357338 (55220944) C Kolobok-N2_DR     DNA/Kolobok-T2       (1260)    111      38   15628  
   304   15.7  2.1  4.4  chr1               4357689  4357781 (55220501) C Polinton-4_DR     DNA/Maverick         (7397)  12890   12800   15629 *
   494    9.9  1.1  0.0  chr1               4357716  4357806 (55220476) C Kolobok-2_DR      DNA/Kolobok-T2       (3398)   3302    3211   15630 *
   940    1.4  0.0  0.0  chr1               4357727  4357871 (55220411) + (TCTA)n           Simple_repeat             4    148     (0)   15631  
   245   26.1  2.6  1.3  chr1               4357758  4357912 (55220370) C ERV1-7_DR-I       LTR/ERV1             (4625)   2078    1922   15632 *
   471   14.3  6.7  2.0  chr1               4357779  4357971 (55220311) C EnSpm-N48B_DR     DNA/CMC-EnSpm        (1503)   5456    5255   15633  
   386    1.1  0.0  0.0  chr1               4357890  4357984 (55220298) + (TATAA)n          Simple_repeat             3     97     (0)   15634 *
  1572   19.0  4.5  7.1  chr1               4357992  4358410 (55219872) C Copia-11B_DR-LTR  LTR/Gypsy?             (46)    422      14   15635  
   487    1.7  0.8  0.8  chr1               4358411  4358528 (55219754) + (TATAA)n          Simple_repeat             2    119     (0)   15636 *
  2056   12.8  4.2  2.7  chr1               4358470  4358872 (55219410) + Merlin-1_DR       DNA/Merlin             4284   4692  (5835)   15637 *
  2319    9.0  2.9  1.7  chr1               4358528  4358876 (55219406) C SINE2-4_DR        SINE/tRNA-V-RTE        (14)    357       5   15638  
  2730    9.9  4.8  3.0  chr1               4359688  4360185 (55218097) C DNA-2-21_DR       DNA                   (901)    510       4   15639  
   465   12.2  2.6  0.8  chr1               4360186  4360260 (55218022) C CryptonV-N5_DR    DNA/Crypton-V       (15297)   9240    9164   15640 *
   487    5.8  0.0  0.0  chr1               4360185  4360271 (55218011) C Mariner-N5C_DR    DNA/TcMar            (5625)   2296    2210   15641  
   462   12.1  3.5  0.0  chr1               4360272  4360300 (55217982) + Helitron-4_DR     RC/Helitron           13435  13554 (18314)   15642  
  1337   12.5  9.0  2.4  chr1               4360823  4361101 (55217181) C Mariner-N38_DR    DNA/TcMar-Tc1           (0)    547     251   15643  
   459   12.7 21.1  3.9  chr1               4361350  4361505 (55216777) + Mariner-6_DR      DNA/TcMar-Tc1           164    345  (1284)   15644  
  1812   13.5  2.1  0.7  chr1               4361606  4361896 (55216386) + DNA-X-2B_DR       DNA                     145    439     (0)   15645  
  1661   17.0  4.2  8.7  chr1               4362407  4362439 (55215843) C EnSpm-15_DR       DNA/CMC-EnSpm       (10134)   1320    1102   15646  
  2273   10.3  4.8  0.8  chr1               4362440  4362790 (55215492) + SINE2-4_DR        SINE/tRNA-V-RTE           1    365     (6)   15647  
  1530   18.8 10.8 15.2  chr1               4362452  4363034 (55215248) C DNA8-23_DR        DNA                  (4471)   2268    1708   15648 *
  1661   17.0  4.2  8.7  chr1               4362791  4362813 (55215469) C EnSpm-15_DR       DNA/CMC-EnSpm       (10134)   1101     931   15646  
   539   22.7  0.8  0.8  chr1               4362918  4363050 (55215232) + DNA7-N1_DR        DNA/Zisupton           4702   4834  (5583)   15649  
   231   23.1  6.8  4.7  chr1               4363164  4363271 (55215011) C DNA-N26B_DR       DNA                   (204)    950     539   15650  
   770   12.9  0.0  0.0  chr1               4363272  4363626 (55214656) + (TGAA)n           Simple_repeat             1    355     (0)   15651  
   231   23.1  6.8  4.7  chr1               4363627  4363645 (55214637) C DNA-N26B_DR       DNA                   (204)    538     459   15650  
   480   27.5  5.5  2.4  chr1               4363977  4364177 (55214105) + Kolobok-N13_DR    DNA                       1    207   (252)   15652  
   217   22.8  3.3  0.0  chr1               4364625  4364716 (55213566) C L1-11_DR          LINE/L1               (413)   6911    6817   15653 *
   320   10.8  0.0  1.1  chr1               4364635  4364727 (55213555) C CryptonV-N4_DR    DNA/Crypton-V        (9901)   3592    3530   15654  
   236   19.9  0.8  4.3  chr1               4364676  4364796 (55213486) C DNA-6-N2_DR       DNA                   (751)   4305    4189   15655 *
   365   10.1  0.0  0.0  chr1               4364728  4364824 (55213458) + (CTA)n            Simple_repeat             4    193     (0)   15656  
   236   15.4 13.8  0.0  chr1               4364912  4364931 (55213351) C CryptonV-N3_DR    DNA/Crypton-V        (1810)  18853   18781   15657  
   247   13.6  2.3  0.0  chr1               4364932  4364975 (55213307) + CryptonV-N5_DR    DNA/Crypton-V          7531   7575 (16962)   15658 *
   309    2.7  0.0  0.0  chr1               4364941  4364977 (55213305) C L2-5_DRe          LINE/L2                (34)   2193    2157   15659  
   363   22.3  0.0  4.0  chr1               4364992  4365094 (55213188) C DNA2-13_DR        DNA                  (1382)   4516    4418   15660  
   645   21.9  0.2  1.1  chr1               4365098  4365143 (55213139) + (TGGA)n           Simple_repeat             1    190   (125)   15661  
   206   24.6 19.3  0.0  chr1               4365144  4365387 (55212895) + Polinton-4_DR     DNA/Maverick          12408  12698  (7589)   15662  
   645   21.9  0.2  1.1  chr1               4365388  4365415 (55212867) + (TGGA)n           Simple_repeat           191    315     (0)   15661  
   208    9.8  0.0  2.0  chr1               4366258  4366309 (55211973) + Polinton-4_DR     DNA/Maverick          12402  12452  (7835)   15663 *
   455    6.9  1.3  0.0  chr1               4366265  4366348 (55211934) + (TGGA)n           Simple_repeat             3     88     (0)   15664 *
  1095   15.7  3.9  7.0  chr1               4366344  4366623 (55211659) C EnSpm-N28_DR      DNA/CMC-EnSpm          (85)    272       1   15665  
   321   19.6  0.6  1.8  chr1               4367116  4367337 (55210945) + A-rich            Low_complexity            1    219     (0)   15666  
   259    0.0  0.0  0.0  chr1               4368225  4368283 (55209999) C Polinton-1N1_DR   DNA/Maverick          (666)  14803   14745   15667  
   226   11.4  1.4 12.7  chr1               4369001  4369070 (55209212) + DNA9-5_DR         DNA                    3040   3102  (1825)   15668  
   492   13.5  0.0  0.0  chr1               4369503  4369576 (55208706) C DNA9-3_DR         DNA/MULE-MuDR?       (9723)   1656    1583   15669 *
   936    9.4 34.7  0.4  chr1               4369511  4369703 (55208579) + HE1_DR1           SINE/tRNA-V-RTE          26    284   (118)   15670  
   421   21.6  1.1  0.0  chr1               4369577  4369588 (55208694) + DIRS-1D-LTR_DR    LTR/Ngaro               214    300   (301)   15671 *
  1001   13.8  0.0  0.0  chr1               4369698  4369857 (55208425) C DNA8-17_DR        DNA/hAT-Tip100        (346)   1467    1308   15672  
   367   23.6  8.5  7.0  chr1               4369796  4369936 (55208346) C DNA8-9_DR         DNA/hAT-Ac            (579)    872     730   15673 *
   670   21.2  0.5  7.6  chr1               4369858  4369881 (55208401) C DNA6-6_DR         DNA                  (6937)   4344    4173   15674  
   492   20.3  5.7  4.0  chr1               4369868  4369990 (55208292) + ANGEL             DNA/Kolobok             185    309     (0)   15675 *
   259   25.1  0.0  5.6  chr1               4369889  4370002 (55208280) C EnSpm-N40_DR      DNA/CMC-EnSpm        (2693)   2701    2594   15676 *
   276   25.2  0.0  9.1  chr1               4369926  4370021 (55208261) C Helitron-2_DR     RC/Helitron         (19423)   7989    7902   15677  
   207   23.9  1.5  1.5  chr1               4370159  4370226 (55208056) + ANGEL             DNA/Kolobok             242    309     (0)   15678 *
   247   22.2  0.0  0.0  chr1               4370182  4370235 (55208047) + Helitron-1_DR     RC/Helitron            5505   5558 (20742)   15679  
   260    8.1  0.0  2.7  chr1               4370488  4370563 (55207719) + DNA-1-7_DR        DNA/PIF-Harbinger       660    733   (705)   15680  
   220   11.0  1.3  5.4  chr1               4370800  4370810 (55207472) + hAT-N177C_DR      DNA/hAT-Tip100          396    464  (1263)   15681  
   227    5.2  0.3  0.0  chr1               4370811  4370871 (55207411) C DNA-6-N2_DR       DNA                   (749)   4307    4259   15682  
   218   13.3  1.3  2.6  chr1               4370812  4370888 (55207394) + ERV1-N7-I_DR      LTR/ERV1               5354   5429  (3139)   15683 *
   286    6.9  0.0  2.3  chr1               4371068  4371086 (55207196) + (TAA)n            Simple_repeat             1     87     (0)   15684  
   315    2.9  0.0  0.0  chr1               4371087  4371156 (55207126) + DNA-1-7_DR        DNA/PIF-Harbinger       667    736   (702)   15685  
   249    4.0  6.7  0.0  chr1               4371267  4371341 (55206941) C DNA-TA-4_DR       DNA/TcMar            (3638)   6157    6078   15686 *
   325    2.7  0.0  0.4  chr1               4371277  4371361 (55206921) + DNA-1-7_DR        DNA/PIF-Harbinger       679    770   (668)   15687 *
   538    9.8  1.2  0.0  chr1               4371345  4371426 (55206856) + L2-5_DRe          LINE/L2                2134   2216    (11)   15688  
   415   13.7  5.3  6.5  chr1               4371427  4371438 (55206844) + hAT-N127_DR       DNA/hAT-Charlie        9639   9731   (585)   15689  
   337    7.9  1.0  2.0  chr1               4371895  4371997 (55206285) + Polinton-1N1_DR   DNA/Maverick          14741  14842   (627)   15690  
   242    8.8  0.0  4.4  chr1               4371987  4372057 (55206225) + DNA7-N1_DR        DNA/Zisupton           2853   2920  (7497)   15691 *
   205   10.0  0.0  0.0  chr1               4372003  4372072 (55206210) + (TTTG)n           Simple_repeat             1     70     (0)   15692 *
   460    6.0  1.9  0.4  chr1               4372098  4372262 (55206020) + (TTTAA)n          Simple_repeat             1    167     (0)   15693  
   875   21.9  1.0 19.1  chr1               4372380  4372414 (55205868) C EnSpm-N48B_DR     DNA/CMC-EnSpm        (4280)   2679    2412   15694  
  2360    8.4  6.0  1.1  chr1               4372415  4372762 (55205520) + SINE2-4_DR        SINE/tRNA-V-RTE           7    371     (0)   15695  
  1186   17.1  7.7  0.9  chr1               4372535  4372828 (55205454) + ZFERV-2N1-I_DR    LTR/ERV1               5740   6071   (906)   15696 *
   549   22.5  0.4  1.4  chr1               4372753  4373150 (55205132) + A-rich            Low_complexity            1    394     (0)   15697 *
   490   16.9  0.0 29.6  chr1               4373131  4373349 (55204933) + DNA-N15_DR        DNA                      53    221   (184)   15698 *
   226   18.5  7.9 20.6  chr1               4373382  4373421 (55204861) + TE-X-13_DR        Unknown                1355   1366  (1059)   15699  
  1167   13.3  4.8 11.5  chr1               4373422  4373753 (55204529) C TDR16             DNA/Merlin              (1)    312       1   15700  
   241   20.8  1.8  9.6  chr1               4373655  4373766 (55204516) + hAT-27N1_DR       DNA/hAT-Ac              421    524   (207)   15701 *
   572   20.9  3.2  7.7  chr1               4375060  4375276 (55203006) + DNA-N15_DR        DNA                      10    217   (188)   15702  
   315   11.6  0.0  0.0  chr1               4375277  4375319 (55202963) + TDR13             DNA                       1     43   (729)   15703  
   251   27.3  3.0  8.4  chr1               4375335  4375357 (55202925) C TDR13B            DNA                   (668)     95       1   15704  
   427   11.8  0.0 11.6  chr1               4375358  4375434 (55202848) + TDR13             DNA                     704    772     (0)   15705  
   814   11.0 11.9  3.7  chr1               4375980  4376130 (55202152) C hAT-N137_DR       DNA/hAT-Ac            (839)   2732    2570   15706  
   211    9.1  0.0  0.0  chr1               4376103  4376133 (55202149) + EnSpm-N42B_DR     DNA/CMC-EnSpm          3144   3174  (1130)   15707 *
  1268   10.3  1.5  0.0  chr1               4376134  4376336 (55201946) + HATN2_DR          DNA/hAT                   1    206  (1013)   15708  
   216   17.8  0.0  0.0  chr1               4376368  4376412 (55201870) + DNA-5-1_DR        DNA/hAT?                111    155   (584)   15709 *
   589   12.2  5.2  3.6  chr1               4376374  4376509 (55201773) + HATN2_DR          DNA/hAT                 360    497   (722)   15710  
   768   11.1  0.0  1.7  chr1               4376528  4376646 (55201636) + HATN2_DR          DNA/hAT                1103   1219     (0)   15711  
  1333   13.3  3.6  0.0  chr1               4376647  4376870 (55201412) C HE1_DR1           SINE/tRNA-V-RTE       (154)    248      17   15712  
   217    5.7  2.9  0.0  chr1               4376874  4376908 (55201374) + CryptonV-N4_DR    DNA/Crypton-V          2430   2465 (11028)   15713  
   203   14.3  2.4  0.0  chr1               4376876  4376917 (55201365) + (TAG)n            Simple_repeat             1     43     (0)   15714 *
   320   17.2  6.3  3.9  chr1               4376993  4377119 (55201163) C Dada-tL_DR        DNA/Dada             (1207)   9200    9071   15715 *
   946   17.3  0.7  1.3  chr1               4377007  4377321 (55200961) C Zisupton-6_DR     DNA/Zisupton        (13124)   8992    8700   15716  
   708   20.1 24.5  2.8  chr1               4377157  4377540 (55200742) + MuDR-2N1_DR       DNA/MULE-MuDR          4494   4958  (7267)   15717 *
  2895    5.7 24.1  0.3  chr1               4377295  4377768 (55200514) + TE-X-1_DR         DNA                      35    620   (858)   15718  
  4602    2.6  0.0  0.6  chr1               4377772  4378318 (55199964) + SINE3-1a          SINE/5S-Deu-L2           26    569     (1)   15719 *
  5789    7.8  4.2  1.4  chr1               4378316  4379145 (55199137) + TE-X-1_DR         DNA                     617   1469     (9)   15720  
   202   13.0  1.8  5.5  chr1               4379111  4379167 (55199115) C Polinton-1_DR     DNA/Maverick          (719)  17766   17712   15721 *
   238   13.0  0.0  5.6  chr1               4379136  4379192 (55199090) C Zisupton-6_DR     DNA/Zisupton        (20994)   1122    1069   15722  
   218   15.8  3.4  3.4  chr1               4379141  4379199 (55199083) C DNA-N43_DR        DNA/TcMar-Fot1        (488)    566     508   15723 *
   637   11.7  0.0  2.9  chr1               4379555  4379660 (55198622) + hAT-N177_DR       DNA/hAT-Tip100          289    391   (579)   15724  
   378   15.4 12.0  5.7  chr1               4379558  4379674 (55198608) C Penelope-1_DR     LINE/Penelope        (3912)    534     411   15725 *
   241   25.6 20.0  0.0  chr1               4379781  4379802 (55198480) + Harbinger-4N1C_DR DNA/PIF-Harbinger      1038   1145    (61)   15726  
   303   26.5  0.0  0.0  chr1               4379803  4379870 (55198412) C Harbinger-4_DR    DNA/PIF-Harbinger    (3229)    116      49   15727  
   232    7.2  8.0  5.6  chr1               4380619  4380706 (55197576) + hAT-N177C_DR      DNA/hAT-Tip100          364    453  (1279)   15728 *
   246    8.9  4.3  3.2  chr1               4380630  4380722 (55197560) C DNA-TA-4_DR       DNA/TcMar            (3646)   6149    6056   15729  
   917   10.0 26.9  1.4  chr1               4380727  4380757 (55197525) C EnSpm-N59_DR      DNA/CMC-EnSpm?       (1645)   2024    1841   15730  
  1117    4.3 25.7  0.4  chr1               4380758  4380944 (55197338) + TDR20             DNA/Merlin                1    234     (5)   15731  
   917   10.0 26.9  1.4  chr1               4380945  4380960 (55197322) C EnSpm-N59_DR      DNA/CMC-EnSpm?       (1645)   1840    1732   15730  
   260   26.1  2.1  4.4  chr1               4382018  4382157 (55196125) C BHIKHARI-5-I_DR   LTR/ERV1              (326)   9332    9196   15732  
   214   16.1  0.0  1.1  chr1               4382091  4382178 (55196104) + hAT-30N1_DR       DNA/hAT-Ac             1317   1403   (630)   15733 *
  6546   11.5  6.2  1.3  chr1               4382550  4383657 (55194625) + Harbinger-4N1B_DR DNA/PIF-Harbinger         2   1163     (0)   15734  
   275   26.0  2.7  0.0  chr1               4383679  4383751 (55194531) C DNA-N44_DR        DNA/Kolobok-T2        (178)    354     280   15735  
   650   20.8  0.7  7.9  chr1               4383797  4384168 (55194114) + EnSpm-N48_DR      DNA/CMC-EnSpm          1615   1956  (1622)   15736  
   571   23.9  6.5  2.8  chr1               4383915  4384298 (55193984) + Polinton-4_DR     DNA/Maverick          12407  12696  (7591)   15737 *
  1138   12.2  0.1 31.8  chr1               4383918  4384106 (55194176) + (TAGA)n           Simple_repeat             1    247    (70)   15738  
   812   28.3  0.0  6.8  chr1               4384107  4384330 (55193952) + (CGGA)n           Simple_repeat             1    208     (0)   15739  
  1138   12.2  0.1 31.8  chr1               4384331  4384382 (55193900) + (TAGA)n           Simple_repeat           248    317     (0)   15738  
   369   12.3  0.0  0.0  chr1               4384333  4384389 (55193893) + ERV1-7_DR-I       LTR/ERV1               2024   2080  (4623)   15740 *
   293   20.5  5.1  0.0  chr1               4384390  4384406 (55193876) + Polinton-4_DR     DNA/Maverick          12556  12633  (7654)   15741  
   220    3.7  0.0  0.0  chr1               4385017  4385043 (55193239) C Merlin-N1_DR      DNA/Merlin              (1)    368     342   15742  
  6325    4.5  6.4  0.0  chr1               4385059  4385866 (55192416) C HarbingerN4_DR    DNA/PIF-Harbinger       (0)    860       1   15743  
  1491   11.8 11.4  0.3  chr1               4385867  4386130 (55192152) C TDR23             DNA                    (16)   1131     839   15744  
   581   14.4  7.6  0.0  chr1               4386135  4386252 (55192030) C TDR23             DNA                   (525)    622     496   15744  
   202    6.2  0.0  0.0  chr1               4386242  4386273 (55192009) + hAT-N42B_DR       DNA/hAT-Ac              109    140   (651)   15745 *
  1475    8.9  3.2  0.9  chr1               4386320  4386535 (55191747) + hAT-N23_DR        DNA/hAT-Ac                1    221  (1517)   15746  
   446   12.5 13.8  0.0  chr1               4386548  4386627 (55191655) + HE1_DR1           SINE/tRNA-V-RTE         154    244   (158)   15747  
   329   22.9  8.3  0.0  chr1               4386628  4386643 (55191639) C EnSpm-N11_DR      DNA/CMC-EnSpm        (2464)   2889    2786   15748  
  1431   11.4  1.4  0.5  chr1               4386692  4386911 (55191371) C DNA-X-7_DR        DNA                   (424)    222       1   15749  
   218   19.5  0.0  0.0  chr1               4386914  4386954 (55191328) C IS3EU-4_DR        DNA/IS3EU            (3790)  11239   11199   15750  
   211   20.0  0.0  0.0  chr1               4387917  4387961 (55190321) C EnSpm-8_DR        DNA/CMC-EnSpm        (2951)   6490    6446   15751  
   254   12.8  0.0  0.0  chr1               4388074  4388112 (55190170) C hAT-N50_DR        DNA/hAT-Ac              (1)    700     662   15752  
  3368   10.7 13.8  1.9  chr1               4388164  4388746 (55189536) + LOOPERN3B_DR      DNA/Kolobok-T2           21    673   (376)   15753  
  2490    7.9  1.5  0.0  chr1               4388747  4389086 (55189196) + ERVN1-LTR_DR      LTR                       1    345     (0)   15754  
  2420   10.2  4.1  0.5  chr1               4389088  4389453 (55188829) + LOOPERN3B_DR      DNA/Kolobok-T2          671   1049     (0)   15755  
   293   26.4  1.1  0.0  chr1               4389474  4389564 (55188718) + hAT-N50_DR        DNA/hAT-Ac              610    701     (0)   15756  
   971   13.4  0.7  0.0  chr1               4389721  4389869 (55188413) C TDR2              DNA/TcMar-Tc1           (0)    937     788   15757  
  3973    4.8  5.2  2.5  chr1               4389876  4390431 (55187851) C HATN3_DR          DNA/hAT-Tip100          (0)    571       1   15758  
  4941    6.7  9.3  0.9  chr1               4390432  4391149 (55187133) C TDR2              DNA/TcMar-Tc1         (159)    778       1   15757  
   284   25.4  1.1  4.8  chr1               4392067  4392151 (55186131) + TDR13D            DNA                      32    113   (649)   15759  
  2297    7.7  7.0  4.9  chr1               4392152  4392548 (55185734) + DNA8-7_DR         DNA/hAT-Ac                2    406   (178)   15760  
   592   17.4 12.8  0.7  chr1               4392610  4392625 (55185657) + Merlin-1_DR       DNA/Merlin             9047   9195  (1332)   15761  
   624   20.5  0.0  0.0  chr1               4392626  4392742 (55185540) + DNA-AT-1_DR       DNA                      29    145   (247)   15762  
   466   26.5  2.7  0.9  chr1               4392673  4392696 (55185586) + Zisupton-7_DR     DNA/Zisupton          12176  12237  (4845)   15763 *
   519   14.1  0.0  2.2  chr1               4392697  4392834 (55185448) + hAT-N39_DR        DNA/hAT-Tip100         1211   1345   (249)   15764 *
   820   11.6  0.6  0.0  chr1               4392722  4392894 (55185388) C ZFERV-2-I_DR      LTR/ERV1             (9669)    895     722   15765  
   343   28.1  1.1  4.0  chr1               4392751  4392776 (55185506) C hAT-N131_DR       DNA/hAT-Ac           (1732)    332     216   15766 *
   458   17.7  4.9  0.7  chr1               4392777  4392918 (55185364) C hAT-N70_DR        DNA/hAT?              (669)    656     509   15767 *
   466   26.5  2.7  0.9  chr1               4392835  4392893 (55185389) + Zisupton-7_DR     DNA/Zisupton          12238  12400  (4682)   15763  
   246   15.2  0.0  0.0  chr1               4392925  4392957 (55185325) + TDR22             DNA                       1     33  (1222)   15768  
  1154   15.7  0.5  2.4  chr1               4392959  4393173 (55185109) + TDR22             DNA                     165    375   (880)   15769 *
  1571    7.5  0.4  7.5  chr1               4393172  4393415 (55184867) + TDR22             DNA                     985   1212    (43)   15770  
   506   15.8  3.0  2.8  chr1               4393424  4393571 (55184711) C EnSpm-N26B_DR     DNA/CMC-EnSpm         (471)    142       5   15771  
  2427   10.7  4.1  3.0  chr1               4393594  4394054 (55184228) + EnSpm-N21_DR      DNA/CMC-EnSpm             3    468    (11)   15772  
   220   15.4  0.0  1.9  chr1               4394047  4394099 (55184183) C DNA-X-5_DR        DNA/hAT               (204)   1017     966   15773 *
   533   23.8  2.7  3.4  chr1               4395333  4395480 (55182802) + hAT-N122_DR       DNA/hAT-Ac                9    155   (422)   15774  
  4882    7.6  6.2  1.6  chr1               4395514  4396289 (55181993) + DNA-1-7_DR        DNA/PIF-Harbinger         1    811   (627)   15775  
   285   16.4  4.4  0.6  chr1               4396210  4396369 (55181913) + ACROBAT1          DNA/PIF                 698    863   (516)   15776 *
   421   13.5  1.1  5.2  chr1               4396229  4396408 (55181874) C Penelope-1_DR     LINE/Penelope        (4216)    230      58   15777 *
   730    5.8  7.7  0.0  chr1               4396278  4396408 (55181874) + EnSpm-N2_DR       DNA/CMC-EnSpm          2934   3076   (939)   15778  
  5170    6.8  3.0  1.1  chr1               4396409  4397199 (55181083) C Copia-13E_DR-LTR  LTR/Gypsy?              (0)    806       1   15779  
   255   13.4 16.1  3.9  chr1               4397172  4397192 (55181090) C Mariner-N29_DR    DNA/TcMar-ISRm11     (1041)    724     653   15780 *
   271   12.3  3.1  0.0  chr1               4397193  4397257 (55181025) + L1-132_DR         LINE/L1                3998   4064   (522)   15781  
   214   17.1  2.4  0.0  chr1               4397197  4397278 (55181004) C DNA6-6_DR         DNA                  (3878)   7403    7320   15782 *
  1248   13.2  0.8  4.5  chr1               4397206  4397458 (55180824) C Merlin-2_DR       DNA/Merlin          (10223)   3698    3455   15783  
   201   18.6  6.7  0.8  chr1               4397683  4397801 (55180481) C DNA-6-N2_DR       DNA                   (742)   4314    4189   15784 *
   223   11.7  1.8  9.5  chr1               4397699  4397811 (55180471) C DNA-1-7_DR        DNA/PIF-Harbinger     (657)    781     677   15785 *
   541   10.3  2.0  0.0  chr1               4397726  4397871 (55180411) + (TTA)n            Simple_repeat             2    150     (0)   15786  
   201   21.5  5.7  1.6  chr1               4398608  4398730 (55179552) C Helitron-N2_DR    RC/Helitron           (908)   1555    1428   15787 *
   348   20.8  4.9  5.6  chr1               4398621  4398763 (55179519) + Helitron-N3B_DR   RC/Helitron            5079   5220  (1384)   15788 *
  1723    6.0  0.8  2.0  chr1               4398762  4399018 (55179264) + Mariner-N38_DR    DNA/TcMar-Tc1           293    546     (1)   15789  
  1482   14.2  1.8  3.1  chr1               4399019  4399089 (55179193) C Merlin-1_DR       DNA/Merlin           (8645)   1882    1559   15790  
   653   13.3  4.2  7.5  chr1               4399347  4399399 (55178883) + CryptonV-N4_DR    DNA/Crypton-V          8853   8879  (4614)   15791  
   787   10.2  1.4  3.6  chr1               4399400  4399542 (55178740) + HE2_DR            SINE/tRNA-V-RTE           3    142   (221)   15792 *
  4207    8.9  4.0  1.2  chr1               4399518  4400139 (55178143) + HarbingerN6B_DR   DNA/PIF-Harbinger        84    722     (0)   15793  
   941   13.0  1.2  1.8  chr1               4400145  4400308 (55177974) + Copia-28_DR-LTR   LTR/Gypsy?              156    318     (0)   15794  
   528   10.6  2.4  0.0  chr1               4400322  4400406 (55177876) + hAT-N91_DR        DNA/hAT-Ac              269    355     (0)   15795  
   240   16.0  3.0  0.8  chr1               4400602  4400683 (55177599) + Helitron-N5_DR    RC/Helitron            4624   4671  (4838)   15796  
   201   20.4  2.0  0.0  chr1               4400868  4400916 (55177366) + hAT-N35B_DR       DNA/hAT-Ac              863    912   (700)   15797  
   683    0.0  0.0  0.0  chr1               4401265  4401340 (55176942) + L2-2_DRe          LINE/L2                4163   4238     (0)   15798  
   640    4.6  0.0  5.8  chr1               4401266  4401357 (55176925) + CryptonV-1_DR     DNA/Crypton-V         14554  14640  (3233)   15799 *
   729   18.9  2.8  1.7  chr1               4402088  4402265 (55176017) + CryptonV-N1_DR    DNA/Crypton-V          7941   8120  (1931)   15800 *
   810   10.0  0.0  0.8  chr1               4402145  4402265 (55176017) + SINE2-4_DR        SINE/tRNA-V-RTE         252    371     (0)   15801  
   744   12.5  3.2  2.5  chr1               4402266  4402300 (55175982) + ZFERV-2N1-I_DR    LTR/ERV1               5915   6071   (906)   15802  
   384   24.2  8.4  2.5  chr1               4402274  4402315 (55175967) + Mariner-N31_DR    DNA/TcMar-Tc1           236    329   (211)   15803 *
   552   19.7  1.6  0.0  chr1               4402316  4402437 (55175845) C ASAT_CY           Satellite             (126)    136      13   15804  
   384   24.2  8.4  2.5  chr1               4402438  4402498 (55175784) + Mariner-N31_DR    DNA/TcMar-Tc1           330    473    (67)   15803  
   284   10.3  0.0  0.0  chr1               4402893  4402931 (55175351) C hAT-N88_DR        DNA/hAT-Ac              (3)    579     541   15805  
   584   20.1 11.1  0.0  chr1               4402946  4403089 (55175193) + Harbinger-4N1B_DR DNA/PIF-Harbinger         1    160  (1003)   15806  
  4561    4.3  2.4  0.3  chr1               4403104  4403679 (55174603) C SINE3-1           SINE/5S-Deu-L2          (0)    590       3   15807  
   249   10.0  0.0  0.0  chr1               4403707  4403736 (55174546) + DNA8-13_DR        DNA/hAT-Tip100?           5     34   (624)   15808 *
  1279   12.6  0.5  2.8  chr1               4403719  4403938 (55174344) + DNA8-13_DR        DNA/hAT-Tip100?          82    296   (362)   15809  
  3856    9.2 10.2  0.0  chr1               4403956  4404522 (55173760) + REX1-1_DR         LINE/Rex-Babar         2229   2853   (737)   15810  
  1146   12.6  0.0  0.5  chr1               4404545  4404736 (55173546) + DNA8-13_DR        DNA/hAT-Tip100?         468    658     (0)   15811  
 10143    3.1  0.1  1.0  chr1               4404791  4406007 (55172275) + Harbinger-4N1C_DR DNA/PIF-Harbinger         1   1206     (0)   15812  
  1342   11.9 10.4  2.2  chr1               4406012  4406261 (55172021) + EnSpm-N3C_DR      DNA/CMC-EnSpm            13    282     (1)   15813  
  1106   10.6  0.9 15.8  chr1               4406271  4406495 (55171787) + SINE2-1B_DR       SINE/tRNA                 1    196     (2)   15814  
   775   16.3  6.2  1.8  chr1               4406556  4406717 (55171565) C HarbingerN7_DR    DNA/PIF-Harbinger     (112)    366     198   15815  
   249   22.6  0.0  0.0  chr1               4406721  4406773 (55171509) C hAT-N88_DR        DNA/hAT-Ac            (524)     58       6   15805  
   222   12.2  0.0  2.0  chr1               4406998  4407047 (55171235) C Helitron-N1_DR    RC/Helitron           (138)   2443    2395   15816  
   333   20.3  0.0  0.0  chr1               4407103  4407112 (55171170) + (TTA)n            Simple_repeat             3     45    (95)   15817  
   383   12.3  0.0  3.8  chr1               4407113  4407222 (55171060) + DNA-6-N2_DR       DNA                    4201   4306   (750)   15818 *
   437   10.1  0.2  0.6  chr1               4407132  4407259 (55171023) C DNA-1-7_DR        DNA/PIF-Harbinger     (656)    782     657   15819  
   333   20.3  0.0  0.0  chr1               4407223  4407240 (55171042) + (TTA)n            Simple_repeat            46    140     (0)   15817 *
   207    5.7  0.0  2.9  chr1               4407233  4407304 (55170978) + ENSPM-6_DR        DNA/CMC-EnSpm         28306  28375  (4241)   15820 *
   243    6.9  0.0  0.3  chr1               4407353  4407423 (55170859) + DNA-6-N2_DR       DNA                     770    839  (4217)   15821  
   240   14.8  0.7  7.7  chr1               4407448  4407467 (55170815) + DNA-1-7_DR        DNA/PIF-Harbinger       623    661   (777)   15822  
   295   14.7  4.0  0.0  chr1               4407468  4407542 (55170740) C L1-11_DR          LINE/L1               (544)   6780    6703   15823 *
   482   16.5  0.0  0.0  chr1               4407476  4407639 (55170643) + (TAA)n            Simple_repeat             2    165     (0)   15824  
   240   14.8  0.7  7.7  chr1               4407543  4407586 (55170696) + DNA-1-7_DR        DNA/PIF-Harbinger       662    752   (686)   15822 *
  2908    8.8 13.8  0.9  chr1               4407802  4408317 (55169965) C DNA-8-28_DR       DNA/hAT-Tip100?         (0)    582       1   15825  
   278   24.7  5.3  1.0  chr1               4408425  4408518 (55169764) + ANGEL             DNA/Kolobok             212    309     (0)   15826  
   224   23.6  1.4  1.4  chr1               4408519  4408548 (55169734) C EnSpm-17_DR       DNA/CMC-EnSpm        (6566)   2710    2681   15827  
   421   16.4  8.7  3.6  chr1               4409069  4409372 (55168910) C DNA-N26B_DR       DNA                   (298)    856     344   15828  
   939   10.8  0.5  9.0  chr1               4409373  4409565 (55168717) + A-rich            Low_complexity            1    178     (0)   15829  
   200   16.6  0.0  7.7  chr1               4409672  4409769 (55168513) + DNA-N26B_DR       DNA                     761    851   (303)   15830  
   461   19.0 14.1  0.0  chr1               4409833  4409953 (55168329) C EnSpm-N21_DR      DNA/CMC-EnSpm          (69)    410     273   15831  
   267   24.8  1.0  5.3  chr1               4409932  4410029 (55168253) C DNA-X-3_DR        DNA                   (991)    483     390   15832 *
  2391   13.3  0.3  0.8  chr1               4409950  4410321 (55167961) C SINE2-4_DR        SINE/tRNA-V-RTE         (0)    371       2   15833  
  1766   19.9  1.9  2.7  chr1               4410322  4410366 (55167916) + DNA8-28_DR        DNA/hAT                3420   3461  (3681)   15834  
   461   18.6  8.0  0.0  chr1               4410340  4410452 (55167830) C EnSpm-N21_DR      DNA/CMC-EnSpm          (65)    414     293   15835 *
   219   25.0  1.4  0.0  chr1               4410924  4410995 (55167287) + L1-11_DR          LINE/L1                6429   6501   (823)   15836 *
   370   26.5  0.5 17.8  chr1               4410942  4411152 (55167130) + (TAG)n            Simple_repeat             1    180     (0)   15837  
   260    4.3  0.0  0.5  chr1               4411123  4411307 (55166975) + ZFERV-2-I_DR      LTR/ERV1                655    838  (9726)   15838 *
   395   12.2  0.0  0.0  chr1               4411253  4411326 (55166956) C EnSpm-6N1_DR      DNA/CMC-EnSpm        (7708)   1528    1455   15839  
   383   27.6 11.9  0.4  chr1               4411977  4412194 (55166088) + Helitron-N3_DR    RC/Helitron            1540   1782  (1234)   15840 *
   420   23.1  8.2  1.1  chr1               4412039  4412209 (55166073) + DNAX-25_DR        DNA/Zisupton           1177   1359  (2068)   15841  
   258    3.1  0.0  0.0  chr1               4412195  4412258 (55166024) C L1-119_DR         LINE/L1              (4087)   1190    1127   15842 *
   225    2.6  0.0  5.3  chr1               4412259  4412274 (55166008) + (TAAA)n           Simple_repeat             3     78     (0)   15843  
   245   14.3  3.4  5.2  chr1               4412364  4412422 (55165860) C Mariner-6_DR      DNA/TcMar-Tc1        (1349)    280     223   15844  
   236   18.9  0.0  0.0  chr1               4412542  4412594 (55165688) + DNA8-17_DR        DNA/hAT-Tip100          867    919   (894)   15845  
   201   13.6  5.8  7.8  chr1               4412613  4412716 (55165566) + ENSPM-6_DR        DNA/CMC-EnSpm         28264  28365  (4251)   15846 *
   226   15.7  1.7 11.4  chr1               4412666  4412702 (55165580) + A-rich            Low_complexity           13     90    (27)   15847  
   230   17.9  3.6  0.0  chr1               4412705  4412760 (55165522) + MuDR-2_DR         DNA/MULE-MuDR         16058  16115  (7818)   15848  
   226   15.7  1.7 11.4  chr1               4412770  4412780 (55165502) + A-rich            Low_complexity           91    117     (0)   15847  
   258   13.3  1.9  6.0  chr1               4412840  4412943 (55165339) C hAT-10_DR         DNA/hAT-Tip100        (254)   4226    4127   15849  
   324   19.7  3.7  9.1  chr1               4413039  4413067 (55165215) + hAT-N21_DR        DNA/hAT-Charlie        1083   1236   (610)   15850  
   369   20.3  7.5  0.0  chr1               4413068  4413088 (55165194) C Mariner-6_DR      DNA/TcMar-Tc1        (1484)    145       3   15844  
   411   18.9  5.4  0.8  chr1               4413089  4413200 (55165082) + Mariner-N38_DR    DNA/TcMar-Tc1           429    545     (2)   15851  
   290   26.3  4.2  0.0  chr1               4413122  4413216 (55165066) + Merlin-1_DR       DNA/Merlin             2670   2768  (7759)   15852 *
   230   18.5  0.0  8.2  chr1               4413173  4413225 (55165057) C MuDR-2_DR         DNA/MULE-MuDR        (8065)  15868   15820   15853 *
   230   18.5  1.9  0.0  chr1               4413614  4413667 (55164615) C Mariner-N31_DR    DNA/TcMar-Tc1          (46)    494     440   15854  
   365    5.8  1.9  0.0  chr1               4413688  4413739 (55164543) C hATN-28_DRe       DNA/hAT-Charlie        (87)    116      64   15855  
   216   16.0 13.2  1.2  chr1               4413689  4413764 (55164518) C ENSPM-6_DR        DNA/CMC-EnSpm       (24829)   7787    7703   15856 *
   855   20.9  0.5  5.7  chr1               4413835  4413892 (55164390) + (TGGA)n           Simple_repeat             1    193   (696)   15857  
   412   24.8 14.7  1.2  chr1               4413893  4414435 (55163847) + Polinton-4_DR     DNA/Maverick          12319  12696  (7591)   15858 *
  1053   16.0  0.1  4.1  chr1               4413914  4414000 (55164282) + (TAGA)n           Simple_repeat             1    125   (435)   15859  
   376   18.4  5.1  1.0  chr1               4414001  4414197 (55164085) + EnSpm-N48_DR      DNA/CMC-EnSpm          1759   1963  (1615)   15860  
  1053   16.0  0.1  4.1  chr1               4414198  4414497 (55163785) + (TAGA)n           Simple_repeat           126    560     (0)   15859  
   584   32.2  0.6  0.0  chr1               4414393  4414569 (55163713) + (CGGA)n           Simple_repeat             3    180     (0)   15861 *
   855   20.9  0.5  5.7  chr1               4414570  4414773 (55163509) + (TGGA)n           Simple_repeat           194    889     (0)   15857  
   209   26.4  9.6  3.6  chr1               4414761  4414822 (55163460) + TE-X-7_DR         LINE?/Penelope?         442    605   (232)   15862 *
   385   14.5  4.2  1.6  chr1               4414777  4414808 (55163474) + hAT-N187_DR       DNA/hAT-Charlie         146    267   (910)   15863  
   402    9.3  1.1  1.1  chr1               4414809  4414895 (55163387) C EnSpm-N33_DR      DNA/CMC-EnSpm        (1894)    363     277   15864 *
   431    6.8  0.0  0.7  chr1               4414815  4414905 (55163377) C L1-56_DR          LINE/L1                (21)   4961    4874   15865  
   274   15.5  6.5  3.1  chr1               4414823  4414915 (55163367) C Kolobok-4_DR      DNA/Kolobok-T2       (1557)   5074    4979   15866 *
   431   10.8  1.0  4.3  chr1               4414833  4414929 (55163353) + Merlin-1_DR       DNA/Merlin             1054   1147  (9380)   15867  
   217   26.9  0.0  0.0  chr1               4415392  4415443 (55162839) C Gypsy82-LTR_Dr    LTR/Gypsy             (600)    745     694   15868 *
   224   28.3  0.0  7.0  chr1               4415398  4415473 (55162809) C EnSpm-9_DR        DNA/CMC-EnSpm        (7848)    772     702   15869  
   333    0.0  0.0  0.0  chr1               4415741  4415817 (55162465) + (TTTAA)n          Simple_repeat             4     80     (0)   15870  
   249   11.1  0.0  0.0  chr1               4416103  4416138 (55162144) C Mariner-N31_DR    DNA/TcMar-Tc1          (49)    491     456   15854  
   203   14.8 14.8  0.0  chr1               4416165  4416194 (55162088) C Mariner-N31_DR    DNA/TcMar-Tc1         (224)    316     230   15854  
   217    7.5  1.9  0.0  chr1               4416195  4416247 (55162035) C hAT-N177C_DR      DNA/hAT-Tip100       (1270)    462     409   15871 *
   219    3.9  0.0  0.0  chr1               4416206  4416257 (55162025) C DNA-1-7_DR        DNA/PIF-Harbinger     (718)    720     669   15872  
   213   22.4  0.0  0.0  chr1               4416210  4416285 (55161997) + CryptonV-N4_DR    DNA/Crypton-V          3980   4055  (9438)   15873 *
  1033   12.5  0.0  0.0  chr1               4416526  4416677 (55161605) C TC1DR3            DNA/TcMar-Tc1           (2)   1223    1072   15874 *
  2660    8.0  1.6  0.5  chr1               4416673  4417037 (55161245) C SINE3-1           SINE/5S-Deu-L2          (2)    588     220   15875  
  1142    4.5  9.7  0.0  chr1               4417033  4417186 (55161096) C TC1DR3            DNA/TcMar-Tc1         (143)   1082     914   15874 *
   285   22.1  0.0  4.4  chr1               4417187  4417257 (55161025) C L2-2_DRe          LINE/L2                (30)   4208    4141   15876  
  5776    7.0  4.2  0.1  chr1               4417261  4418031 (55160251) C TC1DR3            DNA/TcMar-Tc1           (0)   1225     424   15877  
   286   10.3  0.0  0.0  chr1               4418027  4418065 (55160217) C TC1DR3            DNA/TcMar-Tc1        (1186)     39       1   15877 *
   214   18.9  0.0  0.0  chr1               4418036  4418072 (55160210) C DNA8-26_DR        DNA                  (2995)   1535    1499   15878 *
   826   28.2  0.7  7.2  chr1               4418663  4419001 (55159281) + (TGGA)n           Simple_repeat             1    602   (711)   15879  
   817   21.2 12.6  5.3  chr1               4419002  4419386 (55158896) + Polinton-4_DR     DNA/Maverick          12409  12704  (7583)   15880  
   826   28.2  0.7  7.2  chr1               4419387  4419449 (55158833) + (TGGA)n           Simple_repeat           603    713   (600)   15879  
   285   25.1  0.5 17.9  chr1               4419450  4419732 (55158550) + (TAGA)n           Simple_repeat             1    233     (0)   15881  
   826   28.2  0.7  7.2  chr1               4419733  4420066 (55158216) + (TGGA)n           Simple_repeat           714   1313     (0)   15879  
  1520   12.0  2.0  2.0  chr1               4420096  4420342 (55157940) + DNA8-17_DR        DNA/hAT-Tip100         1281   1527   (286)   15882  
   295   22.5  1.9 10.4  chr1               4420251  4420354 (55157928) + ZFERV-2N1-I_DR    LTR/ERV1               5797   5892  (1085)   15883 *
   643    4.7  8.2  0.0  chr1               4420663  4420747 (55157535) + Helitron-2_DR     RC/Helitron           23600  23691  (3721)   15884  
   344   13.9  5.6  0.0  chr1               4420671  4420778 (55157504) C DNA-N43_DR        DNA/TcMar-Fot1        (442)    612     499   15885 *
  1391    8.7  0.0 11.9  chr1               4421518  4421750 (55156532) C TDR22             DNA                    (28)   1227    1020   15886  
   874   11.8  6.5  0.6  chr1               4421751  4421904 (55156378) C hAT-N62_DR        DNA/hAT?                (0)    908     746   15887  
  6183    5.0  1.0  3.2  chr1               4421906  4422726 (55155556) + P-1N2_DR          DNA/P                     1    803  (1343)   15888  
  1995    2.6  0.0  0.0  chr1               4422726  4422958 (55155324) + P-1N2_DR          DNA/P                  1914   2146     (0)   15889 *
  3012   10.2  4.5  4.0  chr1               4422959  4423505 (55154777) C hAT-N62_DR        DNA/hAT?              (156)    752     203   15887  
   504    8.6  0.0 11.0  chr1               4423607  4423697 (55154585) C hAT-N132_DR       DNA/hAT-Tip100          (9)   1284    1203   15890  
   244   22.6  0.0  0.0  chr1               4423650  4423742 (55154540) + DNA9-3_DR         DNA/MULE-MuDR?         1184   1276 (10103)   15891 *
   367    8.3  0.0  0.0  chr1               4423661  4423744 (55154538) C hAT-N187_DR       DNA/hAT-Charlie       (864)    313     230   15892  
   335    7.8  1.1  4.4  chr1               4423666  4423759 (55154523) C EnSpm-22N2_DR     DNA/CMC-EnSpm        (3140)   2407    2317   15893 *
   360    8.4  0.0  0.0  chr1               4423683  4423765 (55154517) + hAT-N187_DR       DNA/hAT-Charlie         230    312   (865)   15894  
   276   11.4  0.0  9.9  chr1               4423702  4423779 (55154503) C L1-132_DR         LINE/L1               (539)   4047    3977   15895 *
   597    8.8  0.0  6.6  chr1               4423732  4423828 (55154454) + hAT-N132_DR       DNA/hAT-Tip100         1203   1293     (0)   15896  
  1228   11.3 15.4  0.0  chr1               4423829  4424048 (55154234) C TDR22             DNA                   (458)    797     544   15886  
  1160    9.1  7.4  0.0  chr1               4424048  4424223 (55154059) C LOOPERN3B_DR      DNA/Kolobok-T2        (859)    190       2   15897 *
   246   18.5  7.1  4.6  chr1               4425363  4425447 (55152835) C Helitron-N5_DR    RC/Helitron           (436)   9073    8987   15898 *
   341   20.4 10.5  8.1  chr1               4425372  4425552 (55152730) C MOSAT_DR          Satellite            (1038)   1049     865   15899  
  1883    6.5  4.1  0.0  chr1               4425561  4425805 (55152477) + HATN8_DR          DNA/Zisupton              1    255     (0)   15900  
  3001    6.6  0.0  0.0  chr1               4426058  4426437 (55151845) C DNA-2-2_DR        DNA                    (27)    380       1   15901  
   246   22.9  5.4  8.0  chr1               4426402  4426430 (55151852) C Helitron-N5_DR    RC/Helitron          (6805)   2704    2543   15902 *
   315   21.9  8.8  3.5  chr1               4426431  4426567 (55151715) C MOSAT_DR          Satellite            (1601)    486     343   15899  
   278   22.7  1.3  1.3  chr1               4427438  4427513 (55150769) C L2-2_DRe          LINE/L2                 (0)   4238    4163   15903  
   303   21.4  2.5 14.3  chr1               4427581  4427907 (55150375) + Kolobok-4_DR      DNA/Kolobok-T2         4928   5220  (1411)   15904 *
   504   25.1  3.2  3.6  chr1               4427633  4427699 (55150583) C Zisupton-6_DR     DNA/Zisupton        (13433)   8683    8408   15905 *
   517   20.0  2.3  4.7  chr1               4427676  4427895 (55150387) C DNA8-25_DR        DNA                  (3125)    842     628   15906 *
   648   17.5  0.9 24.0  chr1               4427700  4427909 (55150373) + (TATG)n           Simple_repeat             1    171     (0)   15907  
   386    6.7  0.0  0.5  chr1               4427822  4428031 (55150251) C DNA9-3_DR         DNA/MULE-MuDR?       (1768)   9611    9403   15908 *
   252   13.0  2.2  0.0  chr1               4429039  4429084 (55149198) + HATN7_DR          DNA/hAT                 536    582    (13)   15909  
  1155   11.3 32.2  0.3  chr1               4429218  4429509 (55148773) + DNA-2-17_DR       DNA/CMC-EnSpm           498    882     (3)   15910  
   222    9.1  0.0  6.3  chr1               4429512  4429660 (55148622) + T-rich            Low_complexity            4    140     (0)   15911  
   265   10.2 20.0  2.1  chr1               4430051  4430130 (55148152) + DNA-2-17_DR       DNA/CMC-EnSpm           773    866    (19)   15912  
   220    6.2  2.9  7.0  chr1               4430215  4430318 (55147964) C DNA-6-N2_DR       DNA                  (4171)    885     786   15913 *
   309   11.4  1.6  0.0  chr1               4430229  4430351 (55147931) + (TAA)n            Simple_repeat             2    126     (0)   15914  
   826    8.9  1.6  0.0  chr1               4431623  4431745 (55146537) + hAT-N177B_DR      DNA/hAT-Tip100            1    125   (839)   15915  
   580   24.6  1.4  0.0  chr1               4431718  4431859 (55146423) C EnSpm-N59_DR      DNA/CMC-EnSpm?       (1024)   2645    2502   15916 *
   893   11.3  4.5  0.0  chr1               4431740  4431872 (55146410) + SINE2-3B_DR       SINE/tRNA-V              11    149   (202)   15917  
  1394   20.7 21.9  1.8  chr1               4432114  4432138 (55146144) C Helitron-2_DR     RC/Helitron          (3564)  23848   23781   15918  
  1778   10.4  8.3  0.0  chr1               4432139  4432426 (55145856) C HE1_DR1           SINE/tRNA-V-RTE        (18)    384      73   15919  
  1394   20.7 21.9  1.8  chr1               4432427  4432615 (55145667) C Helitron-2_DR     RC/Helitron          (3564)  23780   23248   15918  
   260   23.4  6.5  0.0  chr1               4433224  4433300 (55144982) + CryptonV-N5_DR    DNA/Crypton-V          3982   4063 (20474)   15920  
   555   24.2  0.3  5.6  chr1               4433493  4435877 (55142405) + (TGAG)n           Simple_repeat             1   2258     (0)   15921  
  1037   14.2  0.0  9.2  chr1               4435886  4436110 (55142172) C hAT-N59B_DR       DNA/hAT-Tip100        (433)    417     212   15922  
   208   16.7  4.8  3.2  chr1               4436062  4436123 (55142159) C DNA-6-N9_DR       DNA                   (963)    196     134   15923 *
   443   23.6  1.2  2.5  chr1               4436109  4436473 (55141809) + (TGAG)n           Simple_repeat             1    360     (0)   15924  
   278   15.2  0.0  6.1  chr1               4437205  4437274 (55141008) C Mariner-10_DR     DNA/TcMar-Tc1           (3)   1594    1529   15925  
   233   17.0  6.4  0.0  chr1               4437282  4437298 (55140984) C Merlin-2_DR       DNA/Merlin           (9000)   4921    4902   15926  
   571    6.8  0.0  0.0  chr1               4437299  4437372 (55140910) + TC1DR3            DNA/TcMar-Tc1             1     74  (1151)   15927 *
   706    6.7 19.5  2.0  chr1               4437318  4437574 (55140708) C EnSpm-N2_DR       DNA/CMC-EnSpm         (792)   3223    2923   15928 *
   920   12.7  0.0  0.0  chr1               4437368  4437817 (55140465) C Zisupton-6_DR     DNA/Zisupton        (13253)   8863    8414   15929  
   286   12.5  6.8  0.5  chr1               4437512  4437866 (55140416) + Kolobok-4_DR      DNA/Kolobok-T2         4954   5330  (1301)   15930 *
  1200    3.3  1.9  1.5  chr1               4437818  4437883 (55140399) + EnSpm-N42_DR      DNA/CMC-EnSpm           540    815   (437)   15931  
   786   15.2  5.6  5.0  chr1               4439338  4439517 (55138765) + EnSpm-N10_DR      DNA/CMC-EnSpm          3361   3541  (5767)   15932 *
  1354   22.7  5.1 15.3  chr1               4439369  4439518 (55138764) C DNA8-23_DR        DNA                  (4464)   2275    2047   15933  
  2103    4.7  0.0  0.0  chr1               4439519  4439773 (55138509) + HATN8_DR          DNA/Zisupton              1    255     (0)   15934  
  1354   22.7  5.1 15.3  chr1               4439774  4439993 (55138289) C DNA8-23_DR        DNA                  (4464)   2046    1706   15933 *
  1379   10.2  0.4  4.6  chr1               4439775  4439999 (55138283) + SINE2-4_DR        SINE/tRNA-V-RTE         156    371     (0)   15935  
   848   19.0  3.5  1.4  chr1               4439833  4440035 (55138247) C EnSpm-15_DR       DNA/CMC-EnSpm       (10341)   1113     907   15936 *
   616   19.8  1.9 19.6  chr1               4440000  4440044 (55138238) C Merlin-1_DR       DNA/Merlin           (2149)   8378    8149   15937 *
   253   17.0  0.0  0.0  chr1               4440204  4440250 (55138032) + hAT-N106_DR       DNA/hAT-Ac                1     47   (748)   15938  
  2484   14.6 12.7  1.9  chr1               4440251  4441012 (55137270) C hAT-N64_DR        DNA/hAT-Ac              (0)   1008      88   15939  
  1426    8.9  0.0  0.0  chr1               4441072  4441262 (55137020) C LTR-11_DR-LTR     LTR                     (2)    191       1   15940  
   287    5.1  0.0  0.0  chr1               4441269  4441307 (55136975) C LTR-11_DR-I       LTR                     (4)     39       1   15941  
  1480    7.2  0.0  0.0  chr1               4441308  4441500 (55136782) C LTR-11_DR-LTR     LTR                     (0)    193       1   15942  
  1330   12.6  2.1  1.3  chr1               4442430  4442662 (55135620) C hAT-N60_DR        DNA/hAT-Ac              (0)   1505    1271   15943  
  5297   12.1  5.0  1.1  chr1               4442665  4443468 (55134814) + DNA-1-3_DR        DNA/PIF-Harbinger         1    835     (2)   15944  
  1057   10.3  9.6  1.6  chr1               4443469  4443643 (55134639) C hAT-N60_DR        DNA/hAT-Ac            (236)   1269    1081   15943  
   273   12.8  2.1  0.0  chr1               4443636  4443682 (55134600) C EnSpm-N2_DR       DNA/CMC-EnSpm         (897)   3118    3071   15945 *
  1485    4.4  3.4  0.0  chr1               4443645  4443849 (55134433) + Mariner-N38_DR    DNA/TcMar-Tc1            44    255   (292)   15946  
   445   12.9  7.4  4.8  chr1               4443869  4443990 (55134292) C EnSpm-N4B_DR      DNA/CMC-EnSpm?         (95)    125       1   15947  
   565   16.1  0.0 11.7  chr1               4444031  4444192 (55134090) + L2-1B_DR          LINE/L2                 861   1005     (3)   15948  
   389   22.7  5.7  5.0  chr1               4444264  4444421 (55133861) + Merlin-N1_DR      DNA/Merlin              156    314    (55)   15949  
  2567    9.6  6.2  0.0  chr1               4444520  4444935 (55133347) + DNA15TA1_DR       DNA/CMC-EnSpm             1    442     (0)   15950  
   291   19.0  2.3  4.7  chr1               4444952  4445064 (55133218) + Helitron-N5B_DR   RC/Helitron             876    961   (686)   15951  
  1569    9.3  2.8  4.1  chr1               4445199  4445445 (55132837) + L2-46_DR          LINE/L2                2097   2340   (177)   15952  
   710   27.1  2.0  9.2  chr1               4445404  4445447 (55132835) C EnSpm-N59_DR      DNA/CMC-EnSpm?       (1002)   2667    2387   15953 *
  1644    9.8  5.5  0.7  chr1               4445448  4445704 (55132578) + SINE2-4_DR        SINE/tRNA-V-RTE           1    269   (102)   15954  
   255   17.1  0.0  0.0  chr1               4445669  4445709 (55132573) + DNAX-23_DR        DNA                   10237  10277  (1524)   15955 *
   253   17.0  4.3  0.0  chr1               4445670  4445716 (55132566) + Penelope-5_DR     LINE/Penelope          2233   2281   (595)   15956 *
  2048   14.1  4.3  1.8  chr1               4446264  4446639 (55131643) C L2-5_DRe          LINE/L2                 (0)   2227    1843   15957  
   576   21.1  0.8  3.5  chr1               4446865  4447016 (55131266) + DNA7-N1_DR        DNA/Zisupton           1156   1284  (9133)   15958 *
  1157    9.6  5.0  8.1  chr1               4446903  4447358 (55130924) C EnSpm-6N1_DR      DNA/CMC-EnSpm        (7690)   1546    1104   15959 *
  1754    7.2  7.5  0.7  chr1               4447117  4447382 (55130900) C Mariner-N38_DR    DNA/TcMar-Tc1         (234)    313      30   15960  
  1543   15.4  0.7  2.0  chr1               4447383  4447413 (55130869) + hAT-N164_DR       DNA/hAT-Tip100         1077   1369   (671)   15961  
   562   17.0 17.0  0.0  chr1               4447414  4447548 (55130734) C hAT-N155B_DR      DNA/hAT-Tip100          (0)    523     366   15962  
   279   20.7 12.8 12.8  chr1               4447543  4447563 (55130719) + Helitron-2_DR     RC/Helitron            9380   9512 (17900)   15963 *
   562    8.3  0.9 14.1  chr1               4447564  4447675 (55130607) C TDR19             DNA/hAT-Charlie       (246)    159      61   15964 *
  2665   14.1  3.1  0.9  chr1               4447629  4448073 (55130209) + TC1DR3            DNA/TcMar-Tc1           572   1026   (199)   15965  
   398    1.8  0.9  3.6  chr1               4448085  4448102 (55130180) + hAT-N134B_DR      DNA/hAT?                684    795   (131)   15966  
   524    3.7  0.0 15.5  chr1               4448103  4448116 (55130166) + Zisupton-3_DR     DNA/Zisupton           7096   7179   (776)   15967  
   547    2.4  3.6  1.2  chr1               4448117  4448199 (55130083) + Harbinger-1_DR    DNA/PIF-Harbinger       792    876  (3033)   15968  
   405    5.0  1.2  2.5  chr1               4448835  4448916 (55129366) + EnSpm-N48B_DR     DNA/CMC-EnSpm          5376   5456  (1503)   15969 *
   976    0.7  0.0  0.0  chr1               4448845  4448989 (55129293) + (TAGA)n           Simple_repeat             1    145     (0)   15970  
   792   15.8  0.6  1.7  chr1               4448849  4449022 (55129260) C Ginger1-N1_DR     DNA/Ginger-1         (2231)    427     256   15971 *
   312    4.5  0.0  2.2  chr1               4449174  4449219 (55129063) + Mariner-10_DR     DNA/TcMar-Tc1            27     71  (1526)   15972  
   238   11.1  1.6  0.0  chr1               4449238  4449300 (55128982) C ENSPM-6_DR        DNA/CMC-EnSpm        (4240)  28376   28313   15973 *
   301   12.7  3.5  2.9  chr1               4449251  4449421 (55128861) + T-rich            Low_complexity            2    173     (0)   15974  
   520    3.4  1.1  0.0  chr1               4449451  4449539 (55128743) + (ATTG)n           Simple_repeat             2     91     (0)   15975  
   203   12.1  0.0  0.0  chr1               4449543  4449575 (55128707) C Mariner-10_DR     DNA/TcMar-Tc1          (49)   1548    1516   15976  
   297    7.5  0.0  4.1  chr1               4449602  4449727 (55128555) + (TTTA)n           Simple_repeat             2    122     (0)   15977  
   207   12.4  4.0  2.0  chr1               4449851  4449949 (55128333) + hAT-10_DR         DNA/hAT-Tip100         4177   4277   (203)   15978 *
   406   14.4  2.2  8.1  chr1               4449917  4450007 (55128275) + Mariner-10_DR     DNA/TcMar-Tc1            44    129  (1468)   15979  
   758   14.5  1.6  0.0  chr1               4450877  4451000 (55127282) C HE1_DR1           SINE/tRNA-V-RTE        (22)    380     255   15980  
   668   21.6  0.0  3.1  chr1               4450882  4450992 (55127290) + EnSpm-N48B_DR     DNA/CMC-EnSpm           754    860  (6099)   15981 *
  1571   18.5 14.2  1.8  chr1               4450993  4451399 (55126883) C TDR13E            DNA                     (0)    680     224   15982  
   548   18.5  4.0  6.8  chr1               4451001  4451023 (55127259) + DNA9-3_DR         DNA/MULE-MuDR?         1324   1466  (9913)   15983 *
   407   27.2  4.3  1.4  chr1               4451397  4451534 (55126748) C TDR13C            DNA                   (538)    142       1   15984  
   433   21.8  0.0  0.0  chr1               4451535  4451612 (55126670) + DNA-N22_DR        DNA                     591    668   (100)   15985  
  1185   21.8 19.2  0.7  chr1               4451615  4451989 (55126293) C TDR13C            DNA                   (236)    444       1   15986  
  2957   11.8  4.7  8.4  chr1               4452032  4452624 (55125658) + DNA-8-23_DR       DNA/hAT                  77    649   (162)   15987  
   251   16.2  0.0  0.0  chr1               4452617  4452653 (55125629) + CryptonV-1_DR     DNA/Crypton-V         12807  12843  (5030)   15988 *
   297   18.3  7.3  0.0  chr1               4452628  4452709 (55125573) C hAT-25_DR         DNA/hAT-Charlie        (33)   2367    2280   15989 *
   379   21.6  0.0  0.0  chr1               4452665  4452689 (55125593) + hAT-N68_DR        DNA/hAT-Ac             2935   3030     (1)   15990  
   405   12.7  5.6  0.0  chr1               4452690  4452760 (55125522) C hAT-N130_DR       DNA/hAT-Ac            (346)     75       1   15991  
   275    7.7  0.0  0.0  chr1               4452807  4452845 (55125437) + DNA-8-24_DR       DNA/hAT-Tip100            1     39  (1744)   15992  
  2346   14.3  4.3  6.5  chr1               4452864  4453349 (55124933) + DNA-8-24_DR       DNA/hAT-Tip100         1264   1739    (44)   15993  
  1211   12.2 14.9  0.0  chr1               4453350  4453571 (55124711) C HATN8_DR          DNA/Zisupton            (0)    255       1   15994  
   289   17.6  0.0  0.0  chr1               4453572  4453622 (55124660) C hAT-N80_DR        DNA/hAT-Tip100        (761)     51       1   15995  
  1627   13.3 16.1  3.3  chr1               4453631  4454035 (55124247) + HATN10_DR         DNA/hAT-Ac                1    455     (0)   15996  
   240    7.0  1.4  1.4  chr1               4454973  4455045 (55123237) C hAT-10_DR         DNA/hAT-Tip100        (231)   4249    4177   15997 *
   601    3.4  0.0  1.1  chr1               4454988  4455166 (55123116) + (TAAA)n           Simple_repeat             1    177     (0)   15998  
   244    7.8  0.0  0.0  chr1               4455111  4455174 (55123108) C hAT-10_DR         DNA/hAT-Tip100        (247)   4233    4170   15997 *
  1879   18.3  1.7  3.5  chr1               4455298  4455704 (55122578) + TE-X-11_DR        Unknown                   2    401  (1805)   15999  
   393   22.6  2.8  4.6  chr1               4455669  4455844 (55122438) C Helitron-N3_DR    RC/Helitron           (890)   2126    1954   16000 *
  3310    7.9  7.9  2.1  chr1               4455705  4456246 (55122036) C Merlin-1_DR       DNA/Merlin           (8332)   2195    1623   16001  
   292   18.3  1.4  4.2  chr1               4456181  4456254 (55122028) + ENSPM-6_DR        DNA/CMC-EnSpm          2677   2748 (29868)   16002 *
   298    7.9  0.0  0.0  chr1               4456213  4456250 (55122032) C hAT-N21B_DR       DNA/hAT-Ac            (558)    743     706   16003 *
  5628    8.1  8.5  0.1  chr1               4456248  4457062 (55121220) C TC1DR3            DNA/TcMar-Tc1           (0)   1225     343   16004  
   288   18.1  0.0  3.3  chr1               4456251  4456265 (55122017) + hAT-N164_DR       DNA/hAT-Tip100         1338   1376   (664)   16005 *
   757    5.1  1.0  0.0  chr1               4457065  4457162 (55121120) C TC1DR3            DNA/TcMar-Tc1        (1126)     99       1   16004  
   207   15.2  0.0  0.0  chr1               4457135  4457167 (55121115) C DNA8-26_DR        DNA                  (2997)   1533    1501   16006 *
   577   16.7  0.0  2.6  chr1               4457821  4457937 (55120345) + DNA-N28_DR        DNA/PIF-Harbinger       208    321   (244)   16007  
   207    0.0  4.3  0.0  chr1               4457982  4458073 (55120209) + (TTTTA)n          Simple_repeat             1     96     (0)   16008  
  4003   14.1  8.3  0.5  chr1               4458274  4458985 (55119297) + TDR13             DNA                       1    767     (5)   16009  
   476   12.8  3.4  3.4  chr1               4459041  4459129 (55119153) C hAT-N172_DR       DNA/hAT-Charlie         (0)    581     493   16010  
  2049   15.9  7.1  3.5  chr1               4459243  4459690 (55118592) C hAT-N172_DR       DNA/hAT-Charlie       (117)    464       1   16010  
   220   20.0  5.3  6.8  chr1               4459842  4459916 (55118366) C DNA6-6_DR         DNA                 (10285)    996     923   16011  
   527   14.6  3.6  0.0  chr1               4460783  4460892 (55117390) C hAT-N170_DR       DNA/Merlin             (25)    191      78   16012  
  3657    1.5  0.0  0.0  chr1               4460896  4461307 (55116975) C hAT-N165_DR       DNA/hAT-Ac            (962)    412       1   16013  
   347   32.0  4.3  1.0  chr1               4461430  4461615 (55116667) + TE-X-16_DR        DNA/Crypton-A            34    225   (128)   16014  
   277   25.4 17.6  8.1  chr1               4461598  4461824 (55116458) + hAT-N44B_DR       DNA/hAT-Tip100          452    698   (903)   16015 *
   945   11.2 21.2  0.0  chr1               4461652  4461830 (55116452) + hAT-N38_DR        DNA/hAT-hAT6             92    308   (721)   16016  
  1546    4.9  8.0  0.8  chr1               4461838  4462062 (55116220) + TC1DR2            DNA/TcMar-Tc1           363    603   (273)   16017  
   383   12.8  5.0 13.0  chr1               4462071  4462169 (55116113) + TC1DR2            DNA/TcMar-Tc1           785    876     (0)   16018  
  1213    3.2  0.1  0.9  chr1               4462553  4462570 (55115712) + (TCTA)n           Simple_repeat             1    161   (104)   16019  
   374   23.2  8.7  0.0  chr1               4462571  4462632 (55115650) C HAT1_DR           DNA/hAT-Ac           (2645)    647     462   16020  
   625   18.1  2.6  0.6  chr1               4462633  4462788 (55115494) C Ginger1-N1_DR     DNA/Ginger-1          (277)   2381    2223   16021  
   374   23.2  8.7  0.0  chr1               4462789  4462811 (55115471) C HAT1_DR           DNA/hAT-Ac           (2645)    461     386   16020  
  1213    3.2  0.1  0.9  chr1               4462812  4462820 (55115462) + (TCTA)n           Simple_repeat           162    265     (0)   16019  
  1378    8.9  2.6  0.0  chr1               4463208  4463397 (55114885) + hAT-N66B_DR       DNA/hAT-Charlie           1    195     (0)   16022  
  1659    8.0  0.0  2.5  chr1               4463512  4463755 (55114527) C TDR20             DNA/Merlin              (0)    239       2   16023  
   239   14.9  6.4  0.0  chr1               4463822  4463868 (55114414) + EnSpm-3N1_DR      DNA/CMC-EnSpm            40     89    (94)   16024 *
   309   23.3 12.0  0.8  chr1               4463838  4463945 (55114337) + EnSpm-N4B_DR      DNA/CMC-EnSpm?           45    164    (56)   16025  
   212   14.6  6.2  0.0  chr1               4463970  4464017 (55114265) + DNA7-N1_DR        DNA/Zisupton           7981   8031  (2386)   16026 *
  4301    8.6  1.5  0.5  chr1               4463977  4464563 (55113719) C TDR2              DNA/TcMar-Tc1         (344)    593       1   16027  
   213   22.6  0.0  0.0  chr1               4464590  4464642 (55113640) + EnSpm-3N1_DR      DNA/CMC-EnSpm           121    173    (10)   16028  
   337   17.0  2.3  8.3  chr1               4465398  4465525 (55112757) + hAT-N68_DR        DNA/hAT-Ac             2841   2961    (71)   16029  
   275   10.8  1.3  4.0  chr1               4465460  4465536 (55112746) C Kolobok-4_DR      DNA/Kolobok-T2       (1432)   5199    5125   16030 *
   353    3.5  0.0  0.0  chr1               4465472  4465529 (55112753) C EnSpm-N25_DR      DNA/CMC-EnSpm        (2172)   2514    2457   16031  
   332   17.0  0.0  4.5  chr1               4465540  4465588 (55112694) C ACROBAT1          DNA/PIF               (530)    849     738   16032  
   240   19.8  0.7  6.0  chr1               4465589  4465611 (55112671) C Zisupton-6_DR     DNA/Zisupton         (5585)  16531   16399   16033  
   250    5.2  2.8  1.6  chr1               4465699  4465952 (55112330) + Dada-tA_DR        DNA/Dada               8026   8282   (390)   16034 *
   601   17.8  0.0  4.8  chr1               4465866  4466018 (55112264) C hAT-13_DR         DNA/hAT-Tip100        (312)   2490    2345   16035  
   211   26.4  6.2  1.8  chr1               4465867  4465903 (55112379) + L1-53_DR          LINE/L1                1630   1758  (4688)   16036 *
   278   20.9  2.7  6.3  chr1               4465904  4466051 (55112231) + DNA9-3_DR         DNA/MULE-MuDR?         1212   1354 (10025)   16037  
   211   26.4  6.2  1.8  chr1               4466052  4466074 (55112208) + L1-53_DR          LINE/L1                1759   1846  (4600)   16036  
   217   11.0  0.0 12.2  chr1               4466261  4466343 (55111939) C hAT-N47C_DR       DNA/hAT-Tip100       (2226)    233     160   16038 *
   261    5.0  0.0  0.0  chr1               4466289  4466362 (55111920) C DNA-1-7_DR        DNA/PIF-Harbinger     (701)    737     664   16039  
   253   16.1  0.6 10.1  chr1               4466339  4466448 (55111834) + (TAA)n            Simple_repeat             1    158     (0)   16040 *
   230   21.9 12.2  0.6  chr1               4466363  4466434 (55111848) + Mariner-N31_DR    DNA/TcMar-Tc1           182    336   (204)   16041 *
   270    6.3  0.0  0.0  chr1               4466449  4466511 (55111771) + DNA-1-7_DR        DNA/PIF-Harbinger       664    726   (712)   16042  
   207    9.6  0.0  0.0  chr1               4466469  4466520 (55111762) C Helitron-N2_DR    RC/Helitron          (2374)     89      38   16043 *
   255   19.0 11.6  8.1  chr1               4466670  4466824 (55111458) C ASAT_CY           Satellite              (63)    199      40   16044  
   268   17.7  0.0 19.3  chr1               4467169  4467273 (55111009) C ASAT_CY           Satellite             (130)    132      45   16045  
   849   15.4  0.5  6.8  chr1               4468234  4468421 (55109861) C HATN17_DR         DNA/hAT-Tip100       (1026)    521     345   16046 *
  2387   11.2  0.5  2.5  chr1               4468283  4468649 (55109633) C SINE2-4_DR        SINE/tRNA-V-RTE         (2)    369      10   16047  
   910   18.9 18.8  0.8  chr1               4468650  4468873 (55109409) C DNA-1-3B_DR       DNA/PIF-Harbinger     (499)    264       1   16048  
   404   12.8 23.4  0.0  chr1               4468875  4468968 (55109314) C Kolobok-N5_DR     DNA/Kolobok-T2?       (142)    343     228   16049  
   356   27.6  2.9  2.9  chr1               4468951  4468968 (55109314) + DNA2-14_DR        DNA                    5599   5616  (2006)   16050 *
  9646    4.1  1.6  0.4  chr1               4468969  4470160 (55108122) C Harbinger-4N1C_DR DNA/PIF-Harbinger       (0)   1206       1   16051  
  3234   11.2 15.4  0.0  chr1               4470227  4470789 (55107493) C HarbingerN1_DR    DNA/PIF-Harbinger       (0)    650       1   16052  
   930   11.8  3.9  1.3  chr1               4470790  4470938 (55107344) C Kolobok-N5_DR     DNA/Kolobok-T2?       (332)    153       1   16049  
  3673    8.4  1.2  0.2  chr1               4471414  4471915 (55106367) + TDR2              DNA/TcMar-Tc1             1    507   (430)   16053  
   625   12.7  7.3  0.0  chr1               4471903  4472012 (55106270) + hAT-N107_DR       DNA/hAT-Ac              355    472   (536)   16054 *
  2635   17.2 21.7  6.1  chr1               4472005  4472017 (55106265) C Merlin-2_DR       DNA/Merlin           (2737)  11184   11156   16055  
  3174    8.0 10.5  1.9  chr1               4472018  4472513 (55105769) + TE-X-1_DR         DNA                       1    538   (940)   16056 *
  3280    8.7  0.4  1.8  chr1               4472511  4472968 (55105314) + TE-X-1_DR         DNA                    1027   1478     (0)   16057  
  2635   17.2 21.7  6.1  chr1               4472514  4472949 (55105333) C Merlin-2_DR       DNA/Merlin           (2737)  11155   10101   16055 *
   208   11.3  3.7  1.8  chr1               4472943  4472996 (55105286) C EnSpm-N40B_DR     DNA/CMC-EnSpm         (732)   4775    4721   16058 *
   234   11.4  0.0 11.3  chr1               4472949  4473017 (55105265) C Zisupton-6_DR     DNA/Zisupton        (17087)   5029    4968   16059 *
   253   14.8  6.6  0.0  chr1               4472969  4473029 (55105253) C CryptonV-N5_DR    DNA/Crypton-V       (13013)  11524   11460   16060  
   203   28.6  0.0  0.0  chr1               4473030  4473045 (55105237) C DNA8-25_DR        DNA                  (1630)   2337    2261   16061 *
  1896    6.6  0.8  1.1  chr1               4473031  4473292 (55104990) + hAT-N107_DR       DNA/hAT-Ac              748   1008     (0)   16062  
   791   14.0  0.5 17.7  chr1               4474050  4475497 (55102785) + (TCCA)n           Simple_repeat             1   1198     (0)   16063  
   215   20.2  3.5  2.3  chr1               4475423  4475508 (55102774) C Polinton-4_DR     DNA/Maverick         (7587)  12700   12614   16064 *
   211   22.2  0.0  0.0  chr1               4476240  4476293 (55101989) C TDR2              DNA/TcMar-Tc1           (0)    937     884   16065 *
   221   14.6  3.5  3.5  chr1               4476262  4476318 (55101964) C EnSpm-N40_DR      DNA/CMC-EnSpm        (1696)   3698    3642   16066 *
   674   13.8  3.2  8.0  chr1               4476284  4476558 (55101724) + EnSpm-N5_DR       DNA/CMC-EnSpm             7    268  (1024)   16067 *
  3132   12.9  1.9  1.3  chr1               4476349  4477016 (55101266) C EnSpm-N5B_DR      DNA/CMC-EnSpm         (586)    706      35   16068  
  1592    9.2  0.4  1.7  chr1               4477001  4477243 (55101039) C TDR2              DNA/TcMar-Tc1          (27)    910     671   16065 *
  1819    5.2  6.0  0.0  chr1               4477243  4477491 (55100791) C TDR2              DNA/TcMar-Tc1         (503)    434     171   16065  
   469   12.6 18.4  0.0  chr1               4477483  4477569 (55100713) C HE1_DR1           SINE/tRNA-V-RTE       (131)    271     169   16069 *
   441   15.9 28.1  4.6  chr1               4477570  4477660 (55100622) + EnSpm-N48B_DR     DNA/CMC-EnSpm           854   1071  (5888)   16070  
   499   26.2  0.5  4.5  chr1               4477796  4477955 (55100327) + DNA6-6_DR         DNA                    7868   7996  (3285)   16071 *
  2094   14.1  5.8  0.0  chr1               4477827  4478188 (55100094) + HE1_DR1           SINE/tRNA-V-RTE           1    383    (19)   16072  
  1619    8.0  2.9  4.0  chr1               4478575  4478820 (55099462) C TDR1              DNA/TcMar-Tc1         (226)   1010     793   16073  
  7225    7.0  0.6  1.9  chr1               4478821  4479804 (55098478) + piggyBac-N1_DR    DNA/PiggyBac              4    975    (30)   16074  
  2518    7.6  3.1  0.5  chr1               4479815  4480173 (55098109) C TDR1              DNA/TcMar-Tc1         (462)    774     407   16073  
   203   18.2  0.0  0.0  chr1               4480438  4480470 (55097812) + NonLTR-1_DR       Retroposon              877    909   (303)   16075  
   222   17.6 18.6  1.0  chr1               4480811  4480896 (55097386) + hAT-N177C_DR      DNA/hAT-Tip100          354    454  (1278)   16076 *
   290    7.1  4.7  0.0  chr1               4480858  4480942 (55097340) + DNA-6-N2_DR       DNA                    4214   4302   (754)   16077  
   207   11.3  0.8 12.7  chr1               4481022  4481153 (55097129) + DNA-6-N2_DR       DNA                    4189   4306   (750)   16078 *
   265    4.4  1.5  0.0  chr1               4481087  4481154 (55097128) C DNA-6-N2_DR       DNA                   (768)   4288    4220   16079  
   217   22.0  0.7  2.8  chr1               4481272  4481416 (55096866) + DNA-6-N2_DR       DNA                    4163   4304   (752)   16080 *
   327   15.2  1.2  0.3  chr1               4481322  4481436 (55096846) C DNA-6-N2_DR       DNA                   (750)   4306    4206   16081  
   243   20.9  2.1  2.8  chr1               4481437  4481463 (55096819) + DNA-1-7_DR        DNA/PIF-Harbinger       688    828   (610)   16082 *
   269   15.0  5.1  4.5  chr1               4481457  4481495 (55096787) C DNA-1-7_DR        DNA/PIF-Harbinger     (596)    842     711   16083  
   324    6.6  0.0  5.5  chr1               4481496  4481591 (55096691) + DNA-6-N2_DR       DNA                    4213   4303   (753)   16084  
   289    7.2  0.0 18.0  chr1               4481503  4481620 (55096662) C DNA-6-N2_DR       DNA                   (751)   4305    4206   16084 *
   204   14.1  1.4  0.0  chr1               4481615  4481685 (55096597) + DNA-6-N2_DR       DNA                    4225   4296   (760)   16085 *
   269   15.0  5.1  4.5  chr1               4481621  4481631 (55096651) C DNA-1-7_DR        DNA/PIF-Harbinger     (596)    710     667   16083  
   243   20.4  2.5  2.8  chr1               4481678  4481746 (55096536) + (TAA)n            Simple_repeat             1    169     (0)   16086  
   252   15.0  4.0  1.0  chr1               4481747  4481786 (55096496) + DNA-1-7_DR        DNA/PIF-Harbinger       631    734   (704)   16087  
   271   10.0  0.0  1.7  chr1               4481787  4481847 (55096435) + hAT-N178B_DR      DNA/hAT-Ac              134    193  (1690)   16088  
   234   18.5  2.1  1.1  chr1               4483484  4483516 (55094766) + hAT-N134B_DR      DNA/hAT?                671    764   (162)   16089  
   328    4.9  0.0  0.0  chr1               4483517  4483576 (55094706) + DNA8-25_DR        DNA                     687    738  (3229)   16090  
   325   16.5  2.3  1.1  chr1               4483525  4483610 (55094672) + EnSpm-N13_DR      DNA/CMC-EnSpm         17669  17755  (4394)   16091 *
   244   15.5  3.5  4.4  chr1               4483611  4483634 (55094648) C DNA9-3_DR         DNA/MULE-MuDR?      (10314)   1065    1006   16092  
   251    6.9  1.4  0.0  chr1               4483635  4483706 (55094576) C DNA-TA-4_DR       DNA/TcMar            (3644)   6151    6079   16093  
   244   15.5  3.5  4.4  chr1               4483707  4483725 (55094557) C DNA9-3_DR         DNA/MULE-MuDR?      (10314)   1005     952   16092  
  1672   11.0  7.1  9.1  chr1               4483744  4484122 (55094160) + TDR24             DNA                       1    372    (72)   16094  
  2986   13.3  3.0  1.5  chr1               4484259  4484827 (55093455) + Harbinger-4N1_DR  DNA/PIF-Harbinger       514   1163     (0)   16095  
   281   18.3  3.3  0.0  chr1               4484829  4484888 (55093394) + Kolobok-N6_DR     DNA/Kolobok-T2?         294    355   (112)   16096 *
  1118    5.3  2.1  2.6  chr1               4484879  4485071 (55093211) C MOSAT_DR          Satellite             (789)   1298    1107   16097  
   518   15.2  2.1  0.0  chr1               4484964  4485108 (55093174) + Kolobok-2_DR      DNA/Kolobok-T2         3197   3344  (3356)   16098 *
   268   22.4  4.4  0.0  chr1               4484982  4485186 (55093096) + HAT1_DR           DNA/hAT-Ac              434    647  (2645)   16099 *
   678   19.4 14.6  5.5  chr1               4485029  4485433 (55092849) + Polinton-4_DR     DNA/Maverick          12319  12851  (7436)   16100 *
  1228    0.2  0.0  5.2  chr1               4485187  4485432 (55092850) + (TAGA)n           Simple_repeat             3    429     (0)   16101  
   354   11.1  0.0  0.0  chr1               4485378  4485440 (55092842) C EnSpm-N61_DR      DNA/CMC-EnSpm        (1753)   2380    2318   16102 *
   234   16.1  0.0  1.8  chr1               4485404  4485460 (55092822) + Polinton-4_DR     DNA/Maverick          12319  12374  (7913)   16103 *
  4350    7.2  1.0  1.6  chr1               4485440  4486106 (55092176) C Helitron-N5_DR    RC/Helitron          (8920)    589       2   16104  
   442    9.7  2.8  0.0  chr1               4486122  4486193 (55092089) + Kolobok-N6_DR     DNA/Kolobok-T2?         392    465     (2)   16105  
   229   29.8  4.8  0.0  chr1               4486937  4487040 (55091242) C SAT-26B_DR        Satellite              (67)    726     618   16106 *
   414   19.8  5.2  1.0  chr1               4486957  4487053 (55091229) C DIRS-1E-LTR_DR    LTR/Ngaro             (390)    300     200   16107 *
   466    7.8  0.0  0.0  chr1               4486985  4487048 (55091234) C SINE2-5_DR        SINE/tRNA-V-RTE       (218)     64       1   16108  
   346   26.1  7.7  4.0  chr1               4487049  4487195 (55091087) C CryptonV-N5_DR    DNA/Crypton-V       (20316)   4221    4069   16109  
   312   29.7  1.0  0.0  chr1               4487049  4487085 (55091197) C DNAX-25B_DR       DNA/Zisupton         (1195)   2343    2242   16110 *
   358   26.6  1.8  0.9  chr1               4487054  4487066 (55091216) + EnSpm-N42B_DR     DNA/CMC-EnSpm          3313   3423   (881)   16111 *
  2336   10.8  0.8  5.2  chr1               4487064  4487445 (55090837) C SINE2-4_DR        SINE/tRNA-V-RTE         (0)    371       6   16112  
   708   17.6  4.2 12.0  chr1               4487217  4487475 (55090807) C DNAX-25B_DR       DNA/Zisupton         (1051)   2487    2247   16113 *
  1812   11.6  1.1  0.0  chr1               4487503  4487770 (55090512) + TZF28C            DNA/TcMar-Tc1          1096   1366   (263)   16114  
  2080   13.0 11.9  6.7  chr1               4487771  4488215 (55090067) + hAT-N149_DR       DNA/hAT                  38    504   (300)   16115  
  5458    1.2  0.0  0.2  chr1               4488216  4488856 (55089426) + Gypsy70-LTR_DR    LTR/Gypsy                 1    640     (0)   16116  
   225    9.4  0.0  0.0  chr1               4488859  4488890 (55089392) + hAT-N149_DR       DNA/hAT                 512    543   (261)   16117  
  2152    5.7  2.7  0.3  chr1               4488891  4489189 (55089093) + Mariner-N38_DR    DNA/TcMar-Tc1             1    306   (241)   16118  
   241   15.4  0.0  0.0  chr1               4489189  4489227 (55089055) C Harbinger-4N1C_DR DNA/PIF-Harbinger    (1167)     39       1   16119 *
   882   13.2  0.0  5.3  chr1               4489228  4489369 (55088913) C EnSpm-N37_DR      DNA/CMC-EnSpm        (6181)    466     333   16120 *
  1600   10.3  1.3  0.0  chr1               4489235  4489466 (55088816) C SINE2-4_DR        SINE/tRNA-V-RTE         (2)    369     135   16121  
   264   24.0 11.5  0.0  chr1               4489524  4489619 (55088663) + TDR16             DNA/Merlin               46    152   (161)   16122  
   200   13.3  4.0  1.3  chr1               4490001  4490076 (55088206) C Mariner-N5_DR     DNA/TcMar            (8533)    436     359   16123  
  1374    9.5 20.3  1.0  chr1               4490476  4490731 (55087551) + SINE2-4_DR        SINE/tRNA-V-RTE           2    306    (65)   16124  
   201   14.3  0.0  3.1  chr1               4490885  4490985 (55087297) + L1-119_DR         LINE/L1                1108   1205  (4072)   16125  
   256    1.7  1.7  0.0  chr1               4492600  4492657 (55085625) C hAT-10_DR         DNA/hAT-Tip100       (4298)    182     124   16126 *
   309    3.5  0.0  0.0  chr1               4492607  4492692 (55085590) + (TAAA)n           Simple_repeat             3     88     (0)   16127  
   203   14.4 20.2  0.7  chr1               4492611  4492729 (55085553) C KenoDr1           LINE/L1-Tx1           (107)   5686    5545   16128 *
   632   22.6  7.7  2.4  chr1               4492666  4492686 (55085596) + DNA-8-24_DR       DNA/hAT-Tip100          468    498  (1285)   16129  
   686   18.7 11.9  1.4  chr1               4492687  4492887 (55085395) C TDR6              DNA                     (0)    250      29   16130  
   229   14.3  0.0  0.0  chr1               4492892  4492926 (55085356) + Polinton-4_DR     DNA/Maverick          12618  12652  (7635)   16131  
   261    8.0  1.1  6.7  chr1               4493141  4493175 (55085107) + Merlin-2_DR       DNA/Merlin             9500   9588  (4333)   16132  
   269    3.4  0.0  0.0  chr1               4493176  4493234 (55085048) C EnSpm-N13_DR      DNA/CMC-EnSpm        (3097)  19052   18994   16133 *
   330   13.2  0.3 25.8  chr1               4493183  4493343 (55084939) C DNA2-7_DR         DNA                  (6954)   2696    2437   16134  
   603   15.0  5.5  3.0  chr1               4493344  4493508 (55084774) + Mariner-N38_DR    DNA/TcMar-Tc1           287    455    (92)   16135  
   464   15.8  2.8 12.7  chr1               4493355  4493535 (55084747) + DNAX-25B_DR       DNA/Zisupton           1499   1663  (1875)   16136 *
   549    6.5  0.0  0.0  chr1               4493707  4493799 (55084483) + (TGGA)n           Simple_repeat             1     93     (0)   16137  
   263   11.5  0.0 19.1  chr1               4493751  4493825 (55084457) + Polinton-4_DR     DNA/Maverick          12410  12472  (7815)   16138 *
   383   11.9  1.4  2.9  chr1               4493926  4493994 (55084288) C EnSpm-N44_DR      DNA/CMC-EnSpm        (3113)   5539    5472   16139 *
  1191    8.0  0.0  0.0  chr1               4493940  4494101 (55084181) C HE1_DR1           SINE/tRNA-V-RTE       (218)    184      23   16140  
   738   15.7  2.7  0.0  chr1               4493974  4494120 (55084162) + EnSpm-N11_DR      DNA/CMC-EnSpm          3517   3667  (1686)   16141 *
   343   21.6  2.6 11.3  chr1               4494083  4494197 (55084085) C Helitron-N3B_DR   RC/Helitron          (1360)   5244    5139   16142 *
   397   14.8  4.9  7.0  chr1               4494100  4494201 (55084081) C hAT-N21B_DR       DNA/hAT-Ac            (493)    808     709   16143  
   242   23.5  7.7  1.8  chr1               4494122  4494225 (55084057) + hAT-N202_DR       DNA/hAT-Tip100          436    545  (1340)   16144 *
   341   19.4  4.1 11.4  chr1               4494202  4494213 (55084069) + CryptonV-N5_DR    DNA/Crypton-V         17020  17094  (7443)   16145  
   330    6.2  0.0  0.0  chr1               4494871  4494950 (55083332) + DNA-1-7_DR        DNA/PIF-Harbinger       664    743   (695)   16146  
   221   14.4  1.0 10.2  chr1               4495067  4495259 (55083023) + A-rich            Low_complexity            1    177     (0)   16147  
   352   12.2  0.0 12.8  chr1               4495296  4495597 (55082685) + A-rich            Low_complexity            1    263     (0)   16147  
   221   13.8  1.7  0.0  chr1               4495608  4495665 (55082617) + (TAAAG)n          Simple_repeat             2     60     (0)   16148  
  2449    9.8  0.0  0.9  chr1               4495972  4496322 (55081960) C SINE2-4_DR        SINE/tRNA-V-RTE        (16)    355       8   16149  
  1213   19.1  0.4  3.2  chr1               4496102  4496356 (55081926) + MuDR-2_DR         DNA/MULE-MuDR         20027  20274  (3659)   16150 *
   286    7.2  0.0  4.8  chr1               4496926  4496969 (55081313) C SINE2-3B_DR       SINE/tRNA-V             (0)    351     310   16151  
  3892   10.7  0.2  2.5  chr1               4496970  4497537 (55080745) C Harbinger-8N1_DR  DNA/PIF-Harbinger       (0)    555       1   16152  
  1310   11.6  0.8  4.4  chr1               4497538  4497770 (55080512) C SINE2-3B_DR       SINE/tRNA-V            (39)    312      88   16151 *
  2833   12.1  5.0  6.8  chr1               4497770  4498353 (55079929) + Harbinger-4N1B_DR DNA/PIF-Harbinger       414    987   (176)   16153  
  1861    9.9  0.4  0.0  chr1               4498356  4498608 (55079674) C HATN8_DR          DNA/Zisupton            (0)    255       2   16154  
   369    0.0  1.8 11.8  chr1               4498566  4498621 (55079661) C hAT-N35B_DR       DNA/hAT-Ac            (959)    653     603   16155 *
  1067   11.3  0.7  0.0  chr1               4498609  4498758 (55079524) + Harbinger-4N1_DR  DNA/PIF-Harbinger       839    989    (32)   16156  
  5387    7.5  1.1  1.2  chr1               4498770  4499533 (55078749) C TDR13B            DNA                     (0)    763       1   16157  
   327    7.2  6.2  0.8  chr1               4499895  4499914 (55078368) C DNA-N43_DR        DNA/TcMar-Fot1        (404)    650     533   16158  
   338    2.2  0.0  1.1  chr1               4499915  4500006 (55078276) + Zisupton-7_DR     DNA/Zisupton          11396  11486  (5596)   16159  
   538   15.6  0.0  1.3  chr1               4500391  4500591 (55077691) + (TAA)n            Simple_repeat             1    198     (0)   16160  
   205   18.3  7.1  2.3  chr1               4500554  4500637 (55077645) + DNA-2-17_DR       DNA/CMC-EnSpm           677    764   (121)   16161 *
   767   14.6  0.0  2.2  chr1               4501087  4501226 (55077056) C Zisupton-7_DR     DNA/Zisupton         (4698)  12384   12248   16162 *
   839   19.5 22.6  0.6  chr1               4501118  4501510 (55076772) C DNA8-25_DR        DNA                  (1592)   2375    1897   16163  
   507    6.6  0.6  6.5  chr1               4501227  4501265 (55077017) + (TA)n             Simple_repeat             2    170     (0)   16164 *
   480   10.3 10.8  0.0  chr1               4501266  4501290 (55076992) C ZFERV-2-I_DR      LTR/ERV1             (9728)    836     611   16165  
   926    7.6  7.5  1.3  chr1               4501363  4501509 (55076773) C HE1_DR1           SINE/tRNA-V-RTE       (241)    161       6   16166  
   444   13.8  5.8  2.8  chr1               4501450  4501553 (55076729) + DNA7-N2_DR        DNA/hAT-hAT6           1638   1744   (270)   16167 *
   640   21.9  6.5  2.9  chr1               4501510  4501531 (55076751) C EnSpm-6N1_DR      DNA/CMC-EnSpm        (3036)   6200    6026   16168  
  1926    8.7 17.5  0.0  chr1               4502032  4502340 (55075942) + HE1_DR1           SINE/tRNA-V-RTE          12    374    (28)   16169  
  1001   19.1 11.8  1.5  chr1               4502341  4502585 (55075697) + ANGEL             DNA/Kolobok              40    309     (0)   16170  
   528   27.1  5.2  3.0  chr1               4502586  4502612 (55075670) + EnSpm-7_DR        DNA/CMC-EnSpm          9411   9442  (1592)   16171  
   400   12.2  4.9  0.0  chr1               4502758  4502839 (55075443) + EnSpm-N16_DR      DNA/CMC-EnSpm            34    119    (83)   16172  
   311   11.2  0.0  6.3  chr1               4502843  4502862 (55075420) C TE-X-7_DR         LINE?/Penelope?        (68)    771     709   16173  
   316    8.5  0.0  0.0  chr1               4502863  4502909 (55075373) + DNA2-7_DR         DNA                    7529   7575  (2075)   16174  
   228    9.4  0.0  0.0  chr1               4502927  4502958 (55075324) C Zisupton-3_DR     DNA/Zisupton         (3898)   4057    4026   16175  
   711   16.7  0.0  0.0  chr1               4502965  4503084 (55075198) + TE-X-7_DR         LINE?/Penelope?           1    120   (719)   16176  
   211    9.8  2.4  2.4  chr1               4503082  4503123 (55075159) + TE-X-7_DR         LINE?/Penelope?         288    329   (510)   16176 *
   979   10.9  0.7  0.7  chr1               4503265  4503412 (55074870) + TE-X-7_DR         LINE?/Penelope?         599    746    (93)   16176  
  2225    5.7  4.2  1.2  chr1               4503444  4503778 (55074504) C Mariner-N38_DR    DNA/TcMar-Tc1           (0)    547     203   16177  
   577   13.3  6.7  0.0  chr1               4503684  4503803 (55074479) + ENSPM-6_DR        DNA/CMC-EnSpm         14583  14710 (17906)   16178 *
  1872   17.6  4.6  2.0  chr1               4503770  4504158 (55074124) + TDR8D             DNA                     249    647    (32)   16179  
   449    1.9  0.0  0.0  chr1               4504158  4504210 (55074072) + hAT-N66B_DR       DNA/hAT-Charlie         143    195     (0)   16180 *
   483   19.4  0.0  2.0  chr1               4504215  4504314 (55073968) C Kolobok-N3_DR     DNA/Kolobok-T2?       (272)     98       1   16181  
  1807   16.7  6.2  8.5  chr1               4505706  4506222 (55072060) C HATN10B_DR        DNA/hAT-Ac             (14)    594      89   16182  
   225   23.6  0.0  5.9  chr1               4506203  4506256 (55072026) + TDR19C            DNA/hAT-Charlie         143    193   (203)   16183 *
   236   20.4  2.0  2.0  chr1               4506219  4506268 (55072014) + hAT-N154_DR       DNA/hAT-Tip100          299    348  (1047)   16184  
   367   13.8  3.2  0.9  chr1               4506629  4506654 (55071628) C Polinton-1N1_DR   DNA/Maverick          (525)  14944   14848   16185  
   633    4.8  0.0  2.4  chr1               4506655  4506826 (55071456) + (TTATA)n          Simple_repeat             4    171     (0)   16186  
   367   13.8  3.2  0.9  chr1               4506827  4506851 (55071431) C Polinton-1N1_DR   DNA/Maverick          (525)  14847   14744   16185 *
  1000   16.0  5.7  7.7  chr1               4506843  4507106 (55071176) + L2-32_DRe         LINE/L2                2300   2558     (2)   16187  
   386   18.8 10.5  1.1  chr1               4507617  4507702 (55070580) C Kolobok-N14B_DR   DNA/Kolobok-T2?         (2)   2109    2016   16188 *
   528   15.0  1.9  1.2  chr1               4507694  4507809 (55070473) C Kolobok-N14B_DR   DNA/Kolobok-T2?      (1184)    927     836   16188  
  2902    6.4  0.2 10.1  chr1               4507810  4508278 (55070004) + HATN1_DR          DNA/hAT                   1    427     (0)   16189  
   307   21.3  6.7  0.0  chr1               4508268  4508342 (55069940) + MSAT-2_DR         Satellite               161    240     (2)   16190 *
   551   20.3  1.4  0.2  chr1               4508343  4508394 (55069888) C Kolobok-N14B_DR   DNA/Kolobok-T2?      (1788)    323     212   16188  
   627    6.2 16.5  1.5  chr1               4508404  4508518 (55069764) C Mariner-N38_DR    DNA/TcMar-Tc1         (120)    427     296   16191  
   619   10.5  8.4  0.0  chr1               4508512  4508606 (55069676) C Helitron-N3B_DR   RC/Helitron          (1364)   5240    5138   16192 *
   548    9.3 25.0  0.0  chr1               4508607  4508619 (55069663) + CryptonV-N4_DR    DNA/Crypton-V          4979   5113  (8380)   16193  
   480   20.8  3.6  5.2  chr1               4508661  4508797 (55069485) C DNA-8-24_DR       DNA/hAT-Tip100       (1164)    619     485   16194  
  1276   13.8  0.9  0.9  chr1               4509141  4509373 (55068909) C Mariner-N38_DR    DNA/TcMar-Tc1           (0)    547     315   16195  
   215   22.5  0.0  5.2  chr1               4509171  4509191 (55069091) + Zisupton-6_DR     DNA/Zisupton           8945   8991 (13125)   16196 *
   536   12.3  0.0  0.0  chr1               4509417  4509497 (55068785) + TE-X-11_DR        Unknown                 515    595  (1611)   16197  
  3202    4.2  2.1  0.0  chr1               4509499  4509883 (55068399) + HarbingerN6_DR    DNA/PIF-Harbinger         1    393     (0)   16198  
   509   15.8  0.0  2.1  chr1               4509889  4509985 (55068297) + TE-X-11_DR        Unknown                 600    694  (1512)   16197  
  1515   14.4  2.9  4.2  chr1               4510027  4510046 (55068236) + Helitron-1_DR     RC/Helitron            2251   2319 (23981)   16199  
  1645    6.1  3.2  1.2  chr1               4510047  4510295 (55067987) + TE-X-11_DR        Unknown                1952   2205     (1)   16200 *
  1888    6.7  0.0  2.0  chr1               4510288  4510544 (55067738) C DNA15TA1_DR       DNA/CMC-EnSpm         (188)    254       3   16201  
  1515   14.4  2.9  4.2  chr1               4510296  4510367 (55067915) + Helitron-1_DR     RC/Helitron            2320   2587 (23713)   16199 *
   235    6.5  0.0  0.0  chr1               4510619  4510649 (55067633) C hAT-N202_DR       DNA/hAT-Tip100       (1601)    284     254   16202  
  2164    3.2  0.4  0.0  chr1               4510656  4510933 (55067349) C L2-3_DRe          LINE/L2                 (0)   5068    4790   16203  
  1108    9.2 22.1  0.7  chr1               4510932  4511171 (55067111) C Mariner-N38_DR    DNA/TcMar-Tc1         (256)    291       1   16191 *
   563   18.4  4.1  2.7  chr1               4511043  4511187 (55067095) + Zisupton-6_DR     DNA/Zisupton           9077   9223 (12893)   16204 *
   413   27.1  5.6  4.4  chr1               4511704  4511762 (55066520) C hAT-N22_DR        DNA/hAT-Ac            (567)   1171    1025   16205  
   626   28.0  0.0  0.0  chr1               4511763  4512020 (55066262) + (CGAA)n           Simple_repeat             1    258     (0)   16206  
   413   27.1  5.6  4.4  chr1               4512021  4512132 (55066150) C hAT-N22_DR        DNA/hAT-Ac            (567)   1024     738   16205  
   260    3.7  1.1  6.0  chr1               4512621  4512634 (55065648) + hAT-N134B_DR      DNA/hAT?                678    760   (166)   16207  
   284    2.7  1.4  0.0  chr1               4512635  4512707 (55065575) + Merlin-1_DR       DNA/Merlin             8068   8141  (2386)   16208 *
   387    4.2  1.7  0.0  chr1               4512651  4512715 (55065567) C DNA6-6_DR         DNA                  (3859)   7422    7352   16209 *
  1293   20.2  4.8  6.2  chr1               4512662  4512716 (55065566) + DNA9-3_DR         DNA/MULE-MuDR?         9557   9606  (1773)   16210  
  2018   13.3  1.7  1.7  chr1               4512717  4513060 (55065222) + HE1_DR1           SINE/tRNA-V-RTE           1    344    (58)   16211  
   351   12.6  0.0  1.7  chr1               4513219  4513504 (55064778) + (TAAA)n           Simple_repeat             1    281     (0)   16212  
   350   21.7  0.0  0.0  chr1               4513563  4513654 (55064628) + ASAT_CY           Satellite                28    119   (143)   16213  
   224   21.4  0.0 14.5  chr1               4513848  4513918 (55064364) + MuDR-N2_DR        DNA/MULE-MuDR            23     84   (239)   16214  
  1606   13.8  7.4  0.0  chr1               4514413  4514708 (55063574) + HE1_DR1           SINE/tRNA-V-RTE           1    318    (84)   16215  
  2729   11.2  5.9  5.0  chr1               4514723  4515296 (55062986) C Merlin-1_DR       DNA/Merlin           (7864)   2663    2085   16216  
   680   21.0  5.0  7.2  chr1               4515145  4515426 (55062856) C DNA2-7_DR         DNA                  (6967)   2683    2408   16217 *
  1242    8.4  0.5  0.5  chr1               4515302  4515492 (55062790) + Mariner-N38_DR    DNA/TcMar-Tc1           357    547     (0)   16218  
   491   23.5  6.0 12.7  chr1               4515427  4515495 (55062787) C Zisupton-6_DR     DNA/Zisupton        (12846)   9270    8941   16219 *
   283   11.3  3.7  1.8  chr1               4515455  4515508 (55062774) C Helitron-N3B_DR   RC/Helitron          (1424)   5180    5126   16220 *
   731    0.9  0.0  0.0  chr1               4515507  4515615 (55062667) + (CAAT)n           Simple_repeat             3    111     (0)   16221  
   209    3.5  0.0 38.0  chr1               4516391  4516528 (55061754) + DNA-6-N2_DR       DNA                    4207   4306   (750)   16222 *
   270   12.5  1.5  0.8  chr1               4516441  4516466 (55061816) + (TTA)n            Simple_repeat             1     41   (171)   16223  
   276    3.2  0.0  0.0  chr1               4516467  4516548 (55061734) C DNA-6-N2_DR       DNA                   (771)   4285    4201   16224 *
   316   10.7  1.5  2.3  chr1               4516525  4516539 (55061743) + DNA-1-7_DR        DNA/PIF-Harbinger       664    744   (694)   16225  
   557    1.1  0.0 20.4  chr1               4516540  4516651 (55061631) C DNA-6-N2_DR       DNA                   (752)   4304    4212   16226  
   270   12.5  1.5  0.8  chr1               4516549  4516651 (55061631) + (TTA)n            Simple_repeat            42    212     (0)   16223 *
   510   20.8  6.9  3.4  chr1               4517257  4517400 (55060882) C piggyBac-N13B_DR  DNA/PiggyBac          (402)    999     851   16227  
   336   25.0  7.4  0.0  chr1               4517398  4517505 (55060777) C piggyBac-N13B_DR  DNA/PiggyBac          (400)   1001     886   16228 *
   701   21.2  1.9  3.1  chr1               4517529  4517689 (55060593) C piggyBac-N13B_DR  DNA/PiggyBac          (396)   1005     847   16229 *
   850   16.5  0.0  3.2  chr1               4517689  4517851 (55060431) C piggyBac-N13B_DR  DNA/PiggyBac          (397)   1004     847   16229  
   235   20.3  3.4  0.0  chr1               4517930  4517988 (55060294) C EnSpm-N10_DR      DNA/CMC-EnSpm        (7541)   1767    1707   16230 *
   304   16.5 19.4  0.6  chr1               4517954  4518087 (55060195) + ERV1-7_DR-I       LTR/ERV1               1917   2075  (4628)   16231 *
   379   19.6  0.0  0.0  chr1               4517976  4518087 (55060195) + Kolobok-2_DR      DNA/Kolobok-T2         3205   3316  (3384)   16232 *
   609    1.0  7.2  0.0  chr1               4517989  4518085 (55060197) + EnSpm-N48_DR      DNA/CMC-EnSpm          1853   1956  (1622)   16233  
   326   18.1  0.0  2.4  chr1               4518086  4518116 (55060166) C Harbinger-N17_DR  DNA/PIF-Harbinger    (1232)    411     287   16234  
   320   21.3  2.1  0.0  chr1               4518088  4518111 (55060171) + Mariner-N5C_DR    DNA/TcMar              1396   1534  (6387)   16235 *
  1110    9.3  4.3  0.0  chr1               4519174  4519335 (55058947) C TDR19C            DNA/hAT-Charlie       (227)    169       1   16236  
   466   23.7  9.7  4.6  chr1               4519336  4519359 (55058923) C hAT-N22B_DR       DNA/hAT-Ac            (409)    970     776   16237  
  2773    3.3 10.1  0.0  chr1               4519393  4519757 (55058525) C DNA-X-4B_DR       DNA                    (19)    402       1   16238  
  1731   17.2 14.4  3.5  chr1               4519758  4520238 (55058044) C EnSpm-N13_DR      DNA/CMC-EnSpm       (13873)   8276    7745   16239 *
  2634   10.2 11.8  7.0  chr1               4519758  4520233 (55058049) C Merlin-1_DR       DNA/Merlin           (8289)   2238    1052   16240  
  1109   16.3 26.5  5.0  chr1               4519843  4519873 (55058409) + ENSPM-6_DR        DNA/CMC-EnSpm         13988  14097 (18519)   16241 *
  1913    6.9 20.0  3.6  chr1               4519874  4520233 (55058049) + Mariner-N38_DR    DNA/TcMar-Tc1             5    421   (126)   16242  
  1109   16.3 26.5  5.0  chr1               4520234  4520378 (55057904) + ENSPM-6_DR        DNA/CMC-EnSpm         14098  14633 (17983)   16241  
   223   21.8  7.3  0.0  chr1               4520353  4520407 (55057875) C Mariner-6_DR      DNA/TcMar-Tc1        (1322)    307     249   16243 *
   250   22.1  0.0  5.1  chr1               4520361  4520422 (55057860) C EnSpm-N13_DR      DNA/CMC-EnSpm       (14232)   7917    7859   16244 *
   273   12.3  0.0  6.1  chr1               4520371  4520422 (55057860) C Dada-tL_DR        DNA/Dada             (8305)   2102    2054   16245  
   260   13.1  4.6  6.2  chr1               4520423  4520435 (55057847) + Mariner-N38_DR    DNA/TcMar-Tc1           266    329   (218)   16246  
  3361    6.9  6.0  0.8  chr1               4521551  4522033 (55056249) + TDR2              DNA/TcMar-Tc1             1    508   (429)   16247  
   814   11.8  1.4  5.1  chr1               4522057  4522199 (55056083) C Kolobok-N6_DR     DNA/Kolobok-T2?       (329)    138       1   16248  
  1360   16.8  1.6  1.2  chr1               4522770  4523022 (55055260) + HE1_DR1           SINE/tRNA-V-RTE         121    374    (28)   16249 *
  3021   23.7  2.5 10.8  chr1               4522938  4524115 (55054167) + CryptonV-N5_DR    DNA/Crypton-V          3739   4815 (19722)   16250  
   802   22.9 15.6  5.7  chr1               4523023  4523185 (55055097) C DNA8-23_DR        DNA                  (4579)   2160    1706   16251 *
   298   20.0  5.2  2.0  chr1               4524053  4524149 (55054133) C DNA7-N2_DR        DNA/hAT-hAT6          (391)   1623    1524   16252 *
   362   15.3  6.7 12.1  chr1               4524078  4524181 (55054101) + HE1_DR1           SINE/tRNA-V-RTE         205    319    (75)   16253  
   316   14.6  5.5  0.0  chr1               4524176  4524230 (55054052) + HARBINGERN2C_DR   DNA/PIF-Harbinger       127    184   (759)   16254 *
   242   25.0  2.6  0.0  chr1               4524236  4524311 (55053971) + Mariner-7_DR      DNA/TcMar-Tc1          1074   1151   (436)   16255  
   800    9.7  0.0  0.0  chr1               4524338  4524450 (55053832) C LTR-11_DR-LTR     LTR                     (0)    193      81   16256  
   485   18.9  4.2  0.0  chr1               4524468  4524562 (55053720) + HARBINGERN2B_DR   DNA/PIF-Harbinger        38    136   (663)   16257  
   281   28.9  0.0  0.0  chr1               4524556  4524631 (55053651) + DNA-X-3_DR        DNA                     387    462  (1012)   16258 *
   362   22.1  0.0  0.0  chr1               4524569  4524636 (55053646) C hAT-N142_DR       DNA/hAT?              (992)    444     377   16259  
   267   15.8  8.5  0.0  chr1               4524622  4524687 (55053595) + HARBINGERN2C_DR   DNA/PIF-Harbinger       117    185   (489)   16260 *
   481   22.7  7.2  1.7  chr1               4524686  4524851 (55053431) + Mariner-7_DR      DNA/TcMar-Tc1          1059   1233   (354)   16261  
   475   16.2  1.0  3.0  chr1               4524834  4524935 (55053347) + Mariner-N38_DR    DNA/TcMar-Tc1           445    544     (3)   16262 *
   561   13.8  0.0  0.0  chr1               4524848  4524941 (55053341) C hAT-N164_DR       DNA/hAT-Tip100       (1116)    924     831   16263  
  4739    2.8  5.8  0.3  chr1               4524963  4525572 (55052710) C DIRS-1C-LTR_DR    LTR/Ngaro               (0)    618       1   16264  
   349   15.9  0.0  0.0  chr1               4526631  4526699 (55051583) + DNA2-13_DR        DNA                     340    408  (5490)   16265 *
   476   27.8  3.0  3.5  chr1               4526647  4526844 (55051438) C Polinton-4_DR     DNA/Maverick         (7681)  12606   12410   16266 *
   960   16.2  1.7  0.0  chr1               4526650  4526703 (55051579) + (TCTG)n           Simple_repeat             1    130   (151)   16267  
   818    5.8  0.0 13.2  chr1               4526803  4527069 (55051213) + T-rich            Low_complexity            1    231     (0)   16268 *
   960   16.2  1.7  0.0  chr1               4526867  4526926 (55051356) + (TCTG)n           Simple_repeat           131    281     (0)   16267  
   299   21.6  2.9  0.0  chr1               4527280  4527452 (55050830) + (TTCA)n           Simple_repeat             1    177     (0)   16269  
   819   20.0  3.7 14.1  chr1               4528289  4529350 (55048932) C SAT-2_DR          Satellite              (12)    951       1   16270  
   832   13.9  4.1  1.3  chr1               4529976  4530121 (55048161) + DNA9-6_DR         DNA                    4445   4594  (3290)   16271 *
  1374   11.5  3.7  3.2  chr1               4529992  4530207 (55048075) C SINE2-4_DR        SINE/tRNA-V-RTE         (0)    371     155   16272  
  1104   26.8  3.2  8.2  chr1               4529998  4530207 (55048075) C DNA8-23_DR        DNA                  (1705)   5034    4652   16273 *
   543   24.2  4.2  7.7  chr1               4530122  4530180 (55048102) C SAT-26_DR         Satellite            (1617)   2239    2059   16274 *
  1924    9.4  0.0  0.0  chr1               4530208  4530462 (55047820) + HATN8_DR          DNA/Zisupton              1    255     (0)   16275  
  1104   26.8  3.2  8.2  chr1               4530463  4530578 (55047704) C DNA8-23_DR        DNA                  (1705)   4651    4425   16273  
  3948   15.6 13.0  7.4  chr1               4530579  4531729 (55046553) + DNA-X-4_DR        DNA                       2   1212    (33)   16276  
  1470   14.9  3.1  3.1  chr1               4531479  4531804 (55046478) + Merlin-1_DR       DNA/Merlin             1288   1613  (8914)   16277 *
   443    8.1  4.0  1.9  chr1               4531715  4531815 (55046467) C EnSpm1_DR         DNA/CMC-EnSpm        (8062)   1426    1324   16278 *
   390    9.3  0.0  0.0  chr1               4531740  4531825 (55046457) + CryptonV-N5_DR    DNA/Crypton-V          9171   9256 (15281)   16279 *
   218   15.1  7.8  4.3  chr1               4531759  4531848 (55046434) + DIRS-5_DR         LTR/Ngaro              5627   5719  (1176)   16280 *
   384    6.2  9.3  0.0  chr1               4531826  4531836 (55046446) C Merlin-2_DR       DNA/Merlin           (4316)   9605    9500   16281  
   603   11.8 13.4  0.0  chr1               4532697  4532815 (55045467) + EnSpm-N4_DR       DNA/CMC-EnSpm             3    137    (75)   16282  
   464   14.4 36.7  0.7  chr1               4532812  4533021 (55045261) C DNA9TA1_DR        DNA/CMC-EnSpm        (2016)   1317    1033   16283 *
   578   12.5 16.2  7.6  chr1               4532895  4532939 (55045343) C hAT-N157_DR       DNA/hAT-Ac            (744)    689     478   16284  
   563   13.0 23.2  0.0  chr1               4532940  4533077 (55045205) + hAT-N142_DR       DNA/hAT?               1048   1217   (219)   16285  
   280   16.2  1.5  7.9  chr1               4533079  4533145 (55045137) + TDR13E            DNA                     613    675     (5)   16286  
   378   10.8  0.0  3.1  chr1               4533206  4533272 (55045010) C DNA-2-30B_DR      DNA                    (28)    385     321   16287  
  2552    3.9  1.8  1.8  chr1               4533301  4533641 (55044641) C SINE2-3_DR        SINE/tRNA-V-RTE        (27)    341       1   16288  
   591   14.9  7.9  3.5  chr1               4533642  4533678 (55044604) C DNA6-6_DR         DNA                  (3387)   7894    7852   16289 *
  1047   15.5 20.0  0.9  chr1               4533645  4533922 (55044360) C DNA-2-30B_DR      DNA                    (41)    372      42   16290  
  2027   11.4  7.6  2.6  chr1               4533923  4534318 (55043964) + DNA-2-22_DR       DNA/CMC-EnSpm             1    415     (4)   16291  
   376    7.7  0.0  5.8  chr1               4534857  4534911 (55043371) + SINE3-1a          SINE/5S-Deu-L2          490    541    (29)   16292  
   275   13.5 12.5  0.0  chr1               4535088  4535191 (55043091) + DNA-6-N2_DR       DNA                     755    871  (4185)   16293 *
   301    8.1  0.0  0.0  chr1               4535107  4535193 (55043089) + (TTA)n            Simple_repeat             3     89     (0)   16294  
  5541    6.9  8.7  0.5  chr1               4535579  4536369 (55041913) + TZF28B            DNA/TcMar-Tc1            50    905   (709)   16295  
   300    3.0  0.0  0.0  chr1               4536371  4536403 (55041879) + TZF28B            DNA/TcMar-Tc1           954    986   (628)   16296  
   203   15.4  2.6  0.0  chr1               4536372  4536410 (55041872) + Mariner-12_DR     DNA/TcMar-Tc1           957    996   (618)   16297 *
  3792    5.1  8.8  0.0  chr1               4536439  4536948 (55041334) C Harbinger-8N1_DR  DNA/PIF-Harbinger       (0)    555       1   16298  
  1464    8.8 13.1  0.7  chr1               4536967  4537218 (55041064) C piggyBac-2_DR     DNA/PiggyBac         (1783)    283       1   16299  
   289   21.8  0.0  6.5  chr1               4537887  4537984 (55040298) + DNA2-13_DR        DNA                     314    405  (5493)   16300  
   245   24.1  2.3  1.1  chr1               4537912  4537924 (55040358) C Kolobok-2_DR      DNA/Kolobok-T2       (3381)   3319    3288   16301 *
   289   18.0  1.6  0.0  chr1               4537925  4537985 (55040297) C hAT-13_DR         DNA/hAT-Tip100        (269)   2533    2472   16302 *
   964   12.4  0.0  0.0  chr1               4537940  4538180 (55040102) + (TCTA)n           Simple_repeat             1    241     (0)   16303  
   245   24.1  2.3  1.1  chr1               4537986  4538009 (55040273) C Kolobok-2_DR      DNA/Kolobok-T2       (3381)   3287    3221   16301 *
   340    9.8  0.0  2.6  chr1               4538489  4538753 (55039529) + (TTTA)n           Simple_repeat             1    258     (0)   16304  
   215   17.5  8.4  1.1  chr1               4538549  4538797 (55039485) + DNA-N26B_DR       DNA                     410    676   (478)   16305 *
   789   11.0  3.3 14.1  chr1               4538694  4538873 (55039409) C Mariner-N5B_DR    DNA/TcMar            (4155)   5289    5127   16306 *
  1019   13.7  0.5  2.0  chr1               4538715  4538915 (55039367) C ZFERV-2N1-I_DR    LTR/ERV1              (906)   6071    5874   16307 *
  1211   10.2  2.3  0.0  chr1               4538755  4538930 (55039352) C SINE2-4_DR        SINE/tRNA-V-RTE         (0)    371     192   16308  
   200    2.5  2.5  0.0  chr1               4538930  4539008 (55039274) + (TTTTA)n          Simple_repeat             5     85     (0)   16309 *
   232   11.1  0.0  0.0  chr1               4539246  4539281 (55039001) + L1-35_DR          LINE/L1                3142   3177  (2304)   16310  
   293   20.7  3.2  1.6  chr1               4539819  4539942 (55038340) C Ginger1-N1_DR     DNA/Ginger-1         (2229)    429     288   16311  
   241   14.2  1.7  2.8  chr1               4539861  4540041 (55038241) + A-rich            Low_complexity            2    180     (0)   16312 *
   204   21.4  2.3  2.3  chr1               4540306  4540482 (55037800) + A-rich            Low_complexity            2    178     (0)   16313 *
   286   23.4  1.6  9.4  chr1               4540378  4540428 (55037854) C L1-82_DR          LINE/L1               (220)   5790    5682   16314  
   514   18.1  0.0  0.0  chr1               4540429  4540555 (55037727) + (CATA)n           Simple_repeat             3    129     (0)   16315  
   333   23.4  1.2  3.1  chr1               4540432  4540443 (55037839) + EnSpm-N13_DR      DNA/CMC-EnSpm         17599  17645  (4504)   16316 *
   381   21.1  0.0  2.4  chr1               4540444  4540463 (55037819) + Kolobok-2_DR      DNA/Kolobok-T2         3218   3340  (3360)   16317  
   426   16.2  0.0  0.9  chr1               4540464  4540569 (55037713) + ERV1-N6-I_DR      LTR/ERV1               3342   3446  (1057)   16318  
   286   23.4  1.6  9.4  chr1               4540556  4540576 (55037706) C L1-82_DR          LINE/L1               (220)   5681    5633   16314 *
   232   13.8  6.5  6.5  chr1               4540565  4540626 (55037656) C Tx1-18_DR         LINE/L1-Tx1          (3488)   1736    1675   16319 *
   333   23.4  1.2  3.1  chr1               4540570  4540594 (55037688) + EnSpm-N13_DR      DNA/CMC-EnSpm         17646  17758  (4391)   16316  
   202   18.6  0.0  3.7  chr1               4541270  4541325 (55036957) C Mariner-N41_DR    DNA/TcMar-Fot1        (389)    459     406   16320 *
   484   26.9  3.0  3.6  chr1               4541276  4541441 (55036841) + Helitron-2_DR     RC/Helitron           23633  23797  (3615)   16321 *
   881   13.8  0.0  0.0  chr1               4541307  4541444 (55036838) + SINE2-4_DR        SINE/tRNA-V-RTE         202    339    (32)   16322  
   696   21.1  2.6  0.0  chr1               4541308  4541463 (55036819) C hAT-N138B_DR      DNA/hAT-Ac            (239)   1210    1051   16323 *
   202    5.1  0.0  6.8  chr1               4541438  4541500 (55036782) + hAT-10_DR         DNA/hAT-Tip100          117    175  (4305)   16324 *
   512    9.3  0.6  0.6  chr1               4541445  4541665 (55036617) + (TTTA)n           Simple_repeat             1    221     (0)   16325  
   338   20.5  0.6  6.8  chr1               4541775  4541931 (55036351) + DNA-1-7_DR        DNA/PIF-Harbinger       746    893   (545)   16326 *
   642    6.4  0.0  0.0  chr1               4541872  4541980 (55036302) + (CAT)n            Simple_repeat             3    111     (0)   16327  
   250   18.0  8.4  5.1  chr1               4542105  4542121 (55036161) C MuDR-3_DR         DNA/MULE-MuDR        (5717)   1255    1124   16328  
   593   10.0  0.6  6.2  chr1               4542122  4542373 (55035909) + (TTA)n            Simple_repeat             1    237     (0)   16329  
   250   18.0  8.4  5.1  chr1               4542374  4542391 (55035891) C MuDR-3_DR         DNA/MULE-MuDR        (5717)   1123     960   16328  
   203    5.4  0.0  2.7  chr1               4542410  4542447 (55035835) C HATN17_DR         DNA/hAT-Tip100        (411)   1136    1100   16330 *
   236   25.9  0.0  2.2  chr1               4542420  4542510 (55035772) + (ATG)n            Simple_repeat             2     90     (0)   16331  
   232   14.7  2.3  7.1  chr1               4542453  4542540 (55035742) + ERV1-N7-I_DR      LTR/ERV1               5345   5428  (3140)   16332 *
   246   20.7  0.0  1.1  chr1               4542939  4543031 (55035251) C HATN11B_DR        DNA/hAT               (174)    516     425   16333 *
   356    8.9  1.0  1.0  chr1               4542951  4543052 (55035230) C Zisupton-6_DR     DNA/Zisupton        (12627)   9489    9388   16334 *
   520   18.4  0.7  4.9  chr1               4542962  4543110 (55035172) + Polinton-4N1_DR   DNA/Maverick           4721   4863  (5573)   16335  
   413   14.0  1.8  1.2  chr1               4543072  4543097 (55035185) + (TAA)n            Simple_repeat             1     74    (93)   16336 *
   495    9.0  0.9  8.8  chr1               4543098  4543207 (55035075) + DNA-1-7_DR        DNA/PIF-Harbinger       671    772   (666)   16337  
   413   14.0  1.8  1.2  chr1               4543208  4543237 (55035045) + (TAA)n            Simple_repeat            75    167     (0)   16336  
   283   14.6  0.7  0.0  chr1               4543320  4543456 (55034826) + (TTA)n            Simple_repeat             1    138     (0)   16338 *
   306   15.8  2.8  8.8  chr1               4543408  4543674 (55034608) C DNA-1-7_DR        DNA/PIF-Harbinger     (544)    894     666   16339 *
   565   11.0  0.3 10.7  chr1               4543528  4543751 (55034531) + (TTA)n            Simple_repeat             1    200     (0)   16340  
   228   12.5  2.2  3.3  chr1               4543679  4543769 (55034513) C DNA-6-N2_DR       DNA                   (750)   4306    4217   16341 *
   231   10.5  1.1 14.6  chr1               4543894  4543912 (55034370) C DNA-1-7_DR        DNA/PIF-Harbinger     (610)    828     723   16342  
   237   19.8  2.4  1.2  chr1               4543915  4543996 (55034286) C L1-11_DR          LINE/L1              (1507)   5817    5735   16343 *
   280   13.0  2.6  0.0  chr1               4543924  4544000 (55034282) + (TAA)n            Simple_repeat             1     79     (0)   16344 *
   309   13.6  0.8  6.7  chr1               4543940  4544065 (55034217) + DNA-6-N2_DR       DNA                    4189   4307   (749)   16345 *
   323   12.8  0.3  6.5  chr1               4543977  4544149 (55034133) + (TTA)n            Simple_repeat             1    162     (0)   16346  
   234   16.5  3.9  0.9  chr1               4543997  4544016 (55034266) + Mariner-N31_DR    DNA/TcMar-Tc1           202    306   (234)   16347 *
   263   16.0  4.9  1.2  chr1               4548689  4548770 (55029512) + CryptonV-N5_DR    DNA/Crypton-V         11507  11591 (12946)   16348  
   304   23.3  5.8  8.0  chr1               4550999  4551152 (55027130) + IS3EU-4_DR        DNA/IS3EU              4275   4425 (10604)   16349 *
   672   13.0  8.1  0.0  chr1               4551030  4551152 (55027130) C ANGEL             DNA/hAT                 (0)    309     177   16350  
   228   25.4  0.9 13.4  chr1               4551116  4551224 (55027058) C EnSpm-N36_DR      DNA/CMC-EnSpm         (888)   2337    2241   16351 *
   900   16.8  2.8  1.6  chr1               4551130  4551311 (55026971) C hAT-N154_DR       DNA/hAT-Tip100       (1035)    360     177   16352 *
  1486    6.2  1.0  0.0  chr1               4551153  4551344 (55026938) C TDR19C            DNA/hAT-Charlie       (202)    194       1   16353  
   420   22.3  9.2  1.3  chr1               4551153  4551164 (55027118) C IS3EU-1_DR        DNA/IS3EU            (4522)   4141    4031   16354 *
  1028   19.4  0.9  6.4  chr1               4551159  4551389 (55026893) + Helitron-2_DR     RC/Helitron            9385   9603 (17809)   16355  
   343   13.9  0.0  7.7  chr1               4551333  4551402 (55026880) + hAT-N134_DR       DNA/hAT?                861    925   (140)   16356 *
   974   13.9  2.2  0.5  chr1               4551345  4551525 (55026757) C ANGEL             DNA/Kolobok           (125)    184       1   16357  
   527   24.6  4.8  5.2  chr1               4551526  4551601 (55026681) + DNA8-20_DR        DNA/hAT                8946   9020 (11768)   16358  
   259   13.7  9.9  1.1  chr1               4551717  4551797 (55026485) C hAT-N178_DR       DNA/hAT-Ac           (1337)    370     283   16359  
   201   24.7  4.1  0.0  chr1               4551853  4551925 (55026357) C DNA-2-30B_DR      DNA                   (134)    279     204   16360  
   240   10.5  0.0  0.0  chr1               4552191  4552228 (55026054) C Tc1-1_DR          DNA/TcMar-Tc1        (1230)    395     358   16361 *
   352   16.9  0.0  0.0  chr1               4552227  4552291 (55025991) C ANGEL             DNA/hAT               (244)     65       1   16350  
   249   21.5 10.1  5.5  chr1               4552292  4552524 (55025758) C hAT-N178_DR       DNA/hAT-Ac           (1368)    515     284   16362  
   232   15.4  0.0  0.0  chr1               4552900  4552938 (55025344) C Tc1-1_DR          DNA/TcMar-Tc1        (1229)    396     358   16363 *
   339   15.4  1.5  0.0  chr1               4552936  4553000 (55025282) C ANGEL             DNA/Kolobok           (243)     66       1   16364  
   206   19.1  2.8  5.7  chr1               4553001  4553065 (55025217) C hAT-N178_DR       DNA/hAT-Ac           (1179)    528     466   16365  
  1860    4.0  0.9  0.0  chr1               4553572  4553798 (55024484) + Mariner-N8_DR     DNA/TcMar                 1    229     (0)   16366  
   228   12.8  0.0  0.0  chr1               4553893  4553931 (55024351) C Tc1-1_DR          DNA/TcMar-Tc1        (1229)    396     358   16363 *
   300   20.3  1.6  0.0  chr1               4553930  4553993 (55024289) C ANGEL             DNA/Kolobok           (244)     65       1   16367  
   209   24.4  0.0  4.0  chr1               4553995  4554071 (55024211) + DNA-2-30B_DR      DNA                       1     74   (339)   16368  
   980   11.1  3.4  7.7  chr1               4554140  4554343 (55023939) C DNA-TA-2_DR       DNA/CMC-EnSpm           (0)    196       1   16369  
   641    7.0 16.0  0.0  chr1               4554850  4554949 (55023333) C Tc1-1_DR          DNA/TcMar-Tc1        (1252)    373     258   16363  
   217   12.5  0.0  4.2  chr1               4555362  4555411 (55022871) + EnSpm-17_DR       DNA/CMC-EnSpm          2732   2779  (6497)   16370 *
   643   14.7 12.5  0.0  chr1               4555392  4555527 (55022755) C Tc1-1_DR          DNA/TcMar-Tc1        (1215)    410     258   16371  
   257   30.9  3.1  0.0  chr1               4556151  4556247 (55022035) + ANGEL             DNA/Kolobok             103    202   (107)   16372  
   222   22.8  0.0  3.0  chr1               4556201  4556268 (55022014) C Helitron-2_DR     RC/Helitron         (19350)   8062    7997   16373 *
   276   20.0  5.5  0.0  chr1               4556246  4556264 (55022018) C DNA9-3_DR         DNA/MULE-MuDR?       (5579)   5800    5779   16374  
   246   16.1  8.8  1.6  chr1               4556265  4556321 (55021961) + TDR13B            DNA                       1     61   (702)   16375 *
  1604    3.7  0.0  0.0  chr1               4556299  4556489 (55021793) C DNA2-16_DR        DNA                 (12773)   5278    5088   16376  
   435    5.0  1.7  0.0  chr1               4556655  4556714 (55021568) C DNA-3-5_DR        DNA/PIF-Harbinger    (1012)     62       2   16377  
   621   11.8 15.1  0.0  chr1               4556715  4556830 (55021452) + TDR20             DNA/Merlin              101    234     (5)   16378  
   518   14.8 11.3  0.0  chr1               4556730  4556844 (55021438) C EnSpm-N59_DR      DNA/CMC-EnSpm?       (1810)   1859    1732   16379 *
   337   17.1  6.4 28.4  chr1               4556840  4556923 (55021359) C DNA-2-30_DR       DNA                   (244)    169      81   16380 *
   352    8.5  0.0  0.0  chr1               4556924  4556970 (55021312) C Helitron-1_DR     RC/Helitron         (23771)   2529    2483   16381  
   337   17.1  6.4 28.4  chr1               4556971  4557043 (55021239) C DNA-2-30_DR       DNA                   (244)     80       1   16380  
   268   16.5  1.2  7.5  chr1               4556978  4557062 (55021220) + hAT-N178B_DR      DNA/hAT-Ac              453    532  (1351)   16382 *
  4774    3.7  0.0  0.0  chr1               4557086  4557650 (55020632) C DNA2-16_DR        DNA                 (12634)   5417    4853   16383  
   962   16.4  2.3  0.5  chr1               4558177  4558391 (55019891) + DNA9-3_DR         DNA/MULE-MuDR?        10354  10572   (807)   16384  
   428   13.3  0.9  0.9  chr1               4558465  4558570 (55019712) C ENSPM-6_DR        DNA/CMC-EnSpm       (17658)  14958   14853   16385 *
   528   17.6  2.1  6.7  chr1               4558475  4558500 (55019782) + Zisupton-6_DR     DNA/Zisupton           8571   8655 (13461)   16386  
   531    3.2  0.0  0.0  chr1               4558501  4558626 (55019656) C Zisupton-7_DR     DNA/Zisupton         (5545)  11537   11412   16387  
   472   15.8  2.1  0.2  chr1               4558504  4558518 (55019764) + Polinton-1_DR     DNA/Maverick          17600  17695   (790)   16388 *
   444   20.2  0.0  4.7  chr1               4558519  4558695 (55019587) C hAT-2n1_DR        DNA/hAT-Charlie        (72)   1138     970   16389  
   528   17.6  2.1  6.7  chr1               4558705  4558926 (55019356) + Zisupton-6_DR     DNA/Zisupton           8656   9400 (12716)   16386  
   749    1.0  1.0  0.0  chr1               4558927  4559023 (55019259) C Mariner-N38_DR    DNA/TcMar-Tc1         (338)    209     112   16390  
   573   15.4  0.8  0.8  chr1               4558934  4559057 (55019225) C CryptonV-3_DR     DNA/Crypton-V       (22362)   1091     968   16391 *
   280   15.3  2.6 21.1  chr1               4558980  4559169 (55019113) C TDR9              DNA                    (45)    163       3   16392 *
   358    5.5 16.9 16.9  chr1               4559024  4559080 (55019202) C EnSpm-6N1_DR      DNA/CMC-EnSpm        (8009)   1227    1074   16393 *
  1650   15.9  9.5  6.0  chr1               4559043  4559411 (55018871) + Merlin-1_DR       DNA/Merlin             4302   4682  (5845)   16394  
  1647   16.3  9.7  6.0  chr1               4559081  4559452 (55018830) C DNA8-17_DR        DNA/hAT-Tip100        (145)   1668    1284   16395 *
   528   17.6  2.1  6.7  chr1               4559081  4559102 (55019180) + Zisupton-6_DR     DNA/Zisupton           9401   9486 (12630)   16386 *
   201   13.9  0.0  0.0  chr1               4560593  4560628 (55017654) C SAT-27_DR         Satellite            (1374)    345     310   16396  
   254    7.3  9.1  0.0  chr1               4561031  4561085 (55017197) + TDR7              DNA                     113    172   (369)   16397  
  1485   10.2  1.3  2.6  chr1               4561088  4561319 (55016963) + TDR20             DNA/Merlin               11    239     (0)   16398  
   209   20.5  3.3  3.3  chr1               4561362  4561452 (55016830) + Zisupton-6_DR     DNA/Zisupton           8589   8679 (13437)   16399 *
   268    5.2  0.5  8.6  chr1               4561422  4561657 (55016625) C Zisupton-6_DR     DNA/Zisupton        (13498)   8618    8529   16400 *
   936   14.4  0.0  1.9  chr1               4561615  4561777 (55016505) + SINE2-4_DR        SINE/tRNA-V-RTE         193    352    (19)   16401  
   890   12.9  5.1  2.8  chr1               4561633  4561807 (55016475) C Merlin-1_DR       DNA/Merlin           (6032)   4495    4317   16402 *
  1708   17.2  3.1  5.4  chr1               4561778  4562185 (55016097) C EnSpm-6N1_DR      DNA/CMC-EnSpm        (7729)   1507    1104   16403 *
  2527    8.1 11.8  0.0  chr1               4561832  4562239 (55016043) C Mariner-N38_DR    DNA/TcMar-Tc1          (91)    456       1   16404  
   766   10.5 10.4  0.6  chr1               4562115  4562258 (55016024) + CryptonV-N4_DR    DNA/Crypton-V          4960   5117  (8376)   16405 *
   548   26.6  4.5  4.5  chr1               4562371  4562571 (55015711) C Helitron-2_DR     RC/Helitron          (4162)  23250   23050   16406 *
  1180   14.9  3.6  0.9  chr1               4562402  4562624 (55015658) C HE1_DR1           SINE/tRNA-V-RTE       (173)    229       1   16407  
   250   15.9  4.5  6.1  chr1               4562624  4562690 (55015592) C ASAT_CY           Satellite             (152)    110      45   16408 *
   692    4.9 11.4  5.8  chr1               4563348  4563478 (55014804) C DNA-8-28_DR       DNA/hAT-Tip100?         (0)    582     445   16409  
   312   14.2  1.1 15.0  chr1               4563570  4563660 (55014622) C TDR1              DNA/TcMar-Tc1           (0)   1236    1157   16410 *
   958   14.4  1.4  3.8  chr1               4563647  4563862 (55014420) + DNA9-3_DR         DNA/MULE-MuDR?        10362  10572   (807)   16411 *
  4139    5.9  0.6 12.9  chr1               4563861  4564539 (55013743) C TDR1              DNA/TcMar-Tc1          (77)   1159     555   16410  
   598   12.5  3.9  6.4  chr1               4565095  4565222 (55013060) + Kolobok-N14B_DR   DNA/Kolobok-T2?          91    215  (1896)   16412  
   906    6.3  9.8  0.0  chr1               4565241  4565383 (55012899) + piggyBac-N3_DR    DNA/PiggyBac            249    405    (33)   16413  
  1161   15.9 10.6  2.3  chr1               4565393  4565637 (55012645) + Kolobok-N14B_DR   DNA/Kolobok-T2?        1826   2090    (21)   16414  
  2632    4.1  0.0  0.3  chr1               4565667  4565985 (55012297) + DNA13TA1a_DR      DNA/TcMar-Tc1             1    318     (0)   16415  
  1309   18.6  0.7  4.1  chr1               4565986  4566267 (55012015) + DNA8-28_DR        DNA/hAT                3031   3302  (3840)   16416 *
  2008    3.9  0.0  3.1  chr1               4566004  4566265 (55012017) C SINE2-3_DR        SINE/tRNA-V-RTE         (0)    368     115   16417  
  1973    8.9 16.7  1.0  chr1               4566266  4566341 (55011941) C DNA6-6_DR         DNA                  (6719)   4559    4169   16418  
   240   29.5  1.1  1.1  chr1               4566270  4566358 (55011924) + EnSpm-6N1_DR      DNA/CMC-EnSpm          3773   3861  (5375)   16419 *
  2690   16.4  6.8  0.3  chr1               4567322  4567854 (55010428) C TDR13             DNA                     (6)    766     200   16420  
  2007    6.7  0.0  0.0  chr1               4567853  4568107 (55010175) + HATN8_DR          DNA/Zisupton              1    255     (0)   16421 *
   532   28.2  0.0  0.0  chr1               4568108  4568235 (55010047) C TDR13C            DNA                   (473)    207      80   16422 *
  1707    4.2  0.5  0.0  chr1               4568230  4568443 (55009839) C Penelope-4_DR     LINE/Penelope           (4)   1329    1115   16423  
   573   14.1  1.1  0.0  chr1               4568443  4568534 (55009748) C TDR13C            DNA                   (587)     93       1   16424 *
   230   20.8  1.9  0.0  chr1               4568535  4568585 (55009697) + Kolobok-N16_DR    DNA/Kolobok?             66    117  (1125)   16425  
  1703   13.2  0.0  1.6  chr1               4568586  4568840 (55009442) C HarbingerN4_DR    DNA/PIF-Harbinger       (0)    860     610   16426  
  1355   11.6  1.5  0.0  chr1               4569212  4569409 (55008873) C TDR13             DNA                     (0)    772     572   16427  
   520   14.4 29.9  4.4  chr1               4569410  4569702 (55008580) C DNA-N16_DR        DNA                   (516)    487     129   16428 *
   731   10.3  0.0  3.4  chr1               4569580  4569730 (55008552) + DNA-N16_DR        DNA                     858   1003     (0)   16429  
  1368   16.5 22.1  1.8  chr1               4569735  4570154 (55008128) C DNA-N16_DR        DNA                   (499)    504       1   16430  
  1799   13.6  4.3  0.3  chr1               4570155  4570435 (55007847) C TDR13             DNA                   (480)    292       1   16427  
   330   26.5  1.4  5.8  chr1               4571025  4571168 (55007114) C CryptonV-N5_DR    DNA/Crypton-V       (19263)   5274    5137   16431 *
  1446    6.8  1.6  0.0  chr1               4571052  4571241 (55007041) C DNA6-6_DR         DNA                  (6713)   4568    4376   16432  
   538    5.8  0.0  0.0  chr1               4571243  4571311 (55006971) C EnSpm-N21_DR      DNA/CMC-EnSpm          (90)    389     321   16433  
   346   15.3  1.1  5.8  chr1               4571269  4571358 (55006924) C TDR9              DNA                    (99)    109      24   16434 *
   566   12.3 19.1  4.5  chr1               4571287  4571311 (55006971) C DNA8-17_DR        DNA/hAT-Tip100        (126)   1687    1533   16435  
   643    9.0 21.6  0.0  chr1               4571312  4571422 (55006860) C SINE2-3_DR        SINE/tRNA-V-RTE         (0)    368     234   16436  
   636   12.0 14.7  0.8  chr1               4571315  4571532 (55006750) C EnSpm-N21_DR      DNA/CMC-EnSpm        (6183)    464     214   16433 *
  2222    5.2 12.8  0.3  chr1               4571533  4571860 (55006422) + Merlin-N1_DR      DNA/Merlin                1    369     (0)   16437  
   439    5.3  0.0  0.0  chr1               4571861  4571917 (55006365) C EnSpm-N21_DR      DNA/CMC-EnSpm         (258)    221     165   16433  
   204    3.7  0.0  0.0  chr1               4571930  4571956 (55006326) C TDR13B2           DNA                   (700)     79      53   16438  
  1146   12.4 11.8  0.5  chr1               4571976  4572170 (55006112) + HATN8_DR          DNA/Zisupton             39    255     (0)   16439  
  1170   10.9  9.0  0.0  chr1               4572173  4572383 (55005899) + EnSpm-N21_DR      DNA/CMC-EnSpm           249    478     (1)   16440  
   382   16.9  1.1  4.4  chr1               4573001  4573011 (55005271) C Merlin-2_DR       DNA/Merlin           (6505)   7416    7409   16441  
   535   12.4  0.0  1.1  chr1               4573012  4573101 (55005181) + ANGEL             DNA/Kolobok               1     89   (220)   16442  
   300   22.4  2.3  2.3  chr1               4573116  4573202 (55005080) C DNAX-23_DR        DNA                  (7753)   4048    3962   16443 *
   332   14.6 10.8  1.1  chr1               4573126  4573146 (55005136) + ASAT_CY           Satellite                57    122   (140)   16444  
   366   10.7  0.0  0.0  chr1               4573147  4573202 (55005080) C EnSpm-N59_DR      DNA/CMC-EnSpm?       (1954)   1715    1660   16445  
   995   11.7  0.7  2.0  chr1               4573325  4573472 (55004810) + TDR13             DNA                       1    146   (626)   16446  
  1902    6.8  4.2  0.0  chr1               4573506  4573770 (55004512) + TDR2              DNA/TcMar-Tc1            77    352   (585)   16447 *
  1988    9.6  1.8  0.0  chr1               4573767  4574047 (55004235) + TDR2              DNA/TcMar-Tc1           652    937     (0)   16448  
  1197    7.5  5.7  0.5  chr1               4574151  4574325 (55003957) C Kolobok-N2_DR     DNA/Kolobok-T2          (0)   1371    1188   16449  
  1072    9.8  0.0  0.0  chr1               4574326  4574478 (55003804) + HarbingerN5_DR    DNA/PIF-Harbinger         1    153   (708)   16450  
   459    5.4  0.0  1.4  chr1               4574478  4574552 (55003730) + hAT-N26_DR        DNA/hAT-Ac             1327   1400    (59)   16451 *
  5948    4.4  0.9  1.3  chr1               4574552  4575329 (55002953) + Rex1-19_DRe       LINE/Rex-Babar          892   1666     (0)   16452  
   317    6.6  4.9  0.0  chr1               4575341  4575401 (55002881) + hAT-N26_DR        DNA/hAT-Ac             1396   1459     (0)   16453  
  1034    9.3  8.7  0.5  chr1               4575402  4575572 (55002710) C DNA11TA1_DR       DNA/CMC-EnSpm          (18)    185       1   16454  
  1740    4.5  5.8  0.0  chr1               4576439  4576662 (55001620) C hAT-N40_DR        DNA/hAT-Ac           (1076)    237       1   16455  
   512   18.4  1.5  3.9  chr1               4576663  4576730 (55001552) + hAT-N68_DR        DNA/hAT-Ac             2884   2948    (84)   16456  
   324    1.1  1.1  0.0  chr1               4576656  4576845 (55001437) C EnSpm-N42_DR      DNA/CMC-EnSpm         (427)    825     634   16457 *
  4366   13.9  4.2  0.3  chr1               4576885  4577590 (55000692) C TDR13             DNA                    (38)    734       1   16458  
   664   13.7  0.0  7.2  chr1               4578336  4578484 (54999798) + DNA11TA1B_DR      DNA/CMC-EnSpm             3    141    (62)   16459  
   399   17.6  1.2  1.2  chr1               4578508  4578593 (54999689) C hAT-N22_DR        DNA/hAT-Ac           (1579)    159      74   16460  
  7675    6.9  4.0  3.1  chr1               4578595  4579810 (54998472) + DNA-2-10_DR       DNA/TcMar                 2   1227     (0)   16461  
  1231   10.2 13.7  0.4  chr1               4579811  4580034 (54998248) C hAT-N22C_DR       DNA/hAT-Ac            (421)    273      20   16462  
   681   13.0  0.9  0.0  chr1               4580657  4580764 (54997518) C ANGEL             DNA/Kolobok            (32)    277     169   16463  
   332   17.9  0.0 11.5  chr1               4580706  4580812 (54997470) C DNA2-7_DR         DNA                  (4812)   4838    4743   16464 *
   722    9.3  3.5 19.3  chr1               4580766  4580938 (54997344) C EnSpm-N6_DR       DNA/CMC-EnSpm?        (139)    207      58   16465  
   216   12.5  0.0  0.0  chr1               4580966  4580997 (54997285) + EnSpm-N21_DR      DNA/CMC-EnSpm            21     52   (427)   16466  
  1040   11.8  1.6  1.6  chr1               4581034  4581223 (54997059) + EnSpm-N21_DR      DNA/CMC-EnSpm            53    242   (237)   16467  
   296   18.7  3.7  1.2  chr1               4581503  4581583 (54996699) + EnSpm-17_DR       DNA/CMC-EnSpm          2747   2829  (6447)   16468 *
   478   11.7  0.0  0.0  chr1               4581513  4581589 (54996693) + ANGEL             DNA/Kolobok              66    142   (167)   16469  
   452   18.4  2.0  0.0  chr1               4581590  4581610 (54996672) + Dada-U1A_DR       DNA/Dada               5692   5791  (5188)   16470 *
   951   16.5  4.5 13.3  chr1               4581597  4581983 (54996299) C EnSpm-N6_DR       DNA/CMC-EnSpm?       (2946)    304       1   16471  
  2123   15.1  1.5  0.7  chr1               4582437  4582836 (54995446) + EnSpm-N21_DR      DNA/CMC-EnSpm            27    429    (50)   16472  
   911   13.6  3.5  5.9  chr1               4583289  4583514 (54994768) + EnSpm-N21_DR      DNA/CMC-EnSpm            21    241   (238)   16473  
   341    9.7  5.1  5.1  chr1               4583552  4583573 (54994709) C Mariner-N5C_DR    DNA/TcMar            (5575)   2346    2249   16474  
   356    5.3  4.0  1.3  chr1               4583574  4583649 (54994633) + EnSpm-8_DR        DNA/CMC-EnSpm          1211   1288  (8153)   16475  
   316    6.3  1.9  2.6  chr1               4584345  4584405 (54993877) + (TTA)n            Simple_repeat             1    124    (22)   16476  
   306    5.1  0.0  0.0  chr1               4584406  4584483 (54993799) C DNA-1-7_DR        DNA/PIF-Harbinger     (690)    748     671   16477  
   277    7.2  2.7 11.4  chr1               4584409  4584522 (54993760) + DNA-6-N2_DR       DNA                     786    887  (4169)   16478 *
   316    6.3  1.9  2.6  chr1               4584484  4584492 (54993790) + (TTA)n            Simple_repeat           125    146     (0)   16476  
   459   17.8  0.0  8.4  chr1               4584555  4584683 (54993599) + Kolobok-N10_DR    DNA/Kolobok             525    643     (0)   16479  
   213   23.9  0.0  0.0  chr1               4584643  4584688 (54993594) C EnSpm-N40_DR      DNA/CMC-EnSpm        (2753)   2641    2596   16480 *
   207   20.0  2.2  0.0  chr1               4584813  4584857 (54993425) + Zisupton-7_DR     DNA/Zisupton           3794   3839 (13243)   16481  
   225   18.3  0.0  0.0  chr1               4585226  4585307 (54992975) C MuDR-3_DR         DNA/MULE-MuDR        (6350)    622     541   16482 *
   762    6.1  0.1  0.7  chr1               4585236  4585517 (54992765) + (TTA)n            Simple_repeat             1    280     (0)   16483  
   267   11.4  7.6  0.0  chr1               4585428  4585532 (54992750) + DNA-6-N2_DR       DNA                     786    898  (4158)   16484 *
  1287    3.2  0.0  0.0  chr1               4585805  4585959 (54992323) C piggyBac-N17_DR   DNA/PiggyBac?         (187)    344     190   16485  
  1417    8.3  0.0  0.0  chr1               4585960  4586152 (54992130) + LTR-11_DR-LTR     LTR                       1    193     (0)   16486  
   272    7.0  0.0  0.0  chr1               4586153  4586195 (54992087) + LTR-11_DR-I       LTR                       1     43     (0)   16487  
  1473    4.2  0.5  0.5  chr1               4586196  4586388 (54991894) + LTR-11_DR-LTR     LTR                       1    193     (0)   16488  
   319    2.3  0.0  0.0  chr1               4586389  4586431 (54991851) + LTR-11_DR-I       LTR                       1     43     (0)   16489  
  1265    5.4  3.6  0.0  chr1               4586432  4586599 (54991683) + LTR-11_DR-LTR     LTR                       1    174    (19)   16490  
  1678    1.6  0.0  1.0  chr1               4586608  4586802 (54991480) C piggyBac-N17_DR   DNA/PiggyBac?         (338)    193       1   16485  
   222   21.0  0.0  3.2  chr1               4586807  4586870 (54991412) + SAT-27_DR         Satellite              1341   1402   (317)   16491  
  1864    9.9  1.5  0.7  chr1               4587514  4587787 (54990495) + DNA8-17_DR        DNA/hAT-Tip100         1392   1667   (146)   16492  
  1797   13.6  5.2  0.0  chr1               4587788  4587822 (54990460) C EnSpm-15_DR       DNA/CMC-EnSpm        (2174)   9280    8956   16493  
   690   19.8  3.9 14.0  chr1               4587809  4588066 (54990216) + Mariner-N38_DR    DNA/TcMar-Tc1            96    330   (217)   16494 *
  1595   18.3  6.9  5.7  chr1               4587823  4587948 (54990334) + EnSpm-6N1_DR      DNA/CMC-EnSpm          6122   6561  (2675)   16495  
   243    6.2  0.0  0.0  chr1               4588038  4588085 (54990197) + Mariner-N29_DR    DNA/TcMar-ISRm11        603    650  (1115)   16496 *
   505   16.9  8.1 14.0  chr1               4588048  4588356 (54989926) C DNA2-7_DR         DNA                  (6942)   2708    2416   16497 *
  1113   10.2  9.9  2.5  chr1               4588211  4588432 (54989850) + Mariner-N38_DR    DNA/TcMar-Tc1           310    547     (0)   16498  
   227   24.7  0.9 17.5  chr1               4588386  4588405 (54989877) + hAT-N202_DR       DNA/hAT-Tip100           95    190  (1694)   16499 *
   379   23.9  2.2  0.0  chr1               4588406  4588497 (54989785) C ENSPM-6_DR        DNA/CMC-EnSpm       (18575)  14041   13948   16500 *
  1056   18.1  8.2  3.6  chr1               4588433  4588628 (54989654) + Helitron-N2_DR    RC/Helitron            1234   1508   (955)   16501  
   944   10.8  9.6  0.0  chr1               4588466  4588631 (54989651) + HE1_DR1           SINE/tRNA-V-RTE         204    385    (17)   16502 *
   810   13.0  1.7 11.3  chr1               4588516  4588689 (54989593) + DNA8-10_DR        DNA/hAT-Ac             2082   2240  (1778)   16503 *
   231   18.1  8.9  2.4  chr1               4588978  4589056 (54989226) C L1-136_DR         LINE/L1              (3126)   2252    2169   16504  
   251   25.9  1.1  5.6  chr1               4589835  4589928 (54988354) + EnSpm-N36_DR      DNA/CMC-EnSpm           979   1068  (2157)   16505 *
   349   24.1  0.0  1.2  chr1               4589845  4589928 (54988354) C hAT-N22B_DR       DNA/hAT-Ac            (375)   1004     922   16506 *
   823    7.5  0.0  0.0  chr1               4589857  4589962 (54988320) C hAT-N154_DR       DNA/hAT-Tip100       (1061)    334     229   16507  
   373   25.9  0.8  0.8  chr1               4589862  4589978 (54988304) + TDR19             DNA/hAT-Charlie         210    326    (79)   16508 *
   241   34.3  1.0  0.0  chr1               4589929  4589943 (54988339) C EnSpm-N36_DR      DNA/CMC-EnSpm        (2027)   1195    1096   16509 *
  4078    7.4  2.7  1.4  chr1               4589963  4590526 (54987756) + HATN3_DR          DNA/hAT-Tip100            1    571     (0)   16510  
   627    9.7  1.1  0.0  chr1               4590527  4590618 (54987664) C hAT-N141_DR       DNA/hAT-Charlie       (101)     93       1   16511  
   387   25.2  1.0  0.0  chr1               4590531  4590550 (54987732) + CryptonV-N5_DR    DNA/Crypton-V         12666  12766 (11768)   16512 *
   438   13.4  0.0  0.0  chr1               4590551  4590630 (54987652) + TDR19C            DNA/hAT-Charlie         127    206   (199)   16513  
   236   22.5 10.7  5.1  chr1               4590665  4590795 (54987487) C MuDR-2_DR         DNA/MULE-MuDR       (10311)  13622   13485   16514  
   552   11.6  3.1  1.0  chr1               4590802  4590897 (54987385) C DNA11TA1B_DR      DNA/CMC-EnSpm          (72)    131      34   16515  
  1493    7.8  0.0  0.0  chr1               4590922  4591113 (54987169) C HATN4_DR          DNA/hAT-Charlie         (0)    192       1   16516  
  1209   16.7  0.5  0.5  chr1               4591114  4591130 (54987152) + EnSpm-N36_DR      DNA/CMC-EnSpm          1045   1202  (2023)   16517  
  2995    6.9  0.0  0.5  chr1               4591324  4591715 (54986567) C DNA-AT-1_DR       DNA                     (2)    390       1   16518  
  1211    5.5  0.0  0.0  chr1               4592248  4592282 (54986000) + (TCTA)n           Simple_repeat             1     93   (427)   16519  
   240   24.9 17.7  1.3  chr1               4592283  4592604 (54985678) C Polinton-4_DR     DNA/Maverick         (7591)  12696   12319   16520 *
   349   22.3  4.4  0.4  chr1               4592360  4592613 (54985669) C HAT1_DR           DNA/hAT-Ac           (2645)    647     386   16521 *
   944   13.9  0.5  6.1  chr1               4592608  4592660 (54985622) + (TCTG)n           Simple_repeat             1    105   (631)   16522 *
  1211    5.5  0.0  0.0  chr1               4592614  4592768 (54985514) + (TCTA)n           Simple_repeat            94    520     (0)   16519  
   378   17.1  1.1  9.9  chr1               4592661  4592835 (54985447) C Ginger1-N1_DR     DNA/Ginger-1          (285)   2373    2213   16523 *
   450   31.3  0.6  2.8  chr1               4592840  4593081 (54985201) + (TCCG)n           Simple_repeat             1    236     (0)   16524  
   944   13.9  0.5  6.1  chr1               4593082  4593388 (54984894) + (TCTG)n           Simple_repeat           113    736     (0)   16522  
   242   12.9  0.0 12.7  chr1               4593326  4593396 (54984886) C ERV1-7_DR-I       LTR/ERV1             (4625)   2078    2016   16525 *
  1381    8.0 24.1  0.6  chr1               4593402  4593666 (54984616) + Mariner-N23_DRe   DNA/TcMar-ISRm11          1    327   (704)   16526  
  1219   10.3  0.0  0.0  chr1               4595151  4595324 (54982958) C SINE2-3_DR        SINE/tRNA-V-RTE         (0)    368     195   16527 *
  1363    9.3  0.0  7.9  chr1               4595320  4595552 (54982730) + SINE2-3_DR        SINE/tRNA-V-RTE         153    368     (0)   16528  
  1034   18.4 26.5  4.9  chr1               4595325  4595570 (54982712) C EnSpm-N11_DR      DNA/CMC-EnSpm        (1547)   3803    3297   16529 *
   445   18.8 24.5  0.5  chr1               4595708  4595862 (54982420) C ANGEL             DNA/Kolobok           (117)    192       1   16530  
   238   10.3  0.0  2.6  chr1               4595828  4595867 (54982415) C EnSpm-N1_DR       DNA/CMC-EnSpm        (1838)    692     654   16531 *
   249    5.9  0.0  0.0  chr1               4595994  4596027 (54982255) C MuDR-2_DR         DNA/MULE-MuDR       (23899)     34       1   16532  
   262    5.1  0.0  5.1  chr1               4596536  4596572 (54981710) C CryptonV-N6_DR    DNA/Crypton-V         (281)    281     247   16533  
   835   22.6  1.2  2.9  chr1               4596573  4596814 (54981468) + DNA-N18_DR        DNA                       3    240  (1076)   16534  
  1512    7.6 10.7  5.4  chr1               4597270  4597532 (54980750) C L1-64_DR          LINE/L1               (396)   3394    3119   16535  
   213   14.2  1.3 11.1  chr1               4597584  4597662 (54980620) + EnSpm-8_DR        DNA/CMC-EnSpm          1191   1262  (8179)   16536  
   216   23.8  7.7  3.2  chr1               4598516  4598606 (54979676) C EnSpm-N36B_DR     DNA/CMC-EnSpm         (970)   2446    2352   16537  
   261   13.6  2.3  0.0  chr1               4598814  4598857 (54979425) + EnSpm-N3B_DR      DNA/CMC-EnSpm          1025   1069  (2665)   16538 *
   940   21.1  1.3  2.5  chr1               4598821  4599058 (54979224) + Academ-N1_DRe     DNA/Academ-1           1069   1303  (2725)   16539  
   763   13.1 15.0  0.0  chr1               4599017  4599169 (54979113) + SINE2-4_DR        SINE/tRNA-V-RTE         189    364     (7)   16540 *
   713   15.1 18.0  0.0  chr1               4599170  4599188 (54979094) + DNA6-6_DR         DNA                    4376   4578  (6703)   16541  
  8238    7.9  5.1  0.3  chr1               4599357  4600525 (54977757) + TC1DR3            DNA/TcMar-Tc1             1   1225     (0)   16542  
   233    6.1  0.0  0.0  chr1               4600558  4600590 (54977692) C EnSpm-10_DR       DNA/CMC-EnSpm        (5191)   1114    1082   16543  
   212   11.8  0.0  0.0  chr1               4600562  4600595 (54977687) + EnSpm-N3B_DR      DNA/CMC-EnSpm          1039   1072  (2662)   16544 *
   258   18.2 15.2  6.6  chr1               4600627  4600738 (54977544) C Kolobok-N4_DR     DNA/Kolobok-T2        (993)   2009    1889   16545  
   235    8.8  0.0  0.0  chr1               4600709  4600742 (54977540) + Zisupton-1_DR     DNA/Zisupton            578    611  (9018)   16546 *
   442   13.7  6.8  0.7  chr1               4600853  4600984 (54977298) + TDR9              DNA                      69    208     (0)   16547 *
  2027   14.9  8.2  2.5  chr1               4600895  4600917 (54977365) C EnSpm-N17_DR      DNA/TcMar            (1789)   3404    3283   16548  
  2276    9.2  6.5  0.0  chr1               4600918  4601253 (54977029) C DNA8-17_DR        DNA/hAT-Tip100        (148)   1665    1308   16549  
  2027   14.9  8.2  2.5  chr1               4601254  4601308 (54976974) C EnSpm-N17_DR      DNA/TcMar            (1789)   3282    2968   16548  
  2436    9.0  0.0  1.8  chr1               4601969  4602308 (54975974) + SINE2-3_DR        SINE/tRNA-V-RTE          35    368     (0)   16550  
   764   18.5 13.6  3.4  chr1               4602171  4602383 (54975899) + Penelope-1_DR     LINE/Penelope          3733   3966   (480)   16551 *
   318   17.1  0.0  2.3  chr1               4602307  4602396 (54975886) C DNA8-26_DR        DNA                  (3043)   1487    1400   16552 *
  2174   13.5  0.8  4.3  chr1               4602309  4602355 (54975927) C Merlin-1_DR       DNA/Merlin           (5861)   4666    4293   16553  
   343   19.3  0.8  0.5  chr1               4602318  4602445 (54975837) C EnSpm-N13_DR      DNA/CMC-EnSpm        (3109)  19040   18955   16554 *
  1220   12.8  1.5  1.5  chr1               4602638  4602835 (54975447) C SINE2-1B_DR       SINE/tRNA               (0)    198       1   16555  
   282   17.5  6.7  6.7  chr1               4602839  4602942 (54975340) C L1-100_DR         LINE/L1                (24)   2973    2870   16556  
  2432   14.3  2.7  0.5  chr1               4602947  4603347 (54974935) C DIRS-1-LTR_DR     LTR/Ngaro             (211)    411       2   16557  
   979   25.9 10.0 15.4  chr1               4603348  4603383 (54974899) + Merlin-1_DR       DNA/Merlin             8726   8727  (1800)   16558  
  1462   13.8 20.4  0.0  chr1               4603384  4603687 (54974595) + HE1_DR1           SINE/tRNA-V-RTE           3    368    (34)   16559  
   709   16.5 25.0  1.9  chr1               4603495  4603710 (54974572) + DNA-6-N2_DR       DNA                    3350   3614  (1442)   16560 *
   390   17.9  3.2 11.1  chr1               4603615  4603740 (54974542) C MuDR-2_DR         DNA/MULE-MuDR        (4988)  18945   18829   16561 *
   366   16.1  0.0  0.0  chr1               4604603  4604664 (54973618) C L1-11_DR          LINE/L1               (560)   6764    6703   16562  
   242   19.1  0.0  0.0  chr1               4604612  4604674 (54973608) C CryptonV-N3_DR    DNA/Crypton-V       (19364)   1299    1237   16563 *
   935    6.8  0.1 15.2  chr1               4604621  4605161 (54973121) + (TAA)n            Simple_repeat             1    459     (0)   16564  
   250   21.7  6.8  5.6  chr1               4605159  4605246 (54973036) C hAT-N182_DR       DNA/hAT-Ac           (1185)    775     687   16565 *
   206   20.5 12.7  2.5  chr1               4605674  4605783 (54972499) C hAT-N47C_DR       DNA/hAT-Tip100       (1132)   1327    1207   16566 *
   319   12.2  0.0  0.9  chr1               4605712  4605819 (54972463) C Helitron-2_DR     RC/Helitron         (21293)   6119    6013   16567 *
   593    3.3  0.0  0.0  chr1               4605726  4605876 (54972406) + (TG)n             Simple_repeat             2    152     (0)   16568  
   571    9.2 18.6  1.6  chr1               4605877  4605946 (54972336) C DNA-N43_DR        DNA/TcMar-Fot1        (337)    717     460   16569  
  1898   12.0  3.8  0.0  chr1               4606127  4606418 (54971864) + DNA-6-N5B_DR      DNA                     106    408  (3115)   16570  
   244   19.6  0.0  1.8  chr1               4606413  4606469 (54971813) C ENSPM-6_DR        DNA/CMC-EnSpm       (25761)   6855    6800   16571 *
   506   13.9  2.3  0.0  chr1               4606425  4606510 (54971772) C Harbinger-4N1B_DR DNA/PIF-Harbinger     (931)    232     145   16572 *
  4237   17.5 20.6  2.8  chr1               4606498  4607792 (54970490) + Kolobok-4N1_DR    DNA/Kolobok-T2          149   1668     (1)   16573  
   700    9.8  0.2  0.2  chr1               4607793  4607883 (54970399) C Harbinger-4N1B_DR DNA/PIF-Harbinger     (930)     91       1   16572  
   410   15.5  0.0  1.4  chr1               4607884  4607954 (54970328) C Kolobok-N5_DR     DNA/Kolobok-T2?       (415)     70       1   16574  
   496   21.8 17.4  1.5  chr1               4608727  4608898 (54969384) C Kolobok-N3_DR     DNA/Kolobok-T2?        (28)    342     144   16575  
   207   10.8  0.0  2.7  chr1               4608899  4608936 (54969346) + DNA2-17_DR        DNA                       2     38   (137)   16576  
   225    6.7  0.0  0.0  chr1               4608940  4608969 (54969313) + SAT-4_DR          Satellite                14     43    (77)   16577  
  1110    6.4  0.0  0.0  chr1               4609048  4609188 (54969094) + SINE2-3_DR        SINE/tRNA-V-RTE         226    366     (2)   16578  
   780   15.8  0.7  1.4  chr1               4609057  4609204 (54969078) C EnSpm-N11_DR      DNA/CMC-EnSpm        (1906)   3447    3301   16579 *
   316   15.3  0.0 10.6  chr1               4609313  4609385 (54968897) + Mariner-N1_DR     DNA/TcMar                 3     68   (202)   16580  
  2268   14.6 12.7  0.2  chr1               4609406  4609831 (54968451) C TDR5              DNA/CMC-EnSpm          (52)    479       1   16581  
   367   21.8  0.0  0.0  chr1               4609834  4609911 (54968371) + Mariner-N1_DR     DNA/TcMar               127    204    (66)   16582  
   491   12.7 32.4  0.0  chr1               4609913  4610054 (54968228) C HATN10B_DR        DNA/hAT-Ac              (0)    608     421   16583  
   843   12.7  0.6  8.4  chr1               4610062  4610241 (54968041) C HATN10B_DR        DNA/hAT-Ac            (441)    167       1   16583  
   281   16.1  3.6  0.0  chr1               4610242  4610297 (54967985) + Mariner-N7_DR     DNA/TcMar               191    248    (13)   16584  
  1195    9.2  8.7  0.0  chr1               4610304  4610488 (54967794) + L2-5_DRe          LINE/L2                2014   2214    (13)   16585  
   401   13.7  4.3  6.5  chr1               4610513  4610606 (54967676) C DNA2-17_DR        DNA                    (82)     93       2   16586  
   391   25.7  2.5  4.2  chr1               4610608  4610729 (54967553) C Kolobok-N3_DR     DNA/Kolobok-T2?       (218)    152      33   16575  
   207    3.3  0.0  0.0  chr1               4610815  4610844 (54967438) C EnSpm-N40B_DR     DNA/CMC-EnSpm         (738)   4769    4740   16587  
   999   19.6  3.4  0.0  chr1               4611510  4611713 (54966569) C Kolobok-N1_DR     DNA/Kolobok-T2?         (1)    798     588   16588  
   967   14.4 14.4  0.0  chr1               4611737  4611917 (54966365) + L2-5_DRe          LINE/L2                1731   1937   (290)   16589 *
  2439    5.2  3.9  4.7  chr1               4611916  4612279 (54966003) C HE2_DR            SINE/tRNA-V-RTE         (1)    362       2   16590  
  1753   10.1  5.4  2.6  chr1               4612282  4612577 (54965705) + L2-5_DRe          LINE/L2                1924   2227     (0)   16589  
   318   10.6 11.7  2.4  chr1               4612581  4612649 (54965633) C Kolobok-N1_DR     DNA/Kolobok-T2?       (208)    591     516   16588  
  1830   12.3  7.8 27.3  chr1               4612650  4613289 (54964993) C hAT-N135_DR       DNA/hAT-Charlie         (0)    542       1   16591  
  1177   20.7  2.0  5.1  chr1               4613290  4613594 (54964688) + Kolobok-N1_DR     DNA/Kolobok-T2?         276    571   (228)   16592  
  2210   14.3  2.8  4.4  chr1               4613600  4613993 (54964289) C DNA2-15_DR        DNA/hAT-Ac            (109)    421      34   16593  
   430   16.1  0.8 11.1  chr1               4614004  4614122 (54964160) + Kolobok-N1_DR     DNA/Kolobok-T2?         565    672   (127)   16594  
   207   17.5  0.0  0.0  chr1               4614119  4614158 (54964124) + Kolobok-N1_DR     DNA/Kolobok-T2?         746    785    (14)   16595 *
   274   21.0  1.6  1.6  chr1               4614255  4614317 (54963965) C TDR15             DNA/hAT-Ac            (389)    160      98   16596 *
   289   15.7  0.0  0.0  chr1               4614308  4614358 (54963924) C Kolobok-N1_DR     DNA/Kolobok-T2?       (630)    169     119   16597  
   558   24.3  0.0  2.4  chr1               4615590  4616000 (54962282) + (CTTA)n           Simple_repeat             1    401     (0)   16598  
   491   28.5  0.0  0.6  chr1               4615902  4616101 (54962181) + (ACTG)n           Simple_repeat             1    198     (0)   16599 *
   666   23.0  0.5  1.7  chr1               4616072  4616391 (54961891) + (CTTA)n           Simple_repeat             1    425   (237)   16600  
   310   31.4  1.7  2.9  chr1               4616392  4616565 (54961717) + (ACTG)n           Simple_repeat             1    172     (0)   16601  
   666   23.0  0.5  1.7  chr1               4616566  4616741 (54961541) + (CTTA)n           Simple_repeat           426    662     (0)   16600  
  1413   10.8  5.2  0.0  chr1               4617280  4617491 (54960791) C L2-5_DRe          LINE/L2                 (5)   2222    2000   16602  
   323    7.1  0.0  4.9  chr1               4617483  4617554 (54960728) C CryptonV-N4_DR    DNA/Crypton-V       (10273)   3220    3161   16603 *
   238   17.1  2.6  0.0  chr1               4617491  4617566 (54960716) + (CTA)n            Simple_repeat             1     78     (0)   16604 *
   208   23.3  4.4  1.1  chr1               4617567  4617579 (54960703) C L1-11_DR          LINE/L1               (563)   6759    6668   16605  
   484   11.8  4.0  2.9  chr1               4617627  4617673 (54960609) C EnSpm-N10_DR      DNA/CMC-EnSpm        (1525)   3828    3661   16606  
   492    8.1  4.0  0.0  chr1               4617674  4617747 (54960535) C hAT-N137_DR       DNA/hAT-Ac            (875)   2696    2620   16607  
   955    6.5  0.0  4.9  chr1               4617906  4618034 (54960248) + hAT-N40_DR        DNA/hAT-Ac                1    123  (1190)   16608  
  6004    6.2  3.9  0.0  chr1               4618104  4618882 (54959400) + hAT-N40_DR        DNA/hAT-Ac              504   1312     (1)   16609  
  1470   14.2  2.8  7.5  chr1               4619905  4620224 (54958058) + IS3EU-4_DR        DNA/IS3EU             11193  11498  (3531)   16610  
   918   11.4  0.6  5.3  chr1               4620196  4620353 (54957929) C CryptonV-N1_DR    DNA/Crypton-V        (1919)   8132    7982   16611 *
  2639    5.0  1.4  3.6  chr1               4620220  4620589 (54957693) C HE2_DR            SINE/tRNA-V-RTE         (1)    362       1   16612  
   306   19.4  8.5 12.8  chr1               4620608  4620737 (54957545) + IS3EU-4_DR        DNA/IS3EU             11489  11613  (3416)   16613 *
  1782   11.1  9.0  4.6  chr1               4620733  4621043 (54957239) + Harbinger-N13_DR  DNA/PIF-Harbinger         1    324     (0)   16614  
  1207   17.2  5.9  8.8  chr1               4621044  4621379 (54956903) C Looper-N7_DR      DNA/PiggyBac          (394)    621     295   16615  
  4854    9.3 24.6  0.8  chr1               4621450  4622428 (54955854) C hAT-2n1_DR        DNA/hAT-Charlie         (0)   1210       1   16616  
   683   10.4  0.0  0.0  chr1               4622457  4622552 (54955730) C Looper-N7_DR      DNA/PiggyBac          (818)    197     102   16615  
   348   10.7  0.0  4.8  chr1               4622975  4623062 (54955220) C CryptonV-N4_DR    DNA/Crypton-V        (9456)   4037    3954   16617  
   207   16.0  8.3  2.6  chr1               4623288  4623396 (54954886) C L1-11_DR          LINE/L1              (1452)   5872    5758   16605 *
   209   14.3  0.0  5.2  chr1               4623332  4623412 (54954870) + hAT-N177C_DR      DNA/hAT-Tip100          393    469  (1263)   16618 *
   287    4.7  4.6  2.2  chr1               4623349  4623435 (54954847) + DNA-6-N2_DR       DNA                    4213   4301   (755)   16619  
   236   15.3  7.7  4.0  chr1               4623436  4623491 (54954791) + DNA-1-7_DR        DNA/PIF-Harbinger       695    842   (596)   16620  
   201   13.0  1.1 12.7  chr1               4623472  4623507 (54954775) + Mariner-N29_DR    DNA/TcMar-ISRm11        592    670  (1095)   16621 *
   244    0.0  0.0  0.0  chr1               4623508  4623559 (54954723) + P-1_DR            DNA/P                  7259   7310  (2658)   16622  
   244   11.3  0.0  1.9  chr1               4623526  4623579 (54954703) + Helitron-N3B_DR   RC/Helitron            5102   5154  (1450)   16623  
   981   16.1  0.0  1.1  chr1               4624181  4624362 (54953920) + (CAGA)n           Simple_repeat             1    180     (0)   16624  
   364   21.8  7.5  8.5  chr1               4624592  4624817 (54953465) C hAT-N174_DR       DNA/hAT-Ac            (496)    243      20   16625  
   612   16.5  7.3  0.0  chr1               4624845  4624953 (54953329) C Crypton-N1_DR     DNA/Crypton-A         (366)    118       2   16626  
   258   21.8  6.5  6.5  chr1               4624954  4625008 (54953274) + Crypton-N1_DR     DNA/Crypton-A            66    120   (364)   16627  
   838    7.5  4.2  0.0  chr1               4625018  4625137 (54953145) C Harbinger-N31_DR  DNA/PIF-Harbinger       (6)    679     555   16628  
   523   13.7  0.0 14.4  chr1               4625874  4625992 (54952290) + Crypton-N1_DR     DNA/Crypton-A           364    467    (17)   16629  
   229   13.6  0.0  2.3  chr1               4626161  4626205 (54952077) + TDR16             DNA/Merlin              270    313     (0)   16630  
  1321   12.9  5.1  0.8  chr1               4627585  4627819 (54950463) C BEL-42_DRe-LTR    LTR/Pao                 (0)    424     180   16631  
  2311    7.5  1.6  0.6  chr1               4627822  4628141 (54950141) + Harbinger-N13_DR  DNA/PIF-Harbinger         2    324     (0)   16632  
   554    9.7 28.2  2.7  chr1               4628142  4628286 (54949996) C BEL-42_DRe-LTR    LTR/Pao               (242)    182       1   16631  
  2351   12.4  4.3  2.6  chr1               4628405  4628441 (54949841) + DNA6-6_DR         DNA                    4151   4436  (6845)   16633  
  2608    9.6  0.3  0.5  chr1               4628442  4628809 (54949473) + SINE2-3_DR        SINE/tRNA-V-RTE           1    367     (1)   16634  
  1867   18.0  2.3  5.3  chr1               4628451  4628879 (54949403) C DNA9-3_DR         DNA/MULE-MuDR?       (9716)   1663    1247   16635 *
  2351   12.4  4.3  2.6  chr1               4628810  4628825 (54949457) + DNA6-6_DR         DNA                    4437   4578  (6703)   16633  
   258    6.7  0.0  2.0  chr1               4629880  4629963 (54948319) + (TAA)n            Simple_repeat             1     82     (0)   16636  
   239   16.9  0.0  0.0  chr1               4629900  4629988 (54948294) + DNA-6-N2_DR       DNA                    4207   4295   (761)   16637 *
   249    7.8  0.0  0.0  chr1               4630280  4630343 (54947939) C DNA-8-7_DR        DNA/hAT-Tip100         (52)    997     934   16638  
   240   12.2  2.0  0.0  chr1               4630344  4630375 (54947907) + Merlin-1_DR       DNA/Merlin             8076   8173  (2354)   16639  
   209   10.4  1.8  4.6  chr1               4630376  4630386 (54947896) C EnSpm-N11_DR      DNA/CMC-EnSpm        (4784)    567     462   16640  
  1102   18.4  2.9  0.0  chr1               4631154  4631360 (54946922) C EnSpm-15_DR       DNA/CMC-EnSpm        (2067)   9387    9175   16641 *
  1234   17.5  6.9  3.7  chr1               4631186  4631446 (54946836) + SINE2-5_DR        SINE/tRNA-V-RTE          13    281     (1)   16642  
   435   20.8  6.2  0.0  chr1               4631362  4631491 (54946791) C Mariner-N2_DR     DNA/TcMar            (2565)   1401    1264   16643 *
   452   22.8  0.7  4.5  chr1               4631376  4631513 (54946769) + Helitron-2_DR     RC/Helitron           23306  23438  (3974)   16644 *
   869   22.1 20.8  2.9  chr1               4631447  4631472 (54946810) + CryptonV-2_DR     DNA/Crypton-V         20876  21166   (645)   16645  
   269   24.8  5.5  6.0  chr1               4631514  4631577 (54946705) + TE-X-7_DR         LINE?/Penelope?         200    400   (439)   16646  
   844   11.7 45.1  3.7  chr1               4632034  4632277 (54946005) + SINE3-1a          SINE/5S-Deu-L2          212    556    (14)   16647 *
  4052    6.1  1.1  1.2  chr1               4632251  4632812 (54945470) + Merlin-1_DR       DNA/Merlin             1622   2182  (8345)   16648  
  3120   15.8  4.2 21.1  chr1               4632253  4633272 (54945010) C Merlin-1_DR       DNA/Merlin           (5308)   5219    4342   16649 *
   392   15.8  4.8  3.2  chr1               4633206  4633329 (54944953) + TDR9              DNA                       1    126    (82)   16650 *
   446   19.6  3.9  0.0  chr1               4633287  4633301 (54944981) + Penelope-5_DR     LINE/Penelope          2294   2397   (479)   16651  
   281   13.3  1.6  1.6  chr1               4633883  4633943 (54944339) + hAT-N126B_DR      DNA/hAT-Ac                1     61   (539)   16652  
  7189    7.2 13.0  0.4  chr1               4633944  4635027 (54943255) + TC1DR3            DNA/TcMar-Tc1             1   1220     (5)   16653  
   275   26.3  0.0  1.2  chr1               4636235  4636315 (54941967) + CryptonV-N3_DR    DNA/Crypton-V          9008   9087 (11576)   16654  
   277   10.1  0.0  8.8  chr1               4636456  4636542 (54941740) C Mariner-N5_DR     DNA/TcMar            (6756)   2213    2134   16655  
   241    8.0  0.0 17.9  chr1               4636473  4636670 (54941612) + T-rich            Low_complexity            1    168     (0)   16656 *
   201   11.6  0.0  3.9  chr1               4636626  4636679 (54941603) C Mariner-N5B_DR    DNA/TcMar            (7279)   2165    2114   16657 *
  1024    7.3  0.0  3.4  chr1               4636919  4637071 (54941211) C TDR2              DNA/TcMar-Tc1          (75)    862     722   16658 *
  3340    6.9  3.1  0.0  chr1               4637058  4637508 (54940774) C TDR2              DNA/TcMar-Tc1         (472)    465       1   16658  
   279    8.4  0.0 10.4  chr1               4637577  4637629 (54940653) C EnSpm-N13_DR      DNA/CMC-EnSpm        (8478)  13671   13624   16659  
   200   18.2 11.9  1.4  chr1               4637580  4637646 (54940636) C IS3EU-1_DR        DNA/IS3EU            (4674)   4030    3957   16660 *
   257   24.0  1.3  2.6  chr1               4637648  4637724 (54940558) + EnSpm-N10_DR      DNA/CMC-EnSpm          1849   1924  (7384)   16661  
   213    6.9  0.0  0.0  chr1               4639170  4639198 (54939084) + HATN12_DR         DNA/hAT-Ac                1     29   (550)   16662  
  1045   10.7  9.3  4.7  chr1               4639201  4639426 (54938856) + hAT-N133_DR       DNA/hAT-Ac               87    322   (301)   16663  
   339   18.3  4.2  9.6  chr1               4639452  4639490 (54938792) + hAT-N129_DR       DNA/hAT-Ac              638    744    (20)   16664  
   423   17.3  9.1  0.9  chr1               4639491  4639589 (54938693) + DNA6-1_DR         DNA/hAT-hAT5            721    827   (322)   16665  
   235   22.5  0.0  6.1  chr1               4641547  4641598 (54936684) C hAT-N53B_DR       DNA/hAT-Ac           (2049)   2128    2080   16666  
   228   19.6  6.5  0.0  chr1               4641561  4641606 (54936676) C DNA-2-2_DR        DNA                   (358)     49       1   16667 *
   238   19.1  0.0 15.2  chr1               4641777  4641844 (54936438) C DNAX-16_DR        DNA                     (0)    423     365   16668 *
  1084   11.3  3.2  1.6  chr1               4641844  4642031 (54936251) + hAT-N60_DR        DNA/hAT-Ac             1308   1498     (7)   16669  
  2485    7.5  2.4  1.8  chr1               4642054  4642435 (54935847) C Gypsy-234_DR-LTR  LTR/Gypsy?              (0)    720     337   16670  
  1875   10.2  0.0  0.0  chr1               4642436  4642690 (54935592) + HATN8_DR          DNA/Zisupton              1    255     (0)   16671  
  2379    8.8  0.6  0.3  chr1               4642691  4643030 (54935252) C Gypsy-234_DR-LTR  LTR/Gypsy?            (379)    341       1   16670  
   202   20.8  0.0  3.8  chr1               4643032  4643086 (54935196) C Zisupton-5_DR     DNA/Zisupton         (1429)   7592    7540   16672 *
   688   23.8  2.0  7.6  chr1               4643066  4643315 (54934967) C Gypsy42B-LTR_DR   LTR/Gypsy             (551)    298      62   16673  
   305   19.5  1.2  3.6  chr1               4643303  4643387 (54934895) + hAT-N142B_DR      DNA/hAT?                704    786  (1214)   16674 *
  2021   12.0  9.2  0.8  chr1               4643320  4643654 (54934628) C hAT-N137_DR       DNA/hAT-Ac            (871)   2700    2338   16675  
   411   16.1  5.8  0.0  chr1               4643585  4643671 (54934611) + EnSpm-N11_DR      DNA/CMC-EnSpm          2899   2990  (2363)   16676 *
  2052   11.9 15.1  0.5  chr1               4644437  4644781 (54933501) C DNA2-15_DR        DNA/hAT-Ac              (0)    530     136   16677  
  1228    8.8  4.9  1.6  chr1               4644782  4644965 (54933317) + TDR13B2           DNA                       1    190   (589)   16678 *
  2494   10.1  1.9  2.2  chr1               4644965  4645330 (54932952) + TDR13B2           DNA                     415    779     (0)   16679  
   793   13.2  4.2  4.2  chr1               4645331  4645472 (54932810) C DNA2-15_DR        DNA/hAT-Ac            (387)    143       2   16680  
   203   18.6  0.0  0.0  chr1               4645476  4645518 (54932764) C Merlin-N1_DR      DNA/Merlin            (326)     43       1   16681  
   341   17.5  2.0  4.0  chr1               4645548  4645572 (54932710) + hAT-N133_DR       DNA/hAT-Ac              106    204   (419)   16682  
   460   10.5  0.0  0.0  chr1               4645573  4645648 (54932634) + Merlin-N3_DR      DNA/Merlin               15     90   (165)   16683  
   964   10.3  5.2  0.0  chr1               4645663  4645817 (54932465) + EnSpm-N5_DR       DNA/CMC-EnSpm             1    163   (127)   16684  
   460   21.7  0.0  8.0  chr1               4645819  4645833 (54932449) C DNA6-1_DR         DNA/hAT-hAT5          (881)    268     198   16685  
   547   17.0  0.0  4.7  chr1               4645834  4645944 (54932338) C hAT-N126B_DR      DNA/hAT-Ac            (494)    106       1   16686  
   224   21.7  2.9 14.1  chr1               4646293  4646394 (54931888) + Kolobok-N15_DR    DNA/Kolobok               4     95   (817)   16687  
   698   14.1 39.8  7.2  chr1               4646395  4646501 (54931781) C Kolobok-N10_DR    DNA/Kolobok             (0)    627     356   16688  
   966   15.2  1.5  5.8  chr1               4646529  4646724 (54931558) C piggyBac-N18_DR   DNA/PiggyBac          (442)    212      25   16689  
   368   11.2  0.0  6.3  chr1               4646747  4646813 (54931469) + Kolobok-N10_DR    DNA/Kolobok             480    542   (101)   16690 *
  2246    6.2  6.2  0.0  chr1               4646812  4647117 (54931165) C DNA-TTAA-1_DR     DNA                   (861)    490     166   16691  
  1294   20.0  1.1  7.8  chr1               4647118  4647172 (54931110) C DNA2-16_DR        DNA                  (3962)  14089   13968   16692  
  1504    5.7  0.0  6.2  chr1               4647173  4647379 (54930903) + hAT-N4C_DR        DNA/hAT-Charlie           1    195     (0)   16693  
  1294   20.0  1.1  7.8  chr1               4647380  4647470 (54930812) C DNA2-16_DR        DNA                  (3962)  13967   13759   16692 *
  4039   12.0 20.2  2.5  chr1               4647386  4648290 (54929992) + HATN13_DR         DNA/hAT-Ac               54   1115     (4)   16694  
   971    8.4  0.8  0.0  chr1               4648294  4648424 (54929858) + DNA-TTAA-1_DR     DNA                    1183   1314    (37)   16695  
   713   23.5  4.0  3.0  chr1               4648398  4648625 (54929657) + DNA7-N2_DR        DNA/hAT-hAT6           1405   1634   (380)   16696 *
  2725    6.9  0.0  0.6  chr1               4648423  4648787 (54929495) C SINE2-3_DR        SINE/tRNA-V-RTE         (4)    364       2   16697  
   406    5.7  0.0  0.0  chr1               4648788  4648840 (54929442) C DNA-TTAA-1_DR     DNA                  (1298)     53       1   16691  
   451   16.0  2.1  3.1  chr1               4648841  4648935 (54929347) + Kolobok-N10_DR    DNA/Kolobok             545    638     (5)   16698  
   200   22.2  1.9  0.0  chr1               4648891  4648944 (54929338) C EnSpm-17_DR       DNA/CMC-EnSpm        (6520)   2756    2702   16699 *
   273    6.7  1.6  4.9  chr1               4648950  4649012 (54929270) C EnSpm-N14_DR      DNA/CMC-EnSpm         (914)   3666    3606   16700  
   273    7.2  0.0  1.8  chr1               4648972  4649028 (54929254) + DNA7-N1_DR        DNA/Zisupton           9281   9336  (1081)   16701  
   263   13.1  2.8  2.8  chr1               4649029  4649042 (54929240) C DNA-N43_DR        DNA/TcMar-Fot1        (473)    581     511   16702  
   549   24.1 10.1  0.0  chr1               4649960  4650117 (54928165) C Mariner-14_DR     DNA/TcMar-Tc1         (330)   1232    1059   16703  
   897   19.2  0.0  0.0  chr1               4650177  4650337 (54927945) C Mariner-14_DR     DNA/TcMar-Tc1         (779)    783     623   16703  
   719   11.8  2.0 15.8  chr1               4650360  4651529 (54926753) + (TCCA)n           Simple_repeat             1   1009     (0)   16704  
   302   24.1  1.1  0.0  chr1               4652512  4652522 (54925760) + DNA2-16_DR        DNA                   13829  13840  (4211)   16705  
   716    9.1  0.0  0.0  chr1               4652523  4652621 (54925661) + TDR19             DNA/hAT-Charlie           1     99   (306)   16706  
  2149    7.7  9.8  7.8  chr1               4652623  4653061 (54925221) + Mariner-N38_DR    DNA/TcMar-Tc1            32    478    (69)   16707  
   980   11.4  2.7  0.0  chr1               4653091  4653239 (54925043) C TDR19             DNA/hAT-Charlie        (56)    349     197   16708  
   428   21.8  9.0  1.9  chr1               4653146  4653290 (54924992) + hAT-N154_DR       DNA/hAT-Tip100          248    402   (993)   16709 *
   673   22.1  3.5  2.3  chr1               4653240  4653251 (54925031) C DNA8-26_DR        DNA                  (2837)   1625    1521   16710  
   258   11.1  0.0  0.0  chr1               4653246  4653308 (54924974) C DNA-6-N2_DR       DNA                  (4208)    848     786   16711 *
  2045   12.8  2.3 10.5  chr1               4653261  4653730 (54924552) C L2-13_DRe         LINE/L2                 (0)   1874    1170   16712  
   222   14.1  4.7  1.1  chr1               4653309  4653331 (54924951) C DNA-TA-4_DR       DNA/TcMar            (3660)   6135    6047   16713 *
   216   17.5  0.0  0.0  chr1               4653717  4653756 (54924526) C TDR3B             DNA/hAT-Charlie       (110)     83      44   16714 *
   329    6.0 28.4  0.0  chr1               4653726  4653771 (54924511) + TDR19             DNA/hAT-Charlie         121    185   (220)   16715  
   976   19.5  7.4  6.4  chr1               4653772  4654095 (54924187) + DNAX-16_DR        DNA                       2    328    (95)   16716  
  2298   14.8  0.9 12.6  chr1               4654221  4654760 (54923522) + LOOPERN4B_DR      DNA/Kolobok-T2            1    484    (19)   16717  
   728   16.3  6.7  0.0  chr1               4655426  4655560 (54922722) C DNA-3-2B_DR       DNA/PIF-Harbinger       (0)    832     689   16718  
  1203   18.2  7.5  8.2  chr1               4655615  4655908 (54922374) C TDR22             DNA                     (1)   1254     963   16719  
   221   20.4  0.0  0.0  chr1               4655916  4655964 (54922318) + LTR-11_DR-LTR     LTR                     138    186     (7)   16720  
  1041    5.9  0.7  0.7  chr1               4656051  4656186 (54922096) + HATN13B_DR        DNA/hAT-Ac                1    136   (769)   16721  
  2725    4.3  0.0  0.0  chr1               4656191  4656514 (54921768) C Harbinger-N13_DR  DNA/PIF-Harbinger       (0)    324       1   16722  
  4452    6.7  4.5  6.4  chr1               4656517  4657292 (54920990) + HATN13B_DR        DNA/hAT-Ac              140    901     (4)   16723  
   215   17.1  0.0  0.0  chr1               4657718  4657752 (54920530) C MuDR-2_DR         DNA/MULE-MuDR        (5807)  18126   18092   16724 *
   826   16.5  1.2  2.5  chr1               4657727  4657888 (54920394) C hAT-N21B_DR       DNA/hAT-Ac             (81)   1220    1061   16725  
   501   23.8  0.0 10.0  chr1               4657889  4657908 (54920374) C Merlin-1_DR       DNA/Merlin           (5310)   5215    5051   16726  
  1543    6.7  5.3  2.0  chr1               4657909  4658117 (54920165) C hAT-N54_DR        DNA/hAT-Ac              (0)   1689    1473   16727  
   515    2.9  0.0  0.0  chr1               4658118  4658185 (54920097) + DNA6-3_DR         DNA                       1     68  (1343)   16728 *
  1772   13.8  6.3  1.3  chr1               4658174  4658475 (54919807) C hAT-N38_DR        DNA/hAT-hAT6          (712)    317       1   16729  
  7705    8.0  5.0  1.0  chr1               4659350  4660507 (54917775) C DNA-X-3_DR        DNA                     (1)   1473     270   16730  
   788   17.5 18.4  1.9  chr1               4661417  4661649 (54916633) C Kolobok-N1_DR     DNA/Kolobok-T2?        (36)    763     493   16731  
   788   17.5 18.4  1.9  chr1               4661881  4662113 (54916169) C Kolobok-N1_DR     DNA/Kolobok-T2?        (36)    763     493   16732  
   455   16.5 14.1  0.7  chr1               4662305  4662432 (54915850) C Kolobok-N1_DR     DNA/Kolobok-T2?         (2)    797     653   16733 *
   577   18.8  1.1  9.2  chr1               4662392  4662567 (54915715) + DNA7-N2_DR        DNA/hAT-hAT6           1393   1555   (459)   16734 *
  1063   10.5  0.0  2.0  chr1               4662418  4662573 (54915709) C Penelope-5_DR     LINE/Penelope         (497)   2379    2227   16735  
  1005   10.5  1.1  2.3  chr1               4662423  4662434 (54915848) C HATN17_DR         DNA/hAT-Tip100       (1059)    488     444   16736 *
  1125    3.0  0.0  0.0  chr1               4662435  4662567 (54915715) C HE2_DR            SINE/tRNA-V-RTE         (0)    363     231   16737  
  1005   10.5  1.1  2.3  chr1               4662568  4662597 (54915685) C HATN17_DR         DNA/hAT-Tip100       (1059)    443     316   16736  
  1575    7.2  0.5  0.0  chr1               4662619  4662826 (54915456) + Copia-17_DR-LTR   LTR/Gypsy?              279    487     (0)   16738  
  1934   10.5 10.1  0.8  chr1               4662832  4663158 (54915124) C Copia-17_DR-LTR   LTR/Gypsy?            (127)    360       4   16739  
   472   17.9  0.0  0.0  chr1               4663168  4663245 (54915037) C Kolobok-N1_DR     DNA/Kolobok-T2?       (314)    485     408   16731  
   992   16.7  0.0  2.7  chr1               4663321  4663511 (54914771) C Kolobok-N1_DR     DNA/Kolobok-T2?       (613)    186       1   16731  
   417   18.5  2.7  1.8  chr1               4664210  4664319 (54913963) C hAT-27N1_DR       DNA/hAT-Ac             (11)    720     610   16740  
   290   18.2  0.0  0.0  chr1               4664321  4664375 (54913907) + TE-X-11_DR        Unknown                 331    385  (1821)   16741  
   506    1.4 16.7  0.0  chr1               4664376  4664447 (54913835) + hAT-N138B_DR      DNA/hAT-Ac                1     84  (1365)   16742  
   484   11.8  0.0  0.0  chr1               4664450  4664517 (54913765) + Copia-17_DR-LTR   LTR/Gypsy?              414    481     (6)   16743 *
  1866    9.8 13.2  1.1  chr1               4664498  4664816 (54913466) C Copia-17_DR-LTR   LTR/Gypsy?            (130)    357       1   16744  
   601   16.4  7.2  0.8  chr1               4664817  4664927 (54913355) C Kolobok-N1_DR     DNA/Kolobok-T2?       (313)    486     369   16745  
  1045   17.1  0.0  1.5  chr1               4664955  4665162 (54913120) C Kolobok-N1_DR     DNA/Kolobok-T2?       (594)    205       1   16745  
  4222    8.9  1.6  1.3  chr1               4665174  4665808 (54912474) + hAT-N138B_DR      DNA/hAT-Ac               53    689   (760)   16746  
   434   18.2 13.0  0.9  chr1               4665923  4666022 (54912260) C HATN8_DR          DNA/Zisupton          (112)    143      32   16747  
   423   17.1  0.2 10.6  chr1               4666088  4666488 (54911794) + (CAAT)n           Simple_repeat             1    359     (0)   16748  
   355   19.9  0.0 12.8  chr1               4666506  4667158 (54911124) + (CAAT)n           Simple_repeat             1    569     (0)   16748  
   418   13.1 15.5  0.0  chr1               4667175  4667258 (54911024) C HATN8_DR          DNA/Zisupton          (158)     97       1   16749  
   368   23.5  1.0  8.2  chr1               4668293  4669122 (54909160) + (CAAT)n           Simple_repeat             1    770     (0)   16750  
   383   22.4  0.2  8.0  chr1               4669218  4669556 (54908726) + (CAAT)n           Simple_repeat             1    312     (0)   16751  
  1553    0.0  2.1  0.0  chr1               4670834  4671023 (54907259) C Rex1-31_DRe       LINE/Rex-Babar          (3)   3530    3337   16752  
   200   20.9  1.2  0.0  chr1               4671104  4671189 (54907093) + Zisupton-6_DR     DNA/Zisupton           1116   1202 (20914)   16753  
   227    6.2  0.0  0.0  chr1               4671676  4671723 (54906559) + (CATTT)n          Simple_repeat             2     49     (0)   16754  
   327    9.5  4.8  0.0  chr1               4672888  4673013 (54905269) + (TAA)n            Simple_repeat             2    133     (0)   16755  
   310   13.9 22.0  0.4  chr1               4672891  4672936 (54905346) + DNA-1-7_DR        DNA/PIF-Harbinger       622    747   (691)   16756 *
   448    5.1  1.7  1.7  chr1               4672937  4673055 (54905227) + DNA-6-N2_DR       DNA                    4188   4306   (750)   16757  
   416   14.8  2.6  4.8  chr1               4672951  4672969 (54905313) C DNA-1-7_DR        DNA/PIF-Harbinger     (632)    806     762   16758 *
   471    6.8  0.8  0.0  chr1               4672970  4673086 (54905196) C DNA-6-N2_DR       DNA                   (750)   4306    4189   16759  
   310   13.9 22.0  0.4  chr1               4673056  4673099 (54905183) + DNA-1-7_DR        DNA/PIF-Harbinger       748    875   (563)   16756 *
   416   14.8  2.6  4.8  chr1               4673087  4673142 (54905140) C DNA-1-7_DR        DNA/PIF-Harbinger     (632)    761     619   16758  
   352   23.7  7.1  1.0  chr1               4673175  4673202 (54905080) C Merlin-2_DR       DNA/Merlin           (8990)   4931    4898   16760  
  3222   11.1  6.8  0.0  chr1               4673203  4673715 (54904567) C TC1DR3            DNA/TcMar-Tc1           (1)   1224     677   16761  
  1327    2.3  9.8  0.0  chr1               4673710  4673882 (54904400) C TC1DR3            DNA/TcMar-Tc1        (1035)    190       1   16761 *
   658   16.6  0.5  2.2  chr1               4674676  4674731 (54903551) + (TTCA)n           Simple_repeat             1    238   (121)   16762  
   233   29.7  2.9  3.3  chr1               4674732  4675006 (54903276) + hAT-N22_DR        DNA/hAT-Ac              859   1132   (606)   16763 *
   348   17.5  0.6  0.0  chr1               4674845  4675015 (54903267) + (TTAA)n           Simple_repeat             1    172     (0)   16764  
   658   16.6  0.5  2.2  chr1               4675016  4675041 (54903241) + (TTCA)n           Simple_repeat           239    359     (0)   16762  
   200    8.6  0.0  0.0  chr1               4675125  4675182 (54903100) + hAT-10_DR         DNA/hAT-Tip100          118    175  (4305)   16765 *
   532   19.5  0.7 10.4  chr1               4675136  4675176 (54903106) + T-rich            Low_complexity            1    125   (162)   16766  
   206   30.9  0.9  2.2  chr1               4675177  4675404 (54902878) + hAT-N22_DR        DNA/hAT-Ac              284    508  (1230)   16767  
   532   19.5  0.7 10.4  chr1               4675405  4675454 (54902828) + T-rich            Low_complexity          126    287     (0)   16766  
   274   11.6  0.0  0.0  chr1               4675712  4675754 (54902528) C LOOPERN5_DR       DNA/PiggyBac            (0)   1237    1195   16768  
   321   21.2  8.7  7.0  chr1               4675784  4675910 (54902372) C Kolobok-2_DR      DNA/Kolobok-T2        (247)   6453    6325   16769 *
  1083   13.1  3.4  1.1  chr1               4675854  4676031 (54902251) C LOOPERN5_DR       DNA/PiggyBac          (290)    947     766   16768  
  1025    4.8 14.6  5.7  chr1               4676030  4676207 (54902075) C LOOPERN5_DR       DNA/Kolobok-T2       (1039)    198       6   16770 *
   310   13.5  0.0  3.9  chr1               4676851  4676904 (54901378) + hAT-N35B_DR       DNA/hAT-Ac              602    653   (959)   16771 *
   359   12.5  0.0  0.0  chr1               4676867  4676921 (54901361) + HATN8_DR          DNA/Zisupton              8     62   (193)   16772  
  1075    7.7 16.7  3.9  chr1               4676922  4677125 (54901157) C DNA-2-28_DR       DNA/TcMar?              (0)    387     159   16773  
   283   14.0  2.5 11.7  chr1               4677145  4677265 (54901017) C L1-118_DR         LINE/L1                (59)   3548    3438   16774  
  1368   12.7 23.1  0.0  chr1               4677289  4677596 (54900686) C HE1_DR1           SINE/tRNA-V-RTE        (23)    379       1   16775  
   781   21.8 15.6  5.0  chr1               4677597  4677636 (54900646) C DNA8-10_DR        DNA/hAT-Ac            (476)   3542    3468   16776 *
   939   22.3  8.1  6.3  chr1               4677354  4677650 (54900632) C EnSpm-N17_DR      DNA/TcMar            (1916)   3277    2976   16777  
   908   17.7  9.7  0.4  chr1               4677598  4677813 (54900469) C L1-118_DR         LINE/L1               (206)   3401    3166   16774 *
  2121   13.8 10.6  0.5  chr1               4678055  4678460 (54899822) C Mariner-10_DR     DNA/TcMar-Tc1         (182)   1415     969   16778  
  1507    8.8  8.0  9.0  chr1               4678567  4678891 (54899391) C hAT-N38_DR        DNA/hAT-hAT6            (0)   1029     708   16779  
  1975   10.6  0.0  0.7  chr1               4678892  4679175 (54899107) C hAT-N38_DR        DNA/hAT-hAT6          (747)    282       1   16779  
   244   21.8  0.0 10.8  chr1               4679500  4679571 (54898711) + hAT-N79_DR        DNA/hAT-Ac             1685   1749   (340)   16780 *
   467   19.4  1.0  1.0  chr1               4679508  4679611 (54898671) C ANGEL             DNA/Kolobok             (0)    309     206   16781  
   216   17.7  3.3 13.2  chr1               4679572  4679586 (54898696) + TE-X-13_DR        Unknown                1111   1189  (1236)   16782 *
   200   15.4  0.0  2.6  chr1               4680228  4680267 (54898015) + hAT-N126D_DR      DNA/hAT-Ac                1     39   (575)   16783  
  1457    9.5 17.1  0.6  chr1               4680271  4680545 (54897737) + TC1DR3            DNA/TcMar-Tc1             1    320   (905)   16784  
   218    9.3  2.2  4.5  chr1               4680555  4680599 (54897683) C CryptonV-N4_DR    DNA/Crypton-V       (11191)   2302    2259   16785  
   211   18.2  3.6  0.0  chr1               4681165  4681219 (54897063) + ASAT_CY           Satellite                38     94   (168)   16786  
  2688    7.7 11.1  1.4  chr1               4681365  4681825 (54896457) + Mariner-N38_DR    DNA/TcMar-Tc1            31    535    (12)   16787  
   200   11.5  3.8  1.9  chr1               4681817  4681869 (54896413) C Polinton-2_DR     DNA/Maverick         (9169)   7107    7054   16788 *
   629   11.7  9.0  0.0  chr1               4682869  4682979 (54895303) C DNA21TA1_DR       DNA/TcMar-Tc1         (418)    121       1   16789  
   216    5.9  5.4  7.8  chr1               4683482  4683573 (54894709) + DIRS-4N2_DR       LTR/Ngaro              1074   1163  (4827)   16790 *
   331   12.1  2.4  2.0  chr1               4683495  4683514 (54894768) + (TAA)n            Simple_repeat             3     86    (69)   16791  
   434   11.1  0.8  1.7  chr1               4683515  4683633 (54894649) + DNA-1-7_DR        DNA/PIF-Harbinger       665    782   (656)   16792  
   288   15.2  3.0  1.6  chr1               4683517  4683669 (54894613) C DNA-1-7_DR        DNA/PIF-Harbinger     (626)    812     664   16793 *
   331   12.1  2.4  2.0  chr1               4683634  4683647 (54894635) + (TAA)n            Simple_repeat            87    155     (0)   16791  
  1209   15.9  0.9  2.4  chr1               4683663  4683874 (54894408) + SINE2-4_DR        SINE/tRNA-V-RTE         157    365     (6)   16794  
   737   21.0  3.3  8.8  chr1               4683676  4683915 (54894367) C EnSpm-6N1_DR      DNA/CMC-EnSpm        (5580)   3656    3429   16795 *
   606   21.4 11.4  2.1  chr1               4683755  4683973 (54894309) + EnSpm-N37_DR      DNA/CMC-EnSpm           344    582  (6065)   16796 *
   237   16.8  0.7  3.8  chr1               4683856  4683991 (54894291) C DNA-1-7_DR        DNA/PIF-Harbinger     (636)    802     671   16797 *
   602   13.2  0.1 18.4  chr1               4683875  4683997 (54894285) + (TTA)n            Simple_repeat             1    197   (156)   16798  
   429   12.9  0.7  6.4  chr1               4683998  4684146 (54894136) C DNA-1-7_DR        DNA/PIF-Harbinger     (611)    827     687   16799  
   296   16.2  8.8  0.0  chr1               4684053  4684212 (54894070) + DNA-1-7_DR        DNA/PIF-Harbinger       711    884   (554)   16800 *
   544   17.0  0.0  1.1  chr1               4684155  4684544 (54893738) + (TAA)n            Simple_repeat             1    385     (0)   16801  
   515   18.0  3.4  3.8  chr1               4684210  4684593 (54893689) + DNA-1-7_DR        DNA/PIF-Harbinger       629    892   (546)   16802 *
   602   13.2  0.1 18.4  chr1               4684213  4684307 (54893975) + (TTA)n            Simple_repeat           198    353     (0)   16798  
   250    6.8  2.7  0.0  chr1               4684893  4684966 (54893316) + (TAA)n            Simple_repeat             2     77     (0)   16803  
  2273   17.7  5.5  0.9  chr1               4684999  4685511 (54892771) + hAT-N203_DR       DNA/hAT-Tip100         1054   1589  (3952)   16804  
  1654   14.5 18.3  0.0  chr1               4685972  4686309 (54891973) + HE1_DR1           SINE/tRNA-V-RTE           2    401     (1)   16805  
   720   22.9  6.2  4.8  chr1               4686110  4686334 (54891948) + hAT-N29_DR        DNA/hAT-Tip100         1156   1383   (197)   16806 *
   232   14.1  2.0  3.2  chr1               4686625  4686824 (54891458) + T-rich            Low_complexity            1    197     (0)   16807  
   640    1.9  0.0  0.9  chr1               4688050  4688157 (54890125) + (TCCA)n           Simple_repeat             4    110     (0)   16808  
  2367   14.2  4.5  7.3  chr1               4688483  4688976 (54889306) C L2-1_DR           LINE/L2                 (0)   4985    4505   16809  
   355   18.0  2.4  8.3  chr1               4688929  4689055 (54889227) + Ngaro1_DR         LTR/Ngaro              5001   5120  (1458)   16810 *
   447   22.2  1.7  1.7  chr1               4688945  4688962 (54889320) C hAT-2_DR          DNA/hAT-Charlie        (57)   2479    2361   16811  
   507   16.8  0.0  0.0  chr1               4688963  4689063 (54889219) + hAT-N70_DR        DNA/hAT?                526    626   (699)   16812 *
   945   25.5  4.8  4.0  chr1               4688980  4689189 (54889093) + Zisupton-6_DR     DNA/Zisupton           8547   9231 (12885)   16813  
  1230    1.5  0.0  0.0  chr1               4689190  4689512 (54888770) + (TCTG)n           Simple_repeat             1    323     (0)   16814  
  1107   15.1  0.9  3.0  chr1               4689381  4689818 (54888464) + Ginger1-N1_DR     DNA/Ginger-1            288    716  (1942)   16815 *
  1820   21.7 20.5  1.4  chr1               4689450  4690324 (54887958) C Zisupton-6_DR     DNA/Zisupton        (12629)   9487    8381   16816  
   945   25.5  4.8  4.0  chr1               4689819  4689886 (54888396) + Zisupton-6_DR     DNA/Zisupton           9232   9460 (12656)   16813 *
   328   20.7 12.7  2.2  chr1               4690083  4690134 (54888148) + L1-53_DR          LINE/L1                1478   1797  (4647)   16817  
   742   13.9  3.8  0.0  chr1               4690135  4690372 (54887910) C ZFERV-2-I_DR      LTR/ERV1             (9682)    882     636   16818  
   267   12.8  5.5  3.4  chr1               4690258  4690402 (54887880) C DNA6-6_DR         DNA                  (3866)   7415    7268   16819 *
   242   19.6  0.0  0.0  chr1               4690612  4690703 (54887579) + Helitron-2_DR     RC/Helitron           23598  23689  (3723)   16820 *
   531   22.7  0.0  0.0  chr1               4690626  4690722 (54887560) C Zisupton-6_DR     DNA/Zisupton        (13546)   8570    8474   16821  
   222   22.5  0.8  7.7  chr1               4690650  4690774 (54887508) + LOOPERN2_DR       DNA/Kolobok-T2          751    867   (508)   16822 *
   412   17.8  1.6  3.2  chr1               4690723  4690749 (54887533) C Polinton-1_DR     DNA/Maverick          (777)  17704   17583   16823  
   720   18.0  4.3 11.9  chr1               4690910  4691117 (54887165) C DNA2-16_DR        DNA                 (10844)   7207    7014   16824 *
  2365   11.3  2.5  0.0  chr1               4690951  4691303 (54886979) C HE1_DR1           SINE/tRNA-V-RTE        (31)    371      10   16825  
   911   15.8  7.9  2.9  chr1               4691838  4692065 (54886217) C TDR24             DNA                     (3)    441     203   16826  
   547   27.6  0.3  0.0  chr1               4692105  4692310 (54885972) + (TTCA)n           Simple_repeat             1    206     (0)   16827  
  1789   27.8  1.4 14.2  chr1               4692311  4693465 (54884817) + hAT-N22_DR        DNA/hAT-Ac              253   1276   (462)   16828  
   308   15.5  1.4  1.4  chr1               4693405  4693476 (54884806) + DNA9-N1_DR        DNA/MULE-NOF           2296   2367  (2649)   16829 *
   811   29.1  4.9  2.5  chr1               4693904  4694456 (54883826) + hAT-N22_DR        DNA/hAT-Ac              312    946   (792)   16830  
   230   13.6  8.4  7.3  chr1               4694980  4695074 (54883208) + DNAX-23_DR        DNA                    6549   6644  (5157)   16831 *
  1209    4.3  0.0  0.0  chr1               4695030  4695411 (54882871) + (TTAG)n           Simple_repeat             1    382     (0)   16832  
   262   18.6  0.8  5.1  chr1               4695289  4695534 (54882748) + T-rich            Low_complexity            1    235     (0)   16833 *
   221   15.6  1.3  2.6  chr1               4695855  4695933 (54882349) C hAT-10_DR         DNA/hAT-Tip100       (4305)    175      98   16834  
   202    6.1  0.0  0.0  chr1               4695949  4696014 (54882268) + hAT-10_DR         DNA/hAT-Tip100         4168   4233   (247)   16835 *
   223    0.0  0.0  0.0  chr1               4695956  4696020 (54882262) + (TTTA)n           Simple_repeat             4     68     (0)   16836  
   211   12.5  7.8  0.0  chr1               4695984  4696047 (54882235) C Mariner-N26_DRe   DNA/TcMar-ISRm11      (313)    620     552   16837 *
   252   17.4 20.3  0.0  chr1               4696371  4696439 (54881843) + L2-1B_DR          LINE/L2                 922   1004     (4)   16838  
   378   22.4  1.1  2.3  chr1               4697031  4697117 (54881165) + hAT-2n1_DR        DNA/hAT-Charlie         302    387   (823)   16839  
  7897    4.2  0.1  9.4  chr1               4697224  4698408 (54879874) C HARBINGERN3B_DR   DNA/PIF-Harbinger       (0)   1084       1   16840  
  1789   16.8  8.0  0.3  chr1               4698503  4698865 (54879417) + DNA-AT-1_DR       DNA                       1    391     (1)   16841  
   205   25.8  0.0  1.6  chr1               4699014  4699076 (54879206) + ASAT_CY           Satellite                38     99   (163)   16842  
  1695   12.4  2.3  3.5  chr1               4699222  4699236 (54879046) + EnSpm-6N1_DR      DNA/CMC-EnSpm          1169   1246  (7990)   16843  
  2043    6.7  0.7  0.0  chr1               4699237  4699518 (54878764) + Mariner-N38_DR    DNA/TcMar-Tc1           168    451    (96)   16844  
   521   16.9  1.1  8.9  chr1               4699408  4699589 (54878693) + CryptonV-N4_DR    DNA/Crypton-V          4793   4961  (8532)   16845 *
  1695   12.4  2.3  3.5  chr1               4699519  4699563 (54878719) + EnSpm-6N1_DR      DNA/CMC-EnSpm          1247   1506  (7730)   16843  
   249   18.9  0.0  7.5  chr1               4699971  4699982 (54878300) + DNA-6-N5B_DR      DNA                    2387   2412  (1111)   16846  
   290   16.1  0.0  6.0  chr1               4699983  4700035 (54878247) + ENSPM-6_DR        DNA/CMC-EnSpm         14846  14895 (17721)   16847  
   207   21.3  0.0  8.4  chr1               4699998  4700074 (54878208) C DNA9TA1_DR        DNA/CMC-EnSpm        (1213)   2120    2050   16848 *
   249   18.9  0.0  7.5  chr1               4700036  4700056 (54878226) + DNA-6-N5B_DR      DNA                    2413   2466  (1057)   16846  
   840   24.8  7.9  4.8  chr1               4700082  4700488 (54877794) C hAT-N126B_DR      DNA/hAT-Ac              (5)    595     177   16849  
   227   13.3  7.1  5.4  chr1               4700429  4700477 (54877805) C L1-11_DR          LINE/L1              (1843)   5481    5358   16850 *
   258    8.2  0.0  0.0  chr1               4700478  4700550 (54877732) + DNA-1-7_DR        DNA/PIF-Harbinger       662    734   (704)   16851  
   222   12.0  2.9  3.9  chr1               4700493  4700596 (54877686) + DNA-6-N2_DR       DNA                    4222   4324   (732)   16852 *
   202   17.6  2.3 14.3  chr1               4701747  4701832 (54876450) C EnSpm-N59_DR      DNA/CMC-EnSpm?        (554)   3115    3039   16853 *
   995   10.9  3.7  2.6  chr1               4701782  4701969 (54876313) + TDR16             DNA/Merlin               24    213   (100)   16854  
   762   10.3  1.7  0.0  chr1               4702007  4702122 (54876160) + TDR23             DNA                       1    118  (1029)   16855  
  3339   12.6  4.5  3.9  chr1               4702124  4702717 (54875565) + Harbinger-N30_DR  DNA/PIF-Harbinger?        2    599     (0)   16856  
   911    9.8  3.5  0.7  chr1               4702718  4702858 (54875424) + TDR23             DNA                     116    260   (887)   16857  
   576   10.0  5.0  0.0  chr1               4702893  4702992 (54875290) C L1-119_DR         LINE/L1                (16)   5261    5157   16858  
   604   24.7  0.0  3.3  chr1               4703320  4703474 (54874808) + EnSpm-N17_DR      DNA/TcMar              2991   3140  (2053)   16859 *
  1303   12.7 10.7  0.4  chr1               4703343  4703659 (54874623) + DIRS-1E-LTR_DR    LTR/Ngaro               195    690     (0)   16860  
   204    0.0  0.0  0.0  chr1               4703744  4703800 (54874482) C Mariner-N5_DR     DNA/TcMar            (6767)   2202    2146   16861 *
   218    9.8  0.0  0.0  chr1               4703755  4703815 (54874467) + hAT-10_DR         DNA/hAT-Tip100          124    184  (4296)   16862  
   471   24.6 11.9  2.7  chr1               4704417  4704617 (54873665) + ANGEL             DNA/Kolobok               5    223    (86)   16863  
   258   20.9  7.6  6.9  chr1               4704492  4704635 (54873647) C ENSPM-6_DR        DNA/CMC-EnSpm       (17483)  15133   14989   16864 *
   205    8.7  4.3  0.0  chr1               4704695  4704763 (54873519) + DNA-TA-4_DR       DNA/TcMar              4636   4707  (5088)   16865 *
   387    7.8  0.0  2.9  chr1               4704712  4704816 (54873466) + (TAA)n            Simple_repeat             2    103     (0)   16866  
   280   23.7  1.3  7.2  chr1               4704717  4704952 (54873330) + DNA-1-7_DR        DNA/PIF-Harbinger       671    893   (545)   16867 *
   292   20.2  5.7  6.2  chr1               4704744  4704970 (54873312) C DNA-1-7_DR        DNA/PIF-Harbinger     (545)    893     668   16867 *
   482   16.9  0.3  2.0  chr1               4704816  4705052 (54873230) + (TTA)n            Simple_repeat             1    232     (0)   16868  
   450    9.0  0.9 11.7  chr1               4704966  4705001 (54873281) + (TAA)n            Simple_repeat             1     48   (475)   16869 *
   236   14.2  1.9  6.9  chr1               4705002  4705107 (54873175) C DNA-1-7_DR        DNA/PIF-Harbinger     (584)    854     754   16870  
   450    9.0  0.9 11.7  chr1               4705203  4705552 (54872730) + (TAA)n            Simple_repeat            49    523     (0)   16869  
   215   18.1  1.9  6.8  chr1               4705378  4705481 (54872801) C DNA-1-7_DR        DNA/PIF-Harbinger     (526)    912     706   16871 *
   460   13.6  0.7 19.8  chr1               4705482  4705619 (54872663) C DNA-6-N2_DR       DNA                   (752)   4304    4189   16872  
   215   18.1  1.9  6.8  chr1               4705620  4705638 (54872644) C DNA-1-7_DR        DNA/PIF-Harbinger     (526)    705     664   16871  
  4952   10.7  2.5  0.3  chr1               4706425  4707136 (54871146) C EXPANDER1_DR      LINE/RTE-BovB           (3)   3362    2635   16873 *
  6450   14.5  1.9  1.2  chr1               4707127  4708172 (54870110) C EXPANDER1_DR      LINE/RTE-BovB        (1527)   1838     786   16873  
   580    9.3  6.2  2.5  chr1               4708326  4708340 (54869942) + ZFERV-2-I_DR      LTR/ERV1                598    636  (9928)   16874  
   623    6.4  0.0  0.0  chr1               4708341  4708512 (54869770) C EnSpm-6N1_DR      DNA/CMC-EnSpm        (8116)   1120     949   16875 *
  1164    0.0  0.0  1.1  chr1               4708363  4708886 (54869396) + EnSpm-N42_DR      DNA/CMC-EnSpm           543    815   (437)   16876  
   999   21.7  3.4  2.5  chr1               4708365  4708785 (54869497) + Zisupton-6_DR     DNA/Zisupton           8392   9446 (12670)   16877 *
   580    9.3  6.2  2.5  chr1               4708513  4708601 (54869681) + ZFERV-2-I_DR      LTR/ERV1                637    883  (9681)   16874 *
   963    9.3  0.0  0.3  chr1               4708786  4709098 (54869184) + Harbinger-N17_DR  DNA/PIF-Harbinger       306    617  (1028)   16878 *
  1170    0.6  0.0  1.1  chr1               4708997  4709361 (54868921) + EnSpm-N42_DR      DNA/CMC-EnSpm           546    815   (437)   16879  
  1158    0.0  0.0  1.1  chr1               4709034  4709518 (54868764) C EnSpm-N42_DR      DNA/CMC-EnSpm         (437)    815     546   16879 *
   631   20.0  2.5  1.1  chr1               4709289  4709571 (54868711) C Penelope-1_DR     LINE/Penelope         (302)   4144    3858   16880 *
   999   21.7  3.4  2.5  chr1               4709519  4709532 (54868750) + Zisupton-6_DR     DNA/Zisupton           9447   9486 (12630)   16877  
   802   17.3  0.0  3.6  chr1               4709602  4709775 (54868507) C TDR8C             DNA                   (446)    676     509   16881  
   285   22.9 12.3  5.6  chr1               4709605  4709807 (54868475) C TDR8              DNA/PIF-Harbinger     (175)    980     765   16882 *
  1643    8.1  0.4  2.0  chr1               4709661  4709912 (54868370) C TE-X-6_DR         DNA/Crypton-A         (373)   1181     934   16883  
   329    6.0  0.0  0.0  chr1               4709915  4709964 (54868318) C TE-X-6_DR         DNA/Crypton-A        (1068)    486     437   16883  
  2441    5.8  7.5  1.1  chr1               4709965  4710312 (54867970) + DNA6-6_DR         DNA                    4193   4562  (6719)   16884  
   683   11.9  0.0  0.0  chr1               4710224  4710324 (54867958) + Mariner-N5C_DR    DNA/TcMar              3368   3468  (4453)   16885 *
   213   21.1  0.0  2.8  chr1               4710266  4710338 (54867944) + DNA-6-N4_DR       DNA/IS3EU              1375   1445  (2432)   16886 *
   693    6.9 11.0  0.2  chr1               4710387  4710501 (54867781) C LOOPERN3B_DR      DNA/Kolobok-T2       (1295)    128       3   16887  
   203   29.7  0.0  5.1  chr1               4711446  4711548 (54866734) + MOSAT_DR          Satellite              1100   1197   (890)   16888 *
  1288   13.8  0.8 12.2  chr1               4711468  4712313 (54865969) + (TCCA)n           Simple_repeat             1    881   (194)   16889  
   225   25.6  1.1  3.9  chr1               4712314  4712496 (54865786) + (TCTA)n           Simple_repeat             1    178     (0)   16890 *
   374   22.4 15.3  6.1  chr1               4712351  4712827 (54865455) C Polinton-4_DR     DNA/Maverick         (7587)  12700   12320   16891 *
  1288   13.8  0.8 12.2  chr1               4712497  4712681 (54865601) + (TCCA)n           Simple_repeat           882   1075     (0)   16889  
   350   28.3  0.6  7.1  chr1               4712697  4712767 (54865515) + (TCCA)n           Simple_repeat             1    179    (79)   16889  
   278   28.2  0.9  0.0  chr1               4712768  4712919 (54865363) + Ginger1-N1_DR     DNA/Ginger-1            287    440  (2218)   16892  
   237   28.8  5.5  4.1  chr1               4712800  4712944 (54865338) C Ginger1-N1_DR     DNA/Ginger-1          (288)   2370    2224   16893 *
   350   28.3  0.6  7.1  chr1               4712945  4712973 (54865309) + (TCCA)n           Simple_repeat           180    258     (0)   16889  
   631   16.3  0.0  0.0  chr1               4713840  4713937 (54864345) C LINEX-1_DR        Retroposon              (0)    805     708   16894  
   332   23.1  2.2  1.1  chr1               4713914  4713936 (54864346) + EnSpm-11_DR       DNA/CMC-EnSpm          6896   6985  (2015)   16895 *
   508    4.5  0.0  0.0  chr1               4713937  4714002 (54864280) C L2-1B_DR          LINE/L2                 (3)   1005     940   16896  
   204   19.5  0.0  0.0  chr1               4714072  4714112 (54864170) C L2-1_DR           LINE/L2              (1149)   1078    1038   16897 *
   236   18.2  0.0  0.0  chr1               4714112  4714155 (54864127) C L2-1_DR           LINE/L2              (1198)   3787    3744   16897 *
   238    5.9  0.0 14.5  chr1               4714137  4714215 (54864067) + DNA-TA-4_DR       DNA/TcMar              4645   4713  (5082)   16898 *
   263    9.0  0.0  0.0  chr1               4714155  4714221 (54864061) + hAT-N178B_DR      DNA/hAT-Ac              129    195  (1688)   16899  
   257   14.3  0.0  0.0  chr1               4714161  4714251 (54864031) + (TAA)n            Simple_repeat             3     93     (0)   16900 *
   706   18.8  1.5  0.0  chr1               4714252  4714384 (54863898) C L2-1_DR           LINE/L2              (1246)   3739    3605   16897  
   376   16.8 11.0  4.0  chr1               4714414  4714531 (54863751) C LINEX-1_DR        Retroposon            (159)    646     521   16894  
   454   21.9  3.1  5.1  chr1               4714992  4715150 (54863132) + TDR7              DNA                      62    217   (324)   16901  
   239   10.3  2.9  7.0  chr1               4715146  4715249 (54863033) C DNA-6-N2_DR       DNA                  (4171)    885     786   16902 *
   441    9.3  0.6  4.0  chr1               4715159  4715322 (54862960) + DNA-6-N2_DR       DNA                    4171   4306   (750)   16903 *
   516    4.3  0.9 16.3  chr1               4715176  4715236 (54863046) + (TAA)n            Simple_repeat             1     68   (236)   16904  
   445    4.3  0.0  0.0  chr1               4715237  4715328 (54862954) C DNA-6-N2_DR       DNA                   (750)   4306    4215   16905  
   516    4.3  0.9 16.3  chr1               4715329  4715535 (54862747) + (TAA)n            Simple_repeat            69    304     (0)   16904  
   287   21.9  5.7 10.7  chr1               4715578  4715621 (54862661) + TDR7              DNA                     295    427   (114)   16906  
   291   24.1  5.3  4.7  chr1               4715622  4715791 (54862491) + Merlin-2_DR       DNA/Merlin             7566   7736  (6185)   16907  
   287   21.9  5.7 10.7  chr1               4715792  4715822 (54862460) + TDR7              DNA                     428    528    (13)   16906  
   218   24.4  3.8  2.5  chr1               4716818  4716829 (54861453) C EnSpm-N10_DR      DNA/CMC-EnSpm        (4686)   4622    4610   16908  
  4475    4.0  1.3  0.0  chr1               4716830  4717377 (54860905) C Harbinger-8N1_DR  DNA/PIF-Harbinger       (0)    555       1   16909  
  1242   11.9  5.2  0.0  chr1               4717380  4717572 (54860710) C TDR13             DNA                    (18)    754     552   16910  
   346   12.5  0.0  0.0  chr1               4717585  4717632 (54860650) + Harbinger-8N2_DR  DNA/PIF-Harbinger         6     53   (495)   16911 *
  3149   11.8  0.2  0.0  chr1               4717621  4718061 (54860221) + Harbinger-8N1_DR  DNA/PIF-Harbinger       114    555     (0)   16912  
   265   19.7  2.2 11.9  chr1               4717633  4717676 (54860606) C EnSpm-N10_DR      DNA/CMC-EnSpm        (4702)   4606    4523   16908 *
  1961   15.3 15.0  0.0  chr1               4718062  4718452 (54859830) C TDR13             DNA                   (230)    542      93   16913  
  2318   13.6  2.1  4.3  chr1               4718453  4718882 (54859400) + Looper-N7_DR      DNA/Kolobok-T2            1    421   (594)   16914  
   422   12.8 19.4  4.5  chr1               4718923  4719020 (54859262) C Kolobok-N5_DR     DNA/Kolobok-T2?       (373)    112       1   16915  
   445   11.0  0.0 20.3  chr1               4719746  4719935 (54858347) + DNA-6-N2_DR       DNA                    4166   4306   (750)   16916  
   292   16.6  0.0  1.3  chr1               4719788  4719881 (54858401) C CryptonV-N4_DR    DNA/Crypton-V       (10275)   3218    3152   16917 *
   389    9.9  1.6  9.5  chr1               4719825  4720108 (54858174) C DNA-1-7_DR        DNA/PIF-Harbinger     (545)    893     618   16918 *
   998    2.4  0.0 27.4  chr1               4719882  4720096 (54858186) + (TTA)n            Simple_repeat             6    228     (0)   16919  
   594    7.8  0.5  7.8  chr1               4720110  4720390 (54857892) + (TAA)n            Simple_repeat             1    260     (0)   16920  
   205   13.3  0.0  2.7  chr1               4720336  4720412 (54857870) C L1-11_DR          LINE/L1              (1903)   5421    5347   16921 *
   266   23.5  0.0  0.0  chr1               4720439  4720489 (54857793) C Helitron-2_DR     RC/Helitron         (24950)   2462    2412   16922  
   356   14.1  0.0  2.8  chr1               4720829  4720901 (54857381) + EnSpm-N26B_DR     DNA/CMC-EnSpm             1     71   (150)   16923  
   333   16.9  0.0  1.5  chr1               4720916  4720981 (54857301) C L2-5_DRe          LINE/L2               (454)   1773    1709   16924  
   314   19.8  1.1  2.2  chr1               4720980  4721072 (54857210) + EnSpm-N21_DR      DNA/CMC-EnSpm            65    156   (323)   16925 *
   813   11.5 11.5  0.0  chr1               4721065  4721221 (54857061) + EnSpm-N21_DR      DNA/CMC-EnSpm           305    479     (0)   16926  
   265    8.4  0.0  2.1  chr1               4722410  4722506 (54855776) + (TAAA)n           Simple_repeat             2     96     (0)   16927  
   559   23.4  1.2  3.4  chr1               4722736  4722978 (54855304) C HATN1_DR          DNA/hAT               (139)    288      51   16928  
   330   14.8  0.0  0.0  chr1               4722972  4723032 (54855250) + Kolobok-N3_DR     DNA/Kolobok-T2?         310    370     (0)   16929 *
   241   14.7  0.0  0.0  chr1               4723394  4723468 (54854814) + hAT-30N1_DR       DNA/hAT-Ac             1314   1438   (595)   16930 *
   266    8.2  0.0  0.0  chr1               4723417  4723465 (54854817) C DNA9-3_DR         DNA/MULE-MuDR?      (10168)   1211    1163   16931  
   234   16.2 10.1 10.1  chr1               4723420  4723508 (54854774) + DNA9-3_DR         DNA/MULE-MuDR?        10019  10107  (1272)   16932 *
   402   16.4  8.9  0.8  chr1               4723456  4723578 (54854704) + RTEX-2_DR         LINE/RTE-X             2876   3008   (252)   16933  
   232   18.7  7.3  2.3  chr1               4723466  4723492 (54854790) C Helitron-N3_DR    RC/Helitron           (243)   2760    2688   16934 *
   283   14.1 10.5  6.3  chr1               4723781  4723856 (54854426) C Kolobok-N14B_DR   DNA/Kolobok-T2?         (7)   2104    2026   16935 *
  5017   21.4  2.1  5.9  chr1               4723854  4725055 (54853227) C Kolobok-N14B_DR   DNA/Kolobok-T2?       (205)   1906     192   16935  
   501   22.9  1.0  0.0  chr1               4725056  4725151 (54853131) + MSAT-2_DR         Satellite                 3     99   (143)   16936  
   344   20.5  1.7  2.6  chr1               4726230  4726344 (54851938) C DNA-6-N2_DR       DNA                   (755)   4301    4188   16937 *
   766   13.6  0.1 16.9  chr1               4726266  4726787 (54851495) + (TTA)n            Simple_repeat             1    434     (0)   16938  
   435   13.6  0.0  0.5  chr1               4726666  4726798 (54851484) + (TTG)n            Simple_repeat             1    132     (0)   16939 *
   283    5.6  0.0  0.0  chr1               4726847  4726917 (54851365) + DNA-1-7_DR        DNA/PIF-Harbinger       664    734   (704)   16940  
   220    4.9  0.0  3.3  chr1               4726862  4726924 (54851358) C hAT-N75_DR        DNA/hAT-Charlie       (278)   1049     989   16941 *
  3683    7.7  8.6  0.5  chr1               4727902  4728426 (54849856) C SINE3-1a          SINE/5S-Deu-L2          (3)    567       1   16942  
  1378   16.3  8.9  2.8  chr1               4728636  4729046 (54849236) C TDR13B2           DNA                     (0)    779       1   16943  
   407   12.1  0.0  0.0  chr1               4729054  4729111 (54849171) C DNA-1-3_DR        DNA                    (29)    808     751   16944 *
  2353   11.6  0.3  1.1  chr1               4729109  4729467 (54848815) + L2-5_DRe          LINE/L2                1866   2221     (6)   16945  
   219   21.3  1.3  9.7  chr1               4729405  4729482 (54848800) C EnSpm-11_DR       DNA/CMC-EnSpm        (2020)   6983    6912   16946 *
  2343   19.2  0.4  1.1  chr1               4729507  4729958 (54848324) C DNA-1-3_DR        DNA                   (215)    622     174   16944  
   389    7.4  0.0  0.0  chr1               4729958  4730011 (54848271) + hAT-N66_DR        DNA/hAT-Charlie         142    195     (0)   16947 *
   408   20.6 14.1  9.7  chr1               4730014  4730212 (54848070) C Merlin-N3_DR      DNA/Merlin             (38)    217      11   16948  
   226   24.9  5.9 12.6  chr1               4730266  4730366 (54847916) + Kolobok-N11_DR    DNA/Kolobok-T2          123    217   (254)   16949  
   271    8.3  0.0  1.0  chr1               4730878  4730974 (54847308) + (TAAA)n           Simple_repeat             2     97     (0)   16950  
   249   17.1  0.0  0.0  chr1               4731662  4731731 (54846551) + DNA-1-7_DR        DNA/PIF-Harbinger       675    744   (694)   16951 *
   603    5.7  0.0 21.7  chr1               4731673  4732029 (54846253) + (TAA)n            Simple_repeat             1    279     (0)   16952  
   267   17.3  0.8 12.0  chr1               4731845  4732094 (54846188) + DNA-1-7_DR        DNA/PIF-Harbinger       668    892   (546)   16953 *
   599   13.3  2.4  5.1  chr1               4731875  4731979 (54846303) C DNA-1-7_DR        DNA/PIF-Harbinger     (540)    898     689   16954  
   636    9.8  0.0  4.4  chr1               4731980  4732097 (54846185) C DNA-6-N2_DR       DNA                   (755)   4301    4189   16955  
   576    6.2  0.0  0.0  chr1               4731994  4732173 (54846109) + (TTA)n            Simple_repeat             1    180     (0)   16956 *
   202    3.2  0.0  0.0  chr1               4732410  4732471 (54845811) + (TTTTG)n          Simple_repeat             5     66     (0)   16957  
   279   30.1  0.9  4.8  chr1               4732749  4732765 (54845517) C hAT-N57_DR        DNA/hAT-Ac            (745)    541     472   16958  
   289   22.9  4.7  2.3  chr1               4732766  4732850 (54845432) C hAT-N167B_DR      DNA/hAT-Charlie       (722)    851     765   16959  
   218   19.8  0.0  4.3  chr1               4732849  4732866 (54845416) C TDR18             DNA/TcMar             (177)    390     334   16960 *
   229   13.5  0.0  0.0  chr1               4732867  4732903 (54845379) C hAT-N198_DR       DNA/hAT-Charlie       (345)   1054    1018   16961 *
   374   15.2  0.0  0.0  chr1               4732889  4732954 (54845328) C Merlin-2_DR       DNA/Merlin           (2734)  11187   11122   16962  
   312    5.3  0.0  0.0  chr1               4732950  4732987 (54845295) C hAT-N21B_DR       DNA/hAT-Ac            (549)    752     715   16963 *
   244    6.6  3.9 10.4  chr1               4732954  4733004 (54845278) C Zisupton-6_DR     DNA/Zisupton        (13137)   8979    8932   16964 *
   371   13.2  5.7  2.2  chr1               4733888  4733937 (54844345) + EnSpm-N1_DR       DNA/CMC-EnSpm          1920   1978   (552)   16965  
   472    2.9  7.1  1.3  chr1               4733938  4734078 (54844204) + DNA-8-29_DR       DNA/hAT-Tip100          795    943    (77)   16966 *
   911   16.5  1.3  0.1  chr1               4733955  4733965 (54844317) + Zisupton-6_DR     DNA/Zisupton           8375   8622 (13494)   16967  
  1150    0.0  0.0  1.1  chr1               4733966  4734392 (54843890) C EnSpm-N42_DR      DNA/CMC-EnSpm         (431)    821     546   16968  
   371   13.2  5.7  2.2  chr1               4734079  4734168 (54844114) + EnSpm-N1_DR       DNA/CMC-EnSpm          1979   2087   (443)   16965 *
  1289    1.4  0.0  3.3  chr1               4734165  4734658 (54843624) + EnSpm-N42_DR      DNA/CMC-EnSpm           546    815   (437)   16969  
   597    5.4  0.8 10.5  chr1               4734576  4734700 (54843582) C piggyBac-N5_DR    DNA/PiggyBac?         (892)   1244    1131   16970 *
   313   10.3  5.3  3.9  chr1               4734701  4734727 (54843555) C Helitron-4_DR     RC/Helitron         (18349)  13519   13366   16971  
   248   17.2  6.9  0.0  chr1               4735097  4735154 (54843128) C DNA6-6_DR         DNA                  (6691)   4590    4529   16972 *
   271   11.8  0.0  3.8  chr1               4735108  4735123 (54843159) + EnSpm-15_DR       DNA/CMC-EnSpm           936    980 (10474)   16973  
   279   10.3  0.0  0.0  chr1               4735124  4735162 (54843120) C DNA2-16_DR        DNA                  (9806)   8245    8207   16974 *
  1639   17.1  0.9  2.2  chr1               4735144  4735154 (54843128) C EnSpm-6N1_DR      DNA/CMC-EnSpm        (2904)   6332    6251   16975  
  2128    6.0  0.0  1.4  chr1               4735155  4735439 (54842843) C SINE2-3_DR        SINE/tRNA-V-RTE        (87)    281       1   16976  
  1639   17.1  0.9  2.2  chr1               4735440  4735466 (54842816) C EnSpm-6N1_DR      DNA/CMC-EnSpm        (2904)   6250    6014   16975  
  1064   16.1  0.3  0.3  chr1               4736348  4736426 (54841856) + (TCCA)n           Simple_repeat             1    399   (373)   16977  
   919   20.5  9.3  2.9  chr1               4736427  4736607 (54841675) C Polinton-4_DR     DNA/Maverick         (7591)  12696   12445   16978  
   969   12.8  0.0  0.6  chr1               4736608  4736841 (54841441) + (TCTA)n           Simple_repeat             1    232     (0)   16979  
   547   27.0  0.6  0.0  chr1               4736783  4736960 (54841322) + (CCCA)n           Simple_repeat             2    180     (0)   16980 *
   875   18.7  0.8  0.0  chr1               4736926  4737169 (54841113) + (TCTA)n           Simple_repeat             1    246     (0)   16981 *
   919   20.5  9.3  2.9  chr1               4736961  4737048 (54841234) C Polinton-4_DR     DNA/Maverick         (7591)  12444   12319   16978  
  1064   16.1  0.3  0.3  chr1               4737049  4737119 (54841163) + (TCCA)n           Simple_repeat           400    772     (0)   16977  
  1221   18.6  7.1  4.5  chr1               4738035  4738400 (54839882) + EnSpm-N11_DR      DNA/CMC-EnSpm          3275   3649  (1704)   16982 *
  1934    9.6  9.2  0.8  chr1               4738084  4738418 (54839864) C HE2_DR            SINE/tRNA-V-RTE         (0)    363       1   16983  
   768   20.6  4.8 11.4  chr1               4738419  4738881 (54839401) C DNA9-3_DR         DNA/MULE-MuDR?       (1423)   9945    9379   16984  
   246   19.4  0.8  7.5  chr1               4738768  4738895 (54839387) C MuDR-2_DR         DNA/MULE-MuDR        (7492)  16441   16322   16985 *
   407   11.1  0.9  2.8  chr1               4738786  4738896 (54839386) + DNA-N38_DR        DNA                      75    183   (440)   16986  
   340   14.4  4.9  7.9  chr1               4738817  4738959 (54839323) + DNA-TA-4_DR       DNA/TcMar              1475   1613  (8182)   16987 *
   910   23.1  7.9  5.3  chr1               4739614  4740008 (54838274) C EnSpm-N21_DR      DNA/CMC-EnSpm           (0)    479      75   16988  
  3147   14.9 12.2  6.3  chr1               4740009  4740740 (54837542) + TDR13             DNA                       1    772     (0)   16989  
   204   11.4  0.0  4.5  chr1               4740741  4740779 (54837503) C CryptonV-N3_DR    DNA/Crypton-V        (1502)  19161   19125   16990  
  3746   12.6  0.5  0.3  chr1               4741021  4741592 (54836690) C L2-5_DRe          LINE/L2                 (0)   2227    1655   16991  
  2892   16.4  0.7 12.1  chr1               4741022  4741693 (54836589) + DNA8-25_DR        DNA                    1072   1675  (2292)   16992 *
  3400    6.6  0.2  3.7  chr1               4741987  4742458 (54835824) + DNA-4-3B_DR       DNA                       1    456   (807)   16993  
  5172    7.7  1.2  2.2  chr1               4742802  4743529 (54834753) + DNA-4-3B_DR       DNA                     199    919   (344)   16994  
  2054    5.9  0.0  0.0  chr1               4743530  4743784 (54834498) C HATN8_DR          DNA/Zisupton            (0)    255       1   16995  
   346   21.5  0.0  1.3  chr1               4743785  4743819 (54834463) C hAT-N35B_DR       DNA/hAT-Ac           (1004)    608     575   16996 *
  2297    8.0  4.6  2.8  chr1               4743781  4744129 (54834153) + DNA-4-3B_DR       DNA                     909   1263     (0)   16997  
   525   14.8  0.9  0.0  chr1               4744835  4744942 (54833340) + (TTCA)n           Simple_repeat             1    109     (0)   16998  
   560   14.3  0.3  3.4  chr1               4744982  4745386 (54832896) + A-rich            Low_complexity            1    392     (0)   16999 *
   610    7.0  0.6  0.6  chr1               4745269  4745440 (54832842) + (TAAA)n           Simple_repeat             2    173     (0)   17000  
   235    8.1  6.6  2.5  chr1               4745373  4745448 (54832834) C hAT-10_DR         DNA/hAT-Tip100        (247)   4233    4155   17001 *
   400   17.9 13.7  1.4  chr1               4745387  4745440 (54832842) C DNA-N26B_DR       DNA                   (230)    924     410   17002  
   231    6.6  0.0  6.6  chr1               4745397  4745461 (54832821) + Harbinger2_DR     DNA/PIF-Harbinger       487    547  (3180)   17003 *
   206   21.2  0.0  1.9  chr1               4745911  4745963 (54832319) + CryptonV-N5_DR    DNA/Crypton-V          4292   4343 (20194)   17004  
   240    4.5  2.9  1.4  chr1               4746042  4746109 (54832173) C DNA-TA-4_DR       DNA/TcMar            (5066)   4729    4661   17005 *
   293    0.0  0.0  0.0  chr1               4746056  4746127 (54832155) + (TTA)n            Simple_repeat             1     72     (0)   17006 *
   299   11.8  2.4  0.0  chr1               4746076  4746160 (54832122) C DNA-6-N2_DR       DNA                   (792)   4264    4178   17007  
   344    3.6  0.0 12.6  chr1               4746224  4746436 (54831846) + (TTA)n            Simple_repeat             1    180     (0)   17008  
   249    7.2  4.5  5.7  chr1               4746548  4746636 (54831646) + DNA-TA-4_DR       DNA/TcMar              6047   6134  (3661)   17009 *
   277    3.1  0.0  0.0  chr1               4746573  4746636 (54831646) C DNA-1-7_DR        DNA/PIF-Harbinger     (691)    747     684   17010  
   263    9.5  7.1  0.0  chr1               4746577  4746660 (54831622) C DNA-6-N2_DR       DNA                   (789)   4267    4178   17011 *
   208   13.4  6.9  5.7  chr1               4746593  4746679 (54831603) C ERV1-N7-I_DR      LTR/ERV1             (3172)   5396    5309   17012 *
   290   11.4  0.7  3.0  chr1               4746713  4746848 (54831434) C DNA-1-7_DR        DNA/PIF-Harbinger     (645)    793     661   17013  
  2676   12.1 10.1  1.3  chr1               4747378  4747873 (54830409) C TC1DR2            DNA/TcMar-Tc1           (0)    876     338   17014  
  1966   13.2  6.1  0.3  chr1               4747867  4748193 (54830089) + HE1_DR1           SINE/tRNA-V-RTE          35    380    (22)   17015 *
   600   24.5  6.5  2.7  chr1               4748762  4748975 (54829307) C EnSpm-N13_DR      DNA/CMC-EnSpm        (3838)  18311   18090   17016  
   562   12.1  1.7  6.4  chr1               4748961  4749075 (54829207) C DNA2-16_DR        DNA                  (9779)   8272    8163   17017 *
  1979    7.7  0.0 17.6  chr1               4748992  4749352 (54828930) C SINE2-3_DR        SINE/tRNA-V-RTE         (0)    368      62   17018  
  1247   20.0  7.0 14.8  chr1               4748994  4749421 (54828861) + DNA8-28_DR        DNA/hAT                3051   3449  (3693)   17019 *
   268    0.0  1.5  0.0  chr1               4749384  4749488 (54828794) + (TTTTA)n          Simple_repeat             2    109     (0)   17020 *
   327   11.3 17.7  0.0  chr1               4749526  4749587 (54828695) + DNA14-5-1_DR      DNA                       1     73   (620)   17021  
   881    9.6  3.5  5.7  chr1               4749673  4749815 (54828467) + DNA14-5-1_DR      DNA                      72    211   (482)   17022  
   233    6.8  1.6  5.0  chr1               4749807  4749868 (54828414) C ENSPM-6_DR        DNA/CMC-EnSpm        (4244)  28372   28313   17023 *
   349    0.0  1.6  0.0  chr1               4749822  4749943 (54828339) + (TTTA)n           Simple_repeat             4    127     (0)   17024  
   216   15.4  0.0  1.5  chr1               4749904  4749969 (54828313) C Harbinger2_DR     DNA/PIF-Harbinger    (3199)    528     464   17025 *
   238    9.5  0.0  0.0  chr1               4750013  4750128 (54828154) + (TTTTA)n          Simple_repeat             5    120     (0)   17026  
   725   17.9  0.0  7.1  chr1               4750139  4750318 (54827964) C ASAT_CY           Satellite              (94)    168       1   17027  
   240   24.8  2.8  9.0  chr1               4750222  4750363 (54827919) C DNA9-5_DR         DNA                   (627)   4300    4167   17028 *
   257   23.8  2.3  2.3  chr1               4750505  4750590 (54827692) + Kolobok-N12_DR    DNA/Kolobok-T2          215    300   (548)   17029  
  1063   17.6  2.1 10.7  chr1               4751139  4751417 (54826865) + (TCCA)n           Simple_repeat             1    621   (239)   17030  
   269   26.1  7.1  5.5  chr1               4751418  4751697 (54826585) C Polinton-4_DR     DNA/Maverick         (7582)  12705   12407   17031 *
   293   28.1  2.8  1.7  chr1               4751625  4751801 (54826481) + (TCTA)n           Simple_repeat             2    180     (0)   17032  
  1063   17.6  2.1 10.7  chr1               4751802  4751813 (54826469) + (TCCA)n           Simple_repeat           622    646   (214)   17030  
   266   28.5  3.4  1.7  chr1               4751814  4751827 (54826455) + (TCTA)n           Simple_repeat             3    175     (0)   17033  
   314   23.2  3.2  8.8  chr1               4751828  4751983 (54826299) C Polinton-4_DR     DNA/Maverick         (7591)  12696   12549   17034  
  1063   17.6  2.1 10.7  chr1               4751989  4752080 (54826202) + (TCCA)n           Simple_repeat           647    860     (0)   17030  
   804   13.3  0.1  6.1  chr1               4752202  4752754 (54825528) + A-rich            Low_complexity            1    519     (0)   17035  
   236   17.9 14.2  1.1  chr1               4752215  4752911 (54825371) C DNA-N26B_DR       DNA                   (272)    882      96   17036 *
   499   15.6  3.1  4.0  chr1               4752677  4752930 (54825352) + ZFERV-2-I_DR      LTR/ERV1                633    884  (9680)   17037 *
  1434   27.3  3.5  0.5  chr1               4752715  4752777 (54825505) C Zisupton-6_DR     DNA/Zisupton        (12658)   9458    9330   17038  
  1709    2.6  0.0 11.8  chr1               4752778  4753079 (54825203) + EnSpm-N42_DR      DNA/CMC-EnSpm           546    815   (437)   17039  
  1434   27.3  3.5  0.5  chr1               4753080  4753530 (54824752) C Zisupton-6_DR     DNA/Zisupton        (12658)   9329    8391   17038  
   339   12.2  0.0  0.0  chr1               4753707  4753755 (54824527) + LINEX-1_DR        Retroposon              756    804     (1)   17040  
   203   19.6  2.2  0.0  chr1               4754484  4754500 (54823782) + CryptonV-N4_DR    DNA/Crypton-V          6835   6852  (6641)   17041  
  8740    6.5  1.6  0.2  chr1               4754501  4755728 (54822554) C DNA2-3_DR         DNA/Merlin              (0)   1245       1   17042  
   204   22.9  0.0  0.0  chr1               4755961  4756008 (54822274) C hAT-N181_DR       DNA/hAT-Tip100       (1454)    110      63   17043  
  1504    6.4  4.2  2.0  chr1               4757024  4757263 (54821019) + L1-109_DR         LINE/L1                5055   5299     (1)   17044  
   771    8.9  7.1  0.0  chr1               4757259  4757369 (54820913) C DNA-X-2_DR        DNA                     (1)    815     697   17045 *
  1267    6.5  9.8  0.0  chr1               4757370  4757553 (54820729) + DNA13TA1a_DR      DNA/TcMar-Tc1             1    202   (116)   17046  
   204   14.0  0.0  2.0  chr1               4757547  4757597 (54820685) C L1-15_DR          LINE/L1-Tx1          (5474)     50       1   17047 *
   258    1.9  0.0  1.9  chr1               4757554  4757606 (54820676) C DNA-N4_DR         DNA                   (346)    696     645   17048  
   206    9.1  0.0  3.6  chr1               4757560  4757616 (54820666) C Gypsy42-LTR_DR    LTR/Gypsy             (786)    102      48   17049 *
   541   18.7  4.6 31.7  chr1               4757569  4757850 (54820432) C hAT-N159_DR       DNA/hAT-Ac            (225)   1597    1374   17050 *
   962   11.3 13.7  7.6  chr1               4757608  4757856 (54820426) C DNA-8-23_DR       DNA/hAT               (548)    263       1   17051  
   239   19.5  0.0  0.0  chr1               4757830  4757870 (54820412) C Helitron-2_DR     RC/Helitron         (20455)   6957    6917   17052 *
   519   16.4  2.2  7.6  chr1               4757843  4757981 (54820301) C hAT-N159_DR       DNA/hAT-Ac           (1509)    313     182   17053 *
  5349    4.9  1.8 10.9  chr1               4757949  4758800 (54819482) C RTEX-2_DR         LINE/RTE-X              (0)   3260    2479   17054  
   271   10.4  0.4  6.4  chr1               4758754  4758850 (54819432) + DNA-TA-4_DR       DNA/TcMar              1389   1478  (8317)   17055 *
   991   17.7  3.8  3.3  chr1               4758798  4759007 (54819275) C hAT-N159_DR       DNA/hAT-Ac           (1611)    211       1   17056  
   227   10.5  0.0  0.0  chr1               4760516  4760553 (54817729) + Kolobok-N14B_DR   DNA/Kolobok-T2?           1     38  (2073)   17057 *
   285   30.7  6.3  1.4  chr1               4760550  4760754 (54817528) C RTEX-1_DR         LINE/RTE-X           (3517)   1215    1001   17058  
   485   11.0  0.0  0.0  chr1               4760773  4760845 (54817437) C hAT-N25B_DR       DNA/hAT-Ac              (0)    720     648   17059  
   412   26.1  0.0  1.1  chr1               4760863  4760955 (54817327) C Harbinger-8N1_DR  DNA/PIF-Harbinger     (365)    190      99   17060  
   252   14.5  7.8  3.0  chr1               4760950  4760965 (54817317) + MuDR-1_DR         DNA/MULE-NOF?          2263   2329  (5084)   17061 *
   351    8.3  0.0  0.0  chr1               4760966  4761013 (54817269) + Kolobok-N2B_DR    DNA/Kolobok-T2           10     57  (1133)   17062  
   299   17.8  2.4  6.2  chr1               4761007  4761090 (54817192) + EnSpm-11_DR       DNA/CMC-EnSpm          6903   6983  (2020)   17063 *
  3011    9.5 13.6  2.3  chr1               4761018  4761525 (54816757) C L2-5_DRe          LINE/L2                 (0)   2227    1664   17064  
   641   14.0 14.2  3.5  chr1               4761563  4761717 (54816565) C Kolobok-N2A_DR    DNA/Kolobok-T2        (690)    665     495   17065  
  5783    5.5  1.4  7.4  chr1               4761726  4762603 (54815679) + LOOPERN3_DR       DNA/Kolobok-T2            2    830   (181)   17066  
  5508    4.0  3.6  0.3  chr1               4762607  4763291 (54814991) + L2-2_DRe          LINE/L2                3531   4238     (0)   17067  
  1472    1.1  0.0  0.5  chr1               4763292  4763477 (54814805) + LOOPERN3_DR       DNA/Kolobok-T2          827   1011     (0)   17068  
   628   20.5 11.0  5.5  chr1               4763594  4763784 (54814498) + TC1DR3            DNA/TcMar-Tc1           873   1073   (152)   17069  
   384   19.1  8.3  0.0  chr1               4766281  4766364 (54811918) C hAT-N66B_DR       DNA/hAT-Charlie         (0)    195     105   17070  
  2498   14.1  2.1  4.0  chr1               4766374  4766853 (54811429) + Copia-11_DR-LTR   LTR/Gypsy?                1    471     (0)   17071  
   462   12.2  0.0  3.3  chr1               4766854  4766945 (54811337) + Mariner-N38_DR    DNA/TcMar-Tc1           337    425   (122)   17072  
   437    9.5  0.0  2.6  chr1               4766946  4767090 (54811192) + hAT-N145_DR       DNA/hAT-Ac             1185   1416   (175)   17073  
   317   24.3  1.9  6.3  chr1               4767046  4767079 (54811203) + EnSpm-N2_DR       DNA/CMC-EnSpm          3030   3067   (948)   17074 *
   367   18.1  3.6  0.0  chr1               4767080  4767162 (54811120) + Helitron-N3_DR    RC/Helitron            1993   2078   (938)   17075  
   218   16.6  5.4  3.5  chr1               4767119  4767174 (54811108) + CryptonV-N4_DR    DNA/Crypton-V          5063   5119  (8374)   17076 *
   203   27.9  3.1  4.0  chr1               4767170  4767186 (54811096) C L1-53_DR          LINE/L1              (4688)   1758    1638   17077 *
   317   24.3  1.9  6.3  chr1               4767175  4767239 (54811043) + EnSpm-N2_DR       DNA/CMC-EnSpm          3068   3142   (873)   17074  
   240   28.1  1.9  1.9  chr1               4767187  4767291 (54810991) + ERV1-N6-I_DR      LTR/ERV1               3338   3442  (1061)   17078 *
   205   21.1  3.9  0.0  chr1               4767268  4767289 (54810993) + DNA8-26_DR        DNA                    1482   1505  (3025)   17079 *
  1303    6.5  1.8  0.0  chr1               4767290  4767459 (54810823) + TC1DR3            DNA/TcMar-Tc1             1    173  (1052)   17080  
  1776   10.3  3.6 16.4  chr1               4767462  4767879 (54810403) + HATN6_DR          DNA/hAT-Ac              424    795   (216)   17081  
   443   12.2 13.4  0.0  chr1               4767881  4767962 (54810320) + HATN6_DR          DNA/hAT-Ac              919   1011     (0)   17082  
   236    4.6 22.7  1.9  chr1               4767971  4768014 (54810268) C Kolobok-1N3_DR    DNA/Kolobok-T2       (1014)     53       1   17083  
  1542    8.9  2.7  0.8  chr1               4769192  4769451 (54808831) C TDR7              DNA                     (0)    541     277   17084  
   224   19.1  0.0  0.0  chr1               4769471  4769517 (54808765) C TDR7              DNA                   (463)     78      32   17084  
   297    6.2  1.0  0.0  chr1               4769604  4769699 (54808583) + (TTTA)n           Simple_repeat             2     98     (0)   17085  
   238   25.0  1.6  0.0  chr1               4769925  4769988 (54808294) + hAT-N159_DR       DNA/hAT-Ac             1532   1596   (226)   17086  
 16270    0.1  1.9  0.0  chr1               4770089  4771990 (54806292) C DIRS1_DR          LTR/DIRS             (4194)   1938       1   17087  
   301   14.3  0.0  0.0  chr1               4772654  4772790 (54805492) + (TTC)n            Simple_repeat             2    138     (0)   17088  
   234    6.8  0.0  0.0  chr1               4772726  4772798 (54805484) + (TTA)n            Simple_repeat             3     75     (0)   17089 *
   233    6.1  0.0  0.0  chr1               4773621  4773653 (54804629) + HATN17_DR         DNA/hAT-Tip100         1098   1130   (417)   17090  
   207   11.8  1.9  3.9  chr1               4773654  4773669 (54804613) + DNA-1-7_DR        DNA/PIF-Harbinger       835    882   (556)   17091 *
   376    5.3  0.0  0.0  chr1               4773656  4773769 (54804513) + (TAA)n            Simple_repeat             2    115     (0)   17092  
   237   10.3  3.0  2.0  chr1               4773689  4773787 (54804495) C DNA-6-N2_DR       DNA                  (4185)    871     772   17093 *
   241    7.1  4.1  0.0  chr1               4773803  4773900 (54804382) + (TTA)n            Simple_repeat             1    102     (0)   17094  
   213    7.4  5.3  4.4  chr1               4773809  4773835 (54804447) C DIRS-4N2_DR       LTR/Ngaro            (4810)   1180    1122   17095 *
   269    1.6  0.0  0.0  chr1               4773836  4773898 (54804384) C hAT-N178B_DR      DNA/hAT-Ac           (1683)    200     138   17096  
   213    7.4  5.3  4.4  chr1               4773899  4773921 (54804361) C DIRS-4N2_DR       LTR/Ngaro            (4810)   1121    1067   17095  
   541   23.1  1.6 13.4  chr1               4774061  4774095 (54804187) C EnSpm-N22_DR      DNA/CMC-EnSpm         (395)   1126    1118   17097  
  1539   19.7  2.3 21.8  chr1               4774096  4774652 (54803630) C Copia-11B_DR-LTR  LTR/Gypsy?              (0)    468       1   17098  
  2165   10.6 31.1  1.1  chr1               4775445  4775948 (54802334) C Kolobok-1N2_DR    DNA/Kolobok-T2          (3)    687      34   17099  
   259    9.5  0.0 13.6  chr1               4776583  4776716 (54801566) C P-1_DR            DNA/P                (2323)   7645    7528   17100 *
   498    4.8  0.0 16.5  chr1               4776617  4776715 (54801567) + hAT-N68_DR        DNA/hAT-Ac             2872   2956    (76)   17101  
   267   16.7  1.6  2.5  chr1               4776628  4776650 (54801632) + Dada-tL_DR        DNA/Dada               4704   4821  (5582)   17102 *
   439    4.2  4.2  0.0  chr1               4776651  4776746 (54801536) C Merlin-1_DR       DNA/Merlin           (2369)   8158    8059   17103  
   275    6.1  2.6  0.0  chr1               4776716  4776733 (54801549) C hAT-N39_DR        DNA/hAT-Tip100        (246)   1344    1231   17104 *
  1115   12.9 32.8  3.4  chr1               4776738  4777089 (54801193) + Copia-12B_DR-LTR  LTR/Gypsy?               15    467     (0)   17105  
   207   15.9  0.0  2.9  chr1               4777105  4777175 (54801107) + DNA-N31_DR        DNA                     796    864  (1152)   17106  
  1101   15.2 11.6  2.9  chr1               4777296  4777580 (54800702) + TDR16             DNA/Merlin                5    313     (0)   17107  
   427   21.6  7.7 15.5  chr1               4777581  4777634 (54800648) + DNA2-8_DR         DNA/CMC-EnSpm          3600   3915   (492)   17108  
   280    6.0  3.0  0.0  chr1               4777736  4777802 (54800480) + hAT-N36C_DR       DNA/hAT                 157    225  (1692)   17109  
   259    7.5  4.5  0.0  chr1               4777750  4777816 (54800466) + hAT-N48B_DR       DNA/hAT-Ac             1475   1544   (596)   17110 *
   224   17.7  2.2  8.1  chr1               4777817  4777832 (54800450) C BHIKHARI-5-I_DR   LTR/ERV1              (397)   9234    9175   17111  
  1087   13.7  3.5  5.3  chr1               4778029  4778259 (54800023) C LOOPERN1_DR       DNA/Kolobok-T2        (150)   1084     858   17112 *
  4470   13.2  5.0  2.9  chr1               4778244  4779044 (54799238) + Looper-N7_DR      DNA/Kolobok-T2          199   1015     (0)   17113  
  4095    7.6 13.5  0.7  chr1               4779045  4779680 (54798602) C TDR2              DNA/TcMar-Tc1         (220)    717       1   17114  
   762    2.8  0.0  0.0  chr1               4779916  4780022 (54798260) + (CAAT)n           Simple_repeat             2    108     (0)   17115  
   562   11.2  0.3 11.0  chr1               4780481  4780539 (54797743) + (TTA)n            Simple_repeat             1    105   (169)   17116  
   504    7.9  1.9  3.9  chr1               4780542  4780646 (54797636) + DNA9-3_DR         DNA/MULE-MuDR?          946   1048 (10331)   17117  
   401   11.0  1.3  6.8  chr1               4780647  4780695 (54797587) C DNA-1-7_DR        DNA/PIF-Harbinger     (665)    771     626   17118  
   562   11.2  0.3 11.0  chr1               4780696  4780787 (54797495) + (TTA)n            Simple_repeat           106    274     (0)   17116 *
   774   14.4  1.6  8.4  chr1               4780713  4780902 (54797380) C DNA-TA-4_DR       DNA/TcMar            (5068)   4727    4550   17119 *
   915   17.4  2.2  2.7  chr1               4780752  4780976 (54797306) + MuDR-2_DR         DNA/MULE-MuDR         18817  19040  (4893)   17120 *
  2256   10.1  1.2  0.9  chr1               4780795  4781134 (54797148) C SINE2-4_DR        SINE/tRNA-V-RTE         (0)    371      31   17121  
   280   13.1  2.1  2.1  chr1               4781093  4781139 (54797143) + EnSpm-N48B_DR     DNA/CMC-EnSpm          2574   2620  (4339)   17122 *
   282   13.3  0.0  0.9  chr1               4781135  4781240 (54797042) + (TTA)n            Simple_repeat             2    106     (0)   17123  
   238   16.0  2.8  2.8  chr1               4781152  4781260 (54797022) C DNA-6-N2_DR       DNA                   (760)   4296    4188   17124 *
   243   17.7  3.2  0.0  chr1               4781201  4781262 (54797020) + DNA9-3_DR         DNA/MULE-MuDR?         1795   1858  (9521)   17125  
   663   15.2  2.5  0.0  chr1               4781470  4781587 (54796695) + ANGEL             DNA/Kolobok             189    309     (0)   17126  
   501   20.3  5.3  0.0  chr1               4781588  4781602 (54796680) C hAT-N134_DR       DNA/hAT?              (202)    863     724   17127  
   286   21.6  7.9  8.6  chr1               4781603  4781621 (54796661) C EnSpm-N47B_DR     DNA/CMC-EnSpm?         (43)   1389    1239   17128  
   261   23.0  1.3  2.7  chr1               4781661  4781736 (54796546) + hATN-28_DRe       DNA/hAT-Charlie         112    186    (17)   17129  
   211    2.6  0.0  5.1  chr1               4781990  4782030 (54796252) C EnSpm-6N1_DR      DNA/CMC-EnSpm        (2802)   6434    6396   17130 *
   637   18.0  0.0  3.4  chr1               4781997  4782286 (54795996) + (TTCA)n           Simple_repeat             1    280     (0)   17131  
   501   17.9  7.5  3.2  chr1               4782005  4782547 (54795735) + DNA-N26B_DR       DNA                     387    952   (202)   17132 *
   421   10.7  1.1  2.8  chr1               4782385  4782567 (54795715) + (TTTA)n           Simple_repeat             1    180     (0)   17133 *
   375   16.2  8.1  5.3  chr1               4782835  4782945 (54795337) C REX1-5_DR         LINE/Rex-Babar          (0)   2659    2546   17134  
   279   24.2  4.0  0.0  chr1               4782924  4783022 (54795260) + Ginger1-N1_DR     DNA/Ginger-1           2278   2380   (278)   17135 *
   751   18.0  1.2  1.5  chr1               4783023  4783147 (54795135) + (TGGA)n           Simple_repeat             1    223     (0)   17136  
 19427    0.4  0.1  1.7  chr1               4783310  4785570 (54792712) C DNA7-N1_DR        DNA/Zisupton         (6916)   3501    1276   17137  
   252   19.0  0.0  8.7  chr1               4785912  4785986 (54792296) + DNA9-5_DR         DNA                    4285   4353   (574)   17138 *
   398   12.6  0.0  6.9  chr1               4785920  4785996 (54792286) + ASAT_CY           Satellite                90    161   (101)   17139  
   263    7.9  1.9  4.8  chr1               4785971  4785991 (54792291) + Dada-U6_DR        DNA/Dada               7064   7166  (1797)   17140 *
   264    4.0  0.0 11.8  chr1               4785992  4786076 (54792206) C EnSpm-N11_DR      DNA/CMC-EnSpm        (4778)    575     500   17141 *
   398   26.1  2.8  9.2  chr1               4786029  4786310 (54791972) C Zisupton-6_DR     DNA/Zisupton        (12777)   9339    9009   17142  
   484   17.8  0.0  1.1  chr1               4786311  4786401 (54791881) + HATN1_DR          DNA/hAT                   1     90   (337)   17143 *
   537   15.3  9.0  1.0  chr1               4786334  4786511 (54791771) + EnSpm-N36B_DR     DNA/CMC-EnSpm          2992   3183   (233)   17144 *
  1911   14.8  0.1 10.9  chr1               4786391  4787069 (54791213) + Zisupton-6_DR     DNA/Zisupton           8392   9486 (12630)   17145  
   398   26.1  2.8  9.2  chr1               4786512  4787035 (54791247) C Zisupton-6_DR     DNA/Zisupton        (12777)   9008    8392   17142 *
   929    5.9  0.5  1.8  chr1               4786872  4787095 (54791187) + EnSpm-N42_DR      DNA/CMC-EnSpm           619    839   (413)   17146  
   220    9.8  0.0  2.4  chr1               4787070  4787111 (54791171) + TC1DR2            DNA/TcMar-Tc1             5     45   (831)   17147 *
   523   11.4  6.8  0.0  chr1               4787117  4787204 (54791078) + TDR6              DNA                       4     97   (153)   17148  
   213   17.5  0.0  0.0  chr1               4787567  4787606 (54790676) C Zisupton-6_DR     DNA/Zisupton        (14280)   7836    7797   17149 *
   273   22.2  0.0  1.6  chr1               4787598  4787661 (54790621) + Polinton-2N1_DR   DNA/Maverick           3812   3874  (7218)   17150 *
   353   11.7 27.9  0.9  chr1               4787623  4787708 (54790574) C DNA11TA1_DR       DNA/CMC-EnSpm           (5)    198      90   17151  
  1431   10.2  0.4  8.4  chr1               4787807  4788064 (54790218) + TDR20             DNA/Merlin                1    239     (0)   17152  
  1305   16.3  3.1 13.8  chr1               4788065  4788185 (54790097) C EnSpm-N59_DR      DNA/CMC-EnSpm?       (1672)   1992    1650   17153  
   301   18.7  1.8  2.8  chr1               4788105  4788214 (54790068) C Mariner-N31_DR    DNA/TcMar-Tc1         (189)    351     243   17154 *
   267    9.4  1.6  0.0  chr1               4788309  4788372 (54789910) C DNA-6-N2_DR       DNA                   (778)   4278    4214   17155  
   243    7.3  0.0  0.0  chr1               4788325  4788379 (54789903) + DNA-6-N2_DR       DNA                     788    842  (4214)   17156 *
   210    8.1  0.0  0.0  chr1               4788375  4788408 (54789874) + L2-1B_DR          LINE/L2                 791    824   (184)   17157 *
  6202    6.7  6.9  0.5  chr1               4788409  4789288 (54788994) C TDR2              DNA/TcMar-Tc1           (0)    937       2   17158  
   303   14.5  0.0 17.2  chr1               4789290  4789364 (54788918) + L2-1B_DR          LINE/L2                 823    886   (122)   17157  
  1187    8.0  1.6  2.6  chr1               4789421  4789612 (54788670) C DNA-TA-2_DR       DNA/CMC-EnSpm           (0)    196       7   17159  
   361    9.6  0.0  0.0  chr1               4789615  4789666 (54788616) + L2-1B_DR          LINE/L2                 916    967    (41)   17160  
   223   10.0  0.0  0.0  chr1               4789800  4789829 (54788453) C Merlin-1_DR       DNA/Merlin           (2991)   7536    7507   17161  
   533   16.0  3.2  0.0  chr1               4790329  4790422 (54787860) + TDR13             DNA                       1     97   (675)   17162  
   233   21.1  0.0  1.4  chr1               4790624  4790695 (54787587) + hAT-10_DR         DNA/hAT-Tip100         4163   4233   (247)   17163 *
   648   23.3  0.8  1.5  chr1               4790632  4790838 (54787444) + (TTCA)n           Simple_repeat             1    205     (0)   17164  
   201   16.4  0.0  0.0  chr1               4790919  4790979 (54787303) + hAT-10_DR         DNA/hAT-Tip100          115    175  (4305)   17165 *
   220    9.8  0.0  1.6  chr1               4790935  4791004 (54787278) C Mariner-N5_DR     DNA/TcMar            (6761)   2208    2148   17166  
   482   14.5  0.0 11.0  chr1               4791871  4791971 (54786311) + L1-75_DR          LINE/L1                3624   3714   (731)   17167  
   316    1.5  0.6 18.2  chr1               4792142  4792302 (54785980) C DNA-8-29_DR       DNA/hAT-Tip100         (49)    971     835   17168 *
   562   12.1  0.3 15.4  chr1               4792144  4792233 (54786049) C EnSpm-N11_DR      DNA/CMC-EnSpm        (4784)    569     481   17169  
   401    3.8  0.0  3.0  chr1               4792151  4792286 (54785996) C Mariner-N5C_DR    DNA/TcMar            (6379)   1542    1411   17170 *
   943    3.4  0.7  0.0  chr1               4792168  4792313 (54785969) C DNA-2-32_DR       DNA/CMC-EnSpm?       (3149)   5633    5487   17171  
   505    6.9  0.6  6.8  chr1               4792174  4792191 (54786091) C Helitron-4_DR     RC/Helitron         (19925)  11943   11845   17172 *
   551    4.9  1.4  1.4  chr1               4792192  4792336 (54785946) + DNA-2-32_DR       DNA/CMC-EnSpm?         5489   5633  (3149)   17173  
   361    8.8  1.5  7.1  chr1               4792234  4792367 (54785915) C hAT-N134B_DR      DNA/hAT?              (113)    813     687   17174 *
  1594   12.8 19.7  2.4  chr1               4792721  4793111 (54785171) C Mariner-N38_DR    DNA/TcMar-Tc1          (45)    502      46   17175  
  1089   14.6 11.8  4.9  chr1               4793452  4793740 (54784542) C TDR16             DNA/Merlin              (5)    308       1   17176  
   206   28.9  0.0  5.8  chr1               4793945  4794054 (54784228) + DNA-AT-1_DR       DNA                     195    298    (94)   17177  
   362   10.8  1.2  8.4  chr1               4794198  4794596 (54783686) + T-rich            Low_complexity            1    370     (0)   17178  
   293   29.6  8.9  2.1  chr1               4795229  4795452 (54782830) C Kolobok-N2B_DR    DNA/Kolobok-T2        (951)    239       1   17179  
  1011    8.6  2.5  0.6  chr1               4795755  4795917 (54782365) + DNA-TA-2_DR       DNA/CMC-EnSpm            20    185    (11)   17180  
   269    1.4  4.0  2.0  chr1               4795956  4796037 (54782245) + (TTTAA)n          Simple_repeat             1     82     (0)   17181  
   556   19.1  1.6  9.3  chr1               4796126  4796310 (54781972) C DNA-2-30B_DR      DNA                     (0)    413     242   17182  
   777   15.2  3.1  5.5  chr1               4796349  4796570 (54781712) + TDR7              DNA                       1    217   (324)   17183  
   230   16.8 11.7  7.5  chr1               4796561  4796637 (54781645) + DNA2-14_DR        DNA                    4830   4909  (2713)   17184 *
   952   14.8  1.6  3.8  chr1               4796672  4796861 (54781421) C Mariner-N20_DR    DNA/TcMar-Tc1         (223)    646     461   17185  
   618   21.9  7.7  8.3  chr1               4796859  4797052 (54781230) + DNA-1-7_DR        DNA/PIF-Harbinger      1246   1438     (0)   17186 *
 10451    4.5  1.8  0.7  chr1               4797310  4798663 (54779619) C piggyBac-N15_DR   DNA/PiggyBac?           (0)   1369       1   17187  
  3106   12.3  2.9  2.1  chr1               4799526  4800080 (54778202) + Gypsy89-LTR_DR    LTR/Gypsy                 1    559     (0)   17188  
  1360    9.8  1.3  6.8  chr1               4800081  4800303 (54777979) + Mariner-N20_DR    DNA/TcMar-Tc1           366    576   (293)   17189  
   455   13.3  7.5  3.6  chr1               4800436  4800568 (54777714) + TDR9              DNA                      71    208     (0)   17190  
  1983   13.6 10.1  1.2  chr1               4800569  4800845 (54777437) C DNA6-6_DR         DNA                  (6785)   4496    4186   17191 *
  2096   12.1  8.9  0.7  chr1               4800505  4800637 (54777645) C hAT-N137_DR       DNA/hAT-Ac            (871)   2700    2368   17192  
   844   16.3 16.9  1.5  chr1               4800638  4800873 (54777409) + MuDR-2_DR         DNA/MULE-MuDR         20020  20291  (3642)   17193  
   535    2.5  0.0  0.0  chr1               4800839  4800958 (54777324) + (TTA)n            Simple_repeat             2    121     (0)   17194 *
   231   17.9  5.4  2.0  chr1               4800849  4800911 (54777371) C MuDR-3_DR         DNA/MULE-MuDR        (6322)    650     545   17195 *
  2096   12.1  8.9  0.7  chr1               4800874  4800887 (54777395) C hAT-N137_DR       DNA/hAT-Ac            (871)   2367    2328   17192  
   288    3.5  0.0  1.7  chr1               4800912  4800970 (54777312) C ERV1-N7-I_DR      LTR/ERV1             (3172)   5396    5339   17196  
   231   17.9  5.4  2.0  chr1               4800971  4800996 (54777286) C MuDR-3_DR         DNA/MULE-MuDR        (6322)    544     498   17195  
   324    2.5  1.3  1.3  chr1               4801117  4801260 (54777022) + (TAAA)n           Simple_repeat             1    144     (0)   17197  
  1313    7.8  8.8  0.0  chr1               4801915  4802118 (54776164) C Kolobok-N5_DR     DNA/Kolobok-T2?         (0)    485     264   17198  
  2366    6.8  0.0  2.5  chr1               4802132  4802464 (54775818) C DNA8-26_DR        DNA                  (1613)   2917    2593   17199  
   705   18.0  9.1  7.9  chr1               4802465  4802651 (54775631) C Kolobok-N5_DR     DNA/Kolobok-T2?       (238)    247      59   17198 *
   921    7.8  0.0  0.0  chr1               4802626  4802754 (54775528) + TDR23             DNA                    1019   1147     (0)   17200  
  7319    7.5  1.7  0.3  chr1               4802835  4803824 (54774458) C piggyBac-N1_DR    DNA/PiggyBac            (0)   1005       2   17201  
   536    6.8  0.0  0.0  chr1               4803826  4803898 (54774384) + TDR23             DNA                    1075   1147     (0)   17202  
  2228   25.1  2.1 12.6  chr1               4804740  4805720 (54772562) C hAT-N22_DR        DNA/hAT-Ac            (468)   1270     303   17203  
   260   28.2  1.3  0.0  chr1               4805652  4805729 (54772553) + Polinton-4_DR     DNA/Maverick          12624  12702  (7585)   17204 *
   299   20.2 13.1  0.0  chr1               4806071  4806154 (54772128) C Merlin-2_DR       DNA/Merlin           (6512)   7409    7315   17205  
   217   23.9  5.6  1.3  chr1               4806210  4806281 (54772001) + SINE2-1B_DR       SINE/tRNA               117    191     (7)   17206 *
   239   19.6  0.0 14.7  chr1               4806271  4806348 (54771934) + ANGEL             DNA/Kolobok              93    160   (149)   17207  
  1321   20.0  3.9  8.7  chr1               4806493  4806902 (54771380) C CryptonV-N2_DR    DNA/Crypton-V        (7877)   8761    8370   17208  
   277   20.5 21.1  1.5  chr1               4806806  4806914 (54771368) C DNA-TA-4_DR       DNA/TcMar            (9155)    640     511   17209 *
  2265   14.5  2.6  5.2  chr1               4806842  4807293 (54770989) + EnSpm-15_DR       DNA/CMC-EnSpm          8922   9362  (2092)   17210 *
  2952    8.7  1.8  5.0  chr1               4806915  4807408 (54770874) C DNA6-6_DR         DNA                  (6721)   4560    4082   17211  
   673   18.1  8.6  5.7  chr1               4807294  4807550 (54770732) + Mariner-N5C_DR    DNA/TcMar              7119   7382   (539)   17212 *
   215   15.4  1.4  6.1  chr1               4807525  4807593 (54770689) C EnSpm-N48B_DR     DNA/CMC-EnSpm        (5086)   1873    1808   17213 *
  2947    8.4  6.0  0.2  chr1               4807549  4808015 (54770267) + Mariner-N38_DR    DNA/TcMar-Tc1            10    503    (44)   17214  
  1938   16.7  4.5  3.1  chr1               4808206  4808570 (54769712) C TDR24             DNA                    (11)    433      63   17215  
  1571    6.0  0.0  0.0  chr1               4808571  4808769 (54769513) + TDR19C            DNA/hAT-Charlie           1    199   (197)   17216  
   353    7.0 10.5  0.0  chr1               4808764  4808820 (54769462) C TDR24             DNA                   (375)     69       7   17217 *
   379   25.2  4.3  0.0  chr1               4809215  4809329 (54768953) C ANGEL             DNA/Kolobok             (0)    309     190   17218  
  9638    7.1  2.5  0.1  chr1               4811330  4812613 (54765669) C TZF28B            DNA/TcMar-Tc1          (22)   1592     278   17219  
  1397    8.4  8.0  0.0  chr1               4812616  4812828 (54765454) + TDR2              DNA/TcMar-Tc1           707    936     (1)   17220  
  1879   11.4  8.4  2.3  chr1               4813771  4814138 (54764144) + hAT-N50_DR        DNA/hAT-Ac                1    390   (311)   17221  
   500   13.6  0.0  4.8  chr1               4814109  4814262 (54764020) + Helitron-2_DR     RC/Helitron           11724  11870 (15542)   17222 *
   374   20.3  2.2  1.7  chr1               4814114  4814293 (54763989) C hAT-N21_DR        DNA/hAT-Charlie        (43)   1803    1623   17223 *
   820    6.5  0.0  0.0  chr1               4814135  4814318 (54763964) + ZFERV-2-I_DR      LTR/ERV1                700    883  (9681)   17224  
   814    0.0  1.5  0.0  chr1               4814141  4814340 (54763942) + EnSpm-N42_DR      DNA/CMC-EnSpm           546    748   (504)   17225 *
   561   21.4  1.2 15.0  chr1               4814142  4814463 (54763819) C Zisupton-6_DR     DNA/Zisupton        (12714)   9402    9158   17226 *
  6802    2.2  7.4  0.4  chr1               4814464  4815330 (54762952) + HATN11_DR         DNA/hAT-hobo              1    927     (0)   17227  
  6131   12.5  7.9  2.1  chr1               4815331  4816353 (54761929) C hAT-N159B_DR      DNA/hAT-Ac            (474)   1348      81   17228  
   388   13.7  3.2  1.8  chr1               4816323  4816371 (54761911) + hAT-N131_DR       DNA/hAT-Ac               21    213  (1851)   17229 *
   377   12.1  0.0  3.6  chr1               4816372  4816457 (54761825) + EnSpm-N42_DR      DNA/CMC-EnSpm           523    605   (647)   17230 *
   414   15.2  0.0  5.0  chr1               4816398  4816501 (54761781) C DNA-8-24_DR       DNA/hAT-Tip100       (1645)    138      40   17231  
   388   13.7  3.2  1.8  chr1               4816458  4816468 (54761814) + hAT-N131_DR       DNA/hAT-Ac              214    265  (1799)   17229 *
   206   19.1  0.0  0.0  chr1               4816730  4816771 (54761511) C Merlin-N5_DR      DNA/Merlin           (4261)     44       3   17232  
  1529   17.8  3.0  9.0  chr1               4816830  4817360 (54760922) + piggyBac-N2_DR    DNA/PiggyBac             35    536     (0)   17233  
  1273   24.5  2.7  6.8  chr1               4817361  4817597 (54760685) + DNA8-10_DR        DNA/hAT-Ac             1862   2078  (1940)   17234 *
  1313   14.2  1.0  0.0  chr1               4817394  4817598 (54760684) + HE1_DR1           SINE/tRNA-V-RTE           7    213   (189)   17235  
  2160   10.4  2.1 11.4  chr1               4817599  4818066 (54760216) C IS3EU-4_DR        DNA/IS3EU            (5351)   9678    9250   17236 *
  2800   13.0  3.0  1.0  chr1               4818000  4818501 (54759781) C HATN13_DR         DNA/hAT-Ac            (137)    982     471   17237  
  3831    7.7 18.0  1.2  chr1               4818502  4819169 (54759113) + TDR13B2           DNA                       1    779     (0)   17238  
  3018   10.9  5.2  1.0  chr1               4819170  4819629 (54758653) C HATN13_DR         DNA/hAT-Ac            (640)    479       1   17239  
   284   17.0  0.0  5.7  chr1               4819582  4819637 (54758645) + DNA2-16_DR        DNA                   14042  14094  (3957)   17240 *
   664   15.8 11.7  5.0  chr1               4819613  4819624 (54758658) + hAT-N47B_DR       DNA/hAT-Tip100          604    642   (346)   17241  
   704    9.8 19.3  1.2  chr1               4819625  4819769 (54758513) + SINE2-4_DR        SINE/tRNA-V-RTE         199    369     (2)   17242  
   664   15.8 11.7  5.0  chr1               4819770  4819818 (54758464) + hAT-N47B_DR       DNA/hAT-Tip100          643    822   (166)   17241  
   270   10.3  0.0  0.0  chr1               4820667  4820705 (54757577) + hAT-N164_DR       DNA/hAT-Tip100          824    862  (1178)   17243 *
   978   12.3  0.0  1.9  chr1               4820675  4820839 (54757443) + Helitron-N3B_DR   RC/Helitron            1861   2022  (4582)   17244  
  5540   12.5  7.8  5.4  chr1               4820924  4822140 (54756142) + DNAX-23_DR        DNA                    6591   7835  (3966)   17245  
   597   11.8 12.6  0.0  chr1               4822051  4822169 (54756113) C hAT-N189_DR       DNA/hAT-Tip100        (737)    134       1   17246 *
  3124   11.7  0.4  0.4  chr1               4822194  4822667 (54755615) C Copia-11I_DR-LTR  LTR/Gypsy?              (0)    477       4   17247  
  1782    8.3 15.0  0.0  chr1               4822668  4822967 (54755315) + Mariner-N38_DR    DNA/TcMar-Tc1           203    547     (0)   17248  
  1438    9.9 14.1  3.0  chr1               4822968  4823003 (54755279) C hAT-N164_DR       DNA/hAT-Tip100       (1172)    868     797   17249  
  1122   19.0  1.3  0.4  chr1               4823334  4823353 (54754929) + DNA2-16_DR        DNA                   13813  13968  (4083)   17250  
  1398   11.5  0.5  0.0  chr1               4823354  4823553 (54754729) C TDR19             DNA/hAT-Charlie       (204)    201       1   17251  
   417   12.0 41.7  0.0  chr1               4823637  4823744 (54754538) C hAT-N129_DR       DNA/hAT-Ac              (0)    764     612   17252 *
   470   10.8  0.0 13.6  chr1               4823699  4823848 (54754434) C Mariner-N5C_DR    DNA/TcMar            (5585)   2336    2205   17253 *
   593   10.2  0.5  7.9  chr1               4823718  4823756 (54754526) + EnSpm-N13_DR      DNA/CMC-EnSpm          8169   8238 (13911)   17254  
   534   13.0  1.6  7.6  chr1               4823757  4823881 (54754401) C Zisupton-7_DR     DNA/Zisupton         (4746)  12336   12219   17255 *
   571   21.8  4.1  0.8  chr1               4823844  4823883 (54754399) C hAT-N129_DR       DNA/hAT-Ac            (586)    178      44   17252  
   379   10.5  2.9  5.1  chr1               4823882  4823896 (54754386) C hAT-N134B_DR      DNA/hAT?              (121)    805     669   17256 *
   420   22.3  2.3 10.5  chr1               4823884  4824058 (54754224) C DNA6-1_DR         DNA/hAT-hAT5          (818)    331     170   17257 *
   593   10.2  0.5  7.9  chr1               4823897  4823916 (54754366) + EnSpm-N13_DR      DNA/CMC-EnSpm          8239   8277 (13872)   17254  
   390   23.5  0.0  0.8  chr1               4824108  4824227 (54754055) + piggyBac-N9_DR    DNA/PiggyBac            157    275   (916)   17258 *
   537   12.5  3.1  1.0  chr1               4824222  4824318 (54753964) + EnSpm-22N2_DR     DNA/CMC-EnSpm          4203   4301  (1246)   17259 *
   737   14.5  4.8  1.5  chr1               4824235  4824252 (54754030) C hAT-N47B_DR       DNA/hAT-Tip100        (193)    795     758   17260  
   743   12.5  3.6  0.0  chr1               4824253  4824364 (54753918) C EnSpm-N37_DR      DNA/CMC-EnSpm        (6183)    464     349   17261  
   737   14.5  4.8  1.5  chr1               4824365  4824406 (54753876) C hAT-N47B_DR       DNA/hAT-Tip100        (193)    757     661   17260  
  6225    9.3 16.0  0.8  chr1               4825076  4826114 (54752168) + Harbinger-4N1C_DR DNA/PIF-Harbinger         1   1196    (10)   17262  
   233    8.1  5.4  0.0  chr1               4826152  4826188 (54752094) C DNAX-18_DR        DNA/Merlin            (662)     96      58   17263  
   511   14.5 31.7  0.0  chr1               4826227  4826371 (54751911) C DNAX-18_DR        DNA/Merlin            (483)    275      85   17264  
   270   26.0  0.0  3.9  chr1               4826360  4826371 (54751911) C DNA6-10_DR        DNA                  (3885)   2821    2813   17265 *
  1324    8.5  0.0  0.0  chr1               4826372  4826547 (54751735) C hAT-N141_DR       DNA/hAT-Charlie         (0)    194      19   17266  
   456   27.9  3.4  6.0  chr1               4826382  4826587 (54751695) + DNA-6-N5B_DR      DNA                    1748   1948  (1575)   17267 *
  1384   13.0  5.2  1.1  chr1               4826643  4826914 (54751368) C EnSpm-N3C_DR      DNA/CMC-EnSpm           (0)    283       1   17268  
   218   10.3 10.3  0.0  chr1               4827523  4827561 (54750721) C hAT-16_DR         DNA/hAT-Ac            (766)   2185    2143   17269  
   237   27.8  4.0 11.3  chr1               4827841  4828067 (54750215) + CryptonV-N1_DR    DNA/Crypton-V          7377   7588  (2463)   17270 *
  1441   13.0 12.2  3.9  chr1               4827865  4828217 (54750065) + DNAX-18_DR        DNA/Merlin              334    714    (44)   17271  
  6015   12.5  8.2  1.7  chr1               4828254  4829346 (54748936) + Harbinger-4N1B_DR DNA/PIF-Harbinger         1   1163     (0)   17272  
   416   20.9  6.6  0.0  chr1               4829446  4829536 (54748746) + EnSpm-N6_DR       DNA/CMC-EnSpm?            3     99   (247)   17273  
   781   20.6  2.1  2.1  chr1               4829698  4829885 (54748397) + SINE2-1_DR        SINE/tRNA                 1    188    (10)   17274  
   380   12.5  4.0  3.0  chr1               4830164  4830262 (54748020) + Zisupton-7_DR     DNA/Zisupton           4579   4678 (12404)   17275  
   239    5.9  3.3  6.8  chr1               4830201  4830291 (54747991) C Rex1-31_DRe       LINE/Rex-Babar        (408)   3125    3038   17276 *
   275   14.5  1.3  0.0  chr1               4830208  4830283 (54747999) + hAT-2n1_DR        DNA/hAT-Charlie        1075   1151    (59)   17277  
   217   18.5  1.8 11.9  chr1               4830284  4830373 (54747909) + hAT-N48C_DR       DNA/hAT-Ac             1698   1848   (451)   17278  
   204   23.3  0.0  0.0  chr1               4830341  4830400 (54747882) + hAT-N159_DR       DNA/hAT-Ac             1443   1502   (320)   17279 *
   247   21.1  1.4  0.0  chr1               4830355  4830425 (54747857) + EnSpm-7_DR        DNA/CMC-EnSpm          7093   7164  (3870)   17280  
   799   12.5 12.5  0.0  chr1               4830427  4830578 (54747704) + EnSpm-N27B_DR     DNA/CMC-EnSpm             3    173     (0)   17281  
   275   23.1  0.0  3.9  chr1               4830579  4830658 (54747624) C EnSpm-N14_DR      DNA/CMC-EnSpm         (944)   3636    3561   17282 *
   693   16.4  0.0  7.8  chr1               4830581  4830726 (54747556) + (TG)n             Simple_repeat             1    317    (39)   17283  
   422   21.4  0.0  6.8  chr1               4830727  4830931 (54747351) C DNA-N43_DR        DNA/TcMar-Fot1        (333)    721     530   17284 *
   496   18.0  1.0  7.0  chr1               4830755  4830951 (54747331) C ERV1-N3-I_DR      LTR/ERV1              (827)   3764    3579   17285 *
   625   18.0  0.6  3.0  chr1               4830761  4830988 (54747294) + Zisupton-7_DR     DNA/Zisupton          11368  11540  (5542)   17286  
   377   18.3  0.0 12.0  chr1               4830858  4831006 (54747276) C ENSPM-6_DR        DNA/CMC-EnSpm         (835)  31781   31649   17287 *
   693   16.4  0.0  7.8  chr1               4830952  4830967 (54747315) + (TG)n             Simple_repeat           318    356     (0)   17283  
   322   27.8  1.3  2.4  chr1               4830968  4830981 (54747301) C Zisupton-6_DR     DNA/Zisupton        (13341)   8771    8392   17288  
   489   18.2  3.2  4.0  chr1               4831292  4831306 (54746976) C DNA8-25_DR        DNA                  (1783)   2184    2060   17289  
   566   16.7  2.7  2.7  chr1               4831307  4831417 (54746865) C hAT-N29_DR        DNA/hAT-Tip100        (226)   1354    1244   17290 *
  1833    9.7  8.3  0.0  chr1               4831417  4831694 (54746588) C TC1DR3            DNA/TcMar-Tc1         (924)    301       1   17291  
   231   21.2  7.2  3.0  chr1               4831894  4831990 (54746292) C Helitron-N1_DR    RC/Helitron           (374)   2207    2107   17292  
   224   11.6  2.3  2.3  chr1               4832707  4832750 (54745532) C EnSpm-N36_DR      DNA/CMC-EnSpm        (1926)   1299    1256   17293  
   204   16.7  0.0  0.0  chr1               4832717  4832758 (54745524) + Harbinger-4_DR    DNA/PIF-Harbinger      2054   2095  (1250)   17294 *
  1024   22.4  9.7 11.0  chr1               4832761  4833247 (54745035) + DIRS-1E-LTR_DR    LTR/Ngaro                36    516   (174)   17295 *
  1833   10.1 13.7  0.3  chr1               4832972  4833270 (54745012) + SINE2-4_DR        SINE/tRNA-V-RTE          33    371     (0)   17296  
  1320   19.8 22.5  3.1  chr1               4833144  4833406 (54744876) + Merlin-1_DR       DNA/Merlin             3988   4605  (5922)   17297 *
  1570   16.3 25.7  2.3  chr1               4833271  4833493 (54744789) C Merlin-1_DR       DNA/Merlin           (5861)   4666    4026   17298  
  1372   11.5 10.5  2.2  chr1               4833407  4833663 (54744619) C SINE2-4_DR        SINE/tRNA-V-RTE         (0)    371      94   17299 *
   210   18.2  1.1  1.1  chr1               4833919  4834007 (54744275) C Mariner-N5_DR     DNA/TcMar            (8526)    443     355   17300 *
   290   15.2  0.3  6.1  chr1               4833933  4833957 (54744325) + T-rich            Low_complexity            1     38   (220)   17301  
   475    7.7  0.0  1.7  chr1               4833958  4834067 (54744215) + (ATTG)n           Simple_repeat             1    108     (0)   17302  
   290   15.2  0.3  6.1  chr1               4834068  4834206 (54744076) + T-rich            Low_complexity           39    258     (0)   17301  
   294   11.2  1.4  4.7  chr1               4834281  4834503 (54743779) + T-rich            Low_complexity            1    215     (0)   17303  
   205    6.9  1.7  0.0  chr1               4834510  4834567 (54743715) + CryptonV-N4_DR    DNA/Crypton-V          3958   4016  (9477)   17304 *
   402    3.2  1.1  0.0  chr1               4834518  4834611 (54743671) C DNA-1-7_DR        DNA/PIF-Harbinger     (679)    759     665   17305  
   395   12.4  1.8  0.0  chr1               4834884  4834996 (54743286) C DNA-1-7_DR        DNA/PIF-Harbinger     (643)    795     681   17306  
   339   13.4  7.4  0.7  chr1               4834997  4835013 (54743269) C DNA-6-N2_DR       DNA                   (747)   4304    4166   17307  
   576   11.8  0.0  2.0  chr1               4835751  4835854 (54742428) C Mariner-N38_DR    DNA/TcMar-Tc1           (0)    547     446   17308  
   261   13.4  0.0 22.7  chr1               4835859  4835993 (54742289) + Zisupton-3_DR     DNA/Zisupton           7075   7184   (771)   17309 *
   629   10.9  0.0 12.4  chr1               4835883  4836018 (54742264) + hAT-N134B_DR      DNA/hAT?                693    813   (113)   17310  
   628   20.7  0.0  0.0  chr1               4835904  4836101 (54742181) + Kolobok-4_DR      DNA/Kolobok-T2         5000   5197  (1434)   17311 *
   641   10.5  1.9  0.6  chr1               4835960  4836113 (54742169) + DNA-2-32_DR       DNA/CMC-EnSpm?         5490   5645  (3137)   17312  
   449   16.8  0.8 22.4  chr1               4836009  4836246 (54742036) C DNA-X-5_DR        DNA/hAT                (91)   1130     935   17313 *
   489   17.7  5.7  0.0  chr1               4836019  4836036 (54742246) + HATN16_DR         DNA/hAT-Charlie         695    857    (87)   17314  
   238   23.2  1.7  3.5  chr1               4836114  4836126 (54742156) + EnSpm-N34_DR      DNA/CMC-EnSpm           410    531   (559)   17315  
   382    7.8  0.0  0.0  chr1               4836248  4836298 (54741984) C DNA2-2_DR         DNA                     (0)    786     736   17316  
  2560   15.3  1.7  1.1  chr1               4836299  4836772 (54741510) C Copia-11I_DR-LTR  LTR/Gypsy?              (0)    477       1   17317  
  4739    9.6  0.3  0.3  chr1               4836773  4837432 (54740850) C DNA2-2_DR         DNA                    (46)    740      81   17316  
   609   22.5  4.6  0.7  chr1               4837975  4838104 (54740178) C DNA-1-3_DR        DNA/PIF-Harbinger     (702)    135       1   17318  
   443    4.8  0.9  0.9  chr1               4838215  4838319 (54739963) C Polinton-1N1_DR   DNA/Maverick          (624)  14845   14741   17319 *
   463    3.7  0.0  0.0  chr1               4838228  4838334 (54739948) + (TTATA)n          Simple_repeat             1    107     (0)   17320  
   409   16.3  0.0 16.7  chr1               4838429  4838709 (54739573) + (CTATT)n          Simple_repeat             1    234     (0)   17321  
   346   23.1  0.8  6.1  chr1               4838784  4838903 (54739379) + hAT-N21B_DR       DNA/hAT-Ac              673    786   (515)   17322  
   246   23.6  1.0  8.4  chr1               4838815  4838826 (54739456) + hAT-N21_DR        DNA/hAT-Charlie         714    718  (1128)   17323 *
  2928    7.5  1.6  2.2  chr1               4838827  4839277 (54739005) C Mariner-N38_DR    DNA/TcMar-Tc1           (0)    547     100   17324  
   945   14.9  5.5 11.1  chr1               4839061  4839317 (54738965) C CryptonV-3_DR     DNA/Crypton-V       (22275)   1178     935   17325 *
   329    0.0  0.0  0.0  chr1               4839321  4839374 (54738908) + (CTATT)n          Simple_repeat             4     57     (0)   17326  
   638   23.4  6.0  6.0  chr1               4839948  4840129 (54738153) + EnSpm-6N1_DR      DNA/CMC-EnSpm          6034   6215  (3021)   17327 *
  1088   26.5 11.2  6.6  chr1               4839968  4840127 (54738155) C DNA8-23_DR        DNA                  (4471)   2268    2018   17328  
  1186    5.5  7.7  0.0  chr1               4840128  4840309 (54737973) + DNA-TA-2_DR       DNA/CMC-EnSpm             1    196     (0)   17329  
  1147   13.6  2.5  0.0  chr1               4840310  4840507 (54737775) + HE1_DR1           SINE/tRNA-V-RTE         173    375    (27)   17330  
  1088   26.5 11.2  6.6  chr1               4840310  4840504 (54737778) C DNA8-23_DR        DNA                  (4471)   2017    1709   17328 *
   728   16.1  3.5  0.7  chr1               4840381  4840524 (54737758) + HATN17_DR         DNA/hAT-Tip100          345    492  (1055)   17331 *
   465   20.0  4.0  4.6  chr1               4840411  4840562 (54737720) + EnSpm-N11_DR      DNA/CMC-EnSpm          3699   3849  (1504)   17332 *
  1052   15.4  0.5  0.0  chr1               4840622  4840816 (54737466) + Mariner-N38_DR    DNA/TcMar-Tc1           352    547     (0)   17333  
   220   25.0  1.3  4.1  chr1               4840766  4840840 (54737442) + Dada-U1A_DR       DNA/Dada               3827   3899  (7080)   17334 *
   447   18.4  0.0  0.0  chr1               4841476  4841551 (54736731) + hAT-N199_DR       DNA/hAT?                  2     77   (376)   17335  
   258   26.6  0.0  2.5  chr1               4841554  4841634 (54736648) C L2-2_DRe          LINE/L2                (31)   4207    4129   17336 *
   517   13.5  0.8  0.8  chr1               4841597  4841723 (54736559) C EnSpm-N2_DR       DNA/CMC-EnSpm         (926)   3089    2963   17337  
   412    8.3  0.8  0.8  chr1               4841621  4841742 (54736540) + DNA-2-32_DR       DNA/CMC-EnSpm?         5514   5635  (3147)   17338 *
   545    7.8  2.6  0.0  chr1               4841643  4841757 (54736525) + Helitron-4_DR     RC/Helitron           11840  11957 (19911)   17339  
   242   25.6  5.4  0.0  chr1               4841647  4841775 (54736507) + L1-67_DR          LINE/L1                5081   5216   (152)   17340 *
   201   22.5  0.0  2.0  chr1               4841846  4841895 (54736387) + hAT-24_DR         DNA/hAT-Ac             1653   1701  (2087)   17341 *
  3740    6.9 10.6  0.2  chr1               4841872  4842407 (54735875) + TC1DR3            DNA/TcMar-Tc1             1    592   (633)   17342  
  1297    9.6  3.2  3.2  chr1               4842483  4842698 (54735584) + REX1-2_DR         LINE/Rex-Babar         3145   3360     (2)   17343  
   303    1.9  0.0  0.0  chr1               4842686  4842737 (54735545) C Harbinger-1_DR    DNA/PIF-Harbinger    (3021)    888     837   17344 *
   218   13.6  6.0  1.4  chr1               4842689  4842755 (54735527) C Helitron-N3B_DR   RC/Helitron          (4724)   1880    1811   17345 *
   301   19.6  0.9  2.9  chr1               4842697  4842801 (54735481) C EnSpm-N11_DR      DNA/CMC-EnSpm        (4820)    533     431   17346  
  1023   20.2  0.4  2.1  chr1               4842867  4843104 (54735178) + hAT-N199_DR       DNA/hAT?                219    452     (1)   17347  
   371   20.2 10.1  2.1  chr1               4843166  4843297 (54734985) + Kolobok-N11_DR    DNA/Kolobok-T2            6    144   (327)   17348  
   291   17.2  1.2 17.8  chr1               4843482  4843566 (54734716) + Kolobok-N11_DR    DNA/Kolobok-T2          146    218   (253)   17349  
   371    0.0  0.0  0.0  chr1               4843639  4843765 (54734517) + (TTTG)n           Simple_repeat             2    128     (0)   17350  
   594   19.2  1.5  1.5  chr1               4843814  4843841 (54734441) + DNA6-6_DR         DNA                    7861   7888  (3393)   17351  
  1618   18.6  1.0  0.3  chr1               4843842  4844138 (54734144) + HE1_DR1           SINE/tRNA-V-RTE           1    299   (103)   17352 *
  1740    9.1  8.7  0.0  chr1               4844131  4844384 (54733898) C SINE3-1           SINE/5S-Deu-L2          (2)    588     313   17353  
   282   25.8  4.0  3.0  chr1               4844347  4844446 (54733836) + EnSpm-N37_DR      DNA/CMC-EnSpm           342    442  (6205)   17354 *
   353   22.1  4.7  0.0  chr1               4844363  4844448 (54733834) + hAT-N47B_DR       DNA/hAT-Tip100          668    757   (231)   17355 *
   591   25.5  3.2  7.6  chr1               4844379  4844448 (54733834) + CryptonV-N5_DR    DNA/Crypton-V          5017   5116 (19421)   17356  
   674    9.6  0.0  0.0  chr1               4844449  4844531 (54733751) C SINE3-1           SINE/5S-Deu-L2        (195)    395     313   17357  
   479   18.4  0.8  2.6  chr1               4844529  4844645 (54733637) + EnSpm-6N1_DR      DNA/CMC-EnSpm          6321   6435  (2801)   17358 *
   591   25.5  3.2  7.6  chr1               4844532  4844624 (54733658) + CryptonV-N5_DR    DNA/Crypton-V          5117   5252 (19285)   17356  
   412   20.7  8.7 14.9  chr1               4844676  4844990 (54733292) + SAT-2_DR          Satellite                 1    295    (12)   17359  
   241    6.2  4.7  0.0  chr1               4845641  4845704 (54732578) C ENSPM-6_DR        DNA/CMC-EnSpm        (4235)  28381   28315   17360  
   203    8.1  0.0  0.0  chr1               4845652  4845713 (54732569) + L1-119_DR         LINE/L1                1155   1216  (4061)   17361 *
   364    9.3  0.3  2.7  chr1               4845988  4846146 (54732136) + (TTTA)n           Simple_repeat             1    155     (0)   17362  
   285    6.2  0.0  4.3  chr1               4846307  4846461 (54731821) + (TTTTA)n          Simple_repeat             1    148     (0)   17363  
   206    9.3  7.4  0.0  chr1               4846510  4846563 (54731719) C Mariner-N26_DRe   DNA/TcMar-ISRm11      (291)    642     585   17364 *
   269    5.3  0.0  0.0  chr1               4846533  4846607 (54731675) + (TTTA)n           Simple_repeat             2     76     (0)   17365  
   699   20.8  1.5 11.5  chr1               4846845  4847045 (54731237) + SINE2-1_DR        SINE/tRNA                 7    189     (9)   17366  
   225    9.0  0.0  0.0  chr1               4847019  4847085 (54731197) + DNA-6-N2_DR       DNA                    4195   4261   (795)   17367 *
   234    3.8  0.0  1.9  chr1               4847036  4847089 (54731193) + DNA-TA-4_DR       DNA/TcMar              4663   4715  (5080)   17368  
   373    0.0  0.0  0.0  chr1               4847136  4847189 (54731093) + (ATTG)n           Simple_repeat             4     57     (0)   17369  
  1564   18.5  2.6 16.9  chr1               4847938  4848470 (54729812) + Copia-11B_DR-LTR  LTR/Gypsy?                1    468     (0)   17370  
   336   26.9  1.6 20.9  chr1               4848307  4848494 (54729788) + EnSpm-N22_DR      DNA/CMC-EnSpm           954   1111   (410)   17371 *
   406    9.1  0.0  1.5  chr1               4848601  4848667 (54729615) C Dada-U1A_DR       DNA/Dada             (7266)   3713    3648   17372  
   273   17.6  2.0  0.0  chr1               4848648  4848698 (54729584) C Kolobok-N6_DR     DNA/Kolobok-T2?       (415)     52       1   17373 *
   265   21.5  0.0  0.0  chr1               4848714  4848778 (54729504) + Helitron-N5B_DR   RC/Helitron             994   1058   (589)   17374  
   278   17.6  1.1  2.2  chr1               4849026  4849038 (54729244) + ENSPM-6_DR        DNA/CMC-EnSpm         31645  31733   (880)   17375  
   293   16.9  5.2  0.0  chr1               4849039  4849115 (54729167) C Polinton-4_DR     DNA/Maverick         (2309)  17978   17898   17376 *
   406   20.0  2.8  1.9  chr1               4849051  4849157 (54729125) C EnSpm-7_DR        DNA/CMC-EnSpm        (3869)   7165    7058   17377  
   257   19.3  0.0  0.0  chr1               4849522  4849578 (54728704) C EnSpm-N14_DR      DNA/CMC-EnSpm        (2304)   2276    2220   17378  
  1642   19.7  9.2  3.5  chr1               4849690  4850349 (54727933) C TDR13             DNA                     (0)    772       1   17379  
   449   20.6 16.8  2.1  chr1               4850382  4850678 (54727604) C EnSpm-N14_DR      DNA/CMC-EnSpm        (1932)   2648    2309   17380  
   343   10.3  0.0 14.5  chr1               4850624  4850805 (54727477) + ZFERV-2-I_DR      LTR/ERV1                655    813  (9751)   17381 *
   311   11.8  3.6  2.4  chr1               4850661  4850680 (54727602) C Merlin-1_DR       DNA/Merlin           (2287)   8240    8076   17382 *
   637    7.2  4.6  3.8  chr1               4850675  4850804 (54727478) + piggyBac-N5_DR    DNA/PiggyBac?          1123   1253   (883)   17383  
   386    4.9  2.1  0.7  chr1               4850681  4850823 (54727459) C hAT-N39_DR        DNA/hAT-Tip100        (219)   1375    1231   17384 *
   452    2.3  2.3  0.0  chr1               4850699  4850709 (54727573) C hAT-N134B_DR      DNA/hAT?              (104)    822     755   17385  
   612    2.1  0.0 15.5  chr1               4850710  4850821 (54727461) C Helitron-1_DR     RC/Helitron         (23636)   2664    2568   17386  
   213   13.8  1.2  0.0  chr1               4850763  4850842 (54727440) C EnSpm-N31_DR      DNA/CMC-EnSpm?        (390)    699     619   17387 *
  1134   12.1  0.0  0.0  chr1               4850833  4851005 (54727277) + SINE2-4_DR        SINE/tRNA-V-RTE         197    369     (2)   17388  
   954   17.8  1.9  1.9  chr1               4850836  4850867 (54727415) + ZFERV-2N1-I_DR    LTR/ERV1               5863   5991   (986)   17389 *
  1087    9.9  2.5  0.0  chr1               4850868  4851029 (54727253) C hAT-N167B_DR      DNA/hAT-Charlie       (192)   1381    1216   17390  
   739   13.0  1.1 14.5  chr1               4850899  4851078 (54727204) + DNA-TA-4_DR       DNA/TcMar              4550   4708  (5087)   17391 *
   954   17.8  1.9  1.9  chr1               4851030  4851047 (54727235) + ZFERV-2N1-I_DR    LTR/ERV1               5992   6074   (903)   17389  
   295   14.7  1.1  6.7  chr1               4851036  4851073 (54727209) + (TAA)n            Simple_repeat             1     66   (114)   17392 *
   320   13.4  0.0  0.3  chr1               4851074  4851162 (54727120) C CryptonV-N4_DR    DNA/Crypton-V        (9901)   3592    3527   17393  
   295   14.7  1.1  6.7  chr1               4851163  4851225 (54727057) + (TAA)n            Simple_repeat            67    180     (0)   17392  
  4092    7.5  2.7  0.5  chr1               4851881  4852442 (54725840) + TDR2              DNA/TcMar-Tc1             2    575   (362)   17394  
  9325    3.8  1.0  0.1  chr1               4852443  4853576 (54724706) C Harbinger3N_DR    DNA/PIF-Harbinger       (0)   1144       1   17395  
   348   16.9  0.0  0.0  chr1               4853577  4853640 (54724642) + TDR2              DNA/TcMar-Tc1           573    636   (301)   17396  
   283   14.9  0.0  2.1  chr1               4854436  4854531 (54723751) C CryptonV-N4_DR    DNA/Crypton-V        (9420)   4073    3980   17397 *
  1394   13.5  4.3  1.9  chr1               4854488  4854743 (54723539) C MuDR-2_DR         DNA/MULE-MuDR        (3636)  20297   20036   17398 *
  2326   18.2 10.9  3.5  chr1               4854537  4855152 (54723130) C DNA8-23_DR        DNA                  (4466)   2273    1614   17399  
  1342   13.8  3.3 15.5  chr1               4854744  4854843 (54723439) + CryptonV-2_DR     DNA/Crypton-V         20773  21090   (721)   17400 *
   231   17.9  4.8  0.0  chr1               4855590  4855673 (54722609) C MuDR-3_DR         DNA/MULE-MuDR        (6344)    628     541   17401 *
   340   19.7  0.0  0.0  chr1               4855613  4855729 (54722553) + (TTA)n            Simple_repeat             1    117     (0)   17402 *
   381   27.1  0.0  3.7  chr1               4855634  4855744 (54722538) + L1-11_DR          LINE/L1                6378   6484   (840)   17403  
   230   22.1  0.0  2.6  chr1               4855675  4855753 (54722529) + CryptonV-N3_DR    DNA/Crypton-V          1232   1308 (19355)   17404 *
   319   13.6 16.9  0.0  chr1               4856541  4856599 (54721683) C Penelope-1_DR     LINE/Penelope         (645)   3801    3733   17405 *
  2017    6.8  0.0  6.5  chr1               4856553  4856849 (54721433) C SINE2-3_DR        SINE/tRNA-V-RTE        (89)    279       1   17406  
   628   19.6  7.2  6.6  chr1               4856850  4856913 (54721369) C DNA6-6_DR         DNA                  (3401)   7880    7816   17407 *
  1664   14.3  1.8 10.7  chr1               4856850  4856889 (54721393) + EnSpm-15_DR       DNA/CMC-EnSpm          9092   9401  (2053)   17408  
  3521   10.2 18.9  6.9  chr1               4856913  4857672 (54720610) + TC1DR3B           DNA/TcMar-Tc1            41    886     (3)   17409  
   251   24.4 16.5  0.9  chr1               4858473  4858563 (54719719) C Kolobok-N10_DR    DNA/Kolobok           (340)    303     199   17410  
   208    7.1  7.1  0.0  chr1               4858613  4858654 (54719628) C TE-X-7_DR         LINE?/Penelope?       (555)    284     240   17411  
   205   15.6  2.2  2.2  chr1               4858940  4858985 (54719297) C EnSpm-4_DR        DNA/CMC-EnSpm        (5997)   3043    2998   17412  
   226   20.4  0.0  5.1  chr1               4860253  4860314 (54717968) + Merlin-N5_DR      DNA/Merlin                1     59  (4246)   17413  
  5842    5.6 12.8  0.5  chr1               4860528  4861370 (54716912) C hAT-N34_DR        DNA/hAT-Ac              (0)    949       4   17414  
  2937   11.8  5.6  0.4  chr1               4861371  4861836 (54716446) C hAT-N203_DR       DNA/hAT-Tip100       (4023)   1518    1028   17415  
   640    8.3  0.0  0.0  chr1               4861914  4861997 (54716285) C piggyBac-N5C_DR   DNA/PiggyBac?        (2227)     84       1   17416  
  1640   10.5  6.5  0.0  chr1               4862027  4862271 (54716011) + TC1DR3            DNA/TcMar-Tc1           940   1200    (25)   17417  
  4779    5.8  5.2  1.7  chr1               4862272  4862941 (54715341) C DNA14-5-1_DR      DNA                     (0)    693       1   17418  
   445   12.0  0.0  8.6  chr1               4862942  4863048 (54715234) + EnSpm-9_DR        DNA/CMC-EnSpm           946   1001  (7619)   17419 *
   492   16.9 13.4  6.3  chr1               4863019  4863182 (54715100) + EnSpm-N4B_DR      DNA/CMC-EnSpm?           19    193    (27)   17420  
   503    6.9  1.3  2.7  chr1               4863440  4863514 (54714768) + DNA11TA1B_DR      DNA/CMC-EnSpm             6     79   (124)   17421  
  3412   11.4 10.8  3.9  chr1               4863522  4864224 (54714058) C hAT-N57_DR        DNA/hAT-Ac             (30)   1256     507   17422  
   289   17.7 13.5  0.0  chr1               4864252  4864347 (54713935) + DNA11TA1_DR       DNA/CMC-EnSpm            94    202     (1)   17423  
   969   13.5  4.6  0.5  chr1               4864348  4864541 (54713741) C DNA11TA1_DR       DNA/CMC-EnSpm           (1)    202       1   17424  
  2586    7.0  3.2  0.3  chr1               4865109  4865481 (54712801) C hAT-N74_DR        DNA/hAT-Ac              (0)   1494    1111   17425  
  3825    4.0 12.4  0.2  chr1               4865482  4866005 (54712277) + SINE3-1           SINE/5S-Deu-L2            3    590     (0)   17426  
  1012    6.8  6.6 10.7  chr1               4866012  4866224 (54712058) C hAT-N74_DR        DNA/hAT-Ac            (380)   1114     910   17425  
   203   10.3  5.1  0.0  chr1               4866234  4866272 (54712010) + CryptonV-2_DR     DNA/Crypton-V          7668   7708 (14103)   17427  
   271    9.3  4.7  0.0  chr1               4867056  4867098 (54711184) + hAT-N44B_DR       DNA/hAT-Tip100          450    494  (1107)   17428  
   260   25.2  3.8  2.8  chr1               4867057  4867162 (54711120) C hAT-N117_DR       DNA/hAT-Tip100       (1288)   1369    1263   17429 *
   680    3.3  1.1  0.0  chr1               4867071  4867162 (54711120) + hAT-N38_DR        DNA/hAT-hAT6              1     93   (936)   17430  
  2062    5.1  0.4  0.0  chr1               4867163  4867416 (54710866) + HATN8_DR          DNA/Zisupton              1    255     (0)   17431  
   379   20.8  4.7  0.0  chr1               4867163  4867176 (54711106) + EnSpm-7_DR        DNA/CMC-EnSpm          2073   2183  (8851)   17432 *
  4101    7.5 27.0  0.2  chr1               4867417  4868160 (54710122) + hAT-N38_DR        DNA/hAT-hAT6             87   1029     (0)   17433  
   265   14.8  5.6  0.0  chr1               4868126  4868179 (54710103) + hAT-N44_DR        DNA/hAT-Tip100          716    772   (315)   17434 *
  1864    4.9  3.2  0.8  chr1               4868532  4868777 (54709505) + hAT-N182_DR       DNA/hAT-Ac                1    252  (1708)   17435  
   796    4.8  0.9  0.9  chr1               4868776  4868881 (54709401) + hAT-N182_DR       DNA/hAT-Ac             1603   1708   (252)   17436 *
   564    4.7 18.8  0.0  chr1               4868915  4868999 (54709283) + hAT-N182_DR       DNA/hAT-Ac             1860   1960     (0)   17437  
   590   10.1 17.4  0.0  chr1               4869883  4869991 (54708291) + DNA-TA-4_DR       DNA/TcMar              4554   4681  (5114)   17438  
   249    8.5  0.0 12.2  chr1               4869949  4870068 (54708214) C hAT-N155_DR       DNA/hAT-Tip100        (284)    304     198   17439 *
   544   16.9  0.0 15.3  chr1               4869992  4870055 (54708227) C Harbinger-N17_DR  DNA/PIF-Harbinger     (926)    703     563   17440  
   343    3.6  0.0  0.0  chr1               4869994  4870076 (54708206) + hAT-N155_DR       DNA/hAT-Tip100          199    281   (307)   17441 *
   226    8.8  2.2  1.1  chr1               4870001  4870092 (54708190) C DNA-2-32_DR       DNA/CMC-EnSpm?       (3219)   5563    5471   17442 *
  1228   14.8  6.0  0.0  chr1               4870131  4870346 (54707936) + hAT-N54_DR        DNA/hAT-Ac               12    240  (1449)   17443  
   288   11.9  2.2 12.1  chr1               4870333  4870356 (54707926) + DNA-1-7_DR        DNA/PIF-Harbinger       657    734   (704)   17444 *
   298   10.3  0.8  8.5  chr1               4870357  4870483 (54707799) + DNA-6-N2_DR       DNA                    4189   4306   (750)   17445 *
   367    7.9  0.0  0.0  chr1               4870401  4870489 (54707793) C DNA-6-N2_DR       DNA                   (753)   4303    4215   17446  
   288   11.9  2.2 12.1  chr1               4870490  4870513 (54707769) + DNA-1-7_DR        DNA/PIF-Harbinger       735    821   (617)   17444  
   325    7.6  0.0  1.3  chr1               4871448  4871527 (54706755) C hAT-N178B_DR      DNA/hAT-Ac           (1673)    210     132   17447  
   278   19.2  1.0  4.1  chr1               4871460  4871517 (54706765) C DNA-1-7_DR        DNA/PIF-Harbinger     (572)    866     718   17448 *
   441   10.8  0.9  0.3  chr1               4871518  4871644 (54706638) + DNA-6-N2_DR       DNA                    4189   4306   (750)   17449  
   388    7.7  0.0  7.6  chr1               4871544  4871670 (54706612) C DNA-6-N2_DR       DNA                   (750)   4306    4189   17449 *
   278   19.2  1.0  4.1  chr1               4871645  4871660 (54706622) C DNA-1-7_DR        DNA/PIF-Harbinger     (572)    717     672   17448 *
   322    6.7  1.3  0.0  chr1               4871761  4871835 (54706447) C DNA-6-N2_DR       DNA                   (769)   4287    4212   17446  
   240   10.0  0.0  0.0  chr1               4871784  4871853 (54706429) C DNA-1-7_DR        DNA/PIF-Harbinger     (705)    733     664   17450 *
  5105   10.0  5.6  2.2  chr1               4872656  4873552 (54704730) + hAT-N21_DR        DNA/hAT-Charlie         393   1319   (527)   17451  
   207   19.7  5.6  0.0  chr1               4874227  4874264 (54704018) + HATN16_DR         DNA/hAT-Charlie         700    774   (170)   17452  
   290    3.0  0.0  0.0  chr1               4874265  4874297 (54703985) C Helitron-2_DR     RC/Helitron          (3736)  23676   23644   17453 *
  2271   17.8  0.9 10.6  chr1               4874271  4874366 (54703916) + EnSpm-N11_DR      DNA/CMC-EnSpm          3287   3473  (1880)   17454  
  2644    8.5  3.4  0.8  chr1               4874367  4874745 (54703537) C hAT-N137_DR       DNA/hAT-Ac            (849)   2722    2334   17455  
  2271   17.8  0.9 10.6  chr1               4874746  4874914 (54703368) + EnSpm-N11_DR      DNA/CMC-EnSpm          3474   3807  (1546)   17454  
  1022   10.7  0.5 13.1  chr1               4874775  4874979 (54703303) + hAT-N137_DR       DNA/hAT-Ac             2570   2750   (821)   17456 *
   233    9.4 12.1  8.3  chr1               4874980  4875037 (54703245) C hAT-N57_DR        DNA/hAT-Ac              (0)   1286    1227   17457 *
  1368   12.3  3.9  0.4  chr1               4875035  4875263 (54703019) C hAT-N57_DR        DNA/hAT-Ac            (450)    836     600   17457  
   440   29.7  5.2  5.2  chr1               4875236  4875272 (54703010) C DIRS-9B_DR        LTR/Ngaro             (225)   6954    6784   17458 *
   774   16.4  6.7  0.0  chr1               4875273  4875406 (54702876) C SINE2-3B_DR       SINE/tRNA-V           (208)    143       1   17459  
   655   20.5  1.4  5.0  chr1               4875285  4875428 (54702854) + EnSpm-N59_DR      DNA/CMC-EnSpm?         2501   2639  (1030)   17460 *
   991   16.9  0.0  0.6  chr1               4875412  4875584 (54702698) + LINEX-1_DR        Retroposon              598    769    (36)   17461  
  1510   12.5  7.2  0.7  chr1               4875585  4875849 (54702433) + TDR2              DNA/TcMar-Tc1             1    282   (655)   17462  
  1372    7.1  0.0  1.1  chr1               4875835  4876019 (54702263) + TDR2              DNA/TcMar-Tc1           606    788   (149)   17463 *
  1998    9.0  9.0  6.4  chr1               4876020  4876386 (54701896) C ERV1-N5-LTR_DR    LTR/ERV1                (0)    695     320   17464  
  8803    4.5  3.0  0.9  chr1               4876390  4877520 (54700762) C TDR8              DNA/PIF-Harbinger       (0)   1155       1   17465  
   316   13.3  0.0  0.0  chr1               4877484  4877528 (54700754) + Merlin-2_DR       DNA/Merlin             4786   4830  (9091)   17466 *
   347    0.0  0.0  0.0  chr1               4877488  4877525 (54700757) + Harbinger-2_DR    DNA/PIF-Harbinger      4290   4327     (0)   17467  
  2499    5.3  3.8  0.6  chr1               4877526  4877836 (54700446) C ERV1-N5-LTR_DR    LTR/ERV1              (373)    322       1   17468  
  1079    6.7  2.0  0.0  chr1               4877837  4877986 (54700296) + TDR2              DNA/TcMar-Tc1           785    937     (0)   17469  
  1032    6.2  1.4  0.0  chr1               4878679  4878822 (54699460) + TDR16             DNA/Merlin                1    146   (167)   17470  
  9629    3.9  1.2  1.8  chr1               4878823  4880063 (54698219) C LOOPERN1_DR       DNA/Kolobok-T2          (0)   1234       1   17471  
   430   16.1  5.1 11.9  chr1               4880034  4880063 (54698219) + EnSpm-N59_DR      DNA/CMC-EnSpm?         3033   3214   (452)   17472 *
  1198    6.1  0.0  0.0  chr1               4880064  4880227 (54698055) + TDR16             DNA/Merlin              150    313     (0)   17473  
   278    9.5 16.9  2.7  chr1               4880178  4880242 (54698040) + Dada-U1A_DR       DNA/Dada               3380   3453  (7526)   17474 *
  3131    7.7  0.0  5.7  chr1               4880444  4880926 (54697356) C piggyBac-N4_DR    DNA/PiggyBac           (32)   1291     835   17475  
   803    7.5  0.0  0.0  chr1               4880927  4881033 (54697249) + TDR8B             DNA/hAT-Ac                1    107   (856)   17476  
   327   25.4  6.2  5.6  chr1               4881040  4881218 (54697064) + HarbingerN2_DR    DNA/PIF-Harbinger       207    386   (288)   17477  
  1810   11.1 26.0  0.2  chr1               4881222  4881590 (54696692) + TDR8B             DNA/hAT-Ac              500    963     (0)   17478  
  4946   10.6  3.0  1.5  chr1               4881591  4882420 (54695862) C piggyBac-N4_DR    DNA/PiggyBac          (481)    842       1   17479  
   730    7.1  0.0  3.0  chr1               4882477  4882578 (54695704) C TDR13             DNA                     (0)    772     674   17480  
   200   15.9  0.0  0.0  chr1               4882597  4882640 (54695642) + hAT-N159_DR       DNA/hAT-Ac             1473   1516   (306)   17481  
   646   11.7  5.4  0.0  chr1               4882711  4882821 (54695461) C hAT-N187_DR       DNA/hAT-Charlie      (1060)    117       1   17482  
   371    8.3  0.0  0.0  chr1               4883250  4883297 (54694985) + HATN10_DR         DNA/hAT-Ac              408    455     (0)   17483  
   399    9.6  0.0  0.0  chr1               4883298  4883346 (54694936) + DNA8-10_DR        DNA/hAT-Ac             3778   3826   (192)   17484  
   201   14.7  0.0  0.0  chr1               4883371  4883381 (54694901) + DNA-8-24_DR       DNA/hAT-Tip100          479    489  (1294)   17485  
   266   12.7 23.8  0.0  chr1               4883382  4883441 (54694841) C DNA-X-3_DR        DNA                     (0)   1474    1400   17486  
  6848    3.0  0.1  0.2  chr1               4883442  4884244 (54694038) + DNA25TWA2_DR      DNA                       1    802     (0)   17487  
   234    6.9  0.0  0.0  chr1               4884220  4884248 (54694034) + EnSpm-N10_DR      DNA/CMC-EnSpm          4108   4136  (5172)   17488 *
  8876    8.2  6.0  0.3  chr1               4884242  4885570 (54692712) C DNA-X-3_DR        DNA                    (69)   1405       1   17489  
  1484   15.2  9.3  2.1  chr1               4886015  4886051 (54692231) C EnSpm-N10_DR      DNA/CMC-EnSpm        (5531)   3777    3518   17490  
  1562   14.4  2.3  0.7  chr1               4886052  4886316 (54691966) C SINE2-4_DR        SINE/tRNA-V-RTE        (10)    361      93   17491  
   226   15.6  0.0  4.4  chr1               4886644  4886690 (54691592) + hAT-N153_DR       DNA/hAT-Ac             1069   1113   (965)   17492  
   210   15.9  4.7  1.5  chr1               4887025  4887037 (54691245) C DNA-1-7_DR        DNA/PIF-Harbinger     (554)    884     850   17493  
   233   14.3  0.0  0.0  chr1               4887038  4887079 (54691203) + Tx1-25_DR         LINE/L1-Tx1             938    979  (4463)   17494  
  2134   12.2  8.3  0.2  chr1               4888360  4888769 (54689513) + TDR24             DNA                       2    444     (0)   17495  
   315    8.7  3.1  6.3  chr1               4888813  4888827 (54689455) + EnSpm-6N1_DR      DNA/CMC-EnSpm           908   1002  (8234)   17496  
   321    6.3  1.2  5.0  chr1               4888828  4888910 (54689372) C EnSpm-N37_DR      DNA/CMC-EnSpm        (2482)   4165    4086   17497  
   254    7.8  3.3  0.0  chr1               4888843  4888932 (54689350) + CryptonV-N5_DR    DNA/Crypton-V          8428   8520 (16017)   17498 *
   313    9.8  3.7  4.7  chr1               4888857  4888963 (54689319) C Harbinger-N17_DR  DNA/PIF-Harbinger    (1279)    366     261   17499  
   427   13.2  0.5  1.0  chr1               4888964  4888994 (54689288) + EnSpm-N17_DR      DNA/TcMar              1935   2026  (3167)   17500 *
   795    9.8 36.8  0.0  chr1               4888985  4889177 (54689105) C DNA15TA1_DR       DNA/CMC-EnSpm         (178)    264       1   17501  
   239   20.0  8.1  0.4  chr1               4889590  4889652 (54688630) + Kolobok-4_DR      DNA/Kolobok-T2         4861   5086  (1544)   17502 *
   258    4.4  2.1  0.0  chr1               4889631  4889677 (54688605) C CryptonV-N3_DR    DNA/Crypton-V       (19388)   1275    1236   17503 *
   419    6.7  0.7  8.8  chr1               4889653  4889799 (54688483) C DNA-8-29_DR       DNA/hAT-Tip100         (53)    967     832   17504 *
   441   10.5  0.0  0.0  chr1               4889677  4889800 (54688482) C EnSpm-N42_DR      DNA/CMC-EnSpm         (541)    711     588   17505 *
  1586   11.7  9.7  4.1  chr1               4889696  4890050 (54688232) + Merlin-1_DR       DNA/Merlin             4293   4615  (5912)   17506 *
  1721    8.6  0.4  0.4  chr1               4889812  4890056 (54688226) C SINE2-4_DR        SINE/tRNA-V-RTE        (51)    320      76   17507  
   715   23.9  5.1  1.5  chr1               4890056  4890450 (54687832) C Polinton-1_DR     DNA/Maverick          (477)  18008   17600   17508 *
   377    5.5  2.2  6.9  chr1               4890342  4890477 (54687805) C DNA-N43_DR        DNA/TcMar-Fot1        (418)    636     507   17509 *
   209   35.7  5.0  1.1  chr1               4890465  4890645 (54687637) C Gypsy-131_DR-I    LTR/Gypsy            (2581)   1672    1485   17510 *
   331   16.2  0.0  1.5  chr1               4890788  4890856 (54687426) C Zisupton-6_DR     DNA/Zisupton         (8658)  13458   13391   17511 *
  1358    8.5  5.5  0.0  chr1               4890798  4890998 (54687284) C HE1_DR1           SINE/tRNA-V-RTE        (19)    383     172   17512  
   692   16.9  1.3 18.6  chr1               4890802  4891027 (54687255) C CryptonV-2_DR     DNA/Crypton-V         (664)  21147   20955   17513 *
  1186    5.1  3.1  1.9  chr1               4891040  4891199 (54687083) + HERO-4_DR         LINE/R2-Hero            619    780    (29)   17514  
  1782    7.8  3.2  3.2  chr1               4891201  4891478 (54686804) + hAT-N143_DR       DNA/hAT-Charlie         521    798   (307)   17515  
  1167    9.2  5.1  0.0  chr1               4891481  4891675 (54686607) + hAT-N21_DR        DNA/hAT-Charlie        1115   1319   (527)   17516  
  5239    4.1 10.7  0.1  chr1               4891676  4892365 (54685917) C DNA-1-3B_DR       DNA/PIF-Harbinger       (0)    763       1   17517  
  1329    4.8  0.0  1.2  chr1               4893014  4893183 (54685099) C L2-1_DR           LINE/L2                (52)   4933    4766   17518  
   430   20.0  1.1 20.2  chr1               4893367  4893554 (54684728) + ASAT_CY           Satellite                90    247    (15)   17519  
   486   15.7  2.2  1.1  chr1               4893578  4893593 (54684689) C Merlin-2_DR       DNA/Merlin           (9003)   4918    4902   17520  
  4406    8.1 24.6  0.5  chr1               4893594  4894358 (54683924) C TC1DR3            DNA/TcMar-Tc1           (0)   1225     278   17521  
  4810    3.3  1.9  2.7  chr1               4894359  4894988 (54683294) C hAT-N164_DR       DNA/hAT-Tip100          (0)   2040    1416   17522  
   405   13.8  0.0  0.0  chr1               4894992  4895056 (54683226) C hAT-N164_DR       DNA/hAT-Tip100       (1975)     65       1   17523  
  1981    9.6  1.8  1.8  chr1               4895057  4895341 (54682941) C TC1DR3            DNA/TcMar-Tc1         (940)    285       1   17524  
   208   22.8  0.0  3.5  chr1               4895342  4895369 (54682913) C DNA8-26_DR        DNA                  (3026)   1504    1479   17525  
   821   17.2  4.7  7.0  chr1               4895409  4895640 (54682642) C hAT-N133_DR       DNA/hAT-Ac            (257)    366     140   17526  
  1002   10.7  1.2  2.9  chr1               4895645  4895817 (54682465) C Mariner-N27_DR    DNA/TcMar-ISRm11     (1015)    171       2   17527  
   295   15.9  6.3  0.0  chr1               4895827  4895889 (54682393) C hAT-N133_DR       DNA/hAT-Ac            (417)    206     140   17526  
   291   10.3  0.0  2.8  chr1               4896249  4896358 (54681924) + ENSPM-6_DR        DNA/CMC-EnSpm         14838  14944 (17672)   17528 *
   623    1.1  0.0  0.0  chr1               4896267  4896443 (54681839) + (TG)n             Simple_repeat             2    178     (0)   17529  
   243    9.7  0.0  0.0  chr1               4896361  4896453 (54681829) + Polinton-4_DR     DNA/Maverick          17104  17196  (3091)   17530 *
   593   17.3  0.6  2.5  chr1               4896850  4897015 (54681267) + Polinton-4_DR     DNA/Maverick          12534  12696  (7591)   17531 *
   922   10.7  1.1  0.0  chr1               4896869  4897337 (54680945) + (TAGA)n           Simple_repeat             1    474     (0)   17532  
   586   21.6  0.2  8.5  chr1               4897211  4897911 (54680371) + (TGGA)n           Simple_repeat             1    894    (88)   17533 *
   248   27.9  5.9  6.6  chr1               4897912  4898214 (54680068) + Polinton-4_DR     DNA/Maverick          12551  12851  (7436)   17534 *
   846   13.4  0.7  1.1  chr1               4898068  4898282 (54680000) + (TAGA)n           Simple_repeat             1    214     (0)   17535  
   518   13.3  1.4  2.9  chr1               4898161  4898299 (54679983) + EnSpm-N48_DR      DNA/CMC-EnSpm          1839   1975  (1603)   17536 *
   586   21.6  0.2  8.5  chr1               4898215  4898281 (54680001) + (TGGA)n           Simple_repeat           895    982     (0)   17533  
   347   15.2  5.8  5.0  chr1               4899011  4899180 (54679102) + EnSpm-N33_DR      DNA/CMC-EnSpm           306    432  (1825)   17537 *
  1438   13.8 12.4  4.8  chr1               4899161  4899532 (54678750) C EnSpm-N21_DR      DNA/CMC-EnSpm          (16)    463      65   17538  
   760   24.8  0.7  7.4  chr1               4899527  4900205 (54678077) + (TGGA)n           Simple_repeat             1   1477     (0)   17539 *
   290   23.3  0.0 21.1  chr1               4900196  4900413 (54677869) + (TGAA)n           Simple_repeat             1    180     (0)   17540 *
   247   32.9  2.2  7.6  chr1               4900206  4901109 (54677173) C hAT-N22_DR        DNA/hAT-Ac            (468)   1270     412   17541 *
   782   10.4  8.9  1.3  chr1               4901184  4901329 (54676953) C EnSpm-N21_DR      DNA/CMC-EnSpm           (0)    479     323   17542  
   236   19.5  6.5  0.0  chr1               4901329  4901405 (54676877) C EnSpm-N21_DR      DNA/CMC-EnSpm         (397)     82       1   17542 *
   344   25.9  4.9  0.0  chr1               4901750  4901830 (54676452) C HarbingerN6_DR    DNA/PIF-Harbinger       (0)    393     309   17543  
   595   15.3  0.0 14.9  chr1               4901835  4901988 (54676294) C Tc1-4_DR          DNA/TcMar-Tc1           (0)   1572    1439   17544  
   219   18.9  8.8  0.0  chr1               4901966  4901978 (54676304) + DNA-N26B_DR       DNA                     331    507   (647)   17545 *
   608    8.0  0.8  2.3  chr1               4901979  4902254 (54676028) + (TTTA)n           Simple_repeat             1    272     (0)   17546  
  2347   10.4  5.4  1.8  chr1               4902257  4902629 (54675653) C Tc1-4_DR          DNA/TcMar-Tc1         (121)   1451    1066   17544  
   376   17.6  3.4  9.6  chr1               4902672  4902759 (54675523) C HarbingerN6_DR    DNA/PIF-Harbinger     (310)     83       1   17543  
  1041   10.8  3.8  0.6  chr1               4902760  4902915 (54675367) C Tc1-4_DR          DNA/TcMar-Tc1         (346)   1226    1066   17547  
   484   16.4 18.0  0.8  chr1               4903029  4903139 (54675143) C Tc1-4_DR          DNA/TcMar-Tc1         (343)   1229    1100   17548  
   212   15.9  2.3  0.0  chr1               4903126  4903169 (54675113) C CryptonV-N3_DR    DNA/Crypton-V       (13072)   7591    7547   17549 *
   208   16.9  4.5 31.5  chr1               4904774  4904885 (54673397) C Harbinger-N32_DR  DNA/PIF-Harbinger     (317)     89       1   17550  
   210   14.0  1.7  1.7  chr1               4905350  4905407 (54672875) + L1-11_DR          LINE/L1                6208   6265  (1059)   17551  
   667    7.8  8.3  5.0  chr1               4905434  4905592 (54672690) C hAT-N68_DR        DNA/hAT-Ac              (0)   3032    2887   17552  
   507    8.2  7.4  0.0  chr1               4905490  4905611 (54672671) C EnSpm-N42B_DR     DNA/CMC-EnSpm        (2861)   1443    1313   17553 *
   298   12.1  1.5 10.6  chr1               4905500  4905694 (54672588) C DNA-8-29_DR       DNA/hAT-Tip100         (77)    943     765   17554 *
   610    9.1  0.2  1.5  chr1               4905642  4905944 (54672338) + (TTA)n            Simple_repeat             1    299     (0)   17555  
   356   25.7 14.6  1.8  chr1               4905918  4906163 (54672119) + TDR7              DNA                     265    541     (0)   17556 *
  2062    7.7  2.5  0.0  chr1               4907014  4907297 (54670985) + TDR2              DNA/TcMar-Tc1           221    503   (434)   17557  
   252    2.3  5.4 22.9  chr1               4907294  4907349 (54670933) + TDR2              DNA/TcMar-Tc1           576    623   (314)   17558 *
   360    4.4  0.0  0.0  chr1               4907348  4907392 (54670890) + TDR2              DNA/TcMar-Tc1           893    937     (0)   17559  
   224    4.5  0.0  3.0  chr1               4907394  4907461 (54670821) + hAT-10_DR         DNA/hAT-Tip100         4168   4233   (247)   17560 *
   279    0.0  0.0  0.0  chr1               4907405  4907476 (54670806) + L1-119_DR         LINE/L1                1131   1202  (4075)   17561  
   241    1.2  0.0  4.8  chr1               4907407  4907494 (54670788) + (TTTA)n           Simple_repeat             1     84     (0)   17562 *
   792   12.1 18.6  0.5  chr1               4907626  4907643 (54670639) + DNA9-3_DR         DNA/MULE-MuDR?        10357  10570   (807)   17563  
   797    9.8 20.2  0.0  chr1               4907644  4907806 (54670476) + DNA-TA-2_DR       DNA/CMC-EnSpm             1    196     (0)   17564  
   203   10.2  0.0  0.0  chr1               4907823  4907871 (54670411) + Polinton-4N1_DR   DNA/Maverick           3180   3228  (7208)   17565  
   433   16.9  0.0  1.1  chr1               4908052  4908141 (54670141) C L2-44_DR          LINE/L2                 (4)   3028    2940   17566  
  1253   11.3  3.0  0.0  chr1               4909087  4909289 (54668993) C DNA2-3_DR         DNA/Merlin            (776)    469     261   17567  
   430   14.3  5.2  6.2  chr1               4909697  4909788 (54668494) + TDR13D            DNA                       1     91   (671)   17568  
  1184   16.5  5.3  0.4  chr1               4909789  4910031 (54668251) + Merlin-N3_DR      DNA/Merlin                1    255     (0)   17569  
  1251   20.6 26.8  1.4  chr1               4910032  4910529 (54667753) + TDR13D            DNA                      82    709    (53)   17570  
  1821   11.6  5.1  1.0  chr1               4910534  4910828 (54667454) + LOOPERN4B_DR      DNA/Kolobok-T2          197    503     (0)   17571  
   363   11.2  0.0  1.9  chr1               4911109  4911217 (54667065) + DNA-1-7_DR        DNA/PIF-Harbinger       677    783   (655)   17572  
   200   17.8  4.8  7.9  chr1               4911132  4911235 (54667047) C DNA6-6_DR         DNA                  (7556)   3725    3625   17573 *
   596    8.4  3.6  0.0  chr1               4912105  4912187 (54666095) C TDR13             DNA                     (6)    766     681   17574  
  6348    2.6  3.4  0.0  chr1               4912219  4912978 (54665304) C DNA2-2_DR         DNA                     (0)    786       1   17575  
   927   17.1  8.5  0.4  chr1               4912979  4913201 (54665081) C DNA-2-30B_DR      DNA                   (102)    311      71   17576  
   210   14.3  2.9  0.0  chr1               4913196  4913230 (54665052) + Nimb-4_DR         LINE/I                 1726   1761  (7900)   17577 *
   725   15.2  3.5  4.2  chr1               4913249  4913392 (54664890) + LTR-11_DR-LTR     LTR                      38    180    (13)   17578  
  1033   18.2  2.7  0.0  chr1               4913448  4913634 (54664648) + LTR-11_DR-LTR     LTR                       1    192     (1)   17579  
   850   15.0 11.5  0.5  chr1               4913679  4913852 (54664430) + LTR-11_DR-LTR     LTR                       1    193     (0)   17580  
   420   12.3  0.0  0.0  chr1               4913853  4913922 (54664360) + DNA-2-30B_DR      DNA                     344    413     (0)   17581  
   390   19.0 10.7  0.0  chr1               4914406  4914526 (54663756) C Mariner-N5C_DR    DNA/TcMar            (4427)   3494    3361   17582  
   342   16.7 27.3  1.4  chr1               4914407  4914582 (54663700) C ZFERV-2N1-I_DR    LTR/ERV1              (905)   6072    5852   17583 *
  1540   10.3 23.9  0.3  chr1               4914441  4914750 (54663532) C HE1_DR1           SINE/tRNA-V-RTE        (17)    385       3   17584  
   204   18.1  1.5  6.5  chr1               4914903  4914967 (54663315) + Crack-7_DR        LINE/L2                 855    916    (20)   17585  
  1433   16.3 21.0  0.8  chr1               4915331  4915369 (54662913) C EnSpm-15_DR       DNA/CMC-EnSpm        (2053)   9401    9002   17586  
  1435   11.6 26.2  0.3  chr1               4915370  4915663 (54662619) + HE1_DR1           SINE/tRNA-V-RTE           3    372    (30)   17587  
   648   18.0  0.7  5.7  chr1               4915533  4915679 (54662603) C Helitron-N4_DR    RC/Helitron           (563)    600     461   17588 *
   301   16.7  1.4  6.0  chr1               4915705  4915774 (54662508) C hAT-N88_DR        DNA/hAT-Ac             (37)    545     479   17589  
   236   23.3  0.0  0.0  chr1               4915907  4915966 (54662316) + TDR8D             DNA                     188    247   (432)   17590 *
  2959   20.1  8.0  5.5  chr1               4915963  4916836 (54661446) C TC1DR3            DNA/TcMar-Tc1           (0)   1225     331   17591  
   356   11.3  0.0  1.6  chr1               4916840  4916902 (54661380) + TDR8D             DNA                     384    445   (234)   17592  
   464   17.6 15.4  1.7  chr1               4916921  4917024 (54661258) + TDR8D             DNA                     560    677     (2)   17593  
   202   14.7  0.0  0.0  chr1               4917027  4917060 (54661222) C hATN4B_DR         DNA/hAT-Charlie       (163)     35       2   17594  
  7075    7.5  9.9  2.1  chr1               4918113  4919187 (54659095) C TC1DR3            DNA/TcMar-Tc1           (0)   1225      69   17595  
  1179   12.4  0.0  0.5  chr1               4919277  4919470 (54658812) C DNA11TA1_DR       DNA/CMC-EnSpm           (0)    203      11   17596  
   217    1.7  0.0  0.0  chr1               4919583  4919641 (54658641) C hAT-N178B_DR      DNA/hAT-Ac           (1682)    201     143   17597  
   418   13.0  4.0  1.0  chr1               4920409  4920509 (54657773) + TDR9              DNA                     105    208     (0)   17598 *
  2122   16.3  5.2  1.1  chr1               4920421  4920438 (54657844) C EnSpm-6N1_DR      DNA/CMC-EnSpm        (2806)   6430    6326   17599  
  2408    8.3  5.4  0.8  chr1               4920439  4920789 (54657493) C SINE2-4_DR        SINE/tRNA-V-RTE         (0)    371       5   17600  
  2122   16.3  5.2  1.1  chr1               4920790  4920841 (54657441) C EnSpm-6N1_DR      DNA/CMC-EnSpm        (2806)   6325    5993   17599  
  1814   14.0 18.9  1.1  chr1               4920822  4921218 (54657064) C L1-116_DR         LINE/L1                 (5)   2998    2532   17601 *
  2533   11.4  3.9  0.9  chr1               4921244  4921652 (54656630) C DNA-X-4_DR        DNA                    (66)   1179     759   17602  
   879   22.0  3.4 13.3  chr1               4921254  4921724 (54656558) C Merlin-1_DR       DNA/Merlin           (9042)   1485    1056   17603 *
   395   18.7  3.5  0.9  chr1               4921624  4921736 (54656546) + Helitron-1_DR     RC/Helitron            2549   2664 (23636)   17604 *
   651    3.2  0.0  0.0  chr1               4921650  4921744 (54656538) C HATN16_DR         DNA/hAT-Charlie        (95)    849     755   17605  
   390   13.8  6.4  0.9  chr1               4921655  4921764 (54656518) C DNA-2-32_DR       DNA/CMC-EnSpm?       (3197)   5585    5470   17606 *
  2757    9.7  0.7  1.2  chr1               4922246  4922652 (54655630) C REX1-5_DR         LINE/Rex-Babar        (124)   2535    2131   17607  
   259   15.5  0.0 26.1  chr1               4922643  4922782 (54655500) + DNA-X-5_DR        DNA/hAT                1111   1221     (0)   17608 *
   214    5.6  5.6  0.0  chr1               4922783  4922818 (54655464) + TDR9              DNA                      40     77   (131)   17609  
   296   11.8  3.0  6.2  chr1               4923028  4923044 (54655238) C hAT-N68_DR        DNA/hAT-Ac             (36)   2996    2901   17610  
   300    8.5  8.5  0.0  chr1               4923045  4923126 (54655156) + hAT-N70_DR        DNA/hAT?                510    598   (727)   17611 *
   360   15.2 17.2  0.5  chr1               4923056  4923259 (54655023) + EnSpm-N36_DR      DNA/CMC-EnSpm          2612   2843  (4828)   17612 *
   451   22.7 10.9  1.1  chr1               4923137  4923301 (54654981) + DNAX-25B_DR       DNA/Zisupton           1997   2177  (1361)   17613  
   687   27.9  0.7  2.0  chr1               4924225  4924470 (54653812) + SAT-2_DR          Satellite                 1    242     (0)   17614  
  1991   13.0  4.3  3.8  chr1               4924475  4924867 (54653415) C hAT-N36_DR        DNA/hAT                 (2)   1738    1344   17615  
  1485   10.6  9.8  0.3  chr1               4924861  4925126 (54653156) C HarbingerN3_DR    DNA/PIF-Harbinger       (6)   1058     768   17616 *
   266    7.1  6.9  2.8  chr1               4925086  4925187 (54653095) C EnSpm-N44_DR      DNA/CMC-EnSpm        (1668)   6984    6879   17617 *
   249   17.5  0.0 11.5  chr1               4925098  4925117 (54653165) C Ngaro1_DR         LTR/Ngaro            (1459)   5119    5066   17618 *
   263   10.0  1.2  0.0  chr1               4925118  4925132 (54653150) + P-1_DR            DNA/P                  7255   7289  (2679)   17619  
   347    4.2  0.0  0.0  chr1               4925133  4925180 (54653102) C DNA6-6_DR         DNA                  (3859)   7422    7375   17620 *
   876   18.0  1.7  1.7  chr1               4925140  4925314 (54652968) + DNA6-6_DR         DNA                    7822   7996  (3285)   17621 *
  1979   14.9  2.7  4.3  chr1               4925169  4925206 (54653076) + EnSpm-6N1_DR      DNA/CMC-EnSpm          6019   6207  (3029)   17622  
   263   10.0  1.2  0.0  chr1               4925181  4925197 (54653085) + P-1_DR            DNA/P                  7290   7335  (2633)   17619 *
  2451   10.0  2.5  0.5  chr1               4925207  4925567 (54652715) + SINE2-3_DR        SINE/tRNA-V-RTE           1    368     (0)   17623  
  1979   14.9  2.7  4.3  chr1               4925568  4925606 (54652676) + EnSpm-6N1_DR      DNA/CMC-EnSpm          6208   6416  (2820)   17622 *
  3669   12.3  8.3  5.3  chr1               4925570  4926300 (54651982) C HARBINGERN3B_DR   DNA/PIF-Harbinger     (332)    752       1   17624  
   236    5.6  8.3  0.0  chr1               4926368  4926378 (54651904) C EnSpm-N10_DR      DNA/CMC-EnSpm        (5162)   4146    4133   17625  
  6479    3.3  2.2  0.1  chr1               4926379  4927164 (54651118) C DNA25TWA2_DR      DNA                     (0)    802       1   17626  
   217   20.5  0.0  0.0  chr1               4927167  4927205 (54651077) + SAT-2_DR          Satellite                24     62   (122)   17627  
  1072   19.3  6.9  3.0  chr1               4928177  4928496 (54649786) + hAT-N126B_DR      DNA/hAT-Ac                1    332   (268)   17628  
   207   14.6  2.0  2.0  chr1               4928435  4928532 (54649750) + DNA-6-N2_DR       DNA                    4167   4264   (792)   17629 *
   728    7.9  0.3  0.0  chr1               4928447  4928710 (54649572) + (TAA)n            Simple_repeat             1    264     (0)   17630  
   252   10.4  0.0  0.0  chr1               4928653  4928719 (54649563) + hAT-N178B_DR      DNA/hAT-Ac              134    200  (1683)   17631 *
   234    9.2  0.0  1.5  chr1               4928662  4928727 (54649555) + DNA-6-N2_DR       DNA                    4208   4272   (784)   17632 *
   583   20.1 11.3  3.1  chr1               4928686  4928947 (54649335) + HATN12B_DR        DNA/hAT-Ac              284    672    (23)   17633  
 11917    1.7  0.2  0.4  chr1               4928978  4930365 (54647917) + L2-2_DRe          LINE/L2                2854   4238     (0)   17634  
   240   26.4  1.3  4.1  chr1               4930301  4930375 (54647907) C DNA2-9_DR         DNA                  (2218)    483     411   17635 *
   269   18.4  0.0  0.0  chr1               4930368  4930416 (54647866) + EnSpm-17_DR       DNA/CMC-EnSpm          2757   2805  (6471)   17636  
   229   21.6  8.1  0.0  chr1               4930417  4930434 (54647848) + IS3EU-3_DR        DNA/IS3EU              2568   2628  (7058)   17637  
   226   16.5  1.6  1.6  chr1               4930664  4930693 (54647589) + (TAA)n            Simple_repeat             3    129     (0)   17638  
   416   11.7  0.0 11.5  chr1               4930694  4930790 (54647492) C DNA-6-N2_DR       DNA                  (4184)    872     786   17639  
   204    8.2  0.0  0.0  chr1               4930750  4930798 (54647484) + DNA-TA-4_DR       DNA/TcMar              4662   4710  (5085)   17640 *
   557    7.5  0.0  3.5  chr1               4930801  4931078 (54647204) + (TTTA)n           Simple_repeat             1    268     (0)   17641  
   227   15.5  6.5  2.1  chr1               4930804  4931079 (54647203) + DNA-N26B_DR       DNA                     788   1075    (79)   17642 *
   242   16.3  0.0  2.2  chr1               4931132  4931225 (54647057) + T-rich            Low_complexity           47    138     (0)   17643  
   258   19.6  9.8  9.8  chr1               4931559  4931584 (54646698) C hAT-N182_DR       DNA/hAT-Ac           (1103)    857     756   17644  
   288   17.1  2.6  0.0  chr1               4931585  4931660 (54646622) + ENSPM-6_DR        DNA/CMC-EnSpm         13918  13995 (18621)   17645 *
  1477   13.5  3.7  0.4  chr1               4931612  4931856 (54646426) C HE1_DR1           SINE/tRNA-V-RTE       (148)    254       2   17646  
  1100   18.6  4.5  2.4  chr1               4931857  4931883 (54646399) C DNA8-17_DR        DNA/hAT-Tip100        (496)   1317    1286   17647  
   241   17.3  5.9  2.9  chr1               4932631  4932664 (54645618) C Merlin-1_DR       DNA/Merlin           (8860)   1667    1564   17648  
   255   12.3  0.0  0.0  chr1               4932675  4932731 (54645551) + hAT-2_DR          DNA/hAT-Charlie        2356   2412   (124)   17649 *
   298    5.9  0.0  0.0  chr1               4932681  4932731 (54645551) + CryptonV-3_DR     DNA/Crypton-V          8186   8236 (15217)   17650  
   230   11.7  1.7  0.0  chr1               4932685  4932744 (54645538) C CryptonV-N4_DR    DNA/Crypton-V        (8538)   4955    4895   17651 *
   236    4.3  0.0  0.0  chr1               4932692  4932738 (54645544) + EnSpm-N31_DR      DNA/CMC-EnSpm?          660    706   (383)   17652  
   219   15.4  1.2  2.5  chr1               4932732  4932760 (54645522) + EnSpm-N25_DR      DNA/CMC-EnSpm           766    844  (3842)   17653 *
   431   14.6 12.9  0.7  chr1               4932882  4933005 (54645277) C hAT-N91_DR        DNA/hAT-Ac              (0)    355     217   17654 *
  1740   16.5  3.9  8.4  chr1               4933003  4933485 (54644797) C HATN12_DR         DNA/hAT-Ac              (4)    575     113   17655  
   228    7.1  0.0  0.0  chr1               4933482  4933537 (54644745) C hAT-N155_DR       DNA/hAT-Tip100        (300)    288     233   17656 *
   207   20.6  0.5  0.0  chr1               4933584  4933691 (54644591) + A-rich            Low_complexity            1    108     (0)   17657  
  1079   21.8  4.3  0.4  chr1               4933746  4934003 (54644279) C CryptonV-N6_DR    DNA/Crypton-V         (288)    274       7   17658  
  1166    8.3  0.0  7.7  chr1               4934039  4934220 (54644062) C SINE3-1           SINE/5S-Deu-L2          (0)    590     422   17659  
   450    3.3  1.6  1.6  chr1               4935620  4935680 (54642602) C TC1DR3B           DNA/TcMar-Tc1          (15)    874     814   17660  
   254    2.8  0.7  0.7  chr1               4936336  4936419 (54641863) + (TAA)n            Simple_repeat             1     84     (0)   17661  
   213    2.9  5.7  1.4  chr1               4936359  4936428 (54641854) + DNA-TA-4_DR       DNA/TcMar              4661   4733  (5062)   17662 *
   206   23.4  6.8  4.2  chr1               4936393  4936436 (54641846) C L1-82_DR          LINE/L1               (192)   5818    5658   17663 *
   213   24.7  4.7  0.0  chr1               4936414  4936498 (54641784) + Dada-tL_DR        DNA/Dada               9767   9855   (552)   17664 *
   327   15.8  4.1  2.0  chr1               4936444  4936540 (54641742) C EnSpm-N13_DR      DNA/CMC-EnSpm       (16090)   6059    5961   17665 *
   478   19.2  8.1  0.7  chr1               4936455  4936590 (54641692) C Helitron-2_DR     RC/Helitron          (3709)  23703   23558   17666  
   339   25.0  5.3  6.8  chr1               4936465  4936622 (54641660) + Polinton-1_DR     DNA/Maverick          17601  17795   (690)   17667 *
   403    1.1  0.0  0.0  chr1               4936623  4936710 (54641572) + (TTATA)n          Simple_repeat             2     89     (0)   17668  
   339   25.0  5.3  6.8  chr1               4936711  4936894 (54641388) + Polinton-1_DR     DNA/Maverick          17796  18024   (461)   17667  
   788   16.6  1.4  0.7  chr1               4937145  4937284 (54640998) C TDR4              DNA                    (99)    202      62   17669 *
  2508    8.0  4.6  4.7  chr1               4937184  4937725 (54640557) + Kolobok-1N1_DR    DNA/Kolobok-T2          552   1423     (0)   17670  
   215   18.5  1.9 10.0  chr1               4937726  4937779 (54640503) + hAT-N177_DR       DNA/hAT-Tip100          366    415   (555)   17671 *
   425   22.0  3.1  4.7  chr1               4937762  4937890 (54640392) C Penelope-1_DR     LINE/Penelope         (103)   4343    4217   17672  
   229   20.5  9.5  1.2  chr1               4937958  4938031 (54640251) + hAT-N177_DR       DNA/hAT-Tip100          511    590   (380)   17673  
  3589    0.2  0.0  0.2  chr1               4938197  4938614 (54639668) + Gypsy-200_DR-LTR  LTR/Gypsy                 1    417     (0)   17674  
  9865    0.4  0.3  0.3  chr1               4938615  4939729 (54638553) + Gypsy-200_DR-I    LTR/Gypsy                 1   1115  (4381)   17674  
  1923   20.0  3.5  1.8  chr1               4939723  4939782 (54638500) C Mariner-N2_DR     DNA/TcMar            (2228)   1738    1377   17675 *
  2490   10.1  1.4  0.8  chr1               4939783  4940140 (54638142) + SINE2-4_DR        SINE/tRNA-V-RTE          10    369     (2)   17676  
   603    6.9  0.9  0.9  chr1               4940960  4941140 (54637142) + (TAA)n            Simple_repeat             1    180     (0)   17677  
   261    7.8  8.8  0.0  chr1               4941078  4941179 (54637103) + DNA-6-N2_DR       DNA                    4204   4314   (742)   17678 *
   307   16.4  8.1  1.9  chr1               4941234  4941289 (54636993) C DNA-1-7_DR        DNA/PIF-Harbinger     (583)    855     698   17679  
   409    6.5  0.0  0.0  chr1               4941290  4941382 (54636900) + DNA-6-N2_DR       DNA                    4210   4302   (754)   17680  
   287   18.0 20.5  6.4  chr1               4941341  4941491 (54636791) C Helitron-4_DR     RC/Helitron         (15380)  16488   16325   17681 *
   413   18.9  0.0  5.9  chr1               4941397  4941503 (54636779) + DNA9-3_DR         DNA/MULE-MuDR?         9856   9956  (1423)   17682  
   280   11.1  0.0  0.0  chr1               4941502  4941537 (54636745) C piggyBac-N9_DR    DNA/PiggyBac          (501)    690     655   17683 *
   243   11.4  0.0  0.0  chr1               4941508  4941542 (54636740) + piggyBac-N9_DR    DNA/PiggyBac            699    733   (458)   17684 *
  2405   14.5  5.4  2.8  chr1               4941537  4941996 (54636286) C piggyBac-N9_DR    DNA/PiggyBac          (679)    512      41   17683  
  2262   19.2  1.9  1.7  chr1               4942021  4942497 (54635785) C HarbingerN7_DR    DNA/PIF-Harbinger       (0)    478       1   17685  
   401   10.6  0.0  4.5  chr1               4942498  4942566 (54635716) C DNA11TA1_DR       DNA/CMC-EnSpm         (137)     66       1   17686  
   204    7.1  0.0  0.0  chr1               4942680  4942707 (54635575) + Kolobok-N13_DR    DNA                     398    425    (34)   17687  
  1831   13.8  6.4  2.6  chr1               4942845  4943172 (54635110) C DNAX-27_DR        DNA                     (0)   1049     710   17688  
   257   11.1 11.1  0.0  chr1               4943163  4943207 (54635075) + hAT-N177C_DR      DNA/hAT-Tip100          329    378  (1354)   17689 *
   529   15.0  0.0  0.0  chr1               4943214  4943293 (54634989) C HarbingerN6_DR    DNA/PIF-Harbinger     (313)     80       1   17690  
  1053   10.7  0.0  0.0  chr1               4943294  4943442 (54634840) + HATN10_DR         DNA/hAT-Ac              307    455     (0)   17691  
  1670   15.9 19.6  2.8  chr1               4943444  4943927 (54634355) + hAT-N158_DR       DNA/hAT-Ac                1    563     (0)   17692  
  3719    7.1  1.7  0.6  chr1               4943939  4944478 (54633804) C Mariner-N38_DR    DNA/TcMar-Tc1           (0)    547       2   17693  
   368   18.5  3.2  3.2  chr1               4943986  4944023 (54634259) C Merlin-1_DR       DNA/Merlin           (8343)   2184    2090   17694 *
   271    9.8  2.4  0.0  chr1               4944445  4944485 (54633797) C Zisupton-6_DR     DNA/Zisupton        (13137)   8979    8938   17695 *
   650   17.0  0.0  0.0  chr1               4944480  4944585 (54633697) C hAT-N42C_DR       DNA/hAT-Ac            (611)    106       1   17696  
  2118    8.7  1.0  1.0  chr1               4944586  4944899 (54633383) + LOOPERN6_DR       DNA/Kolobok-T2?         907   1220   (131)   17697  
  2244    6.9  9.6  2.5  chr1               4946389  4946729 (54631553) + hAT-N75_DR        DNA/hAT-Charlie           1    365   (962)   17698  
  6390    3.6 17.4  0.0  chr1               4946730  4947607 (54630675) C hAT-N96_DR        DNA/hAT-Ac              (0)   1031       1   17699  
   367    5.7 13.2  0.0  chr1               4947608  4947637 (54630645) + hAT-N75_DR        DNA/hAT-Charlie         358    394   (933)   17700  
   608   12.7 19.8  0.0  chr1               4947638  4947763 (54630519) C DNA-3-6_DR        DNA?                    (0)    585     435   17701  
   299   11.1  0.0  0.0  chr1               4947770  4947781 (54630501) C TDR8B             DNA/hAT-Ac            (125)    838     827   17702  
  1608   10.2 12.7  0.0  chr1               4947782  4948025 (54630257) + TDR8              DNA/PIF-Harbinger         1    275   (880)   17703  
   335   10.3  0.0  1.7  chr1               4948004  4948062 (54630220) C DNA-3-6_DR        DNA?                   (93)    492     435   17701 *
  1669    7.6  6.2 18.7  chr1               4948092  4948480 (54629802) + hAT-N75_DR        DNA/hAT-Charlie         572    919   (408)   17704  
   874    8.5  3.0  1.5  chr1               4948486  4948616 (54629666) C Merlin-N2_DR      DNA/Merlin            (608)    133       1   17705  
   256   17.0  0.0  0.0  chr1               4948642  4948688 (54629594) C EnSpm-8_DR        DNA/CMC-EnSpm        (3367)   6074    6028   17706 *
   355   12.3  6.2  0.0  chr1               4948649  4948713 (54629569) C ANGEL             DNA/Kolobok           (188)    121      53   17707  
   601   13.7 11.0  5.8  chr1               4949348  4949510 (54628772) C EnSpm-3N1_DR      DNA/CMC-EnSpm           (1)    182      12   17708 *
   703   13.9 11.7  0.6  chr1               4949373  4949517 (54628765) + EnSpm-3N1_DR      DNA/CMC-EnSpm            17    177     (6)   17708  
  3124    8.2  2.6  1.3  chr1               4949551  4950008 (54628274) + DNA-8-3_DR        DNA/P                   274    737   (426)   17709  
   496   17.0  0.0  2.1  chr1               4949994  4950008 (54628274) + Helitron-2_DR     RC/Helitron           11031  11043 (16369)   17710 *
  5119    7.9  1.4  1.6  chr1               4950009  4950711 (54627571) C Harbinger-N12_DR  DNA/PIF-Harbinger       (0)    702       1   17711  
  1582    7.0  1.4  0.5  chr1               4950712  4950926 (54627356) + DNA-8-3_DR        DNA/P                   735    951   (212)   17712  
   511   10.5  3.4  2.2  chr1               4950927  4951014 (54627268) + TC1DR3            DNA/TcMar-Tc1           966   1054   (171)   17713  
   799    8.4  2.5  0.8  chr1               4951102  4951221 (54627061) + HE1_DR1           SINE/tRNA-V-RTE         265    386    (16)   17714  
   790   14.8  2.0  1.3  chr1               4951222  4951238 (54627044) + DNA8-25_DR        DNA                    2055   2192  (1775)   17715  
  1452    8.7  0.0  0.0  chr1               4951239  4951433 (54626849) + hAT-N66B_DR       DNA/hAT-Charlie           1    195     (0)   17716  
   203   29.4  4.8  5.6  chr1               4951434  4951459 (54626823) C DNA-6-N5_DR       DNA                  (1586)   1932    1523   17717  
  5030    4.8  1.6  0.5  chr1               4952360  4953003 (54625279) C TDR2              DNA/TcMar-Tc1         (257)    680      30   17718  
   209    9.3  1.5  1.5  chr1               4953039  4953056 (54625226) + DNA-6-N2_DR       DNA                    4244   4279   (777)   17719  
   201    2.1  0.0  0.0  chr1               4953057  4953103 (54625179) + DNA-TA-4_DR       DNA/TcMar              6080   6126  (3669)   17720  
   209    9.3  1.5  1.5  chr1               4953104  4953126 (54625156) + DNA-6-N2_DR       DNA                    4280   4331   (725)   17719  
   758    9.5  0.2  0.2  chr1               4953392  4953755 (54624527) + (TATAA)n          Simple_repeat             1    363     (0)   17721  
   466   11.5  3.8  2.6  chr1               4953756  4953773 (54624509) + Polinton-1N1_DR   DNA/Maverick          14741  15090   (379)   17722  
   367   18.5  0.0  2.5  chr1               4954192  4954274 (54624008) C piggyBac-N13_DR   DNA/PiggyBac          (279)    606     526   17723 *
   697   16.5 17.7  0.0  chr1               4954203  4954360 (54623922) + Kolobok-N1_DR     DNA/Kolobok-T2?         108    293   (506)   17724  
  1039   12.4  1.1  3.3  chr1               4954373  4954556 (54623726) + Kolobok-N1_DR     DNA/Kolobok-T2?         620    799     (0)   17725  
   485   11.2  2.6  3.3  chr1               4955058  4955393 (54622889) C Polinton-1N1_DR   DNA/Maverick          (410)  15059   14741   17726 *
   872    4.6  0.0  3.4  chr1               4955072  4955406 (54622876) + (TTATA)n          Simple_repeat             1    323     (0)   17727  
   266   11.3  0.0  0.5  chr1               4955415  4955527 (54622755) + (TAAAA)n          Simple_repeat             1    112     (0)   17728  
   210   11.8  0.0  0.5  chr1               4955539  4955660 (54622622) + (TAAAA)n          Simple_repeat             1    121     (0)   17728  
   300    4.4  4.0  0.8  chr1               4955678  4955806 (54622476) + (TTATA)n          Simple_repeat             1    132     (0)   17729  
   520   19.1  6.9  2.6  chr1               4956718  4956735 (54621547) C CryptonV-N4_DR    DNA/Crypton-V       (12059)   1434    1411   17730  
   626   14.2  7.4  0.7  chr1               4956736  4956870 (54621412) C TDR16             DNA/Merlin              (0)    313     170   17731  
   298   10.0  2.4  4.9  chr1               4956887  4956970 (54621312) + L2-56_DR          LINE/L2                1171   1252     (0)   17732 *
   317    5.7  0.0  2.9  chr1               4956913  4956984 (54621298) C hAT-N178B_DR      DNA/hAT-Ac           (1678)    205     136   17733 *
  1017    9.9  0.6  2.3  chr1               4956921  4957096 (54621186) C DNA-TA-4_DR       DNA/TcMar            (5073)   4722    4550   17734  
   705   17.0  8.4  6.4  chr1               4956942  4957155 (54621127) + MuDR-2_DR         DNA/MULE-MuDR         18822  19039  (4894)   17735 *
  2502    7.7  5.4  0.0  chr1               4956990  4957338 (54620944) C SINE2-3_DR        SINE/tRNA-V-RTE         (0)    368       1   17736  
  1827   14.8  4.1  6.3  chr1               4957339  4957386 (54620896) C CryptonV-2_DR     DNA/Crypton-V        (1011)  20800   20761   17737  
   236    5.0  1.7  0.0  chr1               4957339  4957398 (54620884) C hAT-N178B_DR      DNA/hAT-Ac           (1692)    191     131   17733 *
   407   16.2  8.0  1.5  chr1               4957375  4957499 (54620783) + ASAT_CY           Satellite                 4    136   (126)   17738  
   220   16.4  4.8  1.6  chr1               4957561  4957622 (54620660) + Tx1-18_DR         LINE/L1-Tx1            3846   3909  (1315)   17739  
   203   22.8  7.0  0.0  chr1               4957887  4957943 (54620339) + DNA2-7_DR         DNA                    4271   4331  (5319)   17740 *
   272   13.1  0.0 16.4  chr1               4957917  4957980 (54620302) + Helitron-2_DR     RC/Helitron            7922   7976 (19436)   17741 *
   491   15.6  6.1 19.0  chr1               4957925  4958154 (54620128) C ANGEL             DNA/Kolobok             (0)    309     105   17742  
   272   21.4  0.0 19.6  chr1               4957981  4958038 (54620244) + EnSpm-7_DR        DNA/CMC-EnSpm          9125   9222  (1812)   17743 *
   354   14.3  4.8  0.0  chr1               4958164  4958175 (54620107) + CryptonV-N1_DR    DNA/Crypton-V          4758   4772  (5279)   17744  
  1414   11.2  6.2  0.8  chr1               4958176  4958417 (54619865) C HATN10_DR         DNA/hAT-Ac              (0)    455     201   17745  
   226   21.6  3.9  0.0  chr1               4958458  4958508 (54619774) C Zisupton-6_DR     DNA/Zisupton         (5740)  16376   16324   17746  
   859   13.2  4.2  0.0  chr1               4958514  4958657 (54619625) C EnSpm-N3C_DR      DNA/CMC-EnSpm           (0)    283     134   17747  
  1297   12.4  6.9  0.0  chr1               4958747  4958964 (54619318) C Harbinger-N20_DR  DNA/PIF-Harbinger?      (0)    236       4   17748  
   871   19.6  6.0  0.5  chr1               4959464  4959663 (54618619) + piggyBac-N6_DR    DNA/PiggyBac              1    211   (673)   17749  
  1948   20.2  8.7  3.9  chr1               4959698  4960182 (54618100) C Zator-N1_DR       DNA/Zator?              (3)    552      46   17750  
   642   12.7  1.6  0.0  chr1               4960176  4960301 (54617981) + hAT-N145_DR       DNA/hAT-Ac              728    855   (736)   17751 *
   413   21.3  2.1  4.3  chr1               4960184  4960325 (54617957) C Helitron-4_DR     RC/Helitron         (17470)  14398   14260   17752 *
   766   10.5  1.5  0.0  chr1               4960202  4960334 (54617948) + hAT5-N2_DR        DNA/hAT-hAT5           1248   1382  (1203)   17753  
   300   21.3  5.3  0.0  chr1               4960262  4960355 (54617927) + MuDR-2_DR         DNA/MULE-MuDR         15953  16051  (7882)   17754 *
  2355   13.6 29.1  0.1  chr1               4960314  4960857 (54617425) + TDR13             DNA                      72    770     (2)   17755  
   272   14.4  0.0  3.6  chr1               4960858  4960912 (54617370) + Merlin-1_DR       DNA/Merlin             4969   5016  (5511)   17756 *
   276   10.0  0.0  0.0  chr1               4960861  4960900 (54617382) + Mariner-N38_DR    DNA/TcMar-Tc1           287    326   (221)   17757 *
   428   14.4  6.1  3.0  chr1               4960899  4961062 (54617220) + CryptonV-N4_DR    DNA/Crypton-V          4724   4892  (8601)   17758  
   254   21.0  4.3 13.9  chr1               4960901  4960954 (54617328) + hAT-N21_DR        DNA/hAT-Charlie         983   1068   (778)   17759 *
   553   18.4  3.6  2.4  chr1               4960951  4961117 (54617165) C ENSPM-6_DR        DNA/CMC-EnSpm       (30121)   2495    2327   17760 *
   912   11.4  7.6  0.0  chr1               4960974  4961157 (54617125) + Mariner-N38_DR    DNA/TcMar-Tc1           344    541     (6)   17761  
   699   17.1  7.7  0.9  chr1               4961158  4961178 (54617104) + Helitron-N3_DR    RC/Helitron            1865   2083   (933)   17762  
   281   26.5  2.0  5.6  chr1               4961182  4961329 (54616953) + piggyBac-N6_DR    DNA/PiggyBac            686    828    (56)   17763  
   256    3.3  0.0  0.0  chr1               4961329  4961358 (54616924) + DNA11TA1B_DR      DNA/CMC-EnSpm           169    198     (5)   17764 *
  1730   10.3  4.6  0.0  chr1               4962412  4962692 (54615590) C EnSpm-N21_DR      DNA/CMC-EnSpm           (9)    470     177   17765  
   452   15.8  4.3  4.3  chr1               4962741  4962879 (54615403) C Helitron-2_DR     RC/Helitron         (15516)  11896   11758   17766 *
  2474   22.0  7.7  7.5  chr1               4962780  4963292 (54614990) + Merlin-2_DR       DNA/Merlin             9549  10063  (3858)   17767  
  8998    8.0  6.2  2.8  chr1               4963293  4964657 (54613625) C TE-X-1B_DR        DNA                     (0)   1409       1   17768  
  2404   14.8  1.8 12.2  chr1               4964658  4964748 (54613534) C MuDR-2N1_DR       DNA/MULE-MuDR        (7653)   4572    4537   17769  
   501   16.4  8.3  2.1  chr1               4964675  4964854 (54613428) + EnSpm-16_DR       DNA/CMC-EnSpm          9242   9432   (352)   17770 *
   284   22.7  0.0  1.5  chr1               4965124  4965190 (54613092) + EnSpm-8_DR        DNA/CMC-EnSpm          6047   6112  (3329)   17771  
   232   27.5  0.0  3.8  chr1               4965191  4965206 (54613076) + ANGEL             DNA/Kolobok             101    180   (129)   17772  
   244   14.4  2.6  0.6  chr1               4966062  4966215 (54612067) + A-rich            Low_complexity            1    157     (0)   17773  
   895   14.1 16.4  0.5  chr1               4966367  4966537 (54611745) + TDR13             DNA                       1    198   (574)   17774  
   441    2.9  0.0  0.0  chr1               4966540  4966603 (54611679) + TDR13             DNA                     467    524   (248)   17775  
  2203    7.9  0.3  1.6  chr1               4966605  4966912 (54611370) + hAT-N145_DR       DNA/hAT-Ac                1    304  (1287)   17776  
   430    3.9  0.0  0.0  chr1               4966943  4966994 (54611288) + hAT-N145_DR       DNA/hAT-Ac             1540   1591     (0)   17777  
  1284   13.6  1.2  9.9  chr1               4966995  4967243 (54611039) + TDR13             DNA                     544    772     (0)   17778  
   261   16.7  0.8 15.2  chr1               4967603  4967623 (54610659) + Harbinger3_DR     DNA/PIF-Harbinger      2011   2063  (1536)   17779  
   339   12.8  1.2  3.8  chr1               4967624  4967704 (54610578) + DNA2-13_DR        DNA                     321    399  (5499)   17780 *
  1093   13.5  0.0  1.1  chr1               4967644  4968027 (54610255) + (TCTA)n           Simple_repeat             1    379     (0)   17781  
   745   23.4 13.4  0.4  chr1               4967677  4967821 (54610461) C Polinton-4_DR     DNA/Maverick         (7591)  12696   12483   17782 *
   261   16.7  0.8 15.2  chr1               4967705  4967722 (54610560) + Harbinger3_DR     DNA/PIF-Harbinger      2064   2115  (1484)   17779 *
   911   15.6  0.0  1.7  chr1               4967822  4968004 (54610278) + (TCCA)n           Simple_repeat             1    180     (0)   17783  
   745   23.4 13.4  0.4  chr1               4968005  4968052 (54610230) C Polinton-4_DR     DNA/Maverick         (7591)  12482   12410   17782  
   221   20.3  0.0  1.7  chr1               4968037  4968096 (54610186) C Merlin-2_DR       DNA/Merlin           (6166)   7755    7697   17784 *
   230   14.6  2.1  0.0  chr1               4968050  4968093 (54610189) C Harbinger-N17_DR  DNA/PIF-Harbinger    (1129)    516     472   17785  
  1249   20.2 13.3  4.1  chr1               4968094  4968521 (54609761) C Copia-12B_DR-LTR  LTR/Gypsy?              (0)    467       2   17786  
   273   23.4  7.6  2.9  chr1               4968523  4968654 (54609628) C Merlin-2_DR       DNA/Merlin           (6217)   7704    7567   17784  
   222   21.7  5.1  6.0  chr1               4968655  4968757 (54609525) C TDR7              DNA                    (67)    474     242   17787 *
   348    5.5  2.7  0.7  chr1               4968671  4968817 (54609465) + (TAAA)n           Simple_repeat             3    152     (0)   17788  
   201   23.5 10.6  5.6  chr1               4968803  4968991 (54609291) + EnSpm-N13_DR      DNA/CMC-EnSpm          5677   5874 (16275)   17789 *
  3107    8.0  2.7  1.8  chr1               4970059  4970505 (54607777) + TE-X-17_DR        Unknown                   2    452     (0)   17790  
   327   21.9 13.3  0.0  chr1               4970517  4970620 (54607662) + DNA-TTAA-2_DR     DNA                      91    208   (461)   17791  
   884   12.3 16.4  0.5  chr1               4970621  4970791 (54607491) C TDR13             DNA                     (0)    772     575   17792  
  1338   15.3 15.4 10.8  chr1               4970792  4971084 (54607198) + hAT-N158_DR       DNA/hAT-Ac                1    305  (1517)   17793  
   356    6.2 18.8  0.0  chr1               4971085  4971148 (54607134) C DNA8-3_DR         DNA/hAT-Tip100          (0)   1387    1312   17794  
  1521    8.4 19.9  0.0  chr1               4971175  4971435 (54606847) + TC1DR3            DNA/TcMar-Tc1           127    439   (786)   17795  
  1426   10.1  1.0  0.0  chr1               4971434  4971632 (54606650) + TC1DR3            DNA/TcMar-Tc1          1025   1225     (0)   17796 *
   242   17.5  0.0  0.0  chr1               4971598  4971637 (54606645) C DNA8-26_DR        DNA                  (2990)   1540    1501   17797 *
   349   10.0  0.0  3.3  chr1               4971633  4971694 (54606588) + DNA-TTAA-2_DR     DNA                     608    667     (2)   17798  
  2780    9.5  9.7  0.4  chr1               4971820  4972272 (54606010) + TDR13             DNA                     277    771     (1)   17799  
   407   19.8  0.0  2.1  chr1               4972966  4973063 (54605219) + hAT-N137_DR       DNA/hAT-Ac              631    726  (2845)   17800 *
   667   13.4  4.2  0.0  chr1               4972978  4973096 (54605186) C ANGEL             DNA/hAT                (71)    238     115   17801  
   588   20.8 13.6  1.2  chr1               4973092  4973305 (54604977) + hAT-N53B_DR       DNA/hAT-Ac             3102   3341   (836)   17802 *
   885   15.0 13.0  0.0  chr1               4973115  4973321 (54604961) + TDR16             DNA/Merlin               35    268    (45)   17803  
   206   10.0  0.0  0.0  chr1               4973332  4973361 (54604921) + DNA11TA1_DR       DNA/CMC-EnSpm            88    117    (86)   17804  
   306   18.8  4.5  1.2  chr1               4973369  4973610 (54604672) + DNA-N26B_DR       DNA                     578    827   (327)   17805 *
   534    3.5  0.6  4.6  chr1               4973371  4973639 (54604643) + (TTTA)n           Simple_repeat             1    258     (0)   17806 *
   844   17.4  0.0  0.0  chr1               4973517  4973770 (54604512) + (TTGG)n           Simple_repeat             1    254     (0)   17807  
   440   18.5  4.6  0.0  chr1               4973811  4973918 (54604364) + DNA11TA1B_DR      DNA/CMC-EnSpm             1    113    (90)   17808  
   215   16.8 18.8  2.0  chr1               4974056  4974140 (54604142) + DNA11TA1B_DR      DNA/CMC-EnSpm             1     99   (104)   17809  
   215   11.8  0.0  0.0  chr1               4974171  4974204 (54604078) + EnSpm-N1_DR       DNA/CMC-EnSpm           850    883  (1647)   17810  
   519   15.7  6.5  0.0  chr1               4974208  4974315 (54603967) + DNA11TA1_DR       DNA/CMC-EnSpm             1    115    (88)   17811  
  2395   14.4 14.7  3.0  chr1               4974362  4974944 (54603338) + TDR13             DNA                       2    772     (0)   17812  
   585   17.2 15.9  0.0  chr1               4974945  4975089 (54603193) + DNA11TA1_DR       DNA/CMC-EnSpm            30    197     (6)   17813  
   211   23.1  0.0  0.0  chr1               4975098  4975149 (54603133) C ANGEL             DNA/hAT               (255)     54       3   17801  
   727   10.2 11.7  3.4  chr1               4975773  4975934 (54602348) C CryptonV-N4_DR    DNA/Crypton-V        (8359)   5134    4960   17814 *
  1408    8.2  5.5  0.0  chr1               4975805  4975828 (54602454) + Helitron-N3B_DR   RC/Helitron            5130   5360  (1244)   17815  
  1424    3.6  5.6  0.0  chr1               4975829  4976023 (54602259) + Mariner-N38_DR    DNA/TcMar-Tc1            32    237   (310)   17816  
   478   19.1 15.6  4.0  chr1               4975886  4976065 (54602217) C Zisupton-6_DR     DNA/Zisupton          (956)  21160   20961   17817 *
  1132    9.2 16.2  0.0  chr1               4976015  4976198 (54602084) C L2-3_DRe          LINE/L2               (508)   4560    4347   17818  
  2996    8.0 33.2  0.0  chr1               4976199  4976771 (54601511) C DNA-1-3B_DR       DNA/PIF-Harbinger       (0)    763       1   17819  
   544   11.9  0.0  0.0  chr1               4976772  4976854 (54601428) C L2-3_DRe          LINE/L2               (721)   4347    4265   17818  
   207   10.0  0.0  0.0  chr1               4977745  4977774 (54600508) + TDR13             DNA                     535    564   (208)   17820  
   512    8.9  1.8  0.0  chr1               4977782  4977972 (54600310) + (TAAA)n           Simple_repeat             1    194     (0)   17821  
  2610    9.1  4.6  0.0  chr1               4978073  4978466 (54599816) + hAT-N42_DR        DNA/hAT-Ac              302    713     (0)   17822  
   954   24.8 16.0  1.9  chr1               4979090  4979496 (54598786) C Mariner-7_DR      DNA/TcMar-Tc1         (344)   1243     780   17823  
   222   14.9  0.0  4.3  chr1               4979488  4979536 (54598746) C Gypsy45-I_DR      LTR/Gypsy            (3522)   1670    1624   17824 *
  1655   10.9 18.8  0.7  chr1               4980213  4980600 (54597682) + TDR7              DNA                      84    541     (0)   17825  
   735    6.8  4.8 12.8  chr1               4980820  4980987 (54597295) + Crack-1_DR        LINE/L2                3916   4071     (6)   17826  
   228    1.6  0.0  1.6  chr1               4980981  4981045 (54597237) + DNA-6-N2_DR       DNA                     773    836  (4220)   17827 *
   514   13.3  1.6  0.6  chr1               4980995  4981045 (54597237) + (TTA)n            Simple_repeat             1    166    (59)   17828  
   232   15.1  0.0  8.3  chr1               4981072  4981201 (54597081) + DNA-6-N2_DR       DNA                     773    892  (4164)   17829  
   514   13.3  1.6  0.6  chr1               4981202  4981217 (54597065) + (TTA)n            Simple_repeat           167    225     (0)   17828  
  2004    7.5  4.0  1.0  chr1               4981792  4982089 (54596193) C EnSpm-N21_DR      DNA/CMC-EnSpm           (8)    471     165   17830  
  1245   13.6  6.4  5.4  chr1               4981856  4982150 (54596132) + CryptonV-N5_DR    DNA/Crypton-V          2782   3079 (21458)   17831 *
   708    1.3  0.0  0.0  chr1               4982156  4982234 (54596048) C DNA25TWA2_DR      DNA                     (0)    802     724   17832 *
  1815   12.4 11.2  5.2  chr1               4982232  4982632 (54595650) C DNA-X-4_DR        DNA                   (814)    431       8   17833  
  3502   11.7  2.8  2.5  chr1               4982647  4983215 (54595067) + HATN3_DR          DNA/hAT-Tip100            1    571     (0)   17834  
   779   17.9  5.8  4.8  chr1               4983216  4983410 (54594872) + DNA8-10_DR        DNA/hAT-Ac             2024   2220  (1798)   17835  
   229   10.8  0.0  0.0  chr1               4984373  4984409 (54593873) + TE-X-11_DR        Unknown                 532    568  (1638)   17836  
   602   10.4  0.2  5.7  chr1               4984627  4985056 (54593226) + (TAA)n            Simple_repeat             1    406     (0)   17837  
   240    7.2  0.5  0.5  chr1               4984971  4985007 (54593275) + DNA-1-7_DR        DNA/PIF-Harbinger       671    717   (721)   17838 *
   254    5.4  0.0  0.0  chr1               4985008  4985063 (54593219) + hAT-N178B_DR      DNA/hAT-Ac              138    193  (1690)   17839  
   240    7.2  0.5  0.5  chr1               4985064  4985212 (54593070) + DNA-1-7_DR        DNA/PIF-Harbinger       718    912   (526)   17838  
   464    8.9  0.7  4.1  chr1               4985244  4985410 (54592872) + (TAA)n            Simple_repeat             1    161     (0)   17840  
   205   11.8  0.0  9.6  chr1               4985329  4985431 (54592851) C DNA-6-N2_DR       DNA                   (750)   4306    4213   17841 *
   359   14.3  8.9  2.4  chr1               4986030  4986108 (54592174) + hAT-N142_DR       DNA/hAT?                367    450   (986)   17842  
   330   12.3 11.8  3.7  chr1               4986042  4986117 (54592165) C CryptonV-N1_DR    DNA/Crypton-V        (1934)   8117    8036   17843 *
  2295   13.8  1.4  0.0  chr1               4986114  4986482 (54591800) C HE1_DR1           SINE/tRNA-V-RTE        (28)    374       1   17844  
   220    6.3  0.0  9.4  chr1               4987055  4987124 (54591158) + hAT-10_DR         DNA/hAT-Tip100         4171   4234   (246)   17845  
   283   18.9  4.0  4.0  chr1               4987211  4987309 (54590973) + (ATTG)n           Simple_repeat             4    102     (0)   17846  
   853   10.6  0.8  0.0  chr1               4987352  4987474 (54590808) + SINE2-5_DR        SINE/tRNA-V-RTE         159    282     (0)   17847  
   668   20.5  1.9  3.1  chr1               4987356  4987516 (54590766) + EnSpm-N17_DR      DNA/TcMar              3263   3421  (1772)   17848 *
   203   17.4  2.1  2.1  chr1               4987577  4987623 (54590659) C Dada-U1A_DR       DNA/Dada             (6934)   4045    3999   17849  
   206    6.3  3.2  0.0  chr1               4988256  4988318 (54589964) + DNA-6-N2_DR       DNA                    4196   4260   (796)   17850 *
   224    1.9  0.0  0.0  chr1               4988266  4988319 (54589963) + hAT-N178B_DR      DNA/hAT-Ac              143    196  (1687)   17851  
   221   28.0  0.0  1.3  chr1               4988284  4988359 (54589923) + hAT-N102_DR       DNA/hAT-Tip100          709    783    (45)   17852 *
   245   19.1  8.0  2.5  chr1               4988296  4988310 (54589972) + DNAX-23_DR        DNA                   10212  10289  (1511)   17853  
   300   16.9  3.4  0.0  chr1               4988311  4988369 (54589913) C hAT-N167B_DR      DNA/hAT-Charlie       (180)   1393    1333   17854  
   200    8.4 11.3  0.0  chr1               4988320  4988336 (54589946) + DIRS-4N2_DR       LTR/Ngaro              1120   1198  (4792)   17855 *
   216   17.8  0.0  0.0  chr1               4988335  4988379 (54589903) C EnSpm-N11_DR      DNA/CMC-EnSpm        (2540)   2813    2769   17856  
  5439    4.6  2.0  2.5  chr1               4989222  4989956 (54588326) + TDR2              DNA/TcMar-Tc1             1    732   (205)   17857  
   343   21.8  0.0  0.0  chr1               4990051  4990128 (54588154) + (TTCG)n           Simple_repeat             3     80     (0)   17858  
   293   21.6  1.4  0.0  chr1               4990075  4990148 (54588134) + DNA9-N1_DR        DNA/MULE-NOF           2301   2375  (2641)   17859 *
   231   22.0  0.0  0.0  chr1               4990283  4990332 (54587950) + (TTCA)n           Simple_repeat             4     53     (0)   17860 *
   267   20.5  6.3  5.0  chr1               4990323  4990481 (54587801) C EnSpm-6N1_DR      DNA/CMC-EnSpm        (2680)   6556    6396   17861 *
   296    0.0  0.0  0.0  chr1               4990441  4990483 (54587799) + (TTCA)n           Simple_repeat             1     43     (0)   17862  
   389   10.1  1.1  0.0  chr1               4990711  4990799 (54587483) C EnSpm-N48B_DR     DNA/CMC-EnSpm        (1487)   5472    5383   17863 *
  1180    7.0  0.2  3.0  chr1               4990732  4991177 (54587105) + (TCTA)n           Simple_repeat             1    433     (0)   17864  
   741   16.5  1.2  1.7  chr1               4991117  4991330 (54586952) + (TCCA)n           Simple_repeat             1    212     (0)   17865 *
  1062   18.3  9.7  3.5  chr1               4991178  4991338 (54586944) C Polinton-4_DR     DNA/Maverick         (7436)  12848   12319   17866  
  1044   11.9  3.0  1.5  chr1               4991557  4991753 (54586529) C EnSpm-N16_DR      DNA/CMC-EnSpm           (0)    202       3   17867  
  1237   15.2  1.8  2.6  chr1               4992157  4992385 (54585897) C HATN12B_DR        DNA/hAT-Ac              (0)    695     469   17868  
   227   22.3 13.2  2.6  chr1               4992347  4992452 (54585830) + L1-60_DR          LINE/L1                 250    366  (5311)   17869 *
   311   22.3  1.0  6.6  chr1               4992370  4992383 (54585899) + CryptonV-N5_DR    DNA/Crypton-V          2999   3007 (21530)   17870  
   709    4.3  5.4  0.0  chr1               4992384  4992475 (54585807) + TDR19C            DNA/hAT-Charlie           1     97   (299)   17871  
   440    9.1  0.0  1.5  chr1               4992469  4992533 (54585749) + CryptonV-N5_DR    DNA/Crypton-V         14136  14199 (10338)   17872 *
   387    1.7  0.0  6.8  chr1               4992534  4992596 (54585686) C LTR-15_DR         LTR                     (0)    670     612   17873  
   248   18.3  1.4 17.5  chr1               4992582  4992596 (54585686) C DNA-N39_DR        DNA                   (359)    676     672   17874 *
 10000    1.7  0.3  0.0  chr1               4992597  4993744 (54584538) + Harbinger-N11_DR  DNA/PIF-Harbinger         1   1152    (59)   17875  
   515    9.9  0.0  4.4  chr1               4993857  4993949 (54584333) C LTR-15_DR         LTR                    (56)    614     526   17876  
  1639    8.4  5.7 26.5  chr1               4993950  4994369 (54583913) C hATN78B_DR        DNA/hAT-Charlie         (0)    351       1   17877  
  1791    9.2  0.0  1.6  chr1               4994370  4994622 (54583660) C LTR-15_DR         LTR                   (137)    533     285   17876  
   383   21.4  5.8  3.4  chr1               4994597  4994683 (54583599) + DNA8-17_DR        DNA/hAT-Tip100         1282   1370   (443)   17878 *
   369   20.2  0.0  2.4  chr1               4994613  4994698 (54583584) + EnSpm-N40_DR      DNA/CMC-EnSpm          2407   2490  (2904)   17879 *
   573   13.0 15.3  0.7  chr1               4994623  4994746 (54583536) C DNA8-23_DR        DNA                  (4710)   2029    1888   17880  
  2924   10.8  3.3  0.0  chr1               4994748  4995175 (54583107) + Tc1-5_DR          DNA/TcMar-Tc1           793   1234     (0)   17881  
   206   21.8  0.0  1.8  chr1               4995511  4995566 (54582716) C Gypsy-244_DR-LTR  LTR/Gypsy             (669)     56       2   17882  
   265   19.2  0.0  1.9  chr1               4995850  4995902 (54582380) + L2-2_DRe          LINE/L2                4186   4237     (1)   17883  
   300   17.5  3.5 11.4  chr1               4995903  4996044 (54582238) C CryptonV-3_DR     DNA/Crypton-V       (15125)   8328    8197   17884 *
   636    9.7  1.6  3.2  chr1               4995943  4996070 (54582212) + DNA-2-32_DR       DNA/CMC-EnSpm?         5490   5615  (3167)   17885  
   247   13.0 13.3  2.5  chr1               4996045  4996225 (54582057) + Harbinger-N17_DR  DNA/PIF-Harbinger       272    628  (1017)   17886 *
   557    9.0  0.3  2.2  chr1               4996071  4996216 (54582066) + EnSpm-N42_DR      DNA/CMC-EnSpm           556    818   (434)   17887  
   206   24.3  1.3  2.7  chr1               4996172  4996247 (54582035) C DNA8-25_DR        DNA                  (1619)   2348    2274   17888 *
   418   20.5  5.3  2.4  chr1               4996426  4996455 (54581827) + hAT-N22_DR        DNA/hAT-Ac              806    867   (871)   17889  
   648    1.0  0.0  0.0  chr1               4996456  4996553 (54581729) + (TTCA)n           Simple_repeat             3    100     (0)   17890 *
  1272   16.2  2.5  4.0  chr1               4996501  4996782 (54581500) C ZFERV-2N1-I_DR    LTR/ERV1              (903)   6074    5797   17891 *
  2786    5.1  0.0  0.8  chr1               4996538  4996891 (54581391) C SINE2-3_DR        SINE/tRNA-V-RTE         (0)    368      18   17892  
  2373   13.8  0.0  2.8  chr1               4996540  4996942 (54581340) C DNA2-16_DR        DNA                 (11937)   6114    5723   17893 *
  2212   19.1  4.7  8.9  chr1               4996543  4997101 (54581181) + DNA8-23_DR        DNA                    1706   2242  (4497)   17894 *
   418   20.5  5.3  2.4  chr1               4996554  4996584 (54581698) + hAT-N22_DR        DNA/hAT-Ac              868    936   (802)   17889 *
   242   17.7  0.0  4.4  chr1               4997101  4997171 (54581111) + DNA9-3_DR         DNA/MULE-MuDR?         1767   1834  (9545)   17895  
   466   20.2  1.4  3.8  chr1               4998091  4998102 (54580180) + hAT-N22_DR        DNA/hAT-Ac              366    446  (1292)   17896  
   658    8.0  0.0  2.4  chr1               4998103  4998230 (54580052) + (TTCA)n           Simple_repeat             4    128     (0)   17897  
   466   20.2  1.4  3.8  chr1               4998231  4998260 (54580022) + hAT-N22_DR        DNA/hAT-Ac              447    679  (1059)   17896  
  3189   10.2  7.9  0.0  chr1               4998275  4998753 (54579529) C SINE3-1           SINE/5S-Deu-L2         (72)    518       2   17898  
   509    4.4  0.7  0.7  chr1               4998775  4998910 (54579372) + (TTA)n            Simple_repeat             2    137     (0)   17899  
   285   11.1  2.1  3.3  chr1               4998836  4998928 (54579354) + DNA-6-N2_DR       DNA                     786    877  (4179)   17900 *
  2798    6.0  0.0  0.5  chr1               4999032  4999402 (54578880) + Merlin-N1_DR      DNA/Merlin                1    369     (0)   17901  
   219   13.3  0.0  3.3  chr1               4999746  4999807 (54578475) C Gypsy152B-LTR_DR  LTR/Gypsy             (806)    117      58   17902 *
   454    9.0  2.0  0.0  chr1               4999768  4999867 (54578415) + EnSpm-9_DR        DNA/CMC-EnSpm           674    775  (7845)   17903  
   444   12.1  8.4  0.0  chr1               4999769  4999801 (54578481) + hAT-N48B_DR       DNA/hAT-Ac             1487   1666   (474)   17904 *
   479    4.5  0.0  0.0  chr1               4999802  4999934 (54578348) + Zisupton-7_DR     DNA/Zisupton          11374  11506  (5576)   17905  
   340   13.0  0.0  4.6  chr1               4999834  4999946 (54578336) + EnSpm-7_DR        DNA/CMC-EnSpm          7094   7201  (3833)   17906 *
   296    2.7  1.4  0.0  chr1               5000308  5000429 (54577853) + (TTTTA)n          Simple_repeat             1    125     (0)   17907  
  4225    9.5  6.2  0.6  chr1               5000461  5001127 (54577155) + TC1DR2            DNA/TcMar-Tc1             1    704   (172)   17908  
  1734   12.3  2.3  1.0  chr1               5001623  5001901 (54576381) + DNA-2-2_DR        DNA                     147    399     (8)   17909  
  1530   27.1  4.0 12.3  chr1               5001885  5003566 (54574716) C MOSAT_DR          Satellite            (1278)   1542       1   17910 *
   294   26.5  1.0  1.0  chr1               5005446  5005544 (54572738) + DNA8-9_DR         DNA/hAT-Ac              772    870   (581)   17911 *
  1868    7.7 25.5  0.3  chr1               5005497  5005719 (54572563) + SINE2-3_DR        SINE/tRNA-V-RTE          11    347    (21)   17912  
   204   16.0  3.9  1.9  chr1               5005720  5005770 (54572512) + ERV1-N1-I_DR      LTR/ERV1               1663   1714  (3803)   17913 *
   222   11.6  9.3  0.0  chr1               5005746  5005788 (54572494) + Penelope-1_DR     LINE/Penelope          3827   3873   (573)   17914 *
   231   12.5  0.0  0.0  chr1               5005751  5005790 (54572492) + DNA8-17_DR        DNA/hAT-Tip100         1637   1676   (137)   17915 *
  1868    7.7 25.5  0.3  chr1               5005771  5005782 (54572500) + SINE2-3_DR        SINE/tRNA-V-RTE         348    368     (0)   17912  
   226   17.5 17.3  1.1  chr1               5005791  5005831 (54572451) + DNA2-16_DR        DNA                    8215   8308  (9743)   17916  
   467   23.8  1.2  5.1  chr1               5005896  5006059 (54572223) C Mariner-N5C_DR    DNA/TcMar            (4433)   3488    3348   17917 *
   823   20.9  1.1  0.0  chr1               5005937  5006113 (54572169) C EnSpm-6N1_DR      DNA/CMC-EnSpm        (2806)   6430    6252   17918 *
   930   13.2  1.4  0.0  chr1               5005962  5006105 (54572177) C HE1_DR1           SINE/tRNA-V-RTE        (28)    374     229   17919  
   331   25.1  4.2  7.6  chr1               5006106  5006143 (54572139) C DNA2-16_DR        DNA                  (9803)   8220    8065   17920 *
   436   12.5  0.0  0.0  chr1               5006120  5006183 (54572099) C DIRS-1E-LTR_DR    LTR/Ngaro             (432)    258     195   17921  
   319   19.9  0.0  7.4  chr1               5006184  5006205 (54572077) + MuDR-2_DR         DNA/MULE-MuDR         20202  20281  (3652)   17922  
  2314    8.1  5.6  0.3  chr1               5006816  5007137 (54571145) + SINE2-3_DR        SINE/tRNA-V-RTE          30    368     (0)   17923  
  1496   16.7 10.2  3.6  chr1               5006838  5007179 (54571103) + Helitron-2_DR     RC/Helitron           23049  23412  (4000)   17924 *
   237   24.1 13.2  0.0  chr1               5007325  5007339 (54570943) C Merlin-2_DR       DNA/Merlin           (9000)   4921    4896   17925  
  4162    9.0  8.1  0.8  chr1               5007340  5007958 (54570324) C TC1DR3            DNA/TcMar-Tc1           (0)   1225     562   17926  
  1878    5.4  0.8  0.0  chr1               5007960  5008198 (54570084) C TC1DR3            DNA/TcMar-Tc1         (984)    241       1   17926  
   736   16.8  4.0  1.3  chr1               5008333  5008483 (54569799) C ERV1-N1-I_DR      LTR/ERV1             (3700)   1817    1663   17927 *
  2716    7.7  0.0  0.8  chr1               5008350  5008718 (54569564) C SINE2-3_DR        SINE/tRNA-V-RTE         (2)    366       1   17928  
   204   18.8  4.2  0.0  chr1               5009308  5009355 (54568927) + Zisupton-N1_DR    DNA/Zisupton           1402   1451  (1863)   17929 *
   265   18.4  6.2  4.9  chr1               5009326  5009405 (54568877) C hAT-N47C_DR       DNA/hAT-Tip100       (1226)   1233    1153   17930  
  1172   10.3  8.1  1.4  chr1               5009871  5010067 (54568215) C HARBINGERN2B_DR   DNA/PIF-Harbinger     (225)    574     365   17931  
   798    8.8  1.1  8.6  chr1               5010100  5010274 (54568008) C Polinton-1N1_DR   DNA/Maverick         (3208)  12261   12099   17932  
  1894   13.4  5.3  6.9  chr1               5010278  5010749 (54567533) + Copia-15_DR-LTR   LTR/Gypsy?                1    465     (0)   17933  
  1434    8.3  2.5  0.0  chr1               5010750  5010953 (54567329) C L2-3_DRe          LINE/L2               (160)   4908    4700   17934  
  1959    9.8  0.0  2.1  chr1               5010956  5011246 (54567036) + DNA13TA1a_DR      DNA/TcMar-Tc1            33    317     (1)   17935  
  1812    9.0 11.3  0.9  chr1               5011257  5011547 (54566735) C HARBINGERN2B_DR   DNA/PIF-Harbinger     (451)    348      28   17931  
   899    8.6  4.0  7.1  chr1               5011565  5011739 (54566543) C EnSpm-N15_DR      DNA/CMC-EnSpm         (141)   1346    1177   17936  
   424   21.9  7.2  3.7  chr1               5011709  5011865 (54566417) C SINE2-1_DR        SINE/tRNA               (1)    197      38   17937 *
  2492   10.7  0.6  0.6  chr1               5011868  5012233 (54566049) + piggyBac-N5B_DR   DNA/PiggyBac?             1    366  (1372)   17938  
   231    6.1  0.0  0.0  chr1               5012226  5012258 (54566024) + TDR7              DNA                     451    483    (58)   17939 *
  1424   12.7  2.7  3.5  chr1               5012269  5012529 (54565753) + piggyBac-N5B_DR   DNA/PiggyBac?          1480   1738     (0)   17940  
  2080   10.3  0.9  0.9  chr1               5012530  5012863 (54565419) + Mariner-N38_DR    DNA/TcMar-Tc1           214    547     (0)   17941  
   267   11.6  0.0  2.3  chr1               5012829  5012872 (54565410) + MuDR-2_DR         DNA/MULE-MuDR         18084  18126  (5807)   17942 *
   234   12.5  0.0  2.5  chr1               5012837  5012877 (54565405) + ENSPM-6_DR        DNA/CMC-EnSpm          2709   2748 (29868)   17943 *
  1413   10.1  9.3  0.4  chr1               5012873  5013130 (54565152) C EnSpm-N15_DR      DNA/CMC-EnSpm         (297)   1190     910   17936  
  1432    9.3  2.4  4.1  chr1               5013143  5013388 (54564894) + EnSpm-N15_DR      DNA/CMC-EnSpm          1246   1487     (0)   17944  
  1281   10.4  2.9 17.8  chr1               5014744  5015057 (54563225) C Tc1-4_DR          DNA/TcMar-Tc1           (3)   1569    1296   17945  
  1462   12.7  5.1  0.4  chr1               5015058  5015294 (54562988) + Harbinger-4N1_DR  DNA/PIF-Harbinger         1    248   (773)   17946  
   459   10.9  7.8  0.9  chr1               5015285  5015386 (54562896) + HARBINGERN3B_DR   DNA/PIF-Harbinger       694    802   (282)   17947 *
   269   19.0  0.0  0.0  chr1               5015554  5015690 (54562592) + Dada-U6_DR        DNA/Dada               7072   7208  (1755)   17948 *
   888    4.8  0.0 13.6  chr1               5015574  5015740 (54562542) C DNA-2-32_DR       DNA/CMC-EnSpm?       (3146)   5636    5490   17949 *
   908   12.5  1.8  0.7  chr1               5015614  5015886 (54562396) C EnSpm-N42_DR      DNA/CMC-EnSpm         (437)    815     540   17950 *
  1002   18.2  2.4  3.9  chr1               5015627  5015950 (54562332) C Zisupton-6_DR     DNA/Zisupton        (12751)   9365    9195   17951  
   724   10.9  0.0  2.4  chr1               5015741  5015786 (54562496) + ZFERV-2-I_DR      LTR/ERV1                676    883  (9681)   17952 *
  1927   12.9  4.6  0.9  chr1               5016623  5016928 (54561354) C Harbinger-4N1_DR  DNA/PIF-Harbinger       (0)   1021     705   17953  
   372   13.8  0.0  0.0  chr1               5016929  5016986 (54561296) C Looper-N7_DR      DNA/PiggyBac            (0)   1015     958   17954 *
  3740   12.0  2.1  5.5  chr1               5016957  5017628 (54560654) C Looper-N7_DR      DNA/PiggyBac          (365)    650       1   17954  
  4235   10.5 10.5  5.0  chr1               5017629  5018427 (54559855) C Harbinger-4N1B_DR DNA/PIF-Harbinger     (293)    870      30   17955  
   426   30.2  3.1  3.1  chr1               5018402  5018424 (54559858) C DNA-6-N5B_DR      DNA                  (1565)   1958    1741   17956 *
  1640    3.1  0.0  0.0  chr1               5018425  5018619 (54559663) + hATN4B_DR         DNA/hAT-Charlie           1    195     (3)   17957  
   296   23.8  1.4  3.0  chr1               5018545  5018618 (54559664) C ENSPM-6_DR        DNA/CMC-EnSpm       (25944)   6672    6621   17958 *
   300    7.9  0.0  0.0  chr1               5018619  5018656 (54559626) C Harbinger-4N1B_DR DNA/PIF-Harbinger    (1125)     38       1   17959  
   296   23.8  1.4  3.0  chr1               5018657  5018667 (54559615) C ENSPM-6_DR        DNA/CMC-EnSpm       (25944)   6620    6612   17958  
   250   17.4  0.0  5.8  chr1               5018705  5018777 (54559505) C hAT5-N2_DR        DNA/hAT-hAT5         (1707)    878     810   17960 *
  1577   17.2 16.9  0.4  chr1               5018716  5019159 (54559123) + Mariner-N38_DR    DNA/TcMar-Tc1            31    547     (0)   17961  
   224    5.6  7.4  0.0  chr1               5019796  5019849 (54558433) C hAT-N193_DR       DNA/hAT-Ac            (692)    172     115   17962 *
   240    7.8  0.0  0.0  chr1               5019808  5019858 (54558424) C DNA-6-N2_DR       DNA                    (22)   4284    4234   17963 *
   481    7.7  3.1  6.4  chr1               5019826  5019922 (54558360) C TDR9              DNA                   (114)     94       1   17964  
   389   19.7  0.0 11.7  chr1               5019827  5019941 (54558341) C Helitron-2_DR     RC/Helitron          (3567)  23845   23743   17965 *
  3237   17.6  6.7  7.9  chr1               5019844  5020699 (54557583) C Merlin-1_DR       DNA/Merlin           (1480)   9047    8202   17966  
  1212   18.1  2.5  2.8  chr1               5020570  5020853 (54557429) + EnSpm-N37_DR      DNA/CMC-EnSpm           333    615  (6032)   17967 *
   396   16.4  0.0  1.2  chr1               5020715  5020881 (54557401) + (TTA)n            Simple_repeat             3    167     (0)   17968 *
   303   15.2  6.1  5.6  chr1               5020801  5020881 (54557401) C DNA-1-7_DR        DNA/PIF-Harbinger     (544)    894     691   17969 *
   416    3.0  0.5  0.0  chr1               5020882  5020997 (54557285) + DNA-6-N2_DR       DNA                    4188   4306   (750)   17970  
   382    6.2  0.9  0.0  chr1               5020909  5021021 (54557261) C DNA-6-N2_DR       DNA                   (750)   4306    4193   17970 *
   205   15.8  0.0  0.0  chr1               5021092  5021129 (54557153) C hAT-N203_DR       DNA/hAT-Tip100       (2887)   2654    2617   17971  
   485   21.4  2.6  0.9  chr1               5021663  5021775 (54556507) + TE-X-16_DR        DNA/Crypton-A             1    115   (238)   17972  
   251    8.8  0.0  0.0  chr1               5021876  5021909 (54556373) + Mariner-N31_DR    DNA/TcMar-Tc1             1     34   (506)   17973 *
   262    0.5  0.0  0.5  chr1               5021904  5022004 (54556278) + (TTTC)n           Simple_repeat             1    100     (0)   17974  
  1606    9.6 17.5  1.0  chr1               5022011  5022348 (54555934) + Mariner-N31_DR    DNA/TcMar-Tc1           148    540     (0)   17975  
   991   14.2  1.8 11.3  chr1               5022359  5022581 (54555701) + DNA-X-4_DR        DNA                      31    234  (1011)   17976  
   790   17.6  1.6  2.6  chr1               5022710  5022901 (54555381) + Zisupton-6_DR     DNA/Zisupton          16355  16544  (5572)   17977  
   698   28.6  0.3 11.5  chr1               5022713  5023012 (54555270) C EnSpm-N48_DR      DNA/CMC-EnSpm        (1688)   1890    1621   17978 *
  1578   14.8  0.5  0.0  chr1               5022738  5023026 (54555256) C Zisupton-6_DR     DNA/Zisupton        (13206)   8910    8419   17979  
  1011   18.9  1.6  5.3  chr1               5022813  5023064 (54555218) + DNA9-3_DR         DNA/MULE-MuDR?         9442   9684  (1695)   17980 *
   445   23.7  3.8  0.7  chr1               5023784  5023905 (54554377) + Copia-11C_DR-LTR  LTR/Gypsy?                7    132   (304)   17981  
   797   10.4  0.9  0.0  chr1               5023906  5024020 (54554262) C Harbinger-N10_DR  DNA/PIF-Harbinger       (0)    328     213   17982  
   249    9.3  0.0  2.3  chr1               5024021  5024064 (54554218) C TDR20             DNA/Merlin            (196)     43       1   17983  
   200   16.9  4.3  5.4  chr1               5024444  5024537 (54553745) C Harbinger-N16_DR  DNA/PIF-Harbinger    (2251)   1155    1063   17984  
   308   16.7  0.0  0.0  chr1               5025246  5025305 (54552977) + LINEX-1_DR        Retroposon              392    451   (354)   17985  
   261   17.8  1.6  3.2  chr1               5025308  5025371 (54552911) + TDR22             DNA                      43    105  (1150)   17986  
   909    6.8  0.0  0.0  chr1               5025413  5025530 (54552752) C TC1DR3            DNA/TcMar-Tc1           (0)   1225    1108   17987 *
  3358    6.7  2.5  0.0  chr1               5025525  5025959 (54552323) C TC1DR3            DNA/TcMar-Tc1         (779)    446       1   17988  
   482   16.8 12.3  0.7  chr1               5025960  5026097 (54552185) + TDR22             DNA                     679    832   (423)   17989  
   398   17.6  1.1  3.3  chr1               5026099  5026192 (54552090) C DNA11TA1_DR       DNA/CMC-EnSpm          (23)    180      89   17990 *
  1432   10.9  7.0  1.4  chr1               5026157  5026423 (54551859) + HE1_DR1           SINE/tRNA-V-RTE          50    344    (50)   17991  
   537    7.4  2.1  0.5  chr1               5027998  5028010 (54550272) + EnSpm-N48_DR      DNA/CMC-EnSpm          1829   1888  (1690)   17992  
   521    5.8  5.8  0.0  chr1               5028011  5028113 (54550169) + HAT1_DR           DNA/hAT-Ac              539    647  (2645)   17993 *
   697    0.0  0.0  0.0  chr1               5028026  5028127 (54550155) + (TAGA)n           Simple_repeat             1    102     (0)   17994  
   411   17.4  0.8  3.3  chr1               5028027  5028151 (54550131) + Ginger1-N1_DR     DNA/Ginger-1           2281   2402   (256)   17995 *
   537    7.4  2.1  0.5  chr1               5028114  5028125 (54550157) + EnSpm-N48_DR      DNA/CMC-EnSpm          1889   1956  (1622)   17992  
   215   20.3  1.4  4.3  chr1               5028128  5028169 (54550113) + A-rich            Low_complexity           41    180     (0)   17996  
   749   16.1  0.0 11.8  chr1               5028177  5029267 (54549015) + (TCCA)n           Simple_repeat             1    962     (0)   17997  
   253   20.4  1.4  2.9  chr1               5029333  5029360 (54548922) C Mariner-N5C_DR    DNA/TcMar            (6379)   1542    1407   17998 *
   280   16.9  2.4  8.6  chr1               5029344  5029466 (54548816) + Zisupton-7_DR     DNA/Zisupton          12216  12331  (4751)   17999 *
   357   13.9  3.6  1.8  chr1               5029361  5029470 (54548812) + Ginger1-N1_DR     DNA/Ginger-1            610    721  (1937)   18000 *
   409    9.7  2.0  5.3  chr1               5029399  5029496 (54548786) C Zisupton-6_DR     DNA/Zisupton        (20954)   1162    1068   18001  
   433    5.5  7.9  0.9  chr1               5029497  5029520 (54548762) C hAT-N21_DR        DNA/hAT-Charlie       (133)   1713    1642   18002  
   398   25.1  8.2  2.2  chr1               5030378  5030548 (54547734) C Polinton-4_DR     DNA/Maverick         (7552)  12735   12555   18003 *
   813   10.8  0.0 14.6  chr1               5030421  5030524 (54547758) + (TCCA)n           Simple_repeat             1    255   (869)   18004  
   248   24.9 10.9  3.8  chr1               5030525  5030824 (54547458) C Polinton-4_DR     DNA/Maverick         (7591)  12696   12409   18005  
   813   10.8  0.0 14.6  chr1               5030825  5031148 (54547134) + (TCCA)n           Simple_repeat           256   1053    (71)   18004  
   224   21.8 11.6  6.9  chr1               5031149  5031689 (54546593) C Polinton-4_DR     DNA/Maverick         (7587)  12700   12408   18006 *
   425   25.4  0.0  0.0  chr1               5031506  5031712 (54546570) + (TCTA)n           Simple_repeat             1    207     (0)   18007  
   216   22.6  1.9  1.0  chr1               5031657  5031759 (54546523) + MOSAT_DR          Satellite              1107   1210   (877)   18008 *
   813   10.8  0.0 14.6  chr1               5031713  5031737 (54546545) + (TCCA)n           Simple_repeat          1054   1124     (0)   18004  
  1459   25.9  6.2 12.4  chr1               5032682  5034271 (54544011) C Helitron-N5_DR    RC/Helitron           (620)   8889    7861   18009  
  4648   12.7  8.4  1.7  chr1               5034272  5035111 (54543171) C MuDR-N1_DR        DNA/MULE-MuDR           (0)    896       1   18010  
   357    9.2  0.6  7.6  chr1               5035501  5035571 (54542711) C hAT-N53B_DR       DNA/hAT-Ac           (2049)   2128    2069   18011  
   266   16.9 15.1  2.4  chr1               5035507  5035579 (54542703) + DNA2-14_DR        DNA                    4836   4917  (2705)   18012 *
  1437   21.5  2.9 24.1  chr1               5036435  5037938 (54540344) + DNA8-22_DR        DNA                       1    784     (1)   18013  
 10098    1.9  3.6  0.3  chr1               5037949  5039165 (54539117) + hAT-N41_DR        DNA/hAT-Ac                4   1260     (0)   18014  
   468   10.0  0.0  0.0  chr1               5039181  5039250 (54539032) + DNA8-22_DR        DNA                     716    785     (0)   18015  
   353   29.6  9.2  5.2  chr1               5039957  5040337 (54537945) C Helitron-N5B_DR   RC/Helitron           (339)   1308     662   18016  
  3187   18.2 14.5  0.3  chr1               5040340  5041007 (54537275) C DNA-1-3B_DR       DNA/PIF-Harbinger       (0)    763       1   18017  
   856   27.8  2.9 13.7  chr1               5041009  5041121 (54537161) C Helitron-N5_DR    RC/Helitron          (4512)   4997    4924   18018  
   932    6.3  0.8  0.0  chr1               5041122  5041247 (54537035) C L2-1_DR           LINE/L2                 (3)   4982    4856   18019  
   856   27.8  2.9 13.7  chr1               5041248  5041834 (54536448) C Helitron-N5_DR    RC/Helitron          (4512)   4923    4538   18018  
  2842    6.8  3.9  1.1  chr1               5041854  5042583 (54535699) C DNA-2-2_DR        DNA                     (0)    407       1   18020  
  1693   23.1  9.9  6.3  chr1               5043497  5044636 (54533646) C Helitron-N1_DR    RC/Helitron           (278)   2303     635   18021  
   253   10.5  2.6  8.3  chr1               5046244  5046281 (54532001) + KenoDr1           LINE/L1-Tx1            5577   5684   (109)   18022  
   267    2.6  1.3  0.0  chr1               5046282  5046357 (54531925) + (TTTA)n           Simple_repeat             1     77     (0)   18023  
   218    9.5  0.0  4.8  chr1               5046308  5046373 (54531909) C ENSPM-6_DR        DNA/CMC-EnSpm        (4252)  28364   28302   18024 *
   220   16.3  0.0  0.0  chr1               5047080  5047128 (54531154) C EnSpm-9_DR        DNA/CMC-EnSpm        (7897)    723     675   18025 *
   244    7.1  0.0  0.0  chr1               5047089  5047144 (54531138) C hAT-N36_DR        DNA/hAT              (1500)    240     185   18026 *
   314   13.2  0.0  0.0  chr1               5047095  5047162 (54531120) + hAT-N159_DR       DNA/hAT-Ac             1583   1650   (172)   18027  
   431   12.2  0.9  0.0  chr1               5047492  5047606 (54530676) + (TTTA)n           Simple_repeat             4    119     (0)   18028  
   242    7.9  4.4  1.1  chr1               5047535  5047624 (54530658) C Mariner-N5_DR     DNA/TcMar            (8558)    411     319   18029 *
   436   22.6  7.9  5.4  chr1               5049080  5049243 (54529039) C EnSpm-N23_DR      DNA/CMC-EnSpm         (100)    538     371   18030  
   509    3.2  0.0  0.0  chr1               5049271  5049332 (54528950) C L2-1_DR           LINE/L2                 (6)   4979    4918   18031 *
  3840    9.6 13.6  1.8  chr1               5049330  5050073 (54528209) + L1-11_DR          LINE/L1                6287   7116   (208)   18032  
   352    8.7  1.4  5.7  chr1               5050174  5050221 (54528061) + CryptonV-N5_DR    DNA/Crypton-V         15288  15332  (9205)   18033  
  1869   19.1  2.5  4.6  chr1               5050222  5050709 (54527573) C Copia-11G_DR-LTR  LTR/Gypsy?              (0)    478       1   18034  
  9097    8.7 19.7  1.1  chr1               5050711  5052591 (54525691) C Copia-7-I_DR      LTR/Gypsy?            (191)   3031       1   18034  
  1869   19.1  2.5  4.6  chr1               5052592  5053079 (54525203) C Copia-11G_DR-LTR  LTR/Gypsy?              (0)    478       1   18034  
   504   11.6  3.5  1.1  chr1               5053117  5053203 (54525079) C CryptonV-N3_DR    DNA/Crypton-V        (1868)  18795   18707   18035  
   461   20.0  3.2  2.0  chr1               5053437  5053567 (54524715) C CR1-10_DR         LINE/L2                (14)   2270    2171   18036  
   212   22.8  1.8  0.0  chr1               5053599  5053655 (54524627) + Harbinger-N28_DR  DNA/PIF-Harbinger       600    657     (5)   18037  
   386   13.5  0.5  3.5  chr1               5054147  5054353 (54523929) C DNA-8-29_DR       DNA/hAT-Tip100         (24)    996     796   18038  
   369   26.6  0.0  0.4  chr1               5054156  5054170 (54524112) + Zisupton-6_DR     DNA/Zisupton           8713   8767 (13349)   18039 *
   661    5.7  0.0  0.6  chr1               5054171  5054345 (54523937) C EnSpm-6N1_DR      DNA/CMC-EnSpm        (8114)   1122     949   18040 *
  2031   24.5  2.9  3.2  chr1               5054190  5055547 (54522735) C Zisupton-6_DR     DNA/Zisupton        (12664)   9452    8392   18041  
   369   26.6  0.0  0.4  chr1               5054346  5054389 (54523893) + Zisupton-6_DR     DNA/Zisupton           8768   8945 (13171)   18039 *
  1130    3.5  1.2  1.0  chr1               5055052  5055323 (54522959) C EnSpm-N42_DR      DNA/CMC-EnSpm         (437)    815     554   18042  
   366   21.3  0.4  1.6  chr1               5055324  5055581 (54522701) + Penelope-1_DR     LINE/Penelope          3896   4150   (296)   18043 *
   433    7.9  4.7 10.5  chr1               5055421  5055631 (54522651) C DNA-8-29_DR       DNA/hAT-Tip100         (77)    943     744   18044  
  3111   13.6 16.5  2.4  chr1               5056080  5056763 (54521519) + DNA8-4_DR         DNA/hAT-Charlie         250   1027  (1368)   18045  
   549    8.2  0.0 15.9  chr1               5056685  5056786 (54521496) + DNA2-7_DR         DNA                    6554   6641  (3009)   18046 *
   493   14.1  0.0  0.0  chr1               5057212  5057289 (54520993) + DNA2-16_DR        DNA                    8167   8244  (9807)   18047  
   429   19.1  0.0  1.2  chr1               5057218  5057302 (54520980) + Merlin-1_DR       DNA/Merlin             4038   4121  (6406)   18048 *
   339   22.4  0.0  7.8  chr1               5057303  5057314 (54520968) + DNA-TA-4_DR       DNA/TcMar              4584   4673  (5122)   18049  
   273    5.1  2.6  0.0  chr1               5057348  5057386 (54520896) C EnSpm-N48B_DR     DNA/CMC-EnSpm        (5086)   1873    1834   18050 *
   287    8.7  4.3  0.0  chr1               5057353  5057398 (54520884) + EnSpm-N13_DR      DNA/CMC-EnSpm          7625   7672 (14477)   18051 *
   960   12.1  3.5  5.6  chr1               5057359  5057387 (54520895) + Merlin-1_DR       DNA/Merlin             2428   2624  (7903)   18052  
  1072    8.7  2.3  0.0  chr1               5057388  5057559 (54520723) + Mariner-N38_DR    DNA/TcMar-Tc1           243    418   (129)   18053  
   482    7.6  0.0  0.0  chr1               5057558  5057623 (54520659) C hAT-N152_DR       DNA/hAT-Blackjack     (221)    109      44   18054 *
   301   21.8  3.9  2.9  chr1               5057560  5057663 (54520619) + Kolobok-N2A_DR    DNA/Kolobok-T2          944   1048   (307)   18055 *
   493   14.9  0.0  0.0  chr1               5057645  5057718 (54520564) C hAT-N152_DR       DNA/hAT-Blackjack     (108)    222     149   18056  
   209   18.0 10.0  0.0  chr1               5057738  5057787 (54520495) C Copia-14_DR-LTR   LTR/Gypsy?            (195)    284     230   18057 *
   233   18.3  0.0  0.0  chr1               5057749  5057808 (54520474) C Zisupton-7_DR     DNA/Zisupton        (12378)   4704    4645   18058 *
   335    9.8  0.0 11.1  chr1               5057757  5057836 (54520446) + DNA8-26_DR        DNA                    1469   1540  (2990)   18059  
   258   17.4  2.9  5.9  chr1               5057759  5057862 (54520420) + Harbinger1_DR     DNA/PIF-Harbinger      2748   2848  (1613)   18060 *
   240   25.9  0.7  7.5  chr1               5057761  5057902 (54520380) + ERV1-N3-I_DR      LTR/ERV1               3686   3818   (773)   18061 *
   223   14.6  0.0  1.8  chr1               5057864  5057919 (54520363) C hAT-N178_DR       DNA/hAT-Ac           (1525)    182     128   18062 *
  3025    5.5  0.3  0.3  chr1               5057977  5058358 (54519924) + DNA-N27_DR        DNA                       1    382   (613)   18063  
   368    2.3  0.0  0.0  chr1               5058359  5058402 (54519880) C DNA-N27_DR        DNA                   (951)     44       1   18064  
   349   15.0 13.4  2.2  chr1               5058420  5058501 (54519781) C DNAX-16_DR        DNA                   (332)     91       1   18065  
   361    1.9  0.0 22.8  chr1               5059464  5059603 (54518679) + EnSpm-N42B_DR     DNA/CMC-EnSpm          1323   1436  (2868)   18066 *
   541    7.6  2.7  2.7  chr1               5059482  5059629 (54518653) + Mariner-N5C_DR    DNA/TcMar              1362   1509  (6412)   18067 *
   813    0.0  0.0  0.0  chr1               5059514  5059693 (54518589) + (TA)n             Simple_repeat             1    180     (0)   18068  
   630   17.3  0.0  0.0  chr1               5059515  5060017 (54518265) C Zisupton-6_DR     DNA/Zisupton        (13222)   8894    8392   18069 *
  2061   19.7  0.0 10.7  chr1               5059568  5060008 (54518274) + Zisupton-6_DR     DNA/Zisupton           8392   8913 (13203)   18070  
   630    1.1  0.0 11.2  chr1               5059694  5059813 (54518469) C EnSpm-N42_DR      DNA/CMC-EnSpm         (431)    805     545   18071 *
   741    6.4  0.0  0.5  chr1               5060009  5060213 (54518069) C ZFERV-2-I_DR      LTR/ERV1             (9681)    883     680   18072  
   320   12.5  0.0  6.0  chr1               5060078  5060094 (54518188) + Helitron-4_DR     RC/Helitron           11810  11881 (19987)   18073 *
   358    7.6  0.0  6.9  chr1               5060095  5060249 (54518033) + DNA-2-32_DR       DNA/CMC-EnSpm?         5490   5634  (3148)   18074  
   320   12.5  0.0  6.0  chr1               5060250  5060272 (54518010) + Helitron-4_DR     RC/Helitron           11882  11993 (19875)   18073  
   277   15.2 19.0  0.0  chr1               5060562  5060640 (54517642) + hAT-N170_DR       DNA/Merlin                9    102   (114)   18075  
   282   19.7  1.3  2.6  chr1               5060793  5060870 (54517412) C Kolobok-N10_DR    DNA/Kolobok           (469)    174      98   18076  
   229   15.7  9.8  0.0  chr1               5061268  5061318 (54516964) C hAT-N29_DR        DNA/hAT-Tip100        (357)   1223    1168   18077 *
   345   11.4 21.4  0.0  chr1               5061275  5061344 (54516938) C SINE2-4_DR        SINE/tRNA-V-RTE       (140)    231     147   18078  
   211   20.8  0.0  2.1  chr1               5061308  5061356 (54516926) + EnSpm-N11_DR      DNA/CMC-EnSpm          2857   2904  (2449)   18079 *
  1897    7.6  3.2  0.0  chr1               5061334  5061582 (54516700) + HarbingerN6_DR    DNA/PIF-Harbinger       137    393     (0)   18080  
   205    8.3  6.1  2.0  chr1               5062456  5062504 (54515778) C Tx1-4_DR          LINE/L1-Tx1          (2780)   2755    2705   18081  
   209   14.0  0.0  0.0  chr1               5062604  5062660 (54515622) C hAT-10_DR         DNA/hAT-Tip100       (4289)    191     135   18082  
  3600    5.8  0.4  3.1  chr1               5062670  5063199 (54515083) C Mariner-N38_DR    DNA/TcMar-Tc1          (30)    517       2   18083  
   245    5.4  5.4  0.0  chr1               5063167  5063203 (54515079) C Zisupton-6_DR     DNA/Zisupton        (13137)   8979    8941   18084 *
  1746   13.4  5.7 12.2  chr1               5063205  5063570 (54514712) C SINE2-3B_DR       SINE/tRNA-V             (6)    345       1   18085  
  2013   14.3  5.5  2.3  chr1               5063571  5063761 (54514521) C DNA9-3_DR         DNA/MULE-MuDR?       (1735)   9644    9442   18086  
  1256   15.9  4.3  1.9  chr1               5063566  5063705 (54514577) + Zisupton-6_DR     DNA/Zisupton           8392   8859 (13257)   18087 *
  1100    0.0  0.0  1.5  chr1               5063706  5063979 (54514303) C EnSpm-N42_DR      DNA/CMC-EnSpm         (437)    815     546   18088  
  1256   15.9  4.3  1.9  chr1               5063980  5064102 (54514180) + Zisupton-6_DR     DNA/Zisupton           8860   9270 (12846)   18087  
  1597    4.2  0.0 16.7  chr1               5064103  5064417 (54513865) C EnSpm-N42_DR      DNA/CMC-EnSpm         (437)    815     546   18089  
  1163   16.2  0.5  0.9  chr1               5064246  5064457 (54513825) C DNA9-3_DR         DNA/MULE-MuDR?       (1751)   9628    9418   18090 *
  1256   15.9  4.3  1.9  chr1               5064458  5064487 (54513795) + Zisupton-6_DR     DNA/Zisupton           9271   9384 (12732)   18087  
  1917   13.0 36.2  0.7  chr1               5065334  5065791 (54512491) + DIRS-1-LTR_DR     LTR/Ngaro                 3    622     (0)   18091  
  1135    4.9  0.0  2.1  chr1               5066347  5066491 (54511791) C DNA2-16_DR        DNA                  (4076)  13975   13834   18092  
   308   21.2  0.0  0.0  chr1               5066433  5066498 (54511784) + EnSpm-N10_DR      DNA/CMC-EnSpm          6157   6222  (3086)   18093 *
   637   11.8  0.0  0.0  chr1               5066486  5066578 (54511704) C HarbingerN5_DR    DNA/PIF-Harbinger      (20)    841     749   18094  
   797    7.6 11.4  0.0  chr1               5066586  5066717 (54511565) + HATN11B_DR        DNA/hAT                  18    164   (526)   18095  
  1609    6.4  0.0  5.4  chr1               5066725  5066957 (54511325) + TDR20             DNA/Merlin               19    239     (0)   18096  
   819   14.4  0.6  1.2  chr1               5067784  5067952 (54510330) C Mariner-N38_DR    DNA/TcMar-Tc1           (9)    538     371   18097  
   695   19.1  0.5  4.2  chr1               5067953  5067980 (54510302) C hAT-N21B_DR       DNA/hAT-Ac             (90)   1211    1022   18098  
  6961    6.9  2.2  0.4  chr1               5068098  5069029 (54509253) + TC1DR3            DNA/TcMar-Tc1           275   1223     (2)   18099  
   370   27.2  0.0  1.8  chr1               5069030  5069073 (54509209) + Merlin-2_DR       DNA/Merlin             4900   4941  (8980)   18100 *
  1048    7.3  0.0  1.7  chr1               5069032  5069087 (54509195) + (TAGA)n           Simple_repeat             1    194     (0)   18101  
   668   13.6  0.7  1.4  chr1               5069088  5069229 (54509053) + (TAGA)n           Simple_repeat             1    141     (0)   18101  
   307    6.8  0.0  0.0  chr1               5069212  5069255 (54509027) C TC1DR3            DNA/TcMar-Tc1        (1181)     44       1   18102 *
   250   13.5  0.0  0.0  chr1               5069226  5069262 (54509020) C DNA8-26_DR        DNA                  (2995)   1535    1499   18103 *
  1189   11.8 22.4  2.3  chr1               5069256  5069541 (54508741) + Harbinger-N24_DR  DNA/PIF-Harbinger       720   1061    (17)   18104  
  3934    7.3 13.9  0.1  chr1               5070967  5071555 (54506727) C TC1DR3            DNA/TcMar-Tc1          (18)   1207     538   18105  
   241    3.3  0.0  0.0  chr1               5071554  5071583 (54506699) C TC1DR3            DNA/TcMar-Tc1        (1189)     36       7   18106 *
  6084    8.9 12.3  2.5  chr1               5072360  5073549 (54504733) + L1-11_DR          LINE/L1                6021   7324     (0)   18107  
   667    9.5  0.0  1.1  chr1               5073551  5073646 (54504636) + Mariner-N7_DR     DNA/TcMar                10    104   (157)   18108  
   687   21.1  1.7  0.0  chr1               5073660  5073812 (54504470) + TDR8              DNA/PIF-Harbinger      1030   1200     (0)   18109  
   284   16.0  6.0  0.0  chr1               5073769  5073816 (54504466) + Merlin-2_DR       DNA/Merlin             4780   4830  (9091)   18110 *
  4092    5.0  3.5  0.0  chr1               5073817  5074337 (54503945) C DNA21TA1_DR       DNA/TcMar-Tc1           (0)    539       1   18111  
   393   15.2  1.0 18.0  chr1               5074346  5074449 (54503833) + Kolobok-N11_DR    DNA/Kolobok-T2          156    244   (227)   18112  
  3258   12.3  4.8  1.4  chr1               5075257  5075793 (54502489) C TDR13             DNA                     (0)    772     218   18113  
  3234   12.4  4.7  1.4  chr1               5076186  5076723 (54501559) C TDR13             DNA                     (0)    772     218   18114  
  1021    9.5  0.0  0.0  chr1               5077039  5077185 (54501097) + TDR2              DNA/TcMar-Tc1           753    899    (38)   18115  
   432   11.1  7.2  2.3  chr1               5077965  5078047 (54500235) C DNA-N28_DR        DNA/PIF-Harbinger      (18)    547     461   18116 *
  2917    8.4 12.1  0.2  chr1               5078045  5078484 (54499798) C SINE3-1           SINE/5S-Deu-L2         (94)    496       5   18117  
  1005    6.9  4.0  2.6  chr1               5078548  5078696 (54499586) C DNAX-23_DR        DNA                  (1413)  10388   10238   18118 *
  2582    4.5  0.0  9.4  chr1               5078565  5078960 (54499322) C HE2_DR            SINE/tRNA-V-RTE         (1)    362       1   18119  
   769   23.1  1.9  7.0  chr1               5079096  5079133 (54499149) + EnSpm-17_DR       DNA/CMC-EnSpm          3172   3196  (6080)   18120  
  1405   15.9  2.2  4.8  chr1               5079134  5079450 (54498832) + ANGEL             DNA/Kolobok               1    309     (0)   18121  
   378   23.7  2.4 13.4  chr1               5079451  5079490 (54498792) C EnSpm-16_DR       DNA/CMC-EnSpm        (6924)   2860    2845   18122  
  2275   10.8  6.2  2.0  chr1               5079664  5080098 (54498184) C EnSpm-N21_DR      DNA/CMC-EnSpm           (0)    479      27   18123  
   267    4.5  0.0  1.5  chr1               5080291  5080357 (54497925) C Mariner-N5_DR     DNA/TcMar            (6757)   2212    2147   18124 *
   497   11.4  0.6  1.0  chr1               5080302  5080631 (54497651) + (TTTA)n           Simple_repeat             1    328     (0)   18125  
   355   11.2  0.5  6.1  chr1               5080483  5080672 (54497610) + T-rich            Low_complexity            1    180     (0)   18126 *
   857   13.2  6.8  7.7  chr1               5080750  5080971 (54497311) C TC1DR2            DNA/TcMar-Tc1           (1)    875     656   18127  
  2168    7.1  3.2  1.2  chr1               5080976  5081290 (54496992) + DNA8-4B_DR        DNA/hAT-Charlie           1    321     (0)   18128  
  3918    9.1  8.0  0.0  chr1               5081315  5081911 (54496371) C TC1DR2            DNA/TcMar-Tc1         (231)    645       1   18127  
   620   17.2  6.6  0.4  chr1               5082387  5082565 (54495717) + DNA11TA1_DR       DNA/CMC-EnSpm             6    203     (0)   18129  
   260   25.2  4.6  3.9  chr1               5083059  5083107 (54495175) + DNA8-23_DR        DNA                    3478   3527  (3212)   18130  
   443   14.9  8.3  0.9  chr1               5083108  5083215 (54495067) C TDR24             DNA                     (1)    443     328   18131  
   679    6.8  1.4 15.6  chr1               5083216  5083354 (54494928) + TZF28B            DNA/TcMar-Tc1             1    122  (1492)   18132  
   623    6.5 17.8  0.0  chr1               5083355  5083461 (54494821) C hAT-N157_DR       DNA/hAT-Ac              (0)   1557    1432   18133  
   475    8.3  0.0  2.8  chr1               5083477  5083550 (54494732) C DNA2-32B_DR       DNA/hAT               (237)    892     821   18134 *
  2541    5.8  6.0  0.0  chr1               5083542  5083888 (54494394) C SINE2-3_DR        SINE/tRNA-V-RTE         (0)    368       1   18135  
   454   22.1  3.2  5.7  chr1               5083889  5083957 (54494325) C hAT-N40_DR        DNA/hAT-Ac             (99)   1214    1149   18136 *
   628    3.9  0.0  0.0  chr1               5083889  5083965 (54494317) C DNA2-32B_DR       DNA/hAT               (291)    838     762   18134 *
   710    5.9  3.9  1.9  chr1               5083965  5084067 (54494215) C DNA2-32B_DR       DNA/hAT               (993)    136      32   18137  
   320   12.4  0.0  8.8  chr1               5084087  5084148 (54494134) C HarbingerN3_DR    DNA/PIF-Harbinger    (1007)     57       1   18138  
   234    9.4  0.0  0.0  chr1               5084149  5084179 (54494103) + TDR13E            DNA                     650    680     (0)   18139  
   205    5.7  1.9  0.0  chr1               5084268  5084320 (54493962) + hAT-10_DR         DNA/hAT-Tip100          115    168  (4312)   18140  
   312   14.1  5.8  2.2  chr1               5084962  5085048 (54493234) + hAT-N47C_DR       DNA/hAT-Tip100          124    213  (2246)   18141 *
   417   11.3  0.0  4.5  chr1               5084998  5085183 (54493099) + (TAA)n            Simple_repeat             1    178     (0)   18142  
   222    9.0 11.5  0.0  chr1               5085125  5085202 (54493080) C DNA-TA-4_DR       DNA/TcMar            (3658)   6137    6051   18143 *
   201    7.9  0.0 10.9  chr1               5085194  5085264 (54493018) + DNA-6-N2_DR       DNA                     808    871  (4185)   18144 *
   629   11.4  0.7 11.8  chr1               5085206  5086014 (54492268) + (TTA)n            Simple_repeat             1    878    (18)   18145  
   267   32.0  1.1  3.3  chr1               5086015  5086198 (54492084) + (CTA)n            Simple_repeat             1    180     (0)   18146  
   629   11.4  0.7 11.8  chr1               5086199  5086213 (54492069) + (TTA)n            Simple_repeat           879    896     (0)   18145  
   768   15.0  2.0  2.0  chr1               5086618  5086767 (54491515) + Helitron-4_DR     RC/Helitron           16306  16455 (15413)   18147 *
  2510    7.5  3.2  0.6  chr1               5086638  5086985 (54491297) C hAT-N137_DR       DNA/hAT-Ac            (872)   2699    2343   18148  
  1061   11.9  5.8  2.6  chr1               5086819  5087007 (54491275) C SAT-26B_DR        Satellite               (0)    793     599   18149 *
   387   20.7  0.0  5.2  chr1               5087100  5087221 (54491061) + IS3EU-1_DR        DNA/IS3EU              3544   3659  (5045)   18150 *
   600    9.8  2.0  0.0  chr1               5087122  5087223 (54491059) + DNA-TA-2_DR       DNA/CMC-EnSpm            38    141    (55)   18151  
   205    6.7  0.0  0.0  chr1               5087246  5087275 (54491007) + EnSpm-N11_DR      DNA/CMC-EnSpm          1564   1593  (3760)   18152 *
   216   13.0  0.0 10.3  chr1               5087261  5087303 (54490979) + Merlin-1_DR       DNA/Merlin             8746   8784  (1743)   18153 *
   242   11.1  0.0  2.8  chr1               5087271  5087307 (54490975) C Merlin-1_DR       DNA/Merlin           (2068)   8459    8424   18154  
   208    8.6  2.9  0.0  chr1               5087277  5087311 (54490971) C EnSpm-15_DR       DNA/CMC-EnSpm        (2173)   9281    9246   18155 *
   212    0.0  0.0  0.0  chr1               5087299  5087324 (54490958) C hAT-N48C_DR       DNA/hAT-Ac           (2272)     27       2   18156  
  1276   11.7  1.6  0.5  chr1               5087325  5087512 (54490770) + TDR13             DNA                     583    772     (0)   18157  
   240   13.1  0.0  2.2  chr1               5088556  5088602 (54489680) C DNA9-N1_DR        DNA/MULE-NOF         (2674)   2342    2297   18158 *
   736   18.7  0.0  2.8  chr1               5088562  5088743 (54489539) + (TGAA)n           Simple_repeat             4    180     (0)   18159  
   697   26.7  5.2  8.0  chr1               5088744  5089033 (54489249) C hAT-N22_DR        DNA/hAT-Ac            (752)    986     478   18160  
   386   19.9  0.0 12.0  chr1               5088873  5088920 (54489362) + (TGAA)n           Simple_repeat             1     71   (165)   18161 *
   418   15.8  0.9  1.4  chr1               5088921  5089033 (54489249) + (CAAT)n           Simple_repeat             1    112     (0)   18162  
   386   19.9  0.0 12.0  chr1               5089034  5089141 (54489141) + (TGAA)n           Simple_repeat            72    236     (0)   18161  
   574   16.1  0.8 15.2  chr1               5089278  5089378 (54488904) + (TGAA)n           Simple_repeat             1    268   (250)   18163  
   239   26.8  4.8  6.1  chr1               5089379  5089791 (54488491) C hAT-N22_DR        DNA/hAT-Ac            (893)    845     438   18164  
   574   16.1  0.8 15.2  chr1               5089792  5089883 (54488399) + (TGAA)n           Simple_repeat           269    518     (0)   18163  
   249   20.4  0.0  0.0  chr1               5090502  5090545 (54487737) + hAT-N123_DR       DNA/hAT-Ac                1     44   (850)   18165  
   332   14.5  0.0  0.0  chr1               5090547  5090629 (54487653) C hAT-25_DR         DNA/hAT-Charlie        (46)   2354    2272   18166 *
   394   15.4  1.0  0.0  chr1               5090560  5090663 (54487619) + P-1_DR            DNA/P                  7258   7362  (2606)   18167 *
  1116   14.1  3.0  7.3  chr1               5090580  5090877 (54487405) + Merlin-1_DR       DNA/Merlin             1548   1833  (8694)   18168  
   252   20.5  9.2  1.6  chr1               5090630  5090660 (54487622) C L1-48_DR          LINE/L1               (110)   5652    5530   18169 *
  1675   16.5  0.8  2.2  chr1               5090881  5091187 (54487095) C TDR13             DNA                     (4)    775     479   18170  
   598   20.5  3.9  5.6  chr1               5091087  5091267 (54487015) + (ACTG)n           Simple_repeat             3    180     (0)   18171 *
   565   15.4  1.9  9.0  chr1               5091205  5091309 (54486973) C TDR13             DNA                   (182)    590     493   18170 *
  3296   11.6  5.1  2.0  chr1               5091310  5091839 (54486443) + DNAX-10_DR        DNA                       1    546   (595)   18172  
  1498   16.7  0.8  0.0  chr1               5091839  5092078 (54486204) C TDR13             DNA                   (530)    242       1   18170 *
  1536   12.2  9.4  3.4  chr1               5092081  5092410 (54485872) C Mariner-N38_DR    DNA/TcMar-Tc1         (198)    349       1   18173  
   298   18.1  8.2  2.9  chr1               5092326  5092372 (54485910) C hAT-N164_DR       DNA/hAT-Tip100       (1117)    923     827   18174 *
   306   11.1  0.0  0.0  chr1               5092373  5092417 (54485865) + MuDR-2_DR         DNA/MULE-MuDR         18080  18124  (5809)   18175  
   286   22.9  0.0 12.6  chr1               5092810  5092873 (54485409) C hAT-N21B_DR       DNA/hAT-Ac             (77)   1224    1114   18176  
   299   18.0  0.0  0.0  chr1               5092874  5092934 (54485348) C Mariner-N38_DR    DNA/TcMar-Tc1          (50)    497     437   18177  
   712   20.4 10.3  0.9  chr1               5092939  5093151 (54485131) + hAT-N21B_DR       DNA/hAT-Ac              730    962   (339)   18178 *
   785   12.9 11.0  0.6  chr1               5092995  5093158 (54485124) + hAT5-N2_DR        DNA/hAT-hAT5           1224   1404  (1181)   18179 *
  1297   11.5  2.0  0.0  chr1               5093158  5093357 (54484925) + hAT-N203_DR       DNA/hAT-Tip100         1054   1257  (4284)   18180  
   227   19.4  6.7 18.5  chr1               5093375  5093411 (54484871) + ENSPM-6_DR        DNA/CMC-EnSpm         21850  21957 (10659)   18181  
   338   13.5 13.2  2.2  chr1               5093412  5093494 (54484788) + Helitron-N3_DR    RC/Helitron            1984   2075   (941)   18182 *
  2796   12.1 14.9  2.4  chr1               5093493  5094016 (54484266) + TDR13             DNA                     185    772     (0)   18183  
   821    9.2  3.4  0.0  chr1               5094017  5094126 (54484156) C hAT-N141_DR       DNA/hAT-Charlie        (80)    114       1   18184  
   242   24.1  2.4  6.2  chr1               5094055  5094138 (54484144) + EnSpm-N36B_DR     DNA/CMC-EnSpm          2322   2402  (1014)   18185 *
   236   28.8  1.0  4.2  chr1               5094139  5094150 (54484132) C L1-60_DR          LINE/L1              (5311)    364     272   18186  
  1662    6.8  4.6  0.4  chr1               5095580  5095817 (54482465) + HATN2_DR          DNA/hAT                   1    248   (971)   18187  
   423   15.6  0.0  1.3  chr1               5095898  5095969 (54482313) + HATN2_DR          DNA/hAT                 625    695   (524)   18188  
   963    3.0  0.7  1.5  chr1               5095970  5096104 (54482178) + HE2_DR            SINE/tRNA-V-RTE           3    136   (227)   18189  
   451   14.9  7.4  6.5  chr1               5095997  5096103 (54482179) C DNAX-23_DR        DNA                  (7147)   4654    4547   18190 *
  2718    9.1  1.5  0.7  chr1               5096104  5096513 (54481769) C DNA-2-30B_DR      DNA                     (0)    413       1   18191  
   404   11.1  0.0 14.8  chr1               5096514  5096612 (54481670) C hAT5-N2B_DR       DNA/hAT-hAT5          (664)   1464    1381   18192 *
  1844    3.1  4.4  0.0  chr1               5096514  5096742 (54481540) + SINE2-3_DR        SINE/tRNA-V-RTE         130    368     (0)   18193  
   664   14.0  4.4  0.0  chr1               5096642  5096755 (54481527) + Mariner-N5C_DR    DNA/TcMar              3348   3466  (4455)   18194 *
   636   20.7  3.9  7.6  chr1               5096768  5096971 (54481311) + Merlin-N3_DR      DNA/Merlin               59    255     (0)   18195  
   246   21.6  0.0  0.0  chr1               5096974  5097024 (54481258) C TE-X-16_DR        DNA/Crypton-A         (302)     51       1   18196  
   583   18.9  7.1  7.8  chr1               5097066  5097217 (54481065) + DNA-8-7_DR        DNA/hAT-Tip100           70    220   (829)   18197  
   649    7.1  0.0  1.0  chr1               5097218  5097317 (54480965) + Merlin-N4_DR      DNA/Merlin                1     99  (1206)   18198  
  1380    5.6  6.1  0.5  chr1               5097319  5097514 (54480768) + hAT-N107_DR       DNA/hAT-Ac              229    435   (573)   18199  
  1853    7.3 10.6  2.0  chr1               5097543  5097864 (54480418) + hAT-N38_DR        DNA/hAT-hAT6            681   1029     (0)   18200  
   249   16.3  1.4  4.4  chr1               5097865  5097907 (54480375) + hAT-N44B_DR       DNA/hAT-Tip100         1258   1274   (327)   18201  
  1150   15.0  0.0  1.1  chr1               5098824  5099012 (54479270) C TDR13             DNA                    (19)    753     567   18202  
   601   12.0  3.3  2.5  chr1               5099017  5099136 (54479146) + Kolobok-N16B_DR   DNA/Kolobok?           1021   1141     (2)   18203  
   208   22.8  1.8  0.0  chr1               5099086  5099142 (54479140) + P-1_DR            DNA/P                  6864   6921  (3047)   18204 *
   202   19.6  0.0  4.6  chr1               5099257  5099347 (54478935) + Mariner-N5_DR     DNA/TcMar              2121   2207  (6762)   18205 *
   234   17.7  0.0  2.1  chr1               5099268  5099365 (54478917) + A-rich            Low_complexity           84    179     (0)   18206  
   382   14.0  1.2  5.7  chr1               5099919  5100084 (54478198) + A-rich            Low_complexity           16    174     (0)   18207  
   224   22.9  0.7 15.2  chr1               5100024  5100240 (54478042) + (TAAG)n           Simple_repeat             1    185     (0)   18208 *
   572    8.2 11.1  0.7  chr1               5100939  5101073 (54477209) C Zisupton-7_DR     DNA/Zisupton         (5502)  11580   11432   18209  
   265   14.6  0.0  5.2  chr1               5100985  5101085 (54477197) C hAT-N202_DR       DNA/hAT-Tip100       (1689)    196     101   18210 *
   495    7.2  0.0  5.2  chr1               5100999  5101100 (54477182) C DNA6-6_DR         DNA                  (1273)  10008    9912   18211  
  1276   10.8  1.0  0.5  chr1               5101496  5101690 (54476592) + LTR-8_DR          LTR                       1    196   (416)   18212  
   220   17.5  0.0  0.0  chr1               5101681  5101720 (54476562) + hAT5-N2_DR        DNA/hAT-hAT5           1129   1168  (1417)   18213 *
  3712    6.3  2.0  0.6  chr1               5101692  5102229 (54476053) C Mariner-N38_DR    DNA/TcMar-Tc1           (0)    547       2   18214  
  1552   15.2 13.7  1.4  chr1               5102230  5102585 (54475697) + LTR-8_DR          LTR                     186    588    (24)   18212  
  2078   12.1  1.5 20.6  chr1               5102752  5103293 (54474989) C DNA-6-N9_DR       DNA                     (1)   1158     703   18215  
   608   14.7 10.3 12.6  chr1               5103116  5103318 (54474964) + DNA8-10_DR        DNA/hAT-Ac              822   1020  (2998)   18216 *
   206   12.3 21.5  0.0  chr1               5103294  5103358 (54474924) C DNA-2-30B_DR      DNA                    (86)    327     249   18217 *
  1210    7.9  4.3  0.0  chr1               5103360  5103550 (54474732) C hAT-25N1_DR       DNA/hAT-Charlie      (1469)    387      31   18218  
   207   14.3  0.0  0.0  chr1               5103541  5103575 (54474707) + DNA-2-30B_DR      DNA                     228    262   (151)   18219 *
  8095    4.3  0.8  0.2  chr1               5103576  5104574 (54473708) C piggyBac-N1_DR    DNA/PiggyBac            (0)   1005       1   18220  
   262   16.7  5.7 20.9  chr1               5104549  5104574 (54473708) C HATN12B_DR        DNA/hAT-Ac            (384)    311     176   18221 *
   658   16.1  0.8  0.0  chr1               5104575  5104704 (54473578) C DNA-2-30B_DR      DNA                   (258)    155      25   18217  
   375   15.8 10.5  0.0  chr1               5104723  5104817 (54473465) C Merlin-N3_DR      DNA/Merlin            (150)    105       1   18222  
   640    2.2  5.4  1.0  chr1               5105627  5105718 (54472564) + Mariner-N38_DR    DNA/TcMar-Tc1           134    229   (318)   18223  
   449   14.1  8.4  0.9  chr1               5105719  5105733 (54472549) + DNAX-25_DR        DNA/Zisupton           1848   1962  (1465)   18224  
  3897    5.2 15.1  0.0  chr1               5106162  5106724 (54471558) C DNA6-8B_DR        DNA                  (2024)    648       1   18225  
   285   23.4  1.2 19.4  chr1               5106725  5106859 (54471423) + DNAX-25B_DR       DNA/Zisupton           2076   2185  (1353)   18226 *
   849    9.2  5.7  0.0  chr1               5106722  5106862 (54471420) + Mariner-N38_DR    DNA/TcMar-Tc1           222    370   (177)   18227  
   639   12.9  6.8  4.2  chr1               5106863  5106883 (54471399) + ENSPM-6_DR        DNA/CMC-EnSpm         21627  21792 (10824)   18228  
   524   25.9 12.4  5.4  chr1               5106881  5106899 (54471383) C hAT-N48C_DR       DNA/hAT-Ac            (579)   1720    1649   18229 *
  2055    3.8  5.6  0.0  chr1               5106900  5107166 (54471116) + CryptonV-N7_DR    DNA/Crypton-V             1    282     (2)   18230  
   333   14.2  0.9  0.0  chr1               5107167  5107268 (54471014) + ERV1-N3-I_DR      LTR/ERV1               3644   3746   (845)   18231 *
   524   25.9 12.4  5.4  chr1               5107167  5107244 (54471038) C hAT-N48C_DR       DNA/hAT-Ac            (579)   1648    1333   18229  
  2620   23.6  5.7  4.2  chr1               5107281  5108622 (54469660) + IS3EU-1N1_DR      DNA/IS3EU               520   1881   (107)   18232  
   290    9.5  1.0  0.6  chr1               5109750  5109760 (54468522) + DNA-1-7_DR        DNA/PIF-Harbinger       661    720   (718)   18233  
   363    3.5  1.0  0.0  chr1               5109761  5109876 (54468406) + DNA-6-N2_DR       DNA                    4190   4306   (750)   18234 *
   386    3.7  1.8  0.0  chr1               5109782  5109890 (54468392) C DNA-6-N2_DR       DNA                   (750)   4306    4196   18234  
   290    9.5  1.0  0.6  chr1               5109891  5109904 (54468378) + DNA-1-7_DR        DNA/PIF-Harbinger       721    814   (624)   18233  
   212   19.1  0.0  0.0  chr1               5109968  5110014 (54468268) C L2-13_DRe         LINE/L2                (18)   1856    1810   18235  
   239   18.2  0.0  0.0  chr1               5110239  5110282 (54468000) C L2-36B_DRe        LINE/L2                (33)    392     349   18236  
   366   22.5  3.4 17.3  chr1               5111099  5111144 (54467138) + hAT-N38_DR        DNA/hAT-hAT6            152    302   (722)   18237  
   529   23.0  0.8  0.0  chr1               5111145  5111270 (54467012) + hAT-N44B_DR       DNA/hAT-Tip100          576    702   (899)   18238  
  7625   15.9  7.0  1.6  chr1               5111397  5112965 (54465317) C Kolobok-N14B_DR   DNA/Kolobok-T2?         (0)   2111     459   18239  
   220   21.1  0.0  0.0  chr1               5112945  5112982 (54465300) C Kolobok-N14_DR    DNA/Kolobok-T2?       (211)    208     171   18240 *
   211   30.0  0.0  0.0  chr1               5113052  5113111 (54465171) C EnSpm-3_DR        DNA/CMC-EnSpm        (1869)   6579    6520   18241 *
   588   19.7 14.0  3.6  chr1               5113072  5113271 (54465011) C Kolobok-N13_DR    DNA                   (212)    247      28   18242  
 10449    3.7 12.3  1.5  chr1               5113556  5115037 (54463245) + Kolobok-N9_DR     DNA/Kolobok-T2            1   1639     (0)   18243  
  1318    9.8  0.5  0.0  chr1               5115167  5115350 (54462932) C Kolobok-N2A_DR    DNA/Kolobok-T2          (2)   1353    1169   18244  
   412   16.4  0.0  0.0  chr1               5115347  5115407 (54462875) C SINE2-5_DR        SINE/tRNA-V-RTE       (157)    125      65   18245 *
  4079   13.6  5.7 13.7  chr1               5115408  5116469 (54461813) + hAT-N47B_DR       DNA/hAT-Tip100            1    988     (0)   18246  
   368   24.1  0.0  2.5  chr1               5115408  5115427 (54462855) + DNA-8-9_DR        DNA/hAT-Ac             2307   2385  (1334)   18247 *
   297   17.0  2.2  9.4  chr1               5116451  5116541 (54461741) C SINE2-5_DR        SINE/tRNA-V-RTE       (196)     86       2   18245  
   232   26.1  0.0 10.3  chr1               5116542  5116568 (54461714) C DIRS-1B-LTR_DR    LTR/Ngaro             (421)    202     182   18248  
   241    3.6  0.0  0.0  chr1               5117173  5117200 (54461082) + TDR13             DNA                       1     28   (744)   18249 *
   930    6.5  0.0  0.8  chr1               5117190  5117312 (54460970) + L2-45_DR          LINE/L2                 186    307   (589)   18250  
  6633    7.0  6.0  0.5  chr1               5117313  5118306 (54459976) + DNA-8-7_DR        DNA/hAT-Tip100            1   1049     (0)   18251  
   656   16.8  0.7  2.9  chr1               5118307  5118425 (54459857) + L2-45_DR          LINE/L2                 387    502   (394)   18250  
  4651   11.4  6.3  0.4  chr1               5118426  5119154 (54459128) + TDR13             DNA                       1    772     (0)   18252  
   653   19.0  0.0  8.0  chr1               5119564  5119712 (54458570) + DNA6-6_DR         DNA                    7859   7996  (3285)   18253 *
  1612   21.7  2.4  7.9  chr1               5119588  5119603 (54458679) + EnSpm-6N1_DR      DNA/CMC-EnSpm          6024   6147  (3089)   18254  
  2485   10.6  2.4  0.5  chr1               5119604  5119981 (54458301) + HE1_DR1           SINE/tRNA-V-RTE           1    385    (17)   18255  
  1612   21.7  2.4  7.9  chr1               5119982  5120013 (54458269) + EnSpm-6N1_DR      DNA/CMC-EnSpm          6148   6427  (2809)   18254  
   257   13.0  3.7  0.0  chr1               5120014  5120067 (54458215) + Gypsy-115-LTR_DR  LTR/Gypsy                 1     56   (322)   18256 *
   684   11.9  1.8  0.0  chr1               5120067  5120175 (54458107) + Looper-N7_DR      DNA/Kolobok-T2          905   1015     (0)   18257  
   286   18.9  5.9  5.9  chr1               5120176  5120274 (54458008) + Kolobok-N10_DR    DNA/Kolobok             545    643     (0)   18258  
  1794   19.1  2.4  2.7  chr1               5120912  5121325 (54456957) C Mariner-N2_DR     DNA/TcMar            (2224)   1742    1330   18259 *
  2532    8.1  0.6  1.4  chr1               5120975  5121325 (54456957) + SINE2-3_DR        SINE/tRNA-V-RTE           2    349    (19)   18260  
  2319   20.6  2.0 20.6  chr1               5121326  5121891 (54456391) C TDR17B            DNA/Sola-1            (770)    775       1   18261  
   278    7.7  0.0  0.0  chr1               5121862  5121900 (54456382) + IS3EU-4_DR        DNA/IS3EU              9515   9553  (5476)   18262 *
   552   11.4  3.8  0.9  chr1               5121894  5121999 (54456283) C Daphne-27_DRe     LINE/L2               (237)   1689    1581   18263  
   255   12.0 10.0  0.0  chr1               5121995  5122044 (54456238) C Daphne-27_DRe     LINE/L2               (424)   1502    1448   18263 *
  2457    5.6  0.9  3.1  chr1               5122047  5122380 (54455902) C Gypsy121-LTR_DR   LTR/Gypsy               (0)    327       1   18264  
   208    6.1  6.1  0.0  chr1               5122381  5122413 (54455869) C Daphne-27_DRe     LINE/L2               (477)   1449    1415   18263  
  2543    7.6 43.6  0.4  chr1               5122460  5123025 (54455257) + TDR2              DNA/TcMar-Tc1           126    935     (2)   18265  
   217   18.2  1.8  1.8  chr1               5123746  5123762 (54454520) + Zisupton-6_DR     DNA/Zisupton           8929   8945 (13171)   18266  
   997   10.8  6.5  2.9  chr1               5123763  5123962 (54454320) C Mariner-N38_DR    DNA/TcMar-Tc1           (3)    544     338   18267  
   640   22.3  1.6  4.5  chr1               5123963  5124013 (54454269) C Merlin-1_DR       DNA/Merlin           (5313)   5212    4969   18268 *
   769   10.6 10.6  0.0  chr1               5123994  5124154 (54454128) C L2-45_DR          LINE/L2                 (9)    887     710   18269  
  6699   11.3  3.8  4.0  chr1               5124157  5125317 (54452965) + Harbinger-4N1B_DR DNA/PIF-Harbinger         2   1160     (3)   18270  
  3578    9.9  3.4  0.2  chr1               5125322  5125849 (54452433) C L2-45_DR          LINE/L2               (178)    718     174   18269  
  1214   13.3  2.2  5.6  chr1               5125856  5126133 (54452149) C hAT-N21B_DR       DNA/hAT-Ac            (325)    976     708   18271  
   211   11.8 16.1  9.1  chr1               5126059  5126151 (54452131) + hAT-N202_DR       DNA/hAT-Tip100          437    535  (1350)   18272 *
  1405    5.6  0.5  0.0  chr1               5126180  5126374 (54451908) C DNA-TA-2_DR       DNA/CMC-EnSpm           (0)    196       1   18273  
   364   17.0  6.6  3.2  chr1               5126962  5127052 (54451230) C Mariner-6_DR      DNA/TcMar-Tc1        (1334)    295     202   18274  
   343   20.7 24.4  0.0  chr1               5127053  5127096 (54451186) + Helitron-N3_DR    RC/Helitron            1779   1946  (1070)   18275  
   319   23.0 23.0  0.0  chr1               5127097  5127113 (54451169) + Mariner-N38_DR    DNA/TcMar-Tc1           256    442   (105)   18276  
  1255   20.6  2.5  3.1  chr1               5127148  5127468 (54450814) C Copia-12B_DR-LTR  LTR/Gypsy?              (0)    467     149   18277  
   327   21.7  1.8  3.7  chr1               5129302  5129411 (54448871) C ASAT_CY           Satellite             (135)    127      20   18278 *
   845   13.2  1.0  0.5  chr1               5129361  5129478 (54448804) + Zisupton-6_DR     DNA/Zisupton           8715   8884 (13232)   18279  
   905    4.5  1.9  0.0  chr1               5129479  5129632 (54448650) + hAT-2n1_DR        DNA/hAT-Charlie         981   1137    (73)   18280  
   376   10.1  0.9  9.9  chr1               5129578  5129687 (54448595) C Polinton-1_DR     DNA/Maverick         (1305)  17180   17080   18281 *
   740   17.5  1.8  2.4  chr1               5129632  5129801 (54448481) + Merlin-1_DR       DNA/Merlin             1095   1263  (9264)   18282 *
   845   13.2  1.0  0.5  chr1               5129633  5129663 (54448619) + Zisupton-6_DR     DNA/Zisupton           8885   8932 (13184)   18279  
  6253   11.6  7.6  0.6  chr1               5129664  5130737 (54447545) + DNA-X-4_DR        DNA                       1   1149    (96)   18283  
   414   19.0  0.7  4.5  chr1               5130661  5130677 (54447605) C EnSpm-N48B_DR     DNA/CMC-EnSpm        (1596)   5363    5231   18284 *
   475   13.6  4.1  2.4  chr1               5130678  5130798 (54447484) + hAT-13_DR         DNA/hAT-Tip100         2349   2471   (331)   18285 *
   514    7.6  0.0  2.5  chr1               5130721  5130801 (54447481) C Gypsy123-I_DR     LTR/Gypsy            (4754)    660     582   18286  
   442   13.6  0.0  2.9  chr1               5130802  5130826 (54447456) C DNA-N38_DR        DNA                   (455)    168      66   18287  
   329   17.6  0.0  7.9  chr1               5130827  5130842 (54447440) + Penelope-1_DR     LINE/Penelope          4062   4174   (272)   18288  
   201    9.1  4.5  0.0  chr1               5130982  5131025 (54447257) + (CTATT)n          Simple_repeat             3     48     (0)   18289  
   535   10.2 20.0  5.6  chr1               5131384  5131508 (54446774) C DNA11TA1B_DR      DNA/CMC-EnSpm           (0)    203      62   18290  
  2147    7.0  1.8  0.0  chr1               5131619  5131902 (54446380) + SINE2-3_DR        SINE/tRNA-V-RTE          80    368     (0)   18291  
   630   17.6  0.0 19.9  chr1               5131792  5131869 (54446413) + CryptonV-N5_DR    DNA/Crypton-V          3893   4022 (20515)   18292 *
   695   11.2  0.0  0.0  chr1               5131870  5132029 (54446253) + (TGAA)n           Simple_repeat             1    160     (0)   18293 *
  1696   15.0  2.8  6.5  chr1               5131903  5131939 (54446343) + EnSpm-6N1_DR      DNA/CMC-EnSpm          6119   6428  (2808)   18294  
   985   17.0  3.4  0.4  chr1               5132109  5132344 (54445938) + TDR16             DNA/Merlin               39    281    (32)   18295 *
  2386    5.6  0.8  6.2  chr1               5132341  5132699 (54445583) + piggyBac-N5B_DR   DNA/PiggyBac?          1098   1438   (300)   18296  
  5958    6.6  4.0  2.0  chr1               5132701  5133522 (54444760) + TZF28B            DNA/TcMar-Tc1             1    838   (776)   18297  
  3115    9.6  1.5  1.1  chr1               5133521  5133983 (54444299) + TZF28B            DNA/TcMar-Tc1          1150   1614     (0)   18298 *
  1534    8.1 14.6  2.7  chr1               5133986  5134253 (54444029) + piggyBac-N5B_DR   DNA/PiggyBac?          1440   1738     (0)   18299  
   219    6.5  0.0  0.0  chr1               5134254  5134284 (54443998) + Dada-U1A_DR       DNA/Dada               3681   3711  (7268)   18300  
   576   15.6 14.7  0.7  chr1               5134775  5134902 (54443380) C HE1_DR1           SINE/tRNA-V-RTE       (251)    151       6   18301  
   251   23.1  7.2  8.2  chr1               5134903  5135110 (54443172) C hAT-N104_DR       DNA/hAT-Tip100          (0)    530     325   18302  
   775   21.4  3.8 12.0  chr1               5135138  5135424 (54442858) C Mariner-N16_DR    DNA/TcMar-Tc1         (334)    266       1   18303  
   223   17.3  9.0  1.9  chr1               5135793  5135863 (54442419) C Merlin-2_DR       DNA/Merlin           (8943)   4978    4901   18304  
  2761    7.6  1.6  0.0  chr1               5135864  5136231 (54442051) + TC1DR3            DNA/TcMar-Tc1             2    375   (850)   18305 *
  2800    7.6 14.6  0.6  chr1               5136231  5136655 (54441627) + TC1DR3            DNA/TcMar-Tc1           740   1223     (2)   18306  
   204   20.0  0.0  0.0  chr1               5136623  5136662 (54441620) C DNA8-26_DR        DNA                  (2990)   1540    1501   18307 *
   283   13.4  0.0  2.6  chr1               5136699  5136778 (54441504) + CryptonV-N3_DR    DNA/Crypton-V          1236   1302 (19361)   18308  
  6147    4.2  0.0  0.1  chr1               5137984  5138722 (54439560) + Harbinger3N_DR    DNA/PIF-Harbinger       407   1144     (0)   18309  
   445   10.4  0.0  8.2  chr1               5138861  5139009 (54439273) C hAT-N48B_DR       DNA/hAT-Ac            (496)   1803    1596   18310  
   364   15.7  1.9  6.6  chr1               5138930  5139031 (54439251) + DNA9TA1_DR        DNA/CMC-EnSpm          2073   2171  (1162)   18311 *
  1853   11.7  0.3  2.0  chr1               5139603  5139900 (54438382) + hAT-N18_DR        DNA/hAT-Charlie         602    894   (625)   18312  
  1432   12.2  3.1  8.1  chr1               5139901  5140186 (54438096) + hAT-N47B_DR       DNA/hAT-Tip100            1    273   (715)   18313  
  4182    8.5  3.4  2.1  chr1               5140189  5140836 (54437446) C hAT-N164B_DR      DNA/hAT-Tip100          (2)   1587     932   18314  
   241    3.5  0.0  0.0  chr1               5140828  5140856 (54437426) + hAT-N164B_DR      DNA/hAT-Tip100          909    937   (652)   18315 *
   941    8.0  3.9  2.6  chr1               5140877  5141030 (54437252) + DNA-2-2_DR        DNA                     244    399     (8)   18316  
   913    7.8  1.1 10.2  chr1               5141031  5141049 (54437233) + hAT-N53B_DR       DNA/hAT-Ac             2212   2415  (1762)   18317  
   240    5.2  0.0  1.3  chr1               5141509  5141586 (54436696) + L1-119_DR         LINE/L1                1130   1206  (4071)   18318  
   294   19.1  0.0  3.2  chr1               5141640  5141704 (54436578) + ERV1-7_DR-I       LTR/ERV1               2016   2078  (4625)   18319 *
  1153    5.3  0.0  1.1  chr1               5141655  5141679 (54436603) + (TAGA)n           Simple_repeat             1     91   (265)   18320  
   898   23.8  7.1  1.1  chr1               5141680  5141947 (54436335) + Polinton-4_DR     DNA/Maverick          12410  12693  (7594)   18321 *
  1048   15.8  0.0  1.0  chr1               5141894  5141951 (54436331) + (TGGA)n           Simple_repeat             1    245   (364)   18322 *
  1153    5.3  0.0  1.1  chr1               5141948  5142015 (54436267) + (TAGA)n           Simple_repeat            92    356     (0)   18320  
   707   21.6 21.3  1.4  chr1               5141952  5142426 (54435856) + Polinton-4_DR     DNA/Maverick          12409  12700  (7587)   18323 *
  1048   15.8  0.0  1.0  chr1               5142427  5142509 (54435773) + (TGGA)n           Simple_repeat           246    609     (0)   18322  
   349   15.8  0.0  0.0  chr1               5143801  5143857 (54434425) C TE-X-17_DR        Unknown                (20)    432     376   18324  
   633   16.0  2.8  0.0  chr1               5143862  5143967 (54434315) C TE-X-17_DR        Unknown               (162)    290     182   18324  
   423    3.8  2.5  0.0  chr1               5144002  5144080 (54434202) + EnSpm-N48B_DR     DNA/CMC-EnSpm          5376   5456  (1503)   18325 *
  1122   16.4  0.0  0.0  chr1               5144012  5144046 (54434236) + (CAGA)n           Simple_repeat             1    249  (1272)   18326  
   930   24.8  0.0  2.1  chr1               5144047  5144372 (54433910) + (CGGA)n           Simple_repeat             1    319     (0)   18327 *
   992   15.5  0.0 25.7  chr1               5144245  5144263 (54434019) + (TAGA)n           Simple_repeat             1     26   (763)   18328  
   405   25.3 14.7  1.3  chr1               5144264  5144596 (54433686) + Polinton-4_DR     DNA/Maverick          12319  12695  (7592)   18329 *
   753   28.4  0.0  4.4  chr1               5144573  5144760 (54433522) + (CGGA)n           Simple_repeat             1    180     (0)   18330  
   992   15.5  0.0 25.7  chr1               5144761  5145307 (54432975) + (TAGA)n           Simple_repeat            27    789     (0)   18328  
   958   21.6  0.0  1.4  chr1               5144831  5144842 (54433440) + (CGGA)n           Simple_repeat             1     23   (499)   18331 *
   458   22.3 14.6  2.3  chr1               5144843  5145117 (54433165) + Polinton-4_DR     DNA/Maverick          12544  12851  (7436)   18332  
   958   21.6  0.0  1.4  chr1               5145118  5145360 (54432922) + (CGGA)n           Simple_repeat            24    522     (0)   18331  
  1122   16.4  0.0  0.0  chr1               5145361  5145532 (54432750) + (CAGA)n           Simple_repeat           250   1521     (0)   18326  
   707   19.1  5.4  7.8  chr1               5145446  5145706 (54432576) C MOSAT_DR          Satellite             (888)   1199     945   18333 *
   602    8.8  3.3  0.0  chr1               5146295  5146385 (54431897) + CryptonV-3_DR     DNA/Crypton-V          1031   1124 (22329)   18334  
  2197   11.5 12.1  3.4  chr1               5146403  5146842 (54431440) C Copia-11I_DR-LTR  LTR/Gypsy?              (0)    477       1   18335  
   227   20.3  5.4  0.0  chr1               5146843  5146910 (54431372) + CryptonV-3_DR     DNA/Crypton-V          1114   1185 (22268)   18336 *
  1142   12.6  1.7  4.4  chr1               5146846  5147078 (54431204) + Mariner-N38_DR    DNA/TcMar-Tc1           249    475    (72)   18337  
  9806    4.0  1.6  0.2  chr1               5147082  5148299 (54429983) + LOOPERN1_DR       DNA/Kolobok-T2            1   1234     (0)   18338  
   386   18.4  3.6  9.2  chr1               5148300  5148376 (54429906) + Mariner-N38_DR    DNA/TcMar-Tc1           478    547     (0)   18339 *
   453   13.7  2.2  4.4  chr1               5148288  5148379 (54429903) C hAT-N164_DR       DNA/hAT-Tip100       (1120)    920     831   18340 *
   457    9.3  1.3  0.0  chr1               5148302  5148376 (54429906) + hAT-N198_DR       DNA/hAT-Charlie        1168   1243   (156)   18341  
   297   16.2  0.0  8.6  chr1               5148377  5148389 (54429893) + EnSpm-N13_DR      DNA/CMC-EnSpm         19540  19620  (2529)   18342  
   657   13.9  1.6  0.0  chr1               5148907  5149028 (54429254) + DNA11TA1B_DR      DNA/CMC-EnSpm             1    124    (79)   18343  
   234   17.7  0.9  5.8  chr1               5148978  5149085 (54429197) + DNA-X-17_DR       DNA                    1676   1778   (596)   18344 *
   352   11.9  2.9  1.0  chr1               5148992  5149093 (54429189) C EnSpm-N25_DR      DNA/CMC-EnSpm        (2129)   2557    2454   18345 *
   361    5.1  0.0  3.9  chr1               5149007  5149087 (54429195) C CryptonV-3_DR     DNA/Crypton-V       (15180)   8273    8196   18346  
   277   10.2  1.8  1.8  chr1               5149009  5149118 (54429164) C ERV1-7_DR-I       LTR/ERV1             (4898)   1805    1696   18347 *
   958   20.2  2.5  3.2  chr1               5149012  5149226 (54429056) C Zisupton-6_DR     DNA/Zisupton        (13262)   8854    8436   18348  
   256   15.0  0.6  6.1  chr1               5149119  5149155 (54429127) + Mariner-N5C_DR    DNA/TcMar              1411   1538  (6383)   18349 *
  1053    8.9  9.3  0.0  chr1               5149227  5149462 (54428820) C DNA8-25_DR        DNA                  (3101)    866     609   18350  
   598   16.7  0.0  9.0  chr1               5149234  5149536 (54428746) + EnSpm-N42_DR      DNA/CMC-EnSpm           535    812   (440)   18351 *
   800   23.2  1.9  4.6  chr1               5149291  5149557 (54428725) + Penelope-1_DR     LINE/Penelope          3896   4155   (291)   18352  
   958   20.2  2.5  3.2  chr1               5149558  5149568 (54428714) C Zisupton-6_DR     DNA/Zisupton        (13262)   8435    8411   18348  
   568   21.6  0.2  4.7  chr1               5150907  5151229 (54427053) + (TAAG)n           Simple_repeat             1    308     (0)   18353  
   227   10.6  0.9  3.8  chr1               5151190  5151297 (54426985) C CryptonV-N5_DR    DNA/Crypton-V       (16019)   8518    8414   18354 *
   313   24.3  2.9  5.1  chr1               5151230  5151284 (54426998) C DNA-N26B_DR       DNA                   (374)    780     411   18355  
  2237   15.2  1.7  3.1  chr1               5152174  5152211 (54426071) + EnSpm-N10_DR      DNA/CMC-EnSpm          3349   3604  (5704)   18356  
  2421   11.2  1.7  1.1  chr1               5152212  5152509 (54425773) + SINE2-4_DR        SINE/tRNA-V-RTE           1    300    (71)   18357  
   366   17.1  4.8  1.6  chr1               5152510  5152634 (54425648) + TDR9              DNA                       1    129    (79)   18358 *
  2237   15.2  1.7  3.1  chr1               5152573  5152593 (54425689) + EnSpm-N10_DR      DNA/CMC-EnSpm          3605   3762  (5546)   18356  
   279   16.5  4.0  8.2  chr1               5153989  5154140 (54424142) C EnSpm-N17_DR      DNA/TcMar            (3120)   2073    1928   18359 *
  2324   10.1  2.5  1.0  chr1               5154022  5154483 (54423799) + Helitron-N3B_DR   RC/Helitron            5077   5448  (1156)   18360  
  2138   11.6 10.0  1.3  chr1               5154079  5154499 (54423783) C EnSpm-N13_DR      DNA/CMC-EnSpm       (13872)   8277    7821   18361 *
  3344   13.2 21.1  1.5  chr1               5154501  5155243 (54423039) C TC1DR3B           DNA/TcMar-Tc1           (0)    889       3   18362  
   254   17.2 15.6  0.0  chr1               5155244  5155279 (54423003) + Merlin-2_DR       DNA/Merlin             4900   4945  (8976)   18363 *
   310   27.1  0.8  0.8  chr1               5155264  5155386 (54422896) C DNA-8-24_DR       DNA/hAT-Tip100       (1131)    652     530   18364  
   279   22.2  1.4  1.4  chr1               5155430  5155502 (54422780) C TC1DR2            DNA/TcMar-Tc1         (801)     75       3   18365  
   811   21.6  0.5  1.0  chr1               5156433  5156628 (54421654) + DNA11TA1_DR       DNA/CMC-EnSpm             6    200     (3)   18366  
   200   24.9  0.0  8.2  chr1               5156629  5156686 (54421596) C Zisupton-6_DR     DNA/Zisupton         (8676)  13440   13390   18367 *
  2426    4.4  3.0  4.2  chr1               5156629  5156962 (54421320) C HE2_DR            SINE/tRNA-V-RTE         (0)    363      34   18368  
  6241    7.4  5.5  0.8  chr1               5157036  5157930 (54420352) + TDR2              DNA/TcMar-Tc1             1    937     (0)   18369  
   313   20.3  0.0  0.0  chr1               5157954  5158022 (54420260) C ASAT_CY           Satellite             (117)    145      77   18370  
  1612    8.5  4.1  4.8  chr1               5158301  5158571 (54419711) + Mariner-N1_DR     DNA/TcMar                 2    270     (0)   18371  
   212   18.6  0.0  0.0  chr1               5158534  5158576 (54419706) + ENSPM-6_DR        DNA/CMC-EnSpm         17880  17922 (14694)   18372 *
   262   26.3  0.0  0.0  chr1               5158985  5159060 (54419222) + hAT-N35_DR        DNA/hAT-Ac             1354   1429     (4)   18373  
   573   18.0  0.0  0.0  chr1               5159241  5159340 (54418942) + TDR23             DNA                      44    143  (1004)   18374  
  9695    4.2  1.5  0.2  chr1               5159341  5160559 (54417723) + LOOPERN1_DR       DNA/Kolobok-T2            1   1234     (0)   18375  
  4921   11.1  6.0  0.4  chr1               5160560  5161354 (54416928) + TDR23             DNA                     140    979   (168)   18376  
  2176   15.1  4.1  1.9  chr1               5161355  5161821 (54416461) + Copia-8-LTR_DR    LTR/Gypsy?                1    477     (7)   18377  
   996   12.7  0.6  0.6  chr1               5161825  5161998 (54416284) + TDR23             DNA                     974   1147     (0)   18378  
   391   16.7  0.0  0.0  chr1               5161930  5162007 (54416275) + MuDR-2_DR         DNA/MULE-MuDR         14175  14252  (9681)   18379 *
   209   12.8  5.1  0.0  chr1               5162218  5162256 (54416026) + Gypsy64-I_DR      LTR/Gypsy              1281   1321  (2947)   18380 *
   465   23.1  5.6  0.0  chr1               5162252  5162359 (54415923) + HarbingerN6_DR    DNA/PIF-Harbinger        50    163   (230)   18381  
   519   17.8  5.0  0.0  chr1               5163118  5163218 (54415064) C HarbingerN6_DR    DNA/PIF-Harbinger     (238)    155      50   18382  
   375   24.4 17.4  1.0  chr1               5163224  5163401 (54414881) C piggyBac-N13B_DR  DNA/PiggyBac          (399)   1002     796   18383  
  5038    3.7  3.1  4.0  chr1               5163411  5164111 (54414171) C TDR1              DNA/TcMar-Tc1          (57)   1179     485   18384  
  2534   17.4  9.3  0.6  chr1               5164107  5164605 (54413677) C DNA-1-3B_DR       DNA/PIF-Harbinger     (232)    531       1   18385 *
  2500    4.9  0.0 16.0  chr1               5165961  5166374 (54411908) C L2-17_DRe         LINE/L2               (397)   3119    2763   18386  
   259    5.9  0.0  0.0  chr1               5166372  5166405 (54411877) C hAT-N18_DR        DNA/hAT-Charlie       (884)    635     602   18387 *
  1008   14.6  0.0  1.3  chr1               5166404  5166563 (54411719) C DNA7-N2_DR        DNA/hAT-hAT6          (431)   1583    1426   18388  
   777   20.5  2.2  3.9  chr1               5166406  5166588 (54411694) + hAT-N137_DR       DNA/hAT-Ac             2547   2726   (845)   18389 *
   246   22.0 17.2  3.6  chr1               5166563  5166760 (54411522) + hAT-N64_DR        DNA/hAT-Ac             1357   1580     (9)   18390 *
  2016   12.9  6.5  4.7  chr1               5167153  5167549 (54410733) + DNA8-17_DR        DNA/hAT-Tip100         1264   1667   (146)   18391 *
  2139   11.2  9.1  0.5  chr1               5167208  5167549 (54410733) C TDR17B            DNA/Sola-1            (771)    775     405   18392  
  1366   10.1  5.0 42.5  chr1               5167550  5167706 (54410576) + SINE2-4_DR        SINE/tRNA-V-RTE           3    369     (2)   18393  
   897   10.6  2.1  2.1  chr1               5167582  5167725 (54410557) C EnSpm-6N1_DR      DNA/CMC-EnSpm        (5641)   3595    3452   18394 *
   213   20.4  0.0  0.0  chr1               5168510  5168558 (54409724) + ENSPM-6_DR        DNA/CMC-EnSpm         31715  31763   (853)   18395  
   491    6.8  0.0  1.4  chr1               5170013  5170087 (54408195) C Mariner-N38_DR    DNA/TcMar-Tc1          (81)    466     393   18396 *
   679    6.6  0.7  9.7  chr1               5170051  5170185 (54408097) + CryptonV-3_DR     DNA/Crypton-V           381    504 (22949)   18397  
   536    5.5  3.7  0.0  chr1               5170098  5170193 (54408089) + Harbinger-N17_DR  DNA/PIF-Harbinger       323    422  (1223)   18398 *
  1832    7.1  0.0  0.0  chr1               5170194  5170445 (54407837) C hAT-32N1B_DR      DNA/hAT-Charlie         (0)    683     432   18399  
  1101    7.7  0.1  2.5  chr1               5170456  5170623 (54407659) C hAT-32N1B_DR      DNA/hAT-Charlie      (2252)    160       1   18399  
  1680    8.2  1.6  0.4  chr1               5170637  5170892 (54407390) C Mariner-N38_DR    DNA/TcMar-Tc1         (255)    292      34   18396  
   412    5.4  0.0  0.8  chr1               5170896  5170959 (54407323) C NonLTR-1B_DR      Retroposon             (19)   1192    1131   18400  
  1481    8.1  0.0  5.4  chr1               5170981  5171271 (54407011) + Gypsy81-LTR_Dr    LTR/Gypsy               236    769     (0)   18401  
   477    8.6  1.4  0.0  chr1               5171272  5171341 (54406941) C TC1DR3            DNA/TcMar-Tc1          (86)   1139    1069   18402 *
   520   13.0 25.8  0.6  chr1               5171340  5171471 (54406811) C TC1DR3            DNA/TcMar-Tc1         (275)    950     786   18402 *
   539    5.2  0.9  0.0  chr1               5171459  5171574 (54406708) + EnSpm-N34_DR      DNA/CMC-EnSpm           399    492   (598)   18403  
   447   12.6  1.9  4.5  chr1               5171475  5171632 (54406650) + Harbinger-N17_DR  DNA/PIF-Harbinger       299    452  (1193)   18404 *
   650   21.1  3.4  3.4  chr1               5172186  5172421 (54405861) + Helitron-N3_DR    RC/Helitron            1535   1770  (1246)   18405 *
   754   13.8  4.5  1.1  chr1               5172248  5172423 (54405859) + Mariner-N38_DR    DNA/TcMar-Tc1            68    249   (298)   18406  
   416   11.8  0.0  0.0  chr1               5172424  5172491 (54405791) + EnSpm-N8_DR       DNA/CMC-EnSpm             1     68   (594)   18407 *
  2677   11.1  8.6  3.5  chr1               5172491  5173104 (54405178) C DNA9-2_DR         DNA                  (3419)    515       1   18408  
  3043    8.7  0.0  0.0  chr1               5173107  5173498 (54404784) + HarbingerN6_DR    DNA/PIF-Harbinger         2    393     (0)   18409  
  2624   12.9  4.1  2.5  chr1               5173499  5174039 (54404243) + EnSpm-N8_DR       DNA/CMC-EnSpm            64    612    (50)   18410  
   397   17.6  9.8  0.0  chr1               5173989  5174090 (54404192) + Helitron-N3B_DR   RC/Helitron            2066   2177  (4427)   18411 *
   213   12.5  4.6  1.5  chr1               5174050  5174070 (54404212) C Helitron-4_DR     RC/Helitron         (19907)  11961   11895   18412 *
   231    2.3  0.0  0.0  chr1               5174071  5174114 (54404168) + Ginger1-N1_DR     DNA/Ginger-1            636    679  (1979)   18413  
   219   19.3  1.8  0.0  chr1               5174087  5174143 (54404139) + hAT-N107_DR       DNA/hAT-Ac              554    611   (397)   18414 *
  1423    9.5  0.7 11.9  chr1               5174120  5174448 (54403834) + TC1DR3            DNA/TcMar-Tc1           630   1225     (0)   18415  
   424   16.3  4.7  0.0  chr1               5174375  5174460 (54403822) + Merlin-2_DR       DNA/Merlin             4828   4917  (9004)   18416 *
   354   21.9  5.1  2.2  chr1               5174465  5174641 (54403641) C hAT-N164_DR       DNA/hAT-Tip100       (1027)   1013     832   18417  
   230   28.7  2.5  4.0  chr1               5174467  5174669 (54403613) + Merlin-1_DR       DNA/Merlin             2579   2778  (7749)   18418 *
  1691    4.3 14.1  5.1  chr1               5175213  5175482 (54402800) C Helitron-2_DR     RC/Helitron         (15981)  11431   11139   18419  
   254    9.4  3.8  0.0  chr1               5175436  5175484 (54402798) C EnSpm-N13_DR      DNA/CMC-EnSpm        (9311)  12838   12788   18420 *
  5706    3.1  0.5  0.1  chr1               5175485  5176156 (54402126) C HarbingerN2_DR    DNA/PIF-Harbinger       (0)    674       1   18421  
   201    9.4  6.2  0.0  chr1               5176133  5176164 (54402118) + Helitron-2_DR     RC/Helitron           11657  11690 (15722)   18422 *
  3153   14.1  4.6  0.4  chr1               5176270  5176809 (54401473) C TDR13B            DNA                   (200)    563       1   18423  
   258   27.5  4.2  4.2  chr1               5177985  5177998 (54400284) + Zisupton-6_DR     DNA/Zisupton           8848   8908 (13208)   18424  
   333   14.7  0.9 10.6  chr1               5177999  5178112 (54400170) + Helitron-N3B_DR   RC/Helitron            5073   5176  (1428)   18425 *
  3675    9.4  1.0  2.0  chr1               5178013  5178617 (54399665) C Helitron-N3B_DR   RC/Helitron           (871)   5733    5135   18426  
   258   27.5  4.2  4.2  chr1               5178113  5178128 (54400154) + Zisupton-6_DR     DNA/Zisupton           8909   8991 (13125)   18424 *
   256    4.6  2.0 11.1  chr1               5178599  5178646 (54399636) C DNA-X-4_DR        DNA                   (395)    850     807   18427  
  1566   10.0  6.7  0.0  chr1               5178647  5178885 (54399397) + HATN8_DR          DNA/Zisupton              1    255     (0)   18428  
   373   13.9 13.9  0.0  chr1               5178886  5178967 (54399315) C DNA-X-4_DR        DNA                   (435)    810     717   18427 *
  3007    9.8  7.7  0.4  chr1               5178948  5179429 (54398853) C DNA-X-4_DR        DNA                   (728)    517       1   18427  
   328   23.3  2.6 14.8  chr1               5179561  5179711 (54398571) + Mariner-N7_DR     DNA/TcMar                 1    135   (126)   18429  
   662   10.7  0.0  1.8  chr1               5180018  5180131 (54398151) + EnSpm-N16_DR      DNA/CMC-EnSpm             1    112    (90)   18430  
   264   17.8  4.0 18.1  chr1               5180062  5180212 (54398070) C DNA8-28_DR        DNA/hAT              (3449)   3693    3561   18431 *
   760   11.7  0.0 16.1  chr1               5180115  5180287 (54397995) C Helitron-2_DR     RC/Helitron          (3566)  23846   23698   18432 *
   976   13.8  0.0  1.3  chr1               5180137  5180150 (54398132) C HATN17_DR         DNA/hAT-Tip100       (1054)    493     411   18433  
  1049    7.3  0.7  0.0  chr1               5180151  5180287 (54397995) + hAT-N167B_DR      DNA/hAT-Charlie        1240   1377   (196)   18434  
   201    3.2  3.2  0.0  chr1               5180286  5180316 (54397966) C EnSpm-N16_DR      DNA/CMC-EnSpm         (167)     35       4   18435 *
   363   14.3  5.6  1.4  chr1               5180508  5180566 (54397716) + L1-129_DR         LINE/L1                 859    920   (412)   18436  
  3531   12.0  2.9 10.1  chr1               5180567  5181328 (54396954) C HarbingerN3_DR    DNA/PIF-Harbinger       (0)   1064     353   18437  
   735   14.1  0.0  7.7  chr1               5181377  5181530 (54396752) + Kolobok-N10C_DR   DNA/Kolobok              89    231   (113)   18438  
   205   30.6  3.1  3.1  chr1               5181542  5181669 (54396613) C DNA2-7_DR         DNA                  (4740)   4910    4783   18439 *
   945   16.7 17.9  0.3  chr1               5181561  5181806 (54396476) C ANGEL             DNA/Kolobok            (20)    289       1   18440  
   215   23.3  6.7  0.0  chr1               5181754  5181813 (54396469) + SAT-26B_DR        Satellite               358    421   (372)   18441 *
   305   11.8  0.0  8.3  chr1               5181764  5181828 (54396454) C DNA2-16_DR        DNA                  (7961)  10090   10031   18442  
   229   17.0 17.5  4.4  chr1               5181788  5181867 (54396415) + Kolobok-N10B_DR   DNA/Kolobok             177    266     (5)   18443 *
  2149    6.6  5.2  0.0  chr1               5182592  5182880 (54395402) C TDR2              DNA/TcMar-Tc1         (590)    347      44   18444  
   882    3.7  0.0  0.0  chr1               5182879  5182985 (54395297) + DNA-2-2_DR        DNA                     301    407     (0)   18445 *
   811    9.9  0.0  1.6  chr1               5182986  5183001 (54395281) + hAT-N53B_DR       DNA/hAT-Ac             2305   2425  (1752)   18446  
   278   11.8  0.0  2.0  chr1               5182998  5183049 (54395233) + TDR16             DNA/Merlin              263    313     (0)   18447 *
   200   16.7  4.0  4.0  chr1               5183563  5183612 (54394670) + HarbingerN6B_DR   DNA/PIF-Harbinger         6     55   (667)   18448  
   861   10.9 21.2  0.0  chr1               5183690  5183854 (54394428) + HATN8_DR          DNA/Zisupton              1    200    (55)   18449  
   494   14.1  1.2  0.0  chr1               5183850  5183934 (54394348) + Merlin-1_DR       DNA/Merlin             2109   2194  (8333)   18450 *
   456   19.4  3.2  0.0  chr1               5183913  5183932 (54394350) C Merlin-2_DR       DNA/Merlin           (8998)   4923    4901   18451 *
  4344    7.4  1.6  0.2  chr1               5183933  5184513 (54393769) C TC1DR3            DNA/TcMar-Tc1           (0)   1225     637   18452  
  1716    7.0  0.0  0.0  chr1               5184513  5184726 (54393556) C TC1DR3B           DNA/TcMar-Tc1         (590)    299      86   18453 *
  1133   13.9  2.7  4.0  chr1               5184729  5184953 (54393329) + DNA8-12_DR        DNA                       4    225   (101)   18454 *
  4299    7.4  6.5  0.2  chr1               5184947  5185543 (54392739) C TDR8D             DNA                    (44)    635       1   18455  
  6106    4.7  8.3  0.0  chr1               5185704  5186497 (54391785) C HarbingerN4_DR    DNA/PIF-Harbinger       (0)    860       1   18456  
   666   18.1  1.4  2.1  chr1               5187908  5188048 (54390234) C Mariner-N5C_DR    DNA/TcMar            (4434)   3487    3348   18457 *
   742   21.5  1.9  0.0  chr1               5187928  5187943 (54390339) + CryptonV-N2_DR    DNA/Crypton-V         15595  15751   (883)   18458  
  1103    7.2  0.0  0.0  chr1               5187944  5188081 (54390201) C SINE2-3_DR        SINE/tRNA-V-RTE         (0)    368     231   18459  
   259    6.5  7.8 10.0  chr1               5189659  5189709 (54388573) + DNA-2-28_DR       DNA/TcMar?              338    387     (0)   18460  
   887   19.1  0.2  5.0  chr1               5190388  5190783 (54387499) + (TGGA)n           Simple_repeat             1    483   (117)   18461  
   258   28.6  4.3  0.0  chr1               5190784  5190923 (54387359) + Polinton-4_DR     DNA/Maverick          12551  12696  (7591)   18462  
   887   19.1  0.2  5.0  chr1               5190924  5191017 (54387265) + (TGGA)n           Simple_repeat           484    600     (0)   18461  
   214   27.1  0.0  0.0  chr1               5190978  5191036 (54387246) C DNA9-N1_DR        DNA/MULE-NOF         (2676)   2340    2282   18463 *
   597   20.9 13.3  4.1  chr1               5191610  5191834 (54386448) C EnSpm-N13_DR      DNA/CMC-EnSpm        (3811)  18338   18094   18464  
  3624    6.4  6.9  0.7  chr1               5191864  5192421 (54385861) C TC1DR3            DNA/TcMar-Tc1           (3)    886     323   18465  
   242    3.6  0.0  0.0  chr1               5192427  5192454 (54385828) C SINE2-5_DR        SINE/tRNA-V-RTE       (110)    172     145   18466 *
  2354   11.3  3.7 13.9  chr1               5192447  5192998 (54385284) C hAT-N137_DR       DNA/hAT-Ac            (847)   2724    2317   18467  
   210   16.1  5.5  9.4  chr1               5192461  5192481 (54385801) C IS3EU-4_DR        DNA/IS3EU            (5886)   9143    9091   18468 *
  2705    6.5  0.3  0.6  chr1               5192615  5192970 (54385312) C HE2_DR            SINE/tRNA-V-RTE         (1)    362       8   18469  
  1757   12.6  4.3 11.5  chr1               5192971  5193047 (54385235) C DNA9-3_DR         DNA/MULE-MuDR?       (1426)   9948    9544   18470  
   364    7.1  3.1  0.0  chr1               5192977  5193074 (54385208) C Polinton-1N1_DR   DNA/Maverick          (657)  14812   14712   18471 *
   202   16.7  0.0  0.0  chr1               5193564  5193599 (54384683) + Helitron-N3_DR    RC/Helitron            1535   1570  (1446)   18472 *
   734   15.0  8.3  3.0  chr1               5193569  5193760 (54384522) + Merlin-1_DR       DNA/Merlin             1627   1828  (8699)   18473  
   238   17.0  0.0  0.0  chr1               5193766  5193790 (54384492) + Kolobok-2_DR      DNA/Kolobok-T2         3146   3170  (3530)   18474  
  2996    2.5  0.0  6.1  chr1               5193791  5194173 (54384109) C DNA-X-4B_DR       DNA                     (0)    421      61   18475  
  2167    7.4  0.7  0.0  chr1               5194178  5194474 (54383808) + TDR4              DNA                       1    299     (2)   18476  
  1308   16.4  1.3 13.1  chr1               5194475  5194489 (54383793) C Helitron-1_DR     RC/Helitron         (23327)   2968    2579   18477  
   248   18.2 10.1  7.7  chr1               5194490  5194578 (54383704) C MuDR-2N1_DR       DNA/MULE-MuDR        (7557)   4668    4578   18478 *
   261   11.0  4.1  0.0  chr1               5194524  5194596 (54383686) + P-1_DR            DNA/P                  7562   7637  (2331)   18479  
   316   13.5  0.0  0.0  chr1               5194654  5194705 (54383577) + Helitron-N5B_DR   RC/Helitron            1360   1411   (236)   18480  
  1818   19.3  2.1  3.4  chr1               5194943  5195365 (54382917) C DNA9-3_DR         DNA/MULE-MuDR?       (9634)   1745    1328   18481 *
  2635    9.2  0.3  1.1  chr1               5195008  5195370 (54382912) + DNA8-17_DR        DNA/hAT-Tip100         1309   1668   (145)   18482  
  2350   14.6  4.1  0.9  chr1               5195371  5195419 (54382863) + hAT-N137_DR       DNA/hAT-Ac             2336   2760   (811)   18483  
   230   18.8  6.2  0.0  chr1               5195381  5195444 (54382838) + ASAT_CY           Satellite                40    107   (155)   18484 *
   583   14.4  0.0  3.1  chr1               5195642  5195741 (54382541) + TDR8B             DNA/hAT-Ac              867    963     (0)   18485  
  1694    9.8  4.1  0.0  chr1               5195772  5196016 (54382266) + HATN8_DR          DNA/Zisupton              1    255     (0)   18486  
   228   14.1  0.0  8.0  chr1               5195995  5196010 (54382272) + hAT-N64B_DR       DNA/hAT-Ac             2031   2079  (1719)   18487 *
   238   13.5  0.0  0.0  chr1               5196011  5196047 (54382235) C DNA9-6_DR         DNA                  (7844)     40       4   18488  
   351   14.9  0.0  1.5  chr1               5196062  5196129 (54382153) C Kolobok-1_DR      DNA/Kolobok-T2       (1205)   5098    5032   18489  
   308   18.0  0.0  0.0  chr1               5196078  5196138 (54382144) C DNA6-10_DR        DNA                  (4789)   1917    1857   18490 *
   675    7.0  4.3  0.8  chr1               5197091  5197206 (54381076) C DNA-TA-1_DR       DNA/CMC-EnSpm           (0)    812     693   18491  
   512   11.1  0.0  2.4  chr1               5197546  5197570 (54380712) C Helitron-N3B_DR   RC/Helitron          (4111)   2493    2425   18492  
   549    5.9  0.0  0.8  chr1               5197571  5197690 (54380592) + Mariner-N5C_DR    DNA/TcMar              1399   1517  (6404)   18493  
   386    9.7  1.7 11.3  chr1               5197617  5197732 (54380550) + Harbinger-1_DR    DNA/PIF-Harbinger       810    915  (2994)   18494 *
   512   11.1  0.0  2.4  chr1               5197691  5197707 (54380575) C Helitron-N3B_DR   RC/Helitron          (4111)   2424    2372   18492  
  1462   13.4  3.9  0.0  chr1               5197814  5198067 (54380215) + DNA-8-12_DR       DNA/Merlin                1    264   (467)   18495 *
  3727    8.2 18.4  0.1  chr1               5198062  5198719 (54379563) C DNA-TA-1_DR       DNA/CMC-EnSpm          (34)    778       1   18496  
  1183   15.6  0.0  2.0  chr1               5198759  5199006 (54379276) C Mariner-N38_DR    DNA/TcMar-Tc1          (34)    513     271   18497  
  1401   11.4  6.8  0.0  chr1               5199007  5199225 (54379057) C hAT-N177B_DR      DNA/hAT-Tip100          (0)    964     731   18498  
   364   22.9  7.3  0.0  chr1               5199283  5199373 (54378909) + SINE2-1_DR        SINE/tRNA                46    143    (55)   18499  
  4315    4.7  9.6  0.1  chr1               5199374  5199980 (54378302) + DNA-8-11_DR       DNA/hAT-Ac                1    961     (0)   18500  
  1745    7.2  4.6  2.4  chr1               5200017  5200300 (54377982) + EnSpm-N15_DR      DNA/CMC-EnSpm          1177   1466    (21)   18501  
   229   21.1  0.0  8.1  chr1               5200938  5201004 (54377278) C Mariner-N31_DR    DNA/TcMar-Tc1          (64)    476     415   18502  
   861   14.0 24.6  0.0  chr1               5201020  5201312 (54376970) C TDR7              DNA                   (108)    433      69   18503  
   231   14.3  0.0  2.4  chr1               5201417  5201459 (54376823) + Harbinger-4N1B_DR DNA/PIF-Harbinger        46     87  (1076)   18504 *
  3703    6.8 12.6  0.0  chr1               5201451  5201968 (54376314) + DIRS-4N2_DR       LTR/Ngaro              5400   5982     (8)   18505  
  5134   11.4  7.4  1.4  chr1               5201976  5202861 (54375421) + Harbinger-4N1B_DR DNA/PIF-Harbinger        80   1018   (145)   18506  
   908   14.5  4.0  0.0  chr1               5202862  5203013 (54375269) C Harbinger-4N1_DR  DNA/PIF-Harbinger       (0)   1021     864   18507  
  1698   12.0  0.8  0.8  chr1               5203029  5203288 (54374994) + TDR22B            DNA                     949   1208    (40)   18508  
   255   13.6  7.8  7.8  chr1               5203239  5203302 (54374980) C TDR22B            DNA                  (1173)     75      12   18509 *
   340   20.0  0.0  0.0  chr1               5203303  5203387 (54374895) C L2-1B_DR          LINE/L2                (53)    955     871   18510  
   740   12.6  0.0  0.0  chr1               5203400  5203502 (54374780) C L2-1B_DR          LINE/L2               (699)    309     207   18510  
   295   20.3  8.0  3.4  chr1               5204156  5204267 (54374015) + EnSpm-17_DR       DNA/CMC-EnSpm          2650   2766  (6510)   18511 *
   387   26.9  6.1  7.2  chr1               5204183  5204214 (54374068) C Merlin-2_DR       DNA/Merlin           (6490)   7431    7403   18512  
   963   17.8 17.0  0.3  chr1               5204215  5204479 (54373803) C ANGEL             DNA/Kolobok             (0)    309       1   18513  
   244   25.2  5.9  2.5  chr1               5204377  5204494 (54373788) C EnSpm-17_DR       DNA/CMC-EnSpm        (6458)   2818    2697   18514 *
   232   19.4  4.0  4.0  chr1               5204505  5204579 (54373703) C DNA8-28_DR        DNA/hAT              (3507)   3635    3561   18515 *
  1443   25.7  3.4 13.8  chr1               5204522  5205357 (54372925) C CryptonV-N5_DR    DNA/Crypton-V       (20030)   4507    3749   18516  
  1348   20.6  4.8  3.5  chr1               5205074  5205445 (54372837) C HE1_DR1           SINE/tRNA-V-RTE        (23)    379       3   18517 *
   257   28.3  0.0  5.1  chr1               5205380  5205461 (54372821) C DIRS-8B_DR        LTR/Ngaro             (371)   6942    6865   18518 *
   223   16.0  8.0  0.0  chr1               5205514  5205563 (54372719) + EnSpm-N27B_DR     DNA/CMC-EnSpm           101    154    (19)   18519  
   691   25.7  0.5  4.0  chr1               5205595  5205801 (54372481) C MuDR-N2_DR        DNA/MULE-MuDR          (46)    277      78   18520  
  1063   13.2  0.6  1.7  chr1               5206257  5206433 (54371849) + hAT-N167B_DR      DNA/hAT-Charlie        1207   1381   (192)   18521  
   896   15.1 11.5  0.9  chr1               5206258  5206457 (54371825) C ZFERV-2N2-I_DR    LTR/ERV1             (1487)   5960    5740   18522 *
  2380   13.5  0.5  1.6  chr1               5206292  5206668 (54371614) C HE1_DR1           SINE/tRNA-V-RTE        (18)    384      12   18523  
  1847   18.6  1.2  6.8  chr1               5206669  5206716 (54371566) + DNA8-28_DR        DNA/hAT                3086   3450  (3692)   18524  
   947   12.9  1.0  5.8  chr1               5208344  5208541 (54369741) C EnSpm-N21_DR      DNA/CMC-EnSpm          (32)    447     259   18525  
   905   13.4 38.7  2.2  chr1               5208537  5208717 (54369565) C SINE3-1a          SINE/5S-Deu-L2          (3)    567     321   18526 *
   323   25.3  6.1  4.0  chr1               5208688  5208698 (54369584) + DIRS-6_DR         LTR/Ngaro              6105   6250   (271)   18527 *
   822    9.9  6.1  0.7  chr1               5208699  5208830 (54369452) + HE2_DR            SINE/tRNA-V-RTE           8    146   (217)   18528  
  7329    2.6  5.0  0.1  chr1               5208832  5209723 (54368559) + hAT-N45_DR        DNA/hAT?                  1    936     (0)   18529  
  1856    8.8  0.0  1.1  chr1               5209696  5209722 (54368560) + SINE2-3_DR        SINE/tRNA-V-RTE         109    363     (0)   18530 *
  1879    4.4  0.0  0.9  chr1               5209723  5209953 (54368329) + DNA-6-N2_DR       DNA                    3370   3598  (1458)   18531  
  1250   10.2 22.8  0.0  chr1               5209954  5210159 (54368123) C SINE3-1a          SINE/5S-Deu-L2        (209)    361     109   18532  
  1259   10.9  0.0  0.0  chr1               5210201  5210375 (54367907) + SINE2-3B_DR       SINE/tRNA-V               1    175   (176)   18533  
   498   11.9  0.0  5.4  chr1               5210289  5210386 (54367896) C CryptonV-N2_DR    DNA/Crypton-V         (749)  15889   15797   18534 *
  2935   10.7  0.7  0.2  chr1               5210375  5210788 (54367494) + DNA2-2_DR         DNA                     371    786     (0)   18535  
   440   11.0 23.0  0.0  chr1               5210793  5210892 (54367390) + TDR24             DNA                     218    340   (104)   18536  
  4495    5.5 18.9  0.3  chr1               5210895  5211551 (54366731) C TDR13B2           DNA                     (0)    779       1   18537  
   685    6.7  2.9  0.0  chr1               5211552  5211656 (54366626) + TDR24             DNA                     335    442     (2)   18538  
   386   20.5  0.0  0.0  chr1               5211657  5211717 (54366565) + hAT-N127_DR       DNA/hAT-Charlie        6852   6912  (3404)   18539 *
   411    8.6  0.0  0.0  chr1               5211661  5211718 (54366564) C ANGEL             DNA/Kolobok           (165)    144      87   18540  
   399   22.3  4.1  1.6  chr1               5211719  5211778 (54366504) C Dada-U1A_DR       DNA/Dada             (5204)   5770    5650   18541  
  2865   10.0  2.8  1.3  chr1               5212412  5212878 (54365404) + Mariner-N38_DR    DNA/TcMar-Tc1             1    474    (73)   18542  
  1798   13.0  3.0 11.7  chr1               5212470  5212931 (54365351) + EnSpm-6N1_DR      DNA/CMC-EnSpm          1105   1530  (7706)   18543 *
   255   16.1  1.2  0.0  chr1               5212864  5212944 (54365338) C Harbinger1_DR     DNA/PIF-Harbinger    (1591)   2870    2789   18544 *
   327   21.6  6.8  0.9  chr1               5212876  5212978 (54365304) C hAT-N68_DR        DNA/hAT-Ac             (93)   2939    2831   18545 *
  1137    2.3  0.0  0.0  chr1               5212954  5213082 (54365200) + SINE3-1a          SINE/5S-Deu-L2          437    565     (5)   18546  
   290    2.6  0.0  0.0  chr1               5213106  5213144 (54365138) C P-1_DR            DNA/P                (2358)   7610    7572   18547 *
   303   25.7  0.6 18.2  chr1               5213112  5213143 (54365139) + P-1_DR            DNA/P                  7311   7388  (2580)   18548  
  1140    6.5  6.5  0.0  chr1               5213144  5213297 (54364985) C hAT-N185_DR       DNA/hAT?               (82)    878     715   18549  
   453   16.7  1.3  0.0  chr1               5213302  5213379 (54364903) C EnSpm-N44_DR      DNA/CMC-EnSpm        (7562)   1090    1012   18550 *
   459   17.6  1.4  2.9  chr1               5213353  5213366 (54364916) C Helitron-N2_DR    RC/Helitron           (859)   1604    1547   18551  
   615   12.2  0.0  2.8  chr1               5213367  5213476 (54364806) + DNA8-10_DR        DNA/hAT-Ac             1584   1690  (2328)   18552  
   303   25.7  0.6 18.2  chr1               5213380  5213459 (54364823) + P-1_DR            DNA/P                  7397   7606  (2362)   18548 *
   566    8.0  0.0  0.0  chr1               5213381  5213492 (54364790) C MuDR-2_DR         DNA/MULE-MuDR        (7497)  16436   16325   18553  
   407   16.2  0.0  3.1  chr1               5213382  5213515 (54364767) C EnSpm-N48B_DR     DNA/CMC-EnSpm        (1651)   5308    5179   18554 *
   459   17.6  1.4  2.9  chr1               5213477  5213492 (54364790) C Helitron-N2_DR    RC/Helitron           (859)   1546    1467   18551  
   395    7.4  1.3 10.1  chr1               5213493  5213531 (54364751) C hAT-N187_DR       DNA/hAT-Charlie       (886)    291     153   18555  
   394   11.3  3.9  6.9  chr1               5213532  5213560 (54364722) C CryptonV-3_DR     DNA/Crypton-V       (22951)    502     328   18556  
   772   12.1  9.8  1.9  chr1               5213602  5213795 (54364487) C hAT-N91_DR        DNA/hAT-Ac             (15)    340     132   18557  
   228   21.4  0.0  0.0  chr1               5213945  5213986 (54364296) C Crypton-N1_DR     DNA/Crypton-A         (431)     53      12   18558  
   267   20.4  9.8  3.7  chr1               5213989  5214090 (54364192) C Helitron-N5_DR    RC/Helitron           (435)   9074    8967   18559  
   202   27.4  1.1  3.5  chr1               5214152  5214164 (54364118) C IS3EU-1_DR        DNA/IS3EU            (4516)   4188    4104   18560  
   371   14.3  0.0  5.7  chr1               5214165  5214238 (54364044) + ANGEL             DNA/Kolobok               2     71   (238)   18561  
  1259   10.7  0.5  0.0  chr1               5214240  5214426 (54363856) C hAT-N94_DR        DNA/hAT-Charlie       (246)    825     638   18562  
   259   13.6  0.0  0.0  chr1               5215112  5215155 (54363127) + Kolobok-N2_DR     DNA/Kolobok-T2          199    242  (1129)   18563  
  1620    9.0  3.0  0.0  chr1               5215252  5215485 (54362797) + DNA8-13_DR        DNA/hAT-Tip100?         418    658     (0)   18564  
   775    9.0  0.9  0.0  chr1               5215489  5215599 (54362683) C TDR13D            DNA                   (251)    511     400   18565  
  2050    7.3  2.6  2.0  chr1               5215773  5216121 (54362161) + piggyBac-N5C_DR   DNA/PiggyBac?          1268   1618   (693)   18566  
  4966   12.1  0.8  0.3  chr1               5216726  5217428 (54360854) + EXPANDER1_DR      LINE/RTE-BovB          2654   3360     (5)   18567  
  4352    2.3  3.1 11.0  chr1               5217467  5218139 (54360143) + Rex1-31_DRe       LINE/Rex-Babar         2841   3465    (68)   18568  
   247   18.0  4.8  1.6  chr1               5218190  5218251 (54360031) + REX1-4_DR         LINE/Rex-Babar         3233   3296    (16)   18569  
   682   14.3  0.1  5.0  chr1               5219050  5220037 (54358245) + (TTGG)n           Simple_repeat             1   1114   (570)   18570  
   271   36.1  0.8 10.0  chr1               5220038  5220316 (54357966) + (CGGT)n           Simple_repeat             1    253     (0)   18571  
   682   14.3  0.1  5.0  chr1               5220317  5220820 (54357462) + (TTGG)n           Simple_repeat          1115   1684     (0)   18570  
   203   17.1  0.0  0.0  chr1               5220862  5220896 (54357386) + TE-X-16_DR        DNA/Crypton-A             1     35   (318)   18572  
  1301   17.1  2.5  0.4  chr1               5221795  5222035 (54356247) + HATN8_DR          DNA/Zisupton              9    254     (1)   18573  
   417   25.0  1.2  3.6  chr1               5222253  5222337 (54355945) + (TTCA)n           Simple_repeat             1    219     (0)   18574  
   288   19.6  0.0  0.0  chr1               5222732  5222782 (54355500) + LOOPERN4_DR       DNA/Kolobok-T2          717    767   (150)   18575  
   224   16.9  8.5  0.0  chr1               5222780  5222838 (54355444) + L1-27_DR          LINE/L1                4679   4742    (28)   18576 *
   906   18.1 11.5  7.1  chr1               5222801  5222976 (54355306) C DNA-N26B_DR       DNA                   (621)    533       1   18577  
  1243   17.1  0.6  7.6  chr1               5222977  5223312 (54354970) + DNA-N26_DR        DNA                     454    767     (0)   18578  
   225   28.9  0.0  3.1  chr1               5223317  5223416 (54354866) + LOOPERN4_DR       DNA/Kolobok-T2          762    858    (59)   18579  
   947   13.0  8.7  0.0  chr1               5223444  5223650 (54354632) + Mariner-N38_DR    DNA/TcMar-Tc1           322    546     (1)   18580  
   681   18.7  8.2  0.8  chr1               5223651  5223678 (54354604) + EnSpm-N13_DR      DNA/CMC-EnSpm         19591  19635  (2514)   18581  
  1956   16.1  0.8  4.5  chr1               5225262  5225313 (54352969) + EnSpm-N10_DR      DNA/CMC-EnSpm          3336   3712  (5596)   18582  
  2268   10.9  0.0  2.7  chr1               5225314  5225652 (54352630) + SINE2-4_DR        SINE/tRNA-V-RTE           6    335    (36)   18583  
   229   20.3  9.5  0.0  chr1               5225619  5225692 (54352590) + hAT-33N1_DR       DNA/hAT-Charlie         871    951   (243)   18584 *
   208   15.2  0.8  2.5  chr1               5225650  5225660 (54352622) + EnSpm-N37_DR      DNA/CMC-EnSpm           512    573  (6069)   18585 *
   208    9.4  7.5  0.0  chr1               5225661  5225713 (54352569) + CryptonV-N4_DR    DNA/Crypton-V          3528   3584  (9909)   18586  
   686   13.9 26.4  0.0  chr1               5225721  5225921 (54352361) + Merlin-N3_DR      DNA/Merlin                1    254     (1)   18587  
   333   24.6 17.3  0.0  chr1               5225930  5226039 (54352243) C Harbinger-N27_DR  DNA/PIF-Harbinger?     (85)    135       7   18588  
   321    8.4  0.7 13.9  chr1               5226413  5226550 (54351732) C P-1_DR            DNA/P                (2320)   7648    7527   18589 *
  1592   11.1 35.5  5.1  chr1               5226456  5227047 (54351235) + Merlin-1_DR       DNA/Merlin             4293   4982  (5545)   18590  
   594   13.4  1.0  0.0  chr1               5226989  5227085 (54351197) C DNA-X-4_DR        DNA                   (431)    814     717   18591 *
  2855   11.2  3.5  3.9  chr1               5227064  5227582 (54350700) C DNA-X-4_DR        DNA                   (728)    517       1   18591  
   219   13.4  0.0  0.3  chr1               5227688  5227755 (54350527) + DNA-1-7_DR        DNA/PIF-Harbinger       661    727   (711)   18592  
   280   16.7  0.0  0.0  chr1               5227906  5227965 (54350317) C Helitron-2_DR     RC/Helitron          (3758)  23654   23595   18593 *
  4332    5.0  2.0  0.0  chr1               5227955  5228498 (54349784) + Harbinger-8N1_DR  DNA/PIF-Harbinger         1    555     (0)   18594  
   239   14.0  9.5  4.5  chr1               5229094  5229115 (54349167) C EnSpm-N2_DR       DNA/CMC-EnSpm         (897)   3118    3009   18595  
   292   16.9  0.0  0.0  chr1               5229116  5229198 (54349084) + DNA-X-5_DR        DNA/hAT                 969   1051   (170)   18596 *
   631   12.4  5.0  0.0  chr1               5229141  5229205 (54349077) C Merlin-2_DR       DNA/Merlin           (8966)   4955    4901   18597  
  5184    8.8  2.2  0.8  chr1               5229206  5229934 (54348348) C TC1DR3            DNA/TcMar-Tc1           (0)   1225     487   18598  
   335   21.3  1.1  1.1  chr1               5229895  5229917 (54348365) + CryptonV-N4_DR    DNA/Crypton-V          3753   3847  (9646)   18599 *
   358    9.7  1.4  0.0  chr1               5229918  5229989 (54348293) + DNA7-N1_DR        DNA/Zisupton           9202   9274  (1143)   18600  
   353   12.8  2.3  2.3  chr1               5229930  5230017 (54348265) + Merlin-1_DR       DNA/Merlin             2172   2259  (8268)   18601 *
   349   20.4  2.8  0.0  chr1               5229936  5230043 (54348239) C EnSpm-N40B_DR     DNA/CMC-EnSpm        (3240)   2267    2157   18602 *
   211   16.1  0.0 14.0  chr1               5230001  5230065 (54348217) C Merlin-2_DR       DNA/Merlin           (3819)  10102   10046   18603 *
   416   19.6  9.6 11.0  chr1               5230758  5230923 (54347359) + Helitron-N3B_DR   RC/Helitron            5120   5283  (1321)   18604  
  1040   16.0 10.3  4.0  chr1               5230924  5231190 (54347092) + Copia-12B_DR-LTR  LTR/Gypsy?                1    291   (207)   18605  
   259   23.5  5.0  1.9  chr1               5231189  5231288 (54346994) + Copia-11J_DR-LTR  LTR/Gypsy?              168    270   (181)   18606 *
   282   20.8  7.1  2.9  chr1               5231287  5231385 (54346897) + Copia-12_DR-LTR   LTR/Gypsy?              168    270   (181)   18607  
   261   19.5  9.1  0.0  chr1               5231385  5231461 (54346821) C Copia-11F_DR-LTR  LTR/Gypsy?            (163)    282     199   18608 *
   276   18.2  9.1  0.0  chr1               5231482  5231558 (54346724) C Copia-11F_DR-LTR  LTR/Gypsy?            (163)    282     199   18608  
   263   20.0  7.1  2.9  chr1               5231559  5231579 (54346703) + Copia-11J_DR-LTR  LTR/Gypsy?              169    270   (181)   18609 *
   275   19.2  9.0  0.0  chr1               5231578  5231655 (54346627) C Copia-11F_DR-LTR  LTR/Gypsy?            (162)    283     199   18610  
   265   20.8  7.1  2.9  chr1               5231656  5231676 (54346606) + Copia-12_DR-LTR   LTR/Gypsy?              168    270   (181)   18611  
   274   21.3  2.6  1.5  chr1               5231752  5231850 (54346432) + Copia-12_DR-LTR   LTR/Gypsy?              168    270   (181)   18612 *
   284   21.0  7.1  2.9  chr1               5231850  5231947 (54346335) + Copia-12_DR-LTR   LTR/Gypsy?              169    270   (181)   18612 *
   287   20.8  7.1  2.9  chr1               5231946  5232044 (54346238) + Copia-12_DR-LTR   LTR/Gypsy?              168    270   (181)   18612 *
   727   22.2  6.6  0.8  chr1               5232043  5232269 (54346013) + Copia-12B_DR-LTR  LTR/Gypsy?              170    409    (58)   18613  
  3563   10.4 12.6  0.3  chr1               5232278  5232856 (54345426) + HarbingerN1_DR    DNA/PIF-Harbinger         1    650     (0)   18614  
   269   21.3  6.6  4.0  chr1               5232993  5233007 (54345275) + hAT-N145_DR       DNA/hAT-Ac             1118   1242   (349)   18615  
   340   13.5 14.9  3.4  chr1               5233008  5233114 (54345168) + hAT-N202_DR       DNA/hAT-Tip100          242    360  (1525)   18616 *
   432   23.3  9.1  6.8  chr1               5233112  5233175 (54345107) + Helitron-N3B_DR   RC/Helitron            1849   2170  (4431)   18617  
   570   21.5  9.6  1.9  chr1               5233176  5233426 (54344856) + Mariner-N38_DR    DNA/TcMar-Tc1            56    325   (222)   18618  
  4421    7.7 12.7  0.0  chr1               5233427  5234103 (54344179) C TDR13B            DNA                     (0)    763       1   18619  
   260   25.0  0.9  0.9  chr1               5234140  5234244 (54344038) C Mariner-6_DR      DNA/TcMar-Tc1        (1479)    150      46   18620 *
  1543   18.6  6.2  6.5  chr1               5234219  5234266 (54344016) + DNA8-10_DR        DNA/hAT-Ac             3451   3497   (521)   18621  
  2346   10.3  6.8  0.0  chr1               5234267  5234633 (54343649) + HE1_DR1           SINE/tRNA-V-RTE           2    393     (9)   18622  
   208    9.1  0.0  0.0  chr1               5234622  5234654 (54343628) C DNA-N15_DR        DNA                    (87)    318     286   18623 *
  1538   11.8  8.8  0.0  chr1               5234670  5234907 (54343375) C DNA-N17_DR        DNA                   (108)    259       1   18624  
   729   14.9  2.6  3.3  chr1               5234917  5235069 (54343213) C DNA-N15_DR        DNA                   (248)    157       6   18623  
  2575    8.6 12.7  3.4  chr1               5235279  5235733 (54342549) C TC1DR2            DNA/TcMar-Tc1         (231)    645     150   18625  
   282    7.3 14.6  0.0  chr1               5235734  5235774 (54342508) + HATN1_DR          DNA/hAT                   1     47   (380)   18626  
   203   22.4  9.0  0.0  chr1               5235752  5235818 (54342464) + HATN1_DR          DNA/hAT                 353    425     (2)   18627 *
  1900    6.4  0.0  0.0  chr1               5235819  5236032 (54342250) C Merlin-2_DR       DNA/Merlin           (7201)   6720    6507   18628  
   517   12.4  6.7  0.0  chr1               5236040  5236051 (54342231) + EnSpm-N40_DR      DNA/CMC-EnSpm          2403   2420  (2974)   18629  
  2599    5.4  4.8  0.5  chr1               5236052  5236403 (54341879) + SINE2-3_DR        SINE/tRNA-V-RTE           1    367     (1)   18630  
   283   16.3  1.2  8.0  chr1               5236347  5236426 (54341856) + DNA8-28_DR        DNA/hAT                3561   3635  (3507)   18631 *
   737    7.2  7.2  0.0  chr1               5236418  5236528 (54341754) C TC1DR2            DNA/TcMar-Tc1         (756)    120       2   18625  
   438   18.6  0.0  0.0  chr1               5236457  5236542 (54341740) C DNA8-25_DR        DNA                  (3042)    925     840   18632 *
  1644   15.2 16.7  6.1  chr1               5237441  5237902 (54340380) + DNAX-23_DR        DNA                    9212   9719  (2082)   18633 *
  2280    7.5  9.4  0.0  chr1               5237674  5237993 (54340289) C SINE2-3_DR        SINE/tRNA-V-RTE        (15)    353       4   18634  
   335   20.1  0.0  0.5  chr1               5238038  5238147 (54340135) + (TTCA)n           Simple_repeat             1    109     (0)   18635  
   202   22.0  6.9  1.9  chr1               5238061  5238162 (54340120) + hAT-10_DR         DNA/hAT-Tip100          124    230  (4250)   18636 *
  1027   12.4 28.8  1.7  chr1               5238178  5238504 (54339778) + hAT-N21B_DR       DNA/hAT-Ac              761   1174   (127)   18637  
  1055   28.1  0.5  8.9  chr1               5239266  5240482 (54337800) + hAT-N22_DR        DNA/hAT-Ac              233   1275   (463)   18638  
   263   21.9  9.1  2.5  chr1               5240159  5240533 (54337749) + DNA-N26B_DR       DNA                     300    698   (456)   18639 *
   408   18.6  1.7  1.1  chr1               5240330  5240535 (54337747) + T-rich            Low_complexity            1    207     (0)   18640 *
   905   14.0  1.9  1.2  chr1               5240492  5240650 (54337632) C EnSpm-N17_DR      DNA/TcMar            (1949)   3244    3085   18641 *
   916    9.5  1.4  0.7  chr1               5240515  5240652 (54337630) C HE1_DR1           SINE/tRNA-V-RTE       (201)    201      63   18642  
   618   22.5  1.8  3.7  chr1               5240653  5240678 (54337604) C DIRS-1-LTR_DR     LTR/Ngaro             (219)    401     241   18643  
   249    0.0  0.0  0.0  chr1               5240691  5240763 (54337519) + (TTG)n            Simple_repeat             3     75     (0)   18644  
   208   13.5  0.0  0.0  chr1               5240886  5240922 (54337360) C EnSpm-7_DR        DNA/CMC-EnSpm        (2273)   8761    8725   18645  
   367    0.0  0.0  0.0  chr1               5241262  5241350 (54336932) + (TTTAA)n          Simple_repeat             2     90     (0)   18646  
   262   24.4 10.0  0.0  chr1               5241901  5241990 (54336292) + DNA-N41_DR        DNA                     134    232   (332)   18647  
   301   24.6  3.4  7.9  chr1               5242601  5242637 (54335645) + DNA2-16_DR        DNA                    8004   8117  (9934)   18648 *
   406   22.6  2.1  0.0  chr1               5242620  5242712 (54335570) C EnSpm-N11_DR      DNA/CMC-EnSpm        (2359)   2994    2900   18649 *
   610   12.2  0.0  0.0  chr1               5242638  5242719 (54335563) + DIRS-1E-LTR_DR    LTR/Ngaro               206    287   (403)   18650  
  2589    7.4  0.6  0.6  chr1               5242745  5243085 (54335197) + SINE2-3_DR        SINE/tRNA-V-RTE          25    365     (3)   18651  
   987   11.3  0.7  0.0  chr1               5242954  5243018 (54335264) + Merlin-1_DR       DNA/Merlin             3977   4042  (6485)   18652 *
   605    6.8  7.6  0.8  chr1               5243019  5243137 (54335145) + TDR9              DNA                       1    127    (81)   18653  
   355    9.1  0.0  6.5  chr1               5243501  5243582 (54334700) + EnSpm-N48_DR      DNA/CMC-EnSpm          1880   1956  (1622)   18654 *
   498   10.5  3.2  0.0  chr1               5243512  5243526 (54334756) + Kolobok-2_DR      DNA/Kolobok-T2         3192   3319  (3381)   18655  
   740    0.0  0.0  0.0  chr1               5243527  5243635 (54334647) + (TAGA)n           Simple_repeat             1    109     (0)   18656  
   469   16.8  0.0  4.2  chr1               5243528  5243651 (54334631) + Ginger1-N1_DR     DNA/Ginger-1           2265   2383   (275)   18657 *
   266   22.9  2.8  3.7  chr1               5244012  5244120 (54334162) + Polinton-1_DR     DNA/Maverick          17073  17180  (1305)   18658 *
   532   16.8  0.0  0.0  chr1               5244036  5244148 (54334134) C Polinton-4N1_DR   DNA/Maverick         (5593)   4843    4731   18659  
   247   24.1  0.0  0.0  chr1               5244058  5244173 (54334109) + EnSpm-21_DR       DNA/CMC-EnSpm          6891   7006  (2144)   18660 *
   296   17.6  0.0 13.5  chr1               5244086  5244203 (54334079) + hAT-N131_DR       DNA/hAT-Ac              253    356  (1708)   18661  
  3308    9.7  4.1  0.2  chr1               5245327  5245810 (54332472) + TDR2              DNA/TcMar-Tc1             1    503   (434)   18662  
   457   15.5  0.0  0.0  chr1               5245830  5245913 (54332369) + TDR2              DNA/TcMar-Tc1           854    937     (0)   18663  
   361    7.2  2.3  2.3  chr1               5245914  5245982 (54332300) C DNA8-25_DR        DNA                  (3127)    840     772   18664  
   342    7.8  3.3  2.1  chr1               5245903  5245994 (54332288) + DNA-6-N5B_DR      DNA                    1080   1172  (2351)   18665 *
  4149    5.3  2.8  1.5  chr1               5245993  5246563 (54331719) C L1-125_DR         LINE/L1                (15)   2873    2307   18666  
   316   17.8  3.3  4.6  chr1               5245995  5246054 (54332228) C Dada-U6_DR        DNA/Dada             (1764)   7198    7049   18667 *
   891    8.6  9.9  0.0  chr1               5246552  5246702 (54331580) C EnSpm-N21_DR      DNA/CMC-EnSpm           (9)    470     305   18668  
  1228   14.9  0.9  0.9  chr1               5246716  5246945 (54331337) C DNA8-17_DR        DNA/hAT-Tip100       (1197)    616     387   18669  
   408   13.8  0.0  0.0  chr1               5246949  5247013 (54331269) + TDR2              DNA/TcMar-Tc1           440    504   (433)   18670  
  1015   13.4  1.9  0.0  chr1               5247024  5247180 (54331102) + TDR2              DNA/TcMar-Tc1           345    504   (433)   18671  
   530   11.9  0.0  0.0  chr1               5247191  5247274 (54331008) + TDR2              DNA/TcMar-Tc1           854    937     (0)   18672  
  1341   15.0  7.8  5.3  chr1               5247297  5247591 (54330691) C DNA8-17_DR        DNA/hAT-Tip100       (1436)    377      76   18669  
  1491    6.1  9.5  1.1  chr1               5247592  5247919 (54330363) + DNA8-22_DR        DNA                     562    785     (0)   18673  
  2382    6.4  0.0  0.0  chr1               5247963  5248257 (54330025) + DNA2-2B_DR        DNA                     589    883    (46)   18674  
  4850    7.9  2.5  0.6  chr1               5248283  5248967 (54329315) C DIRS-N2_DR        LTR/Ngaro            (1545)   4484    3787   18675  
   361   15.0 27.2  0.7  chr1               5248964  5249077 (54329205) + DNAX-16_DR        DNA                     278    421     (2)   18676 *
   665   12.0 11.2  0.7  chr1               5249745  5249878 (54328404) + LOOPERN6B_DR      DNA/Kolobok-T2?           1    148   (648)   18677  
  1039   15.4  0.0  3.6  chr1               5249885  5250086 (54328196) + LOOPERN6B_DR      DNA/Kolobok-T2?         512    706    (90)   18678  
  3015    7.7  7.2  0.0  chr1               5250094  5250511 (54327771) + TC1DR3            DNA/TcMar-Tc1           778   1225     (0)   18679  
   261   15.9  0.0  0.0  chr1               5250477  5250520 (54327762) C DNA8-26_DR        DNA                  (2990)   1540    1497   18680 *
   477   13.3  0.0  1.2  chr1               5250515  5250598 (54327684) + LOOPERN6B_DR      DNA/Kolobok-T2?         714    796     (0)   18681  
   368   10.5  0.0 14.7  chr1               5250912  5250989 (54327293) C LOOPERN6B_DR      DNA/Kolobok-T2?       (476)    320     253   18682  
  2515    7.2 16.1  0.0  chr1               5250995  5251380 (54326902) + TC1DR3            DNA/TcMar-Tc1           778   1225     (0)   18683  
   261   15.9  0.0  0.0  chr1               5251346  5251389 (54326893) C DNA8-26_DR        DNA                  (2990)   1540    1497   18680 *
   490   12.0  0.0  1.2  chr1               5251384  5251467 (54326815) + LOOPERN6B_DR      DNA/Kolobok-T2?         714    796     (0)   18684  
   368   10.5  0.0 14.7  chr1               5251781  5251858 (54326424) C LOOPERN6B_DR      DNA/Kolobok-T2?       (476)    320     253   18685  
  2533    7.5 16.1  0.0  chr1               5251864  5252249 (54326033) + TC1DR3            DNA/TcMar-Tc1           778   1225     (0)   18686  
   243   18.2  0.0  0.0  chr1               5252215  5252258 (54326024) C DNA8-26_DR        DNA                  (2990)   1540    1497   18680 *
   532    9.6  0.0  1.2  chr1               5252253  5252336 (54325946) + LOOPERN6B_DR      DNA/Kolobok-T2?         714    796     (0)   18687  
   957   14.2 17.9  1.9  chr1               5253101  5253329 (54324953) + EnSpm-N48B_DR     DNA/CMC-EnSpm          2308   2572  (4387)   18688 *
  2272    6.7  9.6  0.0  chr1               5253138  5253450 (54324832) C SINE2-4_DR        SINE/tRNA-V-RTE         (0)    371      29   18689  
   672   20.8  3.5  0.0  chr1               5253337  5253480 (54324802) C DNA-8-9_DR        DNA/hAT-Ac            (312)   3407    3259   18690 *
   288    9.8 20.6  2.7  chr1               5253508  5253570 (54324712) C LINEX-1_DR        Retroposon            (552)    253     180   18691  
   221   15.0 10.0  0.0  chr1               5253540  5253579 (54324703) C LINEX-2_DR        Retroposon            (318)    226     183   18692 *
  1238    9.3 10.8  0.5  chr1               5254003  5254196 (54324086) + HATN8_DR          DNA/Zisupton             42    255     (0)   18693  
   311   21.6  0.8  6.6  chr1               5254214  5254342 (54323940) + EnSpm-8_DR        DNA/CMC-EnSpm          8331   8452   (989)   18694  
   310   27.0  0.7  2.2  chr1               5254227  5254241 (54324041) C DNA2-9_DR         DNA                  (1844)    857     845   18695 *
   572   20.0  1.8  3.7  chr1               5254242  5254428 (54323854) + ANGEL             DNA/Kolobok               1    309     (0)   18696  
  4497    9.3 21.4  3.1  chr1               5255113  5255934 (54322348) C TC1DR3            DNA/TcMar-Tc1           (2)   1223     256   18697  
   585   19.9 12.4  2.8  chr1               5255935  5255984 (54322298) + ENSPM-6_DR        DNA/CMC-EnSpm         21676  21915 (10701)   18698  
   972   14.9  1.5  0.5  chr1               5255985  5256186 (54322096) + Mariner-N38_DR    DNA/TcMar-Tc1           344    547     (0)   18699  
   661   20.6  3.8  1.2  chr1               5256930  5257086 (54321196) + EnSpm-15_DR       DNA/CMC-EnSpm           920   1080 (10374)   18700 *
   825   16.3  0.0  0.0  chr1               5256960  5257088 (54321194) + DNA7-N2_DR        DNA/hAT-hAT6           1426   1554   (460)   18701  
  2873    7.3 13.2  0.0  chr1               5257089  5257512 (54320770) + DNA-2-26_DR       DNA/CMC-EnSpm?           21    500     (0)   18702  
  2825   15.2 18.4  0.0  chr1               5257513  5258083 (54320199) + TDR13B2           DNA                     104    779     (0)   18703  
  1052   13.5  0.6  0.0  chr1               5258084  5258246 (54320036) C HE1_DR1           SINE/tRNA-V-RTE       (238)    164       1   18704  
  1005   17.6  2.1  0.0  chr1               5258085  5258271 (54320011) C DNA8-17_DR        DNA/hAT-Tip100        (342)   1471    1281   18705 *
   684    5.7  6.7  0.0  chr1               5258565  5258669 (54319613) + L2-5_DRe          LINE/L2                2116   2227     (0)   18706  
  1036   13.3  9.7 16.0  chr1               5258686  5258955 (54319327) + TDR13             DNA                     464    718    (54)   18707  
 10910    3.1  1.0  0.6  chr1               5258956  5260302 (54317980) C DNA-5-5_DR        DNA/hAT                 (0)   1353       1   18708  
   339    2.6  0.0  0.0  chr1               5260269  5260306 (54317976) C hAT-N181_DR       DNA/hAT-Tip100       (1080)    484     447   18709 *
   474    6.8  0.0  0.0  chr1               5260302  5260360 (54317922) + TDR13             DNA                     714    772     (0)   18710  
   793   16.9 17.4  2.0  chr1               5260361  5260575 (54317707) + DNA-AT-1_DR       DNA                     119    366    (26)   18711  
   231   27.4  8.0  1.4  chr1               5260592  5260679 (54317603) + EnSpm-9_DR        DNA/CMC-EnSpm           940   1022  (7598)   18712  
   290   18.0  1.6  0.0  chr1               5260680  5260740 (54317542) + CryptonV-N6_DR    DNA/Crypton-V           267    328   (234)   18713  
   231   27.4  8.0  1.4  chr1               5260741  5260761 (54317521) + EnSpm-9_DR        DNA/CMC-EnSpm          1023   1043  (7577)   18712  
   496   22.4 14.3  0.0  chr1               5260849  5261009 (54317273) C CryptonV-N7_DR    DNA/Crypton-V          (44)    240      57   18714  
   323   13.7  2.2  4.4  chr1               5261266  5261357 (54316925) C Helitron-2_DR     RC/Helitron         (21286)   6126    6037   18715 *
   333   15.4  0.0  0.0  chr1               5261288  5261365 (54316917) + DNA6-6_DR         DNA                    9940  10017  (1264)   18716  
   251   25.1  0.9  5.0  chr1               5261300  5261404 (54316878) C Rex1-31_DRe       LINE/Rex-Babar        (414)   3119    3019   18717 *
   325   19.2  0.0  3.2  chr1               5261366  5261384 (54316898) + Zisupton-7_DR     DNA/Zisupton          11464  11557  (5525)   18718  
  2230   17.6 20.0  1.5  chr1               5262143  5262717 (54315565) + TDR13C            DNA                       1    680     (0)   18719  
   348   30.1  4.6  7.2  chr1               5262760  5263282 (54315000) C Helitron-N5_DR    RC/Helitron           (642)   8867    8358   18720  
  3008    8.4 10.3  2.7  chr1               5263442  5263928 (54314354) C DNA-X-4_DR        DNA                     (1)   1244     722   18721  
  1201   17.1  3.6  9.4  chr1               5263911  5264213 (54314069) C DNA-X-4_DR        DNA                   (728)    517     231   18721 *
  1976    5.8  7.6  0.0  chr1               5264214  5264504 (54313778) C TDR16             DNA/Merlin              (0)    313       1   18722  
   251    7.5  2.5  0.0  chr1               5264470  5264509 (54313773) + Dada-U1A_DR       DNA/Dada               3678   3718  (7261)   18723 *
  1347   12.5  4.4  0.4  chr1               5264506  5264730 (54313552) C DNA-X-4_DR        DNA                  (1008)    237       4   18721  
   258    0.0  0.0  0.0  chr1               5266495  5266581 (54311701) + (GAAA)n           Simple_repeat             4     90     (0)   18724  
   282    0.0  0.0  0.0  chr1               5266820  5266914 (54311368) + (GAAA)n           Simple_repeat             4     98     (0)   18725  
   295    8.7  0.8  0.0  chr1               5267103  5267283 (54310999) + (GAAA)n           Simple_repeat             1    182     (0)   18726  
   208    9.8  1.6  0.8  chr1               5267416  5267538 (54310744) + (GAAA)n           Simple_repeat             1    124     (0)   18727  
   393   13.9  0.6  0.0  chr1               5267730  5268017 (54310265) + (GAAA)n           Simple_repeat             1    289     (0)   18728  
   223   20.0  1.8  0.0  chr1               5267987  5268041 (54310241) + Zisupton-6_DR     DNA/Zisupton          16547  16602  (5514)   18729 *
   246   26.1  0.6  2.6  chr1               5268113  5268241 (54310041) + (CGAA)n           Simple_repeat             1    263    (69)   18730  
   200   19.9  1.7  1.1  chr1               5268242  5268419 (54309863) + A-rich            Low_complexity            1    179     (0)   18731  
   246   26.1  0.6  2.6  chr1               5268420  5268451 (54309831) + (CGAA)n           Simple_repeat           264    332     (0)   18730  
  7443    8.1  6.5  2.2  chr1               5269366  5270551 (54307731) + TDR1              DNA/TcMar-Tc1             1   1236     (0)   18732  
  1119   12.0 12.0  0.0  chr1               5270560  5270759 (54307523) + TDR2              DNA/TcMar-Tc1             1    224   (713)   18733  
  5092    6.7 15.7  0.6  chr1               5271106  5271887 (54306395) + TDR2              DNA/TcMar-Tc1            38    937     (0)   18734  
   234    9.2  1.5  3.0  chr1               5271986  5272052 (54306230) + L1-11_DR          LINE/L1                5740   5805  (1519)   18735  
   211    5.9  0.0  0.0  chr1               5272009  5272059 (54306223) C hAT-N178B_DR      DNA/hAT-Ac           (1698)    185     135   18736 *
   209   10.8  1.5  1.5  chr1               5272060  5272074 (54306208) + DNA-6-N2_DR       DNA                     787    852  (4204)   18737  
   208   25.1  0.8  6.6  chr1               5272075  5272136 (54306146) C hAT-N47C_DR       DNA/hAT-Tip100       (2254)    205      85   18738  
   567   17.4  0.0  6.3  chr1               5272574  5272586 (54305696) + (TTA)n            Simple_repeat             1     21   (238)   18739  
   368   13.3  0.8  4.1  chr1               5272587  5272711 (54305571) C DNA-6-N2_DR       DNA                   (747)   4309    4189   18740  
   567   17.4  0.0  6.3  chr1               5272712  5272850 (54305432) + (TTA)n            Simple_repeat            22    259     (0)   18739  
   435   13.0  0.0  0.0  chr1               5273225  5273324 (54304958) + Helitron-2_DR     RC/Helitron            6010   6109 (21303)   18741 *
   632    6.0  0.6  0.0  chr1               5273238  5273403 (54304879) + ERV1-N3-I_DR      LTR/ERV1               3577   3743   (848)   18742  
   211   18.9  1.1  0.0  chr1               5273327  5273416 (54304866) + Gypsy-23-LTR_DR   LTR/Gypsy               556    646   (570)   18743 *
   281    8.8  5.5  6.9  chr1               5273359  5273431 (54304851) + Helitron-2_DR     RC/Helitron            5357   5428 (21984)   18744  
   253    9.6  1.4  0.0  chr1               5275139  5275211 (54303071) + DNA-TA-4_DR       DNA/TcMar              6071   6144  (3651)   18745  
   201    8.5  2.1 11.8  chr1               5275212  5275224 (54303058) + hAT-N75_DR        DNA/hAT-Charlie        1018   1077   (250)   18746  
   228   12.8  2.6  0.0  chr1               5279233  5279271 (54299011) C hAT-N53_DR        DNA/hAT-Ac            (244)   3436    3397   18747  
  2012    9.6  8.6  0.3  chr1               5280815  5281117 (54297165) C Harbinger-N10_DR  DNA/PIF-Harbinger       (0)    328       1   18748  
   247   17.6  4.6 13.7  chr1               5282108  5282258 (54296024) + ENSPM-6_DR        DNA/CMC-EnSpm           702    840 (31776)   18749 *
   577    9.6 13.9  1.2  chr1               5282129  5282273 (54296009) C EnSpm-N16_DR      DNA/CMC-EnSpm           (8)    194      14   18750  
   412   13.8  0.0  0.0  chr1               5282258  5282322 (54295960) + hAT-N50B_DR       DNA/hAT-Ac              407    471   (277)   18751 *
   485    5.7 12.9  0.0  chr1               5282321  5282390 (54295892) + hAT-N50B_DR       DNA/hAT-Ac              670    748     (0)   18752  
  2480    8.2 12.7  0.2  chr1               5282741  5283156 (54295126) + hAT-N50B_DR       DNA/hAT-Ac                1    468   (280)   18753  
   494    7.7  0.0  0.0  chr1               5283164  5283228 (54295054) + hAT-N50B_DR       DNA/hAT-Ac              684    748     (0)   18754  
  2487   13.8  2.6  1.5  chr1               5283577  5284040 (54294242) + hAT-N50B_DR       DNA/hAT-Ac                1    469   (279)   18755  
   548    5.4  0.0  1.4  chr1               5284043  5284117 (54294165) + hAT-N50B_DR       DNA/hAT-Ac              675    748     (0)   18756  
  3433    7.3  5.5  2.4  chr1               5284643  5285173 (54293109) C Mariner-N38_DR    DNA/TcMar-Tc1           (0)    547       1   18757  
   233   13.2  0.0  0.0  chr1               5285146  5285183 (54293099) + Helitron-N3_DR    RC/Helitron            2042   2079   (937)   18758 *
   325   19.4  3.0  0.0  chr1               5285444  5285510 (54292772) + MuDR-2_DR         DNA/MULE-MuDR         15808  15876  (8057)   18759 *
  2773   11.2  6.6  3.8  chr1               5285454  5285512 (54292770) C Merlin-1_DR       DNA/Merlin           (8334)   2193    1697   18760  
  3112    4.3  0.6 10.5  chr1               5285513  5286004 (54292278) + Mariner-N38_DR    DNA/TcMar-Tc1           100    547     (0)   18761  
   322   15.4  4.2  5.3  chr1               5285927  5286022 (54292260) + CryptonV-N4_DR    DNA/Crypton-V          5018   5112  (8381)   18762 *
   241   18.9  0.0  1.9  chr1               5285975  5286028 (54292254) + MuDR-2_DR         DNA/MULE-MuDR         18088  18140  (5793)   18763 *
  2901    6.1  7.6  0.0  chr1               5286515  5286924 (54291358) + DNA15TA1_DR       DNA/CMC-EnSpm             1    441     (1)   18764  
  2183    8.6  9.8  0.5  chr1               5287142  5287540 (54290742) + TDR7              DNA                       1    436   (105)   18765  
   247   17.0  2.1  0.0  chr1               5287524  5287570 (54290712) C Merlin-2_DR       DNA/Merlin           (9077)   4844    4797   18766 *
  9002    4.4  2.6  0.5  chr1               5287545  5288675 (54289607) + TDR8              DNA/PIF-Harbinger         1   1155     (0)   18767  
   293   10.6  6.4  0.0  chr1               5288636  5288682 (54289600) + Merlin-2_DR       DNA/Merlin             4780   4829  (9092)   18768 *
  1334   10.3 15.2  1.7  chr1               5288687  5288943 (54289339) + DNA-X-6_DR        DNA                       1    291  (1042)   18769  
  1358    2.4  5.3  0.0  chr1               5288952  5289121 (54289161) C Mariner-N7_DR     DNA/TcMar               (0)    261      83   18770  
   731    7.0  4.0  0.0  chr1               5289120  5289219 (54289063) + TE-X-3_DR         DNA/PIF-ISL2EU          920   1023     (0)   18771 *
   415    8.3  2.8  0.0  chr1               5289220  5289287 (54288995) + TDR7              DNA                     470    539     (2)   18772  
   321   27.8  5.6  4.6  chr1               5290277  5290543 (54287739) + Helitron-N1_DR    RC/Helitron            2350   2443   (138)   18773  
   846   16.1 28.3  2.5  chr1               5290743  5290809 (54287473) + hAT-N53B_DR       DNA/hAT-Ac             2055   2410  (1765)   18774  
  1385   10.6 12.0  0.0  chr1               5290810  5291026 (54287256) C DNA-2-2_DR        DNA                   (163)    244       2   18775  
   296   26.2  0.8 17.9  chr1               5291027  5291252 (54287030) + Helitron-N1_DR    RC/Helitron            2306   2460   (121)   18776  
   285   26.6  7.1  3.1  chr1               5291234  5291268 (54287014) + DNA9-3_DR         DNA/MULE-MuDR?         5060   5100  (6279)   18777 *
  5075    9.1  3.6  0.4  chr1               5291269  5292007 (54286275) C TDR13B            DNA                     (0)    763       1   18778  
   263   32.3  1.3  6.2  chr1               5292028  5292179 (54286103) + Helitron-N5_DR    RC/Helitron            7953   8097  (1412)   18779 *
  2569   11.9 11.3  0.7  chr1               5292116  5292522 (54285760) C SINE3-1a          SINE/5S-Deu-L2        (103)    467      18   18780  
  3248    2.8  4.6  0.0  chr1               5292669  5293057 (54285225) C DNA-2-2_DR        DNA                     (0)    407       1   18781  
   250   25.5  1.1  9.5  chr1               5293058  5293147 (54285135) + Helitron-N5B_DR   RC/Helitron             639    721   (926)   18782  
   340   13.0  3.2  2.4  chr1               5293925  5294050 (54284232) + CryptonV-3_DR     DNA/Crypton-V           364    490 (22963)   18783 *
  2677   13.2  9.2  2.1  chr1               5293953  5294495 (54283787) C Helitron-N3B_DR   RC/Helitron          (4137)   2467    1887   18784 *
  2925    9.1  7.0  1.2  chr1               5294049  5294536 (54283746) C Mariner-N38_DR    DNA/TcMar-Tc1          (30)    517       2   18785  
   339    4.8  0.6 19.7  chr1               5294051  5294072 (54284210) C Merlin-1_DR       DNA/Merlin           (2322)   8171    8074   18786 *
  3253   11.3 17.7  0.4  chr1               5294635  5295237 (54283045) + DNA-6-N1_DR       DNA                       2    708     (0)   18787  
  1039   10.7  5.3  1.0  chr1               5295240  5295428 (54282854) C EnSpm-N21_DR      DNA/CMC-EnSpm          (29)    450     254   18788  
   441   15.2  0.9  7.0  chr1               5295383  5295488 (54282794) + DNA8-9_DR         DNA/hAT-Ac              773    872   (579)   18789 *
  1127   25.1  0.4  0.8  chr1               5295395  5295655 (54282627) C MuDR-2_DR         DNA/MULE-MuDR        (3647)  20286   20027   18790 *
  2431   11.8  2.0  0.6  chr1               5295434  5295791 (54282491) + SINE2-4_DR        SINE/tRNA-V-RTE           6    368     (3)   18791  
  2333   16.4  1.9 27.0  chr1               5295440  5296141 (54282141) C DNA8-23_DR        DNA                  (4471)   2268    1706   18792 *
   282   30.0  4.3  5.9  chr1               5296019  5296077 (54282205) + CryptonV-N5_DR    DNA/Crypton-V          5124   5255 (19278)   18793 *
   461   12.0  0.0  0.0  chr1               5296078  5296152 (54282130) + TDR9              DNA                       2     76   (132)   18794 *
  1074   11.9  8.8  5.8  chr1               5296147  5296396 (54281886) C EnSpm-N21_DR      DNA/CMC-EnSpm         (215)    264       8   18795  
   219   19.1  5.6  6.7  chr1               5296389  5296478 (54281804) C DNA9-3_DR         DNA/MULE-MuDR?      (10318)   1061     973   18796 *
   267   18.3  2.4  0.0  chr1               5296402  5296483 (54281799) C DNA-6-N2_DR       DNA                  (4177)    879     796   18797  
   204   20.0  0.0  2.7  chr1               5296421  5296497 (54281785) C DNA-TA-4_DR       DNA/TcMar            (3650)   6145    6071   18798 *
   257   10.5  3.0  0.0  chr1               5296433  5296446 (54281836) C Ginger1-N1_DR     DNA/Ginger-1         (1910)    748     701   18799  
   263    9.4  0.6  0.0  chr1               5296447  5296525 (54281757) C hAT-N155_DR       DNA/hAT-Tip100        (301)    287     207   18800  
   221   16.2  5.6  1.8  chr1               5296459  5296481 (54281801) C CryptonV-1_DR     DNA/Crypton-V       (10965)   6908    6849   18801 *
   321    6.7  0.3  0.0  chr1               5296482  5296538 (54281744) C Harbinger-N17_DR  DNA/PIF-Harbinger    (1271)    374     311   18802  
   257   10.5  3.0  0.0  chr1               5296526  5296537 (54281745) C Ginger1-N1_DR     DNA/Ginger-1         (1910)    700     650   18799 *
   221   16.2  5.6  1.8  chr1               5296549  5296565 (54281717) C CryptonV-1_DR     DNA/Crypton-V       (10965)   6848    6798   18801  
   436   16.4  6.3  6.3  chr1               5297211  5297399 (54280883) + EnSpm-22N2_DR     DNA/CMC-EnSpm          2207   2395  (3152)   18803  
   349   14.1  1.9  1.0  chr1               5297272  5297304 (54280978) + DNA-8-29_DR       DNA/hAT-Tip100          827    914   (135)   18804 *
   484    8.6  2.1  3.2  chr1               5297305  5297400 (54280882) C EnSpm-6N1_DR      DNA/CMC-EnSpm        (7668)   1568    1474   18805 *
  1333   18.1  1.0 19.9  chr1               5297316  5297534 (54280748) C Helitron-N2_DR    RC/Helitron           (902)   1561    1131   18806  
   349   14.1  1.9  1.0  chr1               5297401  5297433 (54280849) + DNA-8-29_DR       DNA/hAT-Tip100          915   1009    (40)   18804 *
  1573   12.2  2.0  2.0  chr1               5297535  5297827 (54280455) C Mariner-N38_DR    DNA/TcMar-Tc1          (48)    499     207   18807  
  1287   10.1 12.1  1.6  chr1               5297795  5298026 (54280256) + EnSpm-N3C_DR      DNA/CMC-EnSpm            23    278     (5)   18808 *
   614   19.1  8.3  0.0  chr1               5298028  5298184 (54280098) C EnSpm-N6_DR       DNA/CMC-EnSpm?         (45)    301     132   18809 *
  1211    9.8  2.4  0.0  chr1               5298172  5298332 (54279950) + TE-X-17_DR        Unknown                   2    166   (286)   18810  
  7630   11.2 18.0  1.0  chr1               5298333  5299761 (54278521) + Kolobok-4N1_DR    DNA/Kolobok-T2            1   1669     (0)   18811  
   532   12.7  0.0  0.0  chr1               5299762  5299835 (54278447) + TE-X-17_DR        Unknown                 164    237   (215)   18810  
   361   23.0  3.0  7.9  chr1               5299856  5299987 (54278295) + DNA-8-22_DR       DNA/hAT-Ac              872    997   (437)   18812  
  2709   11.4  6.5  0.6  chr1               5299990  5300447 (54277835) + Kolobok-N5_DR     DNA/Kolobok-T2?           1    485     (0)   18813  
   213   14.3  4.5 15.0  chr1               5300651  5300716 (54277566) C Harbinger-8_DR    DNA/PIF-Harbinger     (550)   1783    1724   18814  
   800   13.8  3.1  0.6  chr1               5301314  5301473 (54276809) + Mariner-N38_DR    DNA/TcMar-Tc1            55    218   (329)   18815  
   986   11.4  0.0  1.3  chr1               5301718  5301877 (54276405) C HATN17_DR         DNA/hAT-Tip100       (1045)    502     345   18816 *
  2362    4.1  1.0  0.7  chr1               5301744  5302041 (54276241) C SINE2-3_DR        SINE/tRNA-V-RTE         (0)    368      70   18817  
  2012    5.5  0.4  1.9  chr1               5302029  5302288 (54275994) + SINE3-1a          SINE/5S-Deu-L2          315    570     (0)   18818 *
   381   14.3  0.0  1.3  chr1               5302226  5302303 (54275979) + L2-56_DR          LINE/L2                1174   1250     (2)   18819 *
   301   11.0  3.0  1.0  chr1               5302251  5302351 (54275931) + DNA-6-N2_DR       DNA                     769    871  (4185)   18820 *
   412    3.0  0.0  0.0  chr1               5302268  5302367 (54275915) + (TTA)n            Simple_repeat             1    100     (0)   18821  
   279   10.8  0.0 15.3  chr1               5302304  5302323 (54275959) C ERV1-N7-I_DR      LTR/ERV1             (3133)   5435    5351   18822 *
   265   17.6  4.0  1.3  chr1               5302306  5302380 (54275902) + DNA9-3_DR         DNA/MULE-MuDR?         1795   1871  (9508)   18823 *
  1994    7.1  0.4  0.0  chr1               5302367  5302634 (54275648) + TDR17B            DNA/Sola-1             1278   1546     (0)   18824  
   239   12.0  0.0  0.0  chr1               5303295  5303344 (54274938) + LTR-19_DR-LTR     LTR                     307    356  (1006)   18825  
   208   10.2  0.0  0.0  chr1               5303304  5303352 (54274930) C Zisupton-7_DR     DNA/Zisupton         (5666)  11416   11368   18826 *
  3431    4.2  0.0  0.0  chr1               5303831  5304237 (54274045) C DNA-2-2_DR        DNA                     (0)    407       1   18827  
   689   29.7  2.5 11.2  chr1               5304251  5304725 (54273557) + Helitron-N5_DR    RC/Helitron            4635   4945  (4564)   18828  
   246   18.2  0.0  5.5  chr1               5304858  5304915 (54273367) + MuDR-2_DR         DNA/MULE-MuDR         18080  18134  (5799)   18829  
   229   20.3  1.6  0.0  chr1               5304901  5304964 (54273318) + Merlin-1_DR       DNA/Merlin             1652   1716  (8811)   18830 *
   221   20.0  3.7  1.2  chr1               5304965  5304981 (54273301) + hAT-N164_DR       DNA/hAT-Tip100          853    935  (1105)   18831  
   228   14.7  0.0  0.0  chr1               5305413  5305446 (54272836) + DNA8-26_DR        DNA                    1507   1540  (2990)   18832 *
  1401    9.1  1.0  0.0  chr1               5305417  5305615 (54272667) C TC1DR3            DNA/TcMar-Tc1           (5)   1220    1020   18833 *
  3735    6.9  1.8  0.0  chr1               5305613  5306107 (54272175) + TC1DR3            DNA/TcMar-Tc1           722   1225     (0)   18834  
   651   15.0  1.8  0.0  chr1               5306108  5306146 (54272136) + Merlin-2_DR       DNA/Merlin             4902   4942  (8979)   18835  
   287   18.0  0.0  0.0  chr1               5306106  5306166 (54272116) C hAT-N68_DR        DNA/hAT-Ac            (107)   2925    2865   18836 *
   224   13.0  1.3 11.3  chr1               5306108  5306146 (54272136) + EnSpm1_DR         DNA/CMC-EnSpm          1359   1390  (8098)   18837 *
  1142    9.8 25.4  5.0  chr1               5306147  5306501 (54271781) + piggyBac-N3_DR    DNA/PiggyBac              1    424    (14)   18838  
   947   14.5 14.4  0.8  chr1               5307483  5307690 (54270592) C TE-X-6B_DR        DNA/Crypton-A           (1)    573     338   18839  
  3523   12.1  8.2  2.0  chr1               5307707  5308314 (54269968) C TDR13             DNA                   (127)    645       1   18840  
   651   18.7 19.9  0.7  chr1               5308318  5308543 (54269739) C TE-X-6B_DR        DNA/Crypton-A         (238)    336      68   18839  
   210   18.9  1.9  1.9  chr1               5308603  5308656 (54269626) C Harbinger-N28_DR  DNA/PIF-Harbinger     (604)     58       5   18841 *
   731   17.3 35.2  4.3  chr1               5308609  5308924 (54269358) + Harbinger-N28_DR  DNA/PIF-Harbinger        19    429   (252)   18842  
  4159   11.7  2.5  0.3  chr1               5308925  5309560 (54268722) C HarbingerN1_DR    DNA/PIF-Harbinger       (0)    650       1   18843  
   934   18.4  1.9  5.5  chr1               5309571  5309777 (54268505) + Harbinger-N31B_DR DNA/PIF-Harbinger       439    638    (43)   18844  
  1595   14.3  0.0  0.0  chr1               5309778  5310022 (54268260) + HATN8_DR          DNA/Zisupton              1    245    (10)   18845  
   230   11.1  0.0  0.0  chr1               5310023  5310058 (54268224) + Harbinger-N28_DR  DNA/PIF-Harbinger       626    661     (1)   18846  
   996   12.7  9.7  0.0  chr1               5310143  5310307 (54267975) C DNA-1-7_DR        DNA/PIF-Harbinger       (0)   1438    1258   18847  
   202   18.8  2.0  2.0  chr1               5312344  5312392 (54265890) C DNA6-8B_DR        DNA                   (160)   2512    2464   18848  
  4713   11.8  5.3  0.3  chr1               5313317  5314047 (54264235) + TDR13             DNA                       2    769     (3)   18849  
  1499   16.9  3.2  6.5  chr1               5314083  5314430 (54263852) C hAT-N38_DR        DNA/hAT-hAT6          (691)    338       2   18850  
   266   11.3  1.6  3.2  chr1               5314454  5314517 (54263765) + Tx1-32_DR         LINE/L1-Tx1            5240   5302     (0)   18851 *
   271    5.3  0.0  3.5  chr1               5314466  5314524 (54263758) + DNA-8-4_DR        DNA/hAT-Ac              949   1005  (1563)   18852 *
   782   10.2  0.0  0.0  chr1               5314479  5314625 (54263657) + DNA9-3_DR         DNA/MULE-MuDR?         9394   9540  (1839)   18853 *
  2820    9.6 13.2  1.3  chr1               5314520  5314615 (54263667) C Merlin-1_DR       DNA/Merlin           (8282)   2245    1719   18854  
  3277    6.4  0.0  0.4  chr1               5314616  5315071 (54263211) + Mariner-N38_DR    DNA/TcMar-Tc1            94    547     (0)   18855  
   683    7.8  0.0  4.2  chr1               5314626  5314645 (54263637) + DNA-TA-4_DR       DNA/TcMar              1447   1581  (8214)   18856 *
   239   13.1  2.1  4.3  chr1               5315037  5315084 (54263198) + Kolobok-4_DR      DNA/Kolobok-T2         3459   3505  (3126)   18857 *
   296    6.7  0.0  6.7  chr1               5315043  5315090 (54263192) C hAT-N21B_DR       DNA/hAT-Ac            (558)    743     699   18858 *
  2820    9.6 13.2  1.3  chr1               5315072  5315086 (54263196) C Merlin-1_DR       DNA/Merlin           (8282)   1718    1625   18854  
   225   14.6 11.7  2.4  chr1               5315085  5315108 (54263174) + Dada-tL_DR        DNA/Dada               2319   2397  (8010)   18859 *
   269   24.6  3.5  1.3  chr1               5315698  5315844 (54262438) C Helitron-N5B_DR   RC/Helitron           (415)   1232    1153   18860  
  1385    8.8  2.6  1.7  chr1               5315888  5316118 (54262164) C Mariner-N15_DR    DNA/TcMar-ISRm11        (7)   1022     790   18861  
   429    9.8  0.0  0.0  chr1               5316120  5316179 (54262103) C TDR13             DNA                     (2)    770     711   18862  
   423   11.1  0.0  0.0  chr1               5316180  5316241 (54262041) C TDR13             DNA                     (0)    772     711   18862  
   810   11.8  1.7  0.0  chr1               5316242  5316360 (54261922) + TDR13B2           DNA                       1    121   (658)   18863 *
  2333    6.4  3.0  0.0  chr1               5316358  5316652 (54261630) C DNA-8-11_DR       DNA/hAT-Ac            (657)    304       1   18864  
   432   21.1  5.7  2.1  chr1               5316361  5316381 (54261901) C TDR13B            DNA                     (0)    763     619   18865 *
  1869   10.1  0.0  1.0  chr1               5316653  5316951 (54261331) + Mariner-N38_DR    DNA/TcMar-Tc1           252    547     (0)   18866  
  1720   12.9  2.1  1.8  chr1               5316952  5316986 (54261296) + Helitron-N3_DR    RC/Helitron            2074   2109   (907)   18867  
   285   25.1  0.0 11.3  chr1               5317640  5317747 (54260535) C CryptonV-N4_DR    DNA/Crypton-V       (12063)   1430    1334   18868 *
  1038   11.7  6.1  1.0  chr1               5317655  5317852 (54260430) + TDR16             DNA/Merlin                6    213   (100)   18869  
  1576    3.7  0.5  0.0  chr1               5317855  5318042 (54260240) C hAT-N127_DR       DNA/hAT-Charlie      (4315)   6001    5813   18870  
   401    9.4  0.0  0.0  chr1               5318041  5318104 (54260178) + TDR16             DNA/Merlin              204    267    (46)   18871 *
  5077    5.9  5.3  3.1  chr1               5318105  5318902 (54259380) + DNA-1-7_DR        DNA/PIF-Harbinger         1    815   (623)   18872  
   327    3.6  7.3  0.0  chr1               5318896  5318950 (54259332) + DNA-1-7_DR        DNA/PIF-Harbinger       922    980   (458)   18873 *
   432    6.2  7.7  0.0  chr1               5318950  5319014 (54259268) C CryptonV-N4_DR    DNA/Crypton-V        (4557)   8936    8867   18874  
   330   13.9  2.4 14.7  chr1               5319015  5319033 (54259249) C EnSpm-N10_DR      DNA/CMC-EnSpm        (5877)   3431    3357   18875  
   423   25.2  5.8  1.4  chr1               5319421  5319434 (54258848) C MuDR-2_DR         DNA/MULE-MuDR        (4918)  19015   18941   18876  
   556   22.3  0.0  0.9  chr1               5319435  5319547 (54258735) + HE1_DR1           SINE/tRNA-V-RTE         241    352    (50)   18877  
   452   18.5  4.5  1.8  chr1               5319451  5319543 (54258739) C Mariner-N2_DR     DNA/TcMar            (2531)   1435    1340   18878 *
   786    8.6  4.0  6.2  chr1               5319544  5319692 (54258590) C DNA11TA1_DR       DNA/CMC-EnSpm           (0)    203      58   18879  
  7072    7.3  0.6  0.5  chr1               5319713  5320648 (54257634) + TDR2              DNA/TcMar-Tc1             1    937     (0)   18880  
  1108   11.2  1.1  1.1  chr1               5320647  5320835 (54257447) C DNA11TA1B_DR      DNA/CMC-EnSpm           (3)    200      12   18881 *
  6564    4.7  6.5  4.4  chr1               5321992  5323018 (54255264) + hAT-N100_DR       DNA/hAT-Ac                1   1048    (33)   18882  
   233   17.9  0.0  0.0  chr1               5323027  5323065 (54255217) + HarbingerN6B_DR   DNA/PIF-Harbinger       319    357   (365)   18883  
   709   13.9  9.9  0.0  chr1               5323077  5323227 (54255055) + HarbingerN6B_DR   DNA/PIF-Harbinger       456    621   (101)   18884  
   203   22.2  7.5  4.1  chr1               5323908  5324001 (54254281) + hAT-N21B_DR       DNA/hAT-Ac              706    802   (499)   18885 *
   570   18.6  8.8  1.4  chr1               5323986  5324121 (54254161) + DNA9-6_DR         DNA                    4449   4594  (3290)   18886 *
  2314   12.1  5.6  0.0  chr1               5324002  5324356 (54253926) C HE1_DR1           SINE/tRNA-V-RTE        (27)    375       1   18887  
   211   20.8  6.9  0.0  chr1               5324381  5324452 (54253830) + EnSpm-N36B_DR     DNA/CMC-EnSpm          2754   2830   (586)   18888  
   837   17.3  0.0  0.7  chr1               5324525  5324675 (54253607) + hAT-N127_DR       DNA/hAT-Charlie        6985   7134  (3182)   18889 *
  1005   11.6  0.0  1.9  chr1               5324541  5324698 (54253584) + hAT-N137_DR       DNA/hAT-Ac             2571   2725   (846)   18890  
   221   17.3  0.0  3.9  chr1               5324677  5324730 (54253552) + EnSpm-N59_DR      DNA/CMC-EnSpm?         2798   2849   (820)   18891 *
   322   19.6  3.7 17.0  chr1               5324683  5324833 (54253449) + hAT-N21B_DR       DNA/hAT-Ac             1020   1237    (64)   18892 *
   715   19.9  1.6  3.4  chr1               5324699  5324722 (54253560) + CryptonV-N1_DR    DNA/Crypton-V          7984   8162  (1889)   18893  
   383   22.0  0.0 16.1  chr1               5324717  5324830 (54253452) C hAT-N164_DR       DNA/hAT-Tip100       (1037)   1003     836   18894 *
   417   13.8  0.0  1.2  chr1               5324831  5324911 (54253371) C Mariner-6_DR      DNA/TcMar-Tc1        (1547)     82       3   18895  
   339   14.1  9.5  3.0  chr1               5324834  5324928 (54253354) + hAT-N198_DR       DNA/hAT-Charlie        1160   1260   (139)   18896 *
   500   18.6 12.4  1.5  chr1               5324913  5325097 (54253185) C hAT-N164_DR       DNA/hAT-Tip100        (777)   1263    1059   18897  
  1556   11.2  5.2  0.0  chr1               5325252  5325484 (54252798) C SINE2-4_DR        SINE/tRNA-V-RTE       (104)    267      23   18898  
  1823   15.3  0.0  7.3  chr1               5325512  5325891 (54252391) + hAT-N127_DR       DNA/hAT-Charlie        5454   5807  (4509)   18899  
   206   27.4  1.4  0.7  chr1               5326576  5326586 (54251696) + ERV1-7_DR-I       LTR/ERV1               1931   1964  (4739)   18900  
   580    2.0  1.0  2.9  chr1               5326587  5326690 (54251592) C MOSAT_DR          Satellite             (879)   1208    1107   18901 *
  1060   13.3  0.3  0.0  chr1               5326602  5326724 (54251558) + (TAGA)n           Simple_repeat             1    314   (200)   18902  
   206   27.4  1.4  0.7  chr1               5326691  5326722 (54251560) + ERV1-7_DR-I       LTR/ERV1               1965   2078  (4625)   18900 *
   975   18.6  0.6  0.0  chr1               5326725  5327034 (54251248) + (TGGA)n           Simple_repeat             1    311     (0)   18903  
   607   25.4  0.0 12.8  chr1               5326836  5327038 (54251244) + (CAGA)n           Simple_repeat             1    180     (0)   18904 *
  1060   13.3  0.3  0.0  chr1               5327039  5327114 (54251168) + (TAGA)n           Simple_repeat           315    514     (0)   18902  
   409   12.2  2.7  3.6  chr1               5327046  5327156 (54251126) C Harbinger3_DR     DNA/PIF-Harbinger    (1484)   2115    2006   18905 *
   454   24.1 12.0  3.3  chr1               5327115  5327147 (54251135) + Polinton-4_DR     DNA/Maverick          12410  12739  (7548)   18906  
   202   10.6  0.0  7.9  chr1               5327551  5327591 (54250691) + DNA-2-32_DR       DNA/CMC-EnSpm?         7215   7252  (1530)   18907  
  2218   10.1  0.0  1.0  chr1               5327661  5327970 (54250312) C SINE2-4_DR        SINE/tRNA-V-RTE        (56)    315       9   18908  
  1919   19.2 13.6  9.2  chr1               5327971  5328360 (54249922) C Helitron-2_DR     RC/Helitron          (3636)  23776   23049   18909 *
  2074    9.9  9.2  1.1  chr1               5328066  5328403 (54249879) C HE1_DR1           SINE/tRNA-V-RTE        (28)    374      10   18910  
   953   10.1 14.8  0.9  chr1               5328953  5329141 (54249141) C Kolobok-N1_DR     DNA/Kolobok-T2?         (4)    795     581   18911  
  3087   10.2 20.7  0.3  chr1               5329143  5329682 (54248600) C HarbingerN1_DR    DNA/PIF-Harbinger       (0)    650       1   18912  
   299   14.2  2.4 16.2  chr1               5329684  5329767 (54248515) C Kolobok-N1_DR     DNA/Kolobok-T2?       (229)    570     497   18911  
   519    4.4  0.0  0.0  chr1               5329768  5329835 (54248447) + EnSpm-N39B_DR     DNA/CMC-EnSpm?            1     68   (497)   18913  
   250   23.2  0.0  1.8  chr1               5329824  5329880 (54248402) C hAT5-N2_DR        DNA/hAT-hAT5          (983)   1602    1547   18914 *
   221   29.9  3.9  0.0  chr1               5329828  5329904 (54248378) + ENSPM-6_DR        DNA/CMC-EnSpm         13991  14070 (18546)   18915 *
   256   10.2  4.1  0.0  chr1               5329840  5329850 (54248432) + Helitron-N3_DR    RC/Helitron            1530   1542  (1474)   18916  
  2786    6.7  7.0 12.1  chr1               5329851  5330423 (54247859) C Mariner-N38_DR    DNA/TcMar-Tc1           (0)    547       1   18917  
   232   15.0 10.2  9.0  chr1               5329889  5329927 (54248355) C Merlin-1_DR       DNA/Merlin           (8342)   2185    2097   18918 *
   220   19.0  2.9 18.9  chr1               5329928  5329942 (54248340) C Zisupton-6_DR     DNA/Zisupton        (12896)   9219    9131   18919  
   291   14.9  0.0  0.0  chr1               5330382  5330428 (54247854) + MuDR-2_DR         DNA/MULE-MuDR         18076  18122  (5811)   18920 *
   306   14.6  0.0  0.0  chr1               5330396  5330443 (54247839) C EnSpm-N13_DR      DNA/CMC-EnSpm       (14490)   7659    7612   18921 *
   434   15.3  1.2  0.0  chr1               5330440  5330524 (54247758) + CryptonV-N4_DR    DNA/Crypton-V          4978   5063  (8430)   18922  
  1943    7.3 18.1  0.5  chr1               5330538  5330852 (54247430) C hAT-N34_DR        DNA/hAT-Ac              (0)    949     580   18923  
   681    0.2  0.0  0.5  chr1               5330767  5331285 (54246997) + (TC)n             Simple_repeat             1    516     (0)   18924 *
   216   14.4  3.9  2.3  chr1               5331183  5331310 (54246972) C hAT-N36_DR        DNA/hAT              (1463)    277     148   18925 *
  4528    5.9  6.3  1.5  chr1               5331200  5331837 (54246445) C hAT-N34_DR        DNA/hAT-Ac            (281)    668       1   18926  
   314   17.9  4.4  1.4  chr1               5331838  5331900 (54246382) + Dada-U1A_DR       DNA/Dada               3813   3877  (7102)   18927  
   268   14.0  0.0  2.0  chr1               5331872  5331922 (54246360) + Merlin-1_DR       DNA/Merlin             2145   2194  (8333)   18928 *
   238   22.2  4.8  2.4  chr1               5331875  5331957 (54246325) + Helitron-N3_DR    RC/Helitron            2043   2127   (889)   18929 *
   222   19.1  4.8  0.0  chr1               5332539  5332601 (54245681) C ERV1-N6-I_DR      LTR/ERV1             (1096)   3407    3342   18930  
   217   23.8  2.8  0.9  chr1               5332602  5332644 (54245638) C Kolobok-2_DR      DNA/Kolobok-T2       (3381)   3319    3212   18931  
  3508    8.3  9.1  0.0  chr1               5334294  5334800 (54243482) C SINE3-1a          SINE/5S-Deu-L2         (17)    553       1   18932  
   387   13.3  0.0  2.7  chr1               5334959  5335035 (54243247) + Polinton-4_DR     DNA/Maverick          11774  11848  (8439)   18933 *
  1102   10.3  0.0 34.3  chr1               5334980  5335309 (54242973) + (TAGA)n           Simple_repeat             1    216     (0)   18934  
   433   12.4 19.4  0.6  chr1               5335007  5335326 (54242956) + Polinton-4_DR     DNA/Maverick          12319  12680  (7607)   18935 *
   435    9.1  0.0  0.0  chr1               5335852  5335906 (54242376) C TC1DR2            DNA/TcMar-Tc1         (248)    628     574   18936  
   229   19.3  8.8  0.0  chr1               5336654  5336710 (54241572) C hAT-N54_DR        DNA/hAT-Ac             (23)   1666    1605   18937  
  5994    5.3 11.7  1.5  chr1               5336812  5337660 (54240622) C TDR2              DNA/TcMar-Tc1           (0)    937       4   18938  
   206   11.9  0.0  4.8  chr1               5338182  5338225 (54240057) C EnSpm-9_DR        DNA/CMC-EnSpm        (5303)   3317    3276   18939  
  1022   13.0  2.7  1.6  chr1               5338569  5338755 (54239527) + DNA11TA1_DR       DNA/CMC-EnSpm             6    194     (9)   18940  
   346   16.5 17.5  8.8  chr1               5338782  5338907 (54239375) + Mariner-N7_DR     DNA/TcMar                 1    136   (125)   18941  
   255   22.4  3.0  0.0  chr1               5338890  5338956 (54239326) + Mariner-N1_DR     DNA/TcMar               202    270     (0)   18942 *
   544   11.9  4.6  1.3  chr1               5339116  5339268 (54239014) + Helitron-1_DR     RC/Helitron            2514   2671 (23629)   18943  
   454   14.9  2.5  0.0  chr1               5339163  5339283 (54238999) + Harbinger-1_DR    DNA/PIF-Harbinger      2486   2609  (1300)   18944 *
   748   19.9 10.1  3.1  chr1               5339185  5339490 (54238792) C P-1_DR            DNA/P                (2360)   7608    7282   18945  
   699    8.9  0.0  1.0  chr1               5339416  5339517 (54238765) C Zisupton-6_DR     DNA/Zisupton        (20926)   1190    1090   18946 *
   622   18.2  9.1  8.1  chr1               5339491  5339573 (54238709) C ERV1-7_DR-I       LTR/ERV1             (4687)   2016    1631   18947 *
   262    8.4 14.7  0.0  chr1               5339685  5339701 (54238581) C DNA8-10_DR        DNA/hAT-Ac           (2265)   1753    1645   18948  
   342    5.1  3.9  0.0  chr1               5339702  5339779 (54238503) C Helitron-4_DR     RC/Helitron         (19912)  11956   11876   18949  
   302    8.9  1.3  0.0  chr1               5339716  5339794 (54238488) C CryptonV-N4_DR    DNA/Crypton-V        (9626)   3867    3788   18950 *
   261   12.8  2.2  3.7  chr1               5339718  5339732 (54238550) C Mariner-N5C_DR    DNA/TcMar            (6396)   1525    1502   18951 *
   319    3.5  0.0  0.0  chr1               5339733  5339789 (54238493) + EnSpm-6N1_DR      DNA/CMC-EnSpm          6541   6597  (2639)   18952  
   261   12.8  2.2  3.7  chr1               5339790  5339855 (54238427) C Mariner-N5C_DR    DNA/TcMar            (6396)   1501    1390   18951 *
   293   13.2  0.0  0.0  chr1               5339795  5339805 (54238477) C DNA-8-7_DR        DNA/hAT-Tip100         (54)    994     905   18953  
  2595    8.9  1.8  0.0  chr1               5340583  5340963 (54237319) C LTR-18_DR-LTR     LTR                     (0)    388       1   18954  
  2889    6.8  0.2  0.7  chr1               5341050  5341466 (54236816) C Mariner-N38_DR    DNA/TcMar-Tc1           (0)    547     133   18955 *
  3467    6.8  0.4  0.4  chr1               5341464  5341947 (54236335) + Mariner-N38_DR    DNA/TcMar-Tc1            63    546     (1)   18956  
   472    8.8  0.0  7.6  chr1               5342073  5342171 (54236111) + DNA-4-4_DR        DNA/Zator               589    680     (0)   18957  
   287   17.2  0.0  7.1  chr1               5342106  5342180 (54236102) + DNA2-16_DR        DNA                    8245   8314  (9737)   18958 *
   833   15.8  1.6  5.3  chr1               5342288  5342481 (54235801) + Merlin-1_DR       DNA/Merlin             4267   4453  (6074)   18959 *
   934    9.9  0.0  2.8  chr1               5342342  5342486 (54235796) C hAT-N137_DR       DNA/hAT-Ac            (845)   2726    2586   18960  
  1260    6.6  0.0  0.0  chr1               5343346  5343511 (54234771) + HE1_DR1           SINE/tRNA-V-RTE           1    166   (236)   18961  
   281    8.9  2.2  0.0  chr1               5343475  5343519 (54234763) + EnSpm-N44_DR      DNA/CMC-EnSpm          5472   5517  (3135)   18962 *
  6401   11.0  8.0  0.7  chr1               5343983  5345051 (54233231) C TDR23             DNA                     (0)   1147       1   18963  
   271   19.8  1.2  5.2  chr1               5345042  5345059 (54233223) C Zisupton-7_DR     DNA/Zisupton         (7177)   9905    9891   18964 *
   343   13.0  7.2  1.5  chr1               5345060  5345152 (54233130) + DNA-TA-1_DR       DNA/CMC-EnSpm             1     90   (113)   18965 *
   656   13.3  3.5  0.0  chr1               5345120  5345232 (54233050) + EnSpm-N5_DR       DNA/CMC-EnSpm            14    130   (160)   18966 *
  2393    6.9  4.8  1.1  chr1               5345232  5345582 (54232700) + DNA6-6_DR         DNA                    4192   4555  (6726)   18967  
   716   22.9  3.9  3.0  chr1               5345379  5345452 (54232830) C DNA7-N2_DR        DNA/hAT-hAT6          (380)   1634    1430   18968 *
   730   17.7  1.4  0.7  chr1               5345453  5345600 (54232682) + ERV1-N1-I_DR      LTR/ERV1               1663   1811  (3706)   18969 *
   908   11.8  4.9  0.6  chr1               5345580  5345741 (54232541) + EnSpm-N5_DR       DNA/CMC-EnSpm           119    287     (3)   18970  
   582   16.9  0.5  0.0  chr1               5345742  5345850 (54232432) C Polinton-2N1_DR   DNA/Maverick         (6794)   3962    3815   18971 *
   715   14.0  5.3  0.0  chr1               5345824  5345973 (54232309) + EnSpm-N16_DR      DNA/CMC-EnSpm            32    189    (13)   18972  
  1820   11.3  1.7  6.3  chr1               5345987  5346335 (54231947) + Rex1-6_DR         LINE/Rex-Babar         2925   3258     (6)   18973  
   299    3.8  1.9  0.0  chr1               5347030  5347135 (54231147) + (GAAA)n           Simple_repeat             1    108     (0)   18974  
   950   14.3  5.8  1.9  chr1               5347200  5347405 (54230877) C Mariner-N38_DR    DNA/TcMar-Tc1           (0)    547     334   18975  
   685   11.2 23.3  5.2  chr1               5347260  5347504 (54230778) + DNA2-7_DR         DNA                    2408   2694  (6956)   18976 *
   632   21.5  6.4  1.5  chr1               5347361  5347610 (54230672) C Kolobok-4_DR      DNA/Kolobok-T2       (1354)   5277    5016   18977 *
   925   18.4  0.8  1.6  chr1               5347611  5347651 (54230631) C Zisupton-6_DR     DNA/Zisupton        (13505)   8611    8366   18978  
   212   14.3  0.0  0.0  chr1               5348215  5348249 (54230033) + hAT-N21B_DR       DNA/hAT-Ac              710    744   (557)   18979 *
  1233   13.8  1.7  0.4  chr1               5348221  5348453 (54229829) C hAT-N21B_DR       DNA/hAT-Ac             (82)   1219     984   18980  
   295   20.3  5.3  1.3  chr1               5348668  5348742 (54229540) + hAT-N142B_DR      DNA/hAT?                709    786  (1214)   18981 *
  2201   10.0  5.2  1.4  chr1               5348681  5349024 (54229258) C SINE2-4_DR        SINE/tRNA-V-RTE        (14)    357       1   18982  
   669   21.8  8.1  1.1  chr1               5348873  5349044 (54229238) C EnSpm-N11_DR      DNA/CMC-EnSpm        (3623)   1730    1547   18983 *
  1510   11.6 12.9  0.6  chr1               5349171  5349457 (54228825) + EnSpm-N21_DR      DNA/CMC-EnSpm           109    430    (49)   18984  
   258   21.4  2.8  2.8  chr1               5349935  5350006 (54228276) + Merlin-1_DR       DNA/Merlin             7478   7549  (2978)   18985  
   221   12.4  3.7  2.8  chr1               5350064  5350171 (54228111) + (TAA)n            Simple_repeat             2    110     (0)   18986  
   218   14.2  4.3  1.7  chr1               5350112  5350132 (54228150) + ZFERV-2-I_DR      LTR/ERV1                657    774  (9790)   18987 *
   238    7.5  9.6  1.0  chr1               5350133  5350226 (54228056) C DNA-8-24_DR       DNA/hAT-Tip100       (1584)    199      98   18988  
   212    5.8  5.6  3.6  chr1               5350138  5350148 (54228134) C Kolobok-1_DR      DNA/Kolobok-T2       (3345)   2958    2923   18989 *
   331    6.4  1.3  0.0  chr1               5350149  5350166 (54228116) C Ginger1-N1_DR     DNA/Ginger-1         (1921)    737     659   18990  
   402    1.8  0.0  5.3  chr1               5350167  5350226 (54228056) + DNA9-3_DR         DNA/MULE-MuDR?         1210   1266 (10113)   18991  
   303    2.8  1.4  0.0  chr1               5350168  5350238 (54228044) + EnSpm-6N1_DR      DNA/CMC-EnSpm          1474   1545  (7691)   18992 *
   212    5.8  5.6  3.6  chr1               5350227  5350245 (54228037) C Kolobok-1_DR      DNA/Kolobok-T2       (3345)   2922    2849   18989 *
   206   12.6  0.9  1.9  chr1               5350249  5350272 (54228010) + DNA8-10_DR        DNA/hAT-Ac             1631   1734  (2284)   18993  
   300   20.4  1.9  3.8  chr1               5350768  5350874 (54227408) + Zisupton-6_DR     DNA/Zisupton           8573   8677 (13439)   18994 *
   533   22.6  5.6  7.9  chr1               5350802  5351123 (54227159) C Helitron-2_DR     RC/Helitron         (21086)   6326    6012   18995  
   296   20.3  3.5  2.1  chr1               5351000  5351140 (54227142) C LOOPER-N5B_DR     DNA/Kolobok-T2        (362)   1178    1036   18996 *
   486   12.2  0.0  0.0  chr1               5351031  5351137 (54227145) C ERV1-N3-I_DR      LTR/ERV1              (907)   3684    3578   18997  
   250   10.8 23.4  6.0  chr1               5351138  5351157 (54227125) + EnSpm-9_DR        DNA/CMC-EnSpm           852    999  (7621)   18998  
  2517    8.6  5.8  1.3  chr1               5351445  5351820 (54226462) C LOOPERN4B_DR      DNA/Kolobok-T2        (106)    397       5   18999  
   285   10.7  7.1  0.0  chr1               5351810  5351865 (54226417) + TDR16             DNA/Merlin               97    156   (157)   19000 *
   200   15.8 14.6  7.4  chr1               5351901  5351989 (54226293) + Dada-U1A_DR       DNA/Dada               3621   3715  (7264)   19001  
   219   12.4  0.0  6.2  chr1               5352683  5352768 (54225514) C hAT-10_DR         DNA/hAT-Tip100       (4276)    204     124   19002  
   206   13.1  0.0  7.8  chr1               5352698  5352780 (54225502) C DNA-N26B_DR       DNA                   (676)    478     402   19003 *
   248    0.0  0.0  0.0  chr1               5352723  5352784 (54225498) C L1-119_DR         LINE/L1              (4084)   1193    1132   19004  
   527   25.2  0.2 16.3  chr1               5352916  5353390 (54224892) + (TGAA)n           Simple_repeat             1    398     (0)   19005  
   201   12.9  1.5  6.3  chr1               5353350  5353415 (54224867) + hAT-N81_DR        DNA/hAT-Charlie         543    605   (223)   19006 *
   272   28.7  0.0 10.2  chr1               5353737  5354056 (54224226) + (TGAA)n           Simple_repeat             1    287     (0)   19007  
   207   27.9  1.9  7.1  chr1               5354133  5354294 (54223988) + (TGAA)n           Simple_repeat             1    154     (0)   19008  
   502   12.3  2.6  6.4  chr1               5355082  5355194 (54223088) + hAT-N122_DR       DNA/hAT-Ac                1    109   (468)   19009  
  1993    8.6 41.7  1.2  chr1               5355198  5355689 (54222593) C HATN11B_DR        DNA/hAT                 (0)    690       2   19010  
  5556    5.9  0.9  0.0  chr1               5355692  5356387 (54221895) + Harbinger-N12_DR  DNA/PIF-Harbinger         1    702     (0)   19011  
   490   14.7 48.4  0.2  chr1               5356424  5356702 (54221580) + Gypsy-235_DR-LTR  LTR/Gypsy?                5    417   (464)   19012  
   542    6.5  9.1  0.0  chr1               5356703  5356779 (54221503) + DNA-4-3_DR        DNA                       1     84  (1337)   19013  
  1278    6.1  3.9  0.0  chr1               5356781  5356960 (54221322) + EnSpm-N5_DR       DNA/CMC-EnSpm             1    187   (103)   19014  
   225   18.8  4.2  0.0  chr1               5356967  5356996 (54221286) + Gypsy-235_DR-LTR  LTR/Gypsy?              481    512   (369)   19012  
  1334   10.7  0.7  1.1  chr1               5356997  5357024 (54221258) C hATN-28_DRe       DNA/hAT-Charlie         (0)    203      79   19015  
   751   22.2 20.5  0.8  chr1               5357025  5357355 (54220927) + TDR19             DNA/hAT-Charlie           1    396     (9)   19016  
   332   19.8  1.6 29.4  chr1               5357172  5357422 (54220860) + EnSpm-N36_DR      DNA/CMC-EnSpm           994   1190  (2035)   19017 *
  1334   10.7  0.7  1.1  chr1               5357356  5357370 (54220912) C hATN-28_DRe       DNA/hAT-Charlie         (0)     78       1   19015  
   420   12.5  0.0  0.0  chr1               5357371  5357428 (54220854) C L1-60_DR          LINE/L1              (5339)    338     281   19018  
  6481    7.5  1.5  0.3  chr1               5357441  5358312 (54219970) + TE-X-3_DR         DNA/PIF-ISL2EU          141   1022     (1)   19019  
   517   22.9  0.0  5.0  chr1               5358313  5358459 (54219823) + DNA-X-8_DR        DNA                     773    912     (0)   19020  
   375   12.2 20.7  3.9  chr1               5358538  5358648 (54219634) + hAT-N122_DR       DNA/hAT-Ac              449    577     (0)   19021  
   210   10.8  1.6  3.4  chr1               5359343  5359437 (54218845) C DNA-6-N2_DR       DNA                  (4174)    882     782   19022 *
   682   15.8  0.4  0.7  chr1               5359355  5359532 (54218750) + (TAA)n            Simple_repeat             1    374    (54)   19023  
   388   33.7  0.3  0.6  chr1               5359533  5359760 (54218522) + (ATG)n            Simple_repeat             1    227     (0)   19024  
   205   14.4  2.1  8.8  chr1               5359678  5359691 (54218591) + DIRS-4N2_DR       LTR/Ngaro              1060   1140  (4850)   19025 *
   230   18.9  0.8  1.6  chr1               5359692  5359704 (54218578) + DNA-1-7_DR        DNA/PIF-Harbinger       671    717   (721)   19026  
   328   14.1  0.0  1.1  chr1               5359705  5359797 (54218485) C DNA-6-N2_DR       DNA                  (4185)    871     780   19027 *
   682   15.8  0.4  0.7  chr1               5359761  5359784 (54218498) + (TAA)n            Simple_repeat           375    428     (0)   19023  
   230   18.9  0.8  1.6  chr1               5359798  5359815 (54218467) + DNA-1-7_DR        DNA/PIF-Harbinger       718    793   (645)   19026  
   267   18.8  2.9  1.4  chr1               5360163  5360302 (54217980) C Mariner-N5C_DR    DNA/TcMar            (6337)   1584    1443   19028 *
   353   18.6  2.0  4.0  chr1               5360187  5360204 (54218078) + P-1_DR            DNA/P                  7245   7321  (2647)   19029  
   400   13.2  0.8  4.3  chr1               5360205  5360232 (54218050) + Helitron-1_DR     RC/Helitron            2571   2684 (23615)   19030  
   420   15.6  0.0  0.0  chr1               5360233  5360322 (54217960) C DNA8-25_DR        DNA                  (1590)   2377    2288   19031  
   279   14.5  2.1  7.6  chr1               5360256  5360352 (54217930) + EnSpm-10_DR       DNA/CMC-EnSpm          5768   5859   (446)   19032 *
   353   18.6  2.0  4.0  chr1               5360324  5360337 (54217945) + P-1_DR            DNA/P                  7322   7392  (2576)   19029  
  1383   14.8  5.3  1.4  chr1               5360345  5360738 (54217544) C hAT-N129_DR       DNA/hAT-Ac            (140)    624      54   19033  
   475    5.8  2.4  3.2  chr1               5360685  5360808 (54217474) + DNA6-6_DR         DNA                    7741   7863  (3418)   19034 *
   709    7.0  3.5  0.0  chr1               5360702  5360816 (54217466) + CryptonV-3_DR     DNA/Crypton-V           387    505 (22948)   19035  
   476    5.0  0.0  0.0  chr1               5360728  5360827 (54217455) C ACROBAT1          DNA/PIF               (516)    863     764   19036 *
   429   12.4  0.6 18.5  chr1               5360746  5360923 (54217359) + hAT-N68_DR        DNA/hAT-Ac             2882   3032     (0)   19037 *
   375   10.4  3.1  3.9  chr1               5360817  5360827 (54217455) + EnSpm-N13_DR      DNA/CMC-EnSpm          8182   8306 (13843)   19038 *
   459    9.4  0.0  0.0  chr1               5360828  5360838 (54217444) C EnSpm-6N1_DR      DNA/CMC-EnSpm        (8180)   1023     940   19039  
   455   10.7  5.3  0.0  chr1               5360839  5360866 (54217416) C DNA-8-29_DR       DNA/hAT-Tip100         (73)    942     790   19040  
   265   16.7  0.0  0.0  chr1               5360887  5360928 (54217354) C DNA6-1_DR         DNA/hAT-hAT5          (960)    189     148   19041  
   846   15.8  2.9  4.5  chr1               5361652  5361856 (54216426) C EnSpm-N4B_DR      DNA/CMC-EnSpm?          (0)    220      19   19042  
  1284   13.5 14.7 12.5  chr1               5362205  5362627 (54215655) C DNA-5-8E_DR       DNA/hAT-hAT5            (0)    482      52   19043  
   226   12.8  0.0  0.0  chr1               5362609  5362651 (54215631) C DNA-5-8B_DR       DNA/hAT-hAT5         (1119)     43       1   19044 *
   443   20.3  7.5  0.0  chr1               5362730  5362862 (54215420) C Mariner-N38_DR    DNA/TcMar-Tc1           (2)    545     403   19045  
   334   19.7 21.1  2.0  chr1               5362863  5362900 (54215382) C hAT-N21B_DR       DNA/hAT-Ac             (83)   1218    1016   19046  
   246    4.0  0.0  0.0  chr1               5362895  5362944 (54215338) + Mariner-N5B_DR    DNA/TcMar               349    398  (9046)   19047 *
   517    8.2  0.9  2.6  chr1               5362901  5363168 (54215114) + (TAAA)n           Simple_repeat             1    263     (0)   19048  
   260   13.3 10.9  3.5  chr1               5362910  5363174 (54215108) C DNA-N26B_DR       DNA                    (76)   1078     795   19049 *
   795   12.8  8.4  1.7  chr1               5363177  5363343 (54214939) C Mariner-N38_DR    DNA/TcMar-Tc1         (308)    239      62   19045  
   369   13.2 30.3  0.6  chr1               5363274  5363395 (54214887) + CryptonV-N4_DR    DNA/Crypton-V          4962   5119  (8374)   19050 *
   791   16.2  4.4  9.2  chr1               5363344  5363380 (54214902) C CryptonV-3_DR     DNA/Crypton-V       (22325)   1128     934   19051  
   226   24.3  4.1  4.1  chr1               5363350  5363422 (54214860) + Merlin-1_DR       DNA/Merlin             2726   2798  (7729)   19052 *
   239   15.4  1.9  1.9  chr1               5363838  5363890 (54214392) + L2-45_DR          LINE/L2                 821    873    (23)   19053  
  3308    8.1  5.3  1.5  chr1               5364004  5364528 (54213754) + Mariner-N38_DR    DNA/TcMar-Tc1             3    547     (0)   19054  
   313    2.4  0.0  4.8  chr1               5364490  5364533 (54213749) + Merlin-1_DR       DNA/Merlin             2138   2179  (8348)   19055 *
   325   11.9  8.7  2.7  chr1               5364497  5364565 (54213717) + CryptonV-N4_DR    DNA/Crypton-V          5065   5137  (8356)   19056  
   296   11.1  4.5  4.5  chr1               5364534  5364548 (54213734) + Dada-tL_DR        DNA/Dada               2330   2377  (8030)   19057 *
  1553    6.6  0.0  0.0  chr1               5365483  5365679 (54212603) + DNA2-16_DR        DNA                   13844  14040  (4011)   19058  
   647   12.0  2.6  4.5  chr1               5365940  5366052 (54212230) + L1-17_DR          LINE/L1                   2    112  (5481)   19059  
   240   29.4  2.4  0.0  chr1               5366042  5366052 (54212230) C CryptonV-N5_DR    DNA/Crypton-V       (21144)   3393    3381   19060 *
  1613    3.2  0.0  0.0  chr1               5366053  5366241 (54212041) C hATN4B_DR         DNA/hAT-Charlie         (3)    195       7   19061  
   351    8.5  0.0  0.0  chr1               5366243  5366289 (54211993) + L1-17_DR          LINE/L1                 116    162  (5431)   19062 *
   831   14.6  3.1  8.9  chr1               5366278  5366503 (54211779) + L1-17_DR          LINE/L1                1039   1252  (4341)   19062 *
  2024   13.6  5.5  5.7  chr1               5366451  5366503 (54211779) + EnSpm-N17_DR      DNA/TcMar              2970   3387  (1805)   19063  
  2626    5.9  3.0  2.5  chr1               5366504  5366869 (54211413) + SINE2-3_DR        SINE/tRNA-V-RTE           1    368     (0)   19064  
  1583   13.6  4.8  9.5  chr1               5366544  5366918 (54211364) + hAT-N47B_DR       DNA/hAT-Tip100          471    829   (159)   19065 *
  1214   10.6  0.0  0.5  chr1               5367030  5367219 (54211063) + L1-17_DR          LINE/L1                1351   1539  (4054)   19062  
   272   13.2  4.2  4.2  chr1               5367253  5367323 (54210959) + L1-17_DR          LINE/L1                5516   5586     (7)   19066  
   224   22.7  2.2  5.8  chr1               5367458  5367546 (54210736) + DNA-N46_DR        DNA                     398    483    (54)   19067  
   213   16.6 30.6  1.9  chr1               5367484  5367531 (54210751) C Merlin-2_DR       DNA/Merlin           (6149)   7772    7568   19068 *
   215   23.2 16.1  0.0  chr1               5367532  5367643 (54210639) C TDR7              DNA                    (76)    465     336   19069  
   420   20.6  0.9  5.6  chr1               5367687  5367799 (54210483) + ANGEL             DNA/Kolobok               1    108   (201)   19070  
   899   12.9 16.5  5.0  chr1               5367943  5368178 (54210104) C DNA9-4_DR         DNA                     (0)    419     158   19071  
  2141   14.8  5.0 13.2  chr1               5368180  5368801 (54209481) C DNA-8-28_DR       DNA/hAT-Tip100?         (0)    582       6   19072  
   364   19.1 22.6  0.0  chr1               5368805  5368919 (54209363) C DNA9-4_DR         DNA                   (276)    143       3   19071  
   313   27.5  0.0  0.0  chr1               5368852  5368931 (54209351) + piggyBac-N9_DR    DNA/PiggyBac            793    872   (319)   19073 *
   608   11.9  2.7  0.9  chr1               5370826  5370838 (54207444) + hAT-N167B_DR      DNA/hAT-Charlie        1216   1327   (246)   19074  
   612    9.6  0.0  3.2  chr1               5370839  5370935 (54207347) C DNAX-23_DR        DNA                  (1414)  10387   10294   19075  
   309   10.2  0.0  0.0  chr1               5370934  5370982 (54207300) C EnSpm-6N1_DR      DNA/CMC-EnSpm        (3047)   6189    6141   19076 *
   259   16.9  3.4  0.0  chr1               5371447  5371505 (54206777) C DNA-2-29_DR       DNA                     (2)    130      70   19077  
   893   18.4  4.3  6.1  chr1               5371508  5371520 (54206762) C SAT-26_DR         Satellite            (1598)   2285    2241   19078  
   956   12.7  1.7  4.2  chr1               5371521  5371692 (54206590) C hAT-N127_DR       DNA/hAT-Charlie      (3156)   7160    6993   19079 *
  2691    9.3  0.0  0.8  chr1               5371552  5371921 (54206361) C SINE2-4_DR        SINE/tRNA-V-RTE         (3)    368       2   19080  
   893   18.4  4.3  6.1  chr1               5371693  5371739 (54206543) C SAT-26_DR         Satellite            (1598)   2240    2058   19078 *
   797   20.8  1.6  3.2  chr1               5371758  5371946 (54206336) C EnSpm-N11_DR      DNA/CMC-EnSpm        (3623)   1730    1545   19081 *
  2554   12.2 20.9  0.5  chr1               5371922  5372456 (54205826) + TDR23             DNA                     504   1147     (0)   19082  
  1034   19.5 23.5  1.4  chr1               5372928  5373280 (54205002) + EnSpmN1_DR        DNA/CMC-EnSpm          5233   5662   (919)   19083 *
  1309   20.4 19.4  1.5  chr1               5372990  5373312 (54204970) C TDR15             DNA/hAT-Ac            (328)   1051      62   19084  
  1512    7.7  0.0  0.0  chr1               5373313  5373508 (54204774) + hAT-N127_DR       DNA/hAT-Charlie        5805   6000  (4316)   19085  
   403   33.8  2.2  2.6  chr1               5373325  5373555 (54204727) + EnSpm-N40_DR      DNA/CMC-EnSpm          3210   3439  (1955)   19086 *
  1701   13.3 17.4  1.2  chr1               5373599  5373955 (54204327) + Crypton-N1_DR     DNA/Crypton-A            71    484     (0)   19087  
  1779   17.3  2.6 15.4  chr1               5373961  5374499 (54203783) + Crypton-N1_DR     DNA/Crypton-A             6    484     (0)   19088  
  1590   18.0  2.0 27.9  chr1               5374502  5375103 (54203179) + Crypton-N1_DR     DNA/Crypton-A             3    482     (2)   19089  
   249   15.3  3.6  6.4  chr1               5375600  5375711 (54202571) C TDR9              DNA                    (73)    135      27   19090 *
   289   11.5  0.0  0.0  chr1               5375662  5375713 (54202569) + hAT-N167B_DR      DNA/hAT-Charlie        1237   1288   (285)   19091  
  1134    4.1  0.0  7.4  chr1               5375730  5375888 (54202394) C DNA-3-2B_DR       DNA/PIF-Harbinger     (684)    148       1   19092  
   296   11.5 16.3  8.7  chr1               5376323  5376337 (54201945) + DNA-8-22_DR       DNA/hAT-Ac              546    637   (797)   19093  
   388   11.3 12.7  0.0  chr1               5376338  5376408 (54201874) + DNAX-15_DR        DNA                       3     82   (685)   19094  
  5187    9.6  3.1  7.5  chr1               5376415  5377312 (54200970) C HarbingerN5_DR    DNA/PIF-Harbinger       (0)    861       1   19095  
   366   19.1  4.5  1.2  chr1               5377313  5377355 (54200927) C DNA-1-11_DR       DNA                    (99)    625     545   19096 *
   377    4.2  0.0  0.0  chr1               5377320  5377367 (54200915) + DNAX-15_DR        DNA                      98    145   (622)   19097  
   252    7.7 26.9  0.0  chr1               5377356  5377405 (54200877) + hAT-28N1_DR       DNA/hAT-Charlie         810    873   (439)   19098 *
  1792   13.1  7.2  1.7  chr1               5377406  5377740 (54200542) + ENSPM-2N_DR       DNA/CMC-EnSpm             1    353  (1185)   19099  
   322    6.4  0.0  0.0  chr1               5377758  5377804 (54200478) C hAT-N189_DR       DNA/hAT-Tip100        (655)    216     170   19100 *
  1143   12.6  3.1  4.1  chr1               5377764  5377986 (54200296) + ENSPM-2N_DR       DNA/CMC-EnSpm           788   1008   (530)   19101 *
  2620    7.5  1.1  0.6  chr1               5377985  5378347 (54199935) C SINE2-3_DR        SINE/tRNA-V-RTE         (0)    368       4   19102  
  1784   19.6  2.0  2.2  chr1               5378348  5378394 (54199888) + DNA8-28_DR        DNA/hAT                3412   3457  (3685)   19103 *
  3298   11.2  4.2  0.9  chr1               5378343  5378865 (54199417) + ENSPM-2N_DR       DNA/CMC-EnSpm           999   1538     (0)   19104  
   689   15.9  0.9  0.0  chr1               5379482  5379594 (54198688) C TDR13D            DNA                    (18)    744     631   19105  
   225    5.8 11.1  3.9  chr1               5379574  5379645 (54198637) C DNA-TA-4_DR       DNA/TcMar            (5058)   4737    4661   19106 *
   261    3.4  0.7  0.7  chr1               5379593  5379672 (54198610) + (TTA)n            Simple_repeat             1     80     (0)   19107 *
   341   12.3  1.0  0.0  chr1               5379640  5379714 (54198568) C Harbinger-4N1_DR  DNA/PIF-Harbinger     (615)    548     472   19108  
   234   19.5  0.0  0.0  chr1               5379708  5379748 (54198534) C Harbinger-4N1_DR  DNA/PIF-Harbinger     (980)     41       1   19108 *
  1500   17.9  0.4  3.3  chr1               5379749  5380025 (54198257) C Harbinger-8N2_DR  DNA/PIF-Harbinger     (279)    269       1   19109  
  1932    4.2  0.0  0.8  chr1               5380067  5380309 (54197973) + DNA-3-4_DR        DNA/PIF-Harbinger         1    241     (0)   19110  
  1596   15.6  4.3  0.0  chr1               5380523  5380798 (54197484) + HarbingerN5_DR    DNA/PIF-Harbinger       574    861     (0)   19111  
  6622    5.9  2.2  0.8  chr1               5381991  5382867 (54195415) + MuDR-N1_DR        DNA/MULE-MuDR             8    896     (0)   19112  
   213   28.3  6.1  7.1  chr1               5382966  5383064 (54195218) C DNA-8-4_DR        DNA/hAT-Ac           (2142)    426     329   19113  
  4342    3.7 12.9  0.5  chr1               5383091  5383685 (54194597) + Rex1-40_DRe       LINE/Rex-Babar         2656   3324    (25)   19114  
```
