## Supplementary Data 1 for "A genomic portrait of zebrafish transposable elements and their spatiotemporal embryonic expression": danRer11.nonalt.fa.tbl

```
==================================================
file name: danRer11.nonalt.fa       
sequences:           993
total length: 1373471384 bp  (1368782294 bp excl N/X-runs)
GC level:         36.65 %
bases masked:  844509939 bp ( 61.49 %)
==================================================
               number of      length   percentage
               elements*    occupied  of sequence
--------------------------------------------------
Retroelements       526181    175547889 bp   12.78 %
   SINEs:           160598     36118058 bp    2.63 %
   Penelope          13750      1563712 bp    0.11 %
   LINEs:           174494     56860323 bp    4.14 %
    CRE/SLACS            0            0 bp    0.00 %
     L2/CR1/Rex      85240     29664991 bp    2.16 %
     R1/LOA/Jockey    7516      2857221 bp    0.21 %
     R2/R4/NeSL        566       245120 bp    0.02 %
     RTE/Bov-B        8825      3670997 bp    0.27 %
     L1/CIN4         37791     11645011 bp    0.85 %
   LTR elements:    191089     82569508 bp    6.01 %
     BEL/Pao          8561      3757888 bp    0.27 %
     Ty1/Copia         259       178381 bp    0.01 %
     Gypsy/DIRS1     77347     45490209 bp    3.31 %
       Retroviral    45736     13392883 bp    0.98 %

DNA transposons     2955456    634307104 bp   46.18 %
   hobo-Activator   744830    167473132 bp   12.19 %
   Tc1-IS630-Pogo   263285     84809798 bp    6.17 %
   En-Spm                0            0 bp    0.00 %
   MuDR-IS905            0            0 bp    0.00 %
   PiggyBac          28848      8775264 bp    0.64 %
   Tourist/Harbinger200208     66847466 bp    4.87 %
   Other (Mirage,    14122      5175502 bp    0.38 %
    P-element, Transib)

Rolling-circles          0            0 bp    0.00 %

Unclassified:       112923     22434364 bp    1.63 %

Total interspersed repeats:   832289357 bp   60.60 %


Small RNA:           27710      2695846 bp    0.20 %

Satellites:          43396     18478427 bp    1.35 %
Simple repeats:      82637     15369000 bp    1.12 %
Low complexity:       4480      1050857 bp    0.08 %
==================================================

* most repeats fragmented by insertions or deletions
  have been counted as one element
                                                      

The query species was assumed to be danio         
RepeatMasker Combined Database: Dfam_Consensus-20181026, RepBase-20181026
        
run with rmblastn version 2.2.27+
```
