## Supplementary Data 2 for "A genomic portrait of zebrafish transposable elements and their spatiotemporal embryonic expression": Academ-N1_DRe.mafft.nwk

```
(((((((((((Academ-N1_DRe|11593:0.16088,Academ-N1_DRe|1594702:0.28571)0.827:0.05990,(Academ-N1_DRe|1206702:0.21927,(Academ-N1_DRe|244786:0.22384,(Academ-N1_DRe|1146821:0.20175,Academ-N1_DRe|1146866:0.30245)0.805:0.09076)0.132:0.00159)0.727:0.03605)0.296:0.02682,(((Academ-N1_DRe|1146826:0.31668,((((Academ-N1_DRe|1409001:0.14637,Academ-N1_DRe|322574:0.29664)0.756:0.02175,(((((Academ-N1_DRe|989462:0.13527,Academ-N1_DRe|1501791:0.10994)0.410:0.01254,Academ-N1_DRe|1501802:0.32989)0.528:0.02068,Academ-N1_DRe|244735:0.19191)0.929:0.00074,(Academ-N1_DRe|11601:0.05896,Academ-N1_DRe|11602:0.07579)0.933:0.04068)0.750:0.00742,((Academ-N1_DRe|322576:0.20500,Academ-N1_DRe|1408984:0.17431)0.887:0.08168,((Academ-N1_DRe|244774:0.11310,Academ-N1_DRe|817424:0.12253)0.901:0.04317,(Academ-N1_DRe|1075057:0.07091,Academ-N1_DRe|1075085:0.07235)0.969:0.06266)0.724:0.00670)0.801:0.01410)0.744:0.00928)0.754:0.01145,(((Academ-N1_DRe|1146867:0.15362,Academ-N1_DRe|1408991:0.14117)0.804:0.03469,(Academ-N1_DRe|99433:0.22687,Academ-N1_DRe|99438:0.13760)0.360:0.03565)0.753:0.01229,((Academ-N1_DRe|1206659:0.19762,(Academ-N1_DRe|896020:0.19419,Academ-N1_DRe|736587:0.22101)0.739:0.01504)0.835:0.04637,((Academ-N1_DRe|99417:0.21922,Academ-N1_DRe|99431:0.12626)0.735:0.01162,((Academ-N1_DRe|322577:0.18494,Academ-N1_DRe|1146868:0.15722)0.829:0.03889,(Academ-N1_DRe|1501795:0.18643,Academ-N1_DRe|652004:0.09589)0.232:0.02636)0.767:0.01269)0.931:0.04076)0.664:0.00076)0.934:0.03334)0.963:0.07157,((((Academ-N1_DRe|1206711:0.60073,(Academ-N1_DRe|989455:0.00075,(Academ-N1_DRe|1206674:0.29958,Academ-N1_DRe|322563:0.00361)0.304:0.01796)0.821:0.16979)0.886:0.20269,(Academ-N1_DRe|244741:0.16036,(Academ-N1_DRe|564761:0.10250,Academ-N1_DRe|564762:0.04082)1.000:0.69601)0.828:0.13637)0.864:0.08229,((((Academ-N1_DRe|652013:0.14014,Academ-N1_DRe|1594755:0.15901)0.728:0.02639,(Academ-N1_DRe|171582:0.16145,Academ-N1_DRe|652009:0.11809)0.933:0.08326)0.900:0.04875,((Academ-N1_DRe|651992:0.15573,Academ-N1_DRe|487876:0.29603)0.423:0.02383,Academ-N1_DRe|244749:0.25125)0.843:0.03128)0.779:0.00090,Academ-N1_DRe|322575:0.13004)0.655:0.00344)0.084:0.00096,Academ-N1_DRe|99422:0.18562)0.371:0.00090)0.850:0.02558)0.754:0.01172,(Academ-N1_DRe|244715:0.24679,((((Academ-N1_DRe|244718:0.20266,Academ-N1_DRe|244719:0.22013)0.793:0.03073,Academ-N1_DRe|244716:0.12204)0.556:0.00985,Academ-N1_DRe|244714:0.10445)0.797:0.01943,Academ-N1_DRe|244713:0.12643)0.783:0.00075)0.990:0.06938)0.484:0.01909,((Academ-N1_DRe|322608:0.21612,Academ-N1_DRe|651978:0.17004)0.216:0.03637,(Academ-N1_DRe|244732:0.07044,Academ-N1_DRe|989472:0.30349)0.695:0.05901)0.130:0.00074)0.430:0.00937)0.875:0.03990,(((((Academ-N1_DRe|1279441:0.01795,Academ-N1_DRe|1279442:0.00076)0.998:0.38035,Academ-N1_DRe|564768:0.34044)0.614:0.01764,(Academ-N1_DRe|817434:0.21922,(Academ-N1_DRe|564771:0.01743,(Academ-N1_DRe|564752:0.00771,Academ-N1_DRe|564753:0.02344)0.804:0.02194)0.898:0.22683)0.835:0.08164)0.837:0.04682,(Academ-N1_DRe|1594757:0.35537,((Academ-N1_DRe|652018:0.17274,Academ-N1_DRe|1594783:0.30125)0.879:0.09345,Academ-N1_DRe|989496:0.22724)0.714:0.04282)0.557:0.01600)0.756:0.03466,((((Academ-N1_DRe|651995:0.16745,Academ-N1_DRe|1594756:0.24597)0.869:0.05147,(Academ-N1_DRe|736604:0.16974,(Academ-N1_DRe|564757:0.22222,(Academ-N1_DRe|244742:0.17555,Academ-N1_DRe|1075067:0.30665)0.775:0.06554)0.702:0.02726)0.847:0.02549)0.765:0.01337,((Academ-N1_DRe|989521:0.24354,(Academ-N1_DRe|564755:0.31383,(Academ-N1_DRe|244758:0.16661,((Academ-N1_DRe|11576:0.23939,Academ-N1_DRe|244759:0.28633)0.855:0.07928,Academ-N1_DRe|651993:0.25215)0.727:0.00074)0.958:0.07243)0.518:0.06704)0.272:0.00177,((Academ-N1_DRe|564721:0.30136,Academ-N1_DRe|896047:0.21333)0.821:0.05966,((Academ-N1_DRe|405504:0.21952,Academ-N1_DRe|736623:0.25159)0.727:0.03449,Academ-N1_DRe|817433:0.20287)0.829:0.03786)0.788:0.02276)0.731:0.01564)0.518:0.01352,(((Academ-N1_DRe|1409030:0.17314,(Academ-N1_DRe|652016:0.21126,(Academ-N1_DRe|817419:0.10233,Academ-N1_DRe|989475:0.16010)0.839:0.09336)0.868:0.13644)0.746:0.03721,(Academ-N1_DRe|99419:0.31759,((Academ-N1_DRe|651966:0.30481,Academ-N1_DRe|895996:0.18739)0.875:0.09128,((((Academ-N1_DRe|817437:0.12109,Academ-N1_DRe|1409019:0.26690)0.778:0.02574,(Academ-N1_DRe|817440:0.15280,((((Academ-N1_DRe|244750:0.16209,Academ-N1_DRe|405493:0.27651)0.683:0.01619,((Academ-N1_DRe|99445:0.36793,Academ-N1_DRe|1594725:0.21265)1.000:0.00074,(Academ-N1_DRe|896016:0.14953,(Academ-N1_DRe|99444:0.21127,(Academ-N1_DRe|817441:0.19463,(Academ-N1_DRe|896029:0.16475,Academ-N1_DRe|1206707:0.16935)0.839:0.04044)0.774:0.01175)0.714:0.00076)0.790:0.01318)0.658:0.00766)0.811:0.01502,(Academ-N1_DRe|564758:0.14962,Academ-N1_DRe|989501:0.14976)0.690:0.01371)0.755:0.00913,((((Academ-N1_DRe|171572:0.29376,Academ-N1_DRe|171574:0.26006)0.690:0.01978,Academ-N1_DRe|1345417:0.11686)0.782:0.01860,(Academ-N1_DRe|736616:0.17278,(((Academ-N1_DRe|651982:0.28694,(Academ-N1_DRe|171564:0.19192,Academ-N1_DRe|244731:0.24696)0.699:0.05388)0.661:0.00607,((Academ-N1_DRe|1206680:0.25869,Academ-N1_DRe|1594722:0.17904)0.807:0.05686,(Academ-N1_DRe|564735:0.13267,Academ-N1_DRe|564744:0.12449)0.419:0.00757)0.723:0.01660)0.744:0.00472,((Academ-N1_DRe|322589:0.45040,(Academ-N1_DRe|244756:0.36315,Academ-N1_DRe|1594734:0.12371)0.187:0.03702)0.396:0.00072,(Academ-N1_DRe|11606:0.23216,Academ-N1_DRe|1075079:0.15200)0.816:0.04248)0.882:0.02900)0.737:0.00592)0.767:0.00745)0.876:0.01574,(((Academ-N1_DRe|405492:0.18444,Academ-N1_DRe|1594748:0.20442)0.774:0.03343,Academ-N1_DRe|1409006:0.12644)0.094:0.00074,Academ-N1_DRe|11579:0.24425)0.830:0.02185)0.896:0.00076)0.785:0.01338)0.315:0.01542)0.771:0.03054,Academ-N1_DRe|1279436:0.11750)0.131:0.02464,Academ-N1_DRe|322598:0.11455)0.866:0.08429)0.813:0.05846)0.762:0.03987)0.326:0.03045,((Academ-N1_DRe|487834:0.33256,(((Academ-N1_DRe|817413:0.27720,(Academ-N1_DRe|817414:0.38575,Academ-N1_DRe|989456:0.38093)0.784:0.07378)0.649:0.03222,Academ-N1_DRe|322570:0.48922)0.101:0.02844,Academ-N1_DRe|244744:0.44451)0.347:0.00214)0.324:0.01924,(Academ-N1_DRe|405506:0.24623,Academ-N1_DRe|989520:0.26813)0.889:0.15996)0.764:0.02828)0.798:0.03149)0.707:0.01083)0.881:0.00070)0.818:0.01181,((((Academ-N1_DRe|171569:0.23306,(Academ-N1_DRe|1206697:0.24173,(Academ-N1_DRe|1075064:0.32422,Academ-N1_DRe|1146828:0.24318)0.839:0.06114)0.508:0.02897)0.830:0.03379,(Academ-N1_DRe|487853:0.21253,(Academ-N1_DRe|1075091:0.25969,(Academ-N1_DRe|1146836:0.19067,Academ-N1_DRe|1409023:0.33196)0.778:0.09738)0.741:0.03512)0.869:0.04691)0.239:0.00074,(Academ-N1_DRe|1594786:0.28367,Academ-N1_DRe|652011:0.36388)0.725:0.12089)0.885:0.01160,(((Academ-N1_DRe|1594754:0.29473,(Academ-N1_DRe|1409020:0.37945,Academ-N1_DRe|1501750:0.09857)0.667:0.10999)0.361:0.08646,((Academ-N1_DRe|1206671:0.21145,Academ-N1_DRe|11562:0.44119)0.322:0.02782,Academ-N1_DRe|1279434:0.27852)0.792:0.01622)0.131:0.00074,Academ-N1_DRe|1146842:0.20314)0.824:0.03389)0.993:0.00139)0.793:0.01278,((Academ-N1_DRe|1594743:0.23141,(Academ-N1_DRe|651959:0.27345,Academ-N1_DRe|651981:0.34499)0.213:0.00329)0.850:0.06908,((((Academ-N1_DRe|1594709:0.31104,(Academ-N1_DRe|736633:0.18737,Academ-N1_DRe|1501743:0.26568)0.805:0.03448)0.457:0.01194,(((Academ-N1_DRe|487868:0.16572,(Academ-N1_DRe|487869:0.05042,Academ-N1_DRe|487870:0.07524)0.348:0.05075)0.982:0.13018,(Academ-N1_DRe|487880:0.16509,Academ-N1_DRe|487881:0.16761)0.996:0.13745)0.602:0.01554,(Academ-N1_DRe|817417:0.28125,(Academ-N1_DRe|244761:0.29730,Academ-N1_DRe|989483:0.30656)0.855:0.11350)0.512:0.03248)0.858:0.02832)0.403:0.00076,((Academ-N1_DRe|564742:0.25515,(Academ-N1_DRe|11600:0.15393,Academ-N1_DRe|564736:0.22994)0.880:0.05104)0.826:0.03620,((((Academ-N1_DRe|989515:0.0,Academ-N1_DRe|989516:0.0):0.21234,Academ-N1_DRe|989514:0.18488)0.910:0.06687,(Academ-N1_DRe|736608:0.27897,Academ-N1_DRe|1075060:0.23788)0.741:0.04382)0.379:0.00074,(Academ-N1_DRe|989524:0.33577,Academ-N1_DRe|1409009:0.19988)0.879:0.10255)0.845:0.03429)0.789:0.01477)0.917:0.02518,((Academ-N1_DRe|895999:0.34717,(Academ-N1_DRe|1075061:0.27703,(Academ-N1_DRe|1706310:0.07953,Academ-N1_DRe|1594792:0.29112)0.847:0.14904)0.257:0.00075)0.689:0.01015,((Academ-N1_DRe|1075073:0.21150,(Academ-N1_DRe|1345400:0.16045,Academ-N1_DRe|1408988:0.34499)0.300:0.02990)0.787:0.02275,((Academ-N1_DRe|487845:0.22612,Academ-N1_DRe|564728:0.19228)0.843:0.04176,((Academ-N1_DRe|989478:0.23373,((Academ-N1_DRe|487832:0.18694,Academ-N1_DRe|989504:0.03794)0.845:0.05116,Academ-N1_DRe|989503:0.11879)0.860:0.04046)0.897:0.06539,((((Academ-N1_DRe|736592:0.31724,Academ-N1_DRe|736602:0.23050)0.772:0.03647,(Academ-N1_DRe|1408982:0.24884,Academ-N1_DRe|989486:0.23935)0.752:0.02203)0.443:0.00817,(Academ-N1_DRe|99461:0.15295,Academ-N1_DRe|1146829:0.28374)0.840:0.05322)0.715:0.01023,((((Academ-N1_DRe|736614:0.19263,(Academ-N1_DRe|564763:0.21996,Academ-N1_DRe|1075050:0.40322)0.622:0.07288)0.779:0.03922,(Academ-N1_DRe|736615:0.29566,(Academ-N1_DRe|322594:0.26267,Academ-N1_DRe|1594778:0.24575)0.652:0.01588)0.811:0.03236)0.161:0.01221,Academ-N1_DRe|1594785:0.14829)0.752:0.00910,((Academ-N1_DRe|651975:0.32304,Academ-N1_DRe|1146824:0.22581)0.781:0.02559,(Academ-N1_DRe|817406:0.23745,Academ-N1_DRe|1594779:0.25813)0.424:0.04629)0.934:0.00074)0.434:0.00917)0.733:0.00074)0.759:0.01536)0.725:0.01696)0.116:0.00075)0.870:0.01741)0.780:0.00776)0.755:0.01063)0.480:0.02245,(Academ-N1_DRe|487849:0.01347,Academ-N1_DRe|487850:0.00074)1.000:0.52724)0.363:0.00115,((Academ-N1_DRe|989493:0.44285,((Academ-N1_DRe|1206675:0.43242,Academ-N1_DRe|487840:0.13383)0.609:0.03071,(Academ-N1_DRe|244770:0.00074,Academ-N1_DRe|817415:0.29502)0.983:0.31004)0.626:0.03675)0.819:0.04953,(((Academ-N1_DRe|322607:0.17140,Academ-N1_DRe|11598:0.12773)0.604:0.05362,((Academ-N1_DRe|1345404:0.27255,(Academ-N1_DRe|322603:0.37219,Academ-N1_DRe|1409010:0.14764)0.743:0.03758)0.722:0.01255,(Academ-N1_DRe|1206710:0.21728,Academ-N1_DRe|896033:0.10272)0.899:0.07173)0.811:0.03946)0.732:0.06397,Academ-N1_DRe|989500:0.55265)0.125:0.00074)0.791:0.03232)0.633:0.00070,(((Academ-N1_DRe|1594788:0.19587,((Academ-N1_DRe|989499:0.26597,(Academ-N1_DRe|817409:0.13690,Academ-N1_DRe|99427:0.51954)0.802:0.04232)0.902:0.08783,(Academ-N1_DRe|171595:0.38040,Academ-N1_DRe|1206678:0.32653)0.859:0.08230)0.690:0.01263)0.729:0.01545,((Academ-N1_DRe|1594740:0.19051,(Academ-N1_DRe|1206660:0.11291,(Academ-N1_DRe|1206657:0.18077,(Academ-N1_DRe|1206662:0.29518,Academ-N1_DRe|1206658:0.28076)0.786:0.05832)0.544:0.04322)0.998:0.21746)0.770:0.06855,((Academ-N1_DRe|322606:0.32761,Academ-N1_DRe|322614:0.32977)0.509:0.09530,Academ-N1_DRe|244730:0.17929)0.459:0.00708)0.675:0.01656)0.863:0.02042,((Academ-N1_DRe|736622:0.24852,Academ-N1_DRe|1409034:0.38170)0.612:0.05101,Academ-N1_DRe|405486:0.35642)0.800:0.05056)0.585:0.00567)0.795:0.02965,(((((((Academ-N1_DRe|651973:0.22125,(Academ-N1_DRe|244722:0.34952,Academ-N1_DRe|1146862:0.21129)0.837:0.05797)0.819:0.00075,Academ-N1_DRe|1279419:0.29818)0.881:0.05164,(Academ-N1_DRe|1075053:0.20061,Academ-N1_DRe|1594789:0.38417)0.739:0.04851)0.116:0.01081,(Academ-N1_DRe|1409037:0.40583,Academ-N1_DRe|817410:0.25977)0.285:0.04357)0.842:0.03884,(((Academ-N1_DRe|736627:0.29937,((Academ-N1_DRe|1146856:0.29980,Academ-N1_DRe|1146843:0.20880)0.765:0.09178,(Academ-N1_DRe|896045:0.25619,((Academ-N1_DRe|171589:0.03786,(Academ-N1_DRe|171590:0.03171,Academ-N1_DRe|171588:0.00075)0.575:0.01546)0.998:0.19505,(Academ-N1_DRe|487843:0.29786,Academ-N1_DRe|11581:0.31226)0.455:0.03029)0.726:0.02128)0.566:0.02393)0.713:0.02310)0.735:0.01615,((Academ-N1_DRe|405470:0.17221,Academ-N1_DRe|405471:0.19100)0.932:0.10181,(Academ-N1_DRe|817439:0.30423,Academ-N1_DRe|564732:0.32898)0.645:0.01412)0.799:0.06430)0.693:0.00840,((Academ-N1_DRe|1075063:0.30638,((Academ-N1_DRe|1594781:0.22682,Academ-N1_DRe|1279411:0.38488)0.783:0.07836,(Academ-N1_DRe|564764:0.18905,((Academ-N1_DRe|896006:0.22534,Academ-N1_DRe|1279407:0.24940)0.676:0.03873,Academ-N1_DRe|1279414:0.24739)0.795:0.04805)0.723:0.01419)0.316:0.00076)0.854:0.03305,(Academ-N1_DRe|244762:0.27627,((((Academ-N1_DRe|736612:0.17952,Academ-N1_DRe|1594703:0.33490)0.629:0.01495,(Academ-N1_DRe|896038:0.27154,Academ-N1_DRe|1146832:0.25052)0.145:0.03166)0.784:0.03134,(Academ-N1_DRe|1146830:0.14843,Academ-N1_DRe|171561:0.26694)0.751:0.03864)0.442:0.00074,(Academ-N1_DRe|322601:0.33882,((Academ-N1_DRe|1409014:0.14938,Academ-N1_DRe|1594746:0.34162)0.814:0.17886,(Academ-N1_DRe|405499:0.31965,(Academ-N1_DRe|11597:0.28056,(Academ-N1_DRe|405466:0.18544,Academ-N1_DRe|1409003:0.40495)0.209:0.04795)0.732:0.05392)0.783:0.07063)0.458:0.02172)0.377:0.00074)0.855:0.00074)0.816:0.02030)0.369:0.03843)0.407:0.02471)0.802:0.03467,((Academ-N1_DRe|1206700:0.22010,Academ-N1_DRe|1206704:0.34251)0.816:0.04033,((Academ-N1_DRe|1075054:0.35264,Academ-N1_DRe|1408979:0.05184)0.789:0.07106,(Academ-N1_DRe|989458:0.23925,Academ-N1_DRe|244727:0.48041)0.762:0.05933)0.566:0.05439)0.671:0.00760)0.317:0.00075,(Academ-N1_DRe|817421:0.22551,(Academ-N1_DRe|1706308:0.29555,(Academ-N1_DRe|896048:0.21058,((Academ-N1_DRe|1594726:0.20708,(Academ-N1_DRe|99455:0.03840,(Academ-N1_DRe|736605:0.09541,Academ-N1_DRe|1706313:0.03398)0.294:0.02238)0.983:0.17567)0.833:0.05876,(Academ-N1_DRe|1206695:0.21860,Academ-N1_DRe|171583:0.18695)0.863:0.06543)0.879:0.07571)0.841:0.04190)0.624:0.01113)0.825:0.01684)0.806:0.03152)0.908:0.09449,((((((Academ-N1_DRe|322596:0.18205,(Academ-N1_DRe|405507:0.23867,Academ-N1_DRe|99425:0.29618)0.165:0.02926)0.697:0.00586,(Academ-N1_DRe|487842:0.32255,(Academ-N1_DRe|487828:0.38943,Academ-N1_DRe|989497:0.20065)0.798:0.11589)0.425:0.05865)0.806:0.03907,(Academ-N1_DRe|1594697:0.25781,(Academ-N1_DRe|651951:0.27342,Academ-N1_DRe|405484:0.19266)0.499:0.07332)0.604:0.03827)0.351:0.00913,(Academ-N1_DRe|1075090:0.30579,Academ-N1_DRe|322605:0.14192)0.795:0.03364)0.452:0.02657,((((((((((Academ-N1_DRe|1501786:0.01638,Academ-N1_DRe|1501801:0.04110)0.986:0.12592,(Academ-N1_DRe|1501771:0.13073,((Academ-N1_DRe|1501787:0.05539,(Academ-N1_DRe|1501797:0.03000,(Academ-N1_DRe|1501758:0.01980,((Academ-N1_DRe|1501780:0.00949,Academ-N1_DRe|1501784:0.03984)0.878:0.01993,Academ-N1_DRe|1501763:0.03971)0.000:0.00075)0.780:0.00971)0.859:0.02463)0.912:0.03235,(Academ-N1_DRe|1501762:0.05017,Academ-N1_DRe|1501772:0.08014)0.879:0.04355)0.722:0.01499)0.917:0.06678)0.951:0.09648,(Academ-N1_DRe|1501767:0.20446,((Academ-N1_DRe|1501761:0.15995,(((Academ-N1_DRe|1501759:0.0,Academ-N1_DRe|1501766:0.0,Academ-N1_DRe|1501774:0.0):0.13390,(Academ-N1_DRe|1501770:0.04234,Academ-N1_DRe|1501779:0.12954)0.665:0.01551)0.764:0.01491,((Academ-N1_DRe|1501799:0.00075,Academ-N1_DRe|1501798:0.01462)0.879:0.00075,((Academ-N1_DRe|1501764:0.04369,(Academ-N1_DRe|1501781:0.05840,Academ-N1_DRe|1501800:0.01392)0.832:0.02834)0.871:0.00076,Academ-N1_DRe|1501782:0.02850)0.852:0.01398)0.819:0.01767)0.905:0.00075)0.963:0.15686,(Academ-N1_DRe|1501785:0.04862,(Academ-N1_DRe|1501768:0.08045,Academ-N1_DRe|1501788:0.00076)0.863:0.05686)0.951:0.13577)0.932:0.15310)0.090:0.01050)0.974:0.15896,(Academ-N1_DRe|244766:0.17591,(Academ-N1_DRe|244757:0.15747,Academ-N1_DRe|11572:0.23462)0.067:0.03766)0.877:0.05763)0.985:0.18747,(Academ-N1_DRe|651955:0.25634,(Academ-N1_DRe|896010:0.18773,(Academ-N1_DRe|1075092:0.05285,Academ-N1_DRe|1408987:0.13592)0.912:0.07477)0.955:0.13273)0.708:0.02541)0.753:0.02793,(((((Academ-N1_DRe|652017:0.15529,(Academ-N1_DRe|487839:0.43019,(((Academ-N1_DRe|405483:0.25468,Academ-N1_DRe|896015:0.52217)0.616:0.04315,Academ-N1_DRe|736630:0.46648)0.405:0.03150,(Academ-N1_DRe|651987:0.24421,(Academ-N1_DRe|989481:0.33373,(Academ-N1_DRe|244751:0.24620,Academ-N1_DRe|896030:0.31162)0.884:0.14898)0.692:0.03373)0.721:0.03570)0.615:0.04808)0.229:0.00071)0.270:0.04283,(Academ-N1_DRe|99437:0.15901,Academ-N1_DRe|487874:0.29669)0.748:0.07647)0.696:0.01511,(Academ-N1_DRe|244705:0.48229,Academ-N1_DRe|1594776:0.21473)0.187:0.07382)0.807:0.04345,(((Academ-N1_DRe|1345428:0.21711,(Academ-N1_DRe|1146860:0.65103,Academ-N1_DRe|651969:0.11757)0.677:0.14671)0.892:0.11428,(Academ-N1_DRe|989522:0.34820,(Academ-N1_DRe|1594742:0.19132,(Academ-N1_DRe|1146844:0.00074,Academ-N1_DRe|1409004:1.24705)0.570:0.35406)0.737:0.17625)0.588:0.03040)0.680:0.03372,((Academ-N1_DRe|171556:0.38504,Academ-N1_DRe|651990:0.30578)0.188:0.05495,Academ-N1_DRe|652010:0.32551)0.765:0.07131)0.824:0.03048)0.667:0.00075,((Academ-N1_DRe|1501746:0.50993,(Academ-N1_DRe|171554:0.15453,Academ-N1_DRe|171555:0.07958)0.975:0.23801)0.922:0.16815,(Academ-N1_DRe|651970:0.17567,Academ-N1_DRe|405473:0.33083)0.861:0.14280)0.895:0.12952)0.754:0.02797)0.000:0.00074,((((Academ-N1_DRe|244776:0.28174,Academ-N1_DRe|1146837:0.03625)0.724:0.08077,((Academ-N1_DRe|564731:0.25104,(Academ-N1_DRe|405496:0.00091,Academ-N1_DRe|1706305:0.28865)0.044:0.12282)0.725:0.08111,(Academ-N1_DRe|405510:0.18080,(Academ-N1_DRe|1075065:0.21668,Academ-N1_DRe|1409017:0.28999)0.742:0.03088)0.914:0.07326)0.624:0.00273)0.839:0.03200,((Academ-N1_DRe|487838:0.24907,Academ-N1_DRe|1501754:0.19416)0.853:0.06958,((Academ-N1_DRe|487858:0.20697,(Academ-N1_DRe|99456:0.04946,Academ-N1_DRe|99457:0.04924)0.999:0.27782)0.899:0.08210,Academ-N1_DRe|1206694:0.28619)0.486:0.00075)0.914:0.06216)0.766:0.01597,(((((Academ-N1_DRe|1501794:0.30909,(Academ-N1_DRe|564759:0.28613,Academ-N1_DRe|736611:0.26251)0.718:0.04065)0.840:0.03913,((Academ-N1_DRe|1501783:0.02260,(Academ-N1_DRe|1501769:0.06255,((Academ-N1_DRe|1501775:0.04576,Academ-N1_DRe|1501777:0.05760)0.929:0.04457,Academ-N1_DRe|1501773:0.04323)0.767:0.01890)0.751:0.01218)1.000:0.28249,(Academ-N1_DRe|244703:0.18091,Academ-N1_DRe|1408994:0.25286)0.541:0.06630)0.859:0.09647)0.699:0.02232,(((Academ-N1_DRe|896001:0.20816,(Academ-N1_DRe|651974:0.19259,(Academ-N1_DRe|99450:0.18058,Academ-N1_DRe|244760:0.14993)0.937:0.11104)0.763:0.03793)0.879:0.04697,((Academ-N1_DRe|99440:0.28918,(Academ-N1_DRe|11569:0.35719,Academ-N1_DRe|896005:0.27946)0.745:0.06759)0.746:0.02224,((((Academ-N1_DRe|896022:0.27832,Academ-N1_DRe|1594712:0.36498)0.739:0.04076,Academ-N1_DRe|322581:0.16022)0.751:0.03275,Academ-N1_DRe|896027:0.31818)0.767:0.02775,((Academ-N1_DRe|1075062:0.15396,Academ-N1_DRe|1594730:0.24925)0.766:0.03350,(Academ-N1_DRe|651996:0.45473,Academ-N1_DRe|736589:0.24677)0.529:0.10834)0.807:0.06919)0.744:0.02450)0.365:0.00075)0.813:0.03651,((Academ-N1_DRe|487852:0.18686,Academ-N1_DRe|817448:0.17472)0.695:0.00895,((Academ-N1_DRe|244702:0.24412,Academ-N1_DRe|896028:0.29013)0.812:0.10819,(Academ-N1_DRe|11571:0.17751,(Academ-N1_DRe|99423:0.16257,Academ-N1_DRe|1075072:0.25634)0.612:0.04157)0.843:0.03432)0.773:0.02473)0.776:0.02158)0.656:0.04087)0.161:0.02118,(Academ-N1_DRe|1594704:0.14644,Academ-N1_DRe|1594705:0.02002)0.990:0.13674)0.666:0.02159,(((Academ-N1_DRe|405479:0.43642,(Academ-N1_DRe|564723:0.25168,(Academ-N1_DRe|652003:0.15049,Academ-N1_DRe|1146859:0.13418)0.950:0.09606)0.805:0.00074)0.767:0.02020,((Academ-N1_DRe|322590:0.29532,(Academ-N1_DRe|989519:0.26664,Academ-N1_DRe|1075049:0.25085)0.297:0.04840)0.876:0.05574,(Academ-N1_DRe|736626:0.34530,Academ-N1_DRe|1594794:0.17476)0.781:0.07978)0.123:0.00075)0.843:0.01289,(((Academ-N1_DRe|1345422:0.20204,((Academ-N1_DRe|1345426:0.11582,(Academ-N1_DRe|405491:0.18275,Academ-N1_DRe|652008:0.14982)0.881:0.05099)0.884:0.00076,(Academ-N1_DRe|11603:0.26735,Academ-N1_DRe|1075096:0.11245)0.870:0.06647)0.649:0.00605)0.841:0.03539,((Academ-N1_DRe|1706315:0.27496,Academ-N1_DRe|11595:0.09940)0.694:0.01933,(Academ-N1_DRe|1594752:0.23243,(Academ-N1_DRe|487836:0.26722,Academ-N1_DRe|1594711:0.31308)0.761:0.05308)0.725:0.01987)0.345:0.03477)0.829:0.03312,(((Academ-N1_DRe|11558:0.71674,Academ-N1_DRe|1594762:0.39351)0.228:0.10503,(Academ-N1_DRe|1409039:0.29518,Academ-N1_DRe|1706306:0.40311)0.708:0.05670)0.766:0.06457,((((Academ-N1_DRe|1146864:0.17166,(Academ-N1_DRe|1409027:0.23086,Academ-N1_DRe|1409028:0.03363)0.966:0.11725)0.927:0.05700,(Academ-N1_DRe|1146861:0.21177,(Academ-N1_DRe|1146865:0.03875,Academ-N1_DRe|1408998:0.41590)0.420:0.08190)0.884:0.06343)0.862:0.05082,Academ-N1_DRe|564760:0.19818)0.840:0.03294,((Academ-N1_DRe|487829:0.27823,(Academ-N1_DRe|1146849:0.24822,(Academ-N1_DRe|1146851:0.19443,(Academ-N1_DRe|11592:0.00075,Academ-N1_DRe|11599:0.36619)0.418:0.28286)0.882:0.19606)0.685:0.01962)0.826:0.04419,((((Academ-N1_DRe|11608:0.10980,Academ-N1_DRe|1408980:0.10574)0.743:0.36751,(Academ-N1_DRe|1408997:0.45675,(Academ-N1_DRe|322568:0.42359,Academ-N1_DRe|895997:0.30261)0.836:0.12214)0.619:0.06611)0.608:0.04221,Academ-N1_DRe|736617:0.38743)0.622:0.09620,(((Academ-N1_DRe|1594764:0.32640,Academ-N1_DRe|322597:0.36266)0.748:0.05156,(Academ-N1_DRe|244740:0.21846,Academ-N1_DRe|1594739:0.24925)0.890:0.09213)0.731:0.01657,Academ-N1_DRe|1594719:0.40616)0.698:0.02521)0.818:0.00088)0.773:0.02514)0.778:0.00074)0.763:0.01460)0.637:0.00076)0.802:0.02203)0.633:0.01202)0.989:0.00075)0.852:0.01248,(((Academ-N1_DRe|1594720:0.26582,((Academ-N1_DRe|1075098:0.35746,Academ-N1_DRe|1594787:0.26731)0.796:0.05873,(Academ-N1_DRe|1345407:0.33622,Academ-N1_DRe|1408983:0.24152)0.691:0.04779)0.862:0.07122)0.181:0.01453,(Academ-N1_DRe|11605:0.26634,Academ-N1_DRe|322587:0.20325)0.876:0.09471)0.838:0.02959,((Academ-N1_DRe|564751:0.24855,(Academ-N1_DRe|651989:0.20209,Academ-N1_DRe|1706311:0.11520)0.825:0.04393)0.633:0.00627,(Academ-N1_DRe|989491:0.25428,Academ-N1_DRe|1345405:0.14876)0.741:0.03548)0.737:0.01550)0.850:0.01834)0.883:0.00074,(((Academ-N1_DRe|487835:0.17148,Academ-N1_DRe|11566:0.14013)0.791:0.02215,(Academ-N1_DRe|1594765:0.03981,(Academ-N1_DRe|1594766:0.00075,Academ-N1_DRe|1594767:0.14985)0.933:0.06685)0.983:0.12245)0.861:0.05492,(Academ-N1_DRe|244781:0.26377,Academ-N1_DRe|11586:0.32103)0.697:0.02768)0.745:0.01953)0.825:0.02178,(((((Academ-N1_DRe|736588:0.23901,Academ-N1_DRe|564769:0.33913)0.035:0.01121,Academ-N1_DRe|322615:0.27134)0.859:0.04510,(Academ-N1_DRe|1206664:0.32030,Academ-N1_DRe|244775:0.24478)0.800:0.08857)0.337:0.00074,Academ-N1_DRe|989495:0.20156)0.846:0.06974,Academ-N1_DRe|244783:0.42111)0.627:0.00862)0.696:0.01499)0.667:0.02460,((((Academ-N1_DRe|989460:0.35871,(Academ-N1_DRe|564724:0.14419,Academ-N1_DRe|896040:0.20534)0.701:0.08341)0.936:0.10581,((Academ-N1_DRe|1206670:0.20077,(Academ-N1_DRe|652014:0.32628,(((Academ-N1_DRe|244706:0.25687,Academ-N1_DRe|736629:0.21653)0.880:0.09313,Academ-N1_DRe|11563:0.20392)0.801:0.03178,((Academ-N1_DRe|244765:0.17431,Academ-N1_DRe|1206676:0.27004)0.806:0.07180,(Academ-N1_DRe|171553:0.24614,(Academ-N1_DRe|1409032:0.04123,Academ-N1_DRe|1409033:0.02978)0.966:0.21303)0.679:0.03140)0.870:0.05054)0.438:0.00076)0.000:0.00076)0.745:0.01525,Academ-N1_DRe|1345420:0.25256)0.709:0.00880)0.690:0.01314,((Academ-N1_DRe|896008:0.17587,Academ-N1_DRe|1206706:0.18769)0.810:0.08151,(Academ-N1_DRe|1594772:0.26357,Academ-N1_DRe|1594761:0.19832)0.816:0.03833)0.830:0.02892)0.317:0.01793,((((((Academ-N1_DRe|1206661:0.48684,(Academ-N1_DRe|405468:0.30768,Academ-N1_DRe|1594707:0.28497)0.099:0.06482)0.132:0.03563,(Academ-N1_DRe|1345416:0.28021,Academ-N1_DRe|405478:0.32967)0.008:0.01745)0.882:0.07645,((Academ-N1_DRe|989513:0.31053,(Academ-N1_DRe|895998:0.37569,Academ-N1_DRe|1408978:0.63378)0.610:0.06607)0.896:0.18381,((Academ-N1_DRe|1146847:0.20504,Academ-N1_DRe|736625:0.10013)0.548:0.04703,(Academ-N1_DRe|487865:0.39887,Academ-N1_DRe|817411:0.37001)0.784:0.03867)0.699:0.01388)0.681:0.00074)0.626:0.02559,((Academ-N1_DRe|1409000:0.27380,((Academ-N1_DRe|171592:0.54248,Academ-N1_DRe|1409024:0.35857)0.751:0.11667,((Academ-N1_DRe|1206715:0.09637,(Academ-N1_DRe|11607:0.81853,Academ-N1_DRe|1279427:0.77572)0.067:0.00074)0.857:0.22912,Academ-N1_DRe|487873:0.52054)0.811:0.16440)0.041:0.04098)0.801:0.10878,((((Academ-N1_DRe|322618:0.39930,(Academ-N1_DRe|1279448:0.0,Academ-N1_DRe|1408976:0.0):0.34361)0.731:0.03890,(Academ-N1_DRe|171587:0.41915,Academ-N1_DRe|1075099:0.31626)0.780:0.05306)0.865:0.03744,(Academ-N1_DRe|99460:0.06937,Academ-N1_DRe|736591:0.51199)0.815:0.07427)0.727:0.01303,(Academ-N1_DRe|487841:0.33334,(Academ-N1_DRe|1501734:0.35294,Academ-N1_DRe|736600:0.31905)0.549:0.06162)0.747:0.06535)0.573:0.04433)0.557:0.03364)0.000:0.00076,(((((Academ-N1_DRe|896025:0.23892,Academ-N1_DRe|405474:0.17731)0.759:0.04983,Academ-N1_DRe|11584:0.41829)0.313:0.01499,Academ-N1_DRe|989518:0.31307)0.740:0.03540,Academ-N1_DRe|1146833:0.66243)0.765:0.04958,((Academ-N1_DRe|171551:0.37718,Academ-N1_DRe|736632:0.19088)0.828:0.10614,(Academ-N1_DRe|1075082:0.22390,Academ-N1_DRe|11568:0.22479)0.559:0.02068)0.796:0.09713)0.644:0.00295)0.049:0.01159,(((Academ-N1_DRe|171565:0.26324,Academ-N1_DRe|1594777:0.31951)0.798:0.08378,(Academ-N1_DRe|1594793:0.27104,Academ-N1_DRe|1594717:0.29686)0.887:0.15156)0.351:0.03562,(Academ-N1_DRe|1279429:0.34578,Academ-N1_DRe|1501745:0.41257)0.853:0.11816)0.772:0.03390)0.690:0.01212)0.766:0.01595)0.092:0.02969,(((((Academ-N1_DRe|1594721:0.27468,Academ-N1_DRe|817449:0.33573)0.135:0.00348,(Academ-N1_DRe|244773:0.24796,(Academ-N1_DRe|1206663:0.00074,Academ-N1_DRe|1206667:0.00089)0.957:0.24461)0.796:0.03329)0.716:0.01296,((((((Academ-N1_DRe|989512:0.35013,(Academ-N1_DRe|652015:0.11296,Academ-N1_DRe|1279417:0.23146)0.926:0.21464)0.781:0.10577,(Academ-N1_DRe|1146870:0.31793,(Academ-N1_DRe|1146872:0.24471,(Academ-N1_DRe|1146871:0.20552,Academ-N1_DRe|1146873:0.19324)0.963:0.13254)0.958:0.12396)0.942:0.11537)0.737:0.02230,(Academ-N1_DRe|1206709:0.30626,(Academ-N1_DRe|11588:0.49672,((Academ-N1_DRe|736635:0.06495,Academ-N1_DRe|736636:0.04707)0.992:0.22520,(Academ-N1_DRe|651965:0.23088,(Academ-N1_DRe|896013:0.00075,(Academ-N1_DRe|1594696:0.82167,(Academ-N1_DRe|11559:0.84244,Academ-N1_DRe|405501:1.17828)0.752:0.77619)0.620:0.39316)0.979:0.44491)0.650:0.02570)0.650:0.00996)0.533:0.02225)0.639:0.01239)0.637:0.01677,(((Academ-N1_DRe|651961:0.00076,Academ-N1_DRe|1594763:0.00075)0.989:0.39218,Academ-N1_DRe|564727:0.30602)0.899:0.10211,Academ-N1_DRe|171577:0.29976)0.685:0.01657)0.094:0.00075,(Academ-N1_DRe|564745:0.30119,Academ-N1_DRe|1206679:0.27135)0.964:0.14286)0.317:0.01893,(Academ-N1_DRe|322613:0.35517,Academ-N1_DRe|1146839:0.36995)0.817:0.06130)0.000:0.00074)0.767:0.00839,(((((((Academ-N1_DRe|896002:0.23887,(Academ-N1_DRe|989494:0.13589,Academ-N1_DRe|896003:0.29824)0.703:0.03523)0.868:0.04281,(Academ-N1_DRe|1706319:0.30635,(Academ-N1_DRe|817435:0.26250,Academ-N1_DRe|896044:0.33876)0.376:0.03468)0.771:0.03193)0.472:0.00075,((Academ-N1_DRe|1206677:0.30778,(Academ-N1_DRe|651954:0.37087,Academ-N1_DRe|651952:0.24154)0.299:0.03268)0.706:0.02898,(Academ-N1_DRe|1345403:0.56485,(Academ-N1_DRe|322585:0.21664,Academ-N1_DRe|564748:0.16272)0.118:0.02774)0.604:0.01473)0.796:0.01743)0.758:0.00891,((((((Academ-N1_DRe|1594753:0.24513,Academ-N1_DRe|244785:0.27496)0.752:0.03329,(Academ-N1_DRe|244782:0.16593,Academ-N1_DRe|651979:0.19493)0.902:0.08020)0.664:0.00920,Academ-N1_DRe|99447:0.33500)0.590:0.01405,(Academ-N1_DRe|487866:0.47146,Academ-N1_DRe|1594790:0.36820)0.728:0.14434)0.645:0.00854,(Academ-N1_DRe|487855:0.26746,(Academ-N1_DRe|244729:0.26305,Academ-N1_DRe|1075068:0.08805)0.698:0.02382)0.758:0.02591)0.166:0.01916,((((((Academ-N1_DRe|1075080:0.44156,Academ-N1_DRe|1146825:0.19699)0.874:0.08457,(Academ-N1_DRe|564747:0.43537,(Academ-N1_DRe|487878:0.53326,Academ-N1_DRe|1279439:0.34732)0.693:0.02888)0.811:0.09126)0.216:0.00618,(Academ-N1_DRe|989498:0.34781,Academ-N1_DRe|1146840:0.59566)0.668:0.02428)0.619:0.01273,Academ-N1_DRe|487859:0.27966)0.872:0.04282,Academ-N1_DRe|1075086:0.39190)0.000:0.00075,((Academ-N1_DRe|244778:0.17179,Academ-N1_DRe|651976:0.20803)0.543:0.08330,(Academ-N1_DRe|896046:0.25099,(Academ-N1_DRe|244724:0.18163,Academ-N1_DRe|1345414:0.41614)0.515:0.09480)0.637:0.04154)0.913:0.06914)0.785:0.01135)0.923:0.00075)0.743:0.00877,((((Academ-N1_DRe|1206692:0.17369,(Academ-N1_DRe|736607:0.31897,(Academ-N1_DRe|405508:0.30960,Academ-N1_DRe|1594751:0.26539)0.784:0.03588)0.691:0.01729)0.715:0.01106,(Academ-N1_DRe|1206672:0.25799,Academ-N1_DRe|1206691:0.23041)0.661:0.06957)0.862:0.01983,((((Academ-N1_DRe|1279416:0.28790,(Academ-N1_DRe|99428:0.50680,(Academ-N1_DRe|817438:0.19321,Academ-N1_DRe|1345424:0.33213)0.435:0.10842)0.647:0.02116)0.824:0.07623,(Academ-N1_DRe|1501748:0.13394,((Academ-N1_DRe|652012:0.32403,(Academ-N1_DRe|244708:0.06729,Academ-N1_DRe|244709:0.15510)0.919:0.09497)0.838:0.08048,((Academ-N1_DRe|564730:0.30359,(Academ-N1_DRe|1345429:0.02113,Academ-N1_DRe|99418:0.80286)0.365:0.44166)0.658:0.03748,((Academ-N1_DRe|405500:0.13951,(Academ-N1_DRe|1345411:0.43041,(Academ-N1_DRe|1279420:0.21258,(Academ-N1_DRe|99435:1.07734,Academ-N1_DRe|405487:0.00086)0.980:0.53919)0.550:0.11130)0.998:0.78844)0.819:0.17525,Academ-N1_DRe|1075071:0.45188)0.763:0.05936)0.643:0.02498)0.768:0.03383)0.739:0.02125)0.864:0.05790,Academ-N1_DRe|171568:0.27731)0.743:0.01273,(((Academ-N1_DRe|564765:0.42115,Academ-N1_DRe|896014:0.21918)0.854:0.09227,(((((Academ-N1_DRe|405475:0.35379,((Academ-N1_DRe|564750:0.19774,Academ-N1_DRe|1345402:0.35583)0.414:0.04193,(Academ-N1_DRe|1594713:0.20199,((Academ-N1_DRe|651988:0.41343,Academ-N1_DRe|99424:0.18453)0.367:0.05819,Academ-N1_DRe|1146852:0.64163)0.632:0.01532)0.915:0.08982)0.252:0.01441)0.097:0.01007,Academ-N1_DRe|651963:0.22905)0.301:0.00075,((((Academ-N1_DRe|244772:0.20315,Academ-N1_DRe|1279443:0.35189)0.871:0.19008,(Academ-N1_DRe|1345409:0.29419,(Academ-N1_DRe|99446:0.14698,Academ-N1_DRe|487831:0.10893)0.059:0.15704)0.293:0.04961)0.824:0.05930,(((Academ-N1_DRe|896017:0.21627,Academ-N1_DRe|1146874:0.25573)0.820:0.07160,(((Academ-N1_DRe|1706312:0.32369,Academ-N1_DRe|171567:0.16956)0.855:0.09386,Academ-N1_DRe|244743:0.71152)0.271:0.00076,(Academ-N1_DRe|651964:0.54025,(((Academ-N1_DRe|651953:0.24210,Academ-N1_DRe|1501753:0.52561)0.668:0.04798,(((Academ-N1_DRe|989485:0.10411,Academ-N1_DRe|1279426:0.13275)0.821:0.07052,(((Academ-N1_DRe|1279438:0.19165,(((((Academ-N1_DRe|1279423:0.27654,Academ-N1_DRe|1409013:0.21898)0.816:0.08904,((Academ-N1_DRe|1409012:0.23570,(Academ-N1_DRe|736610:0.24781,Academ-N1_DRe|1706307:0.52670)0.153:0.07053)0.604:0.02559,Academ-N1_DRe|1146846:0.20222)0.411:0.00076)0.827:0.04241,(((Academ-N1_DRe|171576:0.30700,Academ-N1_DRe|171591:0.29774)0.246:0.06122,(Academ-N1_DRe|1206716:0.22241,(Academ-N1_DRe|651986:0.19453,Academ-N1_DRe|1279425:0.47394)0.743:0.18029)0.579:0.01703)0.846:0.00071,(Academ-N1_DRe|896043:0.20089,(Academ-N1_DRe|1408986:0.40160,Academ-N1_DRe|652002:0.18266)0.614:0.00074)0.644:0.02328)0.813:0.05964)0.349:0.01900,Academ-N1_DRe|244745:0.33673)0.441:0.00076,(((((((Academ-N1_DRe|405503:0.29703,Academ-N1_DRe|989464:0.25864)0.449:0.02110,Academ-N1_DRe|989484:0.23879)0.719:0.04127,((((Academ-N1_DRe|171559:0.23711,Academ-N1_DRe|651977:0.11282)0.911:0.12763,(Academ-N1_DRe|1345419:0.15079,Academ-N1_DRe|736601:0.18637)0.699:0.02554)0.886:0.00075,((Academ-N1_DRe|564719:0.46106,(Academ-N1_DRe|11575:0.25623,(Academ-N1_DRe|989480:0.23617,Academ-N1_DRe|99430:0.17259)0.762:0.03238)0.383:0.06998)0.208:0.04613,Academ-N1_DRe|1279409:0.26539)0.618:0.02242)0.784:0.03747,((Academ-N1_DRe|564756:0.13250,((((Academ-N1_DRe|817429:0.29283,(Academ-N1_DRe|1594732:0.38137,Academ-N1_DRe|896012:0.27840)0.290:0.09989)0.906:0.00076,(Academ-N1_DRe|1206688:0.38354,Academ-N1_DRe|1075075:0.24147)0.735:0.05279)0.056:0.01371,Academ-N1_DRe|651984:0.19022)0.514:0.11230,(Academ-N1_DRe|564741:0.33067,(Academ-N1_DRe|99448:0.35620,Academ-N1_DRe|1206699:0.47495)0.285:0.00075)0.840:0.11385)0.659:0.06333)0.156:0.04199,(Academ-N1_DRe|989466:0.17506,Academ-N1_DRe|989511:0.36204)0.856:0.10625)0.729:0.03103)0.908:0.00074)0.429:0.04172,Academ-N1_DRe|487857:0.59998)0.335:0.00090,(((((((Academ-N1_DRe|322604:0.24637,Academ-N1_DRe|322578:0.47048)0.454:0.00074,Academ-N1_DRe|564749:0.41239)0.685:0.02925,Academ-N1_DRe|651972:0.28814)0.689:0.01285,Academ-N1_DRe|99442:0.29956)0.743:0.03278,((Academ-N1_DRe|11582:0.12560,Academ-N1_DRe|896018:0.18551)0.907:0.09373,(((Academ-N1_DRe|1594758:0.29746,Academ-N1_DRe|1594738:0.33965)0.172:0.02405,Academ-N1_DRe|817418:0.18364)0.738:0.06082,(Academ-N1_DRe|244752:0.11964,(Academ-N1_DRe|1345413:0.26374,(Academ-N1_DRe|651999:0.30356,Academ-N1_DRe|1206698:0.47035)0.734:0.05740)0.620:0.01021)0.808:0.05488)0.294:0.00762)0.780:0.03799)0.000:0.00076,Academ-N1_DRe|652001:0.18369)0.772:0.02165,Academ-N1_DRe|11578:0.17016)0.823:0.06915)0.930:0.08534,(((Academ-N1_DRe|322593:0.45675,Academ-N1_DRe|817422:0.29369)0.684:0.05208,Academ-N1_DRe|896000:0.42926)0.738:0.02854,(Academ-N1_DRe|322564:0.53152,((Academ-N1_DRe|896009:0.15450,(Academ-N1_DRe|1075052:0.12745,Academ-N1_DRe|896037:0.21193)0.701:0.01830)0.895:0.07066,(Academ-N1_DRe|1075058:0.11238,Academ-N1_DRe|1594727:0.35519)0.749:0.04640)0.839:0.08940)0.748:0.05519)0.847:0.09668)0.393:0.08636,(Academ-N1_DRe|736621:0.21657,((((Academ-N1_DRe|651994:0.29918,(Academ-N1_DRe|244734:0.21308,(Academ-N1_DRe|99420:1.40120,Academ-N1_DRe|564743:0.00075)0.985:0.28371)0.684:0.07223)0.767:0.04846,((Academ-N1_DRe|171573:0.11441,Academ-N1_DRe|896035:0.31371)0.746:0.10928,(Academ-N1_DRe|1146822:0.29334,Academ-N1_DRe|1206693:0.22743)0.498:0.08405)0.686:0.01135)0.124:0.00074,(Academ-N1_DRe|989490:0.39783,(Academ-N1_DRe|564725:0.26651,Academ-N1_DRe|171562:0.28874)0.084:0.06225)0.834:0.08504)0.807:0.03794,Academ-N1_DRe|244771:0.39631)0.928:0.00076)0.859:0.07717)0.115:0.00906)0.779:0.03893)0.439:0.04472,(Academ-N1_DRe|1279424:0.43057,Academ-N1_DRe|896021:0.34477)0.609:0.01700)0.577:0.01012,Academ-N1_DRe|1594733:0.35754)0.642:0.02215)0.291:0.06930,(Academ-N1_DRe|1279421:0.78798,Academ-N1_DRe|1706314:0.14319)0.040:0.00461)0.711:0.03355)0.875:0.23336,((((Academ-N1_DRe|1408981:0.10322,(Academ-N1_DRe|244747:0.09134,Academ-N1_DRe|1206685:0.10134)0.745:0.00855)0.926:0.03509,(Academ-N1_DRe|99453:0.12994,(((Academ-N1_DRe|1345423:0.11628,Academ-N1_DRe|1075089:0.07937)0.790:0.03650,(Academ-N1_DRe|322579:0.19985,Academ-N1_DRe|322599:0.40338)0.806:0.09607)0.107:0.03286,Academ-N1_DRe|736606:0.15797)0.728:0.01095)0.816:0.01420)0.622:0.00987,Academ-N1_DRe|1501756:0.11598)0.998:0.77735,Academ-N1_DRe|1279431:0.31685)0.992:0.71191)0.729:0.12108)0.692:0.03764)0.810:0.05333)0.434:0.02868,(((Academ-N1_DRe|651962:0.29144,(Academ-N1_DRe|322620:0.51197,Academ-N1_DRe|1408975:0.00076)0.641:0.20857)0.813:0.09904,(Academ-N1_DRe|817407:0.14362,Academ-N1_DRe|1594784:0.26170)0.306:0.04969)0.901:0.08111,((Academ-N1_DRe|896039:0.20073,Academ-N1_DRe|1206666:0.17965)0.836:0.13411,((Academ-N1_DRe|896042:0.41737,(Academ-N1_DRe|817427:0.27897,(Academ-N1_DRe|171593:0.20185,Academ-N1_DRe|1206686:0.26809)0.037:0.01496)0.674:0.02055)0.065:0.00091,Academ-N1_DRe|244704:0.45709)0.766:0.03497)0.687:0.01332)0.100:0.00786)0.816:0.03592)0.687:0.01064,((Academ-N1_DRe|171560:0.28726,Academ-N1_DRe|1345421:0.24012)0.866:0.06410,(((Academ-N1_DRe|736603:0.36360,Academ-N1_DRe|1594749:0.25689)0.819:0.11192,Academ-N1_DRe|736631:0.40747)0.614:0.02632,(Academ-N1_DRe|1594710:0.20643,((Academ-N1_DRe|322571:0.27449,Academ-N1_DRe|1075084:0.00075)0.754:0.18419,(Academ-N1_DRe|651980:0.39268,Academ-N1_DRe|1594729:0.43596)0.918:0.38404)0.138:0.00916)0.900:0.12886)0.702:0.02676)0.685:0.00578)0.504:0.00074)0.837:0.01690,((((Academ-N1_DRe|99426:0.24436,Academ-N1_DRe|1594708:0.29336)0.814:0.09028,((Academ-N1_DRe|11570:0.22019,Academ-N1_DRe|989507:0.25301)0.816:0.10667,(Academ-N1_DRe|11591:0.20277,(Academ-N1_DRe|1594780:0.21495,(Academ-N1_DRe|244784:0.14657,(Academ-N1_DRe|244717:0.22835,Academ-N1_DRe|1206673:0.51156)0.618:0.19050)0.735:0.04723)0.566:0.04815)0.713:0.02764)0.535:0.02370)0.773:0.00076,((Academ-N1_DRe|1594741:0.22942,(Academ-N1_DRe|1345408:0.13102,Academ-N1_DRe|1345410:0.25078)0.752:0.02867)0.763:0.01836,(Academ-N1_DRe|1594744:0.38766,(Academ-N1_DRe|1409026:0.26547,(Academ-N1_DRe|989461:0.26479,Academ-N1_DRe|1345425:0.20660)0.826:0.12533)0.336:0.02627)0.953:0.00076)0.827:0.01533)0.774:0.00865,(((Academ-N1_DRe|322617:0.24816,Academ-N1_DRe|896024:0.21061)0.764:0.04252,Academ-N1_DRe|487846:0.34173)0.802:0.02776,((Academ-N1_DRe|1279413:0.30671,(((Academ-N1_DRe|405481:0.28912,Academ-N1_DRe|1409002:0.30113)0.328:0.05917,Academ-N1_DRe|564772:0.24668)0.361:0.00074,(Academ-N1_DRe|564720:0.32523,(Academ-N1_DRe|817454:0.32516,Academ-N1_DRe|817453:0.20513)0.796:0.05817)0.859:0.08055)0.063:0.01396)0.250:0.04297,(Academ-N1_DRe|487861:0.31037,Academ-N1_DRe|651968:0.22519)0.840:0.07662)0.917:0.07474)0.946:0.00076)0.817:0.00882)0.574:0.00493,((((Academ-N1_DRe|1409029:0.27006,(Academ-N1_DRe|736628:0.19300,Academ-N1_DRe|171594:0.29356)0.660:0.01417)0.737:0.02624,Academ-N1_DRe|1594723:0.35505)0.672:0.01637,(Academ-N1_DRe|11589:0.23646,Academ-N1_DRe|1501796:0.30092)0.886:0.11709)0.850:0.04677,(Academ-N1_DRe|322567:0.19516,(Academ-N1_DRe|1408989:0.23645,Academ-N1_DRe|1409005:0.19439)0.401:0.04405)0.378:0.02131)0.867:0.02950)0.492:0.00423)0.791:0.02782,((Academ-N1_DRe|99454:0.23341,Academ-N1_DRe|817451:0.27792)0.898:0.08811,(((Academ-N1_DRe|11590:0.22252,Academ-N1_DRe|405482:0.27259)0.927:0.16457,((Academ-N1_DRe|405480:0.18925,(Academ-N1_DRe|817416:0.14135,Academ-N1_DRe|817423:0.12439)0.989:0.14779)0.921:0.07164,(Academ-N1_DRe|989487:0.22621,Academ-N1_DRe|1409011:0.18905)0.061:0.02492)0.827:0.03240)0.787:0.00091,((Academ-N1_DRe|322583:0.42473,((Academ-N1_DRe|244723:0.06414,Academ-N1_DRe|1146869:0.20462)0.430:0.23855,Academ-N1_DRe|896026:0.40210)0.349:0.01617)0.683:0.03497,((Academ-N1_DRe|171586:0.27247,(Academ-N1_DRe|171585:0.23624,Academ-N1_DRe|171584:0.26853)0.743:0.06788)0.939:0.13010,((((Academ-N1_DRe|989505:0.08780,(Academ-N1_DRe|1146835:0.29142,Academ-N1_DRe|1409007:0.28774)0.691:0.04313)0.834:0.06913,(Academ-N1_DRe|1146848:0.19841,(((Academ-N1_DRe|322582:0.33008,Academ-N1_DRe|1279446:0.36126)0.876:0.22659,Academ-N1_DRe|1075076:0.42070)0.362:0.06439,Academ-N1_DRe|1146854:0.28628)0.682:0.03538)0.763:0.05224)0.753:0.01816,((Academ-N1_DRe|817436:0.43310,(((((Academ-N1_DRe|651948:0.20682,Academ-N1_DRe|244737:0.09389)0.724:0.02752,(Academ-N1_DRe|1206684:0.19350,Academ-N1_DRe|1206687:0.19413)0.868:0.07567)0.816:0.03939,((Academ-N1_DRe|405495:0.37449,(Academ-N1_DRe|11587:0.22396,Academ-N1_DRe|1075078:0.19810)0.668:0.02295)0.159:0.03437,(Academ-N1_DRe|1594714:0.20204,Academ-N1_DRe|1279447:0.43529)0.887:0.15080)0.747:0.02609)0.716:0.00075,(Academ-N1_DRe|1279449:0.21015,(Academ-N1_DRe|171575:0.26235,Academ-N1_DRe|1594760:0.13033)0.344:0.02906)0.744:0.01949)0.505:0.05361,Academ-N1_DRe|322602:0.28194)0.311:0.00088)0.107:0.00074,((Academ-N1_DRe|736597:0.00072,((Academ-N1_DRe|322592:0.12033,((((Academ-N1_DRe|487867:0.38298,(Academ-N1_DRe|244707:0.46926,Academ-N1_DRe|1345418:0.22256)0.173:0.03532)0.832:0.09224,((Academ-N1_DRe|1501752:0.18431,(((Academ-N1_DRe|405498:0.30418,Academ-N1_DRe|989468:0.24261)0.543:0.06114,Academ-N1_DRe|817443:0.27131)0.887:0.08644,((Academ-N1_DRe|244728:0.23176,Academ-N1_DRe|487848:0.19201)0.812:0.05080,Academ-N1_DRe|487844:0.30862)0.132:0.01530)0.073:0.03645)0.000:0.00075,((Academ-N1_DRe|1206703:0.29217,(Academ-N1_DRe|487854:0.22332,(Academ-N1_DRe|1206681:0.31226,Academ-N1_DRe|1206705:0.15096)0.849:0.10362)0.570:0.00076)0.431:0.02194,((((Academ-N1_DRe|1594728:0.37303,Academ-N1_DRe|989473:0.40624)0.710:0.05073,Academ-N1_DRe|564770:0.45052)0.183:0.07510,Academ-N1_DRe|99458:0.38913)0.732:0.05316,(Academ-N1_DRe|1409016:0.30139,(Academ-N1_DRe|817404:0.23630,Academ-N1_DRe|817452:0.12284)0.221:0.06388)0.810:0.05438)0.825:0.06414)0.783:0.05874)0.805:0.04866)0.828:0.05178,(Academ-N1_DRe|989477:0.30217,(Academ-N1_DRe|1075083:0.12636,Academ-N1_DRe|1408990:0.33812)0.695:0.06874)0.355:0.00074)0.934:0.00076,(Academ-N1_DRe|1279440:0.30557,Academ-N1_DRe|1146831:0.13024)0.870:0.08080)0.191:0.00074)0.697:0.09520,((((Academ-N1_DRe|736613:0.19539,(Academ-N1_DRe|487864:0.14734,(Academ-N1_DRe|405472:0.13871,Academ-N1_DRe|1075077:0.13322)0.758:0.02689)0.859:0.10274)0.796:0.05819,((Academ-N1_DRe|322609:0.32341,Academ-N1_DRe|989492:0.16009)0.445:0.03671,Academ-N1_DRe|171550:0.23040)0.317:0.02715)0.845:0.05617,(Academ-N1_DRe|652005:0.20407,(Academ-N1_DRe|896032:0.22294,(Academ-N1_DRe|1206682:0.32819,Academ-N1_DRe|1279410:0.14185)0.963:0.13927)0.565:0.03718)0.940:0.00074)0.888:0.05549,((((((Academ-N1_DRe|244710:0.20550,Academ-N1_DRe|989482:0.19587)0.818:0.03934,(Academ-N1_DRe|651950:0.17237,Academ-N1_DRe|564740:0.10483)0.630:0.01176)0.555:0.00074,(Academ-N1_DRe|896049:0.19659,Academ-N1_DRe|1594735:0.11287)0.732:0.01361)0.839:0.01165,(Academ-N1_DRe|1075069:0.08681,(Academ-N1_DRe|11610:0.32659,Academ-N1_DRe|244753:0.17593)0.242:0.03090)0.817:0.02773)0.435:0.00071,(((((Academ-N1_DRe|1408992:0.14722,Academ-N1_DRe|322591:0.27819)0.767:0.02666,Academ-N1_DRe|1345406:0.30172)0.456:0.01285,Academ-N1_DRe|1594716:0.26890)0.704:0.04021,Academ-N1_DRe|11573:0.19719)0.721:0.01785,(Academ-N1_DRe|1206696:0.23160,Academ-N1_DRe|1345401:0.42524)0.740:0.03473)0.663:0.00074)0.830:0.03464,(Academ-N1_DRe|11594:0.19529,(Academ-N1_DRe|244733:0.40918,Academ-N1_DRe|1279422:0.16245)0.293:0.02158)0.984:0.13494)0.649:0.01092)0.839:0.05831)0.039:0.01011)0.287:0.00075,(Academ-N1_DRe|171570:0.48532,Academ-N1_DRe|1075081:0.10643)0.955:0.16780)0.503:0.02930)0.843:0.06415)0.672:0.01732,((Academ-N1_DRe|1279428:0.23220,Academ-N1_DRe|1594791:0.36480)0.063:0.00075,Academ-N1_DRe|11560:0.36032)0.766:0.05256)0.999:0.31573)0.670:0.02529)0.742:0.01788)0.739:0.00954)0.163:0.00075)0.756:0.00075)0.797:0.01938)0.872:0.00090,((Academ-N1_DRe|896007:0.25711,Academ-N1_DRe|1146845:0.23344)0.833:0.04817,(Academ-N1_DRe|1408973:0.22663,Academ-N1_DRe|244725:0.28766)0.956:0.10060)0.818:0.02644)0.272:0.00071)0.859:0.04826,((((Academ-N1_DRe|564746:0.22252,(Academ-N1_DRe|1408996:0.31095,(Academ-N1_DRe|1594737:0.32937,(Academ-N1_DRe|244739:0.27554,(Academ-N1_DRe|736638:0.23470,Academ-N1_DRe|817426:0.18247)0.836:0.09179)0.696:0.02816)0.803:0.05292)0.598:0.03386)0.823:0.03367,((((((Academ-N1_DRe|487871:0.19005,Academ-N1_DRe|817447:0.31605)0.663:0.01735,(Academ-N1_DRe|405489:0.22018,Academ-N1_DRe|1594718:0.24354)0.261:0.04054)0.786:0.01804,(((Academ-N1_DRe|11565:0.16258,Academ-N1_DRe|989474:0.33515)0.482:0.05260,Academ-N1_DRe|1279437:0.20515)0.759:0.03397,((Academ-N1_DRe|1594715:0.26676,Academ-N1_DRe|1279433:0.29358)0.245:0.01234,Academ-N1_DRe|989457:0.31994)0.784:0.03966)0.612:0.00843)0.436:0.01049,(Academ-N1_DRe|1409025:0.32010,(Academ-N1_DRe|487860:0.30449,(Academ-N1_DRe|1409031:0.29227,((Academ-N1_DRe|651983:0.28743,Academ-N1_DRe|1501749:0.33294)0.670:0.03011,(Academ-N1_DRe|989509:0.49804,(Academ-N1_DRe|1206713:0.23318,Academ-N1_DRe|171566:0.32633)0.823:0.13666)0.683:0.03552)0.534:0.06431)0.143:0.00074)0.771:0.03998)0.770:0.04047)0.750:0.01169,(((Academ-N1_DRe|244787:0.46842,(Academ-N1_DRe|487847:0.16882,Academ-N1_DRe|487830:0.44412)0.263:0.05803)0.732:0.02536,((((((Academ-N1_DRe|736598:0.11282,(Academ-N1_DRe|736599:0.00075,(Academ-N1_DRe|736595:0.03607,Academ-N1_DRe|736596:0.02969)0.817:0.00076)0.871:0.03265)1.000:0.20805,((Academ-N1_DRe|651997:0.29871,Academ-N1_DRe|817432:0.27865)0.679:0.02317,((Academ-N1_DRe|1408977:0.32433,Academ-N1_DRe|1594698:0.21062)0.827:0.06387,(Academ-N1_DRe|989527:0.41119,Academ-N1_DRe|1594724:0.21182)0.710:0.06365)0.840:0.04363)0.727:0.00866)0.546:0.00539,((Academ-N1_DRe|322566:0.24603,Academ-N1_DRe|651957:0.00074)0.950:0.28968,Academ-N1_DRe|99443:0.22524)0.890:0.06914)0.375:0.00069,(((((((Academ-N1_DRe|896023:0.21693,Academ-N1_DRe|1279418:0.26291)0.808:0.06070,Academ-N1_DRe|322572:0.21481)0.742:0.01636,((Academ-N1_DRe|1279450:0.21297,(Academ-N1_DRe|651967:0.35913,Academ-N1_DRe|99421:0.11281)0.778:0.06663)0.917:0.07024,(Academ-N1_DRe|244763:0.23322,Academ-N1_DRe|1279430:0.23409)0.154:0.02481)0.098:0.00078)0.741:0.01419,(Academ-N1_DRe|1146863:0.20125,Academ-N1_DRe|244764:0.12938)0.735:0.03344)0.737:0.00076,(Academ-N1_DRe|1409038:0.51621,(Academ-N1_DRe|817446:0.26037,Academ-N1_DRe|171571:0.28709)0.583:0.03720)0.224:0.01056)0.822:0.01023,(Academ-N1_DRe|244738:0.45500,(Academ-N1_DRe|1594773:0.19009,(Academ-N1_DRe|1594774:0.06466,Academ-N1_DRe|1594775:0.06550)0.975:0.12320)0.789:0.08626)0.874:0.07947)0.987:0.00076,(((Academ-N1_DRe|99439:0.26721,Academ-N1_DRe|99441:0.29476)0.941:0.12350,(Academ-N1_DRe|244712:0.19918,Academ-N1_DRe|896031:0.14001)0.683:0.01988)0.974:0.00075,(((Academ-N1_DRe|564734:0.38508,Academ-N1_DRe|1279435:0.27360)0.613:0.06744,(Academ-N1_DRe|1206712:0.24860,(Academ-N1_DRe|651985:0.28876,Academ-N1_DRe|1075055:0.41131)0.154:0.11731)0.079:0.03200)0.278:0.02211,((Academ-N1_DRe|1501731:0.13672,Academ-N1_DRe|1146857:0.24010)0.307:0.01827,Academ-N1_DRe|405497:0.25547)0.896:0.04298)0.736:0.00561)0.795:0.00887)0.903:0.03508)0.808:0.01662,((Academ-N1_DRe|322584:0.29964,(Academ-N1_DRe|1594700:0.08380,Academ-N1_DRe|1594701:0.09701)0.998:0.22690)0.174:0.03055,Academ-N1_DRe|564726:0.42706)0.733:0.01914)0.247:0.00073,(Academ-N1_DRe|487875:0.18683,Academ-N1_DRe|1146827:0.31819)0.881:0.06095)0.708:0.01403)0.484:0.01612,((Academ-N1_DRe|11596:0.28634,(Academ-N1_DRe|244755:0.20150,(Academ-N1_DRe|244754:0.06644,Academ-N1_DRe|487877:0.22319)0.780:0.03729)0.656:0.06165)0.208:0.02106,Academ-N1_DRe|989465:0.26284)0.832:0.04007)0.406:0.04009)0.763:0.01838,(((((Academ-N1_DRe|487862:0.32456,(Academ-N1_DRe|487851:0.42733,Academ-N1_DRe|1075074:0.30010)0.380:0.06213)0.012:0.03006,(Academ-N1_DRe|1501755:0.44407,Academ-N1_DRe|1501744:0.30243)0.741:0.04462)0.744:0.01275,(Academ-N1_DRe|1501733:0.30138,Academ-N1_DRe|1501735:0.16469)0.961:0.10581)0.000:0.00076,((Academ-N1_DRe|989502:0.34063,Academ-N1_DRe|1408985:0.29794)0.458:0.06591,(Academ-N1_DRe|1409015:0.18691,Academ-N1_DRe|405469:0.24213)0.813:0.04063)0.110:0.02668)0.872:0.03478,((Academ-N1_DRe|989488:0.36644,Academ-N1_DRe|1146838:0.47180)0.753:0.06277,((Academ-N1_DRe|322573:0.25475,(Academ-N1_DRe|1409035:0.21155,Academ-N1_DRe|989470:0.36789)0.588:0.03946)0.809:0.04310,(Academ-N1_DRe|736590:0.31311,((Academ-N1_DRe|989508:0.23037,Academ-N1_DRe|1345412:0.22789)0.830:0.06808,Academ-N1_DRe|1206701:0.34846)0.781:0.03691)0.745:0.02403)0.749:0.00547)0.804:0.02293)0.753:0.01556)0.672:0.00074)0.242:0.00075,(((Academ-N1_DRe|244769:0.17738,Academ-N1_DRe|1408999:0.24970)0.792:0.09951,(Academ-N1_DRe|896011:0.31287,(Academ-N1_DRe|1345415:0.23348,Academ-N1_DRe|1409021:0.35491)0.802:0.10699)0.657:0.03748)0.710:0.01899,(Academ-N1_DRe|989510:0.30371,(Academ-N1_DRe|1279415:0.16312,Academ-N1_DRe|1594745:0.14829)0.274:0.06775)0.964:0.11572)0.761:0.02104)0.275:0.00076,(Academ-N1_DRe|405476:0.26734,Academ-N1_DRe|564738:0.16478)0.905:0.07586)0.752:0.04721)0.144:0.04734,((Academ-N1_DRe|487833:0.34491,(Academ-N1_DRe|736619:0.30308,Academ-N1_DRe|736593:0.30775)0.205:0.04760)0.699:0.04017,((((((Academ-N1_DRe|651998:0.26294,Academ-N1_DRe|1075093:0.32864)0.788:0.08547,(Academ-N1_DRe|405485:0.24099,Academ-N1_DRe|1345427:0.22723)0.874:0.08781)0.730:0.06151,(Academ-N1_DRe|322580:0.41122,((Academ-N1_DRe|1279406:0.24765,Academ-N1_DRe|1279408:0.26517)0.680:0.08000,(Academ-N1_DRe|244711:0.23812,Academ-N1_DRe|1501730:0.29029)0.204:0.02811)0.181:0.02848)0.481:0.01506)0.355:0.00074,(Academ-N1_DRe|322611:0.29263,((Academ-N1_DRe|405502:0.23495,Academ-N1_DRe|1594706:0.28946)0.552:0.03332,(Academ-N1_DRe|11583:0.19792,Academ-N1_DRe|651991:0.25048)0.775:0.02640)0.419:0.00076)0.888:0.05402)0.831:0.01107,(((Academ-N1_DRe|322610:0.21530,Academ-N1_DRe|651956:0.23929)0.722:0.03719,(Academ-N1_DRe|736634:0.11930,Academ-N1_DRe|736637:0.28013)0.970:0.11033)0.747:0.02241,(((((((Academ-N1_DRe|487837:0.32127,Academ-N1_DRe|1501747:0.22513)0.841:0.05224,(((Academ-N1_DRe|322565:0.37789,(Academ-N1_DRe|1075051:0.49703,Academ-N1_DRe|1206665:0.16893)0.398:0.23054)0.255:0.06932,(Academ-N1_DRe|11574:0.55732,Academ-N1_DRe|896034:0.26109)0.730:0.07466)0.814:0.08438,((Academ-N1_DRe|817444:0.19905,Academ-N1_DRe|1706316:0.28831)0.858:0.15729,Academ-N1_DRe|1146841:0.08551)0.908:0.10471)0.655:0.02954)0.159:0.00832,(((Academ-N1_DRe|817431:0.32429,(Academ-N1_DRe|11580:0.20524,Academ-N1_DRe|989479:0.36695)0.894:0.10529)0.737:0.02968,(Academ-N1_DRe|564739:0.27948,(Academ-N1_DRe|1146858:0.50384,Academ-N1_DRe|736624:0.32283)0.817:0.10488)0.134:0.00076)0.431:0.01189,((Academ-N1_DRe|651949:0.43900,(Academ-N1_DRe|244720:0.28414,(Academ-N1_DRe|99462:0.02045,Academ-N1_DRe|99463:0.00615)0.998:0.25426)0.625:0.01386)0.728:0.01710,(Academ-N1_DRe|11611:0.43541,Academ-N1_DRe|1075088:0.14920)0.770:0.08757)0.744:0.02095)0.647:0.00586)0.817:0.01686,((Academ-N1_DRe|989469:0.26539,((((Academ-N1_DRe|1501736:0.15779,(Academ-N1_DRe|1501737:0.06713,(Academ-N1_DRe|1501741:0.13971,(Academ-N1_DRe|1501738:0.01646,(Academ-N1_DRe|1501739:0.02626,Academ-N1_DRe|1501740:0.00076)0.938:0.07917)0.910:0.12440)0.959:0.20825)0.935:0.15850)0.944:0.18302,(Academ-N1_DRe|1206714:0.25185,Academ-N1_DRe|1501732:0.20841)0.636:0.03156)0.761:0.02098,(Academ-N1_DRe|99449:0.20726,Academ-N1_DRe|171557:0.30697)0.712:0.01517)0.855:0.05780,Academ-N1_DRe|1501742:0.29381)0.393:0.01737)0.197:0.02673,((Academ-N1_DRe|244779:0.15344,Academ-N1_DRe|244780:0.32477)0.892:0.09991,(Academ-N1_DRe|564733:0.26957,Academ-N1_DRe|11577:0.18971)0.812:0.03732)0.910:0.05405)0.773:0.01172)0.641:0.00167,(((Academ-N1_DRe|736609:0.19196,Academ-N1_DRe|817430:0.28396)0.910:0.07406,(Academ-N1_DRe|817412:0.25457,Academ-N1_DRe|989489:0.29698)0.475:0.07752)0.267:0.00074,(((Academ-N1_DRe|171579:0.26745,(Academ-N1_DRe|171580:0.08838,Academ-N1_DRe|171581:0.33938)0.679:0.02851)0.908:0.10970,(Academ-N1_DRe|405490:0.20151,Academ-N1_DRe|1409008:0.24777)0.161:0.03808)0.708:0.03300,(Academ-N1_DRe|1075066:0.31748,(Academ-N1_DRe|11609:0.25875,(Academ-N1_DRe|1594731:0.26454,(Academ-N1_DRe|736620:0.14222,(((Academ-N1_DRe|244746:0.19602,Academ-N1_DRe|99451:0.12599)0.825:0.03443,Academ-N1_DRe|405488:0.12231)0.670:0.01552,Academ-N1_DRe|244748:0.15068)0.225:0.09389)0.993:0.42882)0.570:0.09409)0.185:0.03027)0.750:0.05127)0.764:0.03758)0.839:0.02717)0.779:0.01434,((((Academ-N1_DRe|817408:0.27410,(Academ-N1_DRe|244777:0.35375,Academ-N1_DRe|1706309:0.19211)0.870:0.08680)0.379:0.00085,(Academ-N1_DRe|989517:0.31182,Academ-N1_DRe|1279405:0.16050)0.597:0.03237)0.903:0.05668,(((Academ-N1_DRe|564767:0.18759,Academ-N1_DRe|11561:0.32863)0.720:0.04233,Academ-N1_DRe|1408995:0.15403)0.200:0.03818,Academ-N1_DRe|244726:0.25034)0.774:0.02651)0.024:0.00089,Academ-N1_DRe|1206683:0.22933)0.799:0.02510)0.781:0.01304,(((((Academ-N1_DRe|817420:0.31650,Academ-N1_DRe|989523:0.22044)0.768:0.04251,Academ-N1_DRe|1206708:0.25639)0.227:0.04254,(Academ-N1_DRe|989506:0.20569,(Academ-N1_DRe|651960:0.29072,Academ-N1_DRe|817442:0.30552)0.533:0.03033)0.314:0.01519)0.150:0.01439,Academ-N1_DRe|652000:0.49337)0.325:0.02680,(Academ-N1_DRe|1408974:0.31280,(Academ-N1_DRe|1279432:0.25440,(((Academ-N1_DRe|487863:0.14840,(Academ-N1_DRe|652006:0.0,Academ-N1_DRe|652007:0.0):0.27240)0.816:0.09857,(Academ-N1_DRe|322616:0.27897,Academ-N1_DRe|1279444:0.30155)0.524:0.04210)0.691:0.02844,(Academ-N1_DRe|989526:0.29856,Academ-N1_DRe|405467:0.29279)0.832:0.07390)0.758:0.01804)0.071:0.00074)0.852:0.01482)0.670:0.00668)0.976:0.00074)0.915:0.04065)0.097:0.00075,(((((Academ-N1_DRe|736594:0.13138,Academ-N1_DRe|1594782:0.09121)0.836:0.08507,Academ-N1_DRe|1706318:0.35875)0.660:0.01531,Academ-N1_DRe|322569:0.28692)0.764:0.02411,(((Academ-N1_DRe|405512:0.01792,Academ-N1_DRe|405514:0.09544)0.900:0.09303,(Academ-N1_DRe|405515:0.10082,(Academ-N1_DRe|405511:0.00075,Academ-N1_DRe|405513:0.01213)1.000:0.00075)0.969:0.09931)0.984:0.24325,(Academ-N1_DRe|405516:0.10478,Academ-N1_DRe|405517:0.20085)0.449:0.07051)0.982:0.22381)0.458:0.00644,((((((Academ-N1_DRe|1409022:0.44448,(Academ-N1_DRe|896041:0.04390,Academ-N1_DRe|989471:0.00074)0.514:0.31447)0.824:0.12597,(Academ-N1_DRe|171552:0.37374,(Academ-N1_DRe|322595:0.27655,Academ-N1_DRe|1279445:0.14876)0.916:0.06497)0.195:0.02605)0.830:0.02579,(((Academ-N1_DRe|244721:0.23225,(Academ-N1_DRe|11604:0.23245,(Academ-N1_DRe|171558:0.32178,Academ-N1_DRe|989476:0.20498)0.376:0.08431)0.289:0.00075)0.009:0.00833,Academ-N1_DRe|487856:0.22294)0.759:0.02762,Academ-N1_DRe|11567:0.31317)0.885:0.06048)0.432:0.00608,(Academ-N1_DRe|244736:0.21824,(((Academ-N1_DRe|1594750:0.19683,(Academ-N1_DRe|1146850:0.11292,Academ-N1_DRe|1146853:0.16201)0.995:0.18010)0.628:0.00565,(Academ-N1_DRe|1501792:0.19853,Academ-N1_DRe|1501793:0.15097)0.750:0.01650)0.532:0.03327,(Academ-N1_DRe|1501789:0.17412,Academ-N1_DRe|1501790:0.12402)0.952:0.08092)0.979:0.10383)0.888:0.06575)0.961:0.00074,((Academ-N1_DRe|1501729:0.20881,Academ-N1_DRe|1501751:0.26001)0.983:0.13668,((Academ-N1_DRe|1146855:0.45066,(Academ-N1_DRe|817450:0.28199,Academ-N1_DRe|989467:0.26672)0.656:0.02481)0.141:0.03896,(Academ-N1_DRe|1075087:0.32716,Academ-N1_DRe|1594759:0.20578)0.621:0.10848)0.657:0.01588)0.767:0.01953)0.892:0.02980,((Academ-N1_DRe|1075095:0.31407,(Academ-N1_DRe|1075094:0.11271,((Academ-N1_DRe|11564:0.33810,Academ-N1_DRe|99432:0.36062)0.613:0.06824,(Academ-N1_DRe|244768:0.10999,Academ-N1_DRe|1075070:0.12364)0.823:0.05087)0.815:0.02571)0.510:0.00075)0.809:0.01660,((((Academ-N1_DRe|1206668:0.27489,(Academ-N1_DRe|1594771:0.06605,(Academ-N1_DRe|1594770:0.04780,(Academ-N1_DRe|1594769:0.01903,Academ-N1_DRe|1594768:0.05460)0.673:0.00417)0.625:0.03781)0.999:0.27638)0.817:0.10018,Academ-N1_DRe|1409018:0.50262)0.237:0.00370,((Academ-N1_DRe|487872:0.29946,Academ-N1_DRe|1075059:0.23359)0.553:0.07228,Academ-N1_DRe|1075056:0.31841)0.828:0.05484)0.252:0.00075,(((Academ-N1_DRe|99436:0.32447,(Academ-N1_DRe|1409036:0.33771,Academ-N1_DRe|99452:0.21165)0.724:0.03240)0.633:0.00598,(((Academ-N1_DRe|1075097:0.33155,Academ-N1_DRe|1146834:0.21584)0.870:0.14704,(Academ-N1_DRe|817405:0.29598,Academ-N1_DRe|1706317:0.09510)0.906:0.17437)0.689:0.03174,((Academ-N1_DRe|405494:0.21853,(Academ-N1_DRe|405505:0.04812,Academ-N1_DRe|1408993:0.21632)0.438:0.09540)0.556:0.05257,Academ-N1_DRe|99459:0.23286)0.653:0.02479)0.384:0.00076)0.857:0.02954,(((Academ-N1_DRe|322619:0.19856,Academ-N1_DRe|405509:0.40047)0.777:0.04458,Academ-N1_DRe|322612:0.27169)0.718:0.01989,(Academ-N1_DRe|244767:0.22523,Academ-N1_DRe|322600:0.42680)0.744:0.05100)0.854:0.03853)0.797:0.02233)0.829:0.02446)0.830:0.03337)0.795:0.02431)0.888:0.04397)0.463:0.00075)0.869:0.09235)0.139:0.05931)0.530:0.04598,((Academ-N1_DRe|651958:0.17934,(((((Academ-N1_DRe|1206669:0.17692,(Academ-N1_DRe|564766:0.16037,Academ-N1_DRe|171563:0.20263)0.402:0.03941)0.119:0.01824,((Academ-N1_DRe|322588:0.06230,Academ-N1_DRe|405477:0.13815)0.887:0.03134,((Academ-N1_DRe|564729:0.12204,(((Academ-N1_DRe|564754:0.10784,Academ-N1_DRe|736618:0.15384)0.829:0.12547,(Academ-N1_DRe|1279412:1.35433,Academ-N1_DRe|896004:0.11177)0.697:0.02796)0.997:0.12093,(Academ-N1_DRe|1594736:0.11133,(((Academ-N1_DRe|1501760:0.01786,Academ-N1_DRe|1501776:0.00888)0.378:0.00074,(Academ-N1_DRe|1501757:0.01336,Academ-N1_DRe|1501778:0.00450)0.977:0.02240)1.000:0.08435,(Academ-N1_DRe|11585:0.08669,Academ-N1_DRe|1206690:0.06457)0.821:0.01187)0.820:0.01061)0.508:0.00603)0.976:0.11480)0.846:0.04053,((Academ-N1_DRe|896036:0.12709,((Academ-N1_DRe|989525:0.19293,Academ-N1_DRe|1594747:0.09989)0.761:0.06254,Academ-N1_DRe|989459:0.17799)0.714:0.01366)0.866:0.02357,(Academ-N1_DRe|487879:0.16169,Academ-N1_DRe|817425:0.12718)0.727:0.01438)0.762:0.00735)0.752:0.01190)0.869:0.02917)0.669:0.00412,(((Academ-N1_DRe|896019:0.18871,(Academ-N1_DRe|989463:0.12145,(Academ-N1_DRe|564722:0.12409,Academ-N1_DRe|895995:0.11782)0.720:0.01907)0.860:0.02569)0.783:0.01678,Academ-N1_DRe|322586:0.18696)0.841:0.02269,Academ-N1_DRe|99434:0.17914)0.755:0.01383)0.999:0.15238,((Academ-N1_DRe|817445:0.30569,Academ-N1_DRe|1206689:0.28519)0.745:0.01297,((Academ-N1_DRe|1146823:0.28621,Academ-N1_DRe|1594699:0.24086)0.514:0.07857,Academ-N1_DRe|564737:0.40618)0.020:0.00074)0.832:0.03081)0.713:0.01307,((Academ-N1_DRe|817428:0.27964,Academ-N1_DRe|1594695:0.24937)0.796:0.04866,Academ-N1_DRe|171578:0.29248)0.865:0.05125)0.833:0.00075)0.695:0.01861,((Academ-N1_DRe|651971:0.32015,Academ-N1_DRe|1501765:0.24692)0.887:0.11159,Academ-N1_DRe|99429:0.24377)0.750:0.03558)0.854:0.05321)0.178:0.04868);
```
