## Supplementary Data 2 for "A genomic portrait of zebrafish transposable elements and their spatiotemporal embryonic expression": ACROBAT1.mafft.nwk

```
(((ACROBAT1|508214:0.03798,(ACROBAT1|1161691:0.04938,ACROBAT1|118890:0.04313)0.555:0.00297)0.879:0.00274,((((ACROBAT1|118888:0.01800,ACROBAT1|118892:0.03290)0.991:0.01745,((((((((ACROBAT1|1226664:0.11912,ACROBAT1|1226724:0.11268)0.727:0.00384,((ACROBAT1|275617:0.09832,((((ACROBAT1|588776:0.13754,(ACROBAT1|1161699:0.12215,ACROBAT1|508176:0.08915)0.775:0.00893)0.220:0.00580,((((((ACROBAT1|1161671:0.08254,ACROBAT1|675468:0.06340)0.730:0.02254,((ACROBAT1|428591:0.09585,(ACROBAT1|118837:0.07648,ACROBAT1|1013297:0.07488)0.812:0.01434)0.102:0.00063,((ACROBAT1|508215:0.08638,ACROBAT1|685556:0.09770)0.724:0.00993,ACROBAT1|838595:0.11951)0.478:0.00602)0.783:0.00315)0.830:0.00062,(ACROBAT1|1161727:0.07210,(ACROBAT1|1226672:0.06838,(ACROBAT1|675417:0.05352,(ACROBAT1|1235621:0.00063,(ACROBAT1|599308:0.13551,ACROBAT1|1161674:0.18409)0.284:0.01498)0.951:0.18175)0.249:0.00117)0.772:0.00801)0.898:0.00794)0.828:0.00233,((ACROBAT1|428608:0.08186,ACROBAT1|118876:0.10753)0.826:0.00625,(ACROBAT1|588751:0.08481,ACROBAT1|675413:0.09194)0.466:0.00671)0.823:0.00287)0.210:0.00141,ACROBAT1|266282:0.11181)0.427:0.00130,(((ACROBAT1|838641:0.14439,(ACROBAT1|517589:0.10388,ACROBAT1|933507:0.12701)0.598:0.00817)0.675:0.00236,(ACROBAT1|588764:0.12099,(ACROBAT1|922047:0.11001,(ACROBAT1|118878:0.00468,ACROBAT1|118880:0.00062)1.000:0.12428)0.605:0.01173)0.850:0.00207)0.548:0.00062,((((ACROBAT1|428651:0.09653,(ACROBAT1|847878:0.15014,((ACROBAT1|675410:0.52447,ACROBAT1|1226687:0.46635)0.817:0.18026,(ACROBAT1|1169712:0.00062,ACROBAT1|1169720:0.00062)1.000:0.00062)0.386:0.04249)0.937:0.04648)0.722:0.00535,((ACROBAT1|768966:0.14470,ACROBAT1|191997:0.10102)0.753:0.00399,(((ACROBAT1|838615:0.73154,ACROBAT1|1013243:0.08009)0.753:0.02283,(ACROBAT1|922059:0.10977,ACROBAT1|1298258:0.09497)0.071:0.00225)0.833:0.00522,(ACROBAT1|1013276:0.11300,ACROBAT1|127561:0.28515)0.331:0.00349)0.790:0.00243)0.736:0.00181)0.711:0.00099,((((((ACROBAT1|838638:0.09384,ACROBAT1|191943:0.15155)0.792:0.01456,ACROBAT1|922090:0.10601)0.534:0.00058,((((ACROBAT1|922067:0.09038,ACROBAT1|118853:0.12903)0.759:0.00909,ACROBAT1|1013240:0.05038)0.634:0.00368,(ACROBAT1|675408:0.12073,(ACROBAT1|275612:0.11584,ACROBAT1|428654:0.26371)0.724:0.00063)0.662:0.02009)0.000:0.00248,((ACROBAT1|266270:0.05554,(((ACROBAT1|1226722:0.03226,ACROBAT1|36717:0.22001)0.453:0.00063,((ACROBAT1|508197:0.41818,ACROBAT1|758994:0.83776)0.804:0.34580,ACROBAT1|675457:0.01379)0.572:0.07622)0.356:0.03142,(ACROBAT1|685558:0.06254,(ACROBAT1|191986:0.00164,ACROBAT1|675423:1.06331)0.113:0.02819)0.834:0.05884)0.772:0.03178)0.787:0.03585,(ACROBAT1|758963:0.11647,(ACROBAT1|266266:0.80946,ACROBAT1|922058:0.00117)0.582:0.14177)0.812:0.02951)0.700:0.00803)0.826:0.00063)0.646:0.00062,((ACROBAT1|933509:0.09513,(ACROBAT1|588762:0.10035,ACROBAT1|1094994:0.13648)0.676:0.00381)0.867:0.00846,((ACROBAT1|118858:1.01058,ACROBAT1|127560:0.03902)0.475:0.07426,ACROBAT1|1226709:0.14026)0.593:0.00367)0.198:0.00061)0.565:0.00063,ACROBAT1|191966:0.14000)0.995:0.00158,(((ACROBAT1|1161728:0.12005,(ACROBAT1|266297:0.06178,ACROBAT1|758961:0.07846)0.949:0.02142)0.701:0.00117,(ACROBAT1|1235620:0.11698,ACROBAT1|266269:0.11698)0.558:0.00160)0.809:0.00543,(ACROBAT1|508205:0.10715,ACROBAT1|1095015:0.10071)0.158:0.00354)0.745:0.00181)0.374:0.00191)0.573:0.00062,(ACROBAT1|847879:0.08022,ACROBAT1|1226668:0.12325)0.429:0.00665)0.712:0.00307)0.827:0.00170)0.999:0.00063)0.875:0.00829,(((((ACROBAT1|1226681:0.04902,(ACROBAT1|922079:0.60128,(ACROBAT1|118835:0.00062,((ACROBAT1|588768:0.34320,ACROBAT1|588734:0.88635)0.161:0.00062,ACROBAT1|922099:0.00062)0.799:0.00062)0.241:0.02891)0.000:0.00062)0.962:0.13306,(((((((ACROBAT1|588732:0.01595,ACROBAT1|1161736:0.75177)0.385:0.10956,ACROBAT1|838648:0.10177)0.753:0.02119,((ACROBAT1|191993:0.04382,(ACROBAT1|838597:0.05804,ACROBAT1|1161679:0.06978)0.969:0.05135)0.992:0.10942,ACROBAT1|838590:0.10109)0.650:0.01282)0.476:0.02237,(ACROBAT1|36701:0.24902,((((ACROBAT1|685557:0.10796,ACROBAT1|933505:0.13713)1.000:0.35527,(((ACROBAT1|266330:0.67228,ACROBAT1|1169711:0.05703)0.570:0.03409,ACROBAT1|345490:0.18792)0.892:0.02626,(((((ACROBAT1|266278:1.08904,ACROBAT1|508174:0.00607)0.000:0.00155,ACROBAT1|838636:0.00062)0.845:0.12959,((ACROBAT1|428643:0.08365,(ACROBAT1|758931:0.05422,(ACROBAT1|1161702:0.00064,ACROBAT1|345500:0.22415)0.747:0.00159)0.451:0.08297)0.411:0.07749,(ACROBAT1|1298245:1.01430,((ACROBAT1|1013254:0.00161,(ACROBAT1|588752:0.35744,(ACROBAT1|36645:0.29639,ACROBAT1|922087:0.13090)0.413:0.00161)0.427:0.13142)0.831:0.17035,(ACROBAT1|438752:0.00062,(ACROBAT1|922088:0.20435,(ACROBAT1|345506:0.05697,ACROBAT1|1161714:0.05091)0.641:0.16567)0.526:0.31634)0.318:0.00426)0.396:0.17829)0.045:0.00161)0.665:0.12671)0.788:0.10712,((ACROBAT1|266337:0.00086,(ACROBAT1|191998:0.00062,ACROBAT1|588730:0.47353)0.000:0.00063)0.926:0.13218,((ACROBAT1|838633:0.00063,ACROBAT1|922071:0.00117)0.779:0.19432,(ACROBAT1|922089:0.00062,ACROBAT1|758951:0.00063)0.732:0.06746)0.857:0.11746)0.707:0.04777)0.974:0.28036,(((((((((ACROBAT1|345504:0.00062,(ACROBAT1|118868:0.12704,ACROBAT1|428625:0.09964)0.893:0.23348)0.791:0.02528,(ACROBAT1|1298263:0.10252,((ACROBAT1|922068:0.28780,ACROBAT1|266324:0.00087)0.639:0.02812,ACROBAT1|345530:0.01094)0.490:0.02406)0.783:0.03378)0.318:0.01100,(ACROBAT1|1226675:0.00061,((ACROBAT1|428653:0.16674,ACROBAT1|1013260:0.11860)0.849:0.17248,ACROBAT1|922063:0.00062)0.932:0.12042)0.899:0.13685)0.194:0.01103,ACROBAT1|1013285:0.02232)0.256:0.00187,((ACROBAT1|36694:0.00062,((ACROBAT1|758968:0.00062,(ACROBAT1|588709:0.02099,(ACROBAT1|266293:0.05506,(ACROBAT1|36699:0.00061,(ACROBAT1|675443:0.00117,ACROBAT1|922112:0.42822)0.752:0.18986)0.807:0.03191)0.254:0.00735)0.029:0.00195)0.000:0.00161,ACROBAT1|266284:0.04015)0.155:0.00181)0.000:0.00178,(ACROBAT1|345502:0.0,ACROBAT1|428588:0.0,ACROBAT1|922106:0.0):0.00062)0.103:0.00489)0.091:0.00127,((ACROBAT1|922096:0.11510,ACROBAT1|588712:0.02284)0.359:0.00062,(ACROBAT1|266329:0.00062,(ACROBAT1|266286:0.00062,(((ACROBAT1|191965:0.00063,ACROBAT1|922052:0.00086)0.949:0.24015,((ACROBAT1|1013292:0.00063,ACROBAT1|36664:0.00062)0.901:0.00082,ACROBAT1|1095008:0.00062)0.377:0.00161)0.996:0.50183,(ACROBAT1|192003:0.02217,((ACROBAT1|266316:0.03687,ACROBAT1|428627:0.01639)0.228:0.02146,ACROBAT1|345498:0.00061)0.469:0.02959)0.000:0.00159)0.000:0.00130)0.276:0.00402)0.483:0.02655)0.625:0.00191)0.796:0.00332,(((ACROBAT1|588761:0.02394,(ACROBAT1|838594:0.00062,(ACROBAT1|922056:0.01789,ACROBAT1|1095037:0.04414)0.571:0.02682)0.000:0.00063)0.000:0.00063,((ACROBAT1|266275:0.03515,ACROBAT1|675466:0.17764)0.656:0.01527,(ACROBAT1|345503:0.00061,((ACROBAT1|922049:0.04187,(ACROBAT1|675406:0.00061,(ACROBAT1|266292:0.19638,ACROBAT1|118861:0.04343)0.942:0.19031)0.948:0.08621)0.429:0.00432,(ACROBAT1|1095034:0.18707,ACROBAT1|922110:0.02931)0.908:0.19872)0.873:0.14509)0.000:0.00086)0.854:0.08227)0.838:0.05022,((ACROBAT1|118855:0.00117,ACROBAT1|675431:0.08655)0.407:0.03353,ACROBAT1|922076:0.00062)0.429:0.00161)0.914:0.04850)0.846:0.00353,((((ACROBAT1|508191:0.02449,ACROBAT1|758966:0.38764)0.856:0.06767,(((((ACROBAT1|1013247:0.35444,(ACROBAT1|1095002:0.30277,(ACROBAT1|922084:0.16704,ACROBAT1|36673:0.62474)0.689:0.05944)0.889:0.22611)0.000:0.00063,ACROBAT1|588756:0.31431)0.791:0.06533,((ACROBAT1|508199:0.31032,ACROBAT1|758918:0.27896)0.374:0.10967,ACROBAT1|1095032:0.42241)0.460:0.00161)0.581:0.10292,ACROBAT1|1161729:0.16806)0.779:0.09430,((ACROBAT1|508188:0.20590,ACROBAT1|428648:0.05798)0.161:0.00086,ACROBAT1|1095038:0.00061)0.705:0.04715)0.855:0.13258)0.715:0.03164,((((ACROBAT1|1095016:0.22382,ACROBAT1|191949:0.10193)0.000:0.00064,ACROBAT1|588733:0.00062)0.979:0.25370,ACROBAT1|345520:0.01421)0.922:0.10160,(((ACROBAT1|36692:0.00062,ACROBAT1|1095024:0.41272)0.726:0.16190,(((ACROBAT1|922060:0.01051,ACROBAT1|922113:0.03153)0.517:0.03092,(((ACROBAT1|428615:0.00062,(ACROBAT1|675426:0.00085,ACROBAT1|345486:0.06255)0.827:0.11270)0.894:0.13768,ACROBAT1|1095013:0.00062)0.088:0.00161,((ACROBAT1|191980:0.22528,(ACROBAT1|192000:0.00117,ACROBAT1|345491:0.06588)0.207:0.02369)0.337:0.15881,(ACROBAT1|922091:0.00062,(ACROBAT1|36662:0.39505,ACROBAT1|675437:0.15901)0.028:0.07222)0.706:0.03953)0.839:0.20286)0.601:0.13258)0.723:0.09300,((((ACROBAT1|1298267:0.00062,((ACROBAT1|838650:0.23511,(ACROBAT1|1298270:0.08694,(ACROBAT1|36697:0.00063,ACROBAT1|758942:0.00062)0.714:0.05463)0.916:0.18155)0.128:0.00118,ACROBAT1|758924:0.00063)0.407:0.00161)0.161:0.00674,((ACROBAT1|1226702:0.01776,ACROBAT1|1226701:0.01704)0.615:0.00162,ACROBAT1|508202:0.11482)0.353:0.06370)0.977:0.23988,(ACROBAT1|1094980:0.03268,((ACROBAT1|428579:0.00063,(ACROBAT1|36709:0.00061,(ACROBAT1|428603:0.19805,(ACROBAT1|758981:0.00063,ACROBAT1|191987:0.00063)0.890:0.16327)0.310:0.07557)0.842:0.12447)0.824:0.22180,ACROBAT1|275615:0.25589)0.664:0.07465)0.035:0.00336)0.384:0.05295,((((((((ACROBAT1|1161717:0.00062,(ACROBAT1|266335:0.07453,ACROBAT1|922100:0.02727)0.791:0.03240)0.782:0.08709,((ACROBAT1|838631:0.07946,ACROBAT1|428626:0.11218)0.591:0.08467,(ACROBAT1|508189:0.06272,(ACROBAT1|675455:0.06388,ACROBAT1|1226713:0.00062)0.956:0.23611)0.815:0.12802)0.408:0.12278)0.839:0.14765,(ACROBAT1|36698:0.00063,(ACROBAT1|428639:0.18148,(ACROBAT1|838614:0.00063,ACROBAT1|588715:0.00063)0.002:0.00062)0.340:0.00086)0.982:0.28898)0.384:0.08870,ACROBAT1|428635:0.00086)0.311:0.07216,((ACROBAT1|922097:0.33592,(ACROBAT1|428633:0.00057,ACROBAT1|508177:0.36023)0.721:0.00117)0.668:0.07710,((ACROBAT1|355293:0.00062,ACROBAT1|758985:0.00086)0.895:0.28089,ACROBAT1|675435:0.29517)0.333:0.09983)0.956:0.38866)0.318:0.09092,((((ACROBAT1|118884:0.11103,((((((ACROBAT1|922054:0.00062,ACROBAT1|1095010:0.00063)0.837:0.17577,ACROBAT1|838612:0.06347)0.653:0.21833,((ACROBAT1|508185:0.14189,(ACROBAT1|508184:0.16500,(ACROBAT1|588765:0.00062,ACROBAT1|922086:0.00062)0.535:0.04755)0.872:0.27860)0.647:0.10244,((ACROBAT1|118852:0.06737,(ACROBAT1|847881:0.32848,ACROBAT1|266309:0.00061)0.800:0.05145)0.793:0.08573,ACROBAT1|675452:0.22112)0.683:0.05029)0.673:0.09364)0.508:0.07215,(ACROBAT1|345481:0.00161,ACROBAT1|1094990:0.05511)0.562:0.16261)0.781:0.11211,ACROBAT1|838603:0.19405)0.361:0.02681,(ACROBAT1|1013284:0.00063,(ACROBAT1|36710:0.00085,ACROBAT1|345482:0.00062)0.930:0.13584)0.398:0.03960)0.863:0.13025)0.000:0.00083,(((((ACROBAT1|1094992:0.21384,ACROBAT1|1226710:0.00161)0.163:0.03513,(ACROBAT1|1226695:0.26345,ACROBAT1|1013272:0.04114)0.516:0.09091)0.791:0.10506,((((ACROBAT1|1298262:0.18231,ACROBAT1|588706:0.09399)0.780:0.07942,ACROBAT1|922050:0.08262)0.587:0.07648,(ACROBAT1|36654:0.21961,ACROBAT1|345484:0.00085)0.801:0.17345)0.646:0.15052,ACROBAT1|922065:0.06528)0.821:0.16542)0.352:0.01902,ACROBAT1|588714:0.16562)0.606:0.04554,(((ACROBAT1|1161716:0.24868,ACROBAT1|758980:0.08001)0.530:0.05758,(((ACROBAT1|428598:0.06996,(ACROBAT1|266311:0.16321,ACROBAT1|588753:0.00062)0.746:0.00162)0.451:0.11409,(ACROBAT1|428644:0.00062,(ACROBAT1|428581:0.09436,ACROBAT1|758947:0.00117)0.658:0.18132)0.913:0.15756)0.828:0.13294,ACROBAT1|922122:0.08314)0.784:0.08734)0.777:0.04540,((ACROBAT1|118838:0.07018,((ACROBAT1|345511:0.04093,(ACROBAT1|1094998:0.00063,ACROBAT1|118891:0.00062)0.667:0.09284)0.846:0.10288,(ACROBAT1|266303:0.15033,(ACROBAT1|675400:0.07088,(ACROBAT1|675424:0.07093,ACROBAT1|922101:0.00158)0.000:0.00086)0.700:0.09532)0.321:0.08622)0.454:0.04949)0.424:0.03856,(((((ACROBAT1|1095036:0.05278,ACROBAT1|588713:0.13995)0.783:0.05071,(ACROBAT1|266325:0.00062,(ACROBAT1|428614:0.00062,(ACROBAT1|838602:0.23640,ACROBAT1|266265:0.22426)0.989:0.00062)0.000:0.00063)0.774:0.07230)0.000:0.00087,ACROBAT1|1013289:0.00062)0.654:0.08233,ACROBAT1|1013261:0.01184)0.383:0.12642,((ACROBAT1|758932:0.00160,ACROBAT1|838593:0.00063)0.223:0.03862,(ACROBAT1|1095022:0.00065,ACROBAT1|675461:0.27125)0.883:0.21628)0.598:0.21618)0.559:0.11804)0.862:0.13123)0.758:0.04687)0.730:0.03770)0.775:0.05341,((((ACROBAT1|345477:0.04287,ACROBAT1|1095021:0.05202)0.000:0.17855,(ACROBAT1|758972:0.00248,ACROBAT1|1226669:0.00062)0.695:0.08586)0.450:0.06615,(ACROBAT1|758938:0.16877,(ACROBAT1|1298272:0.04500,((ACROBAT1|1161701:0.06671,(ACROBAT1|345509:0.00063,ACROBAT1|508163:0.11197)0.000:0.00118)0.789:0.16954,ACROBAT1|588747:0.08015)0.005:0.13401)0.729:0.12780)0.000:0.01773)0.805:0.10625,((ACROBAT1|36714:0.00063,ACROBAT1|838589:0.00087)0.908:0.20184,(ACROBAT1|758989:0.15587,ACROBAT1|1226711:0.34835)0.006:0.00459)0.449:0.08639)0.800:0.07511)0.782:0.05302,(((((ACROBAT1|758976:0.05361,(ACROBAT1|517584:0.08245,ACROBAT1|758928:0.39670)0.091:0.05672)0.688:0.21008,ACROBAT1|1013266:0.27332)0.868:0.26975,ACROBAT1|1298259:0.12554)0.085:0.00161,(((((ACROBAT1|588703:0.00898,(ACROBAT1|266321:0.00062,(ACROBAT1|508208:0.04526,(ACROBAT1|192002:0.00063,ACROBAT1|758929:0.12774)0.499:0.00085)0.000:0.00122)0.950:0.21672)0.495:0.13423,(((ACROBAT1|118869:0.21876,(ACROBAT1|345513:0.00061,(ACROBAT1|266308:0.05587,ACROBAT1|1161707:0.00061)0.129:0.00063)0.009:0.00088)0.896:0.23076,(ACROBAT1|118871:0.15175,(ACROBAT1|36681:0.03349,(ACROBAT1|588720:0.00062,(ACROBAT1|1226663:0.01292,ACROBAT1|588723:0.26359)0.616:0.05868)0.870:0.13130)0.993:0.53366)0.483:0.10509)0.000:0.09465,((ACROBAT1|758940:0.00067,ACROBAT1|675414:0.07302)0.885:0.14022,ACROBAT1|758934:0.00063)0.759:0.24540)0.265:0.06074)0.118:0.06195,(ACROBAT1|1298261:0.22503,(ACROBAT1|922061:0.29075,((ACROBAT1|345527:0.20301,ACROBAT1|508154:0.44004)0.779:0.12251,ACROBAT1|1298265:0.08904)0.742:0.04913)0.782:0.09264)0.765:0.06260)0.629:0.12428,((ACROBAT1|675444:0.00120,ACROBAT1|1094991:0.06463)0.745:0.24348,((((ACROBAT1|1226667:0.08665,ACROBAT1|1298249:0.00063)0.530:0.05717,(ACROBAT1|675439:0.00062,ACROBAT1|588742:0.09887)0.480:0.04212)0.795:0.11851,ACROBAT1|1161739:0.12995)0.190:0.00162,(((((ACROBAT1|675450:0.13105,ACROBAT1|36657:0.24907)0.000:0.03325,(ACROBAT1|345494:0.00061,ACROBAT1|758982:0.05720)0.361:0.00117)0.890:0.23517,ACROBAT1|36668:0.21116)0.791:0.12716,(ACROBAT1|345507:0.04472,((ACROBAT1|1094989:0.00061,(ACROBAT1|508203:0.17769,(ACROBAT1|118848:0.24983,ACROBAT1|838619:0.00082)0.744:0.16634)0.000:0.00062)0.510:0.00085,ACROBAT1|1095029:0.25265)0.856:0.20860)0.413:0.07723)0.020:0.06990,((ACROBAT1|1013259:0.00063,ACROBAT1|1161704:0.29545)0.934:0.16697,(((ACROBAT1|1013283:0.18592,ACROBAT1|1013290:0.36975)0.778:0.10894,ACROBAT1|675469:0.00084)0.748:0.11116,(ACROBAT1|36707:0.02448,(ACROBAT1|588746:0.00116,ACROBAT1|266295:0.00063)0.781:0.19935)0.659:0.16976)0.846:0.16126)0.819:0.11157)0.089:0.02205)0.607:0.08633)0.832:0.11865)0.196:0.06435,ACROBAT1|1161700:0.00063)0.127:0.00939)0.803:0.08796,((((((ACROBAT1|1094987:0.00062,(((((((ACROBAT1|758950:0.08759,ACROBAT1|345501:0.07112)0.577:0.06826,ACROBAT1|36713:0.00062)0.776:0.03028,ACROBAT1|758948:0.03547)0.000:0.00063,(ACROBAT1|36651:0.00063,(ACROBAT1|1013250:0.03524,ACROBAT1|508180:0.00116)0.875:0.16913)0.810:0.02713)0.573:0.00063,ACROBAT1|1226712:0.00063)0.000:0.00063,ACROBAT1|838644:0.03570)0.953:0.01799,ACROBAT1|191971:0.00062)0.000:0.00161)0.127:0.00480,(((ACROBAT1|428577:0.08105,(ACROBAT1|758979:0.08012,ACROBAT1|345526:0.00063)0.534:0.07287)0.782:0.11312,(ACROBAT1|838626:0.00062,((ACROBAT1|191938:0.00158,ACROBAT1|36672:0.06451)0.043:0.08956,(ACROBAT1|345529:0.18796,ACROBAT1|1226707:0.15744)0.856:0.17765)0.002:0.00157)0.939:0.16426)0.157:0.07294,((ACROBAT1|36663:0.00062,(ACROBAT1|191930:0.00061,ACROBAT1|588750:0.07374)0.765:0.00124)0.000:0.00062,ACROBAT1|428629:0.10110)0.977:0.26479)0.913:0.14098)0.136:0.01692,ACROBAT1|1013258:0.00062)0.119:0.00164,(((ACROBAT1|266300:0.00062,ACROBAT1|1013294:0.00062)0.774:0.02839,((ACROBAT1|36687:0.00442,(((ACROBAT1|345516:0.24148,(ACROBAT1|191995:0.00063,ACROBAT1|922093:0.00062)0.707:0.00085)0.750:0.20691,(((ACROBAT1|922111:0.01089,(ACROBAT1|758954:0.12346,(ACROBAT1|588718:0.00557,ACROBAT1|588771:0.19032)0.005:0.05795)0.919:0.22255)0.838:0.14404,(ACROBAT1|588755:0.11267,(ACROBAT1|838627:0.10555,(ACROBAT1|588729:0.06432,(ACROBAT1|1298246:0.09932,ACROBAT1|1298264:0.00117)0.608:0.20813)0.746:0.02771)0.748:0.04101)0.000:0.00084)0.444:0.00636,ACROBAT1|191942:0.21458)0.732:0.12855)0.648:0.03227,(ACROBAT1|1013268:0.05857,(((((ACROBAT1|36644:0.00112,ACROBAT1|1095009:0.00063)0.908:0.06855,ACROBAT1|1161715:0.04014)0.623:0.00117,ACROBAT1|1161667:0.16795)0.760:0.11837,ACROBAT1|36667:0.08943)0.387:0.04409,ACROBAT1|758930:0.24774)0.407:0.04558)0.773:0.04936)0.413:0.02187)0.838:0.09430,(ACROBAT1|675459:0.12598,((((ACROBAT1|266336:0.00063,ACROBAT1|922055:0.00118)0.534:0.15835,(ACROBAT1|588726:0.05034,(ACROBAT1|428595:0.00063,ACROBAT1|1095028:0.16466)0.431:0.00161)0.858:0.20903)0.223:0.12241,((ACROBAT1|1095019:0.00062,ACROBAT1|1095014:0.09195)0.967:0.25076,(((ACROBAT1|428605:0.00161,ACROBAT1|675421:0.04432)0.753:0.11306,((((ACROBAT1|675428:0.15059,ACROBAT1|675470:0.10793)0.000:0.00062,ACROBAT1|838618:0.16375)0.468:0.10398,ACROBAT1|428632:0.00161)0.675:0.14402,(ACROBAT1|118886:0.09394,(ACROBAT1|36674:0.00061,ACROBAT1|191989:0.00063)0.818:0.00117)0.753:0.17661)0.392:0.09097)0.701:0.19478,ACROBAT1|1161711:0.08659)0.408:0.11723)0.824:0.15845)0.062:0.00161,((ACROBAT1|428649:0.00062,ACROBAT1|838629:0.00058)0.000:0.00085,ACROBAT1|1161680:0.04925)0.864:0.18545)0.816:0.12135)0.540:0.07587)0.176:0.03943)0.672:0.02751,ACROBAT1|1161734:0.00062)0.103:0.00061)0.902:0.07096,(((((ACROBAT1|345478:0.23722,(ACROBAT1|428616:0.25602,ACROBAT1|1226688:0.25478)0.771:0.08632)0.765:0.06872,(ACROBAT1|922108:0.05541,(ACROBAT1|36661:0.24989,ACROBAT1|1095000:0.00164)0.760:0.10613)0.596:0.09928)0.914:0.23809,(ACROBAT1|191940:0.00118,ACROBAT1|428634:0.00058)0.753:0.06689)0.780:0.15891,(((ACROBAT1|675422:0.00058,ACROBAT1|758958:0.00117)0.792:0.18056,(ACROBAT1|588719:0.00085,(ACROBAT1|1161673:0.21318,ACROBAT1|1161705:0.24650)0.017:0.00161)0.854:0.25287)0.819:0.24129,((ACROBAT1|1095017:0.06429,ACROBAT1|1161738:0.00063)0.698:0.14489,((ACROBAT1|266315:0.04968,ACROBAT1|588767:0.00162)0.810:0.12165,(ACROBAT1|191984:0.11720,ACROBAT1|1013270:0.20659)0.781:0.16466)0.606:0.08234)0.650:0.09741)0.679:0.17144)0.652:0.05309,((ACROBAT1|118829:0.17199,ACROBAT1|922072:0.00117)0.548:0.08201,((ACROBAT1|36653:0.05805,(ACROBAT1|36641:0.03220,(ACROBAT1|118873:0.05698,ACROBAT1|345505:0.03464)0.714:0.18681)0.551:0.08941)0.799:0.12141,((ACROBAT1|266318:0.00161,ACROBAT1|508192:0.05617)0.776:0.17925,(ACROBAT1|36659:0.04572,ACROBAT1|1226716:0.11151)0.093:0.00193)0.120:0.05234)0.435:0.01710)0.789:0.04706)0.256:0.01631)0.759:0.02831,(((((ACROBAT1|1226708:0.00058,ACROBAT1|1013249:0.00062)0.938:0.19653,((ACROBAT1|36708:0.04543,(ACROBAT1|758927:0.00063,ACROBAT1|838610:0.00063)0.296:0.05717)0.837:0.13001,(ACROBAT1|1094997:0.00061,ACROBAT1|1226673:0.00061)0.827:0.08734)0.723:0.10405)0.147:0.08475,(((ACROBAT1|36656:0.07339,ACROBAT1|508156:0.00063)0.035:0.00220,ACROBAT1|1013269:0.09909)0.779:0.14032,(ACROBAT1|266326:0.06767,((ACROBAT1|428589:0.00086,(ACROBAT1|428576:0.04626,ACROBAT1|191934:0.23577)0.553:0.14186)0.565:0.15973,ACROBAT1|118894:0.19421)0.092:0.01604)0.581:0.31172)0.180:0.14668)0.348:0.16653,ACROBAT1|838639:0.38025)0.000:0.00162,((((ACROBAT1|922103:0.00062,(ACROBAT1|508209:0.00062,(ACROBAT1|588744:0.05926,ACROBAT1|588708:0.00159)0.390:0.00765)0.845:0.03973)0.000:0.00062,ACROBAT1|1226718:0.01994)0.861:0.10045,ACROBAT1|1298260:0.17322)0.297:0.01398,(ACROBAT1|428640:0.00062,ACROBAT1|838646:0.00161)0.852:0.12463)0.733:0.02593)0.686:0.02594)0.848:0.07613)0.773:0.06115)0.540:0.07697)0.944:0.16425,((((((ACROBAT1|922070:0.14924,ACROBAT1|1013286:0.00062)0.442:0.00161,ACROBAT1|36689:0.28851)0.075:0.00121,ACROBAT1|36686:0.00062)0.828:0.18203,((((ACROBAT1|36682:0.00063,(ACROBAT1|1095025:0.06882,ACROBAT1|675415:0.11141)0.159:0.01018)0.752:0.11172,ACROBAT1|1095035:0.20113)0.697:0.04690,(ACROBAT1|838588:0.00063,((ACROBAT1|675434:0.23030,ACROBAT1|838596:0.30458)0.608:0.06512,ACROBAT1|266283:0.00062)0.857:0.07360)0.948:0.18988)0.874:0.12326,((ACROBAT1|758921:0.00063,ACROBAT1|345476:0.17295)0.799:0.04648,((ACROBAT1|1226683:0.21772,ACROBAT1|1095007:0.00061)0.069:0.00218,ACROBAT1|428610:0.05647)0.816:0.07103)0.247:0.01837)0.657:0.05533)0.854:0.08922,(ACROBAT1|922051:0.43985,(ACROBAT1|118872:0.21645,ACROBAT1|1095026:0.06693)0.938:0.17034)0.896:0.10160)0.000:0.00061,(((ACROBAT1|922082:0.06907,(ACROBAT1|922107:0.00059,((ACROBAT1|428657:0.05484,(ACROBAT1|1095031:0.12128,ACROBAT1|428609:0.29597)0.786:0.15216)0.783:0.15575,ACROBAT1|922102:0.00062)0.809:0.04391)0.157:0.00162)0.224:0.00215,((ACROBAT1|47648:0.09976,ACROBAT1|191985:0.05479)0.731:0.22144,ACROBAT1|118833:0.13243)0.577:0.24577)0.474:0.12243,((((ACROBAT1|1298251:0.00063,ACROBAT1|675403:0.00061)0.053:0.00058,(ACROBAT1|36702:0.00062,ACROBAT1|428580:0.02553)0.000:0.00062)0.836:0.06057,((ACROBAT1|36683:0.00115,ACROBAT1|758967:0.00063)0.998:0.30311,(ACROBAT1|118831:0.03747,(ACROBAT1|428602:0.00063,(ACROBAT1|266296:0.04554,ACROBAT1|838623:0.05842)0.308:0.00116)0.573:0.07207)0.836:0.14943)0.828:0.11336)0.724:0.04443,(((ACROBAT1|345508:0.00062,(ACROBAT1|345487:0.00061,(ACROBAT1|1226677:0.16530,((ACROBAT1|508190:0.23170,ACROBAT1|428613:0.00063)0.824:0.09009,((ACROBAT1|1094996:0.10656,ACROBAT1|118864:0.01415)0.806:0.06464,ACROBAT1|428582:0.00060)0.000:0.05280)0.419:0.04491)0.589:0.06422)0.000:0.00063)0.608:0.04768,(ACROBAT1|428655:0.18405,ACROBAT1|1095018:0.15964)0.493:0.08698)0.728:0.07471,(((ACROBAT1|345495:0.00062,(ACROBAT1|266304:0.00063,ACROBAT1|758933:0.00062)0.000:0.00064)0.449:0.18508,(((ACROBAT1|345497:0.07813,ACROBAT1|508153:0.09984)0.549:0.08440,(ACROBAT1|266333:0.11022,(ACROBAT1|675447:0.11599,((ACROBAT1|1161696:0.00062,ACROBAT1|191983:0.12178)0.238:0.01312,ACROBAT1|36652:0.17025)0.406:0.09170)0.317:0.06429)0.695:0.08639)0.806:0.14068,(ACROBAT1|758973:0.00062,((((ACROBAT1|36648:0.04914,ACROBAT1|922098:0.00162)0.176:0.03194,(ACROBAT1|1161685:0.23520,(ACROBAT1|758937:0.00062,(ACROBAT1|758936:0.38391,ACROBAT1|1094988:0.00063)0.984:0.17121)0.204:0.00161)0.441:0.12646)0.646:0.06111,ACROBAT1|118866:0.11412)0.706:0.06539,(ACROBAT1|1013282:0.00062,(ACROBAT1|36696:0.41969,ACROBAT1|118836:0.08409)0.903:0.16807)0.832:0.12040)0.131:0.04508)0.000:0.00212)0.923:0.24259)0.551:0.06471,(ACROBAT1|922080:0.07948,ACROBAT1|922083:0.22725)0.000:0.00161)0.765:0.10922)0.835:0.11364)0.725:0.06049)0.846:0.10886)0.127:0.04097)0.320:0.07004,(ACROBAT1|1226682:0.08589,(ACROBAT1|266277:0.28269,((ACROBAT1|36643:0.32759,ACROBAT1|588748:0.16605)0.893:0.26103,((ACROBAT1|1226715:0.46928,(ACROBAT1|428656:0.42158,(ACROBAT1|922057:0.25768,ACROBAT1|1226671:0.37683)0.839:0.14318)0.899:0.17673)0.618:0.07672,((ACROBAT1|922105:0.26008,((ACROBAT1|345531:0.24214,(ACROBAT1|1013236:0.05423,(ACROBAT1|838608:0.31764,ACROBAT1|118870:0.13487)0.849:0.11991)0.752:0.02887)0.409:0.05948,ACROBAT1|266287:0.36328)0.677:0.05572)0.951:0.19060,(ACROBAT1|1095030:0.10726,ACROBAT1|266267:0.39935)0.828:0.07888)0.790:0.08793)0.881:0.16450)0.513:0.08705)0.743:0.05169)0.774:0.06254)0.708:0.03692)0.976:0.09895)0.404:0.00599)0.735:0.00483,((((((ACROBAT1|1161676:0.04154,(ACROBAT1|345532:0.16916,(ACROBAT1|508194:0.00065,ACROBAT1|588707:0.00063)0.999:0.35677)0.431:0.01338)0.846:0.19702,ACROBAT1|838642:0.12739)0.771:0.11849,(ACROBAT1|922077:0.44105,((((ACROBAT1|191969:0.11858,(ACROBAT1|266279:0.13113,ACROBAT1|758943:0.02239)0.723:0.02363)1.000:0.41819,((((((ACROBAT1|1298269:0.12513,(ACROBAT1|508175:0.04939,(((((ACROBAT1|118834:0.52786,ACROBAT1|838592:0.00118)0.806:0.15165,ACROBAT1|191991:0.34209)0.782:0.26718,(ACROBAT1|588737:0.13912,ACROBAT1|1013300:0.45365)0.399:0.07365)0.876:0.23950,ACROBAT1|1161737:0.06579)0.929:0.15993,ACROBAT1|345496:0.15308)0.182:0.00117)0.202:0.09520)0.085:0.03812,(((ACROBAT1|675409:0.00087,ACROBAT1|345538:0.00118)0.794:0.48485,ACROBAT1|922095:0.19691)0.366:0.06948,ACROBAT1|118863:0.25509)0.661:0.06883)0.788:0.06694,ACROBAT1|428599:0.22588)0.853:0.10342,(ACROBAT1|266280:0.26648,ACROBAT1|758974:0.08941)0.894:0.27887)0.360:0.04352,(((((((ACROBAT1|1226696:0.19244,((ACROBAT1|508196:0.10724,ACROBAT1|588758:0.06173)0.492:0.07901,ACROBAT1|588735:0.00064)0.544:0.14031)0.419:0.05886,(((ACROBAT1|266323:0.07214,ACROBAT1|36642:0.00059)0.852:0.02549,ACROBAT1|1298257:0.00118)0.166:0.05464,ACROBAT1|588721:0.29037)0.337:0.13910)0.742:0.14345,ACROBAT1|118850:0.28054)0.399:0.05770,(ACROBAT1|266313:0.16925,(ACROBAT1|1298268:0.00085,ACROBAT1|191981:0.39592)0.000:0.00118)0.871:0.19458)0.888:0.16435,ACROBAT1|1161710:0.00063)0.724:0.11453,(((ACROBAT1|191975:0.00062,ACROBAT1|675420:0.00064)0.999:0.38062,ACROBAT1|1161718:0.20829)0.597:0.02075,(ACROBAT1|428622:0.17216,ACROBAT1|508204:0.00115)0.210:0.05103)0.768:0.10011)0.802:0.12505,(((ACROBAT1|36678:0.10239,(ACROBAT1|838601:0.00061,ACROBAT1|275613:0.00062)0.936:0.14454)0.785:0.10975,ACROBAT1|758978:0.17548)0.845:0.18290,ACROBAT1|838609:0.13170)0.685:0.11454)0.205:0.01973)0.436:0.03644,((ACROBAT1|922085:0.21904,((ACROBAT1|118862:0.33170,(ACROBAT1|758965:0.07523,ACROBAT1|922120:0.07494)0.746:0.12525)0.064:0.03704,ACROBAT1|266302:0.35442)0.211:0.00162)0.810:0.18972,((ACROBAT1|266298:0.08911,ACROBAT1|758959:0.00119)0.993:0.41713,(ACROBAT1|758939:0.08009,(ACROBAT1|838649:0.00086,ACROBAT1|508186:0.17838)0.000:0.00105)0.761:0.13542)0.376:0.19961)0.671:0.12548)0.822:0.11487)0.352:0.02963,(((((ACROBAT1|191996:0.00117,ACROBAT1|508201:0.14955)0.995:0.52012,((ACROBAT1|1161684:0.31808,(ACROBAT1|588741:0.00084,ACROBAT1|675402:0.36457)0.234:0.00160)0.558:0.05642,((ACROBAT1|675448:0.00162,ACROBAT1|758916:0.34157)0.406:0.07779,(ACROBAT1|675390:0.35072,(ACROBAT1|428611:0.00062,ACROBAT1|675429:0.00117)0.789:0.31025)0.026:0.01114)0.850:0.14176)0.414:0.05283)0.505:0.10234,((((ACROBAT1|922053:0.45980,ACROBAT1|758952:0.01403)0.891:0.14033,(((ACROBAT1|118887:0.23286,ACROBAT1|1226697:0.00058)0.605:0.06091,(ACROBAT1|191978:0.16577,(ACROBAT1|36671:0.17770,(ACROBAT1|1013257:0.11222,ACROBAT1|428645:0.03396)0.790:0.09161)0.464:0.06047)0.780:0.06201)0.737:0.02377,((ACROBAT1|675430:0.14952,ACROBAT1|1095027:0.18032)0.827:0.18890,ACROBAT1|118846:0.14386)0.787:0.08168)0.225:0.00062)0.186:0.05727,ACROBAT1|266289:0.00062)0.077:0.02016,(ACROBAT1|588710:0.00063,ACROBAT1|1013296:0.10108)0.983:0.32421)0.495:0.03919)0.876:0.20133,((ACROBAT1|922078:0.29966,ACROBAT1|1161713:0.00080)0.983:0.31168,ACROBAT1|191977:0.00062)0.740:0.08080)0.732:0.07243,(((((ACROBAT1|428638:0.00117,ACROBAT1|1161709:0.13073)0.971:0.76534,(ACROBAT1|838628:0.14840,(ACROBAT1|36658:0.50153,(ACROBAT1|508187:0.28126,(ACROBAT1|508171:0.00161,ACROBAT1|933508:0.35812)0.793:0.19137)0.773:0.15294)0.174:0.02937)0.214:0.05958)0.288:0.07937,((ACROBAT1|675460:0.14431,ACROBAT1|758988:0.00161)0.240:0.38109,ACROBAT1|675442:0.20353)0.358:0.10219)0.772:0.06649,(((ACROBAT1|758926:0.12732,((ACROBAT1|345483:0.29403,ACROBAT1|1226704:0.00086)0.845:0.25201,ACROBAT1|588722:0.12508)0.002:0.00161)0.751:0.23244,((ACROBAT1|345510:0.18334,((ACROBAT1|1161733:0.22246,ACROBAT1|266263:0.16119)0.383:0.05287,((ACROBAT1|345514:0.00062,ACROBAT1|428647:0.00061)0.832:0.11609,(ACROBAT1|428612:0.04000,ACROBAT1|675446:0.00061)0.818:0.07862)0.405:0.10871)0.695:0.11751)0.728:0.11814,(ACROBAT1|428585:0.00088,ACROBAT1|1161670:0.29699)0.929:0.40723)0.417:0.09054)0.406:0.07859,((ACROBAT1|266307:0.00158,ACROBAT1|758991:0.39422)0.782:0.37736,((((ACROBAT1|191990:0.15053,(ACROBAT1|838599:0.16712,(ACROBAT1|36680:0.00161,ACROBAT1|345522:0.18983)0.266:0.18988)0.592:0.11895)0.836:0.21489,(ACROBAT1|922081:0.21904,ACROBAT1|1226705:0.00086)0.202:0.12759)0.129:0.00161,ACROBAT1|118847:0.44344)0.126:0.00160,(ACROBAT1|1013273:0.19144,(ACROBAT1|1013281:0.00062,((ACROBAT1|758983:0.06933,ACROBAT1|758949:0.00062)0.673:0.08165,(ACROBAT1|588773:0.56024,ACROBAT1|191979:0.45735)0.768:0.15633)0.863:0.19598)0.949:0.25803)0.752:0.09004)0.847:0.13403)0.666:0.05539)0.790:0.06122)0.000:0.00063,(((ACROBAT1|1013263:0.00558,(ACROBAT1|266272:0.07519,ACROBAT1|428590:0.09184)0.601:0.13788)0.517:0.12050,(ACROBAT1|36691:0.00061,ACROBAT1|508198:0.16018)0.923:0.22585)0.800:0.17910,(((((ACROBAT1|508168:0.10271,(ACROBAT1|191970:0.21786,ACROBAT1|118854:0.28540)0.342:0.06735)0.749:0.09355,ACROBAT1|1094985:0.24233)0.859:0.20589,(ACROBAT1|838607:0.00063,ACROBAT1|758953:0.00082)0.866:0.13838)0.000:0.00062,(ACROBAT1|838598:0.14691,ACROBAT1|1298250:0.15799)0.770:0.08423)0.905:0.14560,(((ACROBAT1|191967:0.00084,ACROBAT1|345519:0.00063)0.998:0.29768,((ACROBAT1|428597:0.25149,(ACROBAT1|758935:0.79214,ACROBAT1|1094986:0.05628)0.845:0.28529)0.104:0.00161,((ACROBAT1|758992:0.00118,ACROBAT1|675432:0.43417)0.902:0.29304,(ACROBAT1|36700:0.07790,ACROBAT1|428623:0.40562)0.369:0.08335)0.804:0.09482)0.716:0.10928)0.823:0.14326,(ACROBAT1|675425:0.30297,(ACROBAT1|266310:0.00062,(((ACROBAT1|675433:0.64159,ACROBAT1|191937:0.19405)0.825:0.11833,((ACROBAT1|588727:0.40917,ACROBAT1|428583:0.66276)0.447:0.04030,((ACROBAT1|428624:0.14697,((ACROBAT1|191974:0.22028,ACROBAT1|675394:0.20701)0.780:0.14974,ACROBAT1|428641:0.18824)0.751:0.09581)0.764:0.12636,(((ACROBAT1|1013251:0.30875,(ACROBAT1|1226666:0.44532,(ACROBAT1|675418:0.22476,(ACROBAT1|266328:0.06248,ACROBAT1|266331:0.35586)0.684:0.05970)0.624:0.05137)0.725:0.05503)0.652:0.03755,(ACROBAT1|1013242:0.01791,ACROBAT1|1095003:0.37055)0.808:0.12194)0.444:0.07115,((ACROBAT1|266276:0.32900,ACROBAT1|675395:0.19480)0.510:0.09419,ACROBAT1|922069:0.31872)0.000:0.00061)0.674:0.09527)0.715:0.08096)0.869:0.16228)0.633:0.00118,((ACROBAT1|36649:0.23619,ACROBAT1|36685:0.01531)0.316:0.17001,ACROBAT1|428578:0.24649)0.386:0.11706)0.415:0.00120)0.618:0.00062)0.242:0.00666)0.690:0.09066)0.000:0.00062)0.839:0.03509)0.746:0.04676)0.730:0.07193)0.227:0.01002,(((ACROBAT1|1095005:0.04108,((ACROBAT1|118851:0.28496,ACROBAT1|758919:0.25892)0.375:0.01610,(((((ACROBAT1|758925:0.22122,((ACROBAT1|508182:0.05846,ACROBAT1|345537:0.15281)0.461:0.30436,ACROBAT1|118865:0.10426)0.000:0.00087)0.775:0.09448,(ACROBAT1|191932:0.08339,ACROBAT1|588738:0.20100)0.792:0.11394)0.694:0.08081,ACROBAT1|838624:0.17864)0.830:0.16074,((ACROBAT1|345515:0.24328,ACROBAT1|838600:0.05843)0.824:0.17709,(ACROBAT1|36660:0.00159,ACROBAT1|36679:0.22227)0.321:0.00327)0.904:0.20084)0.415:0.00161,(ACROBAT1|36670:0.13806,ACROBAT1|1095006:0.29251)0.862:0.12267)0.727:0.06571)0.824:0.09256)0.368:0.00116,((ACROBAT1|1013264:0.32854,ACROBAT1|1013277:0.29818)0.655:0.08453,((ACROBAT1|191988:0.10946,ACROBAT1|758986:0.75675)0.858:0.19914,(ACROBAT1|1013271:0.15092,((((((ACROBAT1|345535:0.26789,ACROBAT1|428607:0.27360)0.824:0.12096,ACROBAT1|428584:0.27045)0.765:0.06845,ACROBAT1|428587:0.00062)0.849:0.13420,((ACROBAT1|838587:0.21451,ACROBAT1|118859:0.27992)0.838:0.13739,ACROBAT1|191933:0.15654)0.801:0.16259)0.858:0.16758,ACROBAT1|345539:0.22182)0.507:0.03588,ACROBAT1|675462:0.22295)0.870:0.14359)0.834:0.09227)0.794:0.05636)0.891:0.06453)0.910:0.13637,(ACROBAT1|838611:0.04201,((((ACROBAT1|266320:0.00061,ACROBAT1|1226693:0.00062)0.999:0.35186,ACROBAT1|588754:0.20818)0.272:0.04857,ACROBAT1|838632:0.32498)0.828:0.22139,(ACROBAT1|1161741:0.00063,(ACROBAT1|118874:0.21014,ACROBAT1|345524:0.12328)0.638:0.02088)0.109:0.00118)0.584:0.12107)0.722:0.07291)0.580:0.06909)0.493:0.11375)0.175:0.03002)0.839:0.17161,ACROBAT1|517586:0.12351)0.137:0.00161,((((((ACROBAT1|36716:0.06158,ACROBAT1|428604:0.09143)0.123:0.13820,ACROBAT1|428586:0.12615)0.702:0.16610,ACROBAT1|675411:0.16912)0.000:0.00161,ACROBAT1|758944:0.00062)0.924:0.23894,(((ACROBAT1|1013265:0.35793,(ACROBAT1|838640:0.36231,ACROBAT1|428642:0.29441)0.233:0.00540)0.182:0.00161,ACROBAT1|1226717:0.19742)0.818:0.18527,ACROBAT1|758987:0.00079)0.238:0.04972)0.826:0.13945,(ACROBAT1|1226676:0.07334,(ACROBAT1|266322:0.12899,ACROBAT1|838622:0.00160)0.932:0.38793)0.749:0.06314)0.821:0.03188)0.742:0.00541,(((ACROBAT1|508173:0.31587,ACROBAT1|847880:0.00222)0.990:0.22000,((((((ACROBAT1|428596:0.22197,((ACROBAT1|838617:0.00085,ACROBAT1|838634:0.00089)0.691:0.17413,ACROBAT1|758946:0.00114)0.977:0.54006)0.254:0.02944,(((ACROBAT1|345518:0.00063,ACROBAT1|1298271:0.00082)0.000:0.00121,ACROBAT1|1226674:0.37417)0.314:0.36116,ACROBAT1|508159:0.16119)0.852:0.24458)0.748:0.13847,((ACROBAT1|675416:0.17238,ACROBAT1|508167:0.35287)0.528:0.08742,((ACROBAT1|922094:0.00062,ACROBAT1|1226694:0.27968)0.800:0.11924,(ACROBAT1|345517:0.22278,(ACROBAT1|428631:0.19908,ACROBAT1|428652:0.17977)0.382:0.17317)0.824:0.13030)0.857:0.24245)0.218:0.00214)0.000:0.00063,(ACROBAT1|588759:0.18967,(ACROBAT1|517585:0.00063,ACROBAT1|588740:0.00156)0.482:0.19614)0.763:0.13706)0.759:0.02716,(((((ACROBAT1|191935:0.16494,ACROBAT1|428594:0.30654)0.535:0.14007,ACROBAT1|838647:0.00061)0.357:0.03701,(ACROBAT1|508161:0.11162,(ACROBAT1|345493:0.16380,ACROBAT1|1161735:0.13437)0.852:0.25834)0.413:0.06655)0.720:0.19611,((ACROBAT1|345485:0.14658,ACROBAT1|508211:0.00085)0.738:0.16658,(ACROBAT1|675427:0.12071,(ACROBAT1|191982:0.04728,((ACROBAT1|1161678:0.06208,ACROBAT1|588745:0.37093)0.807:0.17361,(ACROBAT1|118830:0.06568,(ACROBAT1|758955:0.22278,(ACROBAT1|588757:0.00118,ACROBAT1|838613:0.06967)0.747:0.06441)0.837:0.16676)0.611:0.12296)0.655:0.07624)0.794:0.08826)0.862:0.18128)0.750:0.09135)0.848:0.15016,(ACROBAT1|1095004:0.08010,(((((ACROBAT1|508200:0.00117,ACROBAT1|758941:0.38486)0.721:0.18431,((ACROBAT1|508212:0.15945,(ACROBAT1|118849:0.00087,(ACROBAT1|508172:0.00085,ACROBAT1|922074:0.13028)0.955:0.32980)0.744:0.09546)0.568:0.10238,ACROBAT1|838635:0.00063)0.484:0.00270)0.050:0.04149,ACROBAT1|675454:0.05179)0.959:0.26775,(ACROBAT1|118856:0.60735,((((ACROBAT1|428617:0.18946,ACROBAT1|922062:0.00062)0.846:0.18968,ACROBAT1|588763:0.27665)0.732:0.14881,(ACROBAT1|675438:0.13748,(ACROBAT1|1094981:0.00062,(ACROBAT1|191992:0.00112,ACROBAT1|922092:0.31214)0.953:0.18001)0.906:0.17052)0.485:0.06696)0.468:0.00117,ACROBAT1|428637:0.14683)0.103:0.00149)0.546:0.13453)0.691:0.05828,((ACROBAT1|266262:0.18870,ACROBAT1|588774:0.00161)0.777:0.10283,(ACROBAT1|1161690:0.06815,(ACROBAT1|758945:0.00117,ACROBAT1|191931:0.15356)0.867:0.16242)0.901:0.22886)0.557:0.03744)0.925:0.23949)0.157:0.05107)0.673:0.04650)0.810:0.11027,(((ACROBAT1|1095001:0.00161,ACROBAT1|428646:0.24606)0.876:0.31920,ACROBAT1|36693:0.06514)0.409:0.00220,(((ACROBAT1|266306:0.34599,ACROBAT1|345528:0.27334)0.000:0.00118,ACROBAT1|428630:0.25582)0.090:0.00117,((ACROBAT1|838625:0.18489,(ACROBAT1|266314:0.06268,ACROBAT1|1226692:0.00063)0.711:0.12183)0.914:0.27658,((((ACROBAT1|36705:0.95932,ACROBAT1|345492:0.00158)0.960:0.33270,ACROBAT1|588760:0.13545)0.000:0.00063,ACROBAT1|758990:0.30200)0.000:0.00061,(ACROBAT1|36715:0.28974,ACROBAT1|1161706:0.42476)0.750:0.05210)0.782:0.07373)0.000:0.05180)0.830:0.07456)0.755:0.05943)0.567:0.08780)0.826:0.05751,((((ACROBAT1|922075:0.25494,(ACROBAT1|1298255:0.01669,(ACROBAT1|508169:0.21238,(ACROBAT1|345521:0.00118,ACROBAT1|1095011:0.00063)0.909:0.34826)0.753:0.15347)0.350:0.09011)0.754:0.13067,(((((ACROBAT1|838637:0.15601,ACROBAT1|1226670:0.00753)0.293:0.12645,ACROBAT1|36665:0.19800)0.179:0.05279,(ACROBAT1|758960:0.00062,ACROBAT1|36704:0.00085)0.996:0.26690)0.150:0.00161,((ACROBAT1|191976:0.00086,ACROBAT1|1094982:0.00063)1.000:0.44922,ACROBAT1|675412:0.00057)0.853:0.12162)0.751:0.07289,((ACROBAT1|1226698:0.11316,(ACROBAT1|428592:0.15116,(ACROBAT1|933506:0.19588,ACROBAT1|428606:0.00165)0.734:0.04179)0.777:0.09503)0.285:0.09769,((ACROBAT1|266299:0.25318,(ACROBAT1|36666:0.10732,ACROBAT1|118867:0.17843)0.215:0.07842)0.000:0.01628,ACROBAT1|508181:0.11021)0.000:0.09686)0.820:0.10758)0.670:0.05793)0.945:0.24441,(ACROBAT1|1013256:0.09038,(ACROBAT1|758957:0.08664,((ACROBAT1|1013279:0.11938,((ACROBAT1|191968:0.00085,ACROBAT1|838643:0.25096)0.949:0.20785,ACROBAT1|1226703:0.12211)0.000:0.08781)0.789:0.08882,((ACROBAT1|266285:0.00088,ACROBAT1|428636:0.08566)0.964:0.26743,(ACROBAT1|36669:0.11825,ACROBAT1|266273:0.33536)0.487:0.07769)0.381:0.10602)0.124:0.00484)0.859:0.19219)0.471:0.02075)0.698:0.02826,((ACROBAT1|838606:0.18721,(ACROBAT1|1161695:0.32195,(ACROBAT1|588779:0.21357,ACROBAT1|675436:0.05000)0.739:0.06194)0.740:0.08778)0.856:0.26848,(ACROBAT1|266319:0.13550,ACROBAT1|438753:0.00059)0.936:0.08663)0.391:0.06252)0.694:0.00511)0.630:0.00433)0.784:0.00467)0.748:0.00340)0.776:0.00802)0.803:0.00622,ACROBAT1|599307:0.08828)0.277:0.00063)0.802:0.00062,(ACROBAT1|1161740:0.16914,(ACROBAT1|1013241:0.08258,(ACROBAT1|588770:0.81352,ACROBAT1|1013275:0.01213)0.499:0.07528)0.801:0.03217)0.675:0.00234)0.530:0.00306)0.708:0.01847)0.612:0.00484)0.000:0.00758,ACROBAT1|1013255:0.17035)0.163:0.00516,(((ACROBAT1|118879:0.01536,ACROBAT1|118881:0.01094)0.954:0.01777,ACROBAT1|118877:0.02367)1.000:0.05410,(ACROBAT1|438754:0.14268,(ACROBAT1|1298253:0.00966,ACROBAT1|588739:0.43851)0.474:0.10680)0.787:0.02512)0.696:0.00288)0.358:0.00538)0.697:0.01289)0.760:0.01332,(ACROBAT1|1013274:0.01378,((((ACROBAT1|508160:0.40984,(ACROBAT1|345499:0.53592,ACROBAT1|266290:0.71111)0.928:0.49374)0.706:0.05791,ACROBAT1|675453:0.36286)0.737:0.09009,(ACROBAT1|1094993:0.21832,(ACROBAT1|118857:0.00063,ACROBAT1|675392:0.32580)0.573:0.12225)0.985:0.42916)0.855:0.20925,(ACROBAT1|266294:0.20263,ACROBAT1|675419:1.70886)0.854:0.60511)0.732:0.13687)0.395:0.04025)0.665:0.01416,((ACROBAT1|508193:0.11897,ACROBAT1|36655:0.13625)0.381:0.00737,(ACROBAT1|1298266:0.12072,((ACROBAT1|599310:0.44955,ACROBAT1|1013246:0.14708)0.078:0.00415,((ACROBAT1|508170:0.26487,ACROBAT1|1226680:0.03768)0.670:0.05697,ACROBAT1|675405:1.34432)0.631:0.03827)0.853:0.01531)0.555:0.00077)0.744:0.00529)0.954:0.02693,((ACROBAT1|428618:0.92304,ACROBAT1|1235618:0.17509)0.000:0.07783,(ACROBAT1|599309:0.13647,ACROBAT1|1161675:0.27417)0.708:0.08687)0.774:0.05150)0.000:0.01062)0.349:0.00171,ACROBAT1|191973:0.02582)0.000:0.00099,(ACROBAT1|508213:0.07976,((ACROBAT1|1226726:0.08883,(ACROBAT1|1226725:0.12797,ACROBAT1|588777:0.11526)0.456:0.01331)0.772:0.01720,ACROBAT1|588716:0.16040)0.732:0.01714)0.867:0.02133)0.686:0.00090,(ACROBAT1|428621:1.35036,((((ACROBAT1|1013239:0.07692,ACROBAT1|675465:0.18048)0.129:0.00467,ACROBAT1|47647:0.07975)0.789:0.01795,((ACROBAT1|1235619:0.07863,(ACROBAT1|1161712:1.18332,ACROBAT1|36690:1.53245)0.760:0.38227)0.125:0.01305,ACROBAT1|127563:0.12589)0.111:0.00622)0.819:0.00062,((((ACROBAT1|428650:0.00061,ACROBAT1|1226700:1.26616)0.000:0.00061,ACROBAT1|1094983:0.16837)0.926:0.23263,(ACROBAT1|1161666:0.74742,ACROBAT1|1226727:0.01603)0.502:0.12704)0.826:0.03729,ACROBAT1|345534:0.11037)0.532:0.01907)0.297:0.00076)0.804:0.00062)0.860:0.00301)0.672:0.00078,(ACROBAT1|428601:0.03294,ACROBAT1|922064:0.10424)0.877:0.10968)0.529:0.00117)0.031:0.00154,((ACROBAT1|933504:0.06819,ACROBAT1|1226690:0.06376)0.635:0.04274,ACROBAT1|922073:0.12533)0.711:0.00887)0.271:0.00208)0.981:0.01317,((ACROBAT1|922116:0.02610,(ACROBAT1|588778:0.05801,((((((ACROBAT1|675449:0.05193,(ACROBAT1|345475:0.07124,ACROBAT1|922115:0.07567)0.741:0.00390)0.416:0.00062,ACROBAT1|1161677:0.05385)0.464:0.00212,((ACROBAT1|508164:0.03044,((ACROBAT1|191972:0.04016,ACROBAT1|36695:0.02613)0.790:0.00062,(((ACROBAT1|675458:0.04578,((ACROBAT1|922114:0.08984,((ACROBAT1|675464:0.00062,ACROBAT1|1298248:0.50990)0.970:0.04054,ACROBAT1|922104:0.84056)0.948:0.00899)0.770:0.00800,(ACROBAT1|588711:0.17773,ACROBAT1|588736:0.33206)0.975:0.00186)0.936:0.03447)0.706:0.00133,((ACROBAT1|118875:0.09250,ACROBAT1|675445:0.04566)0.744:0.00913,(ACROBAT1|1161668:0.03888,(ACROBAT1|1226685:0.03840,((((ACROBAT1|1169719:0.00329,((ACROBAT1|118893:0.31865,ACROBAT1|1169717:0.00062)0.941:0.01243,ACROBAT1|1169710:0.01323)0.052:0.00063)0.707:0.00063,(ACROBAT1|508155:0.22911,ACROBAT1|1169708:0.00058)0.800:0.01123)0.998:0.14076,(ACROBAT1|1169713:0.00306,(ACROBAT1|1169721:0.00598,(ACROBAT1|508183:0.23565,ACROBAT1|1169715:0.00505)0.330:0.00093)0.658:0.00062)0.912:0.02442)0.959:0.03732,ACROBAT1|192001:0.01190)0.760:0.00822)0.946:0.02053)0.897:0.00950)0.898:0.00062)0.873:0.00098,ACROBAT1|127562:0.04582)0.823:0.00143)0.241:0.00062)0.784:0.00112,(((ACROBAT1|275614:0.02948,ACROBAT1|588769:0.04639)0.804:0.00255,(ACROBAT1|355292:0.01127,ACROBAT1|588717:0.01887)0.997:0.01728)0.743:0.00138,(ACROBAT1|1095023:0.01599,(ACROBAT1|118840:0.00589,ACROBAT1|1103884:0.00992)0.999:0.02148)0.867:0.00327)1.000:0.02747)0.790:0.00213)0.327:0.00299,ACROBAT1|1095033:0.03985)0.340:0.00062,ACROBAT1|1013293:0.02900)0.864:0.00626,ACROBAT1|1226665:0.04964)0.746:0.00209)0.888:0.01038)0.881:0.01405,(ACROBAT1|838620:0.07501,ACROBAT1|275616:0.02624)0.742:0.00456)0.487:0.00601)0.817:0.00597,(((ACROBAT1|838621:0.01457,(ACROBAT1|266334:0.01434,ACROBAT1|1013234:0.06230)0.000:0.00063)0.908:0.02632,(((ACROBAT1|1161682:0.06772,((((((ACROBAT1|1094995:0.08657,ACROBAT1|266281:0.05625)0.820:0.01653,((ACROBAT1|1161731:0.05325,ACROBAT1|118844:0.03341)0.820:0.00581,ACROBAT1|1161742:0.05622)0.902:0.01074)0.751:0.00350,(ACROBAT1|345489:0.05361,(ACROBAT1|1013262:0.33883,ACROBAT1|266264:0.50647)0.958:0.59835)0.574:0.00895)0.772:0.00125,(ACROBAT1|838616:0.06954,(ACROBAT1|675441:0.04323,ACROBAT1|1094999:0.04772)0.781:0.00733)0.906:0.00585)0.752:0.00128,((((ACROBAT1|266327:0.06380,ACROBAT1|1226689:0.06584)0.820:0.00849,ACROBAT1|266268:0.05092)0.801:0.00398,(ACROBAT1|675401:0.03945,ACROBAT1|1095020:0.06900)0.993:0.01998)0.000:0.00125,(((ACROBAT1|675397:0.04857,ACROBAT1|675398:0.02092)0.896:0.02104,(((ACROBAT1|675396:0.02913,ACROBAT1|922066:0.02617)0.849:0.00311,(ACROBAT1|1161686:0.01315,ACROBAT1|1161689:0.00271)1.000:0.03028)0.400:0.00309,((ACROBAT1|36650:0.02041,ACROBAT1|1095012:0.01675)0.998:0.01919,(ACROBAT1|758964:0.06751,(ACROBAT1|1013237:0.03278,(ACROBAT1|36711:0.02708,ACROBAT1|36712:0.03607)0.999:0.03690)0.764:0.00190)0.441:0.00146)0.312:0.00290)0.869:0.00803)0.777:0.00701,ACROBAT1|266332:0.03492)0.911:0.01740)0.844:0.00453)0.071:0.00112,(((ACROBAT1|1013253:0.06740,((ACROBAT1|838630:0.01975,((ACROBAT1|1024235:0.04121,ACROBAT1|1226684:0.04001)0.281:0.00311,(ACROBAT1|1226679:0.04510,ACROBAT1|758970:0.03646)0.748:0.00269)0.876:0.00164)1.000:0.00084,(ACROBAT1|266305:0.03487,(ACROBAT1|588731:0.05967,ACROBAT1|1161732:0.02063)0.301:0.00499)0.910:0.00661)0.691:0.00062)0.338:0.00072,ACROBAT1|508158:0.03672)0.981:0.01161,(ACROBAT1|345480:0.06060,((ACROBAT1|266288:0.04470,(ACROBAT1|838605:0.00725,ACROBAT1|1013278:0.01282)0.985:0.01406)0.998:0.02762,(ACROBAT1|1013238:0.03535,ACROBAT1|758984:0.04376)0.758:0.01137)0.799:0.00313)0.390:0.00138)0.894:0.00461)0.906:0.00736)0.821:0.00355,(ACROBAT1|118832:0.04746,ACROBAT1|1024234:0.05865)0.863:0.02275)0.864:0.00399,((ACROBAT1|36647:0.03821,ACROBAT1|675393:0.04104)0.964:0.02850,ACROBAT1|191994:0.03728)0.749:0.00533)0.491:0.00201)0.972:0.01708,((((ACROBAT1|118860:0.02883,ACROBAT1|266274:0.03190)0.992:0.01924,((ACROBAT1|1013244:0.02972,((ACROBAT1|1161720:0.01702,ACROBAT1|1161722:0.00959)0.995:0.01331,((ACROBAT1|838645:0.02319,(ACROBAT1|1161672:0.03612,(((ACROBAT1|118839:0.01380,ACROBAT1|118889:0.02681)0.912:0.00637,(ACROBAT1|200760:0.03719,ACROBAT1|508179:0.02746)0.476:0.00550)0.751:0.00185,((ACROBAT1|588724:0.01466,ACROBAT1|1298256:0.00358)0.553:0.00063,(ACROBAT1|191950:0.00923,ACROBAT1|191957:0.01506)0.975:0.00958)0.964:0.00482)0.569:0.00274)0.741:0.00179)0.807:0.00331,ACROBAT1|758969:0.02915)0.546:0.00062)0.863:0.00303)0.900:0.00970,ACROBAT1|36703:0.06250)0.348:0.00654)0.953:0.00954,((ACROBAT1|508216:0.05529,((ACROBAT1|266338:0.01217,ACROBAT1|758962:0.03607)1.000:0.02929,(((((ACROBAT1|508207:0.01575,ACROBAT1|588749:0.02127)0.833:0.00338,(ACROBAT1|508166:0.04303,ACROBAT1|758975:0.04491)0.842:0.00560)0.645:0.00364,ACROBAT1|1226723:0.05562)0.930:0.00639,(ACROBAT1|1161669:0.04729,((ACROBAT1|1161697:0.01071,ACROBAT1|1161744:1.55860)0.462:0.05997,(ACROBAT1|1013287:0.04571,ACROBAT1|1013248:0.03068)0.886:0.00063)0.696:0.00059)0.373:0.00372)0.429:0.00445,(ACROBAT1|266312:0.02882,ACROBAT1|1161724:0.03800)0.806:0.00099)0.281:0.00358)0.925:0.00815)0.920:0.00953,((ACROBAT1|1298273:0.00703,ACROBAT1|675456:0.05928)0.560:0.02041,ACROBAT1|1169714:0.01886)0.576:0.01395)0.792:0.00750)0.756:0.00179,(ACROBAT1|1298252:0.06826,(ACROBAT1|191929:0.05287,ACROBAT1|1298254:0.06601)0.807:0.00641)0.865:0.00703)0.956:0.01079)0.734:0.00303)0.537:0.00290,ACROBAT1|345512:0.08638)0.876:0.00699,((((ACROBAT1|191955:0.00791,(((ACROBAT1|191947:0.00062,ACROBAT1|191959:0.00570)0.770:0.00218,((ACROBAT1|508152:0.11254,ACROBAT1|191952:0.01934)0.739:0.00444,(ACROBAT1|191945:0.00062,ACROBAT1|191954:0.00062)0.910:0.01162)0.724:0.00351)0.312:0.00062,(ACROBAT1|191962:0.01173,ACROBAT1|191964:0.00784)0.911:0.01178)0.837:0.00691)0.997:0.03910,ACROBAT1|1013235:0.08807)0.785:0.00865,ACROBAT1|118883:0.05233)0.545:0.00153,ACROBAT1|1161693:0.02305)0.828:0.00896)0.827:0.00407,(ACROBAT1|266291:0.07061,ACROBAT1|1226706:0.06497)0.919:0.01004)0.474:0.00378,((ACROBAT1|758917:0.04236,(((ACROBAT1|428600:0.05763,ACROBAT1|355294:0.26830)0.361:0.00063,((ACROBAT1|1013267:0.64728,ACROBAT1|508195:0.76882)0.778:0.33351,ACROBAT1|675463:0.01958)0.000:0.00412)0.688:0.01200,((((ACROBAT1|838591:0.09419,(ACROBAT1|588743:0.03790,ACROBAT1|1161703:0.70129)0.867:0.19653)0.999:0.87483,ACROBAT1|1013295:0.01472)0.693:0.06753,ACROBAT1|191939:0.17134)0.696:0.00448,(ACROBAT1|758993:0.00060,ACROBAT1|1161743:0.27407)0.455:0.12497)0.832:0.02113)0.766:0.00439)0.733:0.00186,(((ACROBAT1|508157:0.04305,ACROBAT1|588704:0.05821)0.628:0.00061,(ACROBAT1|675391:0.04156,ACROBAT1|1013280:0.04356)0.919:0.00778)0.886:0.00388,(((ACROBAT1|922121:0.03955,(ACROBAT1|1226720:0.04017,ACROBAT1|1226721:0.03886)0.957:0.01273)0.841:0.00308,(((ACROBAT1|758920:0.02540,((ACROBAT1|758922:0.02088,(ACROBAT1|1226714:0.02911,(ACROBAT1|838604:0.02999,ACROBAT1|1226699:0.04068)0.559:0.00243)0.777:0.00175)0.432:0.00310,((((ACROBAT1|588766:0.02317,(ACROBAT1|36688:0.03712,ACROBAT1|345525:0.11121)0.776:0.00506)0.792:0.00078,(ACROBAT1|118842:0.02285,ACROBAT1|675471:0.01939)0.910:0.00455)0.744:0.00117,((ACROBAT1|508178:0.02452,(ACROBAT1|191941:0.02099,ACROBAT1|1161687:0.01449)0.786:0.01106)0.918:0.00779,(ACROBAT1|758923:0.02759,ACROBAT1|1161708:0.01202)0.951:0.00617)0.785:0.00120)0.804:0.00219,(ACROBAT1|508165:0.01766,ACROBAT1|675407:0.02236)0.808:0.00493)0.223:0.00062)0.930:0.00571)0.817:0.00351,((ACROBAT1|345523:0.06217,(ACROBAT1|1226686:0.03555,(ACROBAT1|36675:0.00778,(ACROBAT1|758977:0.01468,ACROBAT1|1013245:0.38940)0.992:0.73468)0.414:0.03133)0.817:0.01241)0.710:0.00085,((ACROBAT1|922109:0.03142,(ACROBAT1|345479:0.04500,ACROBAT1|508210:0.01851)0.907:0.01512)0.759:0.00326,ACROBAT1|1226719:0.04216)0.985:0.01440)0.616:0.00145)0.930:0.00590,(ACROBAT1|191999:0.03321,(ACROBAT1|1161726:0.01200,(ACROBAT1|1169718:0.00397,(ACROBAT1|1169709:0.00796,ACROBAT1|1169716:0.00796)0.000:0.00062)0.000:0.00062)0.991:0.04385)0.891:0.01357)0.577:0.00118)0.867:0.00361,ACROBAT1|266271:0.06856)0.126:0.00254)0.777:0.00062)0.867:0.00307)0.776:0.00095)0.857:0.00283,(ACROBAT1|1161698:0.06060,ACROBAT1|1013299:0.05256)0.567:0.00116)0.843:0.00244,(((ACROBAT1|517588:0.00870,(ACROBAT1|517587:0.02075,ACROBAT1|1013252:0.04118)0.346:0.01490)1.000:0.06063,(ACROBAT1|922119:0.03913,ACROBAT1|428619:0.08059)0.751:0.01451)0.718:0.00267,((ACROBAT1|758956:0.09567,(ACROBAT1|36706:0.05285,ACROBAT1|1013288:0.02358)0.942:0.01151)0.954:0.01071,((ACROBAT1|588775:0.06112,ACROBAT1|1013298:0.08037)0.751:0.00921,(ACROBAT1|588772:0.07142,(ACROBAT1|1161694:0.04822,(ACROBAT1|118882:0.04897,((ACROBAT1|1161681:0.05034,((ACROBAT1|36676:0.00531,ACROBAT1|1298247:0.01586)1.000:0.03125,(ACROBAT1|345536:0.04309,(ACROBAT1|1161745:0.02986,(((ACROBAT1|588705:0.01254,(ACROBAT1|118841:0.03147,ACROBAT1|675404:0.01398)0.756:0.00085)0.897:0.00219,((ACROBAT1|428628:0.01148,ACROBAT1|1161688:0.01397)0.980:0.00794,ACROBAT1|758971:0.01960)0.772:0.00123)0.862:0.00216,((ACROBAT1|675399:0.01184,ACROBAT1|1161692:0.01518)0.785:0.00138,(((ACROBAT1|588728:0.01468,(ACROBAT1|266301:0.01099,ACROBAT1|345533:0.02299)0.818:0.00655)0.915:0.00706,(ACROBAT1|922117:0.02384,ACROBAT1|1161683:0.01768)0.977:0.00974)0.952:0.00657,(ACROBAT1|1161721:0.01511,(ACROBAT1|1161723:0.02206,(ACROBAT1|1161719:0.00926,ACROBAT1|1161725:0.00558)0.994:0.01118)0.751:0.00123)0.748:0.00209)0.780:0.00120)0.756:0.00141)0.996:0.01397)0.891:0.00497)0.937:0.00599)0.442:0.00228)0.839:0.00534,(ACROBAT1|428620:0.04068,(ACROBAT1|675451:0.03504,(ACROBAT1|508162:0.03967,(ACROBAT1|191946:0.01292,((ACROBAT1|191960:0.00750,(ACROBAT1|191948:0.01371,ACROBAT1|191956:0.00449)0.968:0.01246)0.912:0.00831,((ACROBAT1|191958:0.00692,ACROBAT1|191961:0.00896)0.956:0.00737,(ACROBAT1|191944:0.00899,(ACROBAT1|191963:0.01333,(ACROBAT1|191951:0.00366,ACROBAT1|191953:0.00612)0.878:0.00252)0.439:0.00199)0.413:0.00138)0.879:0.00492)0.945:0.00864)0.985:0.01316)0.814:0.00289)0.890:0.00343)0.739:0.00130)0.884:0.00413)0.843:0.00413)0.920:0.00656)0.816:0.00500)0.580:0.00057)0.985:0.01194)0.000:0.00061)0.805:0.00162)0.000:0.00204,(((ACROBAT1|922048:0.03405,(ACROBAT1|266317:0.03641,(ACROBAT1|118885:0.03681,ACROBAT1|191936:0.03251)0.630:0.00363)0.873:0.00524)0.844:0.00699,(ACROBAT1|118845:0.04398,ACROBAT1|1226678:0.02878)0.701:0.00480)0.642:0.00355,((ACROBAT1|1094984:0.04371,(ACROBAT1|675440:0.04300,ACROBAT1|1161730:0.03468)0.875:0.00500)0.686:0.00135,(((ACROBAT1|118843:0.04370,(ACROBAT1|36677:0.04376,(ACROBAT1|118828:0.03685,ACROBAT1|675467:0.04405)0.967:0.01128)0.808:0.00329)0.699:0.00063,(ACROBAT1|36684:0.05586,ACROBAT1|345488:0.03577)0.047:0.00280)0.800:0.00377,(ACROBAT1|922118:0.03021,(ACROBAT1|588725:0.02636,(ACROBAT1|36646:0.01742,(ACROBAT1|428593:0.01255,ACROBAT1|1226691:0.01933)0.908:0.00524)0.833:0.00416)0.992:0.01494)0.756:0.00532)0.833:0.00562)0.898:0.00463)0.777:0.00504,(ACROBAT1|508206:0.02841,ACROBAT1|1013291:0.05668)0.562:0.00435);
```
