## Supplementary Data 2 for "A genomic portrait of zebrafish transposable elements and their spatiotemporal embryonic expression": ACROBAT2.mafft.nwk

```
((((ACROBAT2|118900:0.12751,(ACROBAT2|588780:0.10301,ACROBAT2|1226733:0.09563)0.685:0.00814)0.411:0.00681,(((ACROBAT2|838652:0.13666,(ACROBAT2|192007:0.11161,ACROBAT2|1103889:0.13128)0.531:0.00422)0.766:0.01108,(ACROBAT2|1833260:0.12314,ACROBAT2|1847011:0.12933)0.918:0.03574)0.604:0.00368,(ACROBAT2|1013306:0.14820,ACROBAT2|1434530:0.00062)0.869:0.06960)0.671:0.00242)0.759:0.00110,(((ACROBAT2|36721:0.09109,((ACROBAT2|1298298:0.11967,(ACROBAT2|1524162:0.11460,(ACROBAT2|192008:0.11713,ACROBAT2|1434529:0.05721)0.768:0.01369)0.756:0.00804)0.782:0.00761,((ACROBAT2|1936969:0.13619,(((ACROBAT2|1361553:0.20027,(ACROBAT2|192006:0.13878,ACROBAT2|675472:0.00061)0.562:0.10059)0.682:0.00061,(ACROBAT2|36722:0.11690,ACROBAT2|118895:0.09534)0.885:0.04607)0.432:0.00582,(ACROBAT2|118898:0.12973,ACROBAT2|508217:0.14224)0.393:0.01144)0.833:0.00526)0.799:0.00659,((((((ACROBAT2|1434536:0.12899,ACROBAT2|508220:0.09861)0.540:0.00060,(ACROBAT2|1434537:0.11888,(ACROBAT2|1434533:0.11897,ACROBAT2|758996:0.13351)0.761:0.01735)0.334:0.00345)0.767:0.00415,(ACROBAT2|36724:0.13771,ACROBAT2|1434532:0.09980)0.925:0.00063)0.778:0.00247,(ACROBAT2|1161746:0.16172,(((ACROBAT2|508218:0.13780,(ACROBAT2|266341:0.08838,(ACROBAT2|599311:0.34000,ACROBAT2|1226735:0.04316)0.796:0.14050)0.857:0.04614)0.972:0.00061,((((ACROBAT2|2024068:0.08288,ACROBAT2|2024071:0.12668)0.890:0.02836,ACROBAT2|1226728:0.12809)0.267:0.00063,(ACROBAT2|1626186:0.11866,(ACROBAT2|1847013:0.02565,ACROBAT2|2024076:0.02195)0.600:0.10418)0.822:0.01104)0.411:0.00215,((ACROBAT2|1626188:0.06047,((ACROBAT2|922123:0.14721,(ACROBAT2|36726:0.10378,ACROBAT2|1298300:0.00062)0.857:0.07318)0.821:0.02897,ACROBAT2|838653:0.10742)0.821:0.01677)0.752:0.00621,ACROBAT2|1626182:0.18141)0.998:0.00061)0.767:0.00203)0.801:0.00260,(((ACROBAT2|1361552:0.09154,(ACROBAT2|758998:0.00062,ACROBAT2|1732455:0.04943)0.870:0.12066)0.538:0.00745,ACROBAT2|345541:0.37792)0.720:0.01471,ACROBAT2|508219:0.13211)0.995:0.00062)0.997:0.00057)0.989:0.00153)0.299:0.00062,((((ACROBAT2|1235624:0.06130,ACROBAT2|1434538:0.11647)0.704:0.01471,ACROBAT2|192005:0.11242)0.734:0.00788,(ACROBAT2|1947438:0.06374,ACROBAT2|2024070:0.16257)0.097:0.09357)0.717:0.00974,(ACROBAT2|1013303:0.05833,(ACROBAT2|1103887:0.24021,ACROBAT2|1434535:0.09636)0.226:0.02927)0.828:0.01019)0.640:0.00071)0.824:0.00571,((ACROBAT2|1434534:0.16814,(ACROBAT2|118899:0.07875,ACROBAT2|266342:0.10648)0.871:0.04273)0.634:0.00492,(ACROBAT2|428663:0.14634,ACROBAT2|1298299:0.13725)0.844:0.01453)0.895:0.00945)0.121:0.00062)0.841:0.00831)0.531:0.00063)0.656:0.00446,(((ACROBAT2|1626181:0.14401,(ACROBAT2|47649:0.12451,ACROBAT2|1833259:0.12192)0.578:0.04704)0.074:0.00058,ACROBAT2|2024072:0.09113)0.518:0.00803,ACROBAT2|428664:0.12119)0.685:0.00548)0.578:0.00370,((((((ACROBAT2|675475:0.12078,ACROBAT2|1013305:0.14110)0.642:0.01342,(ACROBAT2|36719:0.13894,(ACROBAT2|275618:0.17559,(ACROBAT2|1103886:0.12997,ACROBAT2|933510:0.28164)0.465:0.04523)0.687:0.01784)0.250:0.02197)0.502:0.00235,(ACROBAT2|1434531:0.09241,((ACROBAT2|768967:0.21607,ACROBAT2|1947439:0.20413)0.535:0.00607,ACROBAT2|36720:0.16952)0.619:0.00062)0.833:0.01754)0.794:0.00647,(((ACROBAT2|1226731:0.01914,ACROBAT2|1226730:0.02844)1.000:0.13660,((ACROBAT2|758997:0.12758,(ACROBAT2|428659:0.06563,ACROBAT2|428660:0.01024)0.512:0.10362)0.790:0.00908,(((((((((ACROBAT2|1833258:0.23263,(ACROBAT2|428662:0.27674,ACROBAT2|428661:0.22482)0.240:0.04461)0.441:0.11307,ACROBAT2|1524163:0.37296)0.352:0.03787,((ACROBAT2|675473:0.26433,ACROBAT2|1626187:0.22846)0.694:0.02269,(ACROBAT2|1732452:0.12688,ACROBAT2|2081667:0.16499)0.616:0.01327)0.783:0.03722)0.908:0.08441,ACROBAT2|1732451:0.41901)0.706:0.05854,ACROBAT2|1847009:0.09353)0.805:0.06438,ACROBAT2|1103888:0.36013)0.760:0.02212,(ACROBAT2|838651:0.12871,(ACROBAT2|1368955:0.05255,ACROBAT2|2086947:0.03235)1.000:0.12080)0.835:0.00061)0.101:0.00116,ACROBAT2|1024237:0.12435)0.213:0.00479,((((ACROBAT2|1936970:0.05957,ACROBAT2|933512:0.50188)0.861:0.09799,(ACROBAT2|1013302:0.16120,((ACROBAT2|1524165:0.12648,ACROBAT2|266340:0.10004)0.776:0.01520,(ACROBAT2|1833262:0.15136,ACROBAT2|36725:0.17597)0.565:0.03081)0.732:0.01464)0.594:0.00063)0.764:0.00784,(ACROBAT2|759000:0.10664,ACROBAT2|266339:0.05236)0.773:0.05275)0.779:0.00559,((ACROBAT2|1024236:0.14829,(ACROBAT2|1847012:0.10870,((ACROBAT2|2081666:0.00063,ACROBAT2|1161750:0.05214)0.781:0.00586,ACROBAT2|1161749:0.00912)0.998:0.09752)0.782:0.01610)0.668:0.00318,(((((ACROBAT2|36718:0.00251,ACROBAT2|1732450:0.00063)0.688:0.09268,(ACROBAT2|1226729:0.25416,ACROBAT2|508221:0.10946)0.376:0.01961)0.515:0.02032,ACROBAT2|118897:0.10762)0.357:0.00109,ACROBAT2|1235622:0.11870)0.090:0.00062,(ACROBAT2|1013304:0.12406,ACROBAT2|758995:0.14895)0.843:0.01269)0.751:0.00179)0.625:0.00203)0.691:0.00272)0.943:0.00061)0.682:0.01260)0.130:0.00061,((ACROBAT2|1161748:0.12248,(ACROBAT2|118901:0.01885,ACROBAT2|675476:0.32885)0.546:0.14328)0.750:0.00900,(ACROBAT2|758999:0.07932,ACROBAT2|2024075:0.07463)0.808:0.02593)0.751:0.00345)0.316:0.00063)0.182:0.00063,((ACROBAT2|1732453:0.10476,ACROBAT2|1847010:0.22739)0.642:0.02037,(((ACROBAT2|1626183:0.12418,ACROBAT2|1095039:0.07073)0.804:0.03579,(ACROBAT2|1095041:0.24168,(ACROBAT2|1095040:0.11077,ACROBAT2|1235623:0.15278)0.726:0.01461)0.516:0.00878)0.679:0.00660,(ACROBAT2|838655:0.12914,(ACROBAT2|1847015:0.08257,(ACROBAT2|1226732:0.23322,ACROBAT2|1847014:0.11069)0.209:0.01494)0.116:0.00662)0.741:0.01019)0.945:0.04294)0.771:0.01039)0.760:0.00062,(ACROBAT2|1732454:0.12050,((ACROBAT2|428658:0.17875,ACROBAT2|1833261:0.13214)0.843:0.03580,((ACROBAT2|1095042:0.01625,ACROBAT2|2024074:0.23569)0.114:0.05494,(ACROBAT2|933511:0.08291,ACROBAT2|1013301:0.11645)0.758:0.02337)0.817:0.01757)0.205:0.00983)0.640:0.00406)0.248:0.00257)0.818:0.00254)0.907:0.00062,(((((ACROBAT2|1298296:0.18816,(ACROBAT2|192004:0.07863,ACROBAT2|1226734:0.10156)0.423:0.01920)0.168:0.00344,(ACROBAT2|1169722:0.01274,ACROBAT2|2081659:0.01168)1.000:0.10856)0.550:0.00914,ACROBAT2|675474:0.18842)0.746:0.00848,((ACROBAT2|2024073:0.07057,(ACROBAT2|508222:0.01672,ACROBAT2|508223:0.13073)0.912:0.08443)0.830:0.07019,ACROBAT2|438755:0.10732)0.756:0.01347)0.777:0.00659,((ACROBAT2|345540:0.09893,ACROBAT2|1103885:0.14748)0.804:0.02213,((ACROBAT2|1161747:0.13109,ACROBAT2|2024069:0.11708)0.593:0.00630,(ACROBAT2|118896:0.13884,ACROBAT2|36723:0.12308)0.492:0.01087)0.813:0.00414)0.745:0.00063)0.749:0.00222,(((ACROBAT2|1298297:0.10853,ACROBAT2|1626184:0.10467)0.851:0.01267,(((ACROBAT2|1434539:0.18064,ACROBAT2|922124:0.11589)0.697:0.00522,ACROBAT2|1626185:0.09811)0.795:0.00461,(ACROBAT2|1524164:0.13341,ACROBAT2|838654:0.10204)0.729:0.00640)0.884:0.00062)0.635:0.00102,ACROBAT2|685559:0.10965)1.000:0.00061);
```
