## Supplementary Data 2 for "A genomic portrait of zebrafish transposable elements and their spatiotemporal embryonic expression": ANGEL.mafft.nwk

```
((ANGEL|25825:0.42062,ANGEL|25912:0.45942)0.904:0.14054,((((((((((((((ANGEL|25754:0.49547,((ANGEL|24703:0.49816,((ANGEL|25485:0.51402,ANGEL|25062:0.22961)0.612:0.05196,(ANGEL|25468:0.33125,(ANGEL|25039:0.23888,ANGEL|25871:0.41267)0.184:0.04144)0.687:0.04025)0.693:0.02983)0.566:0.03829,((ANGEL|24982:0.22640,ANGEL|25301:0.25293)0.245:0.03480,ANGEL|25014:0.41701)0.619:0.01766)0.850:0.03538)0.600:0.00528,((ANGEL|25676:0.12414,(ANGEL|25536:0.01733,ANGEL|25677:0.01659)0.569:0.17790)0.999:0.49450,(ANGEL|24862:0.26732,ANGEL|25456:0.43741)0.873:0.17858)0.716:0.05716)0.828:0.02030,(ANGEL|24834:0.19177,ANGEL|25723:0.00069)0.658:0.30870)0.624:0.00278,(((ANGEL|25438:0.38110,(ANGEL|25186:0.17789,ANGEL|25854:0.34046)0.480:0.02365)0.815:0.05002,((((ANGEL|24777:0.06786,ANGEL|25330:0.21544)0.916:0.20282,(ANGEL|24843:0.48045,(ANGEL|25935:0.25662,(ANGEL|25119:0.27962,ANGEL|25269:0.28392)0.806:0.10261)0.799:0.09542)0.763:0.07958)0.272:0.00069,((ANGEL|25265:0.53353,ANGEL|25828:0.37070)0.418:0.09361,ANGEL|25794:0.34476)0.845:0.06124)0.414:0.02049,ANGEL|24979:0.45519)0.678:0.01230)0.922:0.03461,((ANGEL|25303:0.33092,(ANGEL|25018:0.31142,(ANGEL|24898:0.05218,ANGEL|24899:0.03630)0.956:0.19191)0.727:0.04638)0.194:0.01876,((ANGEL|24861:0.29062,(ANGEL|24807:0.10141,ANGEL|25783:0.07095)0.883:0.19615)0.776:0.04443,(ANGEL|24784:0.25780,(ANGEL|25389:0.26815,ANGEL|24935:0.40022)0.426:0.05260)0.749:0.03321)0.453:0.00070)0.806:0.02567)0.803:0.00070)0.665:0.00065,(ANGEL|25758:0.35973,((ANGEL|24806:0.46781,ANGEL|24738:0.32827)0.364:0.10748,ANGEL|25252:0.27620)0.897:0.12205)0.904:0.10370)0.542:0.01470,((((ANGEL|25809:0.38450,ANGEL|25111:0.41090)0.094:0.12928,(ANGEL|25071:0.30384,ANGEL|25324:0.32217)0.151:0.07070)0.604:0.00353,(((((ANGEL|24903:0.40167,ANGEL|25144:0.31835)0.621:0.04124,ANGEL|25518:0.31800)0.786:0.05701,((((ANGEL|25155:0.39409,ANGEL|25900:0.42371)0.589:0.00064,((ANGEL|24774:0.26551,(ANGEL|24907:0.43097,ANGEL|25899:0.37757)0.868:0.11100)0.025:0.00069,ANGEL|25616:0.29537)0.871:0.05619)0.106:0.03260,((ANGEL|24884:0.36020,ANGEL|25883:0.37480)0.805:0.07115,((ANGEL|25793:0.21639,ANGEL|25592:0.19822)0.693:0.18568,ANGEL|25185:0.36628)0.476:0.10990)0.555:0.07434)0.088:0.00606,ANGEL|24752:0.31008)0.699:0.01407)0.373:0.03219,(ANGEL|25202:0.23568,(ANGEL|25923:0.31442,ANGEL|25554:0.46610)0.595:0.06521)0.742:0.04046)0.851:0.00068,(((((ANGEL|25290:0.41466,ANGEL|25658:0.24678)0.923:0.20619,(ANGEL|25096:0.45723,(ANGEL|25134:0.15789,ANGEL|25475:0.42822)0.627:0.01914)0.570:0.08334)0.896:0.08204,((ANGEL|25204:0.34909,ANGEL|25672:0.32893)0.935:0.12282,((((ANGEL|24820:0.35445,ANGEL|25284:0.22926)0.721:0.05560,(ANGEL|25044:0.27476,ANGEL|25790:0.31045)0.775:0.10316)0.617:0.02304,ANGEL|25660:0.54748)0.600:0.02835,ANGEL|24811:0.43381)0.717:0.01526)0.714:0.01489)0.544:0.00069,(((((ANGEL|25682:0.34969,(ANGEL|25879:0.35934,(ANGEL|24869:0.23381,ANGEL|25565:0.56579)0.761:0.27960)0.712:0.08002)0.679:0.03092,(ANGEL|24726:0.20066,ANGEL|25025:0.28846)0.780:0.03682)0.763:0.01387,(ANGEL|25157:0.28772,ANGEL|25531:0.35654)0.913:0.15450)0.673:0.00597,(ANGEL|25094:0.42524,(ANGEL|24976:0.44877,ANGEL|25731:0.20216)0.649:0.02375)0.781:0.04259)0.173:0.01631,((((ANGEL|25285:0.43632,((ANGEL|25778:0.26179,ANGEL|25055:0.25699)0.713:0.02363,(((ANGEL|25268:0.28926,ANGEL|25415:0.32282)0.950:0.17418,ANGEL|25890:0.30420)0.635:0.04525,(ANGEL|24750:0.31051,ANGEL|25661:0.44307)0.696:0.03064)0.832:0.00068)0.380:0.01729)0.747:0.02017,(((((((ANGEL|24816:0.34446,(ANGEL|24773:0.06558,ANGEL|24771:0.31814)0.789:0.08840)0.149:0.03147,ANGEL|25376:1.61004)0.459:0.07078,(((ANGEL|24778:0.10447,ANGEL|24779:0.15612)0.804:0.03297,ANGEL|24767:0.22867)0.556:0.01800,ANGEL|24769:0.15995)0.262:0.01306)0.769:0.04687,ANGEL|24768:0.13619)0.813:0.05861,ANGEL|25260:0.65465)0.314:0.00069,(ANGEL|25311:0.31611,ANGEL|25831:0.22577)0.829:0.08474)0.841:0.03530,(ANGEL|24772:0.12207,ANGEL|25320:0.21458)0.680:0.01652)0.907:0.04128)0.093:0.01216,((ANGEL|24966:0.16426,ANGEL|25751:0.20900)0.839:0.06890,((ANGEL|25473:0.24691,ANGEL|25589:0.28382)0.071:0.00069,ANGEL|25807:0.48964)0.754:0.01843)0.845:0.02488)0.000:0.00068,((ANGEL|25584:0.43037,ANGEL|24847:0.24168)0.855:0.10965,((ANGEL|25886:0.33820,(ANGEL|24964:0.53748,((ANGEL|25354:0.35541,ANGEL|25833:0.33808)0.458:0.04562,ANGEL|25193:0.14874)0.326:0.06076)0.779:0.07781)0.509:0.02716,((ANGEL|25012:0.24207,ANGEL|25908:0.32791)0.817:0.07856,(ANGEL|25832:0.28985,ANGEL|24830:0.19270)0.876:0.08773)0.737:0.02211)0.843:0.00070)0.864:0.03140)0.759:0.01147)0.451:0.00985)0.855:0.01113,(ANGEL|25235:0.54843,(((ANGEL|25374:0.11477,(ANGEL|25258:0.23037,ANGEL|25851:0.24681)0.823:0.05985)0.944:0.08680,((ANGEL|25137:0.33689,(ANGEL|25607:0.50746,ANGEL|25637:0.11280)0.938:0.14854)0.824:0.04122,(ANGEL|25659:0.27290,(ANGEL|25116:0.08003,ANGEL|25203:0.39878)0.823:0.11039)0.722:0.03358)0.761:0.01782)0.400:0.00487,(((ANGEL|24842:0.99833,ANGEL|25858:0.00065)0.896:0.40086,(ANGEL|25200:0.23256,(ANGEL|24947:0.69211,ANGEL|25596:0.00070)0.764:0.25331)0.817:0.11746)0.733:0.06296,((ANGEL|25197:0.34350,(ANGEL|25371:0.00071,ANGEL|25787:1.06762)0.354:0.33573)0.684:0.02717,(((ANGEL|25344:0.20232,ANGEL|25817:1.17256)0.569:0.33866,(ANGEL|24962:0.18408,ANGEL|25524:0.22755)0.817:0.08601)0.702:0.05323,ANGEL|24863:0.32780)0.784:0.02474)0.691:0.00070)0.708:0.01552)0.679:0.01138)0.666:0.00989)0.349:0.00068)0.821:0.01184)0.014:0.00069,(((((ANGEL|25161:0.41289,ANGEL|25142:0.12291)0.821:0.08477,(((ANGEL|25521:0.31094,ANGEL|24900:0.21831)0.454:0.11447,ANGEL|25170:0.27886)0.620:0.00466,(((ANGEL|25399:0.64887,ANGEL|25678:0.19568)0.788:0.08473,ANGEL|25663:0.22716)0.878:0.16673,ANGEL|25845:0.35071)0.566:0.01139)0.662:0.01339)0.806:0.02473,((ANGEL|25896:0.29978,ANGEL|25209:0.20269)0.772:0.04540,(ANGEL|25406:0.43429,((ANGEL|24913:0.40513,(ANGEL|25506:0.43852,ANGEL|25642:0.36302)0.701:0.06208)0.677:0.02380,ANGEL|25495:0.43302)0.140:0.05117)0.619:0.00801)0.134:0.00069)0.804:0.01120,(ANGEL|25201:0.40085,ANGEL|24969:0.41504)0.878:0.08651)0.951:0.00069,(((ANGEL|24721:0.14301,(ANGEL|24866:0.33368,ANGEL|25321:0.27980)0.230:0.06633)0.946:0.22651,(ANGEL|25863:0.45659,ANGEL|25703:0.35218)0.284:0.07435)0.596:0.01449,((ANGEL|24725:0.34351,ANGEL|25421:0.61679)0.681:0.05777,ANGEL|25567:0.33778)0.073:0.05609)0.895:0.04635)0.879:0.01962)0.610:0.04205)0.446:0.01545,((ANGEL|24919:0.27081,((ANGEL|24921:0.12903,ANGEL|24937:0.37184)0.865:0.07929,ANGEL|25704:0.31053)0.604:0.00069)0.900:0.04864,((ANGEL|25002:0.41547,ANGEL|25903:0.32895)0.596:0.03607,ANGEL|24975:0.50953)0.790:0.03358)0.621:0.00412)0.678:0.00069,(((((ANGEL|25372:0.22426,ANGEL|25822:0.10133)0.323:0.07831,(ANGEL|25780:0.35597,ANGEL|25870:0.31073)0.090:0.05967)0.321:0.05526,((ANGEL|25718:0.40784,(((ANGEL|25312:0.24359,(ANGEL|25434:0.28010,ANGEL|25488:0.72290)0.837:0.15866)0.000:0.07235,((ANGEL|25742:0.06890,ANGEL|25465:0.86995)0.459:0.26131,(ANGEL|24860:0.73184,ANGEL|25447:0.46852)0.845:0.39271)0.866:0.24842)0.636:0.01555,(((ANGEL|25229:0.21580,(ANGEL|25263:0.12534,ANGEL|25662:1.84574)0.570:0.21001)0.714:0.05889,((ANGEL|24877:0.21957,ANGEL|24929:0.65034)0.786:0.13017,ANGEL|25124:0.47790)0.677:0.04309)0.826:0.08800,(((ANGEL|25020:0.14848,ANGEL|25115:0.07977)0.869:0.28207,ANGEL|25921:0.30546)0.772:0.09984,ANGEL|25755:0.48838)0.883:0.19104)0.568:0.06683)0.431:0.04636)0.683:0.02562,((ANGEL|25159:0.23629,ANGEL|25581:0.30088)0.819:0.09808,((ANGEL|24864:0.20175,ANGEL|25277:0.24577)0.811:0.06920,(ANGEL|24934:0.77528,(ANGEL|25367:0.39728,ANGEL|25446:0.27691)0.633:0.09175)0.400:0.00649)0.301:0.04604)0.890:0.08175)0.800:0.03290)0.760:0.01234,(ANGEL|25368:0.50056,ANGEL|25568:0.26643)0.829:0.12352)0.806:0.00070,(((ANGEL|25043:0.26237,(ANGEL|25327:0.35797,ANGEL|25439:0.31000)0.936:0.18322)0.175:0.06469,ANGEL|25295:0.29924)0.788:0.03857,((ANGEL|25443:0.62542,ANGEL|25648:0.19393)0.778:0.08966,(ANGEL|25085:0.30701,(ANGEL|25346:0.51964,(ANGEL|25504:0.47202,ANGEL|25816:0.23021)0.770:0.15824)0.452:0.07607)0.637:0.04949)0.817:0.03689)0.804:0.01702)0.758:0.00743)0.285:0.00065,(ANGEL|25700:0.53552,(ANGEL|25460:0.43924,ANGEL|25741:0.34208)0.668:0.04493)0.778:0.03644)0.704:0.02469,((((ANGEL|25913:0.27159,(((ANGEL|25836:0.59866,(ANGEL|25056:0.17976,ANGEL|25130:0.20772)0.114:0.48857)0.824:0.17117,(ANGEL|25220:0.56205,(ANGEL|25911:0.88046,(ANGEL|25225:0.38863,ANGEL|25673:0.48427)0.293:0.02058)0.443:0.06956)0.282:0.04928)0.866:0.07653,(ANGEL|24920:0.37585,ANGEL|25454:0.36477)0.700:0.08938)0.821:0.04232)0.357:0.01052,(ANGEL|24710:0.28816,(ANGEL|25889:0.40868,ANGEL|25891:0.24330)0.543:0.03000)0.751:0.02751)0.000:0.00070,((((((ANGEL|24746:0.32938,ANGEL|25813:0.41808)0.976:0.39494,ANGEL|25356:0.58495)0.214:0.08519,ANGEL|25083:0.41987)0.551:0.02689,(ANGEL|24939:0.28118,ANGEL|25902:0.42315)0.749:0.07779)0.188:0.02681,((ANGEL|24828:0.29597,(ANGEL|24747:1.16295,ANGEL|24824:0.15936)0.681:0.21519)0.673:0.08212,(ANGEL|25223:0.27776,(ANGEL|24704:0.19517,ANGEL|24748:0.19718)0.834:0.10242)0.763:0.04485)0.829:0.04191)0.108:0.00069,((ANGEL|24986:0.38668,(ANGEL|24974:0.18460,ANGEL|25847:0.52128)0.514:0.02811)0.487:0.02635,(ANGEL|25298:0.35163,ANGEL|25916:0.45114)0.358:0.09384)0.822:0.02940)0.801:0.00960)0.986:0.00069,(((((((ANGEL|24870:0.20183,ANGEL|25152:0.35619)0.875:0.06941,ANGEL|25839:0.31683)0.097:0.00068,ANGEL|24949:0.24458)0.820:0.01736,(ANGEL|24760:0.36579,(ANGEL|25037:0.32803,ANGEL|25729:0.21000)0.640:0.03381)0.709:0.01830)0.179:0.01711,(ANGEL|24952:0.25890,ANGEL|25091:0.36014)0.939:0.17627)0.698:0.00826,((ANGEL|25519:0.34246,(((ANGEL|25894:0.36413,(ANGEL|24912:0.41234,ANGEL|25866:0.30638)0.762:0.13920)0.707:0.07499,(ANGEL|25141:0.23629,ANGEL|25302:0.51406)0.658:0.02957)0.875:0.09952,((ANGEL|25625:0.44937,ANGEL|25827:0.40170)0.900:0.15083,(ANGEL|25746:0.49702,(ANGEL|24745:0.33746,ANGEL|24911:0.46434)0.427:0.00992)0.756:0.04131)0.855:0.06759)0.717:0.02387)0.283:0.00068,((ANGEL|25322:0.24726,(ANGEL|25617:0.28415,ANGEL|25533:0.29898)0.457:0.05885)0.827:0.09454,ANGEL|25510:0.30083)0.860:0.06760)0.794:0.01518)0.603:0.00069,((ANGEL|25459:0.37492,(ANGEL|25706:0.12242,ANGEL|25940:0.13997)0.404:0.15458)0.623:0.02999,ANGEL|25480:0.19028)0.688:0.04174)0.809:0.00643)0.863:0.01363)0.918:0.06854,((((ANGEL|25393:0.40602,ANGEL|25428:0.11751)0.828:0.07696,((((ANGEL|25810:0.48453,(ANGEL|24879:0.19904,ANGEL|25619:0.26671)0.987:0.25652)0.716:0.02491,((ANGEL|24727:0.41247,ANGEL|25897:0.24128)0.060:0.03204,ANGEL|25007:0.23990)0.847:0.06016)0.727:0.02937,(ANGEL|25067:0.33005,ANGEL|25726:0.36412)0.853:0.09723)0.734:0.00920,(((ANGEL|25310:0.53017,((ANGEL|25171:0.06375,(ANGEL|25162:0.00680,((ANGEL|25163:0.0,ANGEL|25165:0.0):0.01389,(ANGEL|25172:0.00069,((ANGEL|25160:0.0,ANGEL|25164:0.0,ANGEL|25166:0.0,ANGEL|25167:0.0,ANGEL|25168:0.0,ANGEL|25169:0.0,ANGEL|25173:0.0):0.00069,(ANGEL|25174:0.0,ANGEL|25175:0.0,ANGEL|25176:0.0,ANGEL|25177:0.0,ANGEL|25178:0.0,ANGEL|25179:0.0):0.00691)0.000:0.00069)0.896:0.00069)0.985:0.00070)0.994:0.10459)0.752:0.01397,ANGEL|25180:0.02071)0.970:0.17338)0.691:0.04944,ANGEL|25208:0.28774)0.751:0.02084,ANGEL|25061:0.31330)0.230:0.00069)0.684:0.00070)0.876:0.02071,(((((ANGEL|25138:0.13662,ANGEL|25250:0.55901)0.908:0.18221,((ANGEL|24977:0.30703,(ANGEL|25850:0.36398,ANGEL|25463:0.23084)0.873:0.16481)0.804:0.10304,((ANGEL|25736:0.32381,((ANGEL|25299:0.28829,ANGEL|25611:0.40435)0.761:0.06446,ANGEL|25145:0.23339)0.023:0.00637)0.810:0.04058,(ANGEL|25215:0.36121,(ANGEL|25695:0.37544,(ANGEL|25082:0.32844,ANGEL|25019:0.40811)0.327:0.02821)0.757:0.04977)0.836:0.04984)0.694:0.01221)0.353:0.01331)0.427:0.01749,(((ANGEL|24841:0.02512,ANGEL|24959:0.00070)0.980:0.57487,(ANGEL|25804:0.49328,ANGEL|25843:0.27215)0.315:0.00069)0.835:0.09029,((ANGEL|25740:0.37202,ANGEL|25347:0.15901)0.682:0.03847,(ANGEL|25578:0.32720,(ANGEL|25023:0.22739,ANGEL|25293:0.40295)0.777:0.05559)0.015:0.04237)0.616:0.03868)0.511:0.01323)0.584:0.00484,((ANGEL|24985:0.26151,ANGEL|25008:0.25173)0.797:0.04528,((((ANGEL|25656:0.22951,(ANGEL|24735:0.41738,ANGEL|25880:0.26640)0.872:0.20060)0.620:0.01233,(ANGEL|24940:0.63882,(ANGEL|24802:0.20040,ANGEL|25765:0.43649)0.180:0.08760)0.814:0.12933)0.778:0.02261,((((ANGEL|25361:0.22014,ANGEL|25572:0.34922)0.763:0.08722,ANGEL|25098:0.35046)0.838:0.05290,((ANGEL|25819:0.37946,ANGEL|25859:0.19228)0.335:0.04518,(ANGEL|25604:0.00068,ANGEL|25789:0.29079)0.832:0.38964)0.727:0.03122)0.656:0.01834,(ANGEL|25205:0.25039,ANGEL|25038:0.63902)0.804:0.20975)0.501:0.00574)0.831:0.02370,(((((((ANGEL|25077:0.38459,ANGEL|25768:0.63924)0.801:0.20395,(ANGEL|25051:0.68401,ANGEL|25135:0.05787)0.760:0.23193)0.908:0.25094,((((ANGEL|25419:0.39530,(ANGEL|25714:0.91244,ANGEL|25317:0.52206)0.359:0.10307)0.042:0.07364,(ANGEL|25842:0.42404,ANGEL|25739:0.84193)0.697:0.25787)0.671:0.12711,ANGEL|24897:0.54860)0.744:0.12579,(ANGEL|25331:0.25737,(ANGEL|25206:0.58349,ANGEL|25785:0.09119)0.936:0.23878)0.762:0.09505)0.770:0.04538)0.692:0.00068,(((((ANGEL|25404:0.53850,(ANGEL|25398:0.41740,ANGEL|25928:0.32222)0.926:0.22943)0.795:0.06101,((((ANGEL|25868:0.63712,(ANGEL|25486:0.49272,(ANGEL|25189:0.69142,ANGEL|25576:0.28960)0.732:0.14214)0.249:0.05829)0.600:0.09390,((ANGEL|24829:0.22211,ANGEL|25337:0.69308)0.868:0.24776,(ANGEL|25924:0.93330,ANGEL|25620:0.17481)0.219:0.06265)0.568:0.02990)0.820:0.04376,(ANGEL|24997:0.53625,(ANGEL|25712:0.48057,(ANGEL|25289:0.40907,ANGEL|25052:0.39377)0.461:0.03381)0.543:0.05040)0.301:0.00090)0.609:0.03239,(ANGEL|24942:0.35007,((ANGEL|25626:0.25900,ANGEL|25893:0.63369)0.565:0.08696,ANGEL|25222:0.65286)0.000:0.00090)0.757:0.06410)0.188:0.03558)0.337:0.00267,(((ANGEL|25385:0.84699,ANGEL|25801:0.11271)0.811:0.22759,((ANGEL|25042:0.55539,ANGEL|25348:0.69048)0.272:0.13121,ANGEL|25784:0.46712)0.242:0.09994)0.675:0.13504,((ANGEL|25397:0.26814,(ANGEL|25679:0.27876,ANGEL|25918:0.02779)0.069:0.22476)0.905:0.25475,(ANGEL|24814:0.66578,(ANGEL|25188:0.43784,ANGEL|25413:0.43008)0.550:0.26512)0.701:0.12803)0.677:0.02885)0.691:0.05974)0.502:0.01853,((ANGEL|24776:0.37236,ANGEL|25683:0.62550)0.698:0.14048,(ANGEL|25198:0.47258,(ANGEL|25425:0.62364,(ANGEL|25282:0.29428,ANGEL|25412:0.20737)0.813:0.19845)0.514:0.11709)0.818:0.13879)0.857:0.10092)0.580:0.00090,((((ANGEL|25884:0.44978,((ANGEL|25849:0.38754,(ANGEL|24744:0.48162,(ANGEL|24728:0.52297,ANGEL|24740:0.40518)0.712:0.05780)0.701:0.05587)0.660:0.01607,((ANGEL|25262:0.54306,ANGEL|25669:0.42406)0.908:0.20186,((ANGEL|24904:0.15882,(ANGEL|24905:0.10307,ANGEL|24906:0.08271)0.984:0.19188)1.000:0.34404,(((ANGEL|25862:0.44379,(ANGEL|25029:0.42824,(ANGEL|25181:0.59375,ANGEL|25405:0.44057)0.615:0.10452)0.558:0.04801)0.892:0.13273,(ANGEL|25281:0.46105,ANGEL|25869:0.47573)0.670:0.07268)0.792:0.03581,((((((ANGEL|25248:0.27432,(ANGEL|25105:0.39417,ANGEL|25852:0.32242)0.884:0.11248)0.530:0.00784,(ANGEL|25711:0.30591,ANGEL|25772:0.38673)0.740:0.12775)0.830:0.04786,((((((ANGEL|24961:0.35009,ANGEL|25021:0.42550)0.000:0.04212,(ANGEL|25307:0.47064,ANGEL|25377:0.33200)0.878:0.15777)0.794:0.07696,(ANGEL|25253:0.37393,ANGEL|25028:0.36574)0.789:0.04923)0.467:0.01905,((((ANGEL|25270:0.23733,ANGEL|25227:0.48863)0.659:0.02627,ANGEL|25375:0.18454)0.744:0.05203,ANGEL|25224:0.39286)0.807:0.07069,ANGEL|25808:0.29502)0.711:0.02887)0.588:0.02034,(ANGEL|25072:0.39773,(ANGEL|25139:0.35470,ANGEL|25294:0.40304)0.718:0.05371)0.777:0.09367)0.830:0.02638,((ANGEL|24914:0.45129,(ANGEL|25084:0.27881,ANGEL|25622:0.36723)0.741:0.05816)0.811:0.08087,(ANGEL|25254:0.23179,(ANGEL|25414:0.55470,((((ANGEL|25552:0.21631,(ANGEL|25097:0.21064,ANGEL|25710:0.64739)0.582:1.05481)0.760:0.31433,((ANGEL|25492:0.42428,ANGEL|25279:0.41474)0.192:0.00070,ANGEL|25218:0.32113)0.844:0.06923)0.506:0.00590,(ANGEL|24741:0.17790,ANGEL|25689:0.30231)0.851:0.08460)0.449:0.01990,(ANGEL|24817:0.08737,ANGEL|25366:0.24922)0.837:0.26165)0.165:0.00068)0.308:0.02234)0.733:0.00067)0.159:0.02894)0.813:0.02896)0.981:0.00069,(((ANGEL|25824:0.49660,(ANGEL|25562:0.46314,ANGEL|25613:0.17990)0.318:0.03372)0.496:0.04848,(ANGEL|25244:0.36994,ANGEL|25608:0.37110)0.787:0.06461)0.810:0.03919,(ANGEL|25402:0.79419,ANGEL|25875:0.02193)0.995:0.57950)0.797:0.03514)0.119:0.00904,(((ANGEL|24855:0.47731,(ANGEL|24732:0.39999,(ANGEL|25078:0.36233,ANGEL|25296:0.22246)0.309:0.05768)0.338:0.02560)0.467:0.03876,ANGEL|25494:0.64243)0.642:0.02565,((((ANGEL|24853:0.29736,ANGEL|25441:0.20670)0.866:0.14607,ANGEL|25469:0.36043)0.724:0.01691,((((ANGEL|24960:0.26265,ANGEL|25571:0.40354)0.902:0.08915,((ANGEL|24909:0.42680,ANGEL|25483:0.00068)0.611:0.14954,((((ANGEL|25418:0.28048,ANGEL|25738:0.28556)0.808:0.15544,ANGEL|25922:0.42448)0.716:0.03290,((ANGEL|25156:0.44567,ANGEL|24762:0.34037)0.623:0.09600,ANGEL|25449:0.45723)0.161:0.01470)0.415:0.00447,ANGEL|25610:0.48122)0.762:0.03920)0.702:0.00611)0.735:0.00264,((ANGEL|25450:0.35153,ANGEL|24883:0.41853)0.858:0.12352,(ANGEL|25749:0.37540,(ANGEL|25022:0.43313,(ANGEL|25257:0.48826,ANGEL|25563:0.40758)0.322:0.07515)0.451:0.03719)0.148:0.02959)0.980:0.00069)0.853:0.00682,((ANGEL|25319:0.42544,(((ANGEL|24720:0.24977,ANGEL|25770:0.29403)0.467:0.06647,(ANGEL|25577:0.58361,ANGEL|24852:0.47630)0.579:0.12067)0.761:0.03362,((ANGEL|24943:0.16557,ANGEL|25865:0.28313)0.910:0.12146,ANGEL|25550:0.37447)0.873:0.09387)0.728:0.02447)0.761:0.01413,(((ANGEL|24946:0.23684,ANGEL|25341:0.24314)0.541:0.04207,((ANGEL|25586:0.43708,(ANGEL|24823:0.49292,ANGEL|25583:0.17067)0.697:0.13858)0.950:0.16532,(ANGEL|24756:0.33913,(ANGEL|24708:0.38896,ANGEL|24733:0.41574)0.805:0.14339)0.752:0.07468)0.901:0.10173)0.239:0.03414,((ANGEL|25479:0.51901,ANGEL|25112:0.58262)0.510:0.09570,(ANGEL|25744:0.41445,ANGEL|25566:0.35106)0.727:0.04722)0.426:0.02444)0.953:0.00088)0.597:0.01035)0.681:0.00065)0.657:0.00679,(ANGEL|25767:0.40078,((((ANGEL|25542:0.36174,(ANGEL|25259:0.35376,ANGEL|25444:0.40985)0.132:0.06082)0.833:0.04556,(((ANGEL|25219:0.34537,ANGEL|25099:0.59351)0.407:0.00387,(ANGEL|24706:0.43015,(ANGEL|25694:0.00065,ANGEL|25781:0.20741)0.756:0.37335)0.853:0.10350)0.854:0.06236,((ANGEL|25557:0.39629,(ANGEL|24838:0.38247,ANGEL|25278:0.29847)0.939:0.17367)0.543:0.00068,(ANGEL|25340:0.31244,ANGEL|25532:0.36666)0.766:0.02827)0.882:0.05029)0.127:0.00070)0.256:0.00064,(ANGEL|24910:0.37941,ANGEL|25654:0.37892)0.888:0.15757)0.516:0.01507,((ANGEL|25549:0.36800,ANGEL|25707:0.45824)0.739:0.06055,(ANGEL|25093:0.23604,ANGEL|25720:0.32719)0.115:0.02949)0.774:0.05088)0.152:0.00989)0.295:0.02289)0.852:0.02654)0.835:0.00068)0.636:0.00377,(ANGEL|24783:0.27445,ANGEL|25799:0.18485)0.969:0.16255)0.845:0.02415)0.010:0.00064)0.161:0.05374)0.257:0.07977)0.397:0.07128)0.070:0.04566,(((ANGEL|25467:0.60556,(ANGEL|25675:0.55777,ANGEL|25939:0.57318)0.748:0.11099)0.777:0.08643,(ANGEL|25373:0.69844,((ANGEL|24709:0.58349,ANGEL|24896:0.31164)0.953:0.25294,ANGEL|25725:0.49920)0.707:0.07684)0.915:0.21604)0.738:0.03674,(((ANGEL|25426:0.35725,ANGEL|25559:0.53099)0.893:0.35635,ANGEL|25732:0.51088)0.489:0.00876,ANGEL|24892:0.43357)0.715:0.05531)0.704:0.04545)0.056:0.00123,(((ANGEL|24989:0.29331,(ANGEL|24984:0.24032,ANGEL|25408:0.40059)0.070:0.01852)0.902:0.10871,(ANGEL|24705:0.43215,((ANGEL|25106:0.31332,ANGEL|25107:0.29973)0.974:0.20046,ANGEL|25470:0.32097)0.182:0.03423)0.664:0.03297)0.780:0.02700,(((ANGEL|25427:0.58897,(ANGEL|24812:0.12470,(ANGEL|25118:0.45557,ANGEL|25909:0.07465)0.366:0.34550)0.582:0.06485)0.658:0.03896,((ANGEL|25239:0.51206,(ANGEL|25183:1.35446,ANGEL|25931:0.00069)0.611:0.59489)0.767:0.10336,ANGEL|25081:0.30458)0.696:0.03324)0.394:0.00069,ANGEL|25733:0.50650)0.910:0.18927)0.813:0.03118)0.231:0.01315,ANGEL|25027:0.44983)0.014:0.00090)0.855:0.01921)0.774:0.01363,((((ANGEL|25840:0.11558,ANGEL|25698:0.35465)0.736:0.15013,(((ANGEL|25357:0.37180,(ANGEL|25194:0.24243,ANGEL|24813:0.53513)0.598:0.11173)0.872:0.18751,(ANGEL|24945:0.30658,(ANGEL|24785:0.12373,ANGEL|25569:0.49515)0.742:0.14135)0.741:0.04146)0.627:0.01080,((ANGEL|25857:0.29907,ANGEL|25667:0.26436)0.718:0.04003,ANGEL|25049:0.42908)0.910:0.08649)0.104:0.00069)0.888:0.04216,(ANGEL|25140:0.22631,((ANGEL|25887:0.70671,ANGEL|25394:0.46466)0.650:0.11489,ANGEL|24931:0.36672)0.918:0.14816)0.675:0.01769)0.776:0.01602,((((ANGEL|25632:0.34173,ANGEL|25946:0.15273)0.797:0.08608,ANGEL|25217:0.41484)0.945:0.20530,((((ANGEL|25228:0.57237,((ANGEL|24805:0.38778,ANGEL|25238:0.26726)0.387:0.22871,(ANGEL|25436:0.38557,ANGEL|25713:0.50066)0.423:0.12173)0.327:0.04347)0.090:0.00615,ANGEL|25069:0.40922)0.483:0.08473,((ANGEL|24924:0.80889,((ANGEL|24858:0.11252,ANGEL|25666:0.00069)0.977:0.79626,ANGEL|24849:0.17935)0.533:0.07999)0.675:0.18999,ANGEL|25437:0.47160)0.728:0.15673)0.619:0.03066,(ANGEL|25598:0.37681,ANGEL|25313:0.46430)0.637:0.03551)0.801:0.09934)0.592:0.03392,(ANGEL|25748:0.66496,(ANGEL|24932:0.14397,((ANGEL|25737:0.57858,ANGEL|25466:0.23855)0.813:0.29591,((ANGEL|25556:0.00069,ANGEL|25681:0.11117)0.998:0.50573,(ANGEL|24818:0.58974,ANGEL|25705:0.31835)0.955:0.32838)0.249:0.04576)0.112:0.10765)0.170:0.00073)0.827:0.07767)0.043:0.01769)0.838:0.03220)0.501:0.01883,ANGEL|25211:0.42043)0.505:0.00065,((((ANGEL|24850:0.13972,ANGEL|24992:0.32139)0.203:0.07973,ANGEL|25153:0.39862)0.877:0.13807,((((ANGEL|25400:0.46207,((ANGEL|25089:0.29625,ANGEL|25702:0.34697)0.790:0.04411,(ANGEL|25060:0.32318,ANGEL|25618:0.37130)0.295:0.04126)0.682:0.06559)0.593:0.00140,ANGEL|25701:0.36109)0.178:0.03101,ANGEL|25846:0.33073)0.643:0.00070,(ANGEL|24780:0.23195,ANGEL|25358:0.34651)0.897:0.10662)0.026:0.00069)0.630:0.02424,(((((((((ANGEL|25560:0.69528,ANGEL|25287:0.30393)0.728:0.04586,ANGEL|24916:0.25487)0.351:0.02344,ANGEL|25901:0.31015)0.503:0.05185,(ANGEL|24809:0.51156,ANGEL|25595:0.00069)0.914:0.30891)0.884:0.08217,(ANGEL|25230:0.62757,ANGEL|25555:0.42491)0.576:0.17849)0.626:0.00798,(ANGEL|25286:0.58275,ANGEL|25432:0.60734)0.287:0.05051)0.227:0.03259,((ANGEL|25605:0.49367,(ANGEL|24792:0.32104,ANGEL|24872:0.40326)0.849:0.09543)0.733:0.00068,((ANGEL|25779:0.16821,(ANGEL|25045:0.19170,ANGEL|25853:0.35321)0.080:0.00968)0.552:0.00157,ANGEL|25867:0.44513)0.737:0.03446)0.744:0.01478)0.711:0.00885,((ANGEL|25255:0.38359,ANGEL|25633:0.11136)0.646:0.07728,(ANGEL|24749:0.34802,ANGEL|25143:0.41014)0.867:0.11670)0.651:0.00618)0.755:0.00815,(((ANGEL|24699:0.46259,ANGEL|25927:0.15258)0.856:0.13857,((ANGEL|25513:0.00069,(ANGEL|25514:0.00065,ANGEL|25529:0.25335)0.399:0.01928)0.998:0.20114,(ANGEL|25407:0.38163,ANGEL|25650:0.29370)0.083:0.02379)0.715:0.01337)0.801:0.03802,(ANGEL|24753:0.34053,ANGEL|24754:0.28633)0.959:0.15298)0.675:0.00660)0.819:0.02608)0.809:0.04118)0.804:0.02902)0.149:0.00090)0.524:0.01579)0.492:0.00137,(((((ANGEL|25639:0.45849,(ANGEL|25551:0.00069,ANGEL|25638:0.00070)0.918:0.47102)0.751:0.07507,(ANGEL|25364:0.49068,ANGEL|25815:0.24971)0.609:0.17957)0.931:0.11234,(ANGEL|25668:0.47638,(ANGEL|25457:0.30710,ANGEL|25651:0.58050)0.565:0.02693)0.762:0.03781)0.478:0.01445,(ANGEL|25734:0.51917,(ANGEL|25795:0.34555,(ANGEL|24844:0.34020,ANGEL|25102:0.91996)0.593:0.07683)0.196:0.09200)0.295:0.05053)0.462:0.01673,(ANGEL|25814:0.44346,(((((ANGEL|24716:0.26245,ANGEL|25503:0.32008)0.299:0.02303,ANGEL|24714:0.25256)0.922:0.11234,ANGEL|24859:0.35395)0.420:0.02827,(((ANGEL|25766:0.34181,ANGEL|25941:0.56700)0.878:0.27620,((ANGEL|25771:0.26290,(ANGEL|25242:0.25561,ANGEL|25516:0.44706)0.600:0.07944)0.979:0.22176,(ANGEL|24743:0.35829,ANGEL|25226:0.28148)0.624:0.05861)0.000:0.00123)0.733:0.05694,(ANGEL|25600:0.53133,(ANGEL|25362:0.31250,ANGEL|25750:0.32361)0.100:0.04546)0.846:0.07432)0.837:0.04257)0.705:0.00256,((ANGEL|24803:0.06715,ANGEL|25764:0.35483)0.854:0.20360,(ANGEL|25136:0.23585,ANGEL|25525:0.40542)0.684:0.01586)0.750:0.05809)0.308:0.00069)0.544:0.02675)0.773:0.01343)0.425:0.01585)0.000:0.00070,(ANGEL|25109:0.39600,ANGEL|25292:0.21298)0.882:0.13235)0.027:0.00070)0.777:0.01028,((ANGEL|25121:0.21641,ANGEL|25146:0.27196)0.944:0.17105,(ANGEL|25214:0.33626,ANGEL|25538:0.33219)0.805:0.05950)0.730:0.02186)0.875:0.02115,(ANGEL|25076:0.30806,(ANGEL|25621:0.27869,ANGEL|25719:0.24950)0.824:0.11463)0.888:0.12667)0.827:0.00068,((ANGEL|25512:0.32309,(ANGEL|25009:0.34067,ANGEL|25829:0.42279)0.585:0.06049)0.723:0.04117,(((((ANGEL|25024:0.37266,(ANGEL|24724:0.24089,ANGEL|24882:0.14257)0.053:0.07877)0.405:0.05769,(ANGEL|25898:0.34625,(ANGEL|25300:0.40125,ANGEL|25926:0.19250)0.735:0.04111)0.674:0.00846)0.767:0.02302,ANGEL|25522:0.38705)0.755:0.01504,((ANGEL|25431:0.36135,ANGEL|25937:0.36471)0.782:0.07437,(ANGEL|25507:0.41586,(ANGEL|24826:0.37405,ANGEL|24827:0.40176)0.043:0.08408)0.522:0.03248)0.694:0.03970)0.583:0.01109,(ANGEL|25727:0.46989,(ANGEL|24991:0.41633,ANGEL|25759:0.32372)0.383:0.02464)0.785:0.05385)0.691:0.00725)0.827:0.01980)0.674:0.01543,((((((ANGEL|24763:0.39988,(ANGEL|24988:0.19204,ANGEL|24980:0.26190)0.195:0.13442)0.674:0.06438,(ANGEL|25329:0.23684,(ANGEL|24729:0.27915,ANGEL|25665:0.22748)0.879:0.15012)0.830:0.09378)0.754:0.02787,(((((ANGEL|24734:0.27710,ANGEL|25095:0.27464)0.383:0.03868,(ANGEL|25477:0.20925,(ANGEL|25359:0.37174,ANGEL|25575:0.22841)0.886:0.08096)0.723:0.02414)0.518:0.02544,ANGEL|25103:0.35328)0.043:0.00070,((((ANGEL|25745:0.29478,(ANGEL|25453:0.31783,(ANGEL|24925:0.54904,ANGEL|25623:0.56642)0.856:0.17959)0.353:0.06776)0.584:0.02835,ANGEL|25641:0.25554)0.891:0.10309,(((((ANGEL|25528:0.46881,ANGEL|25812:0.50873)0.282:0.09626,ANGEL|25934:0.15361)0.722:0.05329,((ANGEL|24839:0.35567,ANGEL|24837:0.18749)0.815:0.08611,(ANGEL|24836:0.21049,ANGEL|24835:0.09455)0.997:0.24890)0.458:0.01503)0.677:0.03461,((ANGEL|25944:0.30456,ANGEL|25079:0.16751)0.676:0.01513,(ANGEL|24941:0.29153,ANGEL|24953:0.24783)0.396:0.02248)0.758:0.02504)0.833:0.03215,(ANGEL|25558:0.60331,((ANGEL|25350:0.28687,(ANGEL|25420:0.48450,(ANGEL|25221:0.38257,ANGEL|25318:0.45857)0.799:0.11908)0.421:0.06824)0.664:0.03782,(ANGEL|25249:0.46809,(ANGEL|24922:0.32482,ANGEL|25709:0.33430)0.707:0.10287)0.887:0.10954)0.735:0.04508)0.248:0.00202)0.182:0.00070)0.541:0.01930,(((((((((ANGEL|24718:0.45778,((ANGEL|24832:0.20650,ANGEL|24833:0.04447)0.704:0.13087,(ANGEL|25236:0.37316,ANGEL|25127:0.18836)0.828:0.16243)0.912:0.23579)0.590:0.02578,((ANGEL|25117:0.78962,ANGEL|25050:0.45612)0.613:0.10688,(ANGEL|25653:0.30568,(ANGEL|25240:0.38564,ANGEL|25472:0.13971)0.702:0.05925)0.856:0.15916)0.359:0.11737)0.757:0.03742,ANGEL|25187:0.37805)0.833:0.07836,((((ANGEL|25013:0.70071,ANGEL|25395:0.00068)0.984:0.75513,ANGEL|25905:0.25316)0.486:0.08225,ANGEL|24902:0.62883)0.805:0.12038,(((ANGEL|24781:0.57507,ANGEL|25243:0.40250)0.156:0.04294,((ANGEL|25500:0.31254,ANGEL|25328:0.46459)0.852:0.21870,ANGEL|25508:0.52685)0.711:0.19475)0.131:0.00068,(((ANGEL|25053:0.21199,ANGEL|25530:0.62113)0.751:0.07478,ANGEL|25040:0.24690)0.306:0.00528,ANGEL|25490:0.48702)0.834:0.08459)0.453:0.05820)0.251:0.04768)0.921:0.00068,((ANGEL|24973:0.52402,(((((ANGEL|25655:0.31308,(ANGEL|24888:0.26186,ANGEL|25612:0.09138)0.786:0.43567)0.069:0.00069,(ANGEL|25573:0.45471,ANGEL|25838:0.31325)0.815:0.07331)0.779:0.07209,ANGEL|25601:0.41227)0.835:0.10791,(ANGEL|25837:0.35445,(ANGEL|25401:0.23570,ANGEL|25379:0.34190)0.731:0.08325)0.490:0.10887)0.650:0.02643,(ANGEL|25684:0.29697,(ANGEL|24825:0.11736,ANGEL|25614:0.79315)0.851:0.26463)0.868:0.11197)0.748:0.10573)0.659:0.02297,((ANGEL|25080:0.49043,(ANGEL|24856:0.10556,ANGEL|25036:0.11470)0.821:0.13353)0.837:0.14933,((ANGEL|24788:0.14876,(ANGEL|24786:0.18224,ANGEL|24787:0.35002)0.792:0.07048)0.997:0.42070,(ANGEL|25416:0.86151,(ANGEL|24995:0.00068,ANGEL|25388:0.19450)0.628:0.55737)0.146:0.00070)0.470:0.03958)0.281:0.08380)0.606:0.03052)0.793:0.02730,(ANGEL|25283:0.25536,ANGEL|25881:0.41350)0.735:0.12652)0.654:0.01221,((ANGEL|25761:0.21821,ANGEL|25355:0.27280)0.760:0.04450,(((((((ANGEL|25409:0.39275,ANGEL|25910:0.41061)0.849:0.23889,(ANGEL|25715:0.25941,(ANGEL|25288:0.63913,ANGEL|24731:0.37635)0.469:0.15617)0.404:0.06602)0.889:0.42885,ANGEL|25370:0.35070)0.782:0.34716,ANGEL|24857:0.00068)0.403:0.39105,ANGEL|24917:0.42636)0.925:0.30962,ANGEL|24799:0.44980)0.277:0.05428,ANGEL|25048:0.38017)0.690:0.06633)0.952:0.11628)0.308:0.00092,(((ANGEL|24770:0.33998,(ANGEL|25728:0.20940,ANGEL|24840:0.29496)0.688:0.02523)0.741:0.06336,ANGEL|24978:0.41437)0.684:0.02342,((ANGEL|24764:0.15354,ANGEL|25245:0.24091)0.262:0.06210,ANGEL|25499:0.75946)0.496:0.01519)0.662:0.00596)0.808:0.01959,((((ANGEL|25699:0.26404,ANGEL|24755:0.19906)0.690:0.03176,(ANGEL|24845:0.29733,(ANGEL|25440:0.38677,ANGEL|25649:0.71601)0.963:0.33200)0.739:0.09154)0.363:0.01951,((ANGEL|24963:0.30744,((ANGEL|25336:0.37784,ANGEL|25791:0.42766)0.339:0.02374,(ANGEL|25234:0.54277,ANGEL|24895:0.12545)0.749:0.06451)0.008:0.03049)0.522:0.08219,ANGEL|25599:0.70152)0.744:0.06917)0.234:0.00068,(((((ANGEL|25760:0.33112,ANGEL|25502:0.35575)0.159:0.12170,((ANGEL|25304:0.31931,ANGEL|25527:0.34400)0.431:0.05961,ANGEL|25123:0.43244)0.073:0.01793)0.087:0.01459,(ANGEL|24875:0.22171,ANGEL|25256:0.35280)0.091:0.05307)0.880:0.04891,(((ANGEL|25267:0.06680,ANGEL|25753:0.23905)0.334:0.20767,(ANGEL|24819:0.45467,(ANGEL|25471:0.39674,ANGEL|25834:0.25324)0.854:0.09781)0.071:0.04317)0.650:0.00070,(ANGEL|25830:0.53536,((ANGEL|25534:0.48065,ANGEL|25539:0.34058)0.354:0.07657,ANGEL|24885:0.42678)0.635:0.04183)0.124:0.00072)0.849:0.03241)0.850:0.01949,((ANGEL|24998:0.30720,(ANGEL|25110:0.28038,(ANGEL|25363:0.27957,ANGEL|25424:0.00069)0.989:0.33300)0.647:0.03316)0.818:0.07289,((ANGEL|25058:0.43950,ANGEL|25664:0.20410)0.331:0.00065,((ANGEL|25216:0.27543,ANGEL|25872:0.43464)0.822:0.08398,(ANGEL|25031:0.21680,(ANGEL|25030:0.03086,ANGEL|25509:0.54874)0.398:0.15952)0.773:0.03160)0.774:0.02324)0.756:0.01772)0.783:0.01159)0.991:0.00069)0.882:0.03102)0.737:0.01244)0.554:0.02933)0.166:0.00090,(((((ANGEL|25212:0.38769,ANGEL|25938:0.27986)0.791:0.06894,(ANGEL|24933:0.24344,((ANGEL|25291:0.26658,ANGEL|25844:0.36410)0.810:0.13638,(ANGEL|25210:0.56865,ANGEL|25878:0.35365)0.878:0.13752)0.776:0.06726)0.359:0.04071)0.813:0.02739,((((((ANGEL|24796:0.04650,ANGEL|24797:0.25655)0.955:0.11016,(ANGEL|24926:0.30104,ANGEL|24808:0.68653)0.726:0.04020)0.266:0.02649,ANGEL|25417:0.32547)0.773:0.02756,((((((ANGEL|25087:0.28745,ANGEL|25088:0.28324)0.899:0.08169,(ANGEL|25805:0.25867,(ANGEL|25396:0.00069,ANGEL|25774:0.28103)0.560:0.45189)0.953:0.18381)0.256:0.02162,ANGEL|25498:0.34816)0.818:0.03525,ANGEL|25685:0.38151)0.580:0.02927,ANGEL|25113:0.21130)0.780:0.01033,((((((ANGEL|25122:0.00070,ANGEL|24742:0.28784)0.723:0.32370,(ANGEL|25458:0.30432,(ANGEL|24923:0.32901,ANGEL|25349:0.41942)0.691:0.21867)0.172:0.04984)0.877:0.12309,(ANGEL|25615:0.48392,(ANGEL|24790:0.47545,ANGEL|24965:0.58092)0.901:0.26462)0.782:0.08195)0.729:0.04172,(ANGEL|25104:0.31949,ANGEL|25603:0.38204)0.856:0.06296)0.665:0.00906,(ANGEL|25802:0.36384,((ANGEL|25369:0.31433,((ANGEL|25016:0.44216,(ANGEL|24795:0.32678,ANGEL|24821:0.42874)0.530:0.03878)0.779:0.04976,(ANGEL|25154:0.33287,ANGEL|25338:0.32018)0.645:0.09530)0.308:0.00697)0.623:0.00861,((ANGEL|24868:0.57161,ANGEL|25788:0.41529)0.122:0.05871,ANGEL|25272:0.49065)0.751:0.04826)0.662:0.01194)0.750:0.01094)0.703:0.01812,(ANGEL|25128:0.29677,(ANGEL|25266:0.39888,(ANGEL|25086:0.00070,ANGEL|25380:0.11267)0.992:0.29867)0.106:0.00069)0.855:0.06821)0.930:0.00068)0.783:0.00805)0.410:0.00068,((ANGEL|24791:0.27156,(ANGEL|25721:0.26957,ANGEL|25796:0.39820)0.714:0.04900)0.612:0.01081,(((ANGEL|25476:0.44511,(ANGEL|24894:0.24227,ANGEL|25334:0.51315)0.806:0.10066)0.835:0.09903,ANGEL|25273:0.35934)0.205:0.02752,(ANGEL|25826:0.26465,(ANGEL|24851:0.01256,ANGEL|25646:0.18431)0.470:0.21315)0.866:0.14988)0.854:0.05422)0.616:0.01734)0.802:0.00905,((((ANGEL|25491:0.37275,ANGEL|25505:0.33029)0.862:0.09942,((ANGEL|25523:0.18061,(ANGEL|25191:0.37503,ANGEL|25835:0.47765)0.481:0.11230)0.794:0.21333,(ANGEL|25196:0.56292,ANGEL|25501:0.37260)0.874:0.13606)0.754:0.04143)0.673:0.02065,((ANGEL|25251:0.47941,(ANGEL|25274:0.41053,ANGEL|25474:0.27617)0.753:0.04485)0.129:0.01886,ANGEL|24848:0.34063)0.620:0.01213)0.171:0.00070,(ANGEL|25365:0.52518,ANGEL|25904:0.36143)0.793:0.06731)0.770:0.01110)0.792:0.01687)0.856:0.03454,(ANGEL|25722:0.19589,(ANGEL|25199:0.27207,ANGEL|25580:0.26627)0.690:0.00065)0.744:0.04278)0.658:0.00692,((((((ANGEL|24955:0.13252,(ANGEL|24954:0.32792,ANGEL|25674:0.13456)0.569:0.23392)0.802:0.26129,ANGEL|25597:0.37109)0.708:0.05093,(ANGEL|24956:0.14942,ANGEL|24957:0.10327)0.987:0.28456)0.818:0.07557,ANGEL|24717:0.20433)0.618:0.03017,((ANGEL|25323:0.32977,(ANGEL|24886:0.38366,ANGEL|25942:0.23636)0.844:0.13505)0.831:0.05811,((ANGEL|25448:0.10333,ANGEL|25757:0.35589)0.849:0.18254,(ANGEL|24901:0.24994,ANGEL|24810:0.41566)0.126:0.01976)0.351:0.06545)0.747:0.02435)0.766:0.04101,((ANGEL|25574:0.53973,(ANGEL|25489:0.34897,ANGEL|25593:0.53863)0.717:0.18831)0.675:0.06294,(((((ANGEL|25932:0.25385,ANGEL|25933:0.25667)0.455:0.00441,(ANGEL|25930:0.06496,ANGEL|25929:0.11262)0.960:0.17943)0.989:0.11575,(((((ANGEL|25591:0.39203,(ANGEL|24871:0.35006,ANGEL|25070:0.18711)0.781:0.09170)0.608:0.05691,(ANGEL|25762:0.45148,ANGEL|25782:0.54083)0.128:0.05606)0.817:0.04001,(((ANGEL|25848:0.59107,((((((((ANGEL|25885:0.51807,(ANGEL|25017:0.00069,ANGEL|25517:0.09744)0.990:0.75797)0.592:0.10499,ANGEL|25442:0.50075)0.585:0.08956,((ANGEL|25004:0.08275,ANGEL|25647:0.27973)0.878:0.27407,(ANGEL|25644:0.23861,ANGEL|25445:0.39512)0.447:0.07593)0.855:0.06151)0.530:0.00442,(ANGEL|24990:0.29344,ANGEL|25075:0.45057)0.810:0.08269)0.299:0.00407,ANGEL|25752:0.62245)0.713:0.01590,(ANGEL|24880:0.39632,((ANGEL|25158:0.65744,ANGEL|25821:0.70721)0.677:0.20002,(ANGEL|25907:0.28266,(ANGEL|25717:0.23867,ANGEL|25478:0.37500)0.884:0.16464)0.643:0.06546)0.492:0.04526)0.677:0.00744)0.434:0.03197,(ANGEL|25818:0.48905,ANGEL|24972:0.36708)0.877:0.12679)0.685:0.04978,(((ANGEL|25339:0.40549,(ANGEL|25297:0.30634,ANGEL|25855:0.26312)0.868:0.12074)0.789:0.05291,ANGEL|25541:0.58064)0.652:0.01074,(ANGEL|24798:0.47940,(ANGEL|25786:0.22977,(ANGEL|25686:0.00069,ANGEL|25690:0.09297)0.931:0.00069)0.618:0.33242)0.869:0.11396)0.846:0.03994)0.416:0.01105)0.414:0.00069,(ANGEL|24893:0.41960,(ANGEL|24801:0.57674,ANGEL|25543:0.29698)0.464:0.04033)0.860:0.12941)0.844:0.03653,(((ANGEL|25332:0.30257,(ANGEL|24712:0.44752,(ANGEL|25190:0.22706,ANGEL|25333:0.28721)0.444:0.08438)0.619:0.02124)0.768:0.03947,((ANGEL|25010:0.56186,(ANGEL|25585:0.27815,ANGEL|25275:0.56744)0.771:0.14084)0.307:0.03849,(ANGEL|24999:0.24688,ANGEL|25631:0.38164)0.857:0.21992)0.718:0.04128)0.761:0.02023,(((((ANGEL|24701:0.19911,(ANGEL|24715:0.25896,ANGEL|25005:0.36813)0.425:0.11632)0.853:0.09377,(ANGEL|24713:0.27561,ANGEL|24878:0.32453)0.926:0.11591)0.798:0.05996,(ANGEL|25032:0.34746,(ANGEL|25264:0.48161,(ANGEL|24993:0.40293,ANGEL|25820:0.32734)0.913:0.19730)0.139:0.00259)0.566:0.08924)0.335:0.01379,(ANGEL|25092:0.27855,ANGEL|24891:0.27584)0.913:0.09614)0.372:0.01958,(ANGEL|25195:0.20495,ANGEL|25735:0.32791)0.865:0.07294)0.467:0.00067)0.760:0.01046)0.261:0.00069)0.778:0.02463,((ANGEL|25315:0.28082,(ANGEL|25246:0.15722,ANGEL|25247:0.13834)0.981:0.23905)0.183:0.03936,(ANGEL|25147:0.35810,(ANGEL|24915:0.33309,ANGEL|25386:0.33501)0.308:0.03821)0.780:0.08102)0.791:0.03011)0.033:0.00375,(((((ANGEL|24775:0.57145,ANGEL|25233:0.50328)0.315:0.13556,(ANGEL|25461:0.46954,((ANGEL|25047:0.32736,ANGEL|25630:0.48091)0.877:0.12854,(ANGEL|25696:0.59551,ANGEL|25895:0.46750)0.368:0.10028)0.150:0.00069)0.711:0.07164)0.560:0.02904,((((ANGEL|24994:0.35818,ANGEL|25925:0.39305)0.661:0.19784,(ANGEL|24983:0.62913,ANGEL|25773:0.64305)0.511:0.09673)0.471:0.07370,((((ANGEL|25640:0.25338,ANGEL|25680:0.00070)0.431:0.47014,ANGEL|25724:0.33264)0.086:0.01475,(ANGEL|24930:0.36271,ANGEL|25063:0.34086)0.916:0.13256)0.802:0.07713,ANGEL|25353:0.87781)0.691:0.05758)0.425:0.03105,ANGEL|25132:0.62588)0.596:0.04987)0.147:0.00903,(((ANGEL|25800:0.28312,ANGEL|25544:0.51227)0.635:0.09509,ANGEL|25410:0.26199)0.724:0.16454,ANGEL|25382:0.67172)0.568:0.03078)0.395:0.01973,(ANGEL|25026:0.28941,((ANGEL|25452:0.37927,(ANGEL|25305:0.40834,ANGEL|25493:0.42950)0.725:0.03411)0.743:0.02867,(((ANGEL|25462:0.13778,(ANGEL|24765:0.26592,ANGEL|25487:0.26995)0.442:0.03427)0.524:0.02784,ANGEL|25919:0.47982)0.875:0.09712,(((((ANGEL|25874:0.13953,(ANGEL|25775:0.65780,ANGEL|25451:0.25776)0.799:0.10101)0.000:0.00069,((ANGEL|25308:0.41312,ANGEL|25391:0.46808)0.135:0.18500,(ANGEL|24951:0.49498,(ANGEL|25691:0.04975,(ANGEL|25515:0.34387,ANGEL|25687:0.03947)0.583:0.04111)0.723:0.08194)0.719:0.16777)0.432:0.13264)0.856:0.09325,((ANGEL|25497:0.32514,ANGEL|25671:0.31183)0.590:0.22367,(ANGEL|25280:0.39178,(ANGEL|25609:0.56518,ANGEL|25643:0.40983)0.622:0.08144)0.819:0.10748)0.737:0.05480)0.766:0.02887,((((ANGEL|25841:0.38504,ANGEL|25876:0.46815)0.862:0.14224,((ANGEL|24831:0.34480,(ANGEL|25602:0.34466,ANGEL|25943:0.27108)0.479:0.17464)0.287:0.06210,(ANGEL|24761:0.19573,ANGEL|25670:0.69598)0.210:0.02146)0.719:0.04780)0.145:0.01917,(ANGEL|24759:0.11881,(ANGEL|24757:0.01818,(ANGEL|24758:0.00124,ANGEL|24918:0.40924)0.119:0.01530)0.948:0.12105)0.998:0.29036)0.748:0.02859,(ANGEL|25594:0.43680,(ANGEL|24804:0.19946,ANGEL|25384:0.50861)0.573:0.12151)0.615:0.01064)0.082:0.01205)0.794:0.02951,((((ANGEL|25381:0.32974,ANGEL|25811:0.55283)0.735:0.06434,((ANGEL|25860:0.18711,(ANGEL|25892:0.42262,ANGEL|25763:0.34378)0.752:0.05480)0.730:0.03591,(ANGEL|24730:0.36492,ANGEL|25906:0.44802)0.768:0.08557)0.488:0.03303)0.540:0.01231,(ANGEL|25148:0.50605,((ANGEL|25035:0.31854,(((ANGEL|24815:0.18935,(ANGEL|24970:0.00070,ANGEL|25547:0.00068)1.000:0.71388)0.230:0.03802,ANGEL|24950:0.53729)0.559:0.09564,(ANGEL|25326:0.15770,ANGEL|25588:0.18051)0.783:0.09238)0.732:0.04482)0.673:0.00447,((ANGEL|25231:0.00070,ANGEL|25864:0.12616)0.306:0.40657,(ANGEL|25241:0.39531,ANGEL|25628:0.48463)0.235:0.02177)0.797:0.06554)0.329:0.00068)0.698:0.01378)0.797:0.04033,ANGEL|25797:0.25665)0.496:0.00583)0.800:0.02378)0.703:0.02256)0.735:0.00065)0.733:0.02447)0.784:0.02359)0.846:0.02901)0.768:0.01780,((ANGEL|25003:0.35280,(ANGEL|25182:0.10528,ANGEL|25430:0.19319)0.494:0.24909)0.837:0.19051,(ANGEL|25936:0.34424,ANGEL|24793:0.35784)0.415:0.00070)0.773:0.04599)0.725:0.01914,(((((ANGEL|24936:0.60420,(ANGEL|25535:0.17911,ANGEL|25823:0.00068)0.675:0.51973)0.593:0.08557,(ANGEL|25422:0.39255,ANGEL|25455:0.53936)0.650:0.04333)0.515:0.05843,ANGEL|25582:0.76700)0.250:0.03615,ANGEL|25464:0.48808)0.000:0.00090,((ANGEL|25345:0.68949,(ANGEL|25429:0.48234,ANGEL|25606:0.28362)0.867:0.28093)0.863:0.36008,ANGEL|25882:0.49799)0.714:0.10227)0.744:0.03380)0.371:0.00070)0.653:0.01935)0.772:0.02609)0.245:0.01324)0.905:0.05151)0.786:0.00070,((ANGEL|24944:0.01576,ANGEL|25743:0.19361)0.656:0.16782,ANGEL|24723:0.41094)0.859:0.11512)0.770:0.01406,(((((ANGEL|25545:0.62944,(((ANGEL|25624:0.14737,ANGEL|25261:0.28651)0.469:0.15516,ANGEL|25041:0.40681)0.769:0.13574,ANGEL|25126:0.33241)0.069:0.03224)0.185:0.01233,ANGEL|25423:0.16939)0.715:0.03448,(ANGEL|24739:0.36355,(ANGEL|24766:0.18723,ANGEL|24948:0.28324)0.794:0.15648)0.802:0.08670)0.815:0.04870,((ANGEL|25798:0.34190,(ANGEL|25636:0.03675,ANGEL|25716:0.06189)0.650:0.35587)0.725:0.05256,(ANGEL|25948:0.36266,ANGEL|24702:0.45038)0.658:0.03343)0.244:0.03278)0.746:0.01511,((ANGEL|25100:0.25918,(ANGEL|24711:0.26444,ANGEL|24967:0.15920)0.781:0.30449)0.803:0.06798,(ANGEL|25635:0.63133,(((ANGEL|24751:0.00069,ANGEL|25564:0.22588)0.952:0.21513,(ANGEL|24737:0.14119,(ANGEL|24700:0.37240,ANGEL|25090:0.20139)0.554:0.18225)0.366:0.16642)0.841:0.08833,ANGEL|25074:0.28264)0.381:0.00952)0.278:0.09441)0.299:0.03448)0.476:0.00080)0.000:0.00068,(((ANGEL|25587:0.36061,(ANGEL|25068:0.31351,ANGEL|25101:0.41691)0.859:0.32358)0.449:0.11452,(ANGEL|24794:0.42782,(ANGEL|25006:0.25928,(ANGEL|25657:0.46952,ANGEL|25920:0.50906)0.584:0.13873)0.796:0.17528)0.663:0.06468)0.858:0.10063,((((ANGEL|24971:0.42143,(ANGEL|24719:0.43280,ANGEL|25360:0.13732)0.068:0.07272)0.497:0.03304,ANGEL|25561:0.62189)0.798:0.06781,(((ANGEL|24722:0.11361,ANGEL|25803:0.36809)0.771:0.24727,(ANGEL|25335:0.87380,((ANGEL|24854:0.23360,(ANGEL|25232:0.54840,(ANGEL|24707:0.00069,ANGEL|25590:0.22230)0.767:0.28281)0.765:0.11101)0.343:0.04874,(ANGEL|25888:0.32708,(ANGEL|25108:0.42181,(ANGEL|25034:0.24311,ANGEL|25629:0.28198)0.289:0.40323)0.279:0.01330)0.804:0.14051)0.815:0.08407)0.281:0.03549)0.701:0.04369,((ANGEL|25387:0.46746,ANGEL|25776:0.44185)0.554:0.05071,((ANGEL|25645:0.22175,ANGEL|24968:0.20124)0.630:0.03482,ANGEL|25861:0.30150)0.234:0.07527)0.755:0.03263)0.665:0.00626)0.742:0.01128,((((ANGEL|25276:0.32278,((ANGEL|24873:0.01185,ANGEL|25114:0.01556)0.675:0.39285,(ANGEL|25150:0.23172,(ANGEL|25149:0.34434,ANGEL|25151:0.10810)0.700:0.01749)0.984:0.19097)0.873:0.06417)0.437:0.03251,((((ANGEL|24846:0.42738,ANGEL|24890:0.54901)0.554:0.01450,ANGEL|25546:0.39518)0.744:0.08871,(ANGEL|25392:0.44718,(((((ANGEL|24958:0.29379,(ANGEL|24908:0.52361,(ANGEL|25688:0.01051,ANGEL|25692:0.05175)1.000:0.38362)0.494:0.00999)0.807:0.05714,ANGEL|25073:0.42505)0.609:0.00666,((ANGEL|25652:0.76006,ANGEL|25033:0.33766)0.765:0.10510,((ANGEL|25237:0.03367,ANGEL|25378:0.14372)0.641:0.38690,(ANGEL|24987:0.44469,(ANGEL|24874:0.26804,ANGEL|25207:0.39212)0.285:0.14112)0.325:0.01535)0.621:0.05224)0.760:0.03752)0.290:0.02915,(ANGEL|25756:0.33139,(((ANGEL|25054:0.39379,(ANGEL|25057:0.16413,(ANGEL|25015:0.35263,(ANGEL|25120:0.46160,ANGEL|25314:0.22030)0.790:0.05275)0.651:0.01320)0.042:0.00066)0.792:0.00797,(((ANGEL|25309:0.50894,(ANGEL|24938:0.20999,ANGEL|24981:0.31563)0.436:0.04143)0.803:0.04248,((ANGEL|25129:0.37906,ANGEL|25325:0.36701)0.798:0.09628,((ANGEL|25383:0.38885,ANGEL|25496:0.59810)0.691:0.04567,(ANGEL|25351:0.30740,ANGEL|25914:0.24783)0.481:0.08976)0.740:0.03986)0.793:0.04184)0.220:0.01452,ANGEL|25877:0.30011)0.742:0.02096)0.760:0.00853,(((((ANGEL|25697:0.35541,ANGEL|25917:0.34186)0.944:0.17732,(ANGEL|24887:0.19868,ANGEL|25352:0.24302)0.168:0.00629)0.132:0.03173,(ANGEL|25873:0.30702,(ANGEL|25540:0.30939,ANGEL|25915:0.19749)0.730:0.08560)0.620:0.01451)0.791:0.01765,ANGEL|25511:0.38605)0.753:0.01668,((((ANGEL|25526:0.27520,ANGEL|25792:0.22301)0.801:0.10259,(ANGEL|24867:0.35278,ANGEL|24928:0.23531)0.779:0.11370)0.646:0.01749,(((ANGEL|24927:0.49800,(ANGEL|25856:0.46496,ANGEL|25634:0.36940)0.599:0.04377)0.698:0.02680,((ANGEL|24800:0.23813,((ANGEL|25065:0.12070,(ANGEL|25064:0.29439,ANGEL|25066:0.05635)0.914:0.14950)0.822:0.24973,ANGEL|25125:0.73097)0.620:0.12083)0.723:0.04946,ANGEL|24881:0.28688)0.402:0.01602)0.952:0.04699,(ANGEL|24889:0.29612,(ANGEL|24996:0.33521,((ANGEL|25306:0.60689,ANGEL|25482:0.56679)0.306:0.14602,ANGEL|25730:0.62570)0.000:0.02560)0.666:0.02563)0.711:0.05174)0.645:0.00069)0.745:0.00719,(((((ANGEL|25708:0.24204,ANGEL|25945:0.21505)0.940:0.08881,(ANGEL|25046:0.21500,(ANGEL|25390:0.35555,(ANGEL|25192:0.38931,ANGEL|25403:0.26653)0.722:0.09771)0.743:0.05005)0.401:0.02792)0.729:0.01012,((ANGEL|25184:0.33138,ANGEL|25271:0.29460)0.724:0.08240,((ANGEL|25433:0.44296,ANGEL|25947:0.49066)0.556:0.07598,(ANGEL|25011:0.34756,(ANGEL|25342:0.00069,ANGEL|25777:0.39853)0.890:0.34819)0.864:0.10457)0.073:0.04961)0.911:0.07892)0.737:0.01059,(((ANGEL|25000:0.21145,ANGEL|25001:0.16909)0.952:0.16007,ANGEL|25213:0.35547)0.219:0.03511,(ANGEL|24736:0.34675,ANGEL|25548:0.28191)0.590:0.05395)0.736:0.04380)0.529:0.00663,ANGEL|25520:0.30459)1.000:0.00072)0.864:0.00772)0.589:0.00070)0.763:0.01112)0.798:0.01324)0.607:0.00065,ANGEL|25316:0.44455)0.229:0.00069)0.655:0.02497)0.122:0.00065,((((ANGEL|25806:0.26665,ANGEL|25627:0.23587)0.820:0.12287,(ANGEL|25553:0.47016,(ANGEL|25343:0.32420,ANGEL|25570:0.71621)0.659:0.14698)0.005:0.05721)0.924:0.18201,(ANGEL|25435:0.53505,ANGEL|25133:0.41721)0.925:0.20429)0.624:0.01658,(ANGEL|25411:0.37204,(ANGEL|25537:0.27712,(ANGEL|25131:0.91652,ANGEL|25747:0.38293)0.822:0.33963)0.603:0.23165)0.841:0.08801)0.888:0.07181)0.756:0.08275)0.941:0.06329,((ANGEL|24876:0.49351,((ANGEL|25769:0.36745,(ANGEL|24782:0.38606,ANGEL|25484:0.35029)0.910:0.20849)0.132:0.03658,(ANGEL|25693:0.40041,ANGEL|25579:0.11941)0.716:0.04512)0.827:0.09210)0.000:0.00069,(ANGEL|25059:0.37057,ANGEL|25481:0.30279)0.812:0.14219)0.331:0.01369)0.751:0.01239,(ANGEL|24822:0.46336,(ANGEL|24865:0.58905,ANGEL|24789:0.57518)0.253:0.08000)0.812:0.15478)0.651:0.00486)0.294:0.03239)0.763:0.01804)0.000:0.00070);
```
