## Supplementary Data 2 for "A genomic portrait of zebrafish transposable elements and their spatiotemporal embryonic expression": BEL1.mafft.nwk

```
(BEL1|807864:0.00154,(BEL1|1270916:0.11785,(BEL1|478167:0.04366,BEL1|978472:0.09235)0.772:0.01813)0.666:0.00842,((BEL1|1988362:0.02160,BEL1|235011:0.05723)0.904:0.01788,(((((BEL1|478169:0.41068,BEL1|1902272:0.53971)0.965:0.24092,BEL1|478170:0.25954)0.010:0.02259,(BEL1|1988363:0.55261,BEL1|478168:0.64810)0.623:0.09580)0.220:0.02105,BEL1|1902271:0.26687)0.999:0.10020,(BEL1|394834:0.00217,BEL1|726017:0.00147)0.901:0.00800)0.545:0.00356)0.652:0.00606);
```
