## Supplementary Data 2 for "A genomic portrait of zebrafish transposable elements and their spatiotemporal embryonic expression": BEL3.mafft.nwk

```
(((BEL3|1580295:0.00507,BEL3|2103539:0.00728)0.900:0.00240,((BEL3|2113422:0.00788,BEL3|1902314:0.00808)0.690:0.00542,((BEL3|641013:0.00054,BEL3|807878:0.53535)0.103:0.07802,(((BEL3|90571:0.06700,(BEL3|2076859:0.00053,BEL3|553404:0.29078)0.664:0.06482)0.662:0.02043,((BEL3|90572:0.06181,BEL3|1492878:0.22733)0.690:0.01125,(BEL3|1492875:0.01335,(BEL3|1492876:0.00515,BEL3|1492877:0.00591)0.362:0.00865)0.999:0.05083)0.688:0.01810)0.181:0.00290,BEL3|2076860:0.10483)0.866:0.03262)0.810:0.02527)0.972:0.01277)0.833:0.00053,(BEL3|90570:0.00132,BEL3|1492874:0.00258)0.233:0.00054,(BEL3|978487:0.00782,((BEL3|641012:0.10968,BEL3|1788069:0.32207)0.987:0.11317,(BEL3|1580294:0.00939,BEL3|1580293:0.01069)0.999:0.02685)0.991:0.01424)0.935:0.00249);
```
