## Supplementary Data 2 for "A genomic portrait of zebrafish transposable elements and their spatiotemporal embryonic expression": BEL4.mafft.nwk

```
(((BEL4|641028:0.02235,(BEL4|1694257:0.00951,(BEL4|478202:0.14356,(BEL4|1988385:0.33206,(BEL4|978517:0.16032,BEL4|1492891:0.17265)0.992:0.23457)0.998:0.29634)0.912:0.16722)0.801:0.01079)0.850:0.00222,(BEL4|1338162:0.11751,((BEL4|1396495:0.02425,BEL4|1988384:0.02410)0.263:0.00231,BEL4|162207:0.03023)0.834:0.00602)0.968:0.01557)0.773:0.00175,BEL4|1580313:0.00992,(BEL4|641027:0.00252,(((BEL4|1580315:0.00749,BEL4|1197359:0.00424)0.816:0.00104,((BEL4|1580310:0.0,BEL4|1580311:0.0):0.00186,BEL4|1580314:0.00318)0.357:0.00054)0.634:0.00051,((BEL4|1580312:0.00180,BEL4|978516:0.00199)0.992:0.00123,BEL4|1270945:0.00415)0.310:0.00055)0.875:0.00120)0.982:0.01009);
```
