## Supplementary Data 2 for "A genomic portrait of zebrafish transposable elements and their spatiotemporal embryonic expression": BEL5.mafft.nwk

```
((BEL5|90583:0.00313,(BEL5|1065923:0.00432,((BEL5|394851:0.13503,((BEL5|1065925:0.07218,(BEL5|1396496:0.11130,(((((BEL5|1492893:0.07628,(BEL5|1492895:0.10854,(BEL5|1396498:0.09319,BEL5|1902325:0.07558)0.707:0.00982)0.451:0.00286)0.700:0.00178,((BEL5|1694263:0.08347,((BEL5|1138990:0.07090,BEL5|1492894:0.27476)0.767:0.07585,(BEL5|726044:0.08042,(BEL5|1396497:0.12867,BEL5|1580320:0.07718)0.812:0.05354)0.509:0.03794)0.763:0.02219)0.490:0.00065,((BEL5|553412:0.18237,BEL5|394850:0.03463)0.684:0.00932,BEL5|235042:0.08110)0.911:0.01449)0.432:0.00066)0.502:0.00424,((BEL5|1197360:0.06479,((BEL5|1580319:0.07903,BEL5|2076866:0.04336)0.396:0.00474,(BEL5|726043:0.07351,BEL5|1580318:0.05948)0.659:0.00605)0.229:0.00317)0.357:0.00066,((((BEL5|1902326:0.07430,(BEL5|312267:0.09620,BEL5|2076867:0.07803)0.446:0.01190)0.861:0.01487,((BEL5|1694264:0.32699,BEL5|312268:0.18270)0.526:0.00173,((BEL5|1138991:0.03685,BEL5|162208:0.73325)0.722:0.11788,BEL5|1788079:0.00066)0.190:0.00484)0.901:0.04559)0.118:0.00060,(BEL5|235039:0.09726,(BEL5|394852:0.24875,BEL5|1396499:0.17163)0.948:0.11389)0.851:0.04341)0.836:0.01404,((BEL5|1902327:0.52830,BEL5|1988387:0.69270)0.906:0.16323,(BEL5|1580322:0.08304,BEL5|1788078:0.18843)1.000:0.17385)0.997:0.10501)0.756:0.00510)0.738:0.00065)0.706:0.00365,BEL5|312269:0.07929)0.367:0.00158,BEL5|1396500:0.08473)0.731:0.00147)0.835:0.00432)0.552:0.00068,(BEL5|1694258:0.07060,BEL5|1788077:0.10091)0.799:0.02047)0.828:0.01168)0.976:0.02973,(BEL5|978520:0.05469,((BEL5|1338163:0.05295,BEL5|478204:0.03749)0.286:0.00329,BEL5|1270946:0.04130)0.848:0.00065)0.950:0.01166)1.000:0.04547)0.444:0.00061)0.607:0.00064,(BEL5|1580316:0.00458,(BEL5|1988386:0.00231,(((BEL5|1197362:0.00636,(BEL5|1197361:0.00392,((((BEL5|553413:0.00828,BEL5|1138989:0.03119)0.768:0.00787,BEL5|726042:0.03190)0.358:0.00357,BEL5|1065928:0.05985)0.758:0.00224,(BEL5|1197363:0.02252,((((BEL5|235038:0.03318,(BEL5|1396501:0.03050,BEL5|1694262:0.03038)0.725:0.00247)0.078:0.00065,BEL5|312270:0.03309)0.872:0.00442,((BEL5|641029:0.01731,((BEL5|641030:0.03047,BEL5|978521:0.03982)0.794:0.00400,((BEL5|478205:0.02687,BEL5|235040:0.02182)0.960:0.00109,BEL5|1580321:0.03122)0.996:0.00062)0.766:0.00343)0.869:0.00741,(BEL5|1065926:0.01084,(BEL5|478203:0.04683,BEL5|1065927:0.02310)0.858:0.01746)0.939:0.01037)0.845:0.00503)0.940:0.00863,(BEL5|235041:0.02212,BEL5|1492892:0.02671)0.744:0.00345)0.753:0.00349)0.776:0.00360)0.904:0.00733)0.708:0.00064)0.998:0.04498,((BEL5|978518:0.00157,(BEL5|90582:0.00889,BEL5|978519:0.00310)0.893:0.00222)0.000:0.00097,BEL5|1580323:0.00185)0.904:0.00516)0.633:0.00533,(BEL5|1065924:0.00424,(BEL5|1694261:0.00389,(BEL5|1694259:0.01004,BEL5|1694260:0.01186)0.745:0.00066)0.773:0.00329)0.833:0.00791)0.846:0.00364)0.187:0.00064)0.780:0.00065,(BEL5|1580317:0.00966,(BEL5|235037:0.00396,BEL5|1902324:0.00422)0.062:0.00066)0.125:0.00065);
```
