## Supplementary Data 2 for "A genomic portrait of zebrafish transposable elements and their spatiotemporal embryonic expression": BEL7.mafft.nwk

```
(BEL7|1988388:0.00055,BEL7|1988389:0.00054,((((((BEL7|553417:0.03696,(BEL7|553420:0.01829,BEL7|553421:0.03862)0.044:0.00160)0.844:0.00475,(BEL7|553419:0.06693,(BEL7|553422:0.03886,(BEL7|553415:0.05516,(BEL7|553416:0.01889,BEL7|553418:0.02152)0.999:0.03132)0.654:0.00657)0.606:0.00510)0.410:0.00054)0.962:0.03905,(BEL7|1902330:0.07733,BEL7|1492896:0.51036)0.014:0.00055)0.955:0.03177,BEL7|553414:0.03114)0.982:0.01081,((BEL7|1902329:0.01024,BEL7|2105821:0.00718)0.410:0.00054,(BEL7|807884:0.00222,BEL7|1580324:0.00387)1.000:0.00249)0.761:0.00073)0.900:0.00119,(BEL7|1138992:0.00714,(BEL7|394853:0.38461,BEL7|1902328:0.00055)0.725:0.00433)0.928:0.00338)1.000:0.00620);
```
