## Supplementary Data 2 for "A genomic portrait of zebrafish transposable elements and their spatiotemporal embryonic expression": BEL8.mafft.nwk

```
(BEL8|1492897:0.00262,BEL8|478209:0.00055,(((BEL8|641033:0.00147,(BEL8|1396502:0.00054,BEL8|1988390:0.00055)0.966:0.00255)0.803:0.00110,((BEL8|1580325:0.00759,(BEL8|553423:0.00306,(BEL8|1694265:0.00317,(BEL8|1065929:0.03406,(BEL8|1492899:0.14335,((BEL8|478206:0.07082,BEL8|1270948:0.04825)0.082:0.00521,((((BEL8|883607:0.07291,((BEL8|641034:0.05578,(BEL8|641032:0.05762,(((BEL8|883608:0.11633,BEL8|1492898:0.03664)1.000:0.52051,(BEL8|1694266:0.05593,((BEL8|1902331:0.07955,(BEL8|1270947:0.02510,BEL8|235043:0.03303)0.379:0.00297)1.000:0.26681,(BEL8|478208:0.00165,BEL8|726045:0.00210)0.899:0.01463)1.000:0.07970)0.999:0.08074)0.937:0.06258,((BEL8|1988393:0.43109,(BEL8|641035:0.04452,BEL8|1988392:0.02234)1.000:0.36680)0.897:0.21504,((BEL8|978523:0.14187,BEL8|2113112:0.11021)1.000:0.48673,(BEL8|1197367:0.12171,(BEL8|478210:0.08944,BEL8|1197365:0.10225)0.963:0.16222)1.000:0.38452)0.753:0.08396)0.317:0.04417)0.863:0.03655)0.648:0.02181)0.729:0.01057,(BEL8|235044:0.07267,((BEL8|394854:0.08349,BEL8|478207:0.07178)0.576:0.00930,BEL8|1197366:0.08375)0.959:0.03078)0.820:0.00958)0.899:0.00867)0.745:0.00262,BEL8|1197364:0.22857)0.330:0.00243,(BEL8|1065931:0.04080,BEL8|641031:0.04211)0.744:0.00055)0.921:0.00373,BEL8|1988391:0.03029)0.181:0.00159)0.860:0.01445)0.061:0.00055)0.965:0.00823)0.862:0.00203)0.775:0.00101)0.864:0.00101,(BEL8|978522:0.00385,(BEL8|883605:0.00384,BEL8|883606:0.00054)0.916:0.00341)0.340:0.00054)0.312:0.00054)0.800:0.00102,(BEL8|1065930:0.00246,BEL8|1580326:0.00055)0.859:0.00164)0.139:0.00238);
```
