## Supplementary Data 2 for "A genomic portrait of zebrafish transposable elements and their spatiotemporal embryonic expression": BEL9.mafft.nwk

```
(BEL9|162209:0.00351,BEL9|807885:0.00221,((((BEL9|1138994:0.24202,BEL9|312272:0.48875)0.958:0.07910,((BEL9|394855:0.00054,BEL9|1396503:0.44697)0.972:0.22914,BEL9|1270949:0.03602)1.000:0.12497)0.782:0.01640,(BEL9|312271:0.09839,(BEL9|1270950:0.04282,((BEL9|1138993:0.42549,BEL9|1788080:0.20361)0.908:0.18466,BEL9|1580327:0.01480)0.559:0.02699)0.862:0.01688)0.036:0.00271)0.927:0.02439,BEL9|1492900:0.00774)0.954:0.00313);
```
