## Supplementary Data 2 for "A genomic portrait of zebrafish transposable elements and their spatiotemporal embryonic expression": BEL10.mafft.nwk

```
(BEL10|640997:0.01595,BEL10|1197334:0.01579,(BEL10|553387:0.16012,(BEL10|394835:0.02773,((((BEL10|883585:0.10905,(BEL10|2105738:0.04095,BEL10|1270917:0.06562)0.767:0.02318)0.432:0.04278,(((BEL10|978473:0.03726,(BEL10|478171:0.05654,BEL10|2076846:0.03362)0.789:0.00395)0.894:0.00812,(BEL10|394837:0.02289,(((((BEL10|1065891:0.08190,(BEL10|1902273:0.05891,(BEL10|1138968:0.00064,BEL10|2119606:0.00063)0.985:0.16173)0.048:0.00063)0.706:0.02326,BEL10|726019:0.16553)0.653:0.00879,BEL10|478172:0.08968)0.368:0.00063,(((BEL10|90556:0.04677,(BEL10|394838:0.07995,(BEL10|1902274:0.03294,((((BEL10|478173:0.06560,(BEL10|726021:0.07138,(BEL10|235012:0.63956,(BEL10|162193:0.30359,BEL10|726020:0.22583)0.870:0.08459)0.861:0.09603)0.772:0.03565)0.795:0.02993,(BEL10|726018:0.05824,BEL10|726023:0.08317)0.836:0.04229)0.599:0.06910,(BEL10|1138969:0.0,BEL10|2119607:0.0):0.04750)0.783:0.05526,BEL10|1492838:0.06498)0.755:0.01241)0.681:0.00316)0.450:0.00836)0.225:0.00063,(((BEL10|1694229:0.03959,BEL10|1270918:0.07801)0.766:0.01083,BEL10|394836:0.04393)0.822:0.01081,((BEL10|807865:0.06219,BEL10|1396480:0.00064)0.590:0.04215,BEL10|235014:0.06676)0.021:0.00398)0.527:0.00087)0.816:0.00063,(((((BEL10|1580258:0.07596,BEL10|553388:0.00153)0.645:0.03508,BEL10|1197333:0.03526)0.809:0.02378,BEL10|807866:0.08746)0.699:0.00911,((BEL10|1788045:0.07202,(BEL10|1988365:0.03736,BEL10|883586:0.08245)0.822:0.01469)0.613:0.00064,BEL10|1197332:0.05861)0.787:0.00897)0.546:0.00260,BEL10|1694230:0.14441)0.801:0.01507)0.123:0.00065)0.827:0.01077,BEL10|235013:0.07586)0.837:0.00987)0.844:0.00884)0.865:0.00331,(BEL10|1988366:0.01421,(BEL10|1694231:0.07263,BEL10|1338149:0.03113)0.760:0.00124)0.404:0.00065)0.874:0.00676)0.925:0.01188,(BEL10|1988364:0.01468,(BEL10|1492839:0.01536,BEL10|1580257:0.00497)0.801:0.00469)0.745:0.00440)0.941:0.01441,BEL10|726022:0.03660)0.349:0.00063)0.439:0.00122)0.312:0.00294);
```
