## Supplementary Data 2 for "A genomic portrait of zebrafish transposable elements and their spatiotemporal embryonic expression": BEL11.mafft.nwk

```
((BEL11|162195:0.00074,(BEL11|478174:0.00199,BEL11|1338151:0.34549)0.245:0.00107)0.919:0.00125,(BEL11|1788046:0.00187,(BEL11|162194:0.00323,BEL11|1902275:0.00256)0.814:0.00107)0.630:0.00060,((BEL11|1338150:0.01439,((BEL11|1902277:0.33166,(BEL11|553389:0.06273,(BEL11|394839:0.39070,((BEL11|807867:0.36115,(BEL11|1694233:0.51893,(BEL11|1902278:0.43007,BEL11|1902276:0.57577)0.311:0.03414)0.457:0.04878)0.947:0.11874,(BEL11|1694232:0.08040,BEL11|1788047:0.04872)1.000:0.33479)0.996:0.15448)0.448:0.12235)0.895:0.05900)0.731:0.03281,(BEL11|1492840:0.04057,BEL11|553390:0.03766)0.879:0.00844)0.962:0.01350)0.971:0.00694,(BEL11|1580259:0.00449,BEL11|978474:0.00426)0.691:0.00072)0.862:0.00054);
```
