## Supplementary Data 2 for "A genomic portrait of zebrafish transposable elements and their spatiotemporal embryonic expression": BEL12.mafft.nwk

```
(BEL12|1902279:0.01674,(BEL12|1902280:0.01161,BEL12|2093822:0.00521)0.886:0.00335,(((((((((((BEL12|1694236:0.05644,BEL12|2076848:0.05110)0.796:0.01651,(BEL12|807870:0.09084,(BEL12|807869:0.10444,((((((BEL12|394840:0.12795,((BEL12|1902281:0.09583,((BEL12|235016:0.16190,BEL12|1396481:0.09030)0.958:0.00064,(BEL12|726026:0.15692,((BEL12|807871:0.15573,(BEL12|1902282:0.13214,BEL12|1492845:0.28265)0.659:0.01106)0.392:0.01150,(BEL12|162197:0.24043,BEL12|553392:0.10896)0.881:0.05844)0.298:0.00732)0.899:0.04672)0.441:0.00063)0.922:0.01522,BEL12|807868:0.11507)0.360:0.00731)0.677:0.01898,BEL12|726025:0.16041)0.166:0.00063,(BEL12|640998:0.29396,BEL12|1197337:0.12909)0.675:0.01735)0.798:0.02206,(BEL12|1492848:0.04595,BEL12|1197339:0.00063)0.991:0.05519)0.975:0.05229,BEL12|162196:0.09642)0.794:0.01136,(BEL12|1492842:0.04208,BEL12|90558:0.08318)0.740:0.01025)0.794:0.01049)0.824:0.01057)0.532:0.00842)0.720:0.00795,((BEL12|90557:0.03408,BEL12|478177:0.07183)0.061:0.00063,BEL12|235015:0.05219)0.178:0.00631)1.000:0.04138,(((BEL12|90559:0.02069,(BEL12|1492849:0.02479,(BEL12|90560:0.05456,(BEL12|1492847:0.02084,BEL12|1694235:0.02400)0.628:0.00913)0.166:0.00175)0.820:0.00276)0.756:0.00063,BEL12|883587:0.03165)0.803:0.00388,BEL12|1065893:0.05270)0.768:0.00062)0.893:0.01591,(BEL12|1065892:0.03882,((BEL12|553393:0.02625,BEL12|1988367:0.02106)0.905:0.00763,((BEL12|478176:0.03210,(BEL12|1197336:0.06152,BEL12|726024:0.03182)0.738:0.00666)0.941:0.02354,((BEL12|2118814:0.0,BEL12|2119608:0.0):0.06725,BEL12|2076847:0.03671)0.737:0.00215)0.627:0.00076)0.545:0.00919)0.864:0.00668)0.840:0.00678,BEL12|1138971:0.02991)0.969:0.01925,((((BEL12|978475:0.00116,(BEL12|1580262:0.00798,BEL12|1492846:0.90700)0.525:0.02888)0.378:0.00064,BEL12|478175:0.00068)0.921:0.00064,(BEL12|1197335:0.03785,(BEL12|1902283:0.16818,(BEL12|1492843:0.05053,(BEL12|1492841:0.03476,BEL12|1492844:0.12084)0.260:0.00904)0.893:0.03051)1.000:0.08297)1.000:0.15660)0.821:0.00143,BEL12|1694234:0.00210)0.999:0.05214)0.643:0.01332,BEL12|1197338:0.01908)0.896:0.00059,((BEL12|553391:0.88587,(BEL12|1580263:0.01765,BEL12|1580265:0.00533)0.219:0.00958)0.163:0.00286,BEL12|1580264:0.01563)0.956:0.01223)0.218:0.00063,(BEL12|1580260:0.0,BEL12|2079042:0.0):0.02284)0.835:0.00435,(BEL12|1270919:0.01432,(BEL12|1580261:0.07488,BEL12|1138970:0.00833)0.857:0.00868)0.551:0.00063)0.777:0.00156);
```
