## Supplementary Data 2 for "A genomic portrait of zebrafish transposable elements and their spatiotemporal embryonic expression": BEL13.mafft.nwk

```
(((BEL13|162200:0.00765,(((BEL13|235017:0.00055,BEL13|235020:0.00671)0.847:0.00215,BEL13|235019:0.00470)0.919:0.00472,(((((BEL13|1270920:0.01711,BEL13|1197341:0.02346)0.765:0.00054,BEL13|90564:0.02664)0.643:0.00350,BEL13|1270921:0.02554)0.883:0.00055,(BEL13|2076849:0.03585,((BEL13|641000:0.04904,BEL13|1902284:0.10434)0.720:0.00461,((BEL13|90562:0.06603,BEL13|162198:0.06237)0.723:0.00436,(BEL13|2076850:0.12260,((BEL13|1902285:0.10052,(((BEL13|978476:0.10745,(((BEL13|1902289:0.14349,BEL13|1902287:0.10411)0.806:0.02339,BEL13|478178:0.05445)0.756:0.01484,BEL13|235018:0.15300)0.538:0.00737)0.277:0.00298,(((BEL13|883588:0.14263,((BEL13|1270922:0.12812,BEL13|1492850:0.12253)0.415:0.00053,((((BEL13|90563:0.13378,(BEL13|807872:0.18325,BEL13|90561:0.15392)0.626:0.01670)0.039:0.00536,BEL13|1492851:0.10998)0.317:0.00055,BEL13|1580266:0.12733)0.988:0.04388,(BEL13|1396482:0.12346,(BEL13|807873:0.08989,BEL13|1988368:0.13025)0.808:0.02194)0.772:0.01390)0.193:0.00130)0.789:0.00466)0.664:0.00313,BEL13|162199:0.07024)0.732:0.03704,(BEL13|1580267:0.58516,BEL13|1902288:0.60783)0.891:0.23154)0.466:0.00909)0.843:0.02006,BEL13|1065894:0.09988)0.415:0.00053)0.831:0.02039,(BEL13|1197342:0.07719,BEL13|1902286:0.02962)0.890:0.03451)0.452:0.01030)0.736:0.02105)0.938:0.01774)0.911:0.01493)0.957:0.02362)0.306:0.00055,((BEL13|1396483:0.02176,(BEL13|640999:0.01789,BEL13|1197340:0.02200)0.721:0.00499)0.696:0.00252,BEL13|1396484:0.01169)0.750:0.00195)0.897:0.00465)0.755:0.00254)0.909:0.00506,(BEL13|1580270:0.00257,BEL13|2078884:0.00259)0.996:0.00054)0.846:0.00251,BEL13|2078885:0.00251,(((BEL13|1580272:0.00253,BEL13|1580274:0.00255)0.579:0.00055,BEL13|1580269:0.00055)0.000:0.00055,((BEL13|1580271:0.00510,BEL13|1580273:0.00511)0.771:0.00254,BEL13|1580268:0.00766)0.881:0.00053)0.971:0.00055);
```
