## Supplementary Data 2 for "A genomic portrait of zebrafish transposable elements and their spatiotemporal embryonic expression": BEL15.mafft.nwk

```
((BEL15|1138974:0.00055,(BEL15|394841:0.03319,(BEL15|1065899:0.00534,((BEL15|1580275:0.00323,BEL15|883591:0.02731)0.128:0.00054,BEL15|1138973:0.00055)0.000:0.00051)0.642:0.00053)0.655:0.00054)0.021:0.00055,(BEL15|1065895:0.12059,(BEL15|1065897:0.45478,(BEL15|883589:0.46277,BEL15|1065896:0.38479)0.751:0.08306)0.957:0.17007)1.000:0.08688,(BEL15|478180:0.00498,((((((BEL15|1902294:0.00055,(BEL15|1065900:0.01019,BEL15|1694237:0.00055)0.000:0.00054)1.000:0.14972,(BEL15|1065898:0.00055,(BEL15|1492853:0.00363,(BEL15|1138972:0.00055,BEL15|1138975:0.00432)0.794:0.03595)0.795:0.03764)0.000:0.00121)0.145:0.02981,(BEL15|235022:0.05146,BEL15|1988369:0.05578)0.852:0.02016)0.000:0.00053,BEL15|883590:0.00055)0.786:0.04220,BEL15|235021:0.05489)0.426:0.03566,(BEL15|1492854:0.00535,BEL15|1788048:0.00296)0.161:0.00055)0.860:0.00126)0.870:0.00153);
```
