## Supplementary Data 2 for "A genomic portrait of zebrafish transposable elements and their spatiotemporal embryonic expression": BEL17.mafft.nwk

```
((BEL17|1788049:0.00306,(BEL17|2119411:0.00211,BEL17|1396485:0.00097)0.819:0.00076)0.898:0.00116,BEL17|1492857:0.29562,((BEL17|394842:0.00051,(((BEL17|1988370:0.01310,BEL17|2119655:0.01062)0.920:0.01625,(((BEL17|1788050:0.00359,(BEL17|1492856:0.21494,(BEL17|2119654:0.01733,((BEL17|1396486:0.0,BEL17|2119410:0.0):0.00055,BEL17|1788052:0.00944)0.806:0.01197)0.940:0.07516)0.893:0.06985)0.995:0.14718,((BEL17|1492859:0.07598,(BEL17|641001:0.49609,(BEL17|1138977:0.47905,(BEL17|641002:0.49625,(BEL17|1065901:0.37335,BEL17|1138976:0.40450)0.784:0.15733)0.302:0.05587)0.605:0.07211)0.928:0.17628)0.089:0.00055,BEL17|1492858:0.04350)0.879:0.04433)0.950:0.08484,(BEL17|1065902:0.11680,BEL17|1492855:0.05389)0.160:0.00130)0.865:0.01474)0.983:0.02442,BEL17|1396487:0.00055)0.572:0.00054)0.589:0.00053,BEL17|1788051:0.00055)0.294:0.00051);
```
