## Supplementary Data 2 for "A genomic portrait of zebrafish transposable elements and their spatiotemporal embryonic expression": BEL18.mafft.nwk

```
(BEL18|1580276:0.00405,((BEL18|1902295:0.00913,(BEL18|2076851:0.00055,BEL18|312250:0.00054)0.881:0.00431)0.886:0.00054,(((BEL18|1492860:0.03211,((BEL18|1788054:0.08578,BEL18|1988372:0.35444)0.007:0.01695,(BEL18|1065903:0.07464,(BEL18|726027:0.04644,BEL18|1788053:0.05260)0.441:0.01283)0.419:0.00397)0.994:0.06936)0.966:0.03279,(BEL18|2113109:0.00195,BEL18|312251:0.00756)0.993:0.00055)0.495:0.00055,BEL18|2113108:0.00117)0.879:0.00213)0.787:0.00112,(BEL18|394843:0.00719,(BEL18|1988371:0.00214,((BEL18|162201:0.34459,BEL18|1694238:0.41891)0.846:0.06181,BEL18|641003:0.00119)0.320:0.00079)0.784:0.00054)0.952:0.00099);
```
