## Supplementary Data 2 for "A genomic portrait of zebrafish transposable elements and their spatiotemporal embryonic expression": BEL19.mafft.nwk

```
((BEL19|235024:0.00229,(((BEL19|2099449:0.00055,(BEL19|312252:0.00230,BEL19|2076852:0.00230)0.898:0.00229)0.903:0.00228,((BEL19|478181:0.00343,(BEL19|1492862:0.00117,((BEL19|162202:0.00798,BEL19|1694240:0.00441)0.429:0.00053,((BEL19|1988373:0.02224,(((((BEL19|1788055:0.00055,(BEL19|394844:0.00088,BEL19|2108745:0.01377)0.773:0.00055)0.764:0.00054,(BEL19|1902297:0.00202,BEL19|1270923:0.00139)0.718:0.00055)0.279:0.00053,(BEL19|1902296:0.00267,BEL19|978478:0.00521)0.728:0.00088)0.997:0.05474,BEL19|1197344:0.02462)0.749:0.00503,(BEL19|641004:0.03918,(BEL19|2076853:0.04148,(BEL19|553394:0.05988,(BEL19|1492861:0.11724,(BEL19|394845:0.10147,BEL19|1694239:0.08883)0.770:0.01524)0.904:0.02124)0.914:0.02081)0.680:0.01143)0.906:0.02209)1.000:0.02940)0.967:0.01225,((BEL19|478182:0.0,BEL19|478183:0.0):0.00321,BEL19|883593:0.00055)0.939:0.00659)0.962:0.00761)0.186:0.00053)0.406:0.00055)0.472:0.00055,BEL19|641005:0.01039)0.924:0.00054)0.418:0.00050,(BEL19|883592:0.00055,(BEL19|235023:0.00233,BEL19|978479:0.00351)0.557:0.00055)0.928:0.00054)0.780:0.00115)0.364:0.00055,BEL19|1197343:0.00115,((BEL19|1065905:0.00055,BEL19|1902298:0.00114)0.934:0.00055,BEL19|1065904:0.00055)0.000:0.00055);
```
