## Supplementary Data 2 for "A genomic portrait of zebrafish transposable elements and their spatiotemporal embryonic expression": BEL20.mafft.nwk

```
((BEL20|1580281:0.00464,BEL20|312253:0.00348)0.586:0.00054,((BEL20|1270924:0.00624,(BEL20|2091046:0.00774,(BEL20|1580279:0.09528,(BEL20|1902299:0.27360,BEL20|1902300:0.64687)0.743:0.11178)0.991:0.06449)0.757:0.00170)0.074:0.00055,((((BEL20|1492863:0.14504,BEL20|1902301:0.26455)0.519:0.08988,BEL20|1580282:0.55826)0.811:0.12408,BEL20|1580280:0.00055)0.936:0.00516,BEL20|978480:0.00509)0.966:0.00167)0.970:0.00152,(BEL20|1788057:0.00680,(BEL20|1694241:0.08851,(BEL20|2076854:0.06773,BEL20|641007:0.04326)0.924:0.03205)0.931:0.03418)0.441:0.00204);
```
