## Supplementary Data 2 for "A genomic portrait of zebrafish transposable elements and their spatiotemporal embryonic expression": BEL21.mafft.nwk

```
(((BEL21|312254:0.00052,BEL21|1902303:0.00591)0.295:0.00054,BEL21|1902302:0.00966)0.066:0.00179,(BEL21|1902306:0.07121,(BEL21|726030:0.12025,BEL21|1492864:0.00749)0.173:0.00671)0.846:0.01389,(BEL21|726032:0.04475,(((BEL21|1492865:0.01193,(BEL21|726029:0.01834,(((((BEL21|1902304:0.01001,((BEL21|726028:0.00054,((BEL21|1988375:0.03523,((BEL21|641008:0.13127,(((BEL21|1138978:0.06077,BEL21|1065907:0.18969)0.760:0.05737,BEL21|1065906:0.00055)0.737:0.14607,BEL21|1580284:0.54815)0.630:0.02080)0.938:0.14409,BEL21|1988374:0.00054)0.709:0.00499)0.585:0.01836,BEL21|1396488:0.22301)0.584:0.01144)0.933:0.03087,BEL21|1902307:0.05836)0.478:0.00055)0.000:0.00055,BEL21|1902305:0.00054)0.986:0.00054,BEL21|726031:0.00485)0.000:0.00050,BEL21|1580285:0.00055)0.116:0.00050,BEL21|1492866:0.02545)0.135:0.00101)0.398:0.00054)0.016:0.00070,BEL21|553395:0.01469)0.000:0.00501,(BEL21|1580286:0.00593,BEL21|1580283:0.00528)0.905:0.00768)0.802:0.00054)0.949:0.00397);
```
