## Supplementary Data 2 for "A genomic portrait of zebrafish transposable elements and their spatiotemporal embryonic expression": BEL22.mafft.nwk

```
(BEL22|726033:0.00055,(BEL22|641009:0.34126,(BEL22|1988377:0.46062,(BEL22|1788059:0.31548,BEL22|1988376:0.46064)0.714:0.08007)0.669:0.11933)0.973:0.18346,(((BEL22|1788058:0.03859,(BEL22|1270926:0.00504,((BEL22|235028:0.00054,(BEL22|553396:0.04294,BEL22|1270925:0.03574)0.566:0.00931)0.912:0.00134,BEL22|2076856:0.00126)0.000:0.00055)0.655:0.00055)0.570:0.00150,BEL22|883595:0.00055)0.372:0.00122,((BEL22|235027:0.00192,(BEL22|883596:0.00053,BEL22|883594:0.00060)0.851:0.00050)0.957:0.00137,BEL22|2076855:0.00117)0.714:0.00076)0.601:0.00073);
```
