## Supplementary Data 2 for "A genomic portrait of zebrafish transposable elements and their spatiotemporal embryonic expression": BEL23.mafft.nwk

```
(BEL23|1065908:0.00478,BEL23|2113110:0.00227,(((BEL23|1396489:0.00783,((BEL23|1694242:0.06393,(BEL23|1138981:0.05874,(BEL23|1138979:0.25499,BEL23|1138980:0.15612)0.331:0.01040)0.995:0.12271)0.580:0.00793,BEL23|2076857:0.01080)0.809:0.01496)0.902:0.00277,(BEL23|2080200:0.00268,BEL23|807875:0.00579)0.984:0.00194)0.985:0.00207,BEL23|312255:0.00451)0.821:0.00068);
```
