## Supplementary Data 2 for "A genomic portrait of zebrafish transposable elements and their spatiotemporal embryonic expression": BEL24.mafft.nwk

```
((BEL24|2089074:0.00180,(((BEL24|312256:0.00307,(BEL24|978485:0.00054,(BEL24|978481:0.00307,BEL24|1788062:0.00175)0.799:0.00101)0.532:0.00053)0.998:0.00210,(((BEL24|312257:0.02207,(BEL24|1197345:0.02163,((BEL24|90568:0.01811,((BEL24|978482:0.02153,(((((BEL24|553398:0.03238,(BEL24|553397:0.07732,((BEL24|90569:0.04664,(BEL24|1338154:0.06210,(BEL24|1396490:0.07170,((BEL24|1902308:0.20405,(BEL24|1270927:0.06167,BEL24|1902309:0.33925)0.038:0.01587)0.724:0.00937,((BEL24|312259:0.07708,(BEL24|235029:0.11817,BEL24|1788061:0.08828)0.625:0.01024)0.255:0.00871,BEL24|312258:0.07512)0.176:0.00054)0.914:0.01293)0.657:0.00621)0.519:0.00746)0.389:0.00054,BEL24|2096848:0.06869)0.987:0.02577)0.922:0.01316)0.996:0.03344,(BEL24|478185:0.02009,BEL24|978484:0.02361)0.017:0.00166)0.726:0.00207,(BEL24|394846:0.00932,BEL24|394847:0.01974)0.342:0.02490)0.747:0.00193,BEL24|1338152:0.02614)0.946:0.00880,(BEL24|978483:0.02189,BEL24|1338153:0.01998)0.873:0.00498)0.856:0.00356)0.564:0.00323,BEL24|1694244:0.01297)0.396:0.00054)0.823:0.00178,BEL24|1197346:0.00527)0.837:0.00054)0.309:0.00207)0.944:0.00822,BEL24|478184:0.00103)0.849:0.00123,BEL24|1138983:0.00194)0.122:0.00069)0.788:0.00055,(BEL24|1065909:0.00362,BEL24|1138982:0.00207)0.940:0.00093)0.753:0.00052)0.791:0.00055,BEL24|1788060:0.00216,((BEL24|1492867:0.00650,BEL24|1694243:0.01901)0.858:0.00484,BEL24|90567:0.00234)0.219:0.00055);
```
