## Supplementary Data 2 for "A genomic portrait of zebrafish transposable elements and their spatiotemporal embryonic expression": BEL25.mafft.nwk

```
(BEL25|1065910:0.00229,BEL25|1788063:0.00348,(((BEL25|2089579:0.00944,BEL25|235030:0.08586)0.904:0.00182,(BEL25|553399:0.02302,((BEL25|553400:0.03487,BEL25|1197347:0.01952)0.000:0.00053,(BEL25|1580288:0.15405,(BEL25|2111967:0.01773,BEL25|1580287:0.02452)0.192:0.00083)0.316:0.00199)0.821:0.00414)0.734:0.00145)0.818:0.00259,(BEL25|641010:0.44188,BEL25|1902310:0.43983)0.992:0.12427)0.854:0.00343);
```
