## Supplementary Data 2 for "A genomic portrait of zebrafish transposable elements and their spatiotemporal embryonic expression": BEL27.mafft.nwk

```
(BEL27|726034:0.00676,BEL27|1396491:0.00626,(BEL27|1902311:0.00706,(BEL27|1788064:0.00629,((BEL27|1065911:0.00608,((BEL27|1492868:0.00587,(((BEL27|1492872:0.02649,(BEL27|1580290:0.01510,BEL27|1788066:0.00440)0.771:0.00946)0.505:0.00594,(BEL27|1492871:0.01173,(BEL27|162203:0.05503,(BEL27|1492869:0.04403,(BEL27|478187:0.05582,(BEL27|553401:0.04652,(BEL27|1492870:0.01412,(BEL27|1492873:0.02664,BEL27|2076858:0.03427)0.822:0.02104)0.048:0.00054)0.520:0.00675)0.361:0.00304)0.652:0.00652)0.448:0.00359)0.909:0.00837)0.964:0.01271,BEL27|1580289:0.00370)0.752:0.00055)0.964:0.00181,(BEL27|978486:0.00570,(BEL27|1788065:0.00387,BEL27|1270928:0.00309)0.930:0.00193)0.280:0.00079)0.118:0.00054)1.000:0.01878,(BEL27|235031:0.00484,BEL27|478186:0.00421)0.926:0.00090)0.834:0.00106)0.958:0.00158)0.970:0.00222);
```
