## Supplementary Data 2 for "A genomic portrait of zebrafish transposable elements and their spatiotemporal embryonic expression": BEL29.mafft.nwk

```
(((BEL29|2105407:0.01514,BEL29|807877:0.00753)0.285:0.00054,BEL29|1065912:0.00756)0.042:0.00055,((((((BEL29|1270930:0.05317,(BEL29|162204:0.05898,BEL29|1270929:0.05253)0.748:0.03116)1.000:0.36963,(BEL29|553402:0.38163,BEL29|553403:0.33188)0.893:0.11812)0.999:0.26521,(((BEL29|1788068:0.00274,(BEL29|1065913:0.01799,(BEL29|1902313:0.02012,(BEL29|1197348:0.04832,(BEL29|1788067:0.09854,BEL29|641011:0.03733)0.513:0.06370)0.141:0.01048)0.884:0.03189)0.191:0.00152)0.775:0.00313,(BEL29|1270931:0.01354,BEL29|1338155:0.01082)0.759:0.00396)0.490:0.00055,(BEL29|1988378:0.00206,BEL29|1902312:0.03893)0.979:0.00060)0.000:0.00055)0.000:0.00054,BEL29|807876:0.02430)0.992:0.00055,(BEL29|883597:0.07170,BEL29|1580291:0.01188)0.764:0.00108)0.662:0.00280,BEL29|2105408:0.00676)0.031:0.00053,(BEL29|1580292:0.01194,(BEL29|312260:0.01515,BEL29|394848:0.00532)0.935:0.00055)0.870:0.00181);
```
