## Supplementary Data 2 for "A genomic portrait of zebrafish transposable elements and their spatiotemporal embryonic expression": BEL30.mafft.nwk

```
((BEL30|978494:0.00478,(BEL30|978492:0.00158,(BEL30|978497:0.00315,(BEL30|978496:0.00055,(BEL30|978490:0.00055,(BEL30|978498:0.00055,(BEL30|978491:0.00054,(BEL30|978488:0.00611,((BEL30|641016:0.14002,(((BEL30|1270932:0.15851,(BEL30|1694246:0.04866,((BEL30|641015:0.07540,((BEL30|2118815:0.0,BEL30|2119609:0.0):0.03640,(BEL30|1138984:0.01581,BEL30|90573:0.01454)0.982:0.01768)0.996:0.03037)0.806:0.00674,(BEL30|807879:0.06735,BEL30|883598:0.05364)0.744:0.00754)0.763:0.00995)0.454:0.00834)0.903:0.02321,BEL30|1197349:0.07610)0.790:0.01477,BEL30|1694245:0.09554)0.093:0.01977)0.379:0.02709,(BEL30|641014:0.54568,BEL30|1902315:0.59059)0.899:0.26565)0.872:0.06330)0.860:0.01931)0.789:0.00150)0.534:0.00053)0.000:0.00055)0.000:0.00055)0.000:0.00055)0.339:0.00055)0.914:0.00055,BEL30|978495:0.00154,(BEL30|978493:0.00055,BEL30|978489:0.00152)0.477:0.00055);
```
