## Supplementary Data 2 for "A genomic portrait of zebrafish transposable elements and their spatiotemporal embryonic expression": BEL31.mafft.nwk

```
(BEL31|1694247:0.00810,(BEL31|1270933:0.00069,(BEL31|1197350:0.00067,BEL31|1270934:0.00068)0.942:0.00245)0.856:0.00345,(BEL31|1065914:0.00347,(((BEL31|478188:0.01798,(BEL31|1396492:0.02227,BEL31|1492882:0.00448)0.419:0.00068)0.858:0.00304,(((BEL31|978503:0.01369,((((((BEL31|1988379:0.06068,BEL31|641018:0.02104)0.772:0.02240,(BEL31|641019:0.05294,(((((BEL31|1270935:0.10612,BEL31|1065917:0.03684)0.101:0.00068,(BEL31|162205:0.11276,(BEL31|478190:0.14023,BEL31|1065915:0.06934)0.121:0.01341)0.048:0.00068)0.745:0.00468,BEL31|1197354:0.08510)0.891:0.01779,BEL31|1492879:0.13303)0.895:0.01491,((BEL31|553405:0.06304,BEL31|1197351:0.03114)0.686:0.00392,BEL31|1988380:0.03413)0.426:0.00192)0.526:0.00439)0.898:0.00067)0.771:0.00089,BEL31|478192:0.03755)0.970:0.00891,((BEL31|90576:0.05256,BEL31|807880:0.04352)0.705:0.00076,BEL31|1492883:0.04684)0.879:0.00843)0.933:0.00728,((BEL31|478194:0.01112,(((BEL31|1492880:0.04620,BEL31|2076861:0.01690)0.330:0.00252,BEL31|978505:0.02424)0.517:0.00067,((BEL31|978504:0.01362,((BEL31|1694248:0.01467,BEL31|1988381:0.02854)0.731:0.00155,(BEL31|641017:0.00820,BEL31|1197353:0.03360)0.794:0.00856)0.770:0.00163)0.794:0.00323,((BEL31|1138985:0.01737,(BEL31|726035:0.03240,BEL31|90574:0.23216)0.330:0.00068)0.851:0.01120,((BEL31|1065916:0.31674,(BEL31|478189:0.60596,(BEL31|478191:0.33908,BEL31|1788071:0.21975)0.635:0.11090)0.501:0.10907)0.926:0.25667,((BEL31|1270936:0.10214,((BEL31|478193:0.10500,(BEL31|1580296:0.02789,BEL31|2118948:0.03722)0.983:0.15537)0.474:0.05816,(BEL31|1065919:0.01379,BEL31|1065918:0.00068)0.999:0.41492)0.356:0.01528)0.289:0.02050,BEL31|90575:0.07483)0.162:0.00458)0.757:0.02771)0.470:0.01243)0.852:0.00121)0.811:0.00194)0.153:0.00071,BEL31|1197352:0.03242)0.361:0.00108)0.225:0.00089,(BEL31|978501:0.00432,BEL31|978499:0.00068)0.990:0.02197)0.069:0.00072)0.558:0.00128,BEL31|1396493:0.01838)0.000:0.00064,(BEL31|553406:0.00160,BEL31|2113111:0.00160)0.982:0.00942)0.601:0.00321)0.889:0.00347,((((BEL31|312261:0.00067,BEL31|726036:0.03162)0.696:0.00896,(BEL31|1902316:0.01468,(BEL31|1492881:0.00517,BEL31|1788070:0.00797)0.875:0.00068)0.912:0.00321)0.731:0.00068,((BEL31|978500:0.0,BEL31|978502:0.0):0.00068,BEL31|883599:0.00969)0.451:0.00325)0.997:0.00275,BEL31|1138986:0.01718)0.020:0.00068)0.919:0.00836)0.188:0.00425);
```
