## Supplementary Data 2 for "A genomic portrait of zebrafish transposable elements and their spatiotemporal embryonic expression": BEL32.mafft.nwk

```
(BEL32|553407:0.00129,BEL32|641020:0.00177,(BEL32|1197355:0.00151,(BEL32|1338156:0.00243,(BEL32|726037:0.00633,(BEL32|1902317:0.02057,(BEL32|1492884:0.02537,(BEL32|978506:0.01148,(BEL32|1694252:0.01634,(BEL32|1197356:0.02702,((BEL32|312262:0.03399,BEL32|1338157:0.01956)0.794:0.00360,((BEL32|1138987:0.03260,((BEL32|1270939:0.04706,((BEL32|1270937:0.13058,((BEL32|1694251:0.14323,(BEL32|553408:0.10409,BEL32|1694249:0.09274)0.913:0.05069)0.650:0.00488,BEL32|1694250:0.09290)0.686:0.00055)0.407:0.01653,BEL32|1788072:0.05733)0.958:0.03408)0.974:0.02420,BEL32|1270938:0.02135)0.290:0.00162)0.778:0.00199,(BEL32|1396494:0.02413,(BEL32|235033:0.04201,BEL32|235032:0.03000)0.753:0.00118)0.848:0.00347)0.828:0.00309)0.922:0.00579)0.773:0.00244)0.788:0.00386)0.642:0.00234)0.708:0.00168)0.774:0.00055)0.991:0.01216)0.130:0.00055)0.932:0.00054);
```
