## Supplementary Data 2 for "A genomic portrait of zebrafish transposable elements and their spatiotemporal embryonic expression": BEL33.mafft.nwk

```
(BEL33|1580300:0.03359,BEL33|1580301:0.00684,(BEL33|1580302:0.01082,((((BEL33|1338158:0.21720,(BEL33|1338159:0.02192,BEL33|1902318:0.02075)0.958:0.02918)0.958:0.06099,(BEL33|1197357:0.04121,(BEL33|978507:0.22567,BEL33|1788073:0.17514)0.230:0.03044)0.989:0.11947)0.228:0.01212,BEL33|726038:0.82544)0.808:0.04260,(BEL33|1580299:0.00054,(BEL33|1580297:0.02618,BEL33|1580298:0.00979)0.262:0.01519)0.938:0.01187)0.960:0.01605)0.743:0.00223);
```
