## Supplementary Data 2 for "A genomic portrait of zebrafish transposable elements and their spatiotemporal embryonic expression": BEL34.mafft.nwk

```
((BEL34|1270940:0.01125,(BEL34|1270942:0.01798,(BEL34|1492886:0.01685,(BEL34|90577:0.02397,(BEL34|641021:0.07529,(BEL34|1580303:0.11096,BEL34|1902319:0.14515)0.554:0.00976)0.969:0.06575)0.782:0.00564)0.817:0.00405)0.972:0.01258)0.941:0.00914,(BEL34|1270941:0.04097,BEL34|1492885:0.00266)0.200:0.00051,(BEL34|1788074:0.00480,(BEL34|235034:0.00902,(BEL34|312263:0.65486,BEL34|883600:0.13205)0.707:0.01705)0.898:0.00176)0.738:0.00054);
```
