## Supplementary Data 2 for "A genomic portrait of zebrafish transposable elements and their spatiotemporal embryonic expression": BEL35.mafft.nwk

```
(BEL35|978511:0.03824,(BEL35|312265:0.02986,BEL35|162206:0.01929)0.834:0.00082,(((((BEL35|553409:0.07478,BEL35|1988382:0.06623)0.337:0.00340,((((((BEL35|978509:0.42983,BEL35|478196:0.00055)0.977:0.06743,BEL35|1694254:0.05925)0.770:0.01248,BEL35|1580304:0.10301)0.629:0.00440,((BEL35|1270943:0.15794,BEL35|641022:0.06079)0.770:0.03426,(BEL35|1694253:0.11312,BEL35|1902320:0.12240)0.056:0.01021)0.878:0.03032)0.863:0.03655,BEL35|2076862:0.09687)0.658:0.03972,(BEL35|90578:0.20311,BEL35|1788075:0.58272)0.906:0.26031)0.881:0.08412)0.716:0.01200,((BEL35|312266:0.55287,BEL35|478197:0.68216)0.499:0.14596,BEL35|978508:0.18879)0.694:0.05704)0.821:0.03297,BEL35|978510:0.02175)0.489:0.00888,(BEL35|883601:0.03354,((BEL35|641025:0.00055,((((BEL35|478195:0.39019,(BEL35|807881:0.32362,(BEL35|90579:0.00054,(BEL35|394849:0.10540,BEL35|1065920:0.06637)0.911:0.28385)0.858:0.13973)0.667:0.13465)0.721:0.14650,(BEL35|312264:0.31904,BEL35|807882:0.15563)0.941:0.14085)1.000:0.27595,BEL35|1580305:0.26689)0.898:0.04352,BEL35|641024:0.05580)0.989:0.02371)0.847:0.00449,BEL35|641023:0.01134)0.114:0.00693)0.228:0.00097)0.126:0.00053);
```
