## Supplementary Data 2 for "A genomic portrait of zebrafish transposable elements and their spatiotemporal embryonic expression": BEL36.mafft.nwk

```
(((BEL36|90581:0.00413,BEL36|1580306:0.00145)0.881:0.00339,(((BEL36|2076864:0.03267,(((((BEL36|478198:0.07369,((((BEL36|2076865:0.08615,((((BEL36|641026:0.12039,(BEL36|1580307:0.02350,BEL36|1580309:0.01531)0.795:0.06148)0.750:0.00821,BEL36|478200:0.11047)0.688:0.00650,BEL36|478201:0.10234)0.688:0.00499,((BEL36|1197358:0.51333,((BEL36|478199:0.24470,BEL36|2076863:0.26184)0.999:0.23229,(BEL36|807883:0.44407,BEL36|883603:0.14100)0.935:0.19967)0.979:0.16793)0.801:0.05888,(BEL36|1338160:0.12400,BEL36|1694255:0.17133)0.948:0.10355)0.855:0.05504)0.463:0.00355)0.758:0.00219,(BEL36|1492890:0.05218,BEL36|1580308:0.03862)0.856:0.04579)0.871:0.00764,((BEL36|1988383:0.07265,BEL36|726041:0.13470)0.208:0.00395,(BEL36|883602:0.05221,BEL36|1065921:0.08185)0.355:0.00055)0.323:0.00411)0.787:0.00327,(BEL36|978515:0.05630,BEL36|1492888:0.08058)0.724:0.00527)0.830:0.00698)0.760:0.00561,(((BEL36|883604:0.03691,BEL36|1065922:0.32665)0.209:0.00139,BEL36|978514:0.06181)0.807:0.00759,BEL36|1338161:0.07722)0.320:0.00580)0.803:0.00082,(BEL36|1270944:0.04935,(BEL36|553410:0.00824,BEL36|553411:0.00054)0.552:0.06925)0.206:0.00500)0.920:0.01006,(BEL36|1492889:0.01368,BEL36|2078675:0.01716)1.000:0.05842)0.988:0.02206,(BEL36|978512:0.05638,BEL36|1138988:0.05175)0.669:0.00307)0.994:0.02591)0.123:0.00380,(BEL36|726040:0.01902,(BEL36|1492887:0.01380,BEL36|1902323:0.01227)0.738:0.00230)0.265:0.00054)0.790:0.00232,BEL36|235036:0.00808)0.759:0.00161)0.072:0.00155,(BEL36|726039:0.00265,BEL36|1902321:0.00335)1.000:0.00398,(((BEL36|1902322:0.05209,(BEL36|978513:0.23758,BEL36|1788076:0.12645)0.754:0.04431)0.742:0.02542,BEL36|1694256:0.01611)0.649:0.00118,(BEL36|235035:0.00212,BEL36|90580:0.00545)0.995:0.00342)0.930:0.00275);
```
