## Supplementary Data 2 for "A genomic portrait of zebrafish transposable elements and their spatiotemporal embryonic expression": BEL-16.mafft.nwk

```
((BEL-16|478120:0.01079,BEL-16|1579464:0.00959)0.775:0.00236,(BEL-16|2080602:0.00753,((BEL-16|2110818:0.33402,BEL-16|1492687:0.03588)0.935:0.02553,BEL-16|90486:0.00468)0.751:0.00111)0.739:0.00105,(BEL-16|1197268:0.00980,(((BEL-16|2110819:0.02566,BEL-16|1492688:0.05622)0.746:0.00673,(((BEL-16|1579465:0.10258,BEL-16|978393:0.33021)0.306:0.02283,BEL-16|1902169:0.50521)0.700:0.08932,BEL-16|478121:0.05324)0.740:0.01587)0.469:0.00890,BEL-16|807828:0.04782)0.975:0.03515)0.990:0.01753);
```
