## Supplementary Data 2 for "A genomic portrait of zebrafish transposable elements and their spatiotemporal embryonic expression": BEL-26.mafft.nwk

```
(BEL-26|1065816:0.00612,(BEL-26|394783:0.00795,(((BEL-26|478122:0.60691,BEL-26|1579468:0.02097)0.000:0.00092,((BEL-26|1988302:0.06003,(((BEL-26|553303:0.03452,(((BEL-26|1270864:0.18941,BEL-26|1694129:0.41066)0.799:0.20392,(BEL-26|90487:0.36564,BEL-26|1787983:0.52142)0.386:0.07560)0.906:0.23287,BEL-26|1902170:0.18000)0.808:0.12342)0.906:0.06010,(BEL-26|1338100:0.60356,BEL-26|1694130:0.20524)0.636:0.12438)0.624:0.00054,BEL-26|1988303:0.04871)0.918:0.03308)0.928:0.02856,(BEL-26|1579467:0.01027,BEL-26|162148:0.01684)0.000:0.00055)0.000:0.00128)0.908:0.01637,BEL-26|234963:0.00654)0.713:0.00055)0.035:0.00065,(BEL-26|640939:0.00311,(BEL-26|1197269:0.25521,((BEL-26|640940:0.00502,BEL-26|1988301:0.00442)0.333:0.01065,BEL-26|1579466:0.03039)0.262:0.00177)0.932:0.01071)0.953:0.00127);
```
