## Supplementary Data 2 for "A genomic portrait of zebrafish transposable elements and their spatiotemporal embryonic expression": BEL-37.mafft.nwk

```
((((BEL-37|1694135:0.06840,((BEL-37|234965:0.05594,BEL-37|1065821:0.06864)0.855:0.00976,(((BEL-37|640941:0.07323,(BEL-37|478123:0.11438,(BEL-37|1787987:0.10346,((BEL-37|725967:0.13834,((BEL-37|1988305:0.06470,(BEL-37|1902177:0.16031,BEL-37|1396439:0.06265)0.788:0.02828)0.558:0.00064,BEL-37|1138925:0.08188)0.767:0.00066)0.268:0.00288,BEL-37|1338103:0.13684)0.744:0.00532)0.763:0.01076)0.874:0.01798)0.840:0.01454,((((BEL-37|1492693:0.06686,BEL-37|2076790:0.05646)0.981:0.03725,((BEL-37|1492695:0.13099,BEL-37|1902172:0.09363)0.705:0.12109,(BEL-37|1270871:0.08380,(BEL-37|640944:0.09134,(BEL-37|90489:0.10375,BEL-37|1138927:0.07404)0.781:0.01037)0.737:0.00998)0.685:0.00567)0.262:0.01862)0.808:0.01162,(BEL-37|1396440:0.09388,BEL-37|1492696:0.07793)0.739:0.00600)0.445:0.01820,(((BEL-37|1065819:0.08699,(((BEL-37|1138921:0.08576,((BEL-37|1065817:0.32821,BEL-37|394787:0.12811)0.684:0.09622,(BEL-37|234966:0.26808,BEL-37|883534:0.30607)0.753:0.11488)0.491:0.06224)0.733:0.05089,(BEL-37|1902171:0.08544,(((((((((BEL-37|1138922:0.14159,BEL-37|1338104:0.09976)0.726:0.02608,(BEL-37|1694137:0.13245,BEL-37|1338105:0.10816)0.637:0.01186)0.362:0.00435,BEL-37|1065820:0.13311)0.804:0.00796,(BEL-37|1492690:0.10552,(BEL-37|394786:0.09058,BEL-37|1694136:0.13354)0.499:0.00240)0.744:0.00412)0.730:0.00408,((BEL-37|553305:0.18847,BEL-37|1065822:0.08085)0.307:0.01942,(BEL-37|1270868:0.15445,BEL-37|1492694:0.10783)0.362:0.01273)0.796:0.02094)0.855:0.01761,(((BEL-37|1338106:0.15278,(BEL-37|90488:0.29389,(BEL-37|1138928:0.26475,((BEL-37|1338107:0.06588,BEL-37|640943:0.10549)0.844:0.06038,BEL-37|90490:0.06853)0.633:0.04946)0.247:0.01000)0.618:0.02950)0.927:0.05667,(BEL-37|1270865:0.13329,BEL-37|1065818:0.14482)0.691:0.01096)0.492:0.00066,((BEL-37|1988304:0.17452,(BEL-37|1694133:0.08912,BEL-37|978395:1.11406)0.563:0.03457)0.676:0.00077,BEL-37|1694134:0.10719)0.887:0.01748)0.811:0.00690)0.812:0.01266,BEL-37|2076789:0.12027)0.957:0.03264,(BEL-37|1065823:0.07972,BEL-37|1138926:0.08822)0.874:0.01607)0.979:0.00194,BEL-37|978397:0.08415)0.301:0.00492)0.013:0.00087)0.654:0.00396,BEL-37|1787984:0.07471)0.756:0.00295)0.759:0.00355,(((BEL-37|162150:0.10752,BEL-37|90491:0.17424)0.714:0.00225,(BEL-37|312196:0.08705,(BEL-37|1270870:0.12535,BEL-37|807830:0.09546)0.362:0.01015)0.817:0.00065)0.279:0.00468,BEL-37|1492697:0.11983)0.343:0.00230)0.776:0.00300,(BEL-37|234967:0.07987,(BEL-37|1138920:0.07775,BEL-37|1138923:0.05150)0.958:0.08514)0.779:0.01230)0.943:0.01936)0.302:0.01115)0.996:0.04472,BEL-37|162151:0.05824)0.713:0.00066)0.726:0.00065)0.782:0.00437,(BEL-37|1902176:0.05150,BEL-37|883536:0.06711)0.755:0.00066)0.761:0.00461,(BEL-37|234968:0.04281,(BEL-37|807829:0.04343,((((((((BEL-37|978394:0.02355,((BEL-37|1492699:0.05573,(BEL-37|394785:0.03278,(BEL-37|1694138:0.03028,(BEL-37|553304:0.05753,BEL-37|640942:0.04161)0.774:0.00436)0.622:0.00290)0.805:0.00669)0.681:0.01220,(BEL-37|725963:0.04604,BEL-37|1338102:0.05997)0.718:0.00410)0.902:0.01017)0.054:0.00067,(BEL-37|234964:0.02928,BEL-37|1338101:0.02651)0.766:0.00393)0.251:0.00065,BEL-37|1492691:0.02650)0.735:0.00067,BEL-37|1694131:0.03550)0.952:0.01318,BEL-37|162149:0.05074)0.749:0.00258,(BEL-37|1492689:0.03436,(BEL-37|2113420:0.03058,(((BEL-37|1579477:0.00298,(BEL-37|1579473:0.00067,BEL-37|1579480:0.01208)0.898:0.00605)0.876:0.00659,(BEL-37|1579472:0.00603,(BEL-37|1579470:0.00066,BEL-37|1579471:0.00066)0.801:0.00289)0.839:0.00532)0.977:0.01915,(BEL-37|1579479:0.01722,(((BEL-37|1579475:0.0,BEL-37|1579482:0.0):0.00067,BEL-37|1579476:0.00551)0.916:0.01096,(BEL-37|1579474:0.00066,BEL-37|1579481:0.00066)0.926:0.00909)0.505:0.00666)0.471:0.00386)0.865:0.00915)0.763:0.00335)0.886:0.00067)0.760:0.00305,(BEL-37|883533:0.02925,((BEL-37|883532:0.00296,(BEL-37|1492698:0.01140,(BEL-37|1579469:0.02621,(BEL-37|978396:0.00066,(BEL-37|1579478:0.04121,BEL-37|725964:0.01426)0.000:0.00062)0.000:0.00066)0.890:0.01808)0.000:0.00066)0.797:0.00067,(BEL-37|883535:0.01430,((BEL-37|1270866:0.01367,BEL-37|1270867:0.10636)0.932:0.03840,(BEL-37|1138919:0.00066,BEL-37|1694132:0.00284)0.858:0.00554)0.921:0.03025)0.751:0.00959)0.725:0.00252)0.996:0.02537)0.972:0.01253,((BEL-37|1787985:0.03824,(BEL-37|1902173:0.08021,BEL-37|1902175:0.21750)0.831:0.09088)0.948:0.00065,(BEL-37|1787988:0.03235,(BEL-37|1902174:0.07817,((BEL-37|883538:0.04108,BEL-37|640945:0.02401)0.745:0.00306,BEL-37|1492692:0.03226)0.339:0.00067)0.806:0.00332)0.752:0.00439)0.957:0.00747)1.000:0.00066)0.903:0.00065)0.841:0.01839)0.868:0.00622,((BEL-37|394784:0.04339,BEL-37|1787986:0.06353)0.896:0.01849,(BEL-37|725965:0.05703,(BEL-37|1138924:0.06121,BEL-37|1270869:0.05074)0.820:0.00066)0.035:0.00424)0.769:0.00150,(BEL-37|883537:0.03921,(BEL-37|978398:0.05340,BEL-37|725966:0.04220)0.716:0.00308)0.721:0.00217);
```
