## Supplementary Data 2 for "A genomic portrait of zebrafish transposable elements and their spatiotemporal embryonic expression": BEL-38.mafft.nwk

```
(BEL-38|2092730:0.01075,BEL-38|478125:0.00604,(BEL-38|725968:0.00069,(((BEL-38|90492:0.00651,(BEL-38|1065826:0.00697,(BEL-38|234970:0.01402,BEL-38|1579486:0.00069)0.807:0.00189)0.774:0.00194)0.909:0.00128,BEL-38|2083032:0.00385)0.871:0.00089,(BEL-38|312197:0.00382,((BEL-38|394789:0.01408,((((BEL-38|1579490:0.00693,(BEL-38|725971:0.00751,BEL-38|883539:0.13068)0.670:0.03956)0.746:0.00344,(BEL-38|807831:0.01045,(BEL-38|807834:0.02109,BEL-38|2076793:0.02813)0.878:0.00068)0.875:0.00069)1.000:0.00068,(BEL-38|1579491:0.02515,BEL-38|234971:0.03111)0.913:0.00255)0.440:0.00685,(((BEL-38|978400:0.03303,((BEL-38|1197272:0.04277,((BEL-38|1492700:0.05794,(BEL-38|1492702:0.02692,BEL-38|1492703:0.02780)0.904:0.01398)0.891:0.01080,(BEL-38|394788:0.04810,((BEL-38|640947:0.06298,BEL-38|553307:0.04681)0.728:0.00518,(BEL-38|2076792:0.06072,BEL-38|478126:0.04251)0.749:0.00398)0.930:0.00068)0.446:0.00324)0.889:0.00069)0.412:0.00645,(((BEL-38|90494:0.05322,BEL-38|234969:0.04790)0.857:0.01378,(BEL-38|312198:0.12572,(BEL-38|1902179:0.07173,(BEL-38|1902180:0.18850,BEL-38|1694143:0.07309)0.605:0.03104)0.739:0.00927)0.317:0.00790)0.607:0.00068,(((BEL-38|883540:0.00067,BEL-38|1787989:0.00120)0.927:0.08692,(BEL-38|1065825:0.08847,(((BEL-38|1338108:0.06112,((((BEL-38|1579483:0.08978,(BEL-38|1579484:0.27306,(((BEL-38|725972:0.08330,BEL-38|883541:0.07556)0.813:0.02008,(BEL-38|978399:0.14430,((((BEL-38|640946:0.15019,(BEL-38|807833:0.14625,(((BEL-38|807832:0.12738,BEL-38|1694140:0.18923)0.181:0.01479,BEL-38|1694142:0.22472)0.953:0.11072,(BEL-38|553309:0.18509,BEL-38|1988306:0.18240)0.746:0.09461)0.041:0.00069)0.798:0.05104)0.410:0.00068,(BEL-38|1579487:0.00070,(BEL-38|1579485:0.00069,(BEL-38|1579488:0.0,BEL-38|1579489:0.0):0.00859)0.901:0.00801)1.000:0.88332)0.665:0.01294,BEL-38|1902178:0.09301)0.840:0.04778,(BEL-38|90493:0.14991,(BEL-38|1902181:0.08545,BEL-38|2108995:0.12785)0.713:0.02010)0.366:0.00393)0.696:0.00402)0.914:0.02866)0.725:0.00178,BEL-38|725973:0.11362)0.588:0.00356)0.350:0.00069)0.810:0.00881,(BEL-38|1338109:0.08839,BEL-38|1694141:0.10192)0.617:0.01145)0.671:0.00756,BEL-38|725969:0.10281)0.226:0.00067,BEL-38|1694139:0.10233)0.847:0.01208)0.985:0.00067,((BEL-38|2076791:0.12059,BEL-38|1902182:0.06190)0.253:0.00454,BEL-38|1197273:0.09260)0.918:0.00063)0.772:0.00433,BEL-38|640948:0.09705)0.747:0.00555)0.752:0.00455)0.154:0.00069,BEL-38|234972:0.08229)0.911:0.00967)0.805:0.00513)0.772:0.00564)0.765:0.00560,((BEL-38|1197270:0.04517,BEL-38|1492701:0.03891)0.739:0.00276,(BEL-38|162152:0.02456,(BEL-38|553308:0.05177,BEL-38|1197271:0.05042)0.913:0.01748)0.131:0.00068)0.778:0.00343)0.847:0.00924,(BEL-38|725970:0.01941,BEL-38|1065824:0.03386)0.931:0.01710)0.098:0.00309)0.813:0.00707)0.810:0.00067,(BEL-38|553306:0.00186,BEL-38|478124:0.00423)0.759:0.00079)0.834:0.00137)0.891:0.00094)0.902:0.00067)0.142:0.00068);
```
