## Supplementary Data 2 for "A genomic portrait of zebrafish transposable elements and their spatiotemporal embryonic expression": BEL-39.mafft.nwk

```
((BEL-39|2080195:0.00912,BEL-39|640949:0.01110)0.864:0.00160,(BEL-39|90497:0.01960,(BEL-39|725974:0.02073,BEL-39|1787990:0.01084)0.974:0.00055)0.980:0.00055,((((BEL-39|1579492:0.03697,(BEL-39|90496:0.10165,(BEL-39|640951:0.04551,(((BEL-39|1492711:0.07328,(BEL-39|1492706:0.01823,BEL-39|1492709:0.00930)0.996:0.04906)0.872:0.01872,(BEL-39|1396441:0.08609,(BEL-39|90495:0.09032,(BEL-39|640950:0.09829,(BEL-39|1492705:0.01925,BEL-39|1492708:0.00055)0.994:0.27046)0.228:0.02276)0.894:0.05203)0.531:0.01386)0.531:0.00508,(BEL-39|553310:0.73740,(BEL-39|312199:0.74650,BEL-39|1197274:0.18773)0.591:0.12427)0.619:0.06844)0.917:0.03379)0.750:0.00217)0.830:0.00383)0.985:0.01358,(BEL-39|807835:0.02375,BEL-39|1492704:0.03152)0.869:0.00685)0.724:0.00253,(BEL-39|1492707:0.00167,BEL-39|1492710:0.00345)0.997:0.02399)0.934:0.00345,BEL-39|2099129:0.02078)0.757:0.00097);
```
