## Supplementary Data 2 for "A genomic portrait of zebrafish transposable elements and their spatiotemporal embryonic expression": BEL-40.mafft.nwk

```
(BEL-40|1197276:0.11515,(BEL-40|640957:0.00573,(BEL-40|394790:0.00572,BEL-40|883542:0.00621)0.869:0.00122)0.468:0.00066,((((BEL-40|1988308:0.00580,(BEL-40|1579497:0.01232,BEL-40|1579498:0.00396)0.659:0.00398)0.362:0.00065,BEL-40|1065827:0.01020)0.945:0.00642,BEL-40|394791:0.00781)0.766:0.00063,(((BEL-40|312201:0.00592,BEL-40|1197275:0.00781)0.740:0.00192,((BEL-40|640956:0.01647,(((BEL-40|1988307:0.01433,BEL-40|1579496:0.00936)0.004:0.00067,(((((BEL-40|1270872:0.03181,BEL-40|2076796:0.02653)0.954:0.02557,(((BEL-40|1396442:0.09275,(BEL-40|1065829:0.39319,((((BEL-40|90499:0.40308,BEL-40|312202:0.37649)0.749:0.11948,BEL-40|2085081:0.26256)0.758:0.09218,(((BEL-40|553313:0.16617,BEL-40|1065828:0.35600)0.748:0.07197,BEL-40|1787992:0.11289)0.012:0.02017,(((BEL-40|90498:0.00064,(BEL-40|1338111:0.16000,BEL-40|725980:0.36181)0.513:0.05705)0.969:0.09471,(BEL-40|1065830:0.21671,(BEL-40|978403:0.41676,(BEL-40|640953:0.06729,BEL-40|978401:0.29406)0.887:0.13220)0.539:0.00065)0.595:0.05164)0.719:0.03773,((((BEL-40|725976:0.02079,BEL-40|725975:0.02781)0.766:0.02188,(BEL-40|725977:0.00065,(BEL-40|725978:0.0,BEL-40|725979:0.0):0.00967)0.876:0.04005)0.998:0.27119,(BEL-40|1787991:0.30434,BEL-40|2076798:0.14504)0.555:0.06856)0.895:0.12798,(((((BEL-40|162153:0.29412,BEL-40|640952:0.18899)0.792:0.07486,BEL-40|1492712:0.22064)0.798:0.05467,(((((BEL-40|312204:0.04627,((BEL-40|312203:0.06366,BEL-40|1579495:0.12907)0.785:0.04187,(BEL-40|978402:0.27524,BEL-40|1902184:0.08090)0.647:0.00889)0.636:0.01461)0.830:0.04633,BEL-40|1396445:0.20257)0.713:0.03278,(BEL-40|640954:0.07656,BEL-40|1579500:0.12512)0.879:0.13833)0.055:0.02986,BEL-40|478127:0.12539)0.683:0.03878,BEL-40|640955:0.10154)0.314:0.04917)0.740:0.09590,((BEL-40|1396444:0.13672,BEL-40|1338110:0.42373)0.663:0.03672,(BEL-40|883545:0.11664,(BEL-40|1579494:0.30358,BEL-40|2097762:0.28061)0.209:0.02893)0.851:0.08468)0.777:0.04336)0.305:0.00835,(BEL-40|1396443:0.06842,BEL-40|1902183:0.00064)0.990:0.18385)0.549:0.03024)0.394:0.04358)0.778:0.02895)0.835:0.09034)0.848:0.12917,(BEL-40|2076795:0.82953,(BEL-40|312200:0.16422,BEL-40|1492714:0.11376)1.000:0.44803)0.822:0.18054)0.879:0.12095)0.543:0.05970)0.426:0.01328,BEL-40|394792:0.04896)0.692:0.00761,(BEL-40|883544:0.06740,(BEL-40|1492715:0.04491,(BEL-40|807836:0.06090,(BEL-40|553311:0.06408,BEL-40|883543:0.06363)0.269:0.03301)0.810:0.02437)0.122:0.00274)0.663:0.00400)0.795:0.01498)0.906:0.07330,((BEL-40|1579493:0.06910,(BEL-40|1270873:0.07945,BEL-40|1197277:0.03474)0.635:0.00064)0.273:0.00637,BEL-40|2076794:0.04951)0.085:0.00175)0.874:0.03292,((BEL-40|394793:0.00635,BEL-40|2085449:0.02273)1.000:0.12444,BEL-40|2076797:0.69770)0.036:0.00064)0.979:0.03402,(BEL-40|1492713:0.03982,BEL-40|1579499:0.02832)0.521:0.00286)0.860:0.00829)0.290:0.00995,BEL-40|90500:0.01694)0.203:0.00265)0.886:0.00422,BEL-40|553312:0.00970)0.734:0.00064)0.777:0.00322,BEL-40|1138929:0.00973)0.866:0.00158)0.841:0.00065);
```
