## Supplementary Data 2 for "A genomic portrait of zebrafish transposable elements and their spatiotemporal embryonic expression": BEL-41.mafft.nwk

```
(((((BEL-41|883547:0.08497,(((BEL-41|2076800:0.07835,((BEL-41|1065831:0.13870,((BEL-41|162154:0.22949,BEL-41|1988309:0.06902)0.156:0.00336,(BEL-41|1338112:0.09933,BEL-41|1988312:0.41303)0.760:0.03307)0.764:0.01460)0.817:0.01709,BEL-41|1270876:0.12774)0.459:0.01153)0.859:0.01034,BEL-41|2076801:0.09700)0.117:0.00055,((((BEL-41|2083317:0.11098,(BEL-41|1694145:0.07047,(BEL-41|312205:0.06108,(BEL-41|1988311:0.01717,BEL-41|1988313:0.01785)0.828:0.02963)0.807:0.04262)0.671:0.00937)0.854:0.03000,BEL-41|312206:0.05458)0.855:0.02171,(BEL-41|1694144:0.38701,BEL-41|1988310:0.08958)0.820:0.04136)0.788:0.00909,BEL-41|90501:0.10084)0.978:0.02145)0.453:0.00233)0.856:0.00961,(BEL-41|883546:0.59855,(BEL-41|1197278:0.00054,BEL-41|1270875:0.00055)0.830:0.09359)0.641:0.01402)0.794:0.00745,BEL-41|883548:0.09005)0.676:0.00545,BEL-41|1065832:0.05720)0.783:0.00864,BEL-41|1396447:0.06107,((BEL-41|478128:0.09621,(((BEL-41|1138930:0.05212,(BEL-41|1902185:0.03746,((BEL-41|1492716:0.03237,(BEL-41|640959:0.01178,BEL-41|1396446:0.01861)0.033:0.00053)0.853:0.00526,BEL-41|1492717:0.04346)0.824:0.00872)0.825:0.02362)0.290:0.00513,BEL-41|1270874:0.05212)0.832:0.00667,(BEL-41|1138931:0.03220,BEL-41|2076799:0.02165)0.926:0.03561)0.885:0.00975)0.523:0.00768,BEL-41|640958:0.06858)0.148:0.00731);
```
