## Supplementary Data 2 for "A genomic portrait of zebrafish transposable elements and their spatiotemporal embryonic expression": BEL-42.mafft.nwk

```
((((BEL-42|1197282:0.00834,BEL-42|1988315:0.00557)0.790:0.00278,(BEL-42|478137:0.00558,(BEL-42|394796:0.00838,(BEL-42|978409:0.01227,BEL-42|1197279:0.00964)0.816:0.00073)0.000:0.00073)0.454:0.00073)0.061:0.00072,BEL-42|478129:0.00581)0.407:0.00072,BEL-42|553314:0.00333,((((BEL-42|1579503:0.03175,((((BEL-42|978410:0.01758,BEL-42|2114326:0.03426)0.999:0.03209,(((BEL-42|312209:0.01970,(BEL-42|162155:0.02141,BEL-42|1396449:0.02291)0.898:0.00072)0.861:0.00072,(BEL-42|1902186:0.00073,BEL-42|1902188:0.00073)0.984:0.03040)0.882:0.01350,(BEL-42|807839:0.03002,BEL-42|553316:0.23133)0.683:0.00876)0.731:0.00072)0.738:0.00287,BEL-42|90503:0.04021)0.873:0.00072,((BEL-42|1579501:0.05571,(BEL-42|90505:0.04012,((((((((((BEL-42|234975:0.02522,BEL-42|807840:0.02283)1.000:0.03743,(((((BEL-42|478132:0.08917,BEL-42|2076802:0.08916)0.789:0.01429,((BEL-42|162162:0.06620,(BEL-42|394797:0.04977,(BEL-42|478131:0.09991,BEL-42|1694151:0.09465)0.080:0.03638)0.782:0.04729)0.992:0.00072,((((((((BEL-42|978413:0.01336,(BEL-42|978412:0.00073,BEL-42|978414:0.00073)0.850:0.00072)0.938:0.05179,BEL-42|1138935:0.07023)0.901:0.03849,BEL-42|1138933:0.09641)0.587:0.00987,BEL-42|90504:0.09036)0.414:0.01651,((((((BEL-42|162159:0.06684,BEL-42|162161:0.13460)0.827:0.01188,(BEL-42|807838:0.13942,(BEL-42|478133:0.09817,BEL-42|2076803:0.08748)0.870:0.02479)0.320:0.00072)0.831:0.00635,(BEL-42|640961:0.12744,(((BEL-42|553315:0.11754,BEL-42|1902190:0.14934)0.768:0.01394,(((BEL-42|1694147:0.14358,BEL-42|1694148:0.00073)0.771:0.03246,(BEL-42|1270877:0.81314,BEL-42|978405:0.00528)0.602:0.06513)0.760:0.01375,(BEL-42|883550:0.08669,(BEL-42|162158:0.33918,BEL-42|394795:0.05498)0.586:0.01980)0.715:0.01218)0.873:0.02189)0.685:0.00452,((BEL-42|1988316:0.16088,BEL-42|1694150:0.21679)0.065:0.00073,BEL-42|1065833:0.14524)0.030:0.01787)0.029:0.00943)0.883:0.01464)0.784:0.00380,(((BEL-42|1694149:0.09501,BEL-42|1787995:0.15420)0.735:0.00423,(BEL-42|90506:0.10262,BEL-42|478130:0.11054)0.853:0.01750)0.847:0.00074,((((BEL-42|394794:0.84105,BEL-42|1902191:0.45290)0.719:0.17450,BEL-42|1492720:0.06467)0.782:0.06330,((BEL-42|978407:0.10590,BEL-42|1694152:0.12359)0.967:0.00072,BEL-42|90502:0.08480)0.131:0.01012)0.067:0.00241,BEL-42|725982:0.08034)0.786:0.00398)0.761:0.00294)0.780:0.00322,((BEL-42|553317:0.09635,(BEL-42|1138934:0.06200,BEL-42|1988317:0.10991)0.699:0.03911)0.743:0.00315,BEL-42|1492721:0.10083)0.743:0.00554)0.929:0.01944,(((BEL-42|234977:0.08643,BEL-42|1396450:0.06786)0.563:0.00073,(BEL-42|1270881:0.00072,BEL-42|1338113:0.10291)0.767:0.05714)0.845:0.00846,BEL-42|162160:0.09530)0.743:0.00454)0.606:0.01843)0.289:0.01034,(BEL-42|162163:0.07184,BEL-42|1197280:0.15550)0.848:0.03709)0.804:0.00934,(BEL-42|394798:0.08289,BEL-42|162157:0.06676)0.329:0.01039)0.527:0.00073,BEL-42|234974:0.05502)0.789:0.00729)0.035:0.00073)0.646:0.00530,((BEL-42|725983:0.09452,(BEL-42|725981:0.06956,BEL-42|1270879:0.08347)0.879:0.01909)0.000:0.00073,BEL-42|1270878:0.08806)0.780:0.00466)0.736:0.00781,(BEL-42|478134:0.07496,BEL-42|2093721:0.13014)0.783:0.00669)0.773:0.01371,(BEL-42|312207:0.07763,BEL-42|883551:0.06534)0.792:0.00781)0.871:0.02726)0.781:0.01098,BEL-42|1065835:0.05152)0.876:0.00072,BEL-42|1065834:0.03585)0.792:0.00744,(((((BEL-42|883552:0.04498,(BEL-42|1492719:0.03721,(BEL-42|1902187:0.08056,BEL-42|640962:0.03489)0.387:0.00445)0.023:0.00077)0.806:0.00655,BEL-42|1270882:0.12336)0.881:0.00072,(((BEL-42|978408:0.02931,BEL-42|1988314:0.02200)0.438:0.00333,(BEL-42|1065836:0.06849,BEL-42|1902189:0.07937)0.492:0.00396)0.724:0.00074,(BEL-42|1138932:0.05643,(BEL-42|1197281:0.04271,(BEL-42|978411:0.01348,BEL-42|1138936:0.05454)0.850:0.01102)0.372:0.00071)0.824:0.01208)0.745:0.00249)0.888:0.00072,(BEL-42|1787996:0.08920,BEL-42|1902192:0.00633)0.869:0.00932)0.636:0.00072,BEL-42|807837:0.06955)0.803:0.00374)0.547:0.00073,((BEL-42|478135:0.05305,BEL-42|978406:0.01837)0.467:0.00090,(BEL-42|1579502:0.08843,(BEL-42|162156:0.00833,BEL-42|883549:0.68921)0.319:0.03702)0.703:0.00448)0.818:0.00079)0.560:0.00073,BEL-42|234976:0.03709)0.045:0.00072,BEL-42|1694146:0.04152)0.806:0.01417,BEL-42|478136:0.03114)0.714:0.00072,(BEL-42|234973:0.11384,BEL-42|312208:0.05249)0.738:0.00438)0.786:0.00283)0.042:0.00073)0.743:0.00266,((BEL-42|1396451:0.02387,BEL-42|1492722:0.06146)0.892:0.01323,(BEL-42|1270880:0.02248,(BEL-42|1396448:0.02552,(BEL-42|640960:0.03914,BEL-42|2087240:0.03426)0.429:0.00070)0.884:0.00073)0.838:0.00740)0.646:0.00800)0.577:0.00681)0.838:0.00505)0.773:0.00508,BEL-42|1492718:0.00220)0.766:0.00099,BEL-42|1787994:0.00316)0.931:0.00139,((BEL-42|312210:0.00552,BEL-42|978404:0.00285)0.318:0.00073,BEL-42|1787993:0.00261)0.975:0.00162)0.536:0.00073);
```
