## Supplementary Data 2 for "A genomic portrait of zebrafish transposable elements and their spatiotemporal embryonic expression": BEL-43.mafft.nwk

```
((BEL-43|725984:0.00416,BEL-43|1787997:0.00342)0.460:0.00077,(BEL-43|978416:0.56911,BEL-43|725986:0.24568)0.818:0.20516,((BEL-43|1492723:0.00473,(((BEL-43|1338116:0.78904,BEL-43|2076804:0.66223)0.497:0.00053,BEL-43|1138937:0.00055)0.921:0.01519,((BEL-43|640963:0.00083,BEL-43|1197283:0.00796)0.786:0.00081,((BEL-43|1197284:0.00256,BEL-43|1579507:0.00055)0.916:0.00762,((BEL-43|1579506:0.00055,(BEL-43|234978:0.00723,(BEL-43|807844:0.00480,BEL-43|883554:0.01713)0.043:0.00054)0.977:0.01228)0.966:0.01442,(BEL-43|1579508:0.01393,(BEL-43|553319:0.03365,((BEL-43|807842:0.04085,BEL-43|807843:0.01431)0.818:0.01338,(BEL-43|162164:0.02324,(BEL-43|1902193:0.02712,(BEL-43|1988318:0.00795,((BEL-43|1396452:0.06900,BEL-43|478138:0.03286)0.536:0.01071,(BEL-43|1694153:0.00055,BEL-43|312211:0.01573)0.631:0.05717)0.760:0.00903)0.449:0.00053)0.700:0.00055)0.789:0.00314)0.921:0.01033)0.844:0.00650)0.835:0.00493)0.500:0.00500)0.230:0.00270)0.872:0.00160)0.890:0.00159)0.936:0.00129,(((BEL-43|1579505:0.00824,((BEL-43|553318:0.00617,(BEL-43|725985:0.00211,BEL-43|1338115:0.00055)0.999:0.00267)0.986:0.00198,(BEL-43|1492724:0.00553,BEL-43|1338114:0.00196)0.998:0.00264)0.947:0.00225)0.756:0.00189,((BEL-43|2079458:0.03836,(BEL-43|1065838:0.56430,BEL-43|978415:0.58560)0.870:0.12022)0.895:0.00623,BEL-43|1579504:0.00947)0.894:0.00090)0.983:0.00206,((BEL-43|807841:0.00300,(BEL-43|234979:0.00101,(BEL-43|394799:0.19069,BEL-43|1065837:0.25003)1.000:0.56875)0.384:0.00103)0.299:0.00059,BEL-43|883553:0.00303)0.967:0.00124)0.871:0.00070)0.482:0.00175);
```
