## Supplementary Data 2 for "A genomic portrait of zebrafish transposable elements and their spatiotemporal embryonic expression": BEL-44.mafft.nwk

```
((((BEL-44|1197287:0.03266,(((BEL-44|640965:0.01880,BEL-44|553321:0.02625)0.752:0.00727,((((((BEL-44|1338117:0.14641,BEL-44|978417:0.22685)0.799:0.08165,BEL-44|640964:0.18770)0.765:0.04554,BEL-44|90509:0.06184)0.413:0.00122,((BEL-44|725987:0.04563,(BEL-44|978419:0.11842,BEL-44|1138938:0.05740)0.465:0.00856)0.765:0.01118,(BEL-44|90510:0.03093,BEL-44|90511:0.01924)0.998:0.07800)0.742:0.00867)0.805:0.01006,(BEL-44|553320:0.05933,(BEL-44|883555:0.32694,(BEL-44|2076805:0.10871,BEL-44|1902196:0.09703)0.577:0.00427)0.291:0.01556)0.856:0.02252)0.956:0.02553,((BEL-44|478140:0.25875,(BEL-44|1579509:0.40843,(BEL-44|478139:0.80830,((BEL-44|725988:0.02487,(BEL-44|90507:0.00065,BEL-44|90508:0.00065)1.000:0.16052)1.000:0.74544,(BEL-44|1065840:0.58291,BEL-44|234980:0.59525)0.548:0.07988)0.291:0.04353)0.235:0.07597)0.611:0.11010)0.744:0.03629,((BEL-44|1902194:0.13694,BEL-44|90512:0.05076)0.787:0.01267,(BEL-44|312213:0.04807,(BEL-44|1492725:0.20574,BEL-44|1492727:0.00065)0.000:0.00066)0.587:0.00070)0.000:0.00066)0.291:0.00127)0.783:0.00245)0.774:0.01214,((BEL-44|312212:0.06826,(((BEL-44|1579510:0.0,BEL-44|1579513:0.0):0.00660,(((BEL-44|1579516:0.00597,BEL-44|2080603:0.00630)0.874:0.00628,(BEL-44|1579511:0.00197,BEL-44|1579512:0.01319)0.871:0.00781)0.466:0.00303,(BEL-44|1579515:0.0,BEL-44|2078540:0.0):0.01473)0.727:0.00284)0.748:0.00066,BEL-44|1579514:0.01510)0.974:0.00065)0.738:0.01967,(BEL-44|1197285:0.03818,BEL-44|1197286:0.02549)0.864:0.01450)0.375:0.00808)0.726:0.00654)0.776:0.01055,(BEL-44|1787998:0.07336,BEL-44|640966:0.00864)0.626:0.01476)0.918:0.03642,BEL-44|1579518:0.00722)0.771:0.00652,(BEL-44|978418:0.00754,BEL-44|1579517:0.00217)0.031:0.00087,(((BEL-44|1492726:0.00065,BEL-44|1270883:0.00356)0.175:0.00168,BEL-44|1902195:0.00435)0.880:0.00650,(BEL-44|1065839:0.03435,BEL-44|2092527:0.03249)0.743:0.00420)0.770:0.00603);
```
