## Supplementary Data 2 for "A genomic portrait of zebrafish transposable elements and their spatiotemporal embryonic expression": BEL-45.mafft.nwk

```
((((((BEL-45|1579559:0.00807,BEL-45|1579538:0.00261)0.027:0.00063,((((BEL-45|1579532:0.00062,BEL-45|1579562:0.00326)0.431:0.00330,BEL-45|1579561:0.00062)0.823:0.00327,(BEL-45|1579531:0.00324,(((((BEL-45|1492728:0.12000,(BEL-45|90515:0.67615,BEL-45|553322:0.42009)1.000:0.26193)0.999:0.07936,((((BEL-45|90516:0.00062,BEL-45|2076806:0.00514)0.789:0.00511,(BEL-45|1694154:0.00496,BEL-45|978420:0.00427)0.918:0.00274)0.753:0.00111,BEL-45|90513:0.00842)0.900:0.01731,BEL-45|1902197:0.23038)0.089:0.01269)0.942:0.14414,BEL-45|1579542:0.00062)0.772:0.04085,(BEL-45|1579528:0.02293,(BEL-45|2077610:0.04039,BEL-45|1579551:0.04150)0.209:0.00062)0.700:0.04122)0.818:0.02858,(BEL-45|1579523:0.01163,BEL-45|2084151:0.00623)0.821:0.01127)0.787:0.00091)0.101:0.00060)0.451:0.00063,((BEL-45|1579537:0.00607,BEL-45|1579566:0.00722)0.029:0.00072,((BEL-45|1579556:0.02062,BEL-45|1579548:0.00629)0.870:0.00623,(BEL-45|2080605:0.00062,(BEL-45|1579521:0.03832,BEL-45|2112852:0.00061)0.240:0.00062)0.881:0.00819)0.770:0.00401)0.776:0.00396)0.860:0.00400)0.870:0.00062,(BEL-45|1579550:0.00310,((BEL-45|1579526:0.00299,((BEL-45|1579519:0.00062,(BEL-45|2080604:0.00062,((BEL-45|1579565:0.00983,BEL-45|1579522:0.00061)0.684:0.00061,BEL-45|2101728:0.00652)0.181:0.00063)0.604:0.00062)0.855:0.00374,BEL-45|1579543:0.00062)0.816:0.00313)0.470:0.00062,((BEL-45|90514:0.28211,(BEL-45|1579541:0.01861,BEL-45|2094607:0.00552)0.430:0.00062)0.621:0.00386,BEL-45|1579547:0.01550)0.663:0.00063)0.786:0.00063)0.837:0.00214)0.141:0.00063,((((((BEL-45|1579524:0.00063,BEL-45|1579544:0.00063)0.962:0.01815,BEL-45|2084150:0.04136)0.626:0.00369,BEL-45|1579552:0.00062)0.028:0.00060,BEL-45|1579533:0.00062)0.771:0.00061,BEL-45|2112015:0.00063)0.693:0.00061,((((BEL-45|1579567:0.00061,BEL-45|1579568:0.00464)0.794:0.00458,BEL-45|2079459:0.01548)0.329:0.00301,BEL-45|1579535:0.00891)0.844:0.00062,BEL-45|1579558:0.00613)0.372:0.00300)0.919:0.00439)0.995:0.00062,(BEL-45|1579539:0.00062,BEL-45|1579540:0.00491)0.926:0.00483)0.880:0.00197,(BEL-45|2079237:0.00924,(BEL-45|1579564:0.00982,(((BEL-45|1579534:0.00063,BEL-45|1579557:0.00062)0.914:0.00212,((BEL-45|1579545:0.00299,((((BEL-45|1579525:0.0,BEL-45|1579569:0.0,BEL-45|1579574:0.0,BEL-45|1579575:0.0,BEL-45|1579576:0.0,BEL-45|1579577:0.0,BEL-45|1579578:0.0,BEL-45|1579579:0.0,BEL-45|1579580:0.0,BEL-45|1579590:0.0,BEL-45|1579593:0.0,BEL-45|1579599:0.0):0.00062,(BEL-45|1579571:0.00062,(BEL-45|1579527:0.00061,(BEL-45|1579554:0.00062,BEL-45|1579549:0.00062)0.913:0.00212)1.000:0.00062)0.903:0.00082)0.277:0.00081,(BEL-45|1579529:0.00588,BEL-45|1579536:0.00248)0.089:0.00061)0.349:0.00092,BEL-45|1579563:0.00300)0.066:0.00063)0.930:0.00063,(BEL-45|1579553:0.00107,BEL-45|1579572:0.00062)0.768:0.00543)0.115:0.00062)0.914:0.00062,(BEL-45|1579530:0.0,BEL-45|1579546:0.0,BEL-45|1579570:0.0,BEL-45|1579573:0.0,BEL-45|1579581:0.0,BEL-45|1579582:0.0,BEL-45|1579583:0.0,BEL-45|1579584:0.0,BEL-45|1579585:0.0,BEL-45|1579586:0.0,BEL-45|1579587:0.0,BEL-45|1579588:0.0,BEL-45|1579591:0.0,BEL-45|1579592:0.0,BEL-45|1579594:0.0,BEL-45|1579595:0.0,BEL-45|1579596:0.0,BEL-45|1579597:0.0,BEL-45|1579598:0.0):0.00062)0.121:0.00062)0.839:0.00347)0.938:0.00063,(((BEL-45|1579555:0.00061,BEL-45|2112853:0.00062)0.991:0.01420,BEL-45|1579589:0.00983)0.359:0.00062,(BEL-45|1579560:0.00062,BEL-45|1579520:0.00062)0.962:0.00804)0.510:0.00062);
```
