## Supplementary Data 2 for "A genomic portrait of zebrafish transposable elements and their spatiotemporal embryonic expression": BEL-46.mafft.nwk

```
((BEL-46|1270884:0.00253,(BEL-46|1579600:0.00085,(BEL-46|90518:0.10209,BEL-46|2076808:0.20461)1.000:0.56052)0.789:0.00157)0.905:0.00117,BEL-46|312214:0.00294,((BEL-46|1579601:0.00474,BEL-46|90517:0.00154)0.335:0.00198,((BEL-46|725990:0.04301,(BEL-46|312215:0.05102,(BEL-46|725989:0.04641,(BEL-46|1902199:0.05547,(BEL-46|1787999:0.07162,(((BEL-46|478141:0.09712,BEL-46|2076807:0.09914)0.710:0.01159,(BEL-46|1492729:0.05981,BEL-46|978421:0.09760)0.802:0.01837)0.818:0.00054,BEL-46|640967:0.09093)0.980:0.02314)0.988:0.02248)0.403:0.00223)0.204:0.00055)0.872:0.00761)0.986:0.01561,BEL-46|1902198:0.00591)0.902:0.00237)0.689:0.00060);
```
