## Supplementary Data 2 for "A genomic portrait of zebrafish transposable elements and their spatiotemporal embryonic expression": BEL-47.mafft.nwk

```
(((BEL-47|1396453:0.03976,BEL-47|162166:0.04269)0.802:0.00068,((BEL-47|1902201:0.02424,(BEL-47|1492730:0.02662,BEL-47|1270886:0.02125)0.128:0.00066)0.807:0.00257,((BEL-47|1338118:0.02786,(BEL-47|1065843:0.00067,BEL-47|1065844:0.01351)0.834:0.02370)0.744:0.00239,(BEL-47|1197288:0.03189,((((BEL-47|162167:0.00678,(BEL-47|553323:0.00457,(BEL-47|1492732:0.00229,(BEL-47|234981:0.00067,BEL-47|234982:0.00067)0.915:0.00111)0.886:0.00287)1.000:0.06777)0.771:0.00248,BEL-47|725992:0.01814)0.771:0.00244,BEL-47|978422:0.02525)0.127:0.00066,BEL-47|1492731:0.01577)0.536:0.00495)0.883:0.00526)0.884:0.00519)0.812:0.00064)0.126:0.00066,BEL-47|1492733:0.02748,((BEL-47|2095900:0.03214,(BEL-47|394800:0.05181,(BEL-47|1492734:0.04162,(BEL-47|553326:0.03490,(((BEL-47|394804:0.03823,BEL-47|2116810:0.02749)0.937:0.00067,((BEL-47|1694159:0.05530,BEL-47|1338124:0.03570)0.753:0.00244,(BEL-47|1694163:0.02677,(BEL-47|312216:0.03731,BEL-47|2117278:0.02423)0.957:0.02293)0.728:0.00391)0.751:0.00216)0.801:0.00230,((BEL-47|1902202:0.03339,BEL-47|1694164:0.14540)0.591:0.00093,((((BEL-47|2076809:0.03645,((BEL-47|1065841:0.06904,BEL-47|394802:0.06117)0.512:0.00854,(BEL-47|1338120:0.10003,(((((BEL-47|1694157:0.13340,(BEL-47|640969:0.36368,BEL-47|1338122:0.06891)0.803:0.03796)0.474:0.00084,(BEL-47|90519:0.15513,((BEL-47|162165:0.09241,BEL-47|1788003:0.07576)0.318:0.00938,((BEL-47|1694155:0.06460,((BEL-47|1065842:0.09260,((BEL-47|394801:0.12587,BEL-47|312217:0.09751)0.737:0.00949,(BEL-47|1338123:0.13753,((BEL-47|1902200:0.10747,(BEL-47|553324:0.11086,BEL-47|725991:0.00710)0.627:0.00997)0.945:0.10767,(((BEL-47|2100874:0.58730,(BEL-47|1694160:0.66916,(BEL-47|90520:0.55167,BEL-47|553325:0.59639)0.578:0.19612)0.442:0.20740)0.738:0.12344,BEL-47|1197289:0.11106)0.694:0.02204,((((BEL-47|1270885:0.16419,BEL-47|1694161:0.05109)0.656:0.00662,BEL-47|1788000:0.08659)0.783:0.01989,((((BEL-47|1902204:0.27244,BEL-47|1788004:0.07762)0.000:0.00093,BEL-47|1138940:0.10879)0.461:0.01389,BEL-47|1138939:0.10446)0.770:0.03446,BEL-47|2076813:0.07811)0.286:0.01054)0.901:0.01554,(BEL-47|1694162:0.15608,BEL-47|1902203:0.12530)0.196:0.00714)0.801:0.00717)0.838:0.00859)0.561:0.00084)0.451:0.00647)0.835:0.01070)0.776:0.00732,(BEL-47|2076812:0.09413,BEL-47|1579602:0.08730)0.706:0.00751)0.894:0.02634)0.676:0.00735,BEL-47|640968:0.09525)0.798:0.00661)0.767:0.00400)0.193:0.01100)0.953:0.02709,(BEL-47|807845:0.10115,BEL-47|1694158:0.10599)0.535:0.00105)0.928:0.00067,(BEL-47|394803:0.09558,BEL-47|1788002:0.10696)0.355:0.00253)0.753:0.00367,((BEL-47|1788001:0.00067,BEL-47|2076811:0.26989)0.642:0.03248,(BEL-47|1338119:0.05591,BEL-47|1338121:0.04220)0.750:0.00872)0.879:0.05441)0.729:0.00530)0.981:0.04222)0.087:0.00965)0.808:0.01348,BEL-47|725993:0.05276)0.620:0.01103,(BEL-47|883556:0.04950,BEL-47|1694156:0.05580)0.722:0.01987)0.833:0.00743,BEL-47|2076810:0.04537)0.783:0.00980)0.938:0.00068)0.495:0.00068)0.429:0.00067)0.765:0.00284)0.844:0.00641)0.005:0.00446,BEL-47|1270887:0.01834)0.988:0.00167);
```
