## Supplementary Data 2 for "A genomic portrait of zebrafish transposable elements and their spatiotemporal embryonic expression": BEL-48.mafft.nwk

```
(BEL-48|1396454:0.01839,BEL-48|1492735:0.01201,(((BEL-48|1579604:0.01024,(((BEL-48|1579607:0.00054,(BEL-48|1579605:0.00157,(BEL-48|1338125:0.47421,BEL-48|1396455:0.43720)0.832:0.20128)0.002:0.00688)0.948:0.01350,(BEL-48|1902205:0.35584,BEL-48|1579603:0.00297)0.835:0.00615)0.670:0.00404,BEL-48|1579606:0.00717)0.281:0.00411)0.948:0.00816,BEL-48|1338126:0.01069)0.441:0.00240,(BEL-48|1492736:0.01814,(BEL-48|312218:0.02161,(BEL-48|1065845:0.07406,(BEL-48|1197290:0.16481,BEL-48|478142:0.04158)0.330:0.00187)0.992:0.03262)0.672:0.00608)0.829:0.00466)0.774:0.00128);
```
