## Supplementary Data 2 for "A genomic portrait of zebrafish transposable elements and their spatiotemporal embryonic expression": BEL-49.mafft.nwk

```
((BEL-49|1579615:0.0,BEL-49|1579618:0.0):0.00065,(BEL-49|2079460:0.00555,BEL-49|2080196:0.00065)0.941:0.01115,(BEL-49|2102241:0.00065,(BEL-49|1579617:0.00557,(BEL-49|1579616:0.01605,(BEL-49|1579611:0.04180,((((BEL-49|1579613:0.05632,(BEL-49|1579612:0.00065,BEL-49|1579619:0.01505)0.872:0.00064)0.902:0.03449,BEL-49|1579614:0.04577)0.947:0.04347,(((BEL-49|1492755:0.04859,BEL-49|1492757:0.10614)0.753:0.01277,((((BEL-49|1492750:0.08698,(BEL-49|1492753:0.00627,BEL-49|1492754:0.04003)0.787:0.03036)0.396:0.03350,BEL-49|1492752:0.07617)0.800:0.03271,((((BEL-49|1492738:0.04057,BEL-49|1492740:0.00065)0.948:0.08146,BEL-49|1694166:0.22312)0.340:0.00509,(((BEL-49|1492737:0.00065,BEL-49|1492739:0.03783)0.872:0.06296,BEL-49|1197291:0.15123)0.923:0.07104,((((BEL-49|90522:0.02124,BEL-49|90524:0.00136)0.990:0.54574,(BEL-49|978424:0.24328,BEL-49|1338127:0.23385)0.956:0.37164)0.819:0.14479,((BEL-49|978425:0.01004,(((BEL-49|2097902:0.01203,BEL-49|1270889:0.01120)0.867:0.00467,(BEL-49|1988320:0.01764,BEL-49|1579620:0.00065)0.994:0.02034)0.828:0.00415,BEL-49|978423:0.02841)0.781:0.00437)0.617:0.00064,(((BEL-49|1694165:0.07949,(BEL-49|90521:0.00603,BEL-49|90523:0.00801)1.000:0.49557)0.598:0.03342,BEL-49|1396456:0.03506)0.893:0.04360,(BEL-49|640970:0.00909,BEL-49|1988319:0.00540)0.780:0.00887)0.380:0.01642)0.998:0.35259)0.902:0.14818,(BEL-49|1270888:0.07452,((((BEL-49|1492747:0.10844,(BEL-49|1492745:0.04567,(BEL-49|1492741:0.05736,BEL-49|1492749:0.02711)0.391:0.01320)0.762:0.03304)0.778:0.02375,(BEL-49|1492744:0.04447,BEL-49|1492742:0.05497)0.757:0.00941)0.813:0.02404,((BEL-49|1197294:0.60800,BEL-49|1492746:0.00065)0.611:0.01449,BEL-49|1492743:0.09045)0.759:0.00957)0.702:0.00746,BEL-49|1492748:0.04682)0.792:0.02539)0.731:0.02955)0.817:0.11906)0.667:0.02129)0.802:0.04942,(BEL-49|1197293:0.16754,BEL-49|1197292:0.11415)0.844:0.07911)0.553:0.06685)0.144:0.00065,((BEL-49|1492751:0.08038,BEL-49|1492758:0.13593)0.390:0.03474,BEL-49|1492756:0.11608)0.017:0.02472)0.370:0.01776)0.935:0.04294,BEL-49|1579610:0.14518)0.063:0.00065)0.797:0.01047,(BEL-49|1579608:0.04427,BEL-49|1579609:0.01641)0.953:0.00064)0.985:0.04465)0.732:0.00705)0.785:0.00885)0.647:0.00065)0.821:0.00557);
```
