## Supplementary Data 2 for "A genomic portrait of zebrafish transposable elements and their spatiotemporal embryonic expression": BEL-50.mafft.nwk

```
((BEL-50|1579622:0.02196,BEL-50|553329:0.07258)0.831:0.02127,((BEL-50|312220:0.02798,(BEL-50|978429:0.01412,BEL-50|978428:0.01724)0.999:0.02698)0.779:0.00293,((((BEL-50|553327:0.04044,(BEL-50|162169:0.05952,(((BEL-50|1902207:0.08803,(BEL-50|1694167:0.10580,(BEL-50|1197297:0.08634,BEL-50|1694168:0.07742)0.319:0.00063)0.770:0.00625)0.662:0.00599,((BEL-50|1396459:0.06548,(BEL-50|553331:0.07016,BEL-50|1694169:0.06730)0.801:0.01731)0.707:0.00673,((BEL-50|1396460:0.09881,(BEL-50|1788010:0.07251,BEL-50|2076814:0.11452)0.935:0.03602)0.018:0.00064,BEL-50|1396461:0.03859)0.892:0.01458)0.864:0.01051)0.958:0.01827,(BEL-50|1138941:0.07257,BEL-50|1396458:0.09795)0.808:0.01270)0.803:0.01067)0.830:0.00965)0.819:0.00570,(BEL-50|725994:0.07205,(BEL-50|162172:0.06284,BEL-50|978431:0.03226)0.713:0.00210)0.766:0.00591)0.292:0.00592,(BEL-50|1138942:0.03924,BEL-50|553333:0.14003)0.756:0.02941)0.969:0.03598,(((((((BEL-50|234984:0.85209,BEL-50|1988324:0.00065)0.514:0.03743,BEL-50|162168:0.03762)0.871:0.02264,(BEL-50|1197295:0.04091,(BEL-50|1788011:0.04765,(BEL-50|1788012:0.02437,(BEL-50|1694170:0.07200,(BEL-50|1338128:0.00802,BEL-50|1492760:0.06464)0.904:0.05085)0.986:0.08380)0.841:0.01807)1.000:0.16155)0.839:0.02135)0.747:0.00831,((((((BEL-50|1988323:0.00143,BEL-50|162171:0.00065)0.913:0.01382,((BEL-50|1396457:0.00997,BEL-50|978430:0.01554)0.859:0.00431,BEL-50|162170:0.00373)0.252:0.00065)0.857:0.00486,BEL-50|1338130:0.02021)0.914:0.00851,BEL-50|1197296:0.01519)0.759:0.00303,(BEL-50|1579623:0.03849,BEL-50|553328:0.03796)0.268:0.00509)0.846:0.00110,(BEL-50|1788006:0.15116,BEL-50|1492759:0.04348)0.173:0.00239)0.768:0.00195)0.954:0.00791,(BEL-50|1988321:0.02771,(BEL-50|1396463:0.05609,(BEL-50|1902206:0.04579,(BEL-50|1788005:0.03332,BEL-50|1788008:0.02133)0.922:0.01066)0.779:0.00428)0.723:0.00148)0.742:0.00231)0.805:0.00575,BEL-50|725995:0.03435)0.845:0.00459,BEL-50|883557:0.07143)0.644:0.00111)0.693:0.00130)0.586:0.00064,(BEL-50|1396462:0.09002,((BEL-50|1788007:0.60678,(BEL-50|978426:0.59680,BEL-50|1902209:0.49653)0.724:0.11319)0.747:0.12494,((((BEL-50|312223:0.02434,(BEL-50|312221:0.01755,BEL-50|312222:0.01718)0.719:0.00980)0.978:0.23187,BEL-50|1338129:0.31214)0.666:0.06313,(((BEL-50|2082513:0.28018,(BEL-50|553332:0.19315,BEL-50|1579621:0.32925)0.799:0.08413)0.636:0.02118,((((BEL-50|553330:0.29962,BEL-50|90525:0.00063)0.832:0.12321,BEL-50|1065846:0.22206)0.246:0.06958,(BEL-50|553334:0.08977,BEL-50|978427:0.15873)0.890:0.19204)0.736:0.07590,((BEL-50|807847:0.00065,(BEL-50|1902208:0.17293,BEL-50|640971:0.24623)0.209:0.05373)0.480:0.03409,BEL-50|1492761:0.07932)0.942:0.15093)0.806:0.06268)0.895:0.10417,(((((BEL-50|640972:0.17266,BEL-50|1988325:0.28289)0.249:0.04225,BEL-50|640973:0.22235)0.375:0.03871,(BEL-50|1988322:0.11770,BEL-50|234983:0.20582)0.644:0.03070)0.855:0.05551,(BEL-50|807846:0.24802,(BEL-50|312225:0.46301,BEL-50|1270891:0.32157)0.057:0.07512)0.404:0.00483)0.830:0.04110,BEL-50|312224:0.11978)0.633:0.01499)0.475:0.03935)0.664:0.06819,((BEL-50|1065848:0.24289,BEL-50|1788009:0.19325)0.769:0.06090,(((BEL-50|234985:0.12049,BEL-50|1065847:0.25830)0.663:0.03797,BEL-50|1270890:0.19475)0.516:0.03410,BEL-50|312219:0.16233)0.953:0.14121)0.468:0.03027)0.990:0.33220)0.967:0.24160)0.995:0.00063);
```
