## Supplementary Data 2 for "A genomic portrait of zebrafish transposable elements and their spatiotemporal embryonic expression": BEL-51.mafft.nwk

```
(BEL-51|1197298:0.03318,((BEL-51|478143:0.00054,(BEL-51|978434:0.01328,BEL-51|978435:0.00247)0.999:0.02559)0.997:0.02525,(BEL-51|978432:0.01598,BEL-51|1902210:0.08732)0.897:0.01896)0.831:0.02293,(BEL-51|1492762:0.05826,((BEL-51|978433:0.32760,BEL-51|1065849:0.00055)0.428:0.06382,((BEL-51|640974:0.05168,(BEL-51|312226:0.07576,(BEL-51|1788013:0.06995,BEL-51|1338131:0.07272)0.593:0.00244)0.774:0.00838)0.780:0.01173,BEL-51|725996:0.16427)0.484:0.00206)0.890:0.02333)0.813:0.02325);
```
