## Supplementary Data 2 for "A genomic portrait of zebrafish transposable elements and their spatiotemporal embryonic expression": BEL-52.mafft.nwk

```
(BEL-52|2076815:0.00678,(BEL-52|1579624:0.00101,BEL-52|2105770:0.00429)0.962:0.00535,(((((BEL-52|1065850:0.09738,BEL-52|90526:0.06186)0.991:0.01819,((BEL-52|1065851:0.02700,(((BEL-52|234986:0.01557,(BEL-52|234987:0.02671,(BEL-52|1492771:0.00259,BEL-52|1492772:0.01924)1.000:0.36914)0.442:0.00055)0.908:0.01486,(BEL-52|1065852:0.03918,BEL-52|1579626:0.02816)0.377:0.00060)0.840:0.00567,(((BEL-52|1579625:0.14871,(BEL-52|1138943:0.49629,BEL-52|1492766:0.46514)0.492:0.17628)0.705:0.03137,BEL-52|1902212:0.03211)0.767:0.01330,(((BEL-52|1492769:0.0,BEL-52|1492770:0.0):0.07730,(BEL-52|394805:0.11090,BEL-52|1492774:0.07323)0.672:0.01287)0.998:0.02932,(BEL-52|1492765:0.23385,(BEL-52|1492763:0.01016,BEL-52|1492767:0.02277)0.966:0.01508)0.070:0.00107)0.183:0.00053)0.157:0.00345)0.967:0.00641)0.991:0.01086,BEL-52|978436:0.02263)0.854:0.00510)0.933:0.00278,(BEL-52|1492773:0.00339,BEL-52|90527:0.01444)0.731:0.00314)0.907:0.00199,BEL-52|2076816:0.02079)0.805:0.00220,(BEL-52|1902211:0.00710,(BEL-52|1492768:0.00054,BEL-52|1492764:0.00054)0.980:0.00575)0.866:0.00194)0.830:0.00188);
```
