## Supplementary Data 2 for "A genomic portrait of zebrafish transposable elements and their spatiotemporal embryonic expression": BEL-53.mafft.nwk

```
(((BEL-53|1988327:0.01427,((BEL-53|1788014:0.09459,(BEL-53|1579627:0.04773,(BEL-53|90528:0.04915,BEL-53|1065854:0.26917)0.890:0.06554)0.192:0.00852)0.959:0.05418,BEL-53|478145:0.08541)0.099:0.01161)0.615:0.00141,(BEL-53|1579629:0.01123,BEL-53|2083617:0.00554)0.770:0.00561)1.000:0.00054,BEL-53|1902213:0.01074,(BEL-53|162174:0.01638,(((BEL-53|1579630:0.00055,BEL-53|1579628:0.00242)0.782:0.01233,(BEL-53|1988326:0.02519,(((BEL-53|2083618:0.01530,(BEL-53|1902214:0.02316,(BEL-53|978437:0.05282,(BEL-53|90529:0.06598,BEL-53|1065853:0.05997)0.617:0.01748)0.826:0.02682)0.963:0.00054)0.894:0.00054,BEL-53|162173:0.00055)0.414:0.00055,BEL-53|478144:0.03089)0.770:0.00773)0.605:0.01718)1.000:0.16999,BEL-53|1492775:0.02641)0.806:0.01114)0.488:0.00055);
```
