## Supplementary Data 2 for "A genomic portrait of zebrafish transposable elements and their spatiotemporal embryonic expression": BEL-54.mafft.nwk

```
(BEL-54|1788016:0.06364,(BEL-54|883558:0.04559,BEL-54|1492776:0.02784)0.516:0.00508,((((BEL-54|162175:0.00283,(BEL-54|1579632:0.00261,((BEL-54|1579631:0.00502,(BEL-54|394806:0.00459,(BEL-54|394808:0.13446,(BEL-54|1694172:0.22039,(BEL-54|1788015:0.30951,((BEL-54|90530:0.00055,BEL-54|312227:0.08275)0.994:0.39225,(BEL-54|394807:0.10353,BEL-54|1694171:0.22393)0.983:0.39424)0.888:0.24985)0.910:0.16832)0.836:0.02676)0.998:0.06758)0.873:0.00244)0.515:0.00288,BEL-54|2113107:0.00209)0.970:0.00308)0.431:0.00238)0.779:0.00200,BEL-54|883559:0.00853)0.889:0.00466,BEL-54|1988328:0.00325)0.838:0.00492,BEL-54|234988:0.00796)0.740:0.01068);
```
