## Supplementary Data 2 for "A genomic portrait of zebrafish transposable elements and their spatiotemporal embryonic expression": BEL-55.mafft.nwk

```
(BEL-55|1396464:0.00462,BEL-55|1988329:0.00725,(BEL-55|1065855:0.00900,(BEL-55|2097710:0.02696,(BEL-55|1065856:0.04214,(BEL-55|312228:0.02858,((BEL-55|883560:0.01893,((((BEL-55|1902215:0.07735,BEL-55|1902216:0.04015)0.999:0.12731,(BEL-55|394809:0.06667,BEL-55|2078881:0.04806)0.235:0.00486)0.710:0.00604,(BEL-55|807848:0.17275,(BEL-55|1138944:0.62764,(((BEL-55|1492778:0.11845,(BEL-55|1492777:0.20425,BEL-55|2076817:0.16597)0.987:0.11800)0.994:0.10707,(BEL-55|90531:0.03360,BEL-55|725997:0.45791)0.978:0.14068)0.963:0.11461,BEL-55|1902217:0.59521)0.854:0.08694)0.906:0.17124)0.296:0.01681)0.843:0.01158,BEL-55|1197300:0.02815)0.668:0.00496)0.774:0.00335,BEL-55|1197299:0.04862)0.947:0.00977)0.822:0.00542)0.922:0.00574)0.993:0.00995)0.419:0.00158);
```
