## Supplementary Data 2 for "A genomic portrait of zebrafish transposable elements and their spatiotemporal embryonic expression": BEL-56.mafft.nwk

```
(BEL-56|1579634:0.00567,(((BEL-56|1270892:0.00281,BEL-56|2099345:0.00060)0.036:0.00164,(BEL-56|234989:0.00559,BEL-56|2076819:0.00393)0.483:0.00114)0.971:0.00140,(BEL-56|1902219:0.00060,BEL-56|1197301:0.00096)0.602:0.00370)0.202:0.00060,(BEL-56|2076818:0.00347,(BEL-56|1579636:0.00580,(BEL-56|1579633:0.00756,((((BEL-56|978439:0.03193,(((((((BEL-56|2111615:0.01792,(BEL-56|1579650:0.00338,((BEL-56|1579642:0.02216,BEL-56|1579640:0.00630)0.788:0.00630,(BEL-56|1579644:0.01578,BEL-56|1579654:0.00361)0.213:0.00215)0.775:0.00298)0.757:0.00224)0.776:0.00215,BEL-56|1579652:0.00443)0.787:0.00216,((BEL-56|1579653:0.00660,BEL-56|2080606:0.01328)0.000:0.00061,(BEL-56|1579648:0.00897,(BEL-56|1579649:0.02437,((((BEL-56|1579647:0.00662,(BEL-56|1579643:0.05703,BEL-56|1579655:0.00061)0.862:0.00851)0.987:0.00073,BEL-56|1579641:0.00313)0.810:0.00143,(BEL-56|1579646:0.0,BEL-56|2078541:0.0):0.01113)0.883:0.00059,BEL-56|1579651:0.00958)0.000:0.00059)0.829:0.00391)0.778:0.00212)0.788:0.00219)0.732:0.00234,BEL-56|1579645:0.01855)0.929:0.00708,BEL-56|1579639:0.01064)0.806:0.00437,((BEL-56|1579637:0.01843,BEL-56|1579635:0.02167)0.981:0.01937,(((BEL-56|2113421:0.05408,BEL-56|2105125:0.12289)0.732:0.00348,((BEL-56|1492779:0.09150,(BEL-56|1694176:0.08524,((BEL-56|553335:0.11036,((BEL-56|1902221:0.09940,BEL-56|883561:0.08904)0.623:0.01297,((BEL-56|553336:0.08706,(BEL-56|1988331:0.04720,(BEL-56|1694174:0.33395,BEL-56|1902220:0.50853)0.848:0.28038)0.829:0.04228)0.803:0.01595,BEL-56|1694175:0.02748)0.865:0.02330)0.632:0.00569)0.463:0.00285,BEL-56|1988330:0.07974)0.815:0.00849)0.640:0.00275)0.648:0.01755,(BEL-56|1788017:0.48352,BEL-56|1788018:0.58938)0.957:0.37271)0.794:0.02576)0.896:0.02885,BEL-56|725998:0.01657)0.741:0.00906)0.591:0.00372)0.392:0.00223,BEL-56|1579638:0.03662)0.521:0.00056)0.337:0.00059,BEL-56|1694173:0.02250)0.899:0.00061,(BEL-56|1902218:0.04381,BEL-56|978440:0.01531)0.741:0.00198)0.761:0.00400,BEL-56|978438:0.01158)0.977:0.00190)0.994:0.00235)0.920:0.00106)0.474:0.00060);
```
