## Supplementary Data 2 for "A genomic portrait of zebrafish transposable elements and their spatiotemporal embryonic expression": BEL-57.mafft.nwk

```
((BEL-57|1579656:0.01042,BEL-57|2083363:0.01043)0.966:0.01789,((BEL-57|640975:0.18362,BEL-57|553337:0.01998)0.921:0.03387,(BEL-57|640976:0.02688,(((BEL-57|1338134:0.15829,((BEL-57|234990:0.02721,(BEL-57|1338133:0.05296,(BEL-57|978443:0.28491,BEL-57|1338132:0.55914)0.871:0.14562)1.000:0.09786)0.961:0.01735,(((BEL-57|883562:0.01078,BEL-57|1902224:0.02207)0.645:0.00287,BEL-57|1902223:0.02157)0.352:0.00344,BEL-57|1902222:0.01353)0.844:0.01151)0.960:0.06529)0.870:0.02269,(BEL-57|978441:0.41010,BEL-57|978442:0.03609)0.758:0.02967)0.886:0.01471,BEL-57|1138945:0.04438)0.771:0.00055)0.454:0.00054)0.989:0.02893,(BEL-57|1492780:0.01084,BEL-57|2076820:0.03403)0.924:0.01172);
```
