## Supplementary Data 2 for "A genomic portrait of zebrafish transposable elements and their spatiotemporal embryonic expression": BEL-58.mafft.nwk

```
((BEL-58|2076822:0.03748,((BEL-58|1492790:0.01464,((BEL-58|1197305:0.00531,BEL-58|1197306:0.00525)1.000:0.03641,(BEL-58|1197302:0.04265,(BEL-58|1902227:0.07387,(BEL-58|640977:0.03190,((BEL-58|1579659:0.06964,(BEL-58|553338:0.05422,BEL-58|883563:0.07268)0.423:0.00550)0.078:0.00308,((((((BEL-58|1788020:0.16391,BEL-58|553339:0.06982)0.141:0.01069,(BEL-58|1492785:0.00054,BEL-58|1492787:0.00873)0.999:0.18268)0.027:0.00122,BEL-58|1065857:0.05996)0.066:0.00054,(BEL-58|978444:0.04308,(BEL-58|312229:0.14629,BEL-58|1788021:0.12952)0.993:0.25486)0.990:0.30140)0.783:0.00474,(BEL-58|978445:0.11661,((BEL-58|1492784:0.16170,(BEL-58|1492788:0.07665,(BEL-58|1902225:0.0,BEL-58|1902226:0.0):0.13540)0.880:0.08225)0.495:0.00621,BEL-58|1492783:0.12277)0.950:0.02460)0.905:0.01550)0.953:0.01685,(BEL-58|1492786:0.01622,BEL-58|1492789:0.00881)1.000:0.04937)0.854:0.00607)0.491:0.00051)0.587:0.00902)0.998:0.02485)0.762:0.00295)0.871:0.00981)0.801:0.00382,(BEL-58|2076821:0.02152,BEL-58|1579657:0.02643)0.357:0.00055)0.924:0.00854)0.996:0.02099,(BEL-58|1197304:0.00573,(BEL-58|1197303:0.00509,BEL-58|1492781:0.00203)0.944:0.00544)0.999:0.01655,(BEL-58|1579658:0.01010,(BEL-58|1788019:0.02470,BEL-58|1492782:0.02481)0.840:0.00215)0.747:0.00110);
```
