## Supplementary Data 2 for "A genomic portrait of zebrafish transposable elements and their spatiotemporal embryonic expression": BEL-59.mafft.nwk

```
((BEL-59|1492791:0.00729,((BEL-59|2076823:0.00567,BEL-59|1902228:0.00380)0.062:0.00056,BEL-59|1694179:0.13151)0.551:0.00175)0.343:0.00079,((BEL-59|1270893:0.00452,((BEL-59|1788022:0.00684,BEL-59|1065858:0.00512)0.799:0.00119,(BEL-59|234991:0.00443,BEL-59|234992:0.00470)0.937:0.00174)0.883:0.00124)0.873:0.00104,BEL-59|1197307:0.01507)0.626:0.00052,((BEL-59|1988332:0.05172,BEL-59|1694177:0.03972)0.815:0.00258,(BEL-59|1694178:0.08920,(BEL-59|1902229:0.05563,(BEL-59|1902230:0.08441,(BEL-59|1492792:0.21985,BEL-59|1694180:0.10969)0.612:0.02400)1.000:0.22547)1.000:0.18552)0.819:0.00669)1.000:0.02425);
```
