## Supplementary Data 2 for "A genomic portrait of zebrafish transposable elements and their spatiotemporal embryonic expression": BEL-60.mafft.nwk

```
(BEL-60|1988333:0.04038,((BEL-60|1270894:0.03500,BEL-60|1270895:0.00312)0.440:0.02742,(BEL-60|1065860:0.00407,(BEL-60|1065859:0.00492,BEL-60|1694181:0.07955)0.257:0.00150)0.997:0.02852)0.915:0.00055,(BEL-60|2100355:0.02320,(((BEL-60|1694182:0.01766,BEL-60|1694184:0.00244)0.994:0.02726,(BEL-60|1694183:0.01515,BEL-60|1694185:0.01274)0.733:0.00189)0.997:0.02939,(BEL-60|394810:0.07115,((BEL-60|640978:0.15492,(BEL-60|2076824:0.05110,BEL-60|1579660:0.04285)0.911:0.03202)0.733:0.02263,(BEL-60|1902232:0.50424,((BEL-60|1197308:0.10474,(BEL-60|1065861:0.00186,BEL-60|1902231:0.00731)0.998:0.15618)0.121:0.01308,(BEL-60|553340:0.04532,(BEL-60|1492793:0.02822,BEL-60|1492794:0.01356)1.000:0.48598)0.795:0.07091)0.094:0.00496)0.380:0.01829)0.974:0.04369)0.696:0.00574)0.967:0.01591)0.428:0.00304);
```
