## Supplementary Data 2 for "A genomic portrait of zebrafish transposable elements and their spatiotemporal embryonic expression": BEL-61.mafft.nwk

```
(BEL-61|234993:0.00098,BEL-61|725999:0.00207,(BEL-61|883564:0.00139,(((BEL-61|1579661:0.02230,((((BEL-61|2076825:0.01478,(BEL-61|312231:0.00704,(((BEL-61|1788024:0.02553,((BEL-61|1492795:0.01213,(BEL-61|1902233:0.03080,(BEL-61|1338135:0.01525,BEL-61|726001:0.01239)0.372:0.00054)0.410:0.00054)0.587:0.00055,((BEL-61|2090688:0.01915,BEL-61|2102242:0.01773)0.981:0.02410,(BEL-61|1338136:0.11259,(BEL-61|1197309:0.04497,BEL-61|1579668:0.04185)0.014:0.00055)0.737:0.01894)0.321:0.00714)0.623:0.00054)0.740:0.00678,(BEL-61|978447:0.00872,BEL-61|978448:0.01264)0.994:0.03453)0.752:0.00554,(BEL-61|1988337:0.07302,(BEL-61|978446:0.04972,(((BEL-61|312230:0.11515,((BEL-61|1788023:0.18426,((BEL-61|234994:0.14952,((BEL-61|883566:0.14524,BEL-61|1902236:0.11493)0.722:0.04114,(BEL-61|1694187:0.41178,(BEL-61|553341:0.45854,BEL-61|1492796:0.39262)0.736:0.07354)0.555:0.08004)0.584:0.02099)0.940:0.09334,((BEL-61|883565:0.06970,BEL-61|1988335:0.07678)0.047:0.01333,BEL-61|1694186:0.12338)0.719:0.00654)0.248:0.00678)0.439:0.00927,BEL-61|394811:0.13311)0.563:0.00166)0.727:0.00903,(BEL-61|312232:0.07636,BEL-61|1988334:0.04942)0.842:0.02814)0.879:0.02274,(BEL-61|1694188:0.24306,BEL-61|1902234:0.71606)0.800:0.14459)0.750:0.00771)0.373:0.00636)0.999:0.06363)0.788:0.00055)0.959:0.01717)0.757:0.00373,BEL-61|90532:0.01939)0.779:0.00277,(BEL-61|640979:0.01190,(BEL-61|726000:0.00291,BEL-61|1579667:0.09194)0.893:0.02511)0.778:0.00894)0.647:0.00054,BEL-61|1988336:0.02752)0.000:0.00055)0.962:0.06112,((BEL-61|1579664:0.00828,(BEL-61|1579663:0.01178,(BEL-61|2086438:0.00245,(BEL-61|1579662:0.00613,BEL-61|1579665:0.00307)0.601:0.00055)0.534:0.00054)0.875:0.00337)0.695:0.00053,(BEL-61|1902235:0.00718,BEL-61|1065862:0.01068)0.796:0.00172)0.875:0.00184)0.389:0.00154,BEL-61|1579666:0.01116)1.000:0.00752)0.651:0.00107);
```
