## Supplementary Data 2 for "A genomic portrait of zebrafish transposable elements and their spatiotemporal embryonic expression": BEL-62.mafft.nwk

```
((BEL-62|1579669:0.00060,BEL-62|553345:0.00247)0.885:0.00121,(BEL-62|1788025:0.00195,((((BEL-62|1988340:0.01632,(BEL-62|1197310:0.02165,((BEL-62|978450:0.01141,BEL-62|978449:0.00055)0.916:0.02524,(BEL-62|1579671:0.03897,((BEL-62|394813:0.05850,(BEL-62|553343:0.02000,BEL-62|1988339:0.33602)0.139:0.02402)0.261:0.00745,(BEL-62|394812:0.13305,BEL-62|807851:0.23394)0.840:0.02750)0.849:0.01752)0.990:0.02085)0.870:0.00452)0.736:0.00863)0.280:0.00634,(BEL-62|1492797:0.01579,BEL-62|1988341:0.01044)0.726:0.00276)0.846:0.00965,(BEL-62|726002:0.39170,(((BEL-62|1579672:0.29547,((BEL-62|1138947:0.24777,BEL-62|1138948:0.03114)1.000:0.46279,(BEL-62|90533:0.50446,BEL-62|807850:0.37939)0.821:0.13427)0.712:0.10835)0.717:0.07427,(BEL-62|1694189:0.18141,(BEL-62|1902239:0.10749,(BEL-62|807849:0.07631,BEL-62|1065863:0.11443)0.821:0.06693)0.937:0.14837)0.142:0.05340)0.485:0.05768,BEL-62|1579670:0.27915)0.963:0.18106)0.291:0.00054)0.744:0.01939,(BEL-62|1902238:0.00931,BEL-62|1988338:0.00092)0.629:0.00089)0.953:0.00238)0.870:0.00053,((BEL-62|2094730:0.00054,(BEL-62|553342:0.00055,BEL-62|553344:0.00055)0.969:0.00194)0.745:0.00055,(BEL-62|1902237:0.00305,BEL-62|1138946:0.00237)0.833:0.00055)0.290:0.00055);
```
