## Supplementary Data 2 for "A genomic portrait of zebrafish transposable elements and their spatiotemporal embryonic expression": BEL-63.mafft.nwk

```
((BEL-63|2076826:0.00255,(((BEL-63|1197315:0.01322,(BEL-63|234995:0.01677,BEL-63|1138949:0.01681)0.780:0.00297)0.528:0.00428,(BEL-63|478147:0.00270,((BEL-63|883568:0.02662,((BEL-63|1197312:0.02374,((BEL-63|1270896:0.56008,(BEL-63|1694190:0.50526,BEL-63|1492799:0.51177)0.433:0.06048)0.973:0.31699,BEL-63|1492801:0.03813)0.829:0.04146)0.947:0.00054,BEL-63|1197313:0.03080)0.453:0.00316)0.754:0.00330,BEL-63|1197311:0.03922)0.931:0.01638)0.090:0.00304)0.801:0.00466,BEL-63|553346:0.01215)0.795:0.00292)0.018:0.00051,BEL-63|1902241:0.00243,(((((BEL-63|807854:0.00241,BEL-63|1270897:0.00055)0.916:0.00467,BEL-63|1492798:0.00055)0.340:0.00075,(BEL-63|807852:0.00897,(BEL-63|1492803:0.00257,BEL-63|1902240:0.00079)0.273:0.00170)0.352:0.00055)0.388:0.00057,BEL-63|978452:0.01480)0.249:0.00097,((((((BEL-63|1902243:0.02874,(BEL-63|1396465:0.05063,BEL-63|807853:0.07931)0.911:0.01803)0.738:0.00296,BEL-63|162177:0.03020)0.926:0.01343,BEL-63|1988342:0.03579)0.923:0.01843,BEL-63|1492802:0.02177)0.963:0.02142,(BEL-63|883567:0.00544,BEL-63|978451:0.00944)0.945:0.00085)0.786:0.00055,((BEL-63|1197314:0.00055,BEL-63|1492800:0.00563)0.841:0.00392,(BEL-63|478146:0.00295,(BEL-63|1902242:0.00127,BEL-63|162176:0.00467)0.907:0.00257)0.561:0.00054)0.880:0.00055)0.885:0.00054)0.965:0.00083);
```
