## Supplementary Data 2 for "A genomic portrait of zebrafish transposable elements and their spatiotemporal embryonic expression": BEL-64_DRe-I.mafft.nwk

```
(((BEL-64_DRe-I|1579718:0.0,BEL-64_DRe-I|1579791:0.0,BEL-64_DRe-I|1580000:0.0,BEL-64_DRe-I|1580120:0.0):0.00607,(((BEL-64_DRe-I|1579993:0.00060,BEL-64_DRe-I|1580124:0.00713)0.000:0.00060,(BEL-64_DRe-I|1579750:0.0,BEL-64_DRe-I|1579769:0.0,BEL-64_DRe-I|1579810:0.0,BEL-64_DRe-I|2079041:0.0):0.00060)0.206:0.00060,BEL-64_DRe-I|1579734:0.00701)0.934:0.00484)0.941:0.00320,(((BEL-64_DRe-I|1579726:0.00060,(BEL-64_DRe-I|1579717:0.00711,BEL-64_DRe-I|1579912:0.00710)0.000:0.00059)0.924:0.00703,((BEL-64_DRe-I|1579964:0.00060,BEL-64_DRe-I|1579996:0.00708)0.837:0.00709,((((BEL-64_DRe-I|1580130:0.01426,((BEL-64_DRe-I|1579952:0.0,BEL-64_DRe-I|2089211:0.0,BEL-64_DRe-I|2105343:0.0):0.00060,(BEL-64_DRe-I|1579958:0.00709,(BEL-64_DRe-I|1580103:0.01450,(BEL-64_DRe-I|1579957:0.00060,(BEL-64_DRe-I|1579864:0.00060,BEL-64_DRe-I|1579985:0.00715)0.864:0.00715)0.767:0.00710)0.812:0.00711)0.434:0.00060)0.000:0.00060)0.865:0.00707,((((BEL-64_DRe-I|1580078:0.02159,(BEL-64_DRe-I|1579871:0.00060,(BEL-64_DRe-I|2077891:0.00060,BEL-64_DRe-I|1579825:0.00710)0.000:0.00060)0.896:0.00059)0.844:0.00700,((((BEL-64_DRe-I|1579758:0.0,BEL-64_DRe-I|1579961:0.0,BEL-64_DRe-I|1579981:0.0,BEL-64_DRe-I|1579987:0.0,BEL-64_DRe-I|1580039:0.0,BEL-64_DRe-I|1580158:0.0):0.00060,(((BEL-64_DRe-I|1580016:0.00690,BEL-64_DRe-I|2119794:0.00698)0.973:0.03677,((((((BEL-64_DRe-I|1579974:0.00060,BEL-64_DRe-I|1580049:0.02135)0.912:0.00598,(((BEL-64_DRe-I|1579827:0.0,BEL-64_DRe-I|1580023:0.0):0.00060,(((BEL-64_DRe-I|1579966:0.00060,(BEL-64_DRe-I|1579891:0.00696,(BEL-64_DRe-I|1579927:0.00709,(BEL-64_DRe-I|1579982:0.00709,(BEL-64_DRe-I|1579914:0.00707,BEL-64_DRe-I|2078341:0.00786)0.888:0.01493)0.799:0.00755)0.894:0.01491)0.760:0.00746)0.133:0.00060,(BEL-64_DRe-I|1579865:0.0,BEL-64_DRe-I|1580007:0.0):0.00061)0.926:0.00729,((BEL-64_DRe-I|1580083:0.01448,((BEL-64_DRe-I|1579859:0.00060,BEL-64_DRe-I|1579898:0.00730)0.791:0.00734,(BEL-64_DRe-I|1579767:0.00728,BEL-64_DRe-I|1579903:0.00060)0.770:0.00721)0.779:0.00740)0.863:0.01439,((BEL-64_DRe-I|1579711:0.00697,BEL-64_DRe-I|1579892:0.02107)0.778:0.00697,(BEL-64_DRe-I|1580090:0.00689,(BEL-64_DRe-I|2105342:0.00688,((BEL-64_DRe-I|1579976:0.00691,(BEL-64_DRe-I|1579803:0.00060,BEL-64_DRe-I|2089209:0.00688)0.817:0.00694)0.781:0.00688,BEL-64_DRe-I|2079748:0.00060)0.000:0.00060)0.849:0.00688)0.000:0.00060)1.000:0.00564)1.000:0.00127)0.000:0.00060)0.161:0.00061,BEL-64_DRe-I|1579875:0.00704)0.959:0.00341)0.836:0.00498,((((BEL-64_DRe-I|1579774:0.0,BEL-64_DRe-I|1579848:0.0):0.00060,(BEL-64_DRe-I|1580122:0.01765,(BEL-64_DRe-I|1579746:0.01432,BEL-64_DRe-I|1580046:0.00060)0.579:0.00709)0.399:0.00061)0.439:0.00060,BEL-64_DRe-I|1580113:0.00713)0.846:0.00866,(BEL-64_DRe-I|1580022:0.00060,((BEL-64_DRe-I|1579721:0.0,BEL-64_DRe-I|1579954:0.0):0.00061,(BEL-64_DRe-I|1579705:0.03934,BEL-64_DRe-I|1579902:0.00060)0.403:0.00777)0.830:0.00766)0.866:0.00772)0.999:0.00063)0.382:0.00117,BEL-64_DRe-I|1579820:0.01451)0.000:0.00515,((BEL-64_DRe-I|1579847:0.0,BEL-64_DRe-I|2102243:0.0,BEL-64_DRe-I|2102244:0.0):0.00369,(BEL-64_DRe-I|1579998:0.00785,BEL-64_DRe-I|1580139:0.00715)0.922:0.00654)0.825:0.00401)0.048:0.00115,((((((((BEL-64_DRe-I|1579890:0.0,BEL-64_DRe-I|2084152:0.0):0.00488,(BEL-64_DRe-I|1580030:0.00704,((BEL-64_DRe-I|1579893:0.0,BEL-64_DRe-I|1579955:0.0):0.00060,(BEL-64_DRe-I|1579732:0.00711,BEL-64_DRe-I|1580093:0.00060)0.304:0.00060)0.000:0.00060)0.925:0.00605)0.925:0.00324,(((((BEL-64_DRe-I|1579698:0.0,BEL-64_DRe-I|1579759:0.0):0.00060,((BEL-64_DRe-I|1580067:0.00866,((BEL-64_DRe-I|1580026:0.00818,BEL-64_DRe-I|1694191:0.07393)0.754:0.01225,(BEL-64_DRe-I|1580089:0.00740,BEL-64_DRe-I|1580118:0.00060)0.410:0.00754)0.697:0.01367)0.649:0.00118,((BEL-64_DRe-I|1580075:0.00060,(BEL-64_DRe-I|1579990:0.00715,BEL-64_DRe-I|1580096:0.00718)0.820:0.00715)0.915:0.00273,(BEL-64_DRe-I|1579682:0.00712,(((BEL-64_DRe-I|1579680:0.03675,(BEL-64_DRe-I|1579679:0.05168,BEL-64_DRe-I|1580167:0.07950)0.497:0.00060)0.752:0.00750,(BEL-64_DRe-I|1579973:0.00644,BEL-64_DRe-I|1580094:0.00060)1.000:0.00085)0.446:0.00060,BEL-64_DRe-I|1580107:0.00060)0.000:0.00060)0.907:0.00684)0.852:0.00553)0.013:0.00103)0.016:0.00306,(BEL-64_DRe-I|1579830:0.02375,((((BEL-64_DRe-I|2115732:0.01545,(BEL-64_DRe-I|1579731:0.00060,BEL-64_DRe-I|1579878:0.00718)0.000:0.00060)0.842:0.00709,((BEL-64_DRe-I|1579754:0.00762,(((((BEL-64_DRe-I|1579876:0.0,BEL-64_DRe-I|2086439:0.0):0.00060,((BEL-64_DRe-I|1579736:0.0,BEL-64_DRe-I|1579857:0.0):0.00060,(BEL-64_DRe-I|1579907:0.00060,BEL-64_DRe-I|1580001:0.00772)1.000:0.00085)0.086:0.00091)0.701:0.00128,BEL-64_DRe-I|1579924:0.00712)0.032:0.00062,(BEL-64_DRe-I|1579712:0.00060,BEL-64_DRe-I|1579997:0.00712)0.839:0.00710)0.062:0.00060,BEL-64_DRe-I|1579762:0.01420)0.027:0.00060)0.462:0.00060,BEL-64_DRe-I|1579897:0.00060)0.000:0.00060)0.450:0.00061,((BEL-64_DRe-I|1580036:0.00060,BEL-64_DRe-I|1580119:0.00060)0.000:0.00059,(BEL-64_DRe-I|1579866:0.00060,(BEL-64_DRe-I|2077611:0.00998,BEL-64_DRe-I|2077889:0.00790)0.859:0.01929)0.887:0.00059)0.924:0.00711)0.920:0.00059,((((((((BEL-64_DRe-I|1580185:0.02358,(BEL-64_DRe-I|1580176:0.04439,((BEL-64_DRe-I|1580190:0.00060,((BEL-64_DRe-I|1580192:0.03368,BEL-64_DRe-I|1580193:0.00059)0.949:0.03325,((BEL-64_DRe-I|1580186:0.09587,BEL-64_DRe-I|1580189:0.00060)0.816:0.01210,BEL-64_DRe-I|1580194:0.01039)0.721:0.01356)0.065:0.00088)0.600:0.00453,(BEL-64_DRe-I|1580187:0.00814,(BEL-64_DRe-I|1580188:0.10741,(BEL-64_DRe-I|1580166:0.06984,BEL-64_DRe-I|1580195:0.07014)0.655:0.02586)0.999:0.00060)0.807:0.01264)0.778:0.01678)0.329:0.00958)0.894:0.01927,(BEL-64_DRe-I|1580136:0.00060,BEL-64_DRe-I|2078883:0.00706)0.899:0.00624)0.716:0.00089,((((BEL-64_DRe-I|1579792:0.00060,((BEL-64_DRe-I|1580134:0.00707,(((BEL-64_DRe-I|1579967:0.00059,((BEL-64_DRe-I|1579735:0.0,BEL-64_DRe-I|1579753:0.0):0.00060,BEL-64_DRe-I|2078882:0.01528)0.984:0.00060)0.894:0.01242,(BEL-64_DRe-I|2077888:0.00830,((BEL-64_DRe-I|1580028:0.0,BEL-64_DRe-I|1580146:0.0):0.00711,(((BEL-64_DRe-I|2077254:0.00059,(BEL-64_DRe-I|1580102:0.02357,BEL-64_DRe-I|1579690:0.00060)0.000:0.00086)0.903:0.02440,BEL-64_DRe-I|1580132:0.02926)0.013:0.00060,(BEL-64_DRe-I|1579850:0.00302,BEL-64_DRe-I|1580070:0.00804)0.905:0.00475)0.000:0.00060)0.238:0.00060)0.488:0.00060)0.884:0.01632,BEL-64_DRe-I|1579968:0.01519)0.323:0.00060)0.259:0.00060,BEL-64_DRe-I|1580065:0.00709)0.435:0.00060)0.000:0.00060,(BEL-64_DRe-I|1579910:0.00061,(BEL-64_DRe-I|1579965:0.01428,(BEL-64_DRe-I|1579995:0.00721,BEL-64_DRe-I|1580024:0.00719)0.803:0.00706)0.000:0.00059)0.922:0.00719)0.000:0.00060,((BEL-64_DRe-I|1579833:0.00710,(BEL-64_DRe-I|2079750:0.00060,(BEL-64_DRe-I|1579853:0.00060,((BEL-64_DRe-I|1580064:0.01443,BEL-64_DRe-I|1579772:0.00714)0.000:0.00060,((BEL-64_DRe-I|2115730:0.00060,(BEL-64_DRe-I|1579909:0.00719,(BEL-64_DRe-I|1065866:0.00060,BEL-64_DRe-I|1580003:0.00060)0.000:0.00060)0.845:0.00714)0.000:0.00060,((BEL-64_DRe-I|1579816:0.00060,BEL-64_DRe-I|2080609:0.01478)0.907:0.01474,BEL-64_DRe-I|1580031:0.01462)0.178:0.00059)0.000:0.00060)0.867:0.00715)0.837:0.00711)0.000:0.00060)0.000:0.00060,(BEL-64_DRe-I|1580088:0.0,BEL-64_DRe-I|1580159:0.0):0.00717)0.840:0.00710)0.000:0.00060,BEL-64_DRe-I|1579977:0.02890)0.762:0.00060)0.129:0.00061,(((BEL-64_DRe-I|1580017:0.02447,BEL-64_DRe-I|1580114:0.05753)0.787:0.02145,(BEL-64_DRe-I|1579683:0.00059,BEL-64_DRe-I|1580170:0.15947)0.313:0.04030)0.737:0.00900,(((BEL-64_DRe-I|1580175:0.04019,BEL-64_DRe-I|1580165:0.26441)0.118:0.00059,((BEL-64_DRe-I|1138951:0.24606,BEL-64_DRe-I|1580203:0.10942)0.491:0.02337,BEL-64_DRe-I|1580184:0.05853)0.735:0.01593)0.797:0.02676,(((BEL-64_DRe-I|1580178:0.02175,(BEL-64_DRe-I|1580160:0.11241,BEL-64_DRe-I|1580162:0.08747)0.730:0.02426)0.751:0.01681,(((BEL-64_DRe-I|1338137:0.55142,BEL-64_DRe-I|1580197:0.09142)0.380:0.00351,((BEL-64_DRe-I|1580018:0.02874,(((BEL-64_DRe-I|1579809:0.03188,((BEL-64_DRe-I|2108395:0.02697,(BEL-64_DRe-I|1579709:0.05356,BEL-64_DRe-I|1579894:0.06995)0.685:0.00802)0.773:0.00234,((BEL-64_DRe-I|1580198:0.01970,BEL-64_DRe-I|1580155:0.01974)0.972:0.00714,((BEL-64_DRe-I|1580152:0.00777,(BEL-64_DRe-I|1580153:0.00059,BEL-64_DRe-I|1580200:0.00060)1.000:0.34632)0.757:0.00747,BEL-64_DRe-I|1580131:0.02340)0.777:0.00313)0.742:0.00336)0.970:0.00825)0.772:0.00663,((BEL-64_DRe-I|1579884:0.04522,((BEL-64_DRe-I|1580199:0.07013,(BEL-64_DRe-I|1580154:0.05443,BEL-64_DRe-I|1579948:0.00060)0.783:0.01210)0.659:0.03776,(BEL-64_DRe-I|1338138:0.42699,(BEL-64_DRe-I|640980:0.01139,BEL-64_DRe-I|640981:0.00060)1.000:0.19096)0.999:0.13612)0.809:0.00865)0.995:0.01649,(BEL-64_DRe-I|640982:0.67991,BEL-64_DRe-I|1579800:0.05223)0.275:0.00060)0.734:0.00086)0.799:0.01158,(BEL-64_DRe-I|1579776:0.02260,BEL-64_DRe-I|2091111:0.02365)0.965:0.01337)0.591:0.00790)0.721:0.00601,(BEL-64_DRe-I|1580042:0.01213,BEL-64_DRe-I|1579752:0.03402)0.966:0.02183)1.000:0.18974)0.784:0.03948,BEL-64_DRe-I|1580161:0.06223)0.863:0.02496)0.726:0.01037,((((BEL-64_DRe-I|553366:0.07885,BEL-64_DRe-I|1580163:0.08830)0.684:0.01275,((BEL-64_DRe-I|553348:0.29807,BEL-64_DRe-I|1580171:0.06968)0.465:0.06978,(BEL-64_DRe-I|2094173:0.01049,(((BEL-64_DRe-I|1580202:0.03472,(BEL-64_DRe-I|1580214:0.06220,(BEL-64_DRe-I|1580218:0.00061,(BEL-64_DRe-I|1580217:0.00060,BEL-64_DRe-I|1580219:0.00060)0.858:0.00776)0.717:0.00689)0.194:0.02722)0.977:0.08314,(BEL-64_DRe-I|1580206:0.09739,(BEL-64_DRe-I|1580179:0.22760,(BEL-64_DRe-I|1580180:0.09032,((BEL-64_DRe-I|1580183:0.05940,(BEL-64_DRe-I|1580181:0.00060,BEL-64_DRe-I|1580182:0.01160)0.961:0.09358)0.777:0.02613,BEL-64_DRe-I|1580196:0.05724)0.896:0.07356)0.788:0.03064)0.724:0.02382)0.794:0.02511)0.947:0.05915,(((((BEL-64_DRe-I|553355:0.00972,(((BEL-64_DRe-I|553363:0.06699,BEL-64_DRe-I|553351:0.04950)0.462:0.00059,BEL-64_DRe-I|553357:0.00060)0.346:0.00059,BEL-64_DRe-I|553350:0.02900)0.000:0.00060)0.426:0.00060,BEL-64_DRe-I|553349:0.00969)0.000:0.00060,(BEL-64_DRe-I|553353:0.0,BEL-64_DRe-I|553354:0.0,BEL-64_DRe-I|553356:0.0,BEL-64_DRe-I|553358:0.0,BEL-64_DRe-I|553359:0.0,BEL-64_DRe-I|553360:0.0,BEL-64_DRe-I|553361:0.0,BEL-64_DRe-I|553362:0.0):0.00060)0.382:0.00060,BEL-64_DRe-I|553352:0.01935)0.937:0.02951,((BEL-64_DRe-I|1580204:0.03578,((BEL-64_DRe-I|1580205:0.00060,(BEL-64_DRe-I|1580207:0.01646,BEL-64_DRe-I|2117094:0.00060)1.000:0.00091)1.000:0.00541,((BEL-64_DRe-I|2117093:0.00060,(BEL-64_DRe-I|1580212:0.04896,(BEL-64_DRe-I|1580209:0.00635,((BEL-64_DRe-I|1580208:0.0,BEL-64_DRe-I|1580215:0.0,BEL-64_DRe-I|2117095:0.0,BEL-64_DRe-I|2117096:0.0):0.00060,((((BEL-64_DRe-I|1580220:0.01282,BEL-64_DRe-I|1580201:0.01281)0.965:0.00060,BEL-64_DRe-I|1138950:0.00060)0.835:0.00806,BEL-64_DRe-I|1580216:0.00822)0.774:0.00859,(BEL-64_DRe-I|1580210:0.0,BEL-64_DRe-I|1580211:0.0):0.00060)0.933:0.00743)1.000:0.00115)0.000:0.00060)0.920:0.01735)0.000:0.00061,BEL-64_DRe-I|1580213:0.00060)0.850:0.00859)0.644:0.00060)0.989:0.05717,BEL-64_DRe-I|553365:0.01690)0.799:0.01494)0.698:0.00529)0.527:0.00694)0.702:0.00420)0.706:0.01973)0.341:0.00060,BEL-64_DRe-I|553364:0.03378)0.900:0.00060,((BEL-64_DRe-I|1580168:0.0,BEL-64_DRe-I|1580169:0.0):0.34484,BEL-64_DRe-I|553347:0.00060)0.842:0.01202)0.708:0.00116)0.771:0.02274)0.871:0.02252)0.868:0.02671)0.811:0.00837,BEL-64_DRe-I|1579867:0.00781)0.000:0.00060,BEL-64_DRe-I|1579877:0.02308)0.829:0.00837,((BEL-64_DRe-I|1580164:0.22643,(BEL-64_DRe-I|1579895:0.00060,(BEL-64_DRe-I|1579775:0.00723,BEL-64_DRe-I|1579822:0.00757)0.402:0.01064)0.558:0.00060)0.896:0.03800,BEL-64_DRe-I|1579938:0.00060)0.855:0.01039)0.074:0.00061,((BEL-64_DRe-I|1579737:0.00060,BEL-64_DRe-I|1579869:0.00712)0.896:0.02047,((BEL-64_DRe-I|1579724:0.0,BEL-64_DRe-I|2119796:0.0):0.02064,BEL-64_DRe-I|1580012:0.01561)0.848:0.01473)0.758:0.00843)0.808:0.00848)0.558:0.00463)0.255:0.00189)0.013:0.00111,(BEL-64_DRe-I|1579870:0.00794,BEL-64_DRe-I|1579823:0.00803)0.795:0.00793)0.125:0.00238,(BEL-64_DRe-I|1579782:0.00705,BEL-64_DRe-I|1579988:0.00060)0.835:0.00706)0.109:0.00115)0.020:0.00102,((((BEL-64_DRe-I|1579744:0.01466,(BEL-64_DRe-I|1579755:0.00060,(BEL-64_DRe-I|1579882:0.00060,(BEL-64_DRe-I|1579943:0.00729,BEL-64_DRe-I|1580080:0.00727)0.793:0.00720)0.860:0.00722)0.000:0.00059)0.695:0.00060,((BEL-64_DRe-I|1579849:0.00060,((BEL-64_DRe-I|2077076:0.01735,((((BEL-64_DRe-I|1579826:0.00733,((BEL-64_DRe-I|1579835:0.02196,BEL-64_DRe-I|2097014:0.00779)0.190:0.00746,BEL-64_DRe-I|1579842:0.00697)1.000:0.00060)0.301:0.00060,((BEL-64_DRe-I|1579778:0.0,BEL-64_DRe-I|1579831:0.0,BEL-64_DRe-I|1580092:0.0):0.00060,BEL-64_DRe-I|1580009:0.00730)0.854:0.00731)0.000:0.00060,(BEL-64_DRe-I|1579812:0.0,BEL-64_DRe-I|1579932:0.0):0.00060)0.910:0.00060,BEL-64_DRe-I|1579693:0.00735)0.988:0.00060)0.836:0.00897,(BEL-64_DRe-I|1579824:0.02176,(BEL-64_DRe-I|1580125:0.00729,(BEL-64_DRe-I|2090967:0.00060,(BEL-64_DRe-I|1580020:0.00718,(BEL-64_DRe-I|1579959:0.01452,BEL-64_DRe-I|1580068:0.02910)0.910:0.00059)0.746:0.00060)0.000:0.00060)0.848:0.00717)0.737:0.00060)0.803:0.00059)0.888:0.01808,((BEL-64_DRe-I|1579868:0.00699,BEL-64_DRe-I|1580061:0.02220)0.000:0.00060,(BEL-64_DRe-I|1580011:0.00060,BEL-64_DRe-I|1580127:0.01021)0.834:0.02094)0.846:0.00060)0.909:0.04012)0.869:0.01824,(((BEL-64_DRe-I|2104003:0.00708,(((BEL-64_DRe-I|1579742:0.00060,BEL-64_DRe-I|1580106:0.01081)0.863:0.01073,((((BEL-64_DRe-I|1579673:0.01456,(BEL-64_DRe-I|1579685:0.00060,((BEL-64_DRe-I|1579733:0.0,BEL-64_DRe-I|2115731:0.0):0.00723,(BEL-64_DRe-I|1579699:0.00059,BEL-64_DRe-I|1580129:0.00060)0.946:0.07481)0.307:0.00061)0.366:0.00060)0.805:0.03350,BEL-64_DRe-I|1579887:0.00684)0.778:0.02722,(BEL-64_DRe-I|2098885:0.01107,(BEL-64_DRe-I|1579675:0.00060,BEL-64_DRe-I|1579681:0.00711)0.856:0.00060)0.426:0.00829)0.212:0.00121,BEL-64_DRe-I|1579855:0.00060)0.048:0.00115)0.275:0.00100,(BEL-64_DRe-I|1580085:0.00713,(BEL-64_DRe-I|1579880:0.00705,BEL-64_DRe-I|1580116:0.00060)0.482:0.00059)0.829:0.00688)0.005:0.00062)0.026:0.00063,(((BEL-64_DRe-I|1579707:0.0,BEL-64_DRe-I|1579862:0.0,BEL-64_DRe-I|1579936:0.0,BEL-64_DRe-I|1579937:0.0):0.00060,(BEL-64_DRe-I|1580141:0.00780,(BEL-64_DRe-I|1579795:0.00060,((BEL-64_DRe-I|1579829:0.00843,BEL-64_DRe-I|2079746:0.00835)0.803:0.00820,(BEL-64_DRe-I|1580149:0.00061,(BEL-64_DRe-I|1579676:0.03997,BEL-64_DRe-I|2079749:0.02455)0.915:0.03851)0.884:0.01708)0.104:0.00060)0.774:0.00059)0.962:0.00060)0.000:0.00059,BEL-64_DRe-I|1579788:0.00711)0.860:0.00708)0.000:0.00062,(BEL-64_DRe-I|1579872:0.02332,((((BEL-64_DRe-I|1579702:0.0,BEL-64_DRe-I|1580051:0.0):0.00060,(BEL-64_DRe-I|1579960:0.00060,BEL-64_DRe-I|2077890:0.00060)0.921:0.00710)1.000:0.00211,BEL-64_DRe-I|1579728:0.00718)0.354:0.00117,BEL-64_DRe-I|1580013:0.00630)0.190:0.00349)0.216:0.00119)0.085:0.00072)0.000:0.00065,((BEL-64_DRe-I|1579739:0.0,BEL-64_DRe-I|1580137:0.0,BEL-64_DRe-I|2079747:0.0):0.00060,BEL-64_DRe-I|1580121:0.00609)0.222:0.00105)0.001:0.00079)0.018:0.00095,((BEL-64_DRe-I|1579740:0.00728,BEL-64_DRe-I|1579856:0.00725)0.847:0.00060,((BEL-64_DRe-I|1579811:0.0,BEL-64_DRe-I|1580063:0.0):0.00060,(BEL-64_DRe-I|1579780:0.02136,BEL-64_DRe-I|2079038:0.01430)0.843:0.00060)0.706:0.00060)0.833:0.00692)0.032:0.00288,((((BEL-64_DRe-I|2078127:0.00060,BEL-64_DRe-I|1579708:0.01589)0.000:0.00060,BEL-64_DRe-I|1580100:0.00709)0.000:0.00060,(BEL-64_DRe-I|1580173:0.0,BEL-64_DRe-I|2080005:0.0):0.00060)0.000:0.00060,((BEL-64_DRe-I|1580151:0.01951,BEL-64_DRe-I|2090968:0.02157)0.773:0.00994,(BEL-64_DRe-I|1580077:0.00059,(BEL-64_DRe-I|1580148:0.0,BEL-64_DRe-I|2080004:0.0):0.02224)0.852:0.00710)0.000:0.00059)0.845:0.00713)0.157:0.00115,BEL-64_DRe-I|2077612:0.00060)0.347:0.00090,(BEL-64_DRe-I|1579945:0.00714,((((BEL-64_DRe-I|1579931:0.00557,BEL-64_DRe-I|1579716:0.01659)1.000:0.00152,BEL-64_DRe-I|1579678:0.00710)0.000:0.00060,((BEL-64_DRe-I|1579720:0.0,BEL-64_DRe-I|1580147:0.0):0.00060,(BEL-64_DRe-I|1579834:0.01427,(((BEL-64_DRe-I|1579674:0.02260,BEL-64_DRe-I|2086441:0.01491)0.750:0.00654,(BEL-64_DRe-I|1580029:0.00725,(BEL-64_DRe-I|1579879:0.00060,BEL-64_DRe-I|2109990:0.02202)0.921:0.02221)0.902:0.00060)0.433:0.00718,BEL-64_DRe-I|1579860:0.00060)0.856:0.00692)0.787:0.00060)0.000:0.00060)0.941:0.00060,BEL-64_DRe-I|1579828:0.00709)0.000:0.00060)0.850:0.00708)0.018:0.00086)0.000:0.00061)0.296:0.00612,(BEL-64_DRe-I|1579687:0.0,BEL-64_DRe-I|1579719:0.0,BEL-64_DRe-I|1579727:0.0,BEL-64_DRe-I|1579729:0.0,BEL-64_DRe-I|1579730:0.0,BEL-64_DRe-I|1579761:0.0,BEL-64_DRe-I|1579768:0.0,BEL-64_DRe-I|1579771:0.0,BEL-64_DRe-I|1579773:0.0,BEL-64_DRe-I|1579789:0.0,BEL-64_DRe-I|1579793:0.0,BEL-64_DRe-I|1579796:0.0,BEL-64_DRe-I|1579840:0.0,BEL-64_DRe-I|1579861:0.0,BEL-64_DRe-I|1579900:0.0,BEL-64_DRe-I|1579923:0.0,BEL-64_DRe-I|1579941:0.0,BEL-64_DRe-I|1579947:0.0,BEL-64_DRe-I|1579975:0.0,BEL-64_DRe-I|1579979:0.0,BEL-64_DRe-I|1579994:0.0,BEL-64_DRe-I|1580005:0.0,BEL-64_DRe-I|1580014:0.0,BEL-64_DRe-I|1580015:0.0,BEL-64_DRe-I|1580045:0.0,BEL-64_DRe-I|1580052:0.0,BEL-64_DRe-I|1580062:0.0,BEL-64_DRe-I|1580076:0.0,BEL-64_DRe-I|1580128:0.0,BEL-64_DRe-I|1580143:0.0,BEL-64_DRe-I|1580145:0.0,BEL-64_DRe-I|2077252:0.0,BEL-64_DRe-I|2079040:0.0,BEL-64_DRe-I|2089208:0.0,BEL-64_DRe-I|2102245:0.0,BEL-64_DRe-I|2105788:0.0,BEL-64_DRe-I|2119462:0.0):0.00060)0.000:0.00219)0.000:0.00095,((BEL-64_DRe-I|1579770:0.0,BEL-64_DRe-I|2077074:0.0):0.02195,(BEL-64_DRe-I|1579710:0.01442,BEL-64_DRe-I|1579971:0.01434)0.000:0.00059)0.932:0.01424)0.988:0.00085,(BEL-64_DRe-I|1579989:0.01422,((BEL-64_DRe-I|1579748:0.00815,BEL-64_DRe-I|1580172:0.00713)0.791:0.00708,((BEL-64_DRe-I|1579700:0.0,BEL-64_DRe-I|1579881:0.0,BEL-64_DRe-I|2079039:0.0):0.00060,(BEL-64_DRe-I|1580138:0.00708,BEL-64_DRe-I|1579858:0.00708)0.000:0.00060)0.725:0.00059)0.000:0.00059)0.850:0.00699)0.249:0.00061)0.000:0.00060,BEL-64_DRe-I|2089210:0.00698)0.000:0.00057,BEL-64_DRe-I|1580035:0.00060)0.465:0.00059)0.000:0.00056,((BEL-64_DRe-I|1579797:0.02175,BEL-64_DRe-I|1580010:0.00059)0.926:0.01362,BEL-64_DRe-I|1579962:0.00518)0.907:0.00225)0.459:0.00060,((BEL-64_DRe-I|1580040:0.01427,BEL-64_DRe-I|2080199:0.00060)0.975:0.00326,((BEL-64_DRe-I|1579930:0.0,BEL-64_DRe-I|1580086:0.0):0.00059,BEL-64_DRe-I|2115663:0.01586)0.918:0.00599)0.918:0.00484)0.000:0.00059)0.440:0.00060)0.000:0.00060,(BEL-64_DRe-I|1580069:0.00061,BEL-64_DRe-I|2119261:0.00714)0.843:0.00708)0.000:0.00060,((((BEL-64_DRe-I|1579785:0.00707,((((BEL-64_DRe-I|1579694:0.0,BEL-64_DRe-I|1579929:0.0):0.00060,(BEL-64_DRe-I|1579794:0.01433,BEL-64_DRe-I|1579901:0.00705)0.000:0.00060)0.844:0.00705,((((BEL-64_DRe-I|1580056:0.00698,(BEL-64_DRe-I|1580037:0.01408,BEL-64_DRe-I|1579743:0.00753)0.915:0.00060)0.939:0.00480,BEL-64_DRe-I|1580081:0.00604)0.884:0.00316,(((((BEL-64_DRe-I|1580038:0.00059,(BEL-64_DRe-I|1579703:0.02166,(((((BEL-64_DRe-I|1579787:0.0,BEL-64_DRe-I|1579886:0.0):0.00060,(((BEL-64_DRe-I|1580032:0.01427,(BEL-64_DRe-I|1579786:0.00696,BEL-64_DRe-I|1579969:0.00061)0.990:0.05380)0.064:0.00061,(BEL-64_DRe-I|1579715:0.00713,((BEL-64_DRe-I|2086440:0.01460,(BEL-64_DRe-I|1580002:0.00734,BEL-64_DRe-I|1580117:0.00060)0.936:0.02298)0.785:0.00680,(((BEL-64_DRe-I|1579819:0.02196,(BEL-64_DRe-I|2077255:0.00726,(BEL-64_DRe-I|1580034:0.00060,(BEL-64_DRe-I|1579766:0.00061,((BEL-64_DRe-I|1580115:0.00060,((BEL-64_DRe-I|1579764:0.0,BEL-64_DRe-I|2102165:0.0):0.00060,((BEL-64_DRe-I|1579817:0.00059,((BEL-64_DRe-I|1579874:0.0,BEL-64_DRe-I|1580074:0.0):0.00059,BEL-64_DRe-I|1579972:0.01532)0.821:0.00674)0.833:0.00901,(BEL-64_DRe-I|2080198:0.02225,BEL-64_DRe-I|2080197:0.00612)0.998:0.00104)0.000:0.00060)0.848:0.00061)0.050:0.00060,BEL-64_DRe-I|1580095:0.00716)0.857:0.01187)0.868:0.01152)0.000:0.00060)0.845:0.01184)0.302:0.00059,BEL-64_DRe-I|1580060:0.01480)0.840:0.00864,((((BEL-64_DRe-I|1579838:0.00060,BEL-64_DRe-I|1580048:0.02307)0.998:0.00061,((BEL-64_DRe-I|1579725:0.0,BEL-64_DRe-I|2119797:0.0):0.02163,BEL-64_DRe-I|1580004:0.02227)0.760:0.00714)0.000:0.00059,BEL-64_DRe-I|1580047:0.00056)0.553:0.00060,(((((((BEL-64_DRe-I|1580073:0.00570,BEL-64_DRe-I|2094530:0.04214)1.000:0.00154,BEL-64_DRe-I|1580071:0.00712)0.000:0.00060,BEL-64_DRe-I|1579798:0.00710)0.000:0.00060,(BEL-64_DRe-I|1579714:0.0,BEL-64_DRe-I|1579845:0.0,BEL-64_DRe-I|1579928:0.0,BEL-64_DRe-I|1580084:0.0):0.00060)0.000:0.00059,(((BEL-64_DRe-I|1579956:0.00058,(BEL-64_DRe-I|1579978:0.0,BEL-64_DRe-I|1580019:0.0,BEL-64_DRe-I|2115662:0.0):0.00060)0.911:0.00658,(((BEL-64_DRe-I|1579757:0.00721,(BEL-64_DRe-I|1579888:0.0,BEL-64_DRe-I|1580050:0.0):0.00716)0.803:0.00705,(BEL-64_DRe-I|1579821:0.00060,(BEL-64_DRe-I|1580091:0.00715,BEL-64_DRe-I|1579844:0.00713)0.000:0.00060)1.000:0.00059)0.188:0.00714,((BEL-64_DRe-I|1580142:0.00060,BEL-64_DRe-I|2094531:0.00712)0.000:0.00059,BEL-64_DRe-I|1579933:0.01443)0.959:0.00061)0.911:0.00415)0.979:0.00345,(BEL-64_DRe-I|1580133:0.00759,BEL-64_DRe-I|1492804:0.00060)0.968:0.00060)0.000:0.00060)0.874:0.00059,BEL-64_DRe-I|1579763:0.00693)1.000:0.00061,(BEL-64_DRe-I|1579949:0.02958,(BEL-64_DRe-I|1580111:0.00715,(BEL-64_DRe-I|1579950:0.00060,(BEL-64_DRe-I|1580054:0.0,BEL-64_DRe-I|1580140:0.0):0.00060)0.994:0.00061)0.771:0.00746)0.414:0.01439)0.934:0.00667)0.857:0.00692)0.112:0.00059)0.483:0.00060)0.000:0.00060)0.564:0.00060,(BEL-64_DRe-I|1580098:0.00725,(BEL-64_DRe-I|1579695:0.00060,((BEL-64_DRe-I|1579883:0.0,BEL-64_DRe-I|1579944:0.0,BEL-64_DRe-I|1580079:0.0):0.00060,((BEL-64_DRe-I|1579805:0.01474,BEL-64_DRe-I|1580041:0.00733)0.881:0.01489,(BEL-64_DRe-I|1579920:0.00711,(BEL-64_DRe-I|1579863:0.00710,BEL-64_DRe-I|1580157:0.00060)0.000:0.00060)1.000:0.00521)1.000:0.00169)0.867:0.00691)0.763:0.00698)0.784:0.00696)0.000:0.00060)0.178:0.00061,BEL-64_DRe-I|1579832:0.00647)0.615:0.00060,(BEL-64_DRe-I|1580144:0.00060,(BEL-64_DRe-I|1579873:0.00470,BEL-64_DRe-I|1580191:0.11602)0.966:0.00277)0.854:0.00745)0.374:0.00060,BEL-64_DRe-I|1580072:0.00712)0.000:0.00060)0.878:0.00935)0.837:0.00932,BEL-64_DRe-I|1579992:0.02155)0.000:0.00060,BEL-64_DRe-I|1579896:0.00061)0.919:0.00929,(((BEL-64_DRe-I|1579991:0.00060,(BEL-64_DRe-I|1579939:0.01327,((BEL-64_DRe-I|1579784:0.0,BEL-64_DRe-I|1579808:0.0,BEL-64_DRe-I|1579922:0.0,BEL-64_DRe-I|1579940:0.0):0.00661,((BEL-64_DRe-I|1579749:0.0,BEL-64_DRe-I|1579837:0.0,BEL-64_DRe-I|1579851:0.0):0.00060,(BEL-64_DRe-I|1579917:0.00652,(BEL-64_DRe-I|2077253:0.0,BEL-64_DRe-I|2091045:0.0):0.00651)0.000:0.00060)0.803:0.00061)0.116:0.00649)0.000:0.00060)0.942:0.03155,(BEL-64_DRe-I|1580174:0.04396,(BEL-64_DRe-I|1580033:0.00791,(BEL-64_DRe-I|1579814:0.00950,BEL-64_DRe-I|2079461:0.00060)0.189:0.00060)0.855:0.02266)0.869:0.02919)0.323:0.01500,(((BEL-64_DRe-I|1065864:0.01426,((BEL-64_DRe-I|1579935:0.0,BEL-64_DRe-I|1580021:0.0):0.00060,(BEL-64_DRe-I|1579946:0.00712,(BEL-64_DRe-I|1579839:0.01438,(((BEL-64_DRe-I|1579688:0.0,BEL-64_DRe-I|1579713:0.0,BEL-64_DRe-I|1579751:0.0,BEL-64_DRe-I|1579804:0.0,BEL-64_DRe-I|1579813:0.0,BEL-64_DRe-I|1580008:0.0):0.00060,((BEL-64_DRe-I|1579777:0.00060,BEL-64_DRe-I|1579843:0.00060)0.919:0.00710,(((BEL-64_DRe-I|1580006:0.00714,BEL-64_DRe-I|1580057:0.00715)0.995:0.00056,BEL-64_DRe-I|1579802:0.01417)0.847:0.00687,((((BEL-64_DRe-I|1579697:0.01458,(((BEL-64_DRe-I|1579852:0.02137,(BEL-64_DRe-I|1579704:0.01664,(((BEL-64_DRe-I|1579747:0.0,BEL-64_DRe-I|2077075:0.0):0.00060,(BEL-64_DRe-I|1579801:0.00060,BEL-64_DRe-I|1580104:0.00691)0.851:0.00688)0.763:0.00710,(BEL-64_DRe-I|1579908:0.14197,BEL-64_DRe-I|1580087:0.00607)0.797:0.02672)0.599:0.00918)0.005:0.00184)0.112:0.00116,(BEL-64_DRe-I|1580044:0.01637,(BEL-64_DRe-I|1579906:0.00060,BEL-64_DRe-I|1579963:0.00813)0.783:0.00826)0.931:0.02474)0.134:0.00128,BEL-64_DRe-I|1580059:0.04202)0.791:0.01784)0.960:0.00084,BEL-64_DRe-I|1579689:0.01429)0.210:0.00060,BEL-64_DRe-I|1580109:0.01434)0.455:0.00060,(BEL-64_DRe-I|1579846:0.00826,BEL-64_DRe-I|2119795:0.00060)0.848:0.00713)0.015:0.00060)0.000:0.00060)0.000:0.00059)0.451:0.00060,BEL-64_DRe-I|2080608:0.00711)0.000:0.00059)0.453:0.00060)0.446:0.00060)0.422:0.00060)0.707:0.00061,(((BEL-64_DRe-I|1579885:0.00060,BEL-64_DRe-I|2078126:0.01426)0.968:0.00059,BEL-64_DRe-I|1580110:0.02138)0.911:0.00608,((BEL-64_DRe-I|1579904:0.00061,BEL-64_DRe-I|2080607:0.05927)0.813:0.00677,((BEL-64_DRe-I|1580043:0.00715,((BEL-64_DRe-I|1579701:0.00711,(((BEL-64_DRe-I|1579951:0.00715,(BEL-64_DRe-I|1579790:0.0,BEL-64_DRe-I|1579970:0.0):0.00715)0.000:0.00060,(((BEL-64_DRe-I|1579919:0.00716,(BEL-64_DRe-I|1579765:0.00692,(BEL-64_DRe-I|1579889:0.02528,((BEL-64_DRe-I|1580156:0.00394,BEL-64_DRe-I|1580135:0.00788)0.165:0.00193,((BEL-64_DRe-I|1065865:0.00060,BEL-64_DRe-I|1579692:0.00060)0.828:0.00691,((BEL-64_DRe-I|1579905:0.00060,((BEL-64_DRe-I|2078342:0.00702,((BEL-64_DRe-I|1579818:0.0,BEL-64_DRe-I|1580066:0.0):0.00698,((BEL-64_DRe-I|1579926:0.0,BEL-64_DRe-I|1579983:0.0,BEL-64_DRe-I|2105202:0.0):0.00697,((BEL-64_DRe-I|1579756:0.0,BEL-64_DRe-I|1579806:0.0):0.01409,BEL-64_DRe-I|1579915:0.00060)0.836:0.00697)0.000:0.00060)0.000:0.00061)0.855:0.00698,(BEL-64_DRe-I|1579942:0.00060,BEL-64_DRe-I|2077386:0.02838)0.845:0.00695)0.953:0.00059)0.923:0.02401,BEL-64_DRe-I|1580082:0.00730)0.511:0.00059)0.909:0.02094)0.039:0.00192)0.033:0.00118)1.000:0.00082)0.000:0.00062,BEL-64_DRe-I|2097015:0.00714)0.021:0.00062,BEL-64_DRe-I|1579925:0.01438)0.000:0.00069)0.017:0.00090,(BEL-64_DRe-I|1579706:0.0,BEL-64_DRe-I|1579921:0.0):0.00060)0.031:0.00726)0.045:0.00132,BEL-64_DRe-I|1580027:0.03871)0.000:0.00085)0.681:0.00086,(BEL-64_DRe-I|1579799:0.00060,BEL-64_DRe-I|1580053:0.01084)0.837:0.01054)1.000:0.00060)0.893:0.00435)0.914:0.00276)0.502:0.00060,(((((BEL-64_DRe-I|1579986:0.00669,(BEL-64_DRe-I|1579836:0.03698,((BEL-64_DRe-I|1579999:0.0,BEL-64_DRe-I|1580055:0.0):0.00060,BEL-64_DRe-I|2079238:0.00953)0.761:0.00943)0.783:0.01778)0.429:0.00648,(BEL-64_DRe-I|1580150:0.02186,(BEL-64_DRe-I|1579760:0.01962,BEL-64_DRe-I|1579723:0.03010)0.769:0.00966)0.441:0.00060)0.853:0.00827,((((((BEL-64_DRe-I|1579815:0.0,BEL-64_DRe-I|1579980:0.0):0.00060,BEL-64_DRe-I|1579916:0.00702)0.870:0.00700,(BEL-64_DRe-I|1580112:0.01443,(BEL-64_DRe-I|1579781:0.00714,((BEL-64_DRe-I|1579722:0.00781,((BEL-64_DRe-I|1579738:0.0,BEL-64_DRe-I|1580025:0.0,BEL-64_DRe-I|1580126:0.0):0.00060,(BEL-64_DRe-I|1579899:0.01424,(BEL-64_DRe-I|1579953:0.00712,BEL-64_DRe-I|1579913:0.01454)0.000:0.00060)0.436:0.00060)0.449:0.00060)0.429:0.00060,BEL-64_DRe-I|1580177:0.02700)0.809:0.01297)0.820:0.01316)0.032:0.00059)0.869:0.01253,((BEL-64_DRe-I|1579677:0.0,BEL-64_DRe-I|2117965:0.0):0.04552,(BEL-64_DRe-I|1902244:0.00060,(BEL-64_DRe-I|1579841:0.01429,(BEL-64_DRe-I|1579745:0.02128,BEL-64_DRe-I|1580097:0.01426)0.897:0.00060)0.770:0.00060)0.756:0.00060)0.859:0.00708)0.325:0.00059,BEL-64_DRe-I|1579741:0.00060)0.129:0.00060,BEL-64_DRe-I|1580123:0.02532)0.845:0.01244)0.638:0.00061,(BEL-64_DRe-I|2104002:0.01344,((BEL-64_DRe-I|1579783:0.0,BEL-64_DRe-I|1579807:0.0):0.00060,(BEL-64_DRe-I|1580108:0.01296,BEL-64_DRe-I|1579918:0.01343)0.279:0.00655)0.995:0.00341)0.888:0.01015)0.000:0.00059,BEL-64_DRe-I|1580105:0.01455)0.200:0.00061)0.909:0.00675)0.930:0.00061)0.712:0.00058,(BEL-64_DRe-I|1579684:0.00708,((BEL-64_DRe-I|1579691:0.00060,BEL-64_DRe-I|1579696:0.00439)1.000:0.00267,(BEL-64_DRe-I|1580101:0.00060,BEL-64_DRe-I|1579984:0.00707)0.000:0.00060)0.000:0.00059)0.872:0.00706)0.000:0.00060)0.000:0.00060,BEL-64_DRe-I|1579854:0.00059)0.942:0.00100)0.033:0.00495,(BEL-64_DRe-I|1580058:0.01538,BEL-64_DRe-I|1580099:0.00728)0.775:0.00727)0.040:0.00116)0.000:0.00089,BEL-64_DRe-I|1579779:0.00709)0.984:0.00085,(BEL-64_DRe-I|2078128:0.00593,(BEL-64_DRe-I|1579686:0.00060,BEL-64_DRe-I|1579911:0.00710)0.913:0.00490)0.865:0.00318)0.000:0.00056,BEL-64_DRe-I|1579934:0.00706)0.425:0.00061);
```
