## Supplementary Data 2 for "A genomic portrait of zebrafish transposable elements and their spatiotemporal embryonic expression": BEL-65.mafft.nwk

```
(((BEL-65|162178:0.00232,((BEL-65|478148:0.01196,((BEL-65|1694192:0.01919,(BEL-65|1694193:0.01287,BEL-65|1902246:0.01323)0.755:0.00641)0.719:0.00448,((((BEL-65|1492805:0.18281,(BEL-65|553370:0.08136,(BEL-65|1902247:0.04899,((BEL-65|553367:0.04031,(BEL-65|553368:0.01386,BEL-65|1065868:0.20332)0.581:0.09021)0.739:0.00863,(BEL-65|1492807:0.09047,(BEL-65|1270898:0.06988,((BEL-65|553369:0.06072,BEL-65|1492809:0.10566)0.215:0.02388,(((BEL-65|640983:0.03937,BEL-65|640984:0.00054)0.642:0.05069,BEL-65|1492808:0.10253)0.174:0.00357,(BEL-65|1065867:0.08026,(BEL-65|90534:0.12554,BEL-65|1988344:0.11508)0.365:0.00750)0.752:0.00706)0.796:0.00577)0.348:0.00288)0.497:0.00054)0.794:0.00687)0.777:0.00688)0.787:0.00847)0.862:0.02073)0.808:0.01120,BEL-65|1902245:0.01040)0.450:0.00053,(BEL-65|1694194:0.00055,BEL-65|1694195:0.00341)0.995:0.02451)0.539:0.00054,(BEL-65|1492806:0.02427,BEL-65|90536:0.04978)0.812:0.00411)0.232:0.00055)0.941:0.01084)0.771:0.00343,BEL-65|726003:0.01884)0.376:0.00055)0.965:0.00054,(BEL-65|1138952:0.00259,(BEL-65|1197316:0.63106,(BEL-65|1988343:0.00686,(BEL-65|807855:0.34947,(BEL-65|394814:0.37476,BEL-65|90535:0.42414)0.836:0.08823)1.000:0.19372)0.980:0.02475)0.872:0.02910)0.428:0.00159)0.824:0.00076,BEL-65|1788026:0.00235,(BEL-65|1580222:0.00770,BEL-65|1580221:0.00833)0.967:0.00385);
```
