## Supplementary Data 2 for "A genomic portrait of zebrafish transposable elements and their spatiotemporal embryonic expression": BEL-66.mafft.nwk

```
((((BEL-66|1065871:0.08506,BEL-66|394818:0.09207)0.822:0.02465,BEL-66|1580223:0.23109)0.604:0.00251,BEL-66|394819:0.04994)0.154:0.00876,BEL-66|1580224:0.35366,(((BEL-66|312234:0.07099,BEL-66|1694197:0.08630)0.930:0.02384,(BEL-66|978456:0.11069,((((BEL-66|883571:0.09290,BEL-66|1694196:0.19622)0.758:0.01116,((BEL-66|90538:0.11989,(BEL-66|1270902:0.07242,BEL-66|1694198:0.06044)0.737:0.01382)0.826:0.01574,BEL-66|1270900:0.26123)0.358:0.00073)0.761:0.00073,((BEL-66|978458:0.17512,BEL-66|478149:0.08066)0.854:0.04419,((BEL-66|978453:0.08052,BEL-66|1065870:0.17508)0.367:0.00970,(((BEL-66|1197318:0.05521,(BEL-66|1580228:0.11612,BEL-66|1580226:0.17141)0.781:0.00874)0.263:0.00073,(BEL-66|1902250:0.13014,(BEL-66|1270903:0.12406,(BEL-66|807857:0.12748,(BEL-66|1396466:0.13208,(BEL-66|726005:0.19625,BEL-66|1270899:0.11294)0.486:0.07421)0.424:0.03152)0.824:0.01571)0.734:0.00322)0.784:0.00525)0.798:0.00410,((BEL-66|978457:0.28258,BEL-66|1988345:0.16163)0.708:0.02833,((BEL-66|1197319:0.11771,((((BEL-66|1396467:0.26712,(BEL-66|394815:0.15277,BEL-66|1492811:0.21867)0.171:0.02953)0.927:0.08302,(BEL-66|1492813:0.32720,BEL-66|1902249:0.26040)0.696:0.03261)0.822:0.03452,(BEL-66|90537:0.34448,(((((BEL-66|234997:0.03489,BEL-66|1988347:0.05501)1.000:0.71431,(BEL-66|978454:0.65430,BEL-66|1788029:0.62489)0.835:0.11022)0.198:0.07717,(BEL-66|1580225:0.10516,BEL-66|1694199:0.29431)0.844:0.24787)0.631:0.07331,BEL-66|978455:0.86709)0.697:0.08743,(BEL-66|312233:0.80357,BEL-66|1270901:0.60354)0.631:0.05723)0.701:0.13942)0.725:0.07309)0.733:0.03297,(BEL-66|726004:0.36616,BEL-66|1988346:0.05680)0.857:0.08000)0.846:0.06999)0.574:0.00799,BEL-66|1138956:0.14777)0.680:0.00649)0.742:0.00824)0.758:0.00431)0.699:0.00649)0.848:0.00760)0.823:0.00699,BEL-66|1902248:0.14317)0.450:0.01439)0.518:0.00257)0.760:0.00907,(((BEL-66|394816:0.05013,(BEL-66|2076828:0.02769,BEL-66|807856:0.05336)0.322:0.00074)0.882:0.00584,(((BEL-66|1492810:0.06600,((BEL-66|1694200:0.04472,(BEL-66|234999:0.03375,(((BEL-66|883569:0.00628,(BEL-66|234996:0.02575,((BEL-66|1138955:0.02057,BEL-66|1788030:0.01686)0.799:0.00569,(((BEL-66|883572:0.01073,BEL-66|1788028:0.00267)0.055:0.00073,(BEL-66|1580227:0.00074,((BEL-66|394817:0.00538,BEL-66|2116811:0.00558)0.536:0.00074,BEL-66|1197317:0.00519)0.001:0.00077)0.933:0.00191)0.837:0.00609,BEL-66|1492814:0.01910)0.919:0.01120)0.999:0.05051)0.655:0.01290)0.528:0.00073,(BEL-66|2076827:0.03903,BEL-66|883570:0.03432)0.861:0.00844)0.981:0.01786,(BEL-66|2076830:0.00661,BEL-66|2076831:0.00455)0.983:0.02102)0.845:0.00574)0.292:0.00074)0.900:0.00859,BEL-66|1138953:0.02330)0.773:0.00402)0.814:0.00609,BEL-66|2076829:0.11385)0.464:0.00264,(BEL-66|1138954:0.04685,BEL-66|1492812:0.02787)0.821:0.00747)0.953:0.01271)0.998:0.03310,(((BEL-66|1065869:0.03942,BEL-66|1065872:0.02590)0.852:0.01452,(BEL-66|394820:0.03127,BEL-66|234998:0.05036)0.773:0.00074)0.921:0.01048,(BEL-66|1788027:0.06198,(BEL-66|1580229:0.06294,BEL-66|553371:0.34438)0.745:0.00487)0.851:0.00923)0.317:0.00275)0.597:0.00072)0.204:0.00358);
```
