## Supplementary Data 2 for "A genomic portrait of zebrafish transposable elements and their spatiotemporal embryonic expression": BEL-67_DR-LTR.mafft.nwk

```
((((BEL-67_DR-LTR|2076833:0.09293,(BEL-67_DR-LTR|1580230:0.06714,BEL-67_DR-LTR|1988349:0.07629)0.778:0.02498)0.755:0.00474,(BEL-67_DR-LTR|394824:0.11417,BEL-67_DR-LTR|1270906:0.12081)0.782:0.01344)0.270:0.00060,BEL-67_DR-LTR|394823:0.15087)0.738:0.00511,((BEL-67_DR-LTR|1580231:0.13568,(BEL-67_DR-LTR|394826:0.06577,BEL-67_DR-LTR|1788031:0.32831)0.638:0.01619)0.675:0.02210,(BEL-67_DR-LTR|1270907:0.06759,(BEL-67_DR-LTR|1492816:0.18691,(BEL-67_DR-LTR|162181:0.08457,BEL-67_DR-LTR|1988348:0.05210)0.733:0.03213)0.703:0.00750)0.905:0.01429)0.654:0.00060,(((BEL-67_DR-LTR|90539:0.06957,(BEL-67_DR-LTR|1694203:0.13261,((BEL-67_DR-LTR|90540:0.14647,((BEL-67_DR-LTR|1492815:0.06868,BEL-67_DR-LTR|1270908:0.12816)0.395:0.01229,((BEL-67_DR-LTR|1902252:0.08730,(((BEL-67_DR-LTR|90542:0.10577,((BEL-67_DR-LTR|640986:0.07555,BEL-67_DR-LTR|394825:0.06723)0.656:0.00671,(BEL-67_DR-LTR|1270904:0.07630,(((((BEL-67_DR-LTR|1694202:0.05042,(((BEL-67_DR-LTR|1902251:0.02000,(BEL-67_DR-LTR|553373:0.03935,BEL-67_DR-LTR|640985:0.02299)0.752:0.00347)0.879:0.00635,(BEL-67_DR-LTR|478150:0.03616,BEL-67_DR-LTR|90543:0.05999)0.705:0.00059)0.763:0.00332,BEL-67_DR-LTR|1065873:0.07700)0.850:0.00614)0.923:0.01579,(BEL-67_DR-LTR|235000:0.08970,(BEL-67_DR-LTR|978460:0.05326,BEL-67_DR-LTR|1197320:0.04456)0.671:0.00060)0.876:0.01533)0.559:0.00450,(BEL-67_DR-LTR|1694204:0.05480,(BEL-67_DR-LTR|883574:0.06588,BEL-67_DR-LTR|883573:0.08072)0.679:0.00059)0.796:0.00546)0.708:0.00060,(BEL-67_DR-LTR|162179:0.04653,((BEL-67_DR-LTR|162180:0.04335,BEL-67_DR-LTR|394821:0.14657)0.093:0.01929,(BEL-67_DR-LTR|978459:0.08848,BEL-67_DR-LTR|1788032:0.59796)0.200:0.00569)0.850:0.00064)0.809:0.00783)0.929:0.00731,(BEL-67_DR-LTR|1580232:0.06225,BEL-67_DR-LTR|1270905:0.03573)0.804:0.01224)1.000:0.00064)0.437:0.00196)0.929:0.01506)0.726:0.00238,BEL-67_DR-LTR|553372:0.05341)0.769:0.00092,BEL-67_DR-LTR|312235:0.05756)0.919:0.02426)0.722:0.01220,BEL-67_DR-LTR|2076832:0.11116)0.746:0.00767)0.824:0.00890)0.989:0.00061,BEL-67_DR-LTR|1694201:0.10542)0.751:0.00418)0.251:0.00342)0.775:0.00413,((BEL-67_DR-LTR|90541:0.12007,BEL-67_DR-LTR|807858:0.07644)0.732:0.00875,(BEL-67_DR-LTR|394822:0.42485,BEL-67_DR-LTR|1338139:0.25933)0.317:0.06036)0.705:0.00309)0.964:0.00061,BEL-67_DR-LTR|1396468:0.05459)0.780:0.00358);
```
