## Supplementary Data 2 for "A genomic portrait of zebrafish transposable elements and their spatiotemporal embryonic expression": BEL-68_DR-LTR.mafft.nwk

```
(BEL-68_DR-LTR|312236:0.02129,BEL-68_DR-LTR|807859:0.07951,(((BEL-68_DR-LTR|1694205:0.06435,(BEL-68_DR-LTR|640988:0.06509,BEL-68_DR-LTR|90545:0.03973)0.705:0.00716)0.773:0.00751,(((BEL-68_DR-LTR|162182:0.07774,(BEL-68_DR-LTR|726008:0.01833,BEL-68_DR-LTR|1694210:0.03596)0.792:0.00946)0.975:0.00060,((((BEL-68_DR-LTR|478151:0.04989,(BEL-68_DR-LTR|394828:0.08550,(BEL-68_DR-LTR|978462:0.05465,(((BEL-68_DR-LTR|1065874:0.15370,(BEL-68_DR-LTR|1580236:0.25308,(BEL-68_DR-LTR|1138957:0.20321,BEL-68_DR-LTR|1492821:0.12176)0.687:0.02866)0.686:0.01227)0.755:0.00785,(BEL-68_DR-LTR|1902253:0.09066,(BEL-68_DR-LTR|1492819:0.01817,BEL-68_DR-LTR|1492822:0.02942)0.666:0.16045)0.484:0.00095)0.854:0.03530,((BEL-68_DR-LTR|978464:0.17488,BEL-68_DR-LTR|2076834:0.23825)0.822:0.11085,(BEL-68_DR-LTR|1138958:0.15616,(BEL-68_DR-LTR|1492820:0.18185,BEL-68_DR-LTR|1197322:0.14611)0.695:0.02864)0.709:0.01734)0.974:0.07262)0.693:0.00720)0.771:0.01594)0.880:0.01549)0.916:0.00060,(BEL-68_DR-LTR|883577:0.10289,BEL-68_DR-LTR|553374:0.10711)0.191:0.01028)0.540:0.00060,((BEL-68_DR-LTR|394827:0.05941,BEL-68_DR-LTR|883575:0.03226)0.793:0.01776,(BEL-68_DR-LTR|640989:0.03036,BEL-68_DR-LTR|1694209:0.05574)0.765:0.00508)0.838:0.00858)0.774:0.00287,(BEL-68_DR-LTR|2085382:0.09710,(BEL-68_DR-LTR|1065875:0.04589,BEL-68_DR-LTR|1694208:0.01801)0.770:0.01463)1.000:0.00059)0.875:0.00582)1.000:0.00130,BEL-68_DR-LTR|1988351:0.07723)0.000:0.00059)0.995:0.00107,(BEL-68_DR-LTR|1694212:0.02864,(((BEL-68_DR-LTR|1902254:0.02882,(BEL-68_DR-LTR|978461:0.03479,BEL-68_DR-LTR|1138959:0.01930)0.569:0.00059)0.741:0.00307,BEL-68_DR-LTR|235001:0.03918)0.867:0.00560,((((BEL-68_DR-LTR|1788033:0.01690,BEL-68_DR-LTR|1788034:0.00637)0.779:0.00852,(BEL-68_DR-LTR|1580235:0.03052,BEL-68_DR-LTR|1580237:0.02468)0.736:0.00060)0.820:0.00278,(BEL-68_DR-LTR|1396469:0.03186,((((BEL-68_DR-LTR|726006:0.02364,((BEL-68_DR-LTR|90544:0.05047,(BEL-68_DR-LTR|1197321:0.01758,BEL-68_DR-LTR|2076835:0.01141)0.957:0.00067)0.899:0.00129,BEL-68_DR-LTR|1694206:0.04001)0.000:0.00100)0.492:0.00062,BEL-68_DR-LTR|1788035:0.01456)0.204:0.00062,(((BEL-68_DR-LTR|978463:0.33860,BEL-68_DR-LTR|1694211:0.00060)0.775:0.06077,(BEL-68_DR-LTR|1988350:0.00059,BEL-68_DR-LTR|640987:0.20779)0.852:0.04642)0.571:0.00358,((BEL-68_DR-LTR|1492817:0.0,BEL-68_DR-LTR|2080673:0.0):0.07472,((BEL-68_DR-LTR|1492818:0.0,BEL-68_DR-LTR|2080672:0.0):0.09253,(BEL-68_DR-LTR|726007:0.03408,(BEL-68_DR-LTR|883576:0.60229,BEL-68_DR-LTR|394829:0.06208)0.368:0.01316)0.576:0.03164)0.559:0.01102)0.779:0.01180)0.824:0.01006)0.266:0.00073,BEL-68_DR-LTR|1694207:0.00406)1.000:0.00062)0.500:0.00059)0.989:0.00059,(BEL-68_DR-LTR|1580233:0.06740,BEL-68_DR-LTR|1580234:0.03095)0.939:0.02371)0.898:0.00847)0.441:0.00295)0.807:0.00059)0.738:0.00193);
```
