## Supplementary Data 2 for "A genomic portrait of zebrafish transposable elements and their spatiotemporal embryonic expression": BEL-69.mafft.nwk

```
((BEL-69|1694214:0.05284,(BEL-69|1492825:0.04111,BEL-69|2076836:0.10420)0.708:0.00587)0.760:0.00405,((BEL-69|553375:0.04592,BEL-69|312240:0.00238)0.889:0.05654,(((BEL-69|1580238:0.04468,(BEL-69|1694218:0.05418,(BEL-69|978468:0.09212,((((BEL-69|2082364:0.02593,BEL-69|1694216:0.05144)0.893:0.01400,BEL-69|1492828:0.12751)0.690:0.00212,((BEL-69|978466:0.04602,(((BEL-69|1902258:0.02512,BEL-69|1902259:0.00065)0.915:0.04587,(((BEL-69|1788037:0.01801,((BEL-69|553377:0.02460,(BEL-69|1396472:0.01562,(BEL-69|312242:0.00558,(BEL-69|312241:0.00065,BEL-69|312243:0.00934)0.487:0.00386)0.995:0.01645)0.557:0.00066)0.512:0.00788,BEL-69|1788036:0.03418)0.572:0.00063)0.728:0.00159,(BEL-69|1396471:0.01086,(BEL-69|1902255:0.02234,BEL-69|394830:0.05848)0.083:0.00065)0.667:0.03547)0.543:0.00876,(BEL-69|726010:0.12758,BEL-69|1396470:0.00065)0.993:0.03097)0.735:0.00818)0.916:0.01958,(BEL-69|1065876:0.02127,BEL-69|1694217:0.09707)0.754:0.00685)0.836:0.00836)0.762:0.00628,(BEL-69|1138960:0.06067,BEL-69|553380:0.04656)0.779:0.00728)0.851:0.01660)0.850:0.01178,BEL-69|1694213:0.04414)0.952:0.02948)0.749:0.00291)0.850:0.00765)0.832:0.00459,(BEL-69|162184:0.03803,BEL-69|1694215:0.05362)0.761:0.01329)0.563:0.00465,(BEL-69|312237:0.06935,BEL-69|1988352:0.04851)0.632:0.00064)0.766:0.00408)0.173:0.00337,(((((BEL-69|1338140:0.07898,(BEL-69|235004:0.10226,((((((BEL-69|978467:0.08004,BEL-69|1580239:0.08403)0.701:0.00999,(((BEL-69|553379:0.04444,BEL-69|1270910:0.00064)0.972:0.07901,((BEL-69|1902261:0.08921,(BEL-69|1492826:0.09822,BEL-69|235002:0.08370)0.000:0.00085)0.794:0.01439,BEL-69|1270909:0.13348)0.278:0.00249)0.795:0.00925,(BEL-69|1138961:0.13168,(BEL-69|478153:0.00065,(BEL-69|807860:0.20713,(BEL-69|2110820:0.17428,(BEL-69|1902256:0.08413,BEL-69|1902257:0.10986)0.946:0.21146)0.737:0.08971)1.000:0.83155)0.239:0.08001)0.841:0.01692)0.786:0.00421)0.870:0.00674,(BEL-69|1902260:0.14149,(((BEL-69|883578:0.09248,BEL-69|1338141:0.05990)0.659:0.05596,BEL-69|978465:0.11434)0.839:0.02557,BEL-69|235003:0.11920)0.545:0.01648)0.183:0.00291)0.395:0.00064,(BEL-69|312239:0.11758,(BEL-69|162183:0.08130,BEL-69|553378:0.10553)0.792:0.01831)0.929:0.02378)0.929:0.02313,BEL-69|478152:0.15413)0.871:0.01861,BEL-69|1338142:0.08285)0.640:0.00710)0.778:0.01224)0.929:0.02745,((BEL-69|1492823:0.00714,BEL-69|1492824:0.00480)0.996:0.19702,(BEL-69|1580240:0.16616,BEL-69|1065877:0.03517)0.517:0.00535)0.834:0.04085)0.704:0.00940,(BEL-69|553376:0.07701,BEL-69|640990:0.08159)0.371:0.00064)0.000:0.00237,BEL-69|726009:0.05005)0.277:0.00115,(BEL-69|312238:0.05923,BEL-69|1492827:0.03361)0.738:0.00934)0.684:0.00113);
```
