## Supplementary Data 2 for "A genomic portrait of zebrafish transposable elements and their spatiotemporal embryonic expression": BEL-70.mafft.nwk

```
(((BEL-70|162185:0.06392,((BEL-70|1580242:0.04239,BEL-70|2083619:0.04161)0.933:0.03874,BEL-70|726012:0.10733)0.780:0.01627)0.615:0.01348,BEL-70|1338145:0.04324)0.916:0.01837,(BEL-70|1988355:0.07055,(BEL-70|2090287:0.05083,(BEL-70|1988358:0.05657,(BEL-70|1580241:0.06847,((((BEL-70|478156:0.13491,((((BEL-70|1694220:0.33744,BEL-70|90548:0.37644)0.814:0.09742,(BEL-70|478154:0.15617,((((BEL-70|312244:0.15555,(BEL-70|553382:0.32985,(BEL-70|478158:0.11944,BEL-70|312245:0.09244)0.740:0.03065)0.216:0.00401)0.587:0.00423,(((BEL-70|162188:0.09401,BEL-70|90550:0.09222)0.119:0.00072,(BEL-70|90547:0.12867,BEL-70|1492829:0.10220)0.719:0.01942)0.744:0.00406,((BEL-70|1197324:0.03309,BEL-70|1197325:0.00073)0.496:0.11044,BEL-70|1988353:0.29754)0.751:0.02915)0.762:0.00402)0.717:0.00072,(BEL-70|1902264:0.13297,(BEL-70|1788038:0.10471,(BEL-70|478155:0.09988,(BEL-70|1338143:0.09605,BEL-70|1694219:0.13996)0.651:0.01101)0.890:0.00072)0.734:0.01223)0.748:0.00599)0.491:0.00072,BEL-70|90549:0.17442)0.766:0.00661)0.443:0.00889)0.781:0.01975,BEL-70|1988354:0.13940)0.712:0.01881,BEL-70|394831:0.08107)0.429:0.01563)0.117:0.00639,BEL-70|90551:0.17538)0.568:0.00716,BEL-70|553383:0.13552)0.707:0.01726,BEL-70|162186:0.09394)0.741:0.01519)0.926:0.02347)0.501:0.00958)0.743:0.00431)0.405:0.00379,((BEL-70|1988357:0.05112,BEL-70|2088277:0.02350)0.807:0.00653,((BEL-70|90546:0.04585,BEL-70|726011:0.19909)0.701:0.00105,((BEL-70|1492830:0.05930,((((BEL-70|1138962:0.0,BEL-70|2119604:0.0):0.02392,(BEL-70|1988356:0.05326,(((BEL-70|478160:0.02127,((((BEL-70|1197323:0.04364,(BEL-70|1788039:0.07012,(BEL-70|235005:0.04223,BEL-70|2076837:0.02808)0.694:0.00069)0.935:0.03137)0.689:0.00071,BEL-70|2092423:0.07579)0.706:0.01742,BEL-70|2076839:0.03104)0.061:0.00072,BEL-70|1902263:0.02694)0.986:0.00738)0.104:0.00093,((BEL-70|478159:0.04459,(BEL-70|640991:0.03955,(((BEL-70|553381:0.03611,(BEL-70|162187:0.04440,BEL-70|1338144:0.01609)0.853:0.00787)0.909:0.00278,(BEL-70|1270912:0.01790,BEL-70|1065880:0.00072)0.811:0.00593)1.000:0.00072,(BEL-70|1902262:0.00785,BEL-70|2076838:0.02740)0.856:0.00760)0.611:0.00072)0.782:0.00908)0.310:0.01263,(BEL-70|1270911:0.03527,BEL-70|1065879:0.00322)0.715:0.00711)0.703:0.01438)0.651:0.00071,BEL-70|883579:0.02383)0.781:0.01597)0.850:0.05107)0.733:0.03950,(BEL-70|553384:0.02834,(BEL-70|1138963:0.0,BEL-70|2119605:0.0):0.05216)0.797:0.02895)0.761:0.01553,((BEL-70|2095023:0.90381,(BEL-70|978469:0.92150,BEL-70|1580243:0.37690)0.113:0.05379)0.803:0.23818,BEL-70|478157:0.00071)0.686:0.05125)0.725:0.01058)0.797:0.01410,BEL-70|1065878:0.04759)0.622:0.00073)0.806:0.00394)0.217:0.00072);
```
