## Supplementary Data 2 for "A genomic portrait of zebrafish transposable elements and their spatiotemporal embryonic expression": BEL-71.mafft.nwk

```
((((BEL-71|1270913:0.03022,(BEL-71|1694226:0.04214,(BEL-71|726014:0.05877,(BEL-71|1138965:0.04755,(BEL-71|1988360:0.02123,BEL-71|394832:0.05449)0.772:0.00288)0.732:0.00069)0.807:0.00677)0.328:0.00666)0.939:0.00068,(((BEL-71|1396473:0.0,BEL-71|1396475:0.0):0.03255,((((BEL-71|978470:0.67902,BEL-71|1270914:0.66400)0.856:0.37178,(BEL-71|1065884:0.77028,(BEL-71|312246:0.05213,BEL-71|1902269:0.14135)1.000:0.69922)0.775:0.13011)0.670:0.06432,(BEL-71|2076841:0.69466,BEL-71|1694224:0.70250)0.256:0.01658)0.743:0.06254,(((BEL-71|1065887:0.06660,(BEL-71|162189:0.03697,(BEL-71|235007:0.04621,((((((BEL-71|1338146:0.06911,(BEL-71|1580245:0.06024,BEL-71|978471:0.13652)0.607:0.00828)0.778:0.00674,(((((BEL-71|726013:0.08906,BEL-71|1492833:0.13204)0.770:0.01222,BEL-71|1788040:0.07274)0.723:0.00615,(BEL-71|1065886:0.12826,(((((((BEL-71|2076840:0.10403,BEL-71|1338147:0.12423)0.160:0.01180,BEL-71|478161:0.14879)0.477:0.00114,BEL-71|2076842:0.05425)0.234:0.00069,(BEL-71|312247:0.08639,BEL-71|640992:0.08281)0.707:0.00740)0.304:0.00586,((BEL-71|1492834:0.17291,(BEL-71|1988359:0.14166,(BEL-71|478163:0.11107,(BEL-71|1580246:0.09859,BEL-71|1694225:0.18682)0.686:0.01673)0.569:0.01817)0.663:0.02329)0.573:0.00433,(BEL-71|1138967:0.24010,BEL-71|883582:0.36305)0.686:0.03144)0.888:0.03914)0.761:0.00394,(BEL-71|162190:0.12213,BEL-71|2076843:0.07299)0.742:0.01838)0.737:0.00407,((BEL-71|1788041:0.14311,(BEL-71|235006:0.10490,BEL-71|807861:0.11180)0.844:0.01949)1.000:0.00069,((BEL-71|1065885:0.07564,(BEL-71|478162:0.08095,BEL-71|1902266:0.11441)0.847:0.02117)0.793:0.00911,BEL-71|1580248:0.08698)0.772:0.00338)0.742:0.00317)0.011:0.00068)0.590:0.01875)0.753:0.00446,BEL-71|883580:0.05395)0.895:0.00069,(BEL-71|1580247:0.07341,((BEL-71|640993:0.07580,BEL-71|1902267:0.18952)0.766:0.02685,(BEL-71|807862:0.07761,BEL-71|1902265:0.12711)0.697:0.00443)0.996:0.00070)0.802:0.00326)0.992:0.03210)0.497:0.00069,((BEL-71|1788044:0.04651,BEL-71|1065882:0.40230)0.726:0.02502,BEL-71|1902268:0.07380)0.816:0.01460)0.767:0.01101,BEL-71|1694223:0.07052)0.723:0.00331,(BEL-71|1788043:0.10382,BEL-71|1694222:0.04995)0.821:0.02302)0.645:0.00673,BEL-71|1065881:0.06123)0.747:0.00573)0.978:0.00220)0.994:0.00070)0.867:0.00230,BEL-71|1492831:0.06039)0.393:0.00422,(BEL-71|1580244:0.02426,BEL-71|1197326:0.05208)0.882:0.00994)0.461:0.00069)0.300:0.00070)0.908:0.01688,(BEL-71|1396474:0.0,BEL-71|1396476:0.0):0.03233)0.769:0.00423)0.493:0.00519,BEL-71|478164:0.03080)0.673:0.00068,(BEL-71|1694221:0.02919,BEL-71|1788042:0.05402)0.817:0.00607,((BEL-71|90552:0.02214,(BEL-71|1138966:0.02055,BEL-71|553385:0.03972)0.987:0.00120)1.000:0.00138,((BEL-71|1492832:0.00921,((BEL-71|883581:0.02465,BEL-71|1396477:0.00966)0.863:0.00577,(BEL-71|1138964:0.07274,BEL-71|2105476:0.02249)0.708:0.00360)0.771:0.00501)0.824:0.00069,(BEL-71|1065883:0.04135,BEL-71|394833:0.05362)0.698:0.01633)0.805:0.00238)0.878:0.00472);
```
