## Supplementary Data 2 for "A genomic portrait of zebrafish transposable elements and their spatiotemporal embryonic expression": BEL-72.mafft.nwk

```
(BEL-72|1580251:0.00173,BEL-72|1580254:0.00894,(BEL-72|1580252:0.01599,(BEL-72|1580253:0.00700,(BEL-72|1580250:0.01193,((BEL-72|553386:0.02225,((BEL-72|162191:0.00054,((BEL-72|1580249:0.00304,BEL-72|1065888:0.00773)0.966:0.00782,(BEL-72|90553:0.02430,BEL-72|1694227:0.04399)0.960:0.02743)0.778:0.00715)0.788:0.00680,(BEL-72|312248:0.02238,((BEL-72|1197327:0.10533,((BEL-72|807863:0.10116,(((((BEL-72|1396478:0.32442,(BEL-72|640995:0.38601,BEL-72|1197329:0.44146)0.645:0.09605)0.683:0.07051,BEL-72|726016:0.51571)0.918:0.14352,(BEL-72|478166:0.06876,BEL-72|1065889:0.15039)0.717:0.01382)0.745:0.01200,(BEL-72|478165:0.05887,BEL-72|1197328:0.09500)1.000:0.05715)0.756:0.00747,(BEL-72|235008:0.12825,BEL-72|640994:0.06214)0.414:0.00054)0.929:0.02635)0.846:0.02077,BEL-72|1396479:0.04694)0.840:0.02192)0.229:0.00611,BEL-72|726015:0.05137)0.662:0.03943)0.969:0.02069)0.806:0.00562)0.918:0.00054,BEL-72|90554:0.02496)0.977:0.01428)0.766:0.00161)0.889:0.00359)0.760:0.00170);
```
