## Supplementary Data 2 for "A genomic portrait of zebrafish transposable elements and their spatiotemporal embryonic expression": BEL-73.mafft.nwk

```
(BEL-73|1197330:0.02921,((BEL-73|1065890:0.02713,((BEL-73|1492837:0.12585,((BEL-73|312249:0.57725,BEL-73|1197331:0.24668)0.875:0.04877,((BEL-73|162192:0.10848,BEL-73|235010:0.11011)0.942:0.09891,(BEL-73|1694228:0.24774,BEL-73|1988361:0.18694)0.751:0.03528)0.874:0.08494)1.000:0.16523)0.885:0.03903,((((BEL-73|2076844:0.06796,(BEL-73|883583:0.05215,(BEL-73|2076845:0.04825,BEL-73|1338148:0.18531)0.698:0.01805)0.689:0.02084)0.021:0.00054,BEL-73|1270915:0.08492)0.612:0.02001,BEL-73|1902270:0.05814)1.000:0.45378,BEL-73|235009:0.03193)0.433:0.02149)0.807:0.00892)0.639:0.00054,(BEL-73|1492836:0.01546,BEL-73|1492835:0.02783)0.816:0.00195)0.724:0.00087,(BEL-73|640996:0.01222,(BEL-73|90555:0.01342,(BEL-73|1580255:0.00224,BEL-73|1580256:0.00336)0.999:0.01012)0.869:0.00054)0.967:0.00555);
```
