## Supplementary Data 2 for "A genomic portrait of zebrafish transposable elements and their spatiotemporal embryonic expression": BEL-74.mafft.nwk

```
(((BEL-74|637807:0.01874,BEL-74|1136119:0.03389)0.759:0.00328,BEL-74|232445:0.01104)0.241:0.00054,BEL-74|1573312:0.01477,((((BEL-74|1062486:0.00865,BEL-74|1897531:0.00636)0.758:0.04494,BEL-74|722880:0.38135)0.822:0.02771,((BEL-74|1335580:0.04359,((BEL-74|159641:0.15910,(BEL-74|883584:0.78465,(BEL-74|474800:0.01501,(BEL-74|474804:0.00055,(BEL-74|474802:0.04522,(BEL-74|474801:0.00055,BEL-74|474803:0.00053)0.978:0.04787)0.931:0.03865)0.874:0.09854)0.545:0.05708)0.836:0.12770)0.983:0.13984,(((BEL-74|880637:0.05631,BEL-74|86857:0.33457)0.460:0.00421,BEL-74|880638:0.12368)0.154:0.01360,BEL-74|391904:0.10288)0.766:0.01300)0.973:0.04868)0.239:0.00432,BEL-74|804514:0.32265)0.335:0.00098)1.000:0.05005,(BEL-74|474799:0.00838,((BEL-74|1573313:0.01883,BEL-74|1897532:0.00835)0.766:0.00118,BEL-74|1784549:0.00807)0.918:0.00353)0.888:0.00368)0.511:0.00142);
```
