## Supplementary Data 2 for "A genomic portrait of zebrafish transposable elements and their spatiotemporal embryonic expression": BELPADRE.mafft.nwk

```
(BELPADRE|1492901:0.00764,BELPADRE|1492902:0.00759,(BELPADRE|1396504:0.00935,(((BELPADRE|1138995:0.00529,(((BELPADRE|1902335:0.00701,BELPADRE|2117300:0.00380)0.885:0.00249,(((BELPADRE|807886:0.01021,(BELPADRE|1694267:0.02192,BELPADRE|2076868:0.01612)0.926:0.00945)0.826:0.00204,((((BELPADRE|1788081:0.00922,BELPADRE|2081647:0.01846)0.315:0.00251,BELPADRE|478213:0.03620)0.638:0.00701,((((BELPADRE|312275:0.05578,BELPADRE|1902333:0.08420)0.383:0.01292,(((BELPADRE|726046:0.06827,BELPADRE|1138996:0.09097)0.884:0.04387,(((BELPADRE|1492903:0.20283,BELPADRE|1694268:0.17790)0.461:0.01057,(BELPADRE|883609:0.23561,(BELPADRE|312274:0.30189,BELPADRE|1580328:0.61930)0.621:0.12468)0.824:0.09949)0.851:0.04707,BELPADRE|478211:0.17557)0.544:0.01329)0.998:0.05411,BELPADRE|978524:0.06764)0.569:0.00441)0.881:0.00966,(BELPADRE|478212:0.05654,(BELPADRE|1902332:0.03685,BELPADRE|1065932:0.16802)0.455:0.00871)0.823:0.00930)0.947:0.01211,BELPADRE|641036:0.04007)0.998:0.01962)0.811:0.00229,BELPADRE|1902334:0.01882)0.894:0.00486)0.754:0.00126,(BELPADRE|312273:0.02694,BELPADRE|1580329:0.01827)0.846:0.00330)0.924:0.00503)0.844:0.00137,BELPADRE|1788082:0.01730)0.821:0.00141)0.640:0.00195,(BELPADRE|235045:0.00292,BELPADRE|1270951:0.00593)0.966:0.00395)0.555:0.00106,(BELPADRE|1338164:0.00055,BELPADRE|1338165:0.00054)0.985:0.00529)0.394:0.00185)0.831:0.00183);
```
