## Supplementary Data 2 for "A genomic portrait of zebrafish transposable elements and their spatiotemporal embryonic expression": BHIKHARI-2.mafft.nwk

```
(BHIKHARI-2|1898208:0.31688,((BHIKHARI-2|1195130:0.02449,BHIKHARI-2|1574172:0.00774)0.903:0.00192,(BHIKHARI-2|1268503:0.00839,BHIKHARI-2|1574171:0.00719)0.882:0.00084)0.102:0.00160,((BHIKHARI-2|2079438:0.00623,(BHIKHARI-2|1574167:0.02011,(BHIKHARI-2|1574194:0.00861,BHIKHARI-2|1574204:0.00832)0.930:0.01846)1.000:0.27933)0.702:0.00440,(BHIKHARI-2|1574115:0.01706,(((BHIKHARI-2|1574164:0.00125,BHIKHARI-2|1574175:0.00063)1.000:0.01076,((((((((((((BHIKHARI-2|1574122:0.07493,BHIKHARI-2|804956:0.06521)0.060:0.00066,(BHIKHARI-2|1335923:0.11041,(BHIKHARI-2|2106759:0.00339,(BHIKHARI-2|1574200:0.00481,((BHIKHARI-2|1574160:0.00080,BHIKHARI-2|1574151:0.00161)0.859:0.00080,((BHIKHARI-2|1574131:0.00089,BHIKHARI-2|1574182:0.00263)1.000:0.01640,BHIKHARI-2|2077861:0.00067)0.663:0.00068)0.996:0.00896)0.413:0.00244)0.768:0.04070)0.766:0.02348)0.768:0.00485,(BHIKHARI-2|1574191:0.09252,((((BHIKHARI-2|160029:0.06701,((((BHIKHARI-2|1985553:0.08794,BHIKHARI-2|804954:0.11117)0.000:0.00067,((BHIKHARI-2|1690420:0.08356,BHIKHARI-2|1898205:0.06235)0.486:0.00715,((BHIKHARI-2|1898204:0.01346,BHIKHARI-2|1574123:0.39745)0.801:0.06320,BHIKHARI-2|2108727:0.07297)0.817:0.00070)0.935:0.01355)0.000:0.01427,(((((((BHIKHARI-2|804952:0.06087,((BHIKHARI-2|881088:0.08982,(BHIKHARI-2|1574219:0.01920,(BHIKHARI-2|1574153:0.00849,(BHIKHARI-2|1574218:0.00279,((BHIKHARI-2|1574216:0.00361,BHIKHARI-2|1195116:0.13013)0.143:0.00256,BHIKHARI-2|1574217:0.00399)0.971:0.01028)0.764:0.00228)0.881:0.04697)0.999:0.19389)0.237:0.01662,BHIKHARI-2|804955:0.00068)0.813:0.03179)0.870:0.02021,BHIKHARI-2|1574223:0.11796)0.341:0.00893,(BHIKHARI-2|1898207:0.10778,BHIKHARI-2|1785036:0.10353)0.863:0.01096)0.176:0.00328,(BHIKHARI-2|1195126:0.09860,((BHIKHARI-2|475270:0.10430,BHIKHARI-2|1268504:0.05209)0.722:0.02438,((((BHIKHARI-2|1268509:0.12818,((BHIKHARI-2|1574148:0.00295,(BHIKHARI-2|475269:0.02417,BHIKHARI-2|1574231:0.01251)0.000:0.00105)1.000:0.11262,(BHIKHARI-2|1574230:0.12650,(((BHIKHARI-2|475265:0.09637,BHIKHARI-2|1985556:0.10236)0.837:0.00649,((BHIKHARI-2|1268510:0.00063,(BHIKHARI-2|1574166:0.03150,(BHIKHARI-2|1574195:0.00279,BHIKHARI-2|1574203:0.02280)0.552:0.00066)1.000:0.48694)0.171:0.09357,BHIKHARI-2|2073943:0.11329)0.832:0.00071)0.906:0.00697,(((((BHIKHARI-2|1785030:0.17068,((BHIKHARI-2|2073944:0.14781,(BHIKHARI-2|1062970:0.11011,(BHIKHARI-2|1062971:0.20748,((BHIKHARI-2|1690424:0.35482,(((BHIKHARI-2|232786:0.27793,BHIKHARI-2|638283:0.08249)0.872:0.02461,(BHIKHARI-2|87386:0.11559,BHIKHARI-2|638284:0.50293)0.708:0.01870)0.900:0.02389,((BHIKHARI-2|804959:0.10449,BHIKHARI-2|1574184:0.01790)0.601:0.02420,BHIKHARI-2|1690423:0.11627)0.999:0.08305)0.850:0.05764)0.992:0.25207,(BHIKHARI-2|1195131:0.00067,(BHIKHARI-2|1195133:0.00683,BHIKHARI-2|1195132:0.00067)0.000:0.00066)1.000:0.61402)1.000:0.56050)0.814:0.05829)0.849:0.05742)0.030:0.01022,(((BHIKHARI-2|1136540:0.09716,BHIKHARI-2|232783:0.31835)0.841:0.04610,BHIKHARI-2|1898206:0.15578)0.347:0.00070,BHIKHARI-2|550673:0.12864)0.443:0.01456)0.376:0.00840)0.520:0.00954,((((((((BHIKHARI-2|309584:0.05171,(BHIKHARI-2|1136539:0.59963,(BHIKHARI-2|232784:0.06132,(BHIKHARI-2|1195127:0.05458,BHIKHARI-2|2073947:0.13921)0.801:0.05488)1.000:0.34301)0.382:0.04721)0.509:0.02308,BHIKHARI-2|1268507:0.09333)0.877:0.03809,(BHIKHARI-2|881082:0.05801,(BHIKHARI-2|1690427:0.02949,BHIKHARI-2|1690426:0.03643)0.914:0.05850)0.541:0.01260)0.775:0.00069,(BHIKHARI-2|309583:0.43084,BHIKHARI-2|1136541:0.00066)0.373:0.09713)0.527:0.03404,BHIKHARI-2|392301:0.12397)0.765:0.02287,(((((BHIKHARI-2|881085:0.34507,BHIKHARI-2|2073942:0.00243)0.148:0.08563,BHIKHARI-2|1690422:0.11758)0.141:0.00956,BHIKHARI-2|550674:0.11794)0.774:0.00266,(((BHIKHARI-2|804958:0.13069,BHIKHARI-2|232787:0.13367)0.499:0.00496,(BHIKHARI-2|1985548:0.11932,(BHIKHARI-2|638285:0.11899,BHIKHARI-2|1985549:0.10938)0.741:0.03854)0.610:0.00367)0.766:0.00536,BHIKHARI-2|804947:0.15697)0.032:0.00091)0.950:0.00743,BHIKHARI-2|1488915:0.08543)0.240:0.00066)0.510:0.00062,((((((BHIKHARI-2|975288:0.14576,((BHIKHARI-2|2079215:0.02604,BHIKHARI-2|1574220:0.02798)0.393:0.00066,BHIKHARI-2|1574227:0.02152)1.000:0.31623)0.301:0.01055,BHIKHARI-2|1574125:0.16360)0.692:0.00530,(((((BHIKHARI-2|1985554:0.13296,BHIKHARI-2|87389:0.14700)0.639:0.03715,((BHIKHARI-2|475260:0.00067,BHIKHARI-2|1335921:0.33349)0.955:0.10527,BHIKHARI-2|232785:0.15537)0.000:0.00069)0.568:0.00906,BHIKHARI-2|475259:0.09848)0.667:0.00957,((((((((((BHIKHARI-2|1195125:0.00071,((BHIKHARI-2|1574215:0.00490,BHIKHARI-2|1574165:0.00607)0.720:0.00243,BHIKHARI-2|1574133:0.04163)0.068:0.00401)0.323:0.02217,(BHIKHARI-2|1574139:0.00150,BHIKHARI-2|1574209:0.00848)0.999:0.02579)0.997:0.04311,((BHIKHARI-2|1574202:0.01451,(BHIKHARI-2|1574193:0.00866,BHIKHARI-2|1574207:0.01501)0.953:0.01009)0.988:0.01407,(BHIKHARI-2|1574159:0.00973,BHIKHARI-2|1574214:0.02877)0.361:0.00120)0.994:0.02606)0.989:0.03423,BHIKHARI-2|1574174:0.06628)0.897:0.01491,((BHIKHARI-2|475267:0.19566,BHIKHARI-2|1690421:0.12379)1.000:0.33638,(BHIKHARI-2|1574140:0.00142,(BHIKHARI-2|1574132:0.00525,BHIKHARI-2|1574163:0.00147)0.966:0.00068)0.997:0.05887)0.369:0.00066)0.857:0.00689,(BHIKHARI-2|1574128:0.01835,BHIKHARI-2|1574212:0.00982)1.000:0.04990)0.024:0.00066,(BHIKHARI-2|1574198:0.01526,(BHIKHARI-2|1574162:0.01741,(BHIKHARI-2|1574142:0.01951,(BHIKHARI-2|1574136:0.00067,BHIKHARI-2|2077063:0.00851)0.986:0.01301)0.751:0.00186)0.737:0.00154)1.000:0.07117)0.862:0.00066,(BHIKHARI-2|1488922:0.12699,BHIKHARI-2|1574124:0.08207)0.785:0.00143)0.859:0.00066,((((BHIKHARI-2|2079721:0.05582,((BHIKHARI-2|1574213:0.00067,(BHIKHARI-2|1574187:0.00068,(BHIKHARI-2|1574222:0.00462,BHIKHARI-2|1785029:0.00067)1.000:0.29079)0.610:0.00229)0.995:0.02938,((BHIKHARI-2|1574150:0.0,BHIKHARI-2|2078104:0.0):0.01855,BHIKHARI-2|1574134:0.04630)0.856:0.00718)0.765:0.00676)0.152:0.00293,BHIKHARI-2|1488921:0.18377)0.244:0.03228,(BHIKHARI-2|1574179:0.01351,(BHIKHARI-2|1574145:0.00185,BHIKHARI-2|1574168:0.00552)0.929:0.00066)1.000:0.08593)0.857:0.01051,(BHIKHARI-2|1574130:0.09486,((BHIKHARI-2|1574126:0.28059,(BHIKHARI-2|1574188:0.00727,BHIKHARI-2|1062972:0.02407)0.786:0.04004)0.715:0.04653,(BHIKHARI-2|1574170:0.0,BHIKHARI-2|1574206:0.0):0.09471)0.481:0.00066)0.387:0.00413)0.853:0.00302)1.000:0.07339,(BHIKHARI-2|1488920:0.18067,BHIKHARI-2|1785028:0.20708)0.609:0.03098)0.885:0.01904)0.760:0.00766,((BHIKHARI-2|87385:0.33494,(((BHIKHARI-2|87384:0.24116,BHIKHARI-2|232782:0.00069)0.979:0.19098,((((BHIKHARI-2|1195120:0.00173,BHIKHARI-2|1195122:0.00067)0.892:0.00550,(BHIKHARI-2|1195121:0.00188,(BHIKHARI-2|975286:0.83232,BHIKHARI-2|1195119:0.00070)0.220:0.00387)0.909:0.00834)0.858:0.01435,BHIKHARI-2|1195123:0.01140)0.793:0.01511,BHIKHARI-2|1195124:0.07108)0.808:0.04711)0.904:0.02501,BHIKHARI-2|475262:0.11652)0.536:0.01483)0.000:0.00205,BHIKHARI-2|881086:0.27126)0.346:0.00720)0.789:0.00701)0.904:0.01349,BHIKHARI-2|638286:0.12926)0.857:0.00885,((BHIKHARI-2|2073945:0.15070,(BHIKHARI-2|309582:0.12511,BHIKHARI-2|1268508:0.10349)0.115:0.01290)0.699:0.00448,(BHIKHARI-2|1268506:0.21463,BHIKHARI-2|804946:0.11644)0.757:0.04279)0.643:0.00947)0.814:0.00460,(BHIKHARI-2|392302:0.05933,(BHIKHARI-2|475268:0.23737,BHIKHARI-2|638282:0.00542)0.572:0.07965)0.875:0.01833)0.846:0.00573)0.887:0.01552,BHIKHARI-2|1898210:0.13441)0.060:0.00834)0.000:0.00604,(BHIKHARI-2|160030:0.11367,BHIKHARI-2|1488910:0.10528)0.555:0.00458)0.937:0.01387,(BHIKHARI-2|550670:0.12879,(BHIKHARI-2|1488917:0.11685,(BHIKHARI-2|475261:0.23225,((BHIKHARI-2|1335922:0.12253,(BHIKHARI-2|475266:0.13754,BHIKHARI-2|1488916:0.03645)0.233:0.05628)0.922:0.02887,((BHIKHARI-2|1574224:0.36254,BHIKHARI-2|804948:0.16548)0.949:0.05233,(BHIKHARI-2|1985559:0.14824,(BHIKHARI-2|1195117:0.00067,BHIKHARI-2|1985555:0.18395)0.136:0.09228)0.727:0.07187)0.809:0.01054)0.145:0.00273)0.750:0.00317)0.170:0.00067)0.897:0.00875)0.679:0.00420,(BHIKHARI-2|1574229:0.00978,(BHIKHARI-2|550672:0.00067,BHIKHARI-2|881087:0.06143)0.264:0.07646)0.471:0.04498)0.969:0.02431)0.908:0.01044)0.000:0.00065)0.172:0.00604)0.968:0.01321,(((BHIKHARI-2|1488912:0.01733,BHIKHARI-2|1488913:0.02330)1.000:0.08410,(BHIKHARI-2|723333:0.08340,BHIKHARI-2|881083:0.13993)0.246:0.00762)0.703:0.00345,((BHIKHARI-2|804953:0.15068,BHIKHARI-2|160031:0.09123)0.532:0.00512,((BHIKHARI-2|881084:0.16236,BHIKHARI-2|1898209:0.05931)0.778:0.04207,BHIKHARI-2|723332:0.05669)0.678:0.00463)0.811:0.00338)0.903:0.00596)0.549:0.00333,((BHIKHARI-2|1268505:0.09246,BHIKHARI-2|160033:0.10139)0.144:0.00866,(BHIKHARI-2|975295:0.00316,((BHIKHARI-2|975290:0.00130,(BHIKHARI-2|975291:0.00459,BHIKHARI-2|975292:0.00539)0.864:0.00180)0.889:0.00206,(BHIKHARI-2|975293:0.0,BHIKHARI-2|975294:0.0):0.00067)0.782:0.00101)1.000:0.13700)0.805:0.00566)0.673:0.00061,(BHIKHARI-2|1136542:0.04280,BHIKHARI-2|1488908:0.08733)0.825:0.00755)0.367:0.00171)0.921:0.00504)0.217:0.00477)0.331:0.00484,BHIKHARI-2|1785034:0.11553)0.779:0.00531,(BHIKHARI-2|1785035:0.09349,((BHIKHARI-2|1985550:0.07094,BHIKHARI-2|804949:0.05971)0.841:0.05275,BHIKHARI-2|1985551:0.08655)0.874:0.01442)0.850:0.00883)0.863:0.00785,(BHIKHARI-2|1574226:0.08486,BHIKHARI-2|160028:0.08158)0.818:0.00986)0.864:0.00599)0.740:0.00958,((BHIKHARI-2|1785032:0.08643,(BHIKHARI-2|2073946:0.09922,BHIKHARI-2|975296:0.06059)0.882:0.01300)0.768:0.00504,(BHIKHARI-2|804960:0.20572,BHIKHARI-2|1690419:0.08389)0.907:0.03978)0.909:0.01831)0.340:0.00410)0.761:0.00543,(BHIKHARI-2|975285:0.11897,(BHIKHARI-2|87387:0.06931,(BHIKHARI-2|1062975:0.00864,BHIKHARI-2|1898202:0.00824)0.890:0.02812)0.512:0.06054)0.841:0.01726)0.880:0.00652,(((((BHIKHARI-2|1574189:0.01974,(BHIKHARI-2|1574138:0.01034,((BHIKHARI-2|1574144:0.00598,BHIKHARI-2|1574176:0.01862)0.997:0.01189,BHIKHARI-2|1574180:0.00510)0.801:0.00239)0.266:0.00443)0.999:0.01474,BHIKHARI-2|1574127:0.02080)0.139:0.00165,((BHIKHARI-2|2077230:0.01671,(((((BHIKHARI-2|1574185:0.00726,BHIKHARI-2|1574208:0.01580)0.966:0.00603,((BHIKHARI-2|1574156:0.01138,(BHIKHARI-2|1574152:0.01140,(BHIKHARI-2|1574197:0.00826,(BHIKHARI-2|1062973:0.00971,(BHIKHARI-2|87388:0.29927,BHIKHARI-2|1574146:0.00112)0.397:0.00611)0.782:0.02280)0.995:0.20423)0.044:0.00065)0.635:0.00137,((BHIKHARI-2|1574183:0.00318,BHIKHARI-2|2115721:0.00237)0.989:0.00650,BHIKHARI-2|1574154:0.00793)0.755:0.00221)0.225:0.00151)0.901:0.00462,BHIKHARI-2|1574186:0.00828)0.876:0.00410,((BHIKHARI-2|1574147:0.01288,BHIKHARI-2|1062974:0.01882)0.279:0.00318,(BHIKHARI-2|1195118:0.20729,BHIKHARI-2|1574196:0.00611)0.147:0.00117)0.952:0.01255)0.722:0.00412,BHIKHARI-2|2086424:0.02136)0.995:0.01276)0.943:0.00628,((BHIKHARI-2|2090686:0.02099,BHIKHARI-2|2102237:0.01861)0.980:0.00840,((((BHIKHARI-2|1574190:0.00144,(BHIKHARI-2|2080565:0.00066,(BHIKHARI-2|1574178:0.00800,BHIKHARI-2|1574199:0.00218)0.946:0.00077)0.818:0.00070)0.929:0.00293,BHIKHARI-2|1574210:0.00659)0.963:0.00673,BHIKHARI-2|1574158:0.01843)0.771:0.00371,BHIKHARI-2|1574201:0.00325)0.938:0.01130)0.788:0.00283)0.667:0.00152)0.986:0.04125,BHIKHARI-2|1985557:0.06341)0.237:0.00535,(BHIKHARI-2|1985558:0.03794,(BHIKHARI-2|160032:0.08787,BHIKHARI-2|804945:0.05111)0.499:0.00067)0.842:0.01730)0.191:0.00397)0.987:0.00940,(BHIKHARI-2|1488919:0.01864,BHIKHARI-2|2087415:0.02315)1.000:0.05371)0.751:0.00108)0.820:0.00666)0.976:0.01129,BHIKHARI-2|475263:0.07232)0.987:0.01322,(BHIKHARI-2|1574211:0.01218,(BHIKHARI-2|1574137:0.02931,BHIKHARI-2|2079722:0.03850)0.548:0.02847)0.929:0.01413)0.994:0.01543,((BHIKHARI-2|804957:0.07935,BHIKHARI-2|1574221:0.04449)0.877:0.01567,((BHIKHARI-2|1785033:0.04577,(BHIKHARI-2|309585:0.03995,BHIKHARI-2|475264:0.03176)0.352:0.00215)0.871:0.00246,(BHIKHARI-2|1195129:0.02847,BHIKHARI-2|1574121:0.03318)0.273:0.00263)0.934:0.00429)0.716:0.00100)0.600:0.00067,(BHIKHARI-2|804961:0.07593,(BHIKHARI-2|1574118:0.00204,BHIKHARI-2|1574119:0.00353)0.993:0.14507)0.841:0.03840)0.896:0.00219,BHIKHARI-2|1690425:0.04822)0.870:0.00103,(BHIKHARI-2|1574225:0.03583,(BHIKHARI-2|1488909:0.03689,BHIKHARI-2|1985552:0.08469)0.820:0.01116)0.803:0.00285)0.987:0.00317,(BHIKHARI-2|2119458:0.01576,(BHIKHARI-2|1898203:0.01868,BHIKHARI-2|1574129:0.03537)0.758:0.00192)0.872:0.00066)0.958:0.00208,((BHIKHARI-2|1488914:0.01578,(BHIKHARI-2|1488911:0.00199,BHIKHARI-2|1394492:0.56122)0.087:0.00941)1.000:0.03709,BHIKHARI-2|1574117:0.01897)0.373:0.00184)0.761:0.00066,BHIKHARI-2|804951:0.01298)0.835:0.00082)0.945:0.00221,((((BHIKHARI-2|1574181:0.01456,((((BHIKHARI-2|1574143:0.00558,(BHIKHARI-2|1574169:0.00279,BHIKHARI-2|1574173:0.00092)0.996:0.01034)0.990:0.00748,((BHIKHARI-2|1574177:0.00752,BHIKHARI-2|1574161:0.01380)0.782:0.00079,BHIKHARI-2|309581:0.01593)0.874:0.00188)0.758:0.00068,(BHIKHARI-2|804950:0.02172,(BHIKHARI-2|1574157:0.00609,(BHIKHARI-2|1574149:0.00126,BHIKHARI-2|1574135:0.00067)0.953:0.00458)0.997:0.01085)0.916:0.00293)0.973:0.00562,(BHIKHARI-2|1985547:0.10939,(((BHIKHARI-2|550671:0.05877,(BHIKHARI-2|1574228:0.00068,BHIKHARI-2|1195128:0.09374)0.936:0.01241)0.998:0.02729,(BHIKHARI-2|1574205:0.01146,(BHIKHARI-2|975287:0.00067,BHIKHARI-2|975284:0.00302)0.996:0.00807)0.558:0.00373)0.386:0.00438,BHIKHARI-2|1785031:0.01647)0.545:0.00082)0.742:0.00083)0.976:0.00329)0.679:0.00136,((BHIKHARI-2|1574141:0.00934,(((BHIKHARI-2|881089:0.00961,(BHIKHARI-2|1574120:0.02328,BHIKHARI-2|2103536:0.00953)0.872:0.00448)0.765:0.00122,BHIKHARI-2|1574155:0.00706)0.418:0.00106,(BHIKHARI-2|2112838:0.09436,BHIKHARI-2|2101678:0.01671)0.451:0.00108)0.812:0.00698)0.571:0.00601,BHIKHARI-2|1488918:0.02192)0.887:0.01270)0.873:0.00144,BHIKHARI-2|1574116:0.01927)0.946:0.00285,(BHIKHARI-2|975289:0.00659,(BHIKHARI-2|804944:0.01244,BHIKHARI-2|1574192:0.01140)0.846:0.00468)0.857:0.00162)0.674:0.00153)0.862:0.00389)0.221:0.00106)0.206:0.00086);
```
