## Supplementary Data 2 for "A genomic portrait of zebrafish transposable elements and their spatiotemporal embryonic expression": BHIKHARI-3.mafft.nwk

```
(BHIKHARI-3|1195134:0.00670,BHIKHARI-3|1785037:0.00714,(BHIKHARI-3|1136543:0.01266,((((BHIKHARI-3|1574236:0.00849,(BHIKHARI-3|1898225:0.00129,(BHIKHARI-3|1898226:0.00066,BHIKHARI-3|1898227:0.00071)0.906:0.00129)0.999:0.00851)0.998:0.00921,(BHIKHARI-3|1195136:0.02195,(((BHIKHARI-3|1574240:0.03326,(((BHIKHARI-3|87399:0.03868,((BHIKHARI-3|881095:0.03689,(BHIKHARI-3|160035:0.03806,BHIKHARI-3|1335927:0.04829)0.964:0.00964)0.908:0.00435,(BHIKHARI-3|1136550:0.06693,(BHIKHARI-3|87398:0.05015,(BHIKHARI-3|1268514:0.09820,(((((((BHIKHARI-3|1488924:0.03331,BHIKHARI-3|1898221:0.04982)0.000:0.00092,BHIKHARI-3|309586:0.12849)1.000:0.16824,BHIKHARI-3|309593:0.06103)0.674:0.01654,(BHIKHARI-3|638292:0.05092,BHIKHARI-3|1690433:0.08692)0.790:0.00550)0.658:0.00199,(BHIKHARI-3|804971:0.06797,BHIKHARI-3|475277:0.07899)0.834:0.00937)0.958:0.01206,((BHIKHARI-3|1785038:0.07446,BHIKHARI-3|87401:0.08724)0.577:0.00217,((((BHIKHARI-3|1574242:0.09874,((BHIKHARI-3|160041:0.02259,BHIKHARI-3|1898218:0.00479)0.872:0.00956,((BHIKHARI-3|723337:0.09365,BHIKHARI-3|881096:0.07047)0.820:0.03680,(BHIKHARI-3|1335926:0.28677,(((BHIKHARI-3|550677:0.03334,BHIKHARI-3|475278:0.03472)0.756:0.00501,BHIKHARI-3|1062987:0.04999)0.217:0.01287,BHIKHARI-3|1785046:0.11064)0.014:0.00124)0.343:0.01380)0.811:0.00074)0.000:0.00302)0.054:0.00185,BHIKHARI-3|475279:0.06266)0.165:0.00073,((BHIKHARI-3|804970:0.08579,BHIKHARI-3|1062982:0.06837)0.822:0.00827,(((((((BHIKHARI-3|475273:0.09532,BHIKHARI-3|160040:0.09379)0.297:0.01000,(BHIKHARI-3|309588:0.09251,((((((BHIKHARI-3|1690435:0.14020,BHIKHARI-3|1574233:0.05590)0.020:0.00069,BHIKHARI-3|1335931:0.06903)0.733:0.00317,((BHIKHARI-3|881092:0.06548,BHIKHARI-3|804968:0.10220)0.792:0.00101,(BHIKHARI-3|475272:0.07872,BHIKHARI-3|1335932:0.11485)0.747:0.00137)0.354:0.00072)0.741:0.00485,((BHIKHARI-3|1785051:0.10082,(BHIKHARI-3|309590:0.46904,BHIKHARI-3|1268513:0.01330)0.425:0.06642)0.722:0.01604,(((BHIKHARI-3|1985560:0.17449,BHIKHARI-3|1898211:0.12058)0.557:0.03758,BHIKHARI-3|1985566:0.47837)0.382:0.01377,((BHIKHARI-3|87406:0.11710,(((BHIKHARI-3|1195135:0.18240,((((BHIKHARI-3|1062978:0.24027,((BHIKHARI-3|804980:0.21173,BHIKHARI-3|1690437:0.17577)0.779:0.05725,((BHIKHARI-3|1062986:0.30907,((BHIKHARI-3|87393:0.21757,(BHIKHARI-3|232789:0.32181,BHIKHARI-3|309597:0.37116)0.563:0.08745)0.702:0.03848,BHIKHARI-3|1898216:0.24214)0.728:0.02180)0.520:0.07615,BHIKHARI-3|1785049:0.07344)0.156:0.00486)0.911:0.06721)0.751:0.02525,(BHIKHARI-3|1574243:0.29732,(BHIKHARI-3|1985563:0.43536,BHIKHARI-3|1898224:0.00980)0.253:0.13433)0.103:0.00066)0.752:0.01263,((((BHIKHARI-3|392307:0.15518,((BHIKHARI-3|2090282:0.08479,(BHIKHARI-3|723335:0.00070,BHIKHARI-3|2090281:0.05293)0.800:0.05261)0.240:0.03460,(BHIKHARI-3|2090283:0.06848,BHIKHARI-3|2090284:0.04824)0.646:0.02149)0.993:0.25047)0.000:0.00071,(BHIKHARI-3|1335928:0.11763,(BHIKHARI-3|309592:0.61975,BHIKHARI-3|1690428:0.02121)0.593:0.12705)0.655:0.01030)0.867:0.06501,(BHIKHARI-3|392309:0.10151,(BHIKHARI-3|87391:0.03737,BHIKHARI-3|1898212:0.72071)0.317:0.10372)0.680:0.04481)0.638:0.05375,(BHIKHARI-3|475271:0.22820,(BHIKHARI-3|1488928:0.09963,BHIKHARI-3|804965:0.21831)0.736:0.09074)0.769:0.06065)0.705:0.01923)0.304:0.00070,(BHIKHARI-3|87390:0.51476,(BHIKHARI-3|1785048:0.03821,(BHIKHARI-3|804964:0.12503,BHIKHARI-3|804963:0.11841)0.135:0.04435)0.364:0.21321)0.706:0.01943)0.860:0.02628)0.236:0.00076,BHIKHARI-3|975303:0.13853)0.969:0.06928,((((BHIKHARI-3|550679:0.15163,(BHIKHARI-3|1062977:0.37452,BHIKHARI-3|1268512:0.11605)0.034:0.00506)0.910:0.02205,((BHIKHARI-3|392304:0.11826,((BHIKHARI-3|160039:0.09636,BHIKHARI-3|975299:0.11342)0.333:0.00423,BHIKHARI-3|1268517:0.28447)0.662:0.02019)0.803:0.00814,((BHIKHARI-3|881090:0.13556,BHIKHARI-3|723338:0.16563)0.380:0.01054,BHIKHARI-3|550681:0.09941)0.350:0.00065)0.752:0.00505)0.763:0.00384,((BHIKHARI-3|1785050:0.14857,BHIKHARI-3|550680:0.11176)0.231:0.00110,(BHIKHARI-3|475276:0.43597,BHIKHARI-3|475282:0.13362)0.882:0.15103)0.216:0.00074)0.773:0.00702,(((((((BHIKHARI-3|1898214:0.13212,BHIKHARI-3|232791:0.11414)0.000:0.00167,((BHIKHARI-3|723336:0.12409,BHIKHARI-3|1785045:0.06715)0.603:0.03357,((((BHIKHARI-3|1785040:0.09881,BHIKHARI-3|804962:0.16011)0.728:0.03034,BHIKHARI-3|1335924:0.09175)0.689:0.01875,BHIKHARI-3|87400:0.10241)0.699:0.00718,((BHIKHARI-3|804969:0.15983,(BHIKHARI-3|638288:0.13818,BHIKHARI-3|1785041:0.12006)0.857:0.03271)0.399:0.01611,((((((BHIKHARI-3|1574237:0.15977,((BHIKHARI-3|1136546:0.14636,(((((BHIKHARI-3|1394493:0.14273,(((((BHIKHARI-3|1136548:0.18107,BHIKHARI-3|1335925:0.00070)0.923:0.35563,(BHIKHARI-3|475274:0.13449,BHIKHARI-3|309591:0.16928)0.501:0.01383)0.747:0.01592,BHIKHARI-3|1898219:0.21036)0.791:0.02841,BHIKHARI-3|1574232:0.33170)0.432:0.02471,BHIKHARI-3|475285:0.16191)0.000:0.00117)0.230:0.01375,BHIKHARI-3|392303:0.14079)0.505:0.01296,((BHIKHARI-3|1136551:0.19706,BHIKHARI-3|87397:0.13206)0.725:0.02075,(BHIKHARI-3|804977:0.17148,(BHIKHARI-3|309596:0.08645,BHIKHARI-3|1985565:0.47252)0.868:0.09349)0.075:0.00370)0.722:0.01338)0.911:0.01778,(((BHIKHARI-3|1785047:0.16098,BHIKHARI-3|475275:0.14623)0.586:0.04851,(BHIKHARI-3|1690429:0.12932,(((BHIKHARI-3|1898213:0.03248,((BHIKHARI-3|392310:0.03309,((BHIKHARI-3|804966:0.0,BHIKHARI-3|804967:0.0):0.01076,BHIKHARI-3|881097:0.01338)0.794:0.01359)0.793:0.01332,(BHIKHARI-3|160042:0.01209,BHIKHARI-3|1785053:0.00071)0.927:0.02450)0.635:0.00071)0.314:0.02217,BHIKHARI-3|1785039:0.02640)0.979:0.26841,BHIKHARI-3|1488930:0.30679)0.280:0.10720)0.739:0.03934)0.653:0.00917,BHIKHARI-3|1690430:0.20737)0.559:0.01081)0.784:0.00596,BHIKHARI-3|309589:0.14613)0.538:0.00378)0.000:0.00066,((BHIKHARI-3|87396:0.12787,BHIKHARI-3|1335929:0.10554)0.191:0.03191,BHIKHARI-3|87402:0.18885)0.471:0.00148)0.640:0.01319)0.073:0.00073,((BHIKHARI-3|1898223:0.20370,BHIKHARI-3|309587:0.22194)0.824:0.00106,(BHIKHARI-3|1898220:0.13633,(BHIKHARI-3|1690434:0.45864,BHIKHARI-3|1985564:0.11391)0.712:0.02950)0.777:0.01259)0.000:0.00071)0.736:0.00904,((BHIKHARI-3|975302:0.34066,BHIKHARI-3|1488923:0.00241)0.337:0.08816,(BHIKHARI-3|638291:0.23783,(BHIKHARI-3|804978:0.21717,BHIKHARI-3|881091:0.47728)0.565:0.04498)0.635:0.05217)0.876:0.06425)0.084:0.01353,((BHIKHARI-3|1488927:0.24060,((BHIKHARI-3|2073949:0.54541,(BHIKHARI-3|87394:0.33418,BHIKHARI-3|1690431:0.71005)0.032:0.01975)0.800:0.08256,((BHIKHARI-3|1574235:0.66916,((BHIKHARI-3|160036:0.10409,BHIKHARI-3|1785043:0.29104)0.000:0.00073,BHIKHARI-3|1985567:0.96330)0.825:0.10445)0.231:0.05226,(BHIKHARI-3|160037:0.54544,BHIKHARI-3|1268519:0.14025)0.823:0.33714)0.224:0.04123)0.672:0.03741)0.918:0.05991,((BHIKHARI-3|975305:0.28103,(BHIKHARI-3|804973:0.04103,BHIKHARI-3|1268516:0.21882)0.394:0.07334)0.567:0.07694,((BHIKHARI-3|87395:0.23880,(BHIKHARI-3|881093:0.00071,BHIKHARI-3|1136552:0.31181)0.726:0.17495)0.383:0.06714,(BHIKHARI-3|975300:0.16483,BHIKHARI-3|1574244:0.02426)0.955:0.12829)0.100:0.00984)0.586:0.01822)0.775:0.02240)0.871:0.01188,(((BHIKHARI-3|392308:0.08908,BHIKHARI-3|550675:0.08482)0.580:0.01812,BHIKHARI-3|723334:0.48391)0.633:0.01641,BHIKHARI-3|1574238:0.13481)0.722:0.00435)0.623:0.00204,BHIKHARI-3|475280:0.14761)0.391:0.00279)0.794:0.00403)0.904:0.00687)0.830:0.00125)0.773:0.01147,BHIKHARI-3|1785052:0.09061)0.257:0.00504,(BHIKHARI-3|550676:0.14785,BHIKHARI-3|87403:0.13028)0.489:0.01112)0.121:0.00916,((((BHIKHARI-3|881094:0.06641,BHIKHARI-3|1985562:0.66754)0.873:0.15023,BHIKHARI-3|1488925:0.59317)0.838:0.11031,((((BHIKHARI-3|804972:0.30491,(BHIKHARI-3|309594:0.23345,BHIKHARI-3|1985561:0.24762)0.954:0.30162)0.833:0.26335,BHIKHARI-3|1136547:0.25775)0.000:0.00066,(BHIKHARI-3|1136544:0.05649,BHIKHARI-3|1785054:0.11413)0.773:0.02217)0.877:0.06122,BHIKHARI-3|475281:0.10766)0.475:0.00070)0.693:0.02890,(BHIKHARI-3|975301:0.27701,(BHIKHARI-3|2090280:0.17693,(BHIKHARI-3|87392:0.52216,BHIKHARI-3|87404:0.21462)1.000:0.48376)0.484:0.07692)0.632:0.03960)0.755:0.01995)0.020:0.00581,(BHIKHARI-3|1136545:0.14963,BHIKHARI-3|804981:0.15749)0.635:0.00066)0.946:0.01613,(((BHIKHARI-3|1062976:0.71178,BHIKHARI-3|232788:0.08266)0.357:0.01172,BHIKHARI-3|2073948:0.11911)0.855:0.05812,BHIKHARI-3|1268515:0.08478)0.802:0.02349)0.289:0.00106)0.994:0.03342)0.361:0.00074)0.615:0.01974,(BHIKHARI-3|1785042:0.12719,BHIKHARI-3|1574234:0.05748)0.821:0.01719)0.496:0.00573)0.347:0.00444)0.861:0.01056)0.619:0.00754,(BHIKHARI-3|1062984:0.08706,((((BHIKHARI-3|232792:0.14155,BHIKHARI-3|1335930:0.13784)0.670:0.01114,(BHIKHARI-3|1488931:0.02004,BHIKHARI-3|1898215:0.30887)0.439:0.12188)0.246:0.02281,BHIKHARI-3|232794:1.05437)0.094:0.00226,(BHIKHARI-3|975298:0.10301,(BHIKHARI-3|160038:0.11120,BHIKHARI-3|1062980:0.04637)0.609:0.03354)0.300:0.02649)0.636:0.00101)0.413:0.00070)0.908:0.00686,((BHIKHARI-3|1785044:0.07432,(BHIKHARI-3|1062979:0.10539,BHIKHARI-3|475283:0.12277)0.830:0.00935)0.797:0.00365,((BHIKHARI-3|1268511:0.07624,(BHIKHARI-3|1898222:0.06203,(BHIKHARI-3|804979:0.06884,BHIKHARI-3|1136549:0.06187)0.789:0.00690)0.866:0.01061)0.830:0.00520,(BHIKHARI-3|1268518:0.12585,(BHIKHARI-3|804974:0.12350,BHIKHARI-3|975304:0.10996)0.688:0.02321)0.775:0.00649)0.824:0.00329)0.782:0.00122)0.860:0.00476)0.851:0.00387)0.862:0.00383,BHIKHARI-3|232790:0.09315)0.648:0.00074,((BHIKHARI-3|804976:0.09230,(BHIKHARI-3|232793:0.20080,BHIKHARI-3|975297:0.01663)0.439:0.07435)0.907:0.01345,(BHIKHARI-3|638290:0.07266,BHIKHARI-3|1062985:0.08492)0.517:0.00459)0.860:0.00346)0.533:0.00139,BHIKHARI-3|1394494:0.06309)0.758:0.00071,BHIKHARI-3|392305:0.07228)0.766:0.00210,(BHIKHARI-3|1488929:0.09685,(BHIKHARI-3|392306:0.05027,BHIKHARI-3|804975:0.06191)0.627:0.02063)0.739:0.00257)0.461:0.00584)0.858:0.01379)0.907:0.00762,BHIKHARI-3|309595:0.07107)0.269:0.00321)0.721:0.00579)0.895:0.00582,BHIKHARI-3|1690436:0.05639)0.397:0.00315)0.800:0.00275)0.848:0.00527)0.929:0.00509)0.741:0.00099)0.729:0.00203,BHIKHARI-3|1062981:0.05847)0.896:0.00791,(BHIKHARI-3|550678:0.04266,BHIKHARI-3|87405:0.04525)0.119:0.00473)0.088:0.00088)0.552:0.00724,(BHIKHARI-3|1062983:0.02166,BHIKHARI-3|1898217:0.02029)0.954:0.00834)0.677:0.00428,(BHIKHARI-3|638289:0.03425,(BHIKHARI-3|1690432:0.04263,(BHIKHARI-3|475284:0.03131,BHIKHARI-3|638287:0.03285)0.966:0.00692)0.904:0.00520)0.929:0.00603)0.505:0.00266)0.997:0.00895)0.828:0.00238,(BHIKHARI-3|1488926:0.01460,(BHIKHARI-3|1574239:0.01118,BHIKHARI-3|2098882:0.00927)0.991:0.01107)0.635:0.00231)0.991:0.00800,(BHIKHARI-3|1574241:0.01212,BHIKHARI-3|160034:0.00950)0.707:0.00071)0.990:0.00430)0.977:0.00320);
```
