## Supplementary Data 2 for "A genomic portrait of zebrafish transposable elements and their spatiotemporal embryonic expression": BHIKHARI-4.mafft.nwk

```
((((BHIKHARI-4|309599:0.05565,BHIKHARI-4|881101:0.05823)0.888:0.01043,(((BHIKHARI-4|87409:0.02915,(BHIKHARI-4|1985573:0.03351,BHIKHARI-4|160044:0.02743)0.767:0.00208)0.934:0.00571,BHIKHARI-4|975312:0.05370)0.300:0.00070,BHIKHARI-4|2073954:0.06538)0.990:0.01258)0.799:0.00445,(((((BHIKHARI-4|1335936:0.04493,((BHIKHARI-4|2073950:0.05026,((BHIKHARI-4|804983:0.06064,(BHIKHARI-4|1690440:0.04583,(((BHIKHARI-4|2093272:0.04355,BHIKHARI-4|1985577:0.06628)0.743:0.00450,(((((BHIKHARI-4|638297:0.04149,(BHIKHARI-4|1574263:0.05594,(((BHIKHARI-4|1574259:0.0,BHIKHARI-4|1574266:0.0):0.00174,BHIKHARI-4|1574264:0.00071)1.000:0.02176,BHIKHARI-4|1062988:0.06844)0.267:0.00600)0.979:0.01607)0.760:0.01103,BHIKHARI-4|804985:0.06337)0.725:0.00170,((BHIKHARI-4|1574268:0.02360,(BHIKHARI-4|1574254:0.00578,(BHIKHARI-4|1574269:0.00656,BHIKHARI-4|2105340:0.00798)0.957:0.00796)0.957:0.00789)0.925:0.00492,BHIKHARI-4|232798:0.03237)0.975:0.00828)0.979:0.01068,((BHIKHARI-4|550685:0.02372,BHIKHARI-4|1898234:0.07340)0.960:0.01423,(((BHIKHARI-4|804982:0.03895,((BHIKHARI-4|160043:0.03741,BHIKHARI-4|881099:0.03064)0.810:0.00187,BHIKHARI-4|804984:0.02765)0.215:0.00118)0.912:0.00785,(BHIKHARI-4|1488935:0.02440,BHIKHARI-4|1690447:0.03104)0.940:0.00881)0.900:0.00304,(BHIKHARI-4|1985572:0.03795,(BHIKHARI-4|232800:0.02209,BHIKHARI-4|2073951:0.02934)0.710:0.00351)0.903:0.00505)0.936:0.00571)0.815:0.00276)0.703:0.01151,(BHIKHARI-4|1574246:0.05158,BHIKHARI-4|881100:0.05326)0.858:0.00723)0.956:0.01358)0.969:0.01808,(BHIKHARI-4|1574247:0.06143,BHIKHARI-4|1690442:0.04112)0.613:0.01135)0.848:0.00674)0.945:0.00997)0.573:0.00732,(((BHIKHARI-4|475286:0.05263,(BHIKHARI-4|1574250:0.00785,BHIKHARI-4|1394496:0.04709)0.746:0.00171)0.916:0.00617,(BHIKHARI-4|1488934:0.03038,(BHIKHARI-4|1574260:0.01150,(BHIKHARI-4|2111749:0.00402,(BHIKHARI-4|1574262:0.00803,BHIKHARI-4|1574270:0.00313)0.976:0.00661)0.257:0.00329)1.000:0.02676)0.926:0.00534)0.524:0.00435,(BHIKHARI-4|1785059:0.07301,(BHIKHARI-4|232796:0.03748,(BHIKHARI-4|392315:0.04156,BHIKHARI-4|1574248:0.06424)0.982:0.01708)0.824:0.00599)0.831:0.01599)0.954:0.00783)0.867:0.00720)0.864:0.00508,(BHIKHARI-4|1898236:0.09462,(BHIKHARI-4|1898235:0.05170,BHIKHARI-4|1062990:0.04595)0.365:0.01425)0.814:0.00903)0.995:0.01331)0.854:0.00744,(BHIKHARI-4|1488933:0.06178,BHIKHARI-4|1898233:0.04355)0.959:0.01707)0.488:0.01360,((((((BHIKHARI-4|1136557:0.02890,BHIKHARI-4|881102:0.03860)0.927:0.01266,(((BHIKHARI-4|638294:0.03672,BHIKHARI-4|1335934:0.06068)0.587:0.00548,(BHIKHARI-4|638295:0.03355,BHIKHARI-4|1136555:0.02580)0.760:0.00578)0.991:0.01655,BHIKHARI-4|1062989:0.04507)0.226:0.00314)0.853:0.01037,(BHIKHARI-4|638298:0.00070,BHIKHARI-4|723340:0.08922)0.744:0.04323)0.862:0.01440,BHIKHARI-4|550683:0.06790)0.542:0.00802,BHIKHARI-4|309600:0.03321)0.867:0.00832,(BHIKHARI-4|975309:0.05268,(BHIKHARI-4|1195137:0.11021,((BHIKHARI-4|392313:0.05575,BHIKHARI-4|2073952:0.05355)0.728:0.00919,BHIKHARI-4|392316:0.03242)0.992:0.07859)0.955:0.04586)0.391:0.00986)0.228:0.01988)0.941:0.01229,(((((((((BHIKHARI-4|1690445:0.07551,((BHIKHARI-4|550684:0.04949,BHIKHARI-4|1136554:0.05627)0.894:0.01409,BHIKHARI-4|1690446:0.09842)0.837:0.00548)0.000:0.00072,(BHIKHARI-4|1898237:0.11030,BHIKHARI-4|87410:0.09860)0.997:0.09699)0.907:0.00866,((BHIKHARI-4|2078869:0.06638,(BHIKHARI-4|723341:0.07333,BHIKHARI-4|1690439:0.05454)0.026:0.00088)0.958:0.01029,((BHIKHARI-4|1690438:0.15210,(BHIKHARI-4|1785063:0.06675,BHIKHARI-4|160046:0.08973)0.532:0.04204)0.510:0.00381,(((BHIKHARI-4|1985575:0.19739,BHIKHARI-4|1985576:0.02528)0.993:0.02771,BHIKHARI-4|1898229:0.09048)0.772:0.00763,(BHIKHARI-4|392312:0.05737,BHIKHARI-4|1335937:0.04967)0.740:0.00359)0.686:0.00616)0.793:0.00343)0.680:0.00381)0.998:0.01715,(((BHIKHARI-4|1574257:0.00847,BHIKHARI-4|1574258:0.00908)1.000:0.07036,(BHIKHARI-4|804991:0.05201,(BHIKHARI-4|1785062:0.18691,(((BHIKHARI-4|1574265:0.13592,BHIKHARI-4|309601:0.07305)0.000:0.00131,(BHIKHARI-4|1785060:0.00076,BHIKHARI-4|2105406:0.07903)0.989:0.09978)0.721:0.00542,(BHIKHARI-4|804992:0.07183,(((BHIKHARI-4|1690441:0.13947,(((BHIKHARI-4|1898238:0.15873,((BHIKHARI-4|1898231:0.27124,(BHIKHARI-4|1062991:0.25427,BHIKHARI-4|1785061:0.27704)0.322:0.06374)0.368:0.06701,BHIKHARI-4|2073957:0.24430)0.570:0.00105)0.903:0.05723,(BHIKHARI-4|1574253:0.01976,(BHIKHARI-4|1574267:0.00772,BHIKHARI-4|1574255:0.00869)0.841:0.00862)0.980:0.05092)0.706:0.01136,BHIKHARI-4|1785056:0.07243)0.811:0.01112)0.959:0.04020,BHIKHARI-4|1574249:0.12236)0.992:0.05302,BHIKHARI-4|975311:0.04590)0.727:0.00364)0.854:0.00713)0.837:0.01079)0.848:0.01647)0.825:0.01367)0.940:0.01502,((((BHIKHARI-4|232799:0.08957,BHIKHARI-4|1574261:0.04937)0.573:0.00727,((BHIKHARI-4|309602:0.03438,BHIKHARI-4|1136553:0.00067)0.934:0.03781,BHIKHARI-4|1690443:0.05792)0.938:0.02117)0.636:0.00142,BHIKHARI-4|1985571:0.06368)0.840:0.00310,(((((BHIKHARI-4|1195138:0.00078,BHIKHARI-4|2073958:0.31183)0.318:0.05039,(BHIKHARI-4|1690444:0.05867,BHIKHARI-4|804990:0.05029)0.668:0.02291)0.779:0.01378,BHIKHARI-4|1785057:0.06667)0.921:0.01458,BHIKHARI-4|804994:0.08252)0.792:0.00460,BHIKHARI-4|475287:0.08810)0.794:0.00523)0.930:0.01297)0.785:0.00951)0.400:0.01125,((((BHIKHARI-4|1394495:0.27040,((((BHIKHARI-4|1335933:0.00071,BHIKHARI-4|2073956:0.00071)1.000:0.48887,(BHIKHARI-4|87407:0.00071,BHIKHARI-4|1574245:0.07130)1.000:0.84485)0.957:0.50156,((BHIKHARI-4|232795:0.13416,BHIKHARI-4|475288:0.09322)0.273:0.12474,(BHIKHARI-4|881098:0.05612,BHIKHARI-4|1985579:0.12817)0.937:0.42524)0.715:0.22202)0.270:0.01305,((((BHIKHARI-4|2073955:0.00070,BHIKHARI-4|2090346:0.00071)0.999:0.41922,(BHIKHARI-4|309604:0.08648,(BHIKHARI-4|1898230:0.04744,BHIKHARI-4|1985570:0.00071)0.620:0.03451)0.926:0.14666)0.371:0.04812,BHIKHARI-4|392311:0.35747)0.377:0.08075,(BHIKHARI-4|1136559:0.00070,BHIKHARI-4|1488932:0.39046)0.993:0.54153)0.774:0.11147)0.758:0.15799)0.031:0.14052,BHIKHARI-4|1985569:0.27703)0.543:0.19814,(BHIKHARI-4|160045:0.33201,BHIKHARI-4|1898239:0.41279)0.476:0.10368)0.944:0.28288,(BHIKHARI-4|1335935:0.79495,((BHIKHARI-4|804997:0.47128,((((BHIKHARI-4|975310:0.06288,(BHIKHARI-4|1574252:0.07978,BHIKHARI-4|804995:0.31507)0.105:0.00497)0.810:0.03931,BHIKHARI-4|804989:0.06374)1.000:0.08766,(BHIKHARI-4|1136556:0.05183,(BHIKHARI-4|638296:0.04752,BHIKHARI-4|2105295:0.05792)0.985:0.01497)0.569:0.00819)0.752:0.06774,BHIKHARI-4|1785055:0.09193)0.677:0.07819)0.755:0.13144,BHIKHARI-4|975308:0.84381)0.756:0.12879)0.777:0.12124)0.979:0.29510)0.821:0.01974,((BHIKHARI-4|1574251:0.05474,(BHIKHARI-4|804993:0.06548,(BHIKHARI-4|232797:0.24494,BHIKHARI-4|1268520:0.03737)0.987:0.05503)0.981:0.04709)0.999:0.06629,((BHIKHARI-4|1195139:0.04214,BHIKHARI-4|1985578:0.05196)0.883:0.01388,((BHIKHARI-4|975306:0.03722,BHIKHARI-4|1898228:0.03078)0.857:0.01161,(BHIKHARI-4|309605:0.08149,BHIKHARI-4|1136558:0.08549)0.751:0.05557)0.877:0.01269)0.870:0.00872)0.735:0.01812)0.968:0.01295,(((BHIKHARI-4|392314:0.05992,(BHIKHARI-4|804987:0.06513,BHIKHARI-4|232801:0.04956)0.777:0.00310)0.786:0.00332,(BHIKHARI-4|1985568:0.20808,(BHIKHARI-4|804988:0.05270,BHIKHARI-4|1785058:0.03985)0.271:0.00629)0.768:0.01311)0.920:0.01863,((BHIKHARI-4|87408:0.07323,BHIKHARI-4|309598:0.05072)0.228:0.01427,(((BHIKHARI-4|1268521:0.07270,BHIKHARI-4|309606:0.05738)0.924:0.01666,((BHIKHARI-4|723339:0.06878,(BHIKHARI-4|309603:0.05537,BHIKHARI-4|2073953:0.08447)0.822:0.03442)0.949:0.02822,(BHIKHARI-4|1985574:0.03625,BHIKHARI-4|975307:0.04189)0.882:0.00764)0.978:0.02502)0.904:0.01552,BHIKHARI-4|881103:0.05419)0.831:0.00598)0.635:0.01768)0.868:0.01210)0.497:0.00428,(BHIKHARI-4|804996:0.06989,((BHIKHARI-4|1785064:0.05027,BHIKHARI-4|881105:0.03691)0.397:0.00837,BHIKHARI-4|1574256:0.07456)0.858:0.00769)0.890:0.00540)0.805:0.00181,(BHIKHARI-4|550682:0.04578,(BHIKHARI-4|881104:0.03097,BHIKHARI-4|804986:0.02839)0.782:0.01827)0.998:0.02987)0.865:0.00643)0.724:0.00610,BHIKHARI-4|638293:0.05952)0.811:0.00956)0.833:0.00069,(BHIKHARI-4|804998:0.06205,BHIKHARI-4|1898232:0.05392)0.599:0.01105,(BHIKHARI-4|881106:0.03087,BHIKHARI-4|1690448:0.04052)0.713:0.00249);
```
