## Supplementary Data 2 for "A genomic portrait of zebrafish transposable elements and their spatiotemporal embryonic expression": BHIKHARI-5.mafft.nwk

```
(((BHIKHARI-5|1574279:0.01115,BHIKHARI-5|1488945:0.01157)0.999:0.00367,((((((BHIKHARI-5|87411:0.01808,((BHIKHARI-5|1574303:0.00523,BHIKHARI-5|1785065:0.01234)0.000:0.00100,((((BHIKHARI-5|1574306:0.00522,BHIKHARI-5|1394497:0.73061)0.156:0.00131,BHIKHARI-5|805000:0.01108)0.858:0.00267,BHIKHARI-5|1898241:0.01787)0.995:0.00280,((((BHIKHARI-5|1488948:0.00571,BHIKHARI-5|87417:0.02289)0.572:0.00508,BHIKHARI-5|1574310:0.00549)0.590:0.00223,BHIKHARI-5|1488946:0.00061)0.069:0.00071,BHIKHARI-5|805015:0.00524)0.507:0.00113)0.900:0.00126)1.000:0.00642)1.000:0.00732,((BHIKHARI-5|1394507:0.00888,(((BHIKHARI-5|881120:0.00061,(BHIKHARI-5|232810:0.00062,BHIKHARI-5|975316:0.00302)0.592:0.00541)0.060:0.00307,BHIKHARI-5|638308:0.01020)0.994:0.00867,((BHIKHARI-5|1195145:0.00331,BHIKHARI-5|1195144:0.00783)0.973:0.00423,BHIKHARI-5|1195146:0.00981)0.879:0.00287)0.839:0.00087)0.778:0.00073,((((BHIKHARI-5|232808:0.01267,BHIKHARI-5|1574275:0.01060)0.639:0.00246,BHIKHARI-5|975323:0.02346)0.977:0.00521,(BHIKHARI-5|475296:0.03185,((BHIKHARI-5|475297:0.00569,((((((BHIKHARI-5|1898256:0.00464,BHIKHARI-5|1195142:0.00260)1.000:0.03115,(BHIKHARI-5|1136572:0.34102,BHIKHARI-5|2073968:0.00096)0.286:0.01597)0.866:0.00176,BHIKHARI-5|160057:0.00846)0.127:0.00142,BHIKHARI-5|1785077:0.01771)0.986:0.00596,BHIKHARI-5|309614:0.00505)1.000:0.03173,BHIKHARI-5|1335948:0.02132)0.702:0.00109)1.000:0.02098,BHIKHARI-5|975314:0.01231)0.569:0.00059)0.449:0.00178)1.000:0.01035,((((BHIKHARI-5|1488958:0.45985,(BHIKHARI-5|805011:0.00061,BHIKHARI-5|1785069:0.02199)0.819:0.00072)0.928:0.00060,(((((((BHIKHARI-5|475293:0.15702,((BHIKHARI-5|1574299:0.00061,BHIKHARI-5|1574312:0.00061)1.000:0.11323,((BHIKHARI-5|1394501:0.08112,BHIKHARI-5|1785080:0.06435)0.630:0.01542,((((BHIKHARI-5|1136571:0.01650,(BHIKHARI-5|1136567:0.00514,BHIKHARI-5|1136565:0.00307)0.446:0.00065)0.992:0.01831,((BHIKHARI-5|1136569:0.00059,BHIKHARI-5|1136570:0.00111)0.962:0.00658,(BHIKHARI-5|1136566:0.00264,BHIKHARI-5|1136568:0.01106)0.910:0.00533)0.974:0.01304)1.000:0.06211,(BHIKHARI-5|805014:0.14857,BHIKHARI-5|1574302:0.00061)1.000:0.08808)0.852:0.01323,(BHIKHARI-5|805005:0.08074,BHIKHARI-5|1268524:0.12445)0.188:0.00166)0.988:0.03768)0.938:0.02500)0.091:0.01130)0.947:0.03124,(BHIKHARI-5|1488961:0.06259,BHIKHARI-5|881111:0.05491)0.714:0.00636)0.985:0.06343,((BHIKHARI-5|805020:0.03282,BHIKHARI-5|87421:0.07428)0.953:0.01910,BHIKHARI-5|87415:0.05048)0.995:0.03189)0.000:0.00092,BHIKHARI-5|550694:0.17964)0.971:0.06801,(((BHIKHARI-5|1136578:0.04713,(BHIKHARI-5|87426:0.07498,((BHIKHARI-5|638300:0.03062,BHIKHARI-5|638302:0.02764)0.947:0.01065,((BHIKHARI-5|1195143:0.08225,(BHIKHARI-5|1785075:0.02399,((BHIKHARI-5|1690465:0.02067,(BHIKHARI-5|87419:0.02269,(BHIKHARI-5|1136561:0.01620,(BHIKHARI-5|1574300:0.00681,BHIKHARI-5|1574304:0.00966)1.000:0.01337)0.838:0.00146)0.422:0.00596)0.021:0.00076,BHIKHARI-5|1394503:0.02467)0.089:0.00230)0.969:0.02168)0.248:0.00873,BHIKHARI-5|1985592:0.04071)0.795:0.00782)0.997:0.04001)1.000:0.08899)0.341:0.00602,((BHIKHARI-5|392330:0.04900,(BHIKHARI-5|87422:0.11547,BHIKHARI-5|1690469:0.05028)0.712:0.00863)0.475:0.00601,BHIKHARI-5|1785079:0.34049)0.870:0.04180)0.945:0.02661,(BHIKHARI-5|87424:0.06650,(BHIKHARI-5|1690460:0.14289,((((BHIKHARI-5|2073981:0.10314,((((BHIKHARI-5|805003:0.06576,(((BHIKHARI-5|1062997:0.12155,BHIKHARI-5|1394508:0.11803)0.564:0.00061,BHIKHARI-5|2073964:0.13365)0.717:0.00260,(((((((BHIKHARI-5|1898245:0.05663,((BHIKHARI-5|87435:0.05327,BHIKHARI-5|805022:0.11967)1.000:0.37414,BHIKHARI-5|309615:0.02428)0.651:0.00455)0.874:0.01286,((BHIKHARI-5|309616:0.05959,BHIKHARI-5|975321:0.03427)0.868:0.00650,(BHIKHARI-5|1785081:0.01164,BHIKHARI-5|1785072:0.02866)0.970:0.01104)0.901:0.01047)0.525:0.02953,BHIKHARI-5|1785083:0.10496)0.386:0.02155,BHIKHARI-5|1063013:0.12838)0.599:0.00323,(BHIKHARI-5|1898255:0.14569,(BHIKHARI-5|232802:0.11914,BHIKHARI-5|638307:0.11397)0.778:0.00889)0.837:0.01504)0.752:0.00472,(((BHIKHARI-5|975318:0.09082,((BHIKHARI-5|1063015:0.06718,BHIKHARI-5|1985584:0.08129)0.955:0.06585,BHIKHARI-5|975329:0.11222)0.088:0.00062)0.855:0.01761,((BHIKHARI-5|881119:0.15291,BHIKHARI-5|1335939:0.12768)0.782:0.01203,(BHIKHARI-5|1690474:0.14367,BHIKHARI-5|87433:0.09993)0.866:0.02229)0.009:0.00725)0.458:0.00779,(((((BHIKHARI-5|550689:0.13899,BHIKHARI-5|805006:0.10006)0.838:0.02351,((BHIKHARI-5|1785071:0.29241,(BHIKHARI-5|1898253:0.15300,(BHIKHARI-5|1898276:0.10383,BHIKHARI-5|975325:0.08866)0.326:0.05164)0.357:0.01066)0.553:0.02652,(BHIKHARI-5|1785085:0.16208,(BHIKHARI-5|1574317:0.13008,BHIKHARI-5|1335943:0.16894)0.830:0.02357)0.827:0.02220)0.891:0.03214)0.686:0.00960,((BHIKHARI-5|975332:0.14264,BHIKHARI-5|1898248:0.07058)0.699:0.02370,(((BHIKHARI-5|805010:0.15341,(BHIKHARI-5|87429:0.12219,BHIKHARI-5|309609:0.26639)0.799:0.09705)0.527:0.03955,(BHIKHARI-5|1394506:0.12053,BHIKHARI-5|392320:0.14634)0.784:0.05121)0.918:0.07625,(BHIKHARI-5|475295:0.19000,(BHIKHARI-5|392319:0.17726,BHIKHARI-5|550687:0.11496)0.776:0.02509)0.386:0.02185)0.690:0.06196)0.103:0.03020)0.586:0.01474,(BHIKHARI-5|1335952:0.10864,BHIKHARI-5|475304:0.14708)0.916:0.04222)0.917:0.02188,(BHIKHARI-5|2073979:0.11648,(BHIKHARI-5|1690475:0.09031,(BHIKHARI-5|1136564:0.00628,BHIKHARI-5|1690472:0.37672)0.859:0.11523)0.667:0.01032)0.844:0.01851)0.933:0.02186)0.978:0.02832)0.881:0.00996,BHIKHARI-5|723342:0.12507)0.745:0.00470)0.773:0.00562)0.632:0.00493,((BHIKHARI-5|723347:0.72460,(BHIKHARI-5|1690457:0.46443,BHIKHARI-5|1136579:0.59026)0.235:0.03979)0.999:0.29282,(BHIKHARI-5|550686:0.06317,BHIKHARI-5|1063010:0.12878)0.821:0.03799)0.244:0.01878)0.733:0.00443,((((((BHIKHARI-5|1574291:0.11728,BHIKHARI-5|392329:0.08794)0.754:0.03088,BHIKHARI-5|2073961:0.07739)0.755:0.01054,(((BHIKHARI-5|1335953:0.17546,((BHIKHARI-5|475303:0.10649,(BHIKHARI-5|87428:0.03292,BHIKHARI-5|87431:0.04809)0.970:0.03734)0.657:0.00644,BHIKHARI-5|309613:0.11235)0.801:0.01807)0.643:0.00697,(((((BHIKHARI-5|1488951:0.00420,(BHIKHARI-5|1488955:0.00110,(((((BHIKHARI-5|475299:0.26348,BHIKHARI-5|1785067:0.00060)0.475:0.00675,BHIKHARI-5|1488942:0.00084)0.438:0.00220,BHIKHARI-5|1488940:0.00165)0.814:0.00086,(BHIKHARI-5|1488937:0.00184,((BHIKHARI-5|309612:0.04682,(BHIKHARI-5|881122:0.00061,BHIKHARI-5|1136562:0.00061)1.000:0.59607)0.828:0.05634,BHIKHARI-5|1488938:0.00091)0.010:0.00088)0.831:0.00210)0.719:0.00061,(BHIKHARI-5|1488954:0.00061,((BHIKHARI-5|1690458:0.19758,(BHIKHARI-5|87418:0.00090,BHIKHARI-5|550690:0.00059)0.463:0.03639)0.257:0.45119,((BHIKHARI-5|1488941:0.00088,BHIKHARI-5|1394499:0.29587)0.277:0.00215,(BHIKHARI-5|1488939:0.00070,(BHIKHARI-5|1488952:0.0,BHIKHARI-5|1488953:0.0):0.00061)0.157:0.00069)0.000:0.00057)0.995:0.00069)0.216:0.00061)0.302:0.00060)0.867:0.00061)1.000:0.06844,((((BHIKHARI-5|1574271:0.00107,((BHIKHARI-5|1785074:0.01576,BHIKHARI-5|2078870:0.33506)0.630:0.04619,(BHIKHARI-5|1574272:0.00060,BHIKHARI-5|1574286:0.00069)0.458:0.00069)0.000:0.00079)0.783:0.00242,((BHIKHARI-5|1574313:0.00445,(BHIKHARI-5|1574314:0.00061,((BHIKHARI-5|1574315:0.00060,(BHIKHARI-5|1574301:0.00061,(BHIKHARI-5|1574296:0.00058,BHIKHARI-5|1690467:0.62151)0.201:0.00390)0.164:0.00448)0.890:0.00927,BHIKHARI-5|1574295:0.00448)0.365:0.00060)0.936:0.00060)0.681:0.01525,BHIKHARI-5|1574288:0.00095)0.545:0.00348)0.236:0.00062,BHIKHARI-5|1574273:0.00470)0.813:0.00079,BHIKHARI-5|1574287:0.00158)1.000:0.03482)1.000:0.08560,((BHIKHARI-5|1898258:0.00172,(BHIKHARI-5|1898271:0.00351,(BHIKHARI-5|1898270:0.00061,((BHIKHARI-5|1898263:0.0,BHIKHARI-5|1898264:0.0,BHIKHARI-5|1898265:0.0,BHIKHARI-5|1898266:0.0,BHIKHARI-5|1898267:0.0,BHIKHARI-5|1898268:0.0,BHIKHARI-5|1898269:0.0):0.00061,((BHIKHARI-5|1898261:0.0,BHIKHARI-5|1898262:0.0):0.00061,(BHIKHARI-5|1898259:0.00102,BHIKHARI-5|1898260:0.00061)0.819:0.00083)0.950:0.00061)0.815:0.00086)0.834:0.00086)0.800:0.00080)1.000:0.05066,(BHIKHARI-5|1063005:0.00062,(BHIKHARI-5|1063004:0.00059,(BHIKHARI-5|1063006:0.00183,(((BHIKHARI-5|1063003:0.00364,(BHIKHARI-5|1062992:0.00610,BHIKHARI-5|1063007:0.00266)0.620:0.00080)1.000:0.00106,(BHIKHARI-5|1062993:0.00267,BHIKHARI-5|1062995:0.00132)0.801:0.00058)0.632:0.00062,BHIKHARI-5|1062994:0.00377)0.918:0.00060)0.000:0.00060)0.908:0.00270)1.000:0.03938)0.893:0.01708)1.000:0.09185,(((BHIKHARI-5|1574292:0.85548,(((BHIKHARI-5|1690451:0.08446,BHIKHARI-5|1898249:0.18342)0.668:0.14990,(BHIKHARI-5|392327:0.28206,(BHIKHARI-5|975333:0.24830,BHIKHARI-5|2073978:0.00061)0.276:0.02268)0.756:0.20605)0.055:0.09701,((BHIKHARI-5|87413:0.15932,((BHIKHARI-5|87414:0.00062,(BHIKHARI-5|1690455:0.10787,(BHIKHARI-5|1268529:0.35668,BHIKHARI-5|1574281:0.05672)0.213:0.00060)0.585:0.10043)0.818:0.07773,((BHIKHARI-5|1690452:0.00061,(BHIKHARI-5|1136563:0.21511,BHIKHARI-5|160049:0.00060)0.832:0.14542)0.301:0.07846,BHIKHARI-5|1063012:0.05197)0.808:0.10008)0.582:0.01654)0.862:0.10769,((BHIKHARI-5|87434:0.15914,BHIKHARI-5|87438:0.00062)0.737:0.19920,(BHIKHARI-5|87412:0.00061,BHIKHARI-5|475301:0.00061)1.000:0.55905)0.728:0.06058)0.827:0.10887)0.974:0.27697)0.384:0.07586,(BHIKHARI-5|2073959:0.01912,BHIKHARI-5|2073960:0.00062)0.976:0.09962)0.625:0.00920,(BHIKHARI-5|392318:0.18794,BHIKHARI-5|1063008:0.02842)0.846:0.01095)0.000:0.01453)0.000:0.00057,(((BHIKHARI-5|638301:0.38866,BHIKHARI-5|1268530:0.18702)0.990:0.37737,BHIKHARI-5|1898275:0.40347)0.723:0.30467,BHIKHARI-5|1574305:0.53391)0.896:0.15850)0.833:0.00818)0.769:0.00647,((BHIKHARI-5|2073974:0.00533,((BHIKHARI-5|2073973:0.00061,BHIKHARI-5|2073972:0.00061)1.000:0.00060,BHIKHARI-5|2073971:0.00061)0.988:0.01244)1.000:0.12579,(((BHIKHARI-5|1898251:0.07675,BHIKHARI-5|550691:0.15632)0.821:0.01842,BHIKHARI-5|1488949:0.16521)0.178:0.00147,(BHIKHARI-5|2108124:0.18662,((BHIKHARI-5|1136576:0.09101,(BHIKHARI-5|475290:0.09489,BHIKHARI-5|550688:0.09659)0.398:0.00062)0.814:0.01299,(BHIKHARI-5|881110:0.11384,BHIKHARI-5|87427:0.09512)0.863:0.00057)0.789:0.00060)0.756:0.00201)0.020:0.00495)0.000:0.00102)0.774:0.00256)0.253:0.00070,BHIKHARI-5|1985585:0.19397)0.819:0.00887,(((BHIKHARI-5|1898246:0.34052,BHIKHARI-5|1063011:0.11155)0.266:0.00814,((BHIKHARI-5|2108125:0.07808,BHIKHARI-5|1574280:0.22418)0.914:0.03566,BHIKHARI-5|805016:0.22680)0.546:0.00060)0.858:0.01313,(BHIKHARI-5|1574289:0.10626,(BHIKHARI-5|1335940:0.07111,BHIKHARI-5|1488950:0.10245)0.698:0.00395)0.832:0.01113)0.970:0.01769)0.810:0.02870,(BHIKHARI-5|1268523:0.13541,((BHIKHARI-5|1488944:0.02359,BHIKHARI-5|2113415:0.01962)0.982:0.05569,(BHIKHARI-5|475300:0.08132,BHIKHARI-5|1335951:0.08261)0.268:0.01711)0.900:0.02827)0.740:0.00751)0.956:0.06284)0.652:0.00331,(BHIKHARI-5|550692:0.07137,BHIKHARI-5|805008:0.11216)0.887:0.02579)0.882:0.01050)0.113:0.00069,(BHIKHARI-5|392331:0.11632,BHIKHARI-5|1335954:0.06901)0.761:0.01043)0.892:0.02596,BHIKHARI-5|1268522:0.06984)0.597:0.01843,((BHIKHARI-5|881118:0.10929,BHIKHARI-5|392321:0.07190)0.765:0.01363,((BHIKHARI-5|160058:0.0,BHIKHARI-5|160059:0.0):0.01733,BHIKHARI-5|1690459:0.00801)0.559:0.12222)0.968:0.04468)0.783:0.01983)0.052:0.01497)0.611:0.01245)1.000:0.03910)1.000:0.03383,((BHIKHARI-5|1898273:0.03569,((BHIKHARI-5|1195141:0.39532,BHIKHARI-5|1574307:0.00367)0.438:0.09617,BHIKHARI-5|392323:0.01996)0.370:0.00332)0.920:0.01163,BHIKHARI-5|805012:0.03100)1.000:0.02518)0.566:0.00682,((((BHIKHARI-5|638310:0.81161,BHIKHARI-5|1268525:0.00348)0.190:0.02258,BHIKHARI-5|475298:0.02465)1.000:0.04278,((((BHIKHARI-5|1985587:0.02388,BHIKHARI-5|1394504:0.04594)0.938:0.00484,((((BHIKHARI-5|160055:0.03318,((BHIKHARI-5|160053:0.04410,BHIKHARI-5|309618:0.03302)0.998:0.01138,(BHIKHARI-5|805018:0.02121,(BHIKHARI-5|805007:0.03352,BHIKHARI-5|975328:0.02228)0.949:0.00530)0.981:0.00691)0.806:0.00143)0.630:0.00445,BHIKHARI-5|1785068:0.04310)0.862:0.00142,(BHIKHARI-5|1062999:0.03516,BHIKHARI-5|1898274:0.02829)0.302:0.00554)0.906:0.00442,(BHIKHARI-5|805021:0.03767,BHIKHARI-5|975327:0.02043)0.974:0.00853)0.498:0.00303)0.916:0.00500,(BHIKHARI-5|1335942:0.03819,BHIKHARI-5|723345:0.03765)0.907:0.00383)0.814:0.00270,(BHIKHARI-5|392326:0.04269,(((((BHIKHARI-5|1136560:0.05708,BHIKHARI-5|1898242:0.03798)0.105:0.00331,BHIKHARI-5|975319:0.02373)0.980:0.01787,(BHIKHARI-5|392325:0.01731,(BHIKHARI-5|160054:0.02259,((BHIKHARI-5|1690473:0.04046,(BHIKHARI-5|1136577:0.02403,BHIKHARI-5|1195147:0.02824)0.962:0.00798)0.943:0.00768,BHIKHARI-5|723346:0.05163)0.989:0.01063)0.504:0.00408)0.824:0.00500)0.829:0.00663,BHIKHARI-5|1690454:0.01961)0.980:0.01956,BHIKHARI-5|1985580:0.03687)0.777:0.00659)0.789:0.00611)0.993:0.01060)0.994:0.01215,((((BHIKHARI-5|1690468:0.03358,BHIKHARI-5|1574284:0.19691)0.895:0.03058,(BHIKHARI-5|87437:0.79865,BHIKHARI-5|975322:0.00058)0.874:0.07790)0.690:0.01360,(((BHIKHARI-5|1785076:0.02254,BHIKHARI-5|1785070:0.03352)0.757:0.00773,BHIKHARI-5|232803:0.03181)0.830:0.00498,(BHIKHARI-5|975330:0.54960,BHIKHARI-5|1574311:0.00674)0.619:0.05284)0.679:0.00527)0.756:0.00968,(BHIKHARI-5|805009:0.03891,((BHIKHARI-5|1574297:0.00061,(BHIKHARI-5|1985588:0.19031,BHIKHARI-5|309608:0.12345)1.000:0.54079)0.511:0.03666,(BHIKHARI-5|2112457:0.38442,BHIKHARI-5|1136573:0.02038)0.402:0.00464)0.992:0.02035)0.028:0.00632)0.998:0.01516)0.944:0.00581)0.832:0.00170)0.935:0.00652,BHIKHARI-5|975320:0.03164)0.568:0.00467,BHIKHARI-5|1335949:0.07438)0.932:0.00971)1.000:0.08305)0.677:0.00188)1.000:0.01120,(BHIKHARI-5|1195140:0.01533,(BHIKHARI-5|1488959:0.01451,BHIKHARI-5|1785066:0.01309)0.396:0.00311)0.990:0.00223)0.999:0.00550,(BHIKHARI-5|87436:0.01162,(BHIKHARI-5|232809:0.00443,BHIKHARI-5|1574277:0.01179)0.996:0.00814)0.744:0.00093)0.569:0.00221,((((BHIKHARI-5|309619:0.00057,BHIKHARI-5|2080566:0.02214)0.345:0.00135,((BHIKHARI-5|1898250:0.01055,BHIKHARI-5|805002:0.00731)0.918:0.00289,BHIKHARI-5|881108:0.01559)0.630:0.00062)0.323:0.00130,((BHIKHARI-5|805001:0.01442,BHIKHARI-5|1335950:0.00825)0.000:0.00181,(BHIKHARI-5|1690461:0.00061,(BHIKHARI-5|1690462:0.00061,BHIKHARI-5|1690463:0.00061)0.742:0.00061)1.000:0.00778)0.479:0.00113)0.986:0.00275,(((BHIKHARI-5|1574308:0.01316,(BHIKHARI-5|638299:0.00889,BHIKHARI-5|1574298:0.02417)1.000:0.00687)1.000:0.00712,(BHIKHARI-5|1690471:0.01552,(BHIKHARI-5|805023:0.01939,(BHIKHARI-5|160051:0.02353,(BHIKHARI-5|881117:0.02074,(((((BHIKHARI-5|87430:0.03486,(BHIKHARI-5|87420:0.01988,BHIKHARI-5|1063001:0.02120)0.948:0.00187)0.294:0.00150,BHIKHARI-5|1985590:0.02294)0.843:0.00254,BHIKHARI-5|1268527:0.02243)0.957:0.00442,BHIKHARI-5|2073969:0.02482)0.452:0.00299,(BHIKHARI-5|975324:0.02581,(((BHIKHARI-5|1574316:0.03134,(BHIKHARI-5|638311:0.73362,BHIKHARI-5|1574290:0.00099)0.143:0.02620)0.960:0.00516,(BHIKHARI-5|881115:0.03842,((((BHIKHARI-5|232807:0.04461,BHIKHARI-5|160052:0.04883)0.833:0.00609,(((((BHIKHARI-5|160050:0.03762,(BHIKHARI-5|1394505:0.48472,BHIKHARI-5|1985582:0.00099)0.989:0.10775)1.000:0.31889,((BHIKHARI-5|1785078:0.13739,(BHIKHARI-5|1898277:0.14307,((BHIKHARI-5|87425:0.02890,BHIKHARI-5|1335955:0.05373)0.982:0.44422,(BHIKHARI-5|392328:0.01342,((BHIKHARI-5|638309:0.01902,BHIKHARI-5|1690470:0.22595)0.761:0.03039,((BHIKHARI-5|2073976:0.16608,(BHIKHARI-5|2073977:0.00060,(BHIKHARI-5|475289:0.22107,BHIKHARI-5|2073963:0.00061)0.642:0.06217)0.701:0.12531)0.895:0.19477,(BHIKHARI-5|638312:0.02894,BHIKHARI-5|1335941:0.00060)0.462:0.17857)0.097:0.00097)0.297:0.04484)0.494:0.14325)0.290:0.12780)0.274:0.01409)0.270:0.00820,(((BHIKHARI-5|475291:0.15062,BHIKHARI-5|1488956:0.07957)0.951:0.10424,(BHIKHARI-5|638304:0.00095,(BHIKHARI-5|805017:0.11660,BHIKHARI-5|1574294:0.09074)0.567:0.07907)0.214:0.09855)1.000:0.42775,BHIKHARI-5|1488943:0.00070)0.806:0.10147)0.307:0.02079)0.662:0.01785,((((((BHIKHARI-5|1985581:0.06832,(BHIKHARI-5|1394500:0.08808,(((BHIKHARI-5|723344:0.05523,BHIKHARI-5|1268528:0.03465)0.789:0.00778,BHIKHARI-5|160048:0.06020)0.987:0.04777,(BHIKHARI-5|1063000:0.03275,BHIKHARI-5|1268526:0.13026)0.962:0.07406)0.999:0.05950)0.275:0.01123)0.296:0.00134,((BHIKHARI-5|1690456:0.42079,BHIKHARI-5|2073970:0.00070)0.000:0.16707,BHIKHARI-5|1690453:0.52631)0.813:0.06184)0.744:0.00964,(BHIKHARI-5|2073980:0.04288,(((BHIKHARI-5|1898247:0.08114,BHIKHARI-5|638305:0.14782)0.282:0.01599,(BHIKHARI-5|975326:0.16140,BHIKHARI-5|1574293:0.05186)0.666:0.03230)0.681:0.01000,BHIKHARI-5|1785084:0.07171)0.992:0.05602)0.775:0.02330)0.522:0.01416,((BHIKHARI-5|975331:0.08194,(BHIKHARI-5|638306:0.02616,BHIKHARI-5|1136575:0.01942)0.883:0.03713)0.918:0.03147,BHIKHARI-5|881109:0.08765)0.844:0.01162)0.389:0.01198,(BHIKHARI-5|1898254:0.01898,BHIKHARI-5|2100109:0.01821)1.000:0.14480)0.410:0.00787,(BHIKHARI-5|1690464:0.06443,BHIKHARI-5|1062996:0.08701)0.798:0.01461)0.961:0.06418)0.999:0.14600,(BHIKHARI-5|2073967:0.23078,(BHIKHARI-5|1985583:0.10899,(BHIKHARI-5|87432:0.30251,(BHIKHARI-5|87423:0.00061,BHIKHARI-5|723343:0.08362)0.994:0.15658)0.897:0.04220)1.000:0.46081)0.811:0.06892)0.854:0.02960,((BHIKHARI-5|1335946:0.00061,BHIKHARI-5|1335944:0.00061)1.000:0.04431,(BHIKHARI-5|87416:0.04120,BHIKHARI-5|1690466:0.17537)0.511:0.00879)0.000:0.00084)0.903:0.01089)0.000:0.01782,((BHIKHARI-5|1985591:0.04508,(((((((BHIKHARI-5|1574285:0.09751,BHIKHARI-5|1898272:0.07105)1.000:0.87274,BHIKHARI-5|881113:0.70639)0.501:0.02011,(((BHIKHARI-5|1136574:0.04617,((BHIKHARI-5|1063009:0.07479,BHIKHARI-5|2073975:0.04529)0.318:0.00070,(BHIKHARI-5|805004:0.15610,BHIKHARI-5|550693:0.17038)0.750:0.19895)0.953:0.35281)0.558:0.00687,(BHIKHARI-5|232805:0.14585,BHIKHARI-5|975315:0.03751)0.661:0.01229)0.702:0.02019,(BHIKHARI-5|1335945:0.00061,BHIKHARI-5|1335947:0.00061)1.000:0.07466)0.606:0.00804)0.839:0.01482,BHIKHARI-5|638303:0.44763)0.398:0.00175,BHIKHARI-5|805013:0.05197)0.928:0.01036,(((BHIKHARI-5|2105296:0.05074,(BHIKHARI-5|1394502:0.09242,BHIKHARI-5|1063002:0.04731)0.970:0.01941)0.889:0.00914,BHIKHARI-5|1785073:0.04387)0.497:0.00402,BHIKHARI-5|392317:0.05386)0.968:0.00741)0.995:0.00714,((((BHIKHARI-5|392322:0.55245,((BHIKHARI-5|881112:0.09399,BHIKHARI-5|1488947:0.13363)0.611:0.02287,BHIKHARI-5|1898257:0.09282)0.980:0.04161)0.690:0.00778,BHIKHARI-5|1488957:0.04532)1.000:0.02829,(BHIKHARI-5|2073962:0.04042,((BHIKHARI-5|881116:0.02178,BHIKHARI-5|475294:0.14785)0.875:0.01967,(BHIKHARI-5|232806:0.16268,BHIKHARI-5|2073966:0.06740)0.981:0.02688)0.989:0.02923)0.987:0.02286)1.000:0.03154,(BHIKHARI-5|475292:0.04788,BHIKHARI-5|881114:0.07743)0.938:0.00880)1.000:0.02880)0.129:0.00161)0.000:0.00070,(BHIKHARI-5|1062998:0.05793,BHIKHARI-5|232804:0.42593)0.845:0.01027)0.711:0.00455)0.981:0.00453,BHIKHARI-5|2100347:0.03474)0.319:0.00184)0.993:0.00475)0.931:0.00249,(BHIKHARI-5|392324:0.03229,BHIKHARI-5|309611:0.03139)0.951:0.00349)0.977:0.00379)0.916:0.00266)1.000:0.00565)0.917:0.00480)0.920:0.00314)0.180:0.00247)0.979:0.00320)0.933:0.00116,((BHIKHARI-5|1574309:0.01369,(BHIKHARI-5|1785082:0.02368,(BHIKHARI-5|1488960:0.01926,(BHIKHARI-5|1574283:0.07228,BHIKHARI-5|475302:0.01109)0.007:0.00107)0.948:0.00318)0.429:0.00060)0.511:0.00187,BHIKHARI-5|1898278:0.01433)0.421:0.00076)1.000:0.01203)0.994:0.00239)1.000:0.00596,BHIKHARI-5|160047:0.01291)0.943:0.00222)0.968:0.00271,BHIKHARI-5|1574276:0.01576,((((BHIKHARI-5|804999:0.01589,(BHIKHARI-5|309607:0.01158,BHIKHARI-5|1690450:0.01290)0.949:0.00198)0.833:0.00075,(((((BHIKHARI-5|805019:0.00435,BHIKHARI-5|1574274:0.00666)0.873:0.00266,(BHIKHARI-5|1574278:0.00603,BHIKHARI-5|1898240:0.00965)0.991:0.00327)0.999:0.00290,((BHIKHARI-5|975317:0.01215,(BHIKHARI-5|1898252:0.00802,BHIKHARI-5|1690449:0.00586)0.574:0.00273)0.968:0.00290,(BHIKHARI-5|2073965:0.00188,BHIKHARI-5|1335938:0.00177)0.999:0.01036)0.965:0.00109)0.925:0.00087,(BHIKHARI-5|309617:0.00937,((BHIKHARI-5|1063014:0.01137,(BHIKHARI-5|1985589:0.06494,BHIKHARI-5|881121:0.00508)0.384:0.00430)0.420:0.00130,(BHIKHARI-5|1394498:0.01091,BHIKHARI-5|1574282:0.00577)0.977:0.00667)0.990:0.00857)0.978:0.00535)0.841:0.00086,((BHIKHARI-5|881107:0.01523,(BHIKHARI-5|160056:0.00124,(BHIKHARI-5|975313:0.01155,BHIKHARI-5|1488936:0.00969)0.166:0.00097)0.890:0.00235)1.000:0.00408,(BHIKHARI-5|309610:0.00850,BHIKHARI-5|2119780:0.00825)0.914:0.00120)0.970:0.00127)0.990:0.00140)0.794:0.00134,BHIKHARI-5|1985586:0.01305)0.775:0.00300,(BHIKHARI-5|1898243:0.00061,BHIKHARI-5|1898244:0.00061)1.000:0.01384)0.181:0.00215);
```
