## Supplementary Data 2 for "A genomic portrait of zebrafish transposable elements and their spatiotemporal embryonic expression": BHIKHARI.mafft.nwk

```
((((BHIKHARI|805030:0.01959,BHIKHARI|881125:0.00682)0.974:0.00727,(BHIKHARI|1488970:0.00820,(((BHIKHARI|475308:0.03636,BHIKHARI|975336:0.02709)0.700:0.00318,(BHIKHARI|1690476:0.03775,(BHIKHARI|1574340:0.04726,(BHIKHARI|638319:0.04391,BHIKHARI|1690484:0.04716)0.550:0.00213)0.917:0.00623)0.872:0.00087)0.928:0.00238,(BHIKHARI|638320:0.01728,BHIKHARI|1394510:0.01178)0.885:0.00237)0.988:0.00592)0.901:0.00328)0.989:0.00332,(BHIKHARI|638314:0.01118,BHIKHARI|1574318:0.01137)0.999:0.00437)0.963:0.00136,((((((BHIKHARI|1488964:0.22277,BHIKHARI|1785091:0.01282)0.000:0.05281,((((BHIKHARI|1063019:0.00884,BHIKHARI|1574335:0.01576)0.961:0.00493,BHIKHARI|392332:0.00527)0.969:0.00627,BHIKHARI|2077862:0.01569)0.683:0.00093,(BHIKHARI|2085905:0.01162,(BHIKHARI|160063:0.00568,(BHIKHARI|160060:0.01209,BHIKHARI|1574327:0.01074)0.907:0.00198)0.856:0.00110)0.933:0.00261)0.782:0.00134)0.396:0.00083,(BHIKHARI|1785086:0.01059,(BHIKHARI|1136582:0.01213,(((BHIKHARI|392340:0.00954,BHIKHARI|1063020:0.00582)0.901:0.01529,((BHIKHARI|1488975:0.00066,BHIKHARI|638317:0.00271)0.732:0.00476,BHIKHARI|232813:0.01070)0.748:0.00104)0.860:0.00256,BHIKHARI|2110176:0.00067)0.000:0.00066)0.901:0.00345)0.976:0.00301)0.973:0.00326,(((BHIKHARI|475306:0.00718,(BHIKHARI|1488962:0.00217,BHIKHARI|1488963:0.00274)0.982:0.00813)0.765:0.00298,(BHIKHARI|392333:0.01593,BHIKHARI|1488968:0.00929)0.782:0.00547)0.828:0.00285,(((((BHIKHARI|1574333:0.01194,(((BHIKHARI|723349:0.01410,BHIKHARI|1574328:0.01164)0.942:0.00297,(((BHIKHARI|87439:0.00909,((BHIKHARI|1268532:0.01229,(BHIKHARI|1574321:0.01099,(BHIKHARI|1785087:0.01653,(((BHIKHARI|87442:0.02688,BHIKHARI|1574324:0.01817)0.936:0.00505,((((BHIKHARI|975335:0.04137,BHIKHARI|1488974:0.03682)0.746:0.00612,(BHIKHARI|392334:0.01375,BHIKHARI|1063018:0.01342)0.930:0.00348)0.898:0.00325,(BHIKHARI|392338:0.01744,(BHIKHARI|1690481:0.03423,BHIKHARI|805027:0.02277)0.717:0.00397)0.468:0.00089)0.722:0.00099,(BHIKHARI|1898284:0.01214,(((((((((BHIKHARI|1488966:0.05487,((((((BHIKHARI|1063016:0.13435,((BHIKHARI|805032:0.16687,(BHIKHARI|805029:0.15811,(BHIKHARI|550699:0.01668,BHIKHARI|550700:0.01187)0.670:0.17494)0.433:0.20402)0.723:0.02761,((((BHIKHARI|550696:0.13171,BHIKHARI|2109488:0.17390)0.810:0.31732,(BHIKHARI|87444:0.13990,BHIKHARI|1985597:0.21614)0.660:0.04698)0.176:0.00090,BHIKHARI|550697:0.25205)0.942:0.08933,BHIKHARI|309623:0.21458)0.892:0.04910)0.138:0.00129)0.593:0.02416,BHIKHARI|881130:0.13332)0.875:0.01279,((BHIKHARI|1785092:0.08551,(((BHIKHARI|1898282:0.09242,(BHIKHARI|1690479:0.15027,(BHIKHARI|1488973:0.77464,(BHIKHARI|1488971:0.69573,BHIKHARI|1394511:0.51333)0.042:0.00795)0.875:0.18094)0.665:0.04887)0.719:0.01509,BHIKHARI|1488967:0.05941)0.313:0.00088,BHIKHARI|1898283:0.08516)0.741:0.01099)0.062:0.00089,((BHIKHARI|475307:0.05754,((BHIKHARI|550704:0.70851,BHIKHARI|1690482:0.00066)0.125:0.11855,BHIKHARI|2108728:0.05572)0.420:0.00866)0.506:0.00705,BHIKHARI|1268533:0.12506)0.731:0.00341)0.733:0.00271)0.995:0.01698,((((BHIKHARI|392336:0.10366,(BHIKHARI|1985598:0.07564,BHIKHARI|475305:0.06891)0.517:0.02389)0.000:0.00182,((BHIKHARI|1335956:0.06872,(BHIKHARI|638321:0.16060,(BHIKHARI|2073983:0.05129,(BHIKHARI|1574338:0.11137,BHIKHARI|1574339:0.00066)0.992:0.22874)0.482:0.07201)0.299:0.08271)0.000:0.02248,(BHIKHARI|87441:0.15383,(BHIKHARI|638324:0.01632,BHIKHARI|2094789:0.00067)0.917:0.07950)0.833:0.06984)0.043:0.00572)0.804:0.00157,(BHIKHARI|723350:0.07850,((BHIKHARI|805031:0.05223,BHIKHARI|2073986:0.01565)0.492:0.01571,BHIKHARI|1574323:0.06346)0.736:0.00790)0.417:0.00672)0.261:0.00267,(BHIKHARI|2073985:0.06195,BHIKHARI|1574322:0.04886)0.449:0.01847)0.841:0.00557)0.923:0.00971,((BHIKHARI|550698:1.05293,BHIKHARI|1136584:0.07360)0.328:0.00972,BHIKHARI|1394512:0.18533)0.419:0.01289)0.811:0.00466,(BHIKHARI|638323:0.06248,(BHIKHARI|2073984:0.06531,BHIKHARI|1690478:0.07258)0.618:0.00967)0.104:0.00438)0.794:0.00639)0.841:0.00988,BHIKHARI|1898281:0.06859)0.072:0.00264,BHIKHARI|1574326:0.04316)0.965:0.01766,(BHIKHARI|87445:0.04496,(((BHIKHARI|1898280:0.03465,BHIKHARI|638322:0.03693)0.115:0.00261,(BHIKHARI|1063017:0.02908,BHIKHARI|805025:0.05721)0.414:0.00317)0.866:0.00263,(BHIKHARI|1268534:0.03853,(BHIKHARI|1690485:0.02220,(((BHIKHARI|475311:0.03053,(BHIKHARI|1394513:0.03294,BHIKHARI|2073987:0.02946)0.828:0.00432)0.816:0.00155,(BHIKHARI|1268535:0.04017,BHIKHARI|1136585:0.02838)0.762:0.00511)0.881:0.00385,(BHIKHARI|881127:0.01671,BHIKHARI|805026:0.02469)0.908:0.01159)0.787:0.00106)0.858:0.00176)0.967:0.00692)0.829:0.00170)0.993:0.01107)0.498:0.00196,(BHIKHARI|1574330:0.01585,BHIKHARI|975337:0.04593)0.629:0.00125)0.274:0.00244,BHIKHARI|1690483:0.02877)0.361:0.00202,BHIKHARI|638315:0.03712)0.647:0.01177,BHIKHARI|975338:0.01752)0.372:0.00062,BHIKHARI|1136583:0.02384)0.442:0.00357)0.916:0.00500)0.210:0.00283)0.714:0.03034,BHIKHARI|1785090:0.01051)0.312:0.01238)0.969:0.04718)0.819:0.02735)0.875:0.02473,BHIKHARI|975340:0.01589)0.954:0.03082)0.878:0.00662,(BHIKHARI|638313:0.00709,BHIKHARI|638318:0.00382)0.994:0.00674)0.822:0.00481,BHIKHARI|1898285:0.02160)0.860:0.00283)0.796:0.00098,BHIKHARI|1985596:0.01208)0.360:0.00153)0.070:0.00117,((BHIKHARI|1690480:0.00867,(BHIKHARI|309620:0.01504,BHIKHARI|1574329:0.01370)0.024:0.00162)0.752:0.00076,(BHIKHARI|723348:0.01116,BHIKHARI|1574320:0.00780)0.899:0.00241)0.619:0.00067)0.944:0.00357,BHIKHARI|1063021:0.00913)0.843:0.00146,(BHIKHARI|1985593:0.00906,(BHIKHARI|1574319:0.00875,(BHIKHARI|1195148:0.00965,BHIKHARI|1574331:0.00436)0.387:0.00087)1.000:0.00739)0.914:0.00409)0.753:0.00067,(BHIKHARI|232811:0.01018,BHIKHARI|309622:0.01499)0.933:0.00277)0.988:0.00289)0.925:0.00190)0.979:0.00212,((BHIKHARI|232812:0.00569,(BHIKHARI|550695:0.00067,BHIKHARI|550702:0.00066)0.992:0.00945)0.830:0.00252,((BHIKHARI|1136580:0.00658,BHIKHARI|1985595:0.00564)0.194:0.00313,BHIKHARI|1268536:0.00508)0.806:0.00497)0.963:0.00243)0.275:0.00066,BHIKHARI|1785088:0.00390)0.964:0.00201,(((BHIKHARI|1488969:0.00528,BHIKHARI|2082952:0.00680)0.905:0.00210,BHIKHARI|1394509:0.01138)0.828:0.00067,((BHIKHARI|881126:0.01795,(BHIKHARI|975334:0.01151,(BHIKHARI|881123:0.01140,(BHIKHARI|1985594:0.01399,(BHIKHARI|638316:0.01312,(BHIKHARI|1574336:0.01982,(BHIKHARI|392339:0.03392,BHIKHARI|87443:0.01131)0.640:0.00143)0.182:0.00096)0.884:0.00273)0.938:0.00537)0.876:0.00637)0.988:0.00397)0.990:0.00315,(((BHIKHARI|805028:0.01485,(BHIKHARI|805024:0.01095,(((BHIKHARI|1898279:0.01903,(BHIKHARI|1335957:0.00664,(BHIKHARI|1488965:0.01086,(BHIKHARI|881128:0.01208,(BHIKHARI|1898286:0.00375,BHIKHARI|975339:0.00067)0.004:0.00068)0.947:0.00067)0.540:0.00092)0.946:0.00275)0.760:0.00150,((BHIKHARI|550703:0.00755,(BHIKHARI|160061:0.01004,BHIKHARI|160062:0.01085)0.854:0.00136)0.834:0.00069,(BHIKHARI|1690477:0.01094,((BHIKHARI|881129:0.01136,BHIKHARI|87440:0.00690)0.786:0.00067,(((BHIKHARI|392335:0.00755,BHIKHARI|2112839:0.01100)0.547:0.00180,BHIKHARI|1574337:0.01512)0.872:0.00140,BHIKHARI|2088749:0.01527)0.865:0.00064)0.977:0.00266)0.803:0.00066)0.845:0.00092)0.640:0.00090,(BHIKHARI|1195149:0.00576,(BHIKHARI|392337:0.00494,BHIKHARI|550701:0.01348)0.955:0.00390)0.961:0.00411)0.787:0.00290)0.862:0.00251)0.990:0.00480,((BHIKHARI|1136581:0.00908,BHIKHARI|1488972:0.00898)0.000:0.00381,(BHIKHARI|1268531:0.01099,BHIKHARI|1574334:0.00735)0.923:0.00582)0.998:0.00601)0.316:0.00143,(((BHIKHARI|1785089:0.00823,BHIKHARI|2077378:0.00891)0.922:0.00717,((BHIKHARI|475309:0.00608,BHIKHARI|475310:0.00602)0.999:0.00953,(BHIKHARI|309621:0.01698,BHIKHARI|475312:0.01152)0.673:0.00381)0.786:0.00517)0.770:0.00302,(BHIKHARI|881124:0.01356,((BHIKHARI|392341:0.01116,BHIKHARI|1574332:0.00637)0.947:0.00319,(BHIKHARI|1574325:0.01092,BHIKHARI|2073982:0.00938)0.767:0.00105)0.841:0.00212)0.602:0.00489)0.684:0.00373)0.996:0.00283)0.995:0.00162)0.994:0.00122);
```
