## Supplementary Data 2 for "A genomic portrait of zebrafish transposable elements and their spatiotemporal embryonic expression": BovB-1_DR.mafft.nwk

```
((((BovB-1_DR|629500:0.04547,BovB-1_DR|1189554:0.04670)0.726:0.00367,(BovB-1_DR|965999:0.04787,BovB-1_DR|1388893:0.05258)0.734:0.00115)0.836:0.00372,(((BovB-1_DR|77847:0.78785,BovB-1_DR|152947:0.62296)0.629:0.08922,(BovB-1_DR|2088397:0.04381,BovB-1_DR|796425:0.03038)0.185:0.00050)0.184:0.00052,(BovB-1_DR|1566260:0.06841,BovB-1_DR|796424:0.03081)0.014:0.00053)0.754:0.00054)0.980:0.00602,(BovB-1_DR|1775355:0.04352,(BovB-1_DR|873538:0.02794,((BovB-1_DR|225608:0.04166,BovB-1_DR|2065103:0.03148)0.771:0.00053,((BovB-1_DR|1886390:0.01510,BovB-1_DR|1129199:0.05046)0.676:0.00053,BovB-1_DR|1775356:0.03660)0.341:0.00439)0.891:0.00055)0.708:0.00053)0.785:0.00220,((BovB-1_DR|77848:0.04693,(BovB-1_DR|629501:0.04012,((BovB-1_DR|796426:0.04249,(BovB-1_DR|152946:0.01322,BovB-1_DR|629502:0.02883)0.671:0.00505)0.811:0.00182,(BovB-1_DR|1189556:0.01958,BovB-1_DR|1189557:0.01517)0.750:0.00161)0.375:0.00172)0.934:0.00873)0.804:0.00276,BovB-1_DR|1189555:0.03826)0.811:0.00061);
```
