## Supplementary Data 2 for "A genomic portrait of zebrafish transposable elements and their spatiotemporal embryonic expression": CATCH1.mafft.nwk

```
((CATCH1|162210:0.00417,(CATCH1|726048:0.33264,CATCH1|2076869:0.00308)0.862:0.00311)0.971:0.02873,(CATCH1|1788083:0.03488,CATCH1|394856:0.00980)0.938:0.01764,((((CATCH1|478215:0.07509,((CATCH1|1197368:0.45167,CATCH1|1492904:0.05033)0.099:0.00182,CATCH1|1270952:0.03088)0.695:0.01927)0.819:0.01150,CATCH1|478214:0.03540)0.741:0.00889,CATCH1|1492905:0.05449)0.854:0.01516,((CATCH1|726047:0.23943,(CATCH1|1902336:0.02105,CATCH1|1197369:0.01665)0.507:0.00217)0.861:0.00602,(CATCH1|2076870:0.00816,CATCH1|641037:0.01655)0.915:0.00054)0.016:0.00390)0.952:0.00709);
```
