## Supplementary Data 2 for "A genomic portrait of zebrafish transposable elements and their spatiotemporal embryonic expression": CATCH2.mafft.nwk

```
(CATCH2|394857:0.00395,(CATCH2|1580331:0.00121,(((((((CATCH2|1580338:0.00073,CATCH2|2078542:0.00073)0.998:0.00074,(((CATCH2|1580344:0.0,CATCH2|1580348:0.0):0.00073,CATCH2|1580346:0.00073)0.997:0.00074,(CATCH2|1580335:0.01591,CATCH2|1580345:0.00072)0.860:0.00073)0.846:0.00216)0.949:0.02073,((((CATCH2|1580341:0.00517,CATCH2|1580350:0.00254)0.791:0.00179,CATCH2|1580349:0.00925)0.947:0.00074,CATCH2|1580347:0.00525)0.786:0.00221,(CATCH2|1580337:0.00176,(CATCH2|1580343:0.00375,CATCH2|1580336:0.00072)0.939:0.00778)0.000:0.00084)0.943:0.01602)0.983:0.11772,(CATCH2|312278:0.89030,CATCH2|1492909:0.17841)0.248:0.06342)0.787:0.06444,CATCH2|312277:0.08983)0.712:0.02405,CATCH2|312280:0.07817)0.125:0.00072,CATCH2|1988394:0.01370)0.994:0.04906)0.920:0.00220,(CATCH2|1580330:0.00498,(CATCH2|1065934:0.00315,((CATCH2|553424:0.00803,CATCH2|90584:0.00885)0.521:0.00071,(CATCH2|1492906:0.00966,(CATCH2|1065933:0.00759,((CATCH2|1580334:0.02681,(((((CATCH2|1338170:0.88047,CATCH2|312279:0.68487)0.735:0.07913,(((CATCH2|312281:0.25812,(CATCH2|1338169:0.52666,(CATCH2|1492907:0.30321,CATCH2|1492910:0.43688)0.994:0.60740)0.259:0.06294)0.324:0.02049,((((CATCH2|1694271:0.18167,CATCH2|2076871:0.12928)0.802:0.07942,(CATCH2|1902339:0.21105,(CATCH2|2092731:0.00074,(CATCH2|883610:0.00072,CATCH2|1338167:0.00072)0.983:0.31222)0.824:0.16822)0.734:0.03739)0.755:0.03726,((((CATCH2|2076874:0.21537,(CATCH2|90586:0.12305,CATCH2|1694273:0.00127)0.720:0.19814)0.486:0.04642,(CATCH2|1396505:0.05712,(CATCH2|1138998:0.06046,CATCH2|1694272:0.03066)0.844:0.23386)0.831:0.09925)0.841:0.05945,(((((CATCH2|2076875:0.02071,CATCH2|1396506:0.19342)0.910:0.12531,((CATCH2|312282:0.14898,(CATCH2|1492911:0.06025,CATCH2|1788084:0.00094)0.997:0.28070)0.695:0.04929,(CATCH2|312276:0.30922,CATCH2|1338166:0.19593)0.271:0.08736)0.836:0.12885)0.828:0.11409,(((((CATCH2|1065936:0.12018,CATCH2|1580333:0.12553)0.844:0.07209,((CATCH2|883613:0.14072,CATCH2|1902338:0.00074)0.235:0.19984,CATCH2|1580339:0.04330)0.854:0.14491)0.783:0.03924,CATCH2|1138997:0.06723)0.643:0.02028,((CATCH2|478217:0.12016,CATCH2|1270954:0.08927)0.643:0.19327,(CATCH2|978525:0.31622,(CATCH2|235046:0.00074,CATCH2|1492908:0.16353)0.876:0.20777)0.405:0.05851)0.858:0.09481)0.775:0.03655,((CATCH2|2076873:0.21754,(CATCH2|553425:0.14568,CATCH2|1694269:0.23172)0.817:0.19223)0.701:0.02868,CATCH2|1788086:0.19793)0.753:0.04516)0.701:0.02703)0.668:0.02787,((CATCH2|807887:0.18371,CATCH2|1902337:0.00073)0.762:0.13669,CATCH2|1580332:0.17623)0.786:0.05572)0.815:0.05947,(CATCH2|883611:0.06625,((CATCH2|2076872:0.02592,CATCH2|1988395:0.05605)0.980:0.36382,((CATCH2|478216:0.0,CATCH2|2100970:0.0):0.07993,CATCH2|1492912:0.00072)0.856:0.23312)0.768:0.09781)0.910:0.14147)0.096:0.04636)0.379:0.01251,CATCH2|1694270:0.20157)0.774:0.04072)0.826:0.03240,((CATCH2|641039:0.18079,(CATCH2|90585:0.27232,CATCH2|883612:0.18777)0.818:0.11845)0.802:0.09951,CATCH2|394858:0.20502)0.000:0.02704)0.660:0.01626)0.699:0.03049,((CATCH2|478218:0.20896,CATCH2|1270953:0.32564)0.540:0.11993,(CATCH2|1138999:0.23171,(CATCH2|1065935:0.23410,(CATCH2|641038:0.22792,CATCH2|1788087:0.00074)0.669:0.11934)0.691:0.11438)0.732:0.04958)0.771:0.07687)0.801:0.08027)0.879:0.11465,(CATCH2|1338168:0.13995,CATCH2|1338171:0.08335)0.982:0.23138)0.760:0.17860,CATCH2|1197370:0.23227)0.949:0.17531,(CATCH2|1580340:0.00548,CATCH2|1580342:0.00405)0.944:0.03574)0.802:0.01851)0.949:0.01199,CATCH2|1788085:0.01989)0.997:0.01788)0.742:0.00151)0.899:0.00222)0.991:0.00185)0.896:0.00073)0.534:0.00072);
```
