## Supplementary Data 2 for "A genomic portrait of zebrafish transposable elements and their spatiotemporal embryonic expression": CATCH3.mafft.nwk

```
(((CATCH3|1492913:0.25424,(CATCH3|807888:0.21626,(CATCH3|1580354:0.17120,(((CATCH3|1580363:0.18603,CATCH3|1492914:0.10238)0.745:0.03361,((CATCH3|726050:0.11136,(CATCH3|1197371:0.12152,CATCH3|1580353:0.15363)0.594:0.02229)0.836:0.02964,CATCH3|312283:0.12881)0.875:0.02977)0.261:0.00658,CATCH3|1580365:0.22140)0.371:0.01490)0.791:0.03437)0.886:0.09500)0.998:0.21427,CATCH3|90587:0.00190)0.334:0.00153,CATCH3|553427:0.00122,((CATCH3|478219:0.00172,((CATCH3|1197375:0.05951,(CATCH3|1902342:0.00060,CATCH3|1902343:0.01622)0.990:0.31836)0.315:0.17972,CATCH3|1580351:0.00194)0.676:0.00061)0.906:0.00061,(CATCH3|726049:0.00139,(((CATCH3|1988396:0.00439,(CATCH3|1580361:0.00881,(CATCH3|978526:0.00284,(CATCH3|1139000:0.00366,((CATCH3|641041:0.00062,CATCH3|1580362:0.01378)0.832:0.00319,((CATCH3|641040:0.00861,(((((CATCH3|1580359:0.01302,(CATCH3|1580355:0.04277,((CATCH3|1580358:0.0,CATCH3|2078543:0.0):0.02426,CATCH3|1580357:0.02235)0.665:0.00061)0.838:0.00303)0.878:0.00953,((CATCH3|1902344:0.03543,(CATCH3|1788089:0.03202,CATCH3|553428:0.03180)0.458:0.00266)0.859:0.00876,CATCH3|883614:0.03810)0.938:0.01424)0.770:0.00449,CATCH3|394861:0.00516)0.471:0.00061,CATCH3|1197374:0.00726)0.733:0.00061,(((((CATCH3|1902349:0.00608,(CATCH3|1902347:0.01514,CATCH3|1902346:0.01422)0.035:0.00353)0.626:0.00062,((CATCH3|1902348:0.00061,(CATCH3|1270956:0.91030,CATCH3|1902345:0.00326)0.062:0.00073)0.926:0.01787,(CATCH3|1902341:0.00922,CATCH3|1902340:0.00825)0.998:0.00573)0.590:0.00062)0.959:0.00409,CATCH3|1902350:0.01554)1.000:0.02353,((CATCH3|1580364:0.00852,CATCH3|553426:0.01796)0.499:0.00466,(CATCH3|1788088:0.01307,CATCH3|1580356:0.01772)0.663:0.00060)0.762:0.00178)0.059:0.00226,CATCH3|1988397:0.01270)0.589:0.00063)0.867:0.00304)0.950:0.00229,((CATCH3|1197372:0.02274,CATCH3|1902351:0.01661)0.784:0.01949,(CATCH3|2106150:0.00389,CATCH3|1197373:0.00726)0.226:0.00167)0.750:0.00253)0.049:0.00064)0.577:0.00064)0.997:0.00212)0.860:0.00092)0.024:0.00063)0.944:0.00061,CATCH3|1580352:0.00709)0.836:0.00061,((((CATCH3|394860:0.05330,CATCH3|1270955:0.07278)1.000:0.37479,(CATCH3|162211:0.70195,CATCH3|394859:0.54212)0.910:0.20793)0.982:0.22686,CATCH3|1580360:0.00061)0.697:0.00248,(CATCH3|1065937:0.00061,CATCH3|1694274:0.00061)0.998:0.00247)0.991:0.00189)0.876:0.00061)0.653:0.00061)0.432:0.00061);
```
