## Supplementary Data 2 for "A genomic portrait of zebrafish transposable elements and their spatiotemporal embryonic expression": Chaplin1A_DR.mafft.nwk

```
((Chaplin1A_DR|1763376:0.01267,Chaplin1A_DR|2053551:0.01145)0.965:0.00891,(Chaplin1A_DR|1381252:0.01764,(((((Chaplin1A_DR|1465763:0.04521,Chaplin1A_DR|1320677:0.01243)0.820:0.00063,Chaplin1A_DR|1663759:0.00872)0.942:0.00732,(Chaplin1A_DR|1381250:0.01524,(Chaplin1A_DR|1763374:0.00821,(Chaplin1A_DR|953303:0.01006,Chaplin1A_DR|1251004:0.01197)0.912:0.00363)0.489:0.00061)0.065:0.00062)0.868:0.00368,((Chaplin1A_DR|373019:0.01176,Chaplin1A_DR|533053:0.00600)0.137:0.00100,(Chaplin1A_DR|1181201:0.00587,(Chaplin1A_DR|617663:0.01105,Chaplin1A_DR|617667:0.01428)0.875:0.00094)0.135:0.00425)0.799:0.00228)0.721:0.00089,(Chaplin1A_DR|1465764:0.01148,Chaplin1A_DR|1550269:0.00714)0.879:0.00395)0.860:0.00209)0.770:0.00119,((Chaplin1A_DR|216006:0.01575,(Chaplin1A_DR|1181202:0.00896,((Chaplin1A_DR|1381256:0.01243,Chaplin1A_DR|2091103:0.01523)0.840:0.00468,(((Chaplin1A_DR|216003:0.01234,Chaplin1A_DR|291883:0.01131)0.684:0.00205,(((((Chaplin1A_DR|533055:0.01758,Chaplin1A_DR|1251003:0.00659)0.658:0.00061,Chaplin1A_DR|953296:0.01531)0.799:0.00062,Chaplin1A_DR|1042598:0.01388)0.632:0.00062,(Chaplin1A_DR|1870897:0.02778,Chaplin1A_DR|143179:0.01352)0.891:0.00989)0.683:0.00062,((((Chaplin1A_DR|953302:0.00716,(Chaplin1A_DR|1465767:0.01977,(Chaplin1A_DR|1465770:0.02013,(Chaplin1A_DR|1870899:0.00161,Chaplin1A_DR|2091105:0.29801)0.888:0.01880)0.227:0.00200)0.745:0.00094)0.913:0.00231,Chaplin1A_DR|1550273:0.02126)0.432:0.00063,((Chaplin1A_DR|1119161:0.00575,Chaplin1A_DR|617662:0.01199)0.946:0.00310,((Chaplin1A_DR|1320675:0.01875,(Chaplin1A_DR|617668:0.00997,Chaplin1A_DR|373021:0.01595)0.285:0.00105)0.156:0.00078,(Chaplin1A_DR|1663761:0.00975,Chaplin1A_DR|863952:0.01067)0.999:0.00062)0.894:0.00165)0.793:0.00083)0.376:0.00075,Chaplin1A_DR|1763371:0.47370)0.439:0.00065)0.768:0.00201)0.448:0.00088,((Chaplin1A_DR|617665:0.00603,Chaplin1A_DR|2101138:0.01542)0.802:0.00167,(Chaplin1A_DR|703248:0.00870,((((Chaplin1A_DR|216004:0.01054,(Chaplin1A_DR|1381255:0.00797,(Chaplin1A_DR|533056:0.00436,(Chaplin1A_DR|1465765:0.04127,(Chaplin1A_DR|1870898:0.02282,(((Chaplin1A_DR|533052:0.07083,Chaplin1A_DR|1465768:0.02396)0.924:0.02115,Chaplin1A_DR|143178:0.01891)0.548:0.00873,(((Chaplin1A_DR|2091104:0.06426,Chaplin1A_DR|2053548:0.07944)0.843:0.02277,Chaplin1A_DR|1465771:0.03073)0.804:0.01841,(Chaplin1A_DR|216005:0.01024,Chaplin1A_DR|1663758:0.02150)0.933:0.02349)0.923:0.02730)0.120:0.00061)0.718:0.01294)0.783:0.01171)0.922:0.05673)1.000:0.26576)0.886:0.00865,(Chaplin1A_DR|1550270:0.01492,Chaplin1A_DR|617664:0.00290)0.464:0.01413)0.831:0.00207,Chaplin1A_DR|533054:0.00902)0.689:0.00073,Chaplin1A_DR|1381254:0.01381)0.759:0.00073)0.811:0.00061)0.811:0.00264)0.850:0.01380)0.753:0.00765)0.359:0.01101)0.509:0.00682,(((((Chaplin1A_DR|143182:0.01483,((((Chaplin1A_DR|143181:0.00636,Chaplin1A_DR|1763375:0.00199)0.973:0.00611,((Chaplin1A_DR|143180:0.00742,Chaplin1A_DR|703249:0.01602)0.991:0.00846,(Chaplin1A_DR|533058:0.00475,Chaplin1A_DR|291886:0.00766)0.775:0.00247)0.740:0.00098)0.744:0.00101,(((((Chaplin1A_DR|373022:0.00859,(Chaplin1A_DR|703247:0.00506,(Chaplin1A_DR|291882:0.00199,Chaplin1A_DR|1465769:0.00505)0.966:0.00566)0.242:0.00062)0.879:0.00200,(Chaplin1A_DR|1251001:0.02236,(Chaplin1A_DR|373020:0.00795,(Chaplin1A_DR|216008:0.01022,Chaplin1A_DR|953301:0.01522)0.874:0.00062)0.654:0.00061)0.925:0.00380)0.586:0.00059,(Chaplin1A_DR|143175:0.00622,Chaplin1A_DR|1042596:0.00834)0.790:0.00097)0.875:0.00061,(((((Chaplin1A_DR|1870895:0.01522,((((Chaplin1A_DR|953297:0.01313,Chaplin1A_DR|1381257:0.01170)0.342:0.00062,(Chaplin1A_DR|1550271:0.00314,Chaplin1A_DR|1550272:0.00524)0.989:0.00737)0.834:0.00103,Chaplin1A_DR|455907:0.01014)1.000:0.00062,(Chaplin1A_DR|291884:0.01546,Chaplin1A_DR|2053546:0.00869)0.350:0.00253)0.936:0.00080)0.050:0.00061,(Chaplin1A_DR|455908:0.00406,Chaplin1A_DR|1381258:0.00608)0.885:0.00199)0.787:0.00100,Chaplin1A_DR|1663762:0.00966)0.806:0.00099,(Chaplin1A_DR|1042595:0.00822,Chaplin1A_DR|1251000:0.00707)0.338:0.00062)0.162:0.00062,(Chaplin1A_DR|2053550:0.00820,(Chaplin1A_DR|143176:0.00606,(Chaplin1A_DR|1042597:0.01232,Chaplin1A_DR|2053549:0.01089)0.866:0.00249)0.777:0.00128)0.778:0.00096)0.787:0.00102)0.884:0.00062,Chaplin1A_DR|1465773:0.01590)0.829:0.00172)0.751:0.00062,(Chaplin1A_DR|533051:0.00697,Chaplin1A_DR|1550274:0.01054)0.976:0.02484)0.725:0.00217)0.779:0.00239,Chaplin1A_DR|1465772:0.00353)0.839:0.01674,Chaplin1A_DR|617669:0.01677)0.516:0.00491,(Chaplin1A_DR|703251:0.05229,Chaplin1A_DR|1550276:0.05792)0.976:0.02418)0.942:0.00858,(((((Chaplin1A_DR|863953:0.00273,(Chaplin1A_DR|1550275:0.00561,Chaplin1A_DR|2078036:0.00341)0.965:0.00498)0.874:0.00182,(Chaplin1A_DR|953300:0.00507,Chaplin1A_DR|1381251:0.00362)0.786:0.00062)0.987:0.00563,(((Chaplin1A_DR|1965496:0.01729,(Chaplin1A_DR|2053547:0.02199,(((Chaplin1A_DR|1251006:0.01179,(Chaplin1A_DR|1320676:0.00946,(Chaplin1A_DR|953295:0.00300,Chaplin1A_DR|1550267:0.01123)0.501:0.00096)0.799:0.00132)0.780:0.00129,(Chaplin1A_DR|1763373:0.00862,Chaplin1A_DR|2078984:0.00591)0.930:0.00346)0.763:0.00239,Chaplin1A_DR|1042599:0.01074)0.838:0.00226)0.769:0.00063)0.825:0.00062,((Chaplin1A_DR|1381253:0.01406,Chaplin1A_DR|2053552:0.01014)0.760:0.00069,Chaplin1A_DR|863954:0.01815)0.915:0.00253)0.421:0.00061,Chaplin1A_DR|617666:0.01267)0.771:0.00152)0.878:0.00296,((Chaplin1A_DR|1251005:0.00822,(((Chaplin1A_DR|703250:0.01085,Chaplin1A_DR|1181203:0.00972)0.958:0.00450,(Chaplin1A_DR|1663763:0.01443,(Chaplin1A_DR|1465766:0.00918,Chaplin1A_DR|1870896:0.00594)0.954:0.00572)0.766:0.00316)0.282:0.00175,(Chaplin1A_DR|1870894:0.00756,(Chaplin1A_DR|143174:0.00971,((Chaplin1A_DR|216002:0.01532,(Chaplin1A_DR|1550268:0.00826,(Chaplin1A_DR|215999:0.00486,Chaplin1A_DR|1181204:0.00544)0.420:0.00085)0.956:0.00716)0.895:0.00297,Chaplin1A_DR|1663760:0.00758)0.628:0.00071)0.854:0.00072)0.508:0.00061)0.958:0.00554)0.919:0.00398,(((Chaplin1A_DR|953298:0.00428,Chaplin1A_DR|953299:0.00633)0.948:0.01790,Chaplin1A_DR|216000:0.02142)0.778:0.00542,Chaplin1A_DR|143177:0.02319)0.300:0.00060)0.573:0.00084)0.593:0.00146,(((Chaplin1A_DR|1119162:0.00988,(Chaplin1A_DR|216009:0.01356,Chaplin1A_DR|533057:0.00982)0.748:0.00283)0.781:0.00139,((Chaplin1A_DR|291885:0.01027,Chaplin1A_DR|786084:0.01394)0.727:0.00086,((Chaplin1A_DR|66173:0.00808,(Chaplin1A_DR|216007:0.01001,Chaplin1A_DR|216001:0.01089)0.786:0.00076)0.777:0.00088,((Chaplin1A_DR|1251002:0.01786,Chaplin1A_DR|1550277:0.05223)0.815:0.00286,Chaplin1A_DR|1663757:0.01096)0.928:0.00329)0.867:0.00156)0.742:0.00063)0.840:0.00315,((Chaplin1A_DR|1763372:0.00704,Chaplin1A_DR|1965495:0.00091)1.000:0.02470,Chaplin1A_DR|66174:0.02456)0.070:0.00444)0.739:0.00119)0.867:0.00302)0.328:0.00061)0.554:0.00112);
```
