## Supplementary Data 2 for "A genomic portrait of zebrafish transposable elements and their spatiotemporal embryonic expression": Chaplin1B_DR.mafft.nwk

```
(((Chaplin1B_DR|703255:0.00696,Chaplin1B_DR|953309:0.00511)0.978:0.00846,(Chaplin1B_DR|533062:0.02478,Chaplin1B_DR|533063:0.00385)0.278:0.00217)0.891:0.00057,((Chaplin1B_DR|216011:0.00614,Chaplin1B_DR|786085:0.00738)0.869:0.00244,(Chaplin1B_DR|1181209:0.00469,Chaplin1B_DR|1181207:0.02036)0.779:0.00315)0.702:0.00056,((((Chaplin1B_DR|1465779:0.01210,(Chaplin1B_DR|1119166:0.00589,Chaplin1B_DR|2053560:0.00264)0.860:0.00365)0.972:0.00753,((Chaplin1B_DR|291888:0.01614,Chaplin1B_DR|953310:0.00614)0.980:0.00961,(Chaplin1B_DR|1251008:0.01882,Chaplin1B_DR|2089661:0.02214)0.468:0.00201)0.757:0.00141)0.789:0.00118,((((((((Chaplin1B_DR|1381261:0.03361,(Chaplin1B_DR|1181210:0.02780,Chaplin1B_DR|1381260:0.01837)0.818:0.00572)0.800:0.00416,((Chaplin1B_DR|703252:0.03459,Chaplin1B_DR|533059:0.05024)0.681:0.00099,((Chaplin1B_DR|1465781:0.01502,Chaplin1B_DR|1965498:0.02143)0.979:0.01084,Chaplin1B_DR|1763387:0.01781)0.752:0.00142)0.827:0.00291)0.931:0.00056,((Chaplin1B_DR|373028:0.02312,Chaplin1B_DR|455910:0.05479)0.764:0.01042,((Chaplin1B_DR|143183:0.00862,Chaplin1B_DR|863955:0.00762)0.999:0.01741,((Chaplin1B_DR|1763383:0.02720,((Chaplin1B_DR|1763381:0.01874,Chaplin1B_DR|1763382:0.00226)0.918:0.02353,(((Chaplin1B_DR|1965503:0.01000,Chaplin1B_DR|953312:0.01739)0.782:0.00784,((Chaplin1B_DR|863958:0.00740,(Chaplin1B_DR|1119164:0.00605,(Chaplin1B_DR|1965504:0.01595,(Chaplin1B_DR|1251012:0.01885,Chaplin1B_DR|1763378:0.00869)0.757:0.00214)0.769:0.00224)0.000:0.00057)0.909:0.00057,Chaplin1B_DR|1381263:0.01491)0.797:0.00128)0.853:0.00328,(Chaplin1B_DR|1663778:0.00803,(Chaplin1B_DR|1320678:0.01580,(Chaplin1B_DR|863957:0.00890,Chaplin1B_DR|1251009:0.01416)0.780:0.00182)0.737:0.00316)0.712:0.00610)0.951:0.00545)0.843:0.00057)0.983:0.00706,(Chaplin1B_DR|953304:0.02162,Chaplin1B_DR|953306:0.03075)0.891:0.00489)0.802:0.00057)0.785:0.00121)0.773:0.00113)0.787:0.00056,(((Chaplin1B_DR|1550279:0.01505,(Chaplin1B_DR|953308:0.01737,((Chaplin1B_DR|143185:0.00257,Chaplin1B_DR|617672:0.01876)1.000:0.00056,(Chaplin1B_DR|1119169:0.00634,Chaplin1B_DR|1965497:0.00713)0.881:0.00270)0.396:0.00125)0.878:0.00287)0.984:0.00872,(Chaplin1B_DR|1042600:0.01778,(Chaplin1B_DR|1320687:0.01031,(Chaplin1B_DR|1381259:0.01375,(Chaplin1B_DR|2053554:0.00646,Chaplin1B_DR|2053555:0.01029)0.925:0.00496)0.431:0.00139)0.933:0.00387)0.403:0.00120)0.998:0.01504,((Chaplin1B_DR|66179:0.02105,(Chaplin1B_DR|1763377:0.00273,(Chaplin1B_DR|1320679:0.01264,Chaplin1B_DR|291889:0.01121)0.289:0.00166)0.977:0.01170)1.000:0.01983,(Chaplin1B_DR|1763380:0.03177,(Chaplin1B_DR|1763389:0.02136,(((Chaplin1B_DR|533060:0.01133,Chaplin1B_DR|533061:0.00582)0.781:0.00166,((Chaplin1B_DR|953311:0.00982,(Chaplin1B_DR|1119167:0.00136,Chaplin1B_DR|1663777:0.00357)0.976:0.00767)0.411:0.00127,((Chaplin1B_DR|66175:0.00057,Chaplin1B_DR|1663772:0.00990)0.988:0.00737,(Chaplin1B_DR|291890:0.00533,Chaplin1B_DR|1251013:0.01650)0.800:0.00422)0.742:0.00190)0.952:0.00472)0.554:0.00056,(((Chaplin1B_DR|2095279:0.02436,Chaplin1B_DR|1663769:0.01097)0.975:0.00057,(Chaplin1B_DR|863959:0.01616,((Chaplin1B_DR|1965502:0.01801,((((((Chaplin1B_DR|1550278:0.01114,Chaplin1B_DR|1042604:0.00645)0.771:0.00120,(Chaplin1B_DR|786087:0.01257,Chaplin1B_DR|1965501:0.01109)0.848:0.00057)1.000:0.00065,Chaplin1B_DR|1965500:0.00674)1.000:0.00180,(Chaplin1B_DR|1042603:0.01359,(Chaplin1B_DR|703256:0.01260,((Chaplin1B_DR|143184:0.00310,Chaplin1B_DR|1663773:0.00057)0.129:0.00065,(Chaplin1B_DR|617675:0.00057,Chaplin1B_DR|617676:0.00252)0.803:0.00124)0.778:0.00123)0.999:0.01386)0.731:0.00057)0.346:0.00057,(Chaplin1B_DR|1663779:0.01493,Chaplin1B_DR|1320681:0.00863)0.938:0.00057)0.765:0.00057,Chaplin1B_DR|455912:0.01664)0.878:0.00245)0.762:0.00127,(Chaplin1B_DR|1465780:0.01888,(Chaplin1B_DR|1119168:0.01633,((Chaplin1B_DR|617670:0.01019,Chaplin1B_DR|1663774:0.00627)0.882:0.00243,(Chaplin1B_DR|1320686:0.00640,(Chaplin1B_DR|703254:0.00862,(Chaplin1B_DR|1181208:0.00628,Chaplin1B_DR|2053553:0.01110)0.000:0.00056)0.867:0.00241)0.928:0.00371)0.000:0.00056)0.750:0.00124)0.803:0.00111)0.828:0.00246)0.795:0.00124)0.917:0.00107,(Chaplin1B_DR|373025:0.01620,(Chaplin1B_DR|1251010:0.01009,((Chaplin1B_DR|1465775:0.00550,(Chaplin1B_DR|373029:0.00738,Chaplin1B_DR|2053557:0.00797)0.257:0.00123)0.971:0.00697,Chaplin1B_DR|1870902:0.03313)0.822:0.00212)0.393:0.00055)1.000:0.00056)0.747:0.00120)0.946:0.00611)0.975:0.01040)0.938:0.00798)0.881:0.00331)0.916:0.00055)0.992:0.00749,(Chaplin1B_DR|953307:0.02639,((Chaplin1B_DR|2053559:0.00913,Chaplin1B_DR|2092691:0.01151)0.599:0.00478,(Chaplin1B_DR|373023:0.01113,Chaplin1B_DR|1320680:0.01487)0.865:0.00292)0.981:0.00820)0.839:0.00209)0.416:0.00120,Chaplin1B_DR|1550282:0.03115)0.078:0.00056,((((Chaplin1B_DR|953313:0.02917,Chaplin1B_DR|1663767:0.02451)0.871:0.00695,(Chaplin1B_DR|1663771:0.01502,Chaplin1B_DR|2053561:0.01315)0.775:0.00193)0.998:0.01409,(Chaplin1B_DR|1320682:0.03313,(Chaplin1B_DR|1181205:0.02797,(Chaplin1B_DR|863956:0.01144,Chaplin1B_DR|1763379:0.02020)0.462:0.00106)0.945:0.00504)0.902:0.00055)0.846:0.00118,(((((Chaplin1B_DR|1465778:0.01493,Chaplin1B_DR|1550281:0.00830)0.888:0.00057,Chaplin1B_DR|1663775:0.01518)0.911:0.00369,Chaplin1B_DR|1251007:0.01353)0.865:0.00375,(Chaplin1B_DR|373024:0.01511,Chaplin1B_DR|953305:0.02029)0.043:0.00602)0.907:0.00482,((((Chaplin1B_DR|1119163:0.01377,(Chaplin1B_DR|1870901:0.00479,(Chaplin1B_DR|617673:0.00863,Chaplin1B_DR|2053558:0.01356)0.943:0.00617)0.518:0.00228)0.655:0.00669,(Chaplin1B_DR|703253:0.01669,Chaplin1B_DR|1870904:0.01633)0.970:0.01873)0.950:0.00061,(Chaplin1B_DR|1381262:0.02241,Chaplin1B_DR|1870905:0.02514)0.945:0.00597)1.000:0.00062,Chaplin1B_DR|1381264:0.02972)0.998:0.00062)0.771:0.00057)0.625:0.00055)0.905:0.00241,(Chaplin1B_DR|216010:0.02035,((((Chaplin1B_DR|291887:0.00995,((((Chaplin1B_DR|66177:0.00056,Chaplin1B_DR|66178:0.00057)0.935:0.01437,Chaplin1B_DR|786088:0.04278)0.760:0.00314,(Chaplin1B_DR|1763388:0.00856,(Chaplin1B_DR|786089:0.01769,(Chaplin1B_DR|617671:0.02379,Chaplin1B_DR|1870900:0.18556)0.783:0.00054)0.918:0.03863)0.803:0.01270)0.310:0.00328,Chaplin1B_DR|143186:0.01327)0.834:0.00061)0.000:0.00057,Chaplin1B_DR|1042601:0.00630)0.465:0.00057,Chaplin1B_DR|617674:0.00956)0.886:0.00056,((((Chaplin1B_DR|1042602:0.00687,Chaplin1B_DR|1465774:0.07620)0.003:0.00061,(Chaplin1B_DR|373027:0.00057,Chaplin1B_DR|66180:0.02029)0.978:0.00128)1.000:0.00062,((Chaplin1B_DR|66181:0.01729,((Chaplin1B_DR|1663764:0.0,Chaplin1B_DR|1663765:0.0):0.00057,Chaplin1B_DR|1663766:0.00208)0.908:0.00414)0.116:0.00057,(Chaplin1B_DR|455909:0.00057,Chaplin1B_DR|1181206:0.01086)0.910:0.00429)0.400:0.00056)0.550:0.00055,Chaplin1B_DR|1870903:0.00690)0.824:0.00180)0.867:0.00263)0.778:0.00132)0.875:0.00244)0.806:0.00122,((((Chaplin1B_DR|1663776:0.02244,(Chaplin1B_DR|1550280:0.00614,Chaplin1B_DR|2053556:0.00416)0.959:0.00554)0.749:0.00133,(Chaplin1B_DR|786090:0.01461,((Chaplin1B_DR|1550283:0.02072,Chaplin1B_DR|1320685:0.01675)0.775:0.00662,((Chaplin1B_DR|1320683:0.00354,(Chaplin1B_DR|786086:0.00849,Chaplin1B_DR|66176:0.00636)0.872:0.00242)0.758:0.00117,(Chaplin1B_DR|1763384:0.01839,Chaplin1B_DR|1320684:0.00409)0.122:0.00138)0.759:0.00213)0.747:0.00056)0.808:0.00119)0.987:0.00057,(Chaplin1B_DR|1763385:0.01229,Chaplin1B_DR|1763386:0.00730)0.966:0.00597)0.932:0.00098,((Chaplin1B_DR|373026:0.02447,((Chaplin1B_DR|1465776:0.00248,Chaplin1B_DR|1663768:0.00742)0.997:0.01114,(((Chaplin1B_DR|1251011:0.01517,Chaplin1B_DR|1663770:0.00622)0.755:0.00117,Chaplin1B_DR|2109197:0.01025)0.783:0.00123,Chaplin1B_DR|1119165:0.01763)0.776:0.00121)0.617:0.00433)0.236:0.00061,((Chaplin1B_DR|455911:0.01490,Chaplin1B_DR|1965499:0.02991)0.436:0.00289,Chaplin1B_DR|1465777:0.01234)0.793:0.00183)0.378:0.00057)0.304:0.00057)0.862:0.00118);
```
