## Supplementary Data 2 for "A genomic portrait of zebrafish transposable elements and their spatiotemporal embryonic expression": Copia1.mafft.nwk

```
((((Copia1|1573986:0.00118,Copia1|1335913:0.00064)0.403:0.00573,(Copia1|309575:0.13419,Copia1|2073935:0.00151)0.870:0.01254)0.559:0.00073,Copia1|975275:0.00646)0.277:0.00065,(Copia1|1573985:0.00337,Copia1|975274:0.00359)0.933:0.00086,((Copia1|1488883:0.00087,(Copia1|550660:0.00174,Copia1|87378:0.00261)0.982:0.00145)0.826:0.00065,((Copia1|1394481:0.00228,((Copia1|160025:0.31758,((Copia1|804939:0.52244,(Copia1|638271:0.22507,Copia1|1574008:0.24460)0.777:0.20760)0.868:0.12291,(Copia1|723324:0.70773,((Copia1|160026:0.56490,Copia1|1785016:0.48243)0.789:0.12414,((((Copia1|1488884:0.74312,Copia1|2096922:0.01496)0.794:0.04059,Copia1|1574006:0.00065)0.765:0.02802,(((((((Copia1|1574017:0.00345,(Copia1|1573994:0.0,Copia1|1574001:0.0):0.00065)0.000:0.00059,Copia1|1574014:0.00065)0.185:0.00060,(Copia1|1573991:0.01434,Copia1|1574004:0.02832)0.759:0.00803)1.000:0.00060,(Copia1|1574005:0.00528,(Copia1|1573998:0.00065,Copia1|1574002:0.00064)0.840:0.00516)0.438:0.00065)0.844:0.00513,(((Copia1|1573996:0.00535,(Copia1|1573989:0.00065,Copia1|1573992:0.00065)0.922:0.00064)0.803:0.01100,(Copia1|1574009:0.01005,(((Copia1|1573995:0.00065,Copia1|1574010:0.02262)0.999:0.00065,Copia1|1574013:0.07492)0.824:0.00673,((Copia1|1574015:0.00065,(Copia1|1573999:0.00063,((Copia1|1573990:0.0,Copia1|1574012:0.0):0.00065,Copia1|1574016:0.00065)0.916:0.01366)0.928:0.02267)0.985:0.02304,Copia1|1573993:0.02281)0.750:0.00723)0.842:0.01801)0.247:0.00974)0.811:0.01607,Copia1|1573988:0.01748)0.765:0.00540)0.753:0.00065,(Copia1|1574011:0.00821,(Copia1|2080178:0.02124,(Copia1|1573997:0.01763,Copia1|1574000:0.00065)0.778:0.00568)1.000:0.00468)0.976:0.00060)0.999:0.00063,Copia1|550661:0.74963)0.783:0.02448)0.661:0.07828,Copia1|1898182:0.66373)0.834:0.19938)0.100:0.03107)0.763:0.08450)0.998:0.29522)0.836:0.10633,(Copia1|1574003:0.00750,(Copia1|1573987:0.00065,Copia1|1574007:0.00799)1.000:0.00064)0.973:0.22301)0.984:0.25878)0.122:0.00064,Copia1|975276:0.00100)0.346:0.00065)0.731:0.00065);
```
