## Supplementary Data 2 for "A genomic portrait of zebrafish transposable elements and their spatiotemporal embryonic expression": Copia2.mafft.nwk

```
(((Copia2|553236:0.01673,Copia2|1579333:0.02740)0.845:0.00367,Copia2|2076694:0.03789)0.726:0.00094,(Copia2|1396348:0.01583,(Copia2|1787883:0.01113,(Copia2|478023:0.01459,(Copia2|1138823:0.00111,Copia2|1579329:0.00179)0.792:0.00111)0.911:0.00301)0.755:0.00115)0.882:0.00394,(((Copia2|1579336:0.02745,(Copia2|640839:0.08733,(((((Copia2|640840:0.05406,Copia2|978266:0.05745)0.665:0.00306,(Copia2|978269:0.05459,(Copia2|978267:0.06717,((Copia2|1902028:0.28259,Copia2|1988213:0.01843)0.420:0.04262,Copia2|1138827:0.06081)0.698:0.00180)0.659:0.00067)0.826:0.00326)0.824:0.00307,(((((Copia2|90398:0.29052,Copia2|1579340:0.18629)0.977:0.15536,Copia2|1579341:0.04261)0.130:0.00087,((Copia2|478024:0.08917,(((Copia2|1579328:0.27732,(((((Copia2|394691:0.04995,((((Copia2|1492575:0.12952,Copia2|1492578:0.13624)0.399:0.05605,(Copia2|1492576:0.08011,Copia2|1492574:0.19231)0.501:0.00067)0.580:0.03168,Copia2|1492577:0.08284)1.000:0.52792,(Copia2|2117824:0.01332,Copia2|640836:0.00960)0.926:0.08708)0.434:0.02169)0.680:0.02551,(((((Copia2|725870:0.15181,Copia2|234889:0.15219)0.759:0.01234,Copia2|807735:0.11980)0.711:0.00726,(Copia2|807737:0.17727,(((((Copia2|478021:0.02985,Copia2|807739:0.11731)0.237:0.13761,Copia2|1338003:0.25012)0.907:0.09228,(((Copia2|312100:0.02099,((Copia2|312103:0.01817,Copia2|312105:0.02291)0.875:0.02455,(Copia2|312102:0.02765,Copia2|312101:0.02003)0.783:0.01152)0.538:0.01998)0.987:0.20504,(Copia2|312104:0.00065,Copia2|312106:0.00066)0.852:0.06934)0.947:0.13726,(Copia2|394693:0.07194,Copia2|1065734:0.14599)0.750:0.07649)0.782:0.04120)0.876:0.03413,(((Copia2|725872:0.12365,Copia2|1902027:0.10134)0.821:0.03438,(((Copia2|312111:0.14757,Copia2|1270791:0.24098)0.541:0.00438,(Copia2|478022:0.32438,Copia2|1579330:0.30207)0.777:0.08614)0.872:0.09566,(Copia2|234888:0.27774,Copia2|1694005:0.45005)0.685:0.02913)0.651:0.02657)0.680:0.02970,(Copia2|1579339:0.20762,(Copia2|1396347:0.18625,Copia2|553237:0.56857)0.712:0.08544)0.829:0.11499)0.187:0.00065)0.959:0.06550,((Copia2|1138826:0.18753,(Copia2|312099:0.29426,Copia2|1579331:0.38284)0.844:0.11915)0.521:0.03134,(Copia2|1579342:0.26762,(((Copia2|1579335:0.38680,(Copia2|312109:0.44999,(Copia2|725873:0.46096,(Copia2|1694000:0.07861,(Copia2|1693999:0.07701,(Copia2|1694003:0.10940,(Copia2|1694001:0.00710,Copia2|1694002:0.00683)0.759:0.01133)0.997:0.10748)0.519:0.00572)0.809:0.09160)0.728:0.10936)0.745:0.16069)0.815:0.12585,(Copia2|883462:0.55367,(Copia2|312110:0.07510,Copia2|978268:0.18447)1.000:0.57900)0.877:0.18853)0.475:0.07939,Copia2|1694004:0.36165)0.967:0.40897)0.013:0.01351)0.591:0.03253)0.199:0.01824)0.816:0.01729)0.048:0.00066,Copia2|1138828:0.17765)0.487:0.00262,Copia2|1988212:0.13990)0.839:0.00637)0.206:0.00066,(Copia2|1138824:0.23797,(Copia2|640837:0.03308,Copia2|2117826:0.00065)0.973:0.13457)0.629:0.03751)0.546:0.00167,((Copia2|725871:0.09561,(Copia2|1579338:0.05871,(Copia2|807738:0.27455,Copia2|1579334:0.29892)0.999:0.77602)0.730:0.04539)0.213:0.00814,(Copia2|1270792:0.14700,(Copia2|394690:0.11107,Copia2|807736:0.11090)0.454:0.00572)0.293:0.00066)0.976:0.01648)0.999:0.03067,((((Copia2|1065733:0.06359,Copia2|2117825:0.05512)0.523:0.06233,Copia2|1138825:0.08170)0.177:0.00410,Copia2|807734:0.11718)0.544:0.00210,Copia2|90399:0.04255)0.737:0.00984)0.864:0.00875)0.120:0.00067,Copia2|1787882:0.06984)0.699:0.00066,Copia2|1338005:0.10815)0.195:0.00065)0.496:0.00332,((((Copia2|1988211:0.03550,((Copia2|725869:0.03840,(Copia2|478025:0.05407,(Copia2|2081115:0.01111,Copia2|2081116:0.01348)0.033:0.01635)0.704:0.00233)0.905:0.00527,Copia2|1693998:0.02947)0.184:0.00284)0.993:0.01659,(Copia2|640838:0.06955,Copia2|1138829:0.08337)0.737:0.01400)0.391:0.00542,Copia2|162062:0.07540)0.790:0.01480,Copia2|1579337:0.15207)0.746:0.00648)0.941:0.01238)0.690:0.00619,Copia2|2076693:0.11422)0.078:0.00147,(Copia2|1396349:0.14243,(Copia2|162061:0.11846,Copia2|1338006:0.07050)0.754:0.02236)0.498:0.02144)0.997:0.03518)0.989:0.01675,Copia2|2078429:0.04477)0.846:0.00625,Copia2|1579332:0.04271)0.449:0.01149)0.844:0.02022)0.772:0.00246,(Copia2|640835:0.03476,(Copia2|312108:0.02958,Copia2|1988214:0.01759)0.512:0.00931)0.871:0.00952)0.881:0.00066,(((Copia2|1694006:0.02756,(Copia2|312107:0.04373,(Copia2|394692:0.00681,Copia2|1338004:0.00066)0.991:0.03184)0.816:0.01287)0.800:0.00673,(Copia2|807740:0.01453,Copia2|1787884:0.03320)0.732:0.00066)0.753:0.00066,Copia2|234887:0.02992)0.756:0.00096)0.804:0.00125);
```
