## Supplementary Data 2 for "A genomic portrait of zebrafish transposable elements and their spatiotemporal embryonic expression": Copia3.mafft.nwk

```
(Copia3|1574018:0.00609,Copia3|1574019:0.00620,((Copia3|881071:0.01014,(Copia3|1985534:0.44448,((((Copia3|1136534:0.01705,((Copia3|1985535:0.04091,Copia3|2114037:0.04987)0.951:0.02247,((((Copia3|881072:0.00861,Copia3|881075:0.02101)0.828:0.00605,(Copia3|881073:0.00691,Copia3|881074:0.00339)0.935:0.01049)0.559:0.00054,Copia3|881077:0.01038)0.160:0.00053,Copia3|881076:0.00342)0.981:0.01382)0.778:0.00055)0.473:0.00407,Copia3|638272:0.01312)0.628:0.00259,Copia3|1785017:0.02856)0.001:0.00489,Copia3|881078:0.01053)0.587:0.00292)0.090:0.01916)0.931:0.00199,Copia3|638273:0.00738)0.910:0.00118);
```
