## Supplementary Data 2 for "A genomic portrait of zebrafish transposable elements and their spatiotemporal embryonic expression": Copia4.mafft.nwk

```
(((Copia4|1574045:0.00065,(Copia4|1574023:0.06746,Copia4|1574056:0.00064)0.098:0.00268)0.947:0.00450,Copia4|1574065:0.00376)0.576:0.00065,(Copia4|1574038:0.00436,(Copia4|1574024:0.01078,((Copia4|1268496:0.06483,(Copia4|1574029:0.00343,(Copia4|1574032:0.00064,(Copia4|1574020:0.04712,Copia4|1574051:0.00139)0.000:0.00255)0.378:0.00362)0.377:0.01123)0.741:0.01148,Copia4|1574067:0.09770)0.990:0.02402)0.920:0.01055)0.459:0.00624,(Copia4|1574062:0.01288,(Copia4|1574027:0.01286,(Copia4|1574048:0.00910,(Copia4|1574041:0.02095,((((Copia4|1268497:0.05424,Copia4|1394482:0.14734)0.029:0.01546,Copia4|723325:0.01926)0.782:0.01056,(((Copia4|1574068:0.00833,((Copia4|1268495:0.00402,(Copia4|550662:0.00280,Copia4|1574050:0.00065)0.000:0.00061)0.681:0.00072,Copia4|1195104:0.00559)0.805:0.01960)0.802:0.01910,Copia4|1785018:0.03429)0.504:0.00326,((((Copia4|1574043:0.0,Copia4|1574066:0.0):0.01838,(((((Copia4|87379:0.09467,Copia4|638274:0.12848)1.000:0.52478,((Copia4|1574054:0.00380,(((Copia4|1574035:0.00065,(Copia4|1574034:0.01117,((Copia4|1574022:0.01295,Copia4|1574060:0.00065)0.815:0.09064,Copia4|392290:0.46826)0.792:0.11044)0.838:0.05566)0.638:0.00065,Copia4|1574063:0.00065)0.918:0.00822,((Copia4|2078335:0.0,Copia4|2105198:0.0):0.00065,((Copia4|1574046:0.00065,Copia4|1574026:0.01412)0.133:0.00065,Copia4|1574042:0.01060)1.000:0.03138)1.000:0.00064)0.753:0.00520)0.790:0.05798,(Copia4|1574036:0.00065,((Copia4|2080179:0.00064,(Copia4|1574057:0.00337,Copia4|1574064:0.00066)0.993:0.01613)0.787:0.00317,(Copia4|1574033:0.00727,(Copia4|1574037:0.00963,(((Copia4|1574047:0.00065,Copia4|1574021:0.00065)0.899:0.00943,Copia4|1574040:0.00971)0.897:0.00578,Copia4|1574053:0.00748)0.496:0.00064)0.808:0.00227)0.829:0.00467)0.870:0.00348)0.981:0.15019)0.961:0.34367)0.996:0.57961,Copia4|1574031:0.00065)0.804:0.00915,((Copia4|1574028:0.0,Copia4|1574030:0.0,Copia4|1574052:0.0,Copia4|1574061:0.0):0.00065,Copia4|1574044:0.00903)0.873:0.00897)0.426:0.00064,Copia4|1574039:0.01825)0.505:0.00064)0.000:0.00065,Copia4|1574049:0.00065)0.599:0.00064,(Copia4|1574025:0.01881,Copia4|1574055:0.00064)0.839:0.00918)0.976:0.03860)0.447:0.00553)0.965:0.02819,(Copia4|1574058:0.00392,Copia4|1574059:0.00396)0.999:0.03204)0.989:0.01947)0.869:0.00495)0.434:0.00318)0.903:0.00525)0.930:0.00457);
```
