## Supplementary Data 2 for "A genomic portrait of zebrafish transposable elements and their spatiotemporal embryonic expression": Copia5.mafft.nwk

```
((Copia5|1574072:0.00193,(Copia5|1574069:0.00326,Copia5|1394484:0.00824)0.030:0.00054)0.665:0.00055,(((((Copia5|1062962:0.00433,(Copia5|1690404:0.00119,Copia5|1898183:0.00055)0.835:0.00054)1.000:0.09711,Copia5|1690407:0.07056)0.769:0.01429,Copia5|1335914:0.05583)1.000:0.28458,((((Copia5|309577:0.01485,Copia5|2073936:0.04273)0.835:0.01461,(Copia5|392291:0.00488,Copia5|392292:0.00269)1.000:0.01625)0.192:0.00053,((Copia5|550663:0.02338,(Copia5|1136535:0.00168,Copia5|1136536:0.00247)1.000:0.00702)0.756:0.00100,(Copia5|232778:0.19891,Copia5|1690405:0.01252)1.000:0.08101)0.854:0.00134)0.597:0.01615,Copia5|1195106:0.22675)1.000:0.16760)1.000:0.31283,((((Copia5|1195105:0.00434,(((((Copia5|160027:0.05247,(Copia5|1335915:0.05010,Copia5|1690408:0.87278)0.531:0.00507)0.247:0.00825,(Copia5|723326:0.15324,Copia5|1898184:0.09209)0.738:0.02177)0.203:0.00600,Copia5|1394483:0.04421)0.988:0.05187,(Copia5|1785019:0.03119,Copia5|1785020:0.03042)0.720:0.00592)0.780:0.00458,Copia5|232779:0.00821)0.918:0.00051)0.500:0.00054,(Copia5|1690406:0.01757,Copia5|309576:0.00648)0.753:0.00317)0.532:0.00055,Copia5|1690403:0.01416)0.910:0.00258,(Copia5|1062960:0.00404,Copia5|1574070:0.00053)0.880:0.00356)0.559:0.00064)0.890:0.00403,((Copia5|1488885:0.00241,Copia5|1574071:0.00343)0.451:0.00056,Copia5|1062961:0.00055)0.673:0.00147);
```
