## Supplementary Data 2 for "A genomic portrait of zebrafish transposable elements and their spatiotemporal embryonic expression": Copia-7.mafft.nwk

```
(((((((((Copia-7|90340:0.07290,Copia-7|2088156:0.04860)0.957:0.01695,(Copia-7|553183:0.03578,Copia-7|2108584:0.00279)0.834:0.01430)0.780:0.00637,Copia-7|640802:0.01418)0.861:0.00973,(Copia-7|1693950:0.01170,(((Copia-7|1901963:0.00287,(Copia-7|394657:0.01176,Copia-7|2086070:0.01148)0.857:0.00562)0.728:0.00302,(Copia-7|1138759:0.01646,((Copia-7|1579282:0.00849,Copia-7|883413:0.00680)0.088:0.00121,Copia-7|807671:0.01238)0.918:0.00708)0.967:0.01549)0.880:0.00706,((Copia-7|553190:0.46113,Copia-7|1197134:0.00148)0.464:0.04503,Copia-7|90353:0.03560)0.837:0.00912)0.624:0.01814)0.742:0.00114)1.000:0.04100,((Copia-7|1138783:0.02984,Copia-7|1988147:0.02478)0.976:0.03819,((Copia-7|234859:0.00853,Copia-7|477949:0.02390)0.983:0.02220,(Copia-7|807697:0.87995,(((((Copia-7|978225:0.00063,((((Copia-7|978229:0.00573,Copia-7|1396323:0.01330)0.315:0.00458,(Copia-7|162005:0.04436,Copia-7|1197136:0.02897)0.987:0.11689)0.623:0.00508,((Copia-7|394652:0.00063,(Copia-7|234860:0.01390,Copia-7|1693949:0.01323)1.000:0.14290)0.996:0.10605,Copia-7|477980:0.03374)0.938:0.04932)0.725:0.00349,(Copia-7|1337979:0.00276,((Copia-7|312060:0.56421,(Copia-7|1579287:0.01125,(Copia-7|1579269:0.14080,(Copia-7|1579266:0.23225,(Copia-7|1579267:0.04877,Copia-7|1579268:0.07675)0.898:0.04616)0.882:0.08325)1.000:0.81659)0.000:0.00059)0.629:0.00573,Copia-7|1787836:0.00070)0.508:0.00241)0.783:0.00322)0.754:0.00455)0.679:0.00731,Copia-7|1579292:0.00064)0.902:0.01733,(((Copia-7|553198:0.31190,Copia-7|1988154:0.05113)0.013:0.01819,Copia-7|1988150:0.01365)0.795:0.01105,(Copia-7|162007:0.00594,((Copia-7|1065679:0.00071,Copia-7|1579270:0.22637)0.989:0.22730,Copia-7|312056:0.00157)0.181:0.01485)0.984:0.02772)0.931:0.01664)0.363:0.00195,Copia-7|2076635:0.00153)0.608:0.01160,((((((Copia-7|477954:0.60630,(Copia-7|1988162:0.14665,Copia-7|1693948:0.38869)0.981:0.14970)0.821:0.08962,(Copia-7|90338:0.01792,((Copia-7|1901953:0.02197,((Copia-7|1579289:0.02780,Copia-7|2079743:0.06668)1.000:0.16784,Copia-7|477961:0.17534)0.589:0.03201)0.000:0.00387,Copia-7|978219:0.00587)0.946:0.02415)0.878:0.05878)0.989:0.10430,((Copia-7|1693953:0.11052,((Copia-7|807680:0.28949,Copia-7|1579281:0.19519)0.800:0.06981,((Copia-7|2076637:0.30020,(Copia-7|807685:0.05105,Copia-7|1579272:0.01427)0.294:0.32868)0.764:0.04822,(Copia-7|1787838:0.22855,(Copia-7|477959:0.23036,Copia-7|1138778:0.22181)0.711:0.09068)0.983:0.25996)0.547:0.02645)0.111:0.02573)0.000:0.00206,(((Copia-7|1901979:0.01166,(((Copia-7|1693943:0.01872,Copia-7|1693944:0.02194)0.999:0.33403,Copia-7|2076639:0.27148)0.587:0.08839,(Copia-7|234867:0.00064,Copia-7|234868:0.03575)1.000:1.16782)0.658:0.06893)0.000:0.00157,(Copia-7|978215:0.02692,Copia-7|978221:0.01103)0.913:0.04353)0.121:0.00340,(((Copia-7|978213:0.23470,Copia-7|1579278:0.30425)0.143:0.00576,((Copia-7|312062:0.30844,Copia-7|807689:0.20712)0.787:0.04399,Copia-7|1492520:0.20111)0.415:0.01706)0.871:0.03918,((Copia-7|1579280:0.48477,((Copia-7|1787832:0.18134,Copia-7|1901976:0.25718)0.960:0.07164,(Copia-7|640795:0.09342,Copia-7|1138766:0.18462)0.968:0.08710)0.000:0.03571)0.342:0.03423,(Copia-7|1901959:0.42476,(Copia-7|1337975:0.27673,Copia-7|2119653:0.17361)0.225:0.03200)0.698:0.07298)0.917:0.05179)0.947:0.05621)0.104:0.01494)0.528:0.02799)0.585:0.02367,((((Copia-7|1138764:0.00526,Copia-7|477957:0.37073)0.034:0.01261,Copia-7|978218:0.01355)0.869:0.00589,((Copia-7|1988153:0.01104,(Copia-7|807693:0.08467,(Copia-7|807688:0.13944,Copia-7|807687:0.12461)0.267:0.20334)0.920:0.16624)0.594:0.00062,(Copia-7|978226:1.04426,Copia-7|1492519:0.00156)0.000:0.02808)0.769:0.00266)0.910:0.01334,(Copia-7|2108743:0.04380,(Copia-7|725831:0.00669,(Copia-7|1396307:0.21146,Copia-7|1901961:0.34109)0.770:0.08781)0.251:0.02842)0.979:0.04084)0.999:0.06383)0.028:0.03519,Copia-7|90356:0.04292)0.740:0.03896,((Copia-7|807686:0.03101,((Copia-7|1988158:0.23398,(Copia-7|1065677:0.20725,Copia-7|1138777:0.58916)0.904:0.12178)0.999:0.26930,(Copia-7|1065685:0.00064,Copia-7|1492512:0.07147)0.616:0.19962)0.790:0.06596)0.019:0.00164,Copia-7|1492510:0.00845)0.706:0.00897)0.981:0.04096)0.177:0.01045)0.918:0.03301)0.698:0.00890)0.826:0.00315)0.410:0.00810,(((Copia-7|1065681:0.41625,(((Copia-7|1579290:0.01127,(((Copia-7|1988151:0.00575,Copia-7|1492493:0.00949)0.000:0.00062,(Copia-7|1988168:0.00532,Copia-7|1579284:0.05553)0.540:0.00671)0.524:0.00082,Copia-7|2076630:0.00886)0.006:0.00083)0.821:0.00442,Copia-7|1693930:0.01932)0.880:0.00777,Copia-7|1787828:0.02237)0.556:0.01954)0.389:0.01142,(Copia-7|1901956:0.25273,((Copia-7|1065673:0.09416,((Copia-7|553204:0.06710,(Copia-7|2107648:0.03732,Copia-7|1901972:0.00063)0.983:0.07851)0.610:0.03519,Copia-7|1988152:0.00063)0.962:0.07087)0.861:0.08475,Copia-7|1197137:0.05455)0.889:0.01258)0.870:0.01039)0.991:0.01842,((Copia-7|640797:0.06360,(Copia-7|640801:0.07262,Copia-7|1901950:0.05442)0.966:0.02235)0.996:0.02866,(Copia-7|978216:0.01696,(Copia-7|807682:0.03078,Copia-7|883410:0.03815)0.924:0.00755)0.750:0.00241)0.914:0.00744)1.000:0.02459)1.000:0.02153,((Copia-7|312054:0.07270,((Copia-7|1197135:0.03862,Copia-7|2079744:0.04761)0.999:0.02883,((Copia-7|1901974:0.00092,Copia-7|1901975:0.00099)1.000:0.06074,(Copia-7|1138757:0.02125,Copia-7|1693935:0.00841)0.970:0.00902)0.980:0.01400)0.885:0.01323)0.986:0.02989,((Copia-7|394653:0.08138,Copia-7|553184:0.06120)0.979:0.04556,(((Copia-7|553189:0.05853,(Copia-7|1579283:0.03755,(Copia-7|1988167:0.42440,Copia-7|2083616:0.01473)0.781:0.01213)0.734:0.00144)1.000:0.04367,((Copia-7|1492499:0.22919,Copia-7|1579277:0.14192)0.991:0.05891,((((((((Copia-7|807683:0.13532,Copia-7|1270746:0.11157)0.932:0.02467,(Copia-7|883421:0.07544,(Copia-7|394655:0.08590,Copia-7|1396310:0.14168)0.714:0.01627)0.999:0.05297)0.396:0.01279,(Copia-7|90347:0.08820,Copia-7|1396325:0.83417)0.709:0.03911)0.962:0.06153,Copia-7|978220:0.15530)0.907:0.05489,(Copia-7|234864:0.17470,((Copia-7|553193:0.12346,Copia-7|1337980:0.09883)0.829:0.02168,(Copia-7|1337977:0.14816,((Copia-7|234865:0.58074,Copia-7|553200:0.07015)0.607:0.36047,Copia-7|1065684:0.51571)0.813:0.23682)0.786:0.04801)0.932:0.02409)0.824:0.01113)0.924:0.01436,(((Copia-7|1270752:0.00064,Copia-7|1579295:0.63614)0.790:0.26733,(Copia-7|1065686:0.08758,((Copia-7|394660:0.26554,(Copia-7|1579297:0.04863,Copia-7|1579298:0.06419)0.987:0.24091)0.997:0.38430,((Copia-7|1579273:0.65123,(Copia-7|162014:0.44818,Copia-7|1988165:0.53319)0.965:0.23965)0.147:0.07928,((Copia-7|477972:0.00064,Copia-7|477942:0.14904)0.353:0.00063,Copia-7|477941:0.31420)0.971:0.18140)0.992:0.26467)0.511:0.04128)0.759:0.07807)0.805:0.05244,((((((Copia-7|1492503:0.18278,Copia-7|1901973:0.31484)0.835:0.26379,(((Copia-7|978224:0.07593,(Copia-7|477943:0.53358,Copia-7|1197129:0.36390)0.758:0.09619)0.235:0.04902,(Copia-7|640803:0.01530,(Copia-7|640805:0.06971,Copia-7|640804:0.03683)0.811:0.03154)1.000:0.68531)0.434:0.04825,Copia-7|978222:0.01112)0.532:0.04426)0.757:0.04349,(Copia-7|2076636:0.17287,Copia-7|2113808:0.18464)1.000:0.23985)0.715:0.04037,Copia-7|1197141:0.72895)0.000:0.00427,Copia-7|1492514:0.24908)0.772:0.02734,(((((Copia-7|640800:0.17159,Copia-7|1138767:0.19269)1.000:0.26213,(Copia-7|1787831:0.37611,(Copia-7|1579279:0.23893,Copia-7|477975:0.33483)0.746:0.04587)0.367:0.02916)0.782:0.04799,((Copia-7|1492498:0.27105,Copia-7|90345:0.11836)0.990:0.29707,((Copia-7|553197:0.14306,(Copia-7|978217:0.06780,Copia-7|1693952:0.06031)0.895:0.10869)0.999:0.30430,Copia-7|1693946:0.26029)1.000:0.29128)0.980:0.17009)0.731:0.04576,((((Copia-7|725829:0.38015,Copia-7|1901958:0.29348)0.991:0.36258,Copia-7|1396321:0.07376)0.195:0.02390,Copia-7|1138765:0.10024)0.799:0.06496,(Copia-7|90337:0.43307,(Copia-7|978214:0.27244,Copia-7|1988163:0.06976)0.401:0.10751)0.762:0.18986)0.166:0.06241)0.832:0.03512,((((((Copia-7|978223:0.24535,Copia-7|90351:0.23883)0.465:0.03776,Copia-7|1988157:0.23905)0.414:0.00063,(((Copia-7|883416:0.38964,((Copia-7|1337974:0.69832,(((Copia-7|394654:0.19771,(Copia-7|477966:0.00114,(Copia-7|807691:0.26089,Copia-7|1197142:0.22566)0.764:0.21546)0.603:0.25951)0.898:0.13326,(Copia-7|1396315:0.17564,Copia-7|234863:0.28708)0.579:0.04804)0.657:0.09656,(Copia-7|394656:0.22274,Copia-7|1337976:0.08296)0.860:0.16277)0.141:0.06785)0.272:0.05068,((Copia-7|883420:0.40068,Copia-7|1988169:0.00117)0.507:0.08001,((Copia-7|162020:0.0,Copia-7|162021:0.0):0.18009,Copia-7|1197131:0.06279)0.630:0.36401)0.830:0.13282)0.077:0.00857)0.846:0.04513,((Copia-7|1579274:0.26793,Copia-7|1787840:0.00158)0.655:0.40016,(Copia-7|1988166:0.12032,(Copia-7|1579285:0.04613,Copia-7|1579286:0.03047)0.941:0.14859)0.999:0.49556)0.597:0.04331)0.616:0.04144,(((Copia-7|807675:0.09354,((Copia-7|90343:0.16035,(Copia-7|553187:0.27691,Copia-7|807698:0.18404)0.272:0.02979)0.970:0.12499,(Copia-7|312061:0.11422,Copia-7|883422:0.30241)0.582:0.12792)0.382:0.02193)0.382:0.14628,((Copia-7|1492508:0.62151,Copia-7|1901964:0.55974)0.462:0.06115,Copia-7|1492513:0.12759)0.829:0.12633)0.907:0.09071,((Copia-7|1693941:0.62157,Copia-7|1901954:0.18122)0.758:0.10556,Copia-7|1065678:0.20801)0.894:0.05888)0.898:0.03901)0.631:0.02205)0.015:0.01272,((Copia-7|640796:0.10632,(Copia-7|477965:0.64693,Copia-7|1492507:0.17880)0.627:0.06268)0.857:0.12662,(((Copia-7|1579275:0.35496,((Copia-7|1138781:0.57732,Copia-7|1579276:0.38713)0.775:0.12859,((Copia-7|477956:0.45781,(Copia-7|1492504:0.34627,Copia-7|2076642:0.30761)0.509:0.18994)0.782:0.06712,((Copia-7|477962:0.09604,Copia-7|640793:0.14451)0.999:0.24023,(Copia-7|2086255:0.39572,(Copia-7|725832:0.31217,(Copia-7|477953:0.14891,Copia-7|1787835:0.17267)0.951:0.06450)0.033:0.01145)0.933:0.04887)0.713:0.03582)0.501:0.02893)0.901:0.05136)0.993:0.12272,((Copia-7|1787837:0.30564,(Copia-7|477969:0.13196,Copia-7|477968:0.27215)0.941:0.21876)0.988:0.28092,((Copia-7|1197130:0.13555,Copia-7|1901960:0.50357)0.627:0.16367,((Copia-7|1579293:0.12152,Copia-7|1579294:0.07821)1.000:0.18849,((Copia-7|883419:0.63069,Copia-7|1396312:0.15189)0.821:0.14160,Copia-7|725835:0.17953)0.964:0.10745)0.714:0.01580)0.812:0.06347)0.831:0.07441)0.659:0.01939,(((Copia-7|1197138:0.31620,Copia-7|2076638:0.64545)0.733:0.06524,Copia-7|1065674:0.56765)0.737:0.04862,Copia-7|807677:0.32290)0.976:0.12506)0.930:0.07343)0.868:0.04937)0.838:0.03846,(((Copia-7|553185:0.19012,Copia-7|1396316:0.31727)0.805:0.10589,(Copia-7|807690:0.25585,(((((Copia-7|162015:0.12924,Copia-7|1396311:0.14470)0.997:0.14147,(Copia-7|90348:0.25407,Copia-7|1787842:0.25902)0.690:0.12670)0.996:0.13157,Copia-7|553186:0.11439)0.000:0.00064,Copia-7|640798:0.08179)0.750:0.01942,(Copia-7|1138776:0.27476,Copia-7|90341:0.09928)1.000:0.16720)0.804:0.01803)0.696:0.01825)0.891:0.03510,Copia-7|1693945:0.26645)0.912:0.02641)0.802:0.01391,(Copia-7|553191:0.13035,Copia-7|1396308:0.25858)0.871:0.07161)0.880:0.01733)0.694:0.00788)0.711:0.00674)0.806:0.01980)0.782:0.01010,(((Copia-7|162016:0.19083,(Copia-7|807684:0.35312,(Copia-7|1693937:0.00064,Copia-7|2100768:0.00063)1.000:0.54743)0.401:0.09320)0.156:0.03929,Copia-7|2076634:0.17265)0.915:0.05384,Copia-7|1492500:0.20443)0.687:0.03692)0.996:0.05523,((Copia-7|1396318:0.15756,Copia-7|807676:0.12252)0.979:0.04221,Copia-7|477958:0.14553)0.518:0.02817)0.998:0.05445)0.940:0.02327)0.998:0.04601,(Copia-7|553192:0.11631,Copia-7|1065680:0.16343)0.871:0.04623)0.462:0.01300)0.634:0.01758)0.927:0.03421)0.975:0.01019,(((Copia-7|1396314:0.00498,Copia-7|2076643:0.00291)1.000:0.01868,((Copia-7|1492506:0.01741,(Copia-7|1396304:0.14446,Copia-7|1579265:0.03848)0.905:0.01420)0.979:0.02184,(Copia-7|2076627:0.01733,(Copia-7|477940:0.07185,Copia-7|1492495:0.04709)0.969:0.01170)0.951:0.00711)0.819:0.00303)0.878:0.00270,(Copia-7|883411:0.06202,((((((Copia-7|1396324:0.00063,Copia-7|1396313:0.39994)0.666:0.09063,Copia-7|477947:0.20460)0.524:0.03547,((Copia-7|1787841:0.00083,(((Copia-7|312058:0.15630,(Copia-7|1270755:0.41563,Copia-7|1693936:0.06556)0.410:0.05341)1.000:1.00964,Copia-7|312065:0.53132)0.584:0.13999,Copia-7|2089036:0.54031)0.340:0.04843)0.491:0.12362,Copia-7|2106008:0.00060)0.770:0.10468)0.932:0.05197,((Copia-7|2076628:0.04754,((Copia-7|312057:0.02608,Copia-7|1787830:0.01232)1.000:0.03153,(Copia-7|394651:0.02398,(((Copia-7|725828:0.04526,Copia-7|2076626:0.01629)0.996:0.00955,(((((((Copia-7|978227:0.01562,Copia-7|1988160:0.03986)0.299:0.00228,(Copia-7|1787833:0.03192,(((Copia-7|162019:0.41867,((Copia-7|807674:0.18662,(((((Copia-7|883423:0.17959,Copia-7|477948:0.13118)0.798:0.02976,(((Copia-7|807673:0.02508,Copia-7|1396322:0.20248)0.866:0.02998,((Copia-7|1337983:0.05071,Copia-7|1065687:0.06326)0.763:0.00501,Copia-7|553194:0.06439)0.766:0.00409)0.853:0.01441,Copia-7|1693931:0.03132)0.824:0.03054)0.973:0.08515,(((((Copia-7|1693934:0.06514,(Copia-7|1579264:0.05993,(Copia-7|90349:0.03117,Copia-7|90350:0.03075)0.933:0.02511)0.999:0.08633)0.492:0.02626,((Copia-7|477978:0.06702,Copia-7|1270745:0.02335)1.000:0.09360,(Copia-7|477950:0.09369,(Copia-7|1337981:0.01411,Copia-7|1579288:0.07603)0.996:0.06650)0.920:0.02513)0.999:0.07750)0.820:0.01364,Copia-7|1693951:0.10666)0.909:0.03681,Copia-7|725836:0.07117)0.952:0.03944,((((Copia-7|90354:0.02084,((Copia-7|234862:0.02357,(Copia-7|477970:0.02638,((Copia-7|477981:0.04929,Copia-7|1492497:0.04399)0.699:0.00237,Copia-7|477971:0.02743)0.732:0.00108)0.735:0.00538)0.751:0.00266,(Copia-7|553202:0.01862,Copia-7|883418:0.02971)0.767:0.00225)0.708:0.00064)0.717:0.00533,Copia-7|477946:0.04433)0.733:0.00951,((Copia-7|725833:0.05621,(Copia-7|1988155:0.09729,(Copia-7|1065683:0.09247,Copia-7|1396309:0.06996)0.830:0.01502)0.988:0.04850)0.951:0.03295,(((Copia-7|312059:0.10019,(Copia-7|477976:0.04018,(Copia-7|90339:0.05349,Copia-7|1138779:0.02639)0.815:0.00477)0.970:0.03020)0.969:0.02916,(Copia-7|394658:0.03394,((Copia-7|807692:0.02575,Copia-7|1138780:0.02302)0.866:0.01928,Copia-7|394661:0.05738)0.836:0.00722)0.984:0.02110)0.836:0.00650,(Copia-7|477977:0.01806,((Copia-7|1492511:0.02089,((Copia-7|1337982:0.05646,Copia-7|162018:0.02378)0.731:0.00256,Copia-7|1270750:0.03259)0.444:0.00256)0.000:0.00064,(Copia-7|1197133:0.02103,Copia-7|477982:0.02127)0.874:0.00509)0.911:0.00852)0.889:0.00908)0.857:0.02188)0.811:0.02549)0.202:0.01271,Copia-7|477945:0.03912)0.350:0.01691)0.317:0.02643)0.873:0.02914,(((Copia-7|553195:0.03906,(Copia-7|1901969:0.10042,(Copia-7|394662:0.05827,(Copia-7|1138762:0.02545,(Copia-7|1901952:0.00569,(Copia-7|1065688:0.00524,Copia-7|1693932:0.01143)0.777:0.00529)0.950:0.02557)0.455:0.01368)0.075:0.02688)0.997:0.09480)0.961:0.06016,Copia-7|1492505:0.02641)0.994:0.07303,((Copia-7|394659:0.02532,(Copia-7|1396320:0.03300,(((Copia-7|978210:0.00577,(Copia-7|234866:0.10551,((Copia-7|553188:0.11056,Copia-7|553199:0.29791)0.817:0.05751,(Copia-7|725834:0.01672,Copia-7|1396317:0.08584)0.043:0.00063)0.992:0.13209)0.308:0.01626)0.382:0.00116,(Copia-7|1197140:0.05014,Copia-7|90355:0.05823)0.823:0.01719)0.998:0.05511,(Copia-7|477967:0.02912,Copia-7|1988156:0.03387)0.394:0.00201)0.710:0.00068)1.000:0.07704)0.602:0.00834,((Copia-7|162022:0.07282,Copia-7|978228:0.03081)0.873:0.00992,Copia-7|883414:0.03570)0.766:0.01368)0.999:0.07170)0.999:0.09534)0.780:0.01496,(Copia-7|1065682:0.20827,(Copia-7|725830:0.00085,(Copia-7|1901970:0.01132,Copia-7|1901971:0.01999)1.000:0.65862)0.568:0.06796)0.866:0.06079)0.452:0.01609)0.101:0.00062,(((Copia-7|312064:0.11567,(Copia-7|2076631:0.05424,(Copia-7|1337973:0.03299,Copia-7|1693947:0.07153)0.739:0.00497)0.914:0.03010)0.980:0.05923,Copia-7|162008:0.17182)0.777:0.03229,((((Copia-7|162013:0.05064,Copia-7|2101229:0.01417)0.868:0.03282,((Copia-7|807699:0.02556,Copia-7|1138761:0.04047)0.512:0.00436,Copia-7|1138782:0.09567)0.831:0.00984)0.889:0.02526,(Copia-7|477944:0.04661,(Copia-7|1901977:0.06985,Copia-7|1492518:0.11931)0.710:0.00474)0.759:0.00870)0.941:0.03827,(Copia-7|477964:0.14231,((Copia-7|1901966:0.08013,((Copia-7|1693933:0.04650,Copia-7|1693942:0.06291)0.490:0.00091,(Copia-7|1270753:0.07457,Copia-7|1901967:0.05658)0.506:0.00767)0.844:0.00986)0.882:0.01460,(Copia-7|1337984:0.07590,(((Copia-7|1492517:0.06264,(Copia-7|312063:0.03232,Copia-7|1492509:0.02230)0.494:0.00323)0.906:0.01170,((Copia-7|1693954:0.03585,((Copia-7|1337972:0.04709,(((Copia-7|1138774:0.00064,(Copia-7|1138768:0.00065,(Copia-7|1138770:0.00064,(Copia-7|1138775:0.00064,((Copia-7|725838:0.81354,Copia-7|1138772:0.00081)0.366:0.00523,Copia-7|1138773:0.00592)0.000:0.00064)0.887:0.01201)0.891:0.01806)0.791:0.00601)0.000:0.00063,Copia-7|1138771:0.01209)0.220:0.00065,Copia-7|1138769:0.00064)0.966:0.05624)0.929:0.06403,(Copia-7|477974:0.03372,Copia-7|1492516:0.05152)0.735:0.00359)0.934:0.01462)0.380:0.00730,Copia-7|2076632:0.10215)0.040:0.00301)0.955:0.01733,(Copia-7|1901957:0.07202,(Copia-7|1396306:0.01122,(Copia-7|553201:0.04464,Copia-7|807679:0.07860)0.697:0.00063)0.942:0.02163)0.952:0.02489)0.889:0.01370)0.769:0.01422)0.958:0.03244)0.860:0.01732)0.851:0.03424)0.881:0.04451)0.797:0.13923)0.998:0.57555,Copia-7|978212:0.01676)0.385:0.04333,(Copia-7|640792:0.04430,Copia-7|1579296:0.01563)0.413:0.00434)1.000:0.06040)0.918:0.01656)0.991:0.02483,(((Copia-7|1337971:0.00065,(Copia-7|90344:0.18892,Copia-7|162009:0.17214)1.000:0.25311)0.214:0.01223,Copia-7|2076644:0.42901)0.053:0.00170,Copia-7|1901968:0.03253)0.777:0.00082)0.176:0.00156,(Copia-7|477955:0.29720,Copia-7|1065676:0.31881)0.813:0.19528)0.875:0.06025,((Copia-7|1492494:0.02579,Copia-7|162006:0.06705)1.000:0.02628,(((Copia-7|1988161:0.03188,(Copia-7|1337970:0.02104,(Copia-7|234861:0.00064,Copia-7|90336:0.00828)0.892:0.01197)0.929:0.02300)0.928:0.02760,(Copia-7|883415:0.00064,(Copia-7|883417:0.28697,Copia-7|2106009:0.00114)0.568:0.17257)0.983:0.02716)0.112:0.00436,(Copia-7|2106007:0.0,Copia-7|2106010:0.0):0.00064)0.247:0.00135)0.439:0.00328)0.917:0.00591,(((Copia-7|1197128:0.00745,Copia-7|2076629:0.01128)0.667:0.00123,(Copia-7|1492496:0.04497,(Copia-7|1579291:0.08294,((((Copia-7|1270748:0.21025,(Copia-7|477973:0.16175,Copia-7|1492515:0.09274)0.592:0.03847)0.946:0.04535,((Copia-7|477952:0.10088,Copia-7|1138763:0.10709)1.000:0.15362,(Copia-7|477963:0.16126,Copia-7|1270754:0.15795)0.983:0.08854)0.297:0.02063)0.959:0.05508,((Copia-7|553196:0.10840,Copia-7|1270747:0.26003)0.996:0.09927,((Copia-7|1270749:0.18373,Copia-7|1787839:0.15394)0.999:0.14532,(Copia-7|90352:0.19403,Copia-7|1787834:0.19559)0.844:0.06593)0.447:0.03609)0.758:0.07024)0.731:0.03833,(((Copia-7|1901962:0.30123,Copia-7|807694:0.18477)0.703:0.04510,(((Copia-7|162017:0.31142,((Copia-7|90342:0.12362,Copia-7|162010:0.14821)0.961:0.10563,Copia-7|1579271:0.28919)0.693:0.05684)0.995:0.14828,((Copia-7|807695:0.00064,Copia-7|807696:0.00273)1.000:0.21062,(Copia-7|1693938:0.20472,Copia-7|1693939:0.18391)0.998:0.17784)1.000:0.17424)0.996:0.18859,(Copia-7|1197139:0.34226,Copia-7|978211:0.17293)0.836:0.06197)0.416:0.09202)0.991:0.13358,((Copia-7|725837:0.12871,((Copia-7|807678:0.15764,(Copia-7|90346:0.11316,Copia-7|2076640:0.14549)0.703:0.01215)0.959:0.04156,Copia-7|162012:0.14416)0.891:0.03843)0.842:0.07556,Copia-7|1901955:0.16813)0.753:0.05792)0.957:0.07020)0.996:0.08580)0.950:0.03369)0.974:0.02697)0.981:0.00764,Copia-7|312053:0.02332)1.000:0.01809)1.000:0.01542,(Copia-7|1396303:0.04034,(Copia-7|725827:0.02813,Copia-7|1988149:0.02978)0.995:0.01762)0.983:0.01541)0.981:0.01029)1.000:0.04216,((Copia-7|312055:0.00524,(Copia-7|234858:0.01009,Copia-7|1579263:0.00437)0.997:0.00813)1.000:0.03702,(Copia-7|1787829:0.03597,Copia-7|1988146:0.06509)1.000:0.03712)0.549:0.00954)0.970:0.01057)0.993:0.01023)1.000:0.01954)0.984:0.02791,(Copia-7|807681:0.06898,(Copia-7|2078125:0.07408,(Copia-7|477960:0.18575,Copia-7|1988159:0.03150)0.307:0.01389)0.958:0.02145)0.581:0.01122)0.944:0.02205)0.763:0.00758,Copia-7|883412:0.02910)0.955:0.01220,(Copia-7|1901965:0.03115,(Copia-7|90335:0.06126,(((Copia-7|477979:0.01233,((((Copia-7|477951:0.00284,(Copia-7|1337978:0.00083,(Copia-7|640794:0.81529,Copia-7|1988164:0.20949)0.739:0.04439)0.855:0.02222)0.922:0.00861,Copia-7|2076633:0.01720)0.890:0.00244,(Copia-7|1492501:0.01156,(Copia-7|1901978:0.01921,Copia-7|1492502:0.01090)0.901:0.00062)0.225:0.00282)0.229:0.00065,(Copia-7|1396319:0.01410,(Copia-7|978209:0.01128,Copia-7|1901951:0.00650)0.924:0.01750)0.753:0.00431)0.748:0.00208)0.424:0.00350,(Copia-7|640799:0.02324,Copia-7|1065675:0.02336)0.746:0.00334)0.987:0.02593,((Copia-7|1988148:0.00234,(Copia-7|553203:0.00561,Copia-7|807670:0.01472)0.643:0.00661)1.000:0.02070,(Copia-7|1270751:0.04982,Copia-7|1138758:0.02950)0.794:0.00251)0.957:0.00518)0.938:0.00961)0.763:0.00202)0.979:0.00818)0.999:0.01497)0.982:0.00843)1.000:0.01097)0.974:0.01201,(Copia-7|162011:0.05212,Copia-7|807672:0.03335)1.000:0.02244,(((Copia-7|1396305:0.01858,Copia-7|1693940:0.04071)1.000:0.03365,(Copia-7|640791:0.04425,(Copia-7|978208:0.02647,Copia-7|2076641:0.01281)0.941:0.01791)0.970:0.01362)0.704:0.00983,(Copia-7|1138760:0.03392,Copia-7|1197132:0.06620)0.925:0.00998)1.000:0.02229);
```
