## Supplementary Data 2 for "A genomic portrait of zebrafish transposable elements and their spatiotemporal embryonic expression": Copia-8.mafft.nwk

```
(((Copia-8|883446:0.03546,(((Copia-8|312092:0.02332,Copia-8|2076677:0.01508)0.719:0.00338,((Copia-8|1787873:0.01506,(Copia-8|1065690:0.00946,(Copia-8|1901994:0.01473,Copia-8|2076668:0.00865)0.635:0.00496)0.960:0.01482)0.848:0.00696,(Copia-8|807721:0.02879,((Copia-8|1492547:0.01926,Copia-8|2076646:0.02627)0.950:0.01354,(((Copia-8|312072:0.02299,Copia-8|1579302:0.02978)0.916:0.01079,Copia-8|1693969:0.00475)0.983:0.01991,Copia-8|1579305:0.01009)0.895:0.00747)0.853:0.00674)0.980:0.01577)0.918:0.01179)0.868:0.00111,((Copia-8|312091:0.01049,Copia-8|807703:0.02987)0.908:0.00993,Copia-8|807723:0.03691)0.000:0.00366)0.956:0.01685)0.884:0.01238,(Copia-8|1492556:0.01311,Copia-8|2076651:0.03149)0.488:0.01031)0.862:0.00937,(((Copia-8|1065689:0.03737,((((Copia-8|883445:0.01896,Copia-8|1988181:0.01140)0.000:0.00305,(Copia-8|1492565:0.02561,(Copia-8|978257:0.00842,((Copia-8|312087:0.01468,(Copia-8|2076661:0.02765,Copia-8|640812:0.02109)0.443:0.00237)0.862:0.00062,Copia-8|90373:0.01324)0.793:0.00203)0.874:0.00547)0.967:0.01312)0.870:0.01084,(Copia-8|1492532:0.04282,(Copia-8|1579312:0.07771,Copia-8|1579313:0.00227)0.995:0.04777)0.857:0.01522)0.979:0.01405,(((Copia-8|162042:0.01287,(Copia-8|1138805:0.01001,Copia-8|2108512:0.00349)0.903:0.00706)0.763:0.00233,((Copia-8|1902005:0.00620,((Copia-8|1065715:0.01706,Copia-8|1693981:0.00523)0.822:0.00533,Copia-8|1988173:0.01102)0.324:0.00311)0.102:0.00292,Copia-8|90360:0.02409)0.911:0.00840)0.896:0.00959,(Copia-8|883454:0.02515,Copia-8|1270783:0.03529)0.866:0.00626)0.918:0.00710)0.719:0.00329)0.758:0.00711,Copia-8|2076671:0.02754)0.793:0.00520,Copia-8|978255:0.01768)0.818:0.00511,((Copia-8|553232:0.03171,(((Copia-8|1492554:0.01817,(Copia-8|90362:0.02571,(Copia-8|312066:0.04844,Copia-8|1138817:0.01635)0.359:0.00128)0.783:0.01414)0.137:0.00297,(Copia-8|553216:0.03501,Copia-8|1492552:0.00873)0.982:0.01826)0.880:0.01030,(Copia-8|2076672:0.03759,((((Copia-8|1693968:0.02177,(Copia-8|2118813:0.00607,Copia-8|2119603:0.00062)0.999:0.06054)0.795:0.01596,(Copia-8|883451:0.00814,((((Copia-8|883426:0.02887,Copia-8|1988171:0.01515)0.599:0.00149,((Copia-8|883424:0.02188,Copia-8|1579300:0.02231)0.996:0.01292,((Copia-8|1693972:0.00572,Copia-8|1337986:0.01431)0.866:0.00656,Copia-8|807700:0.01803)0.937:0.00450)0.920:0.00322)0.000:0.00063,Copia-8|553226:0.01031)0.000:0.00063,Copia-8|477998:0.00618)0.851:0.01218)0.823:0.01037)0.259:0.00183,(((Copia-8|1787843:0.01436,((Copia-8|477986:0.01270,(Copia-8|1138811:0.01226,Copia-8|640806:0.00232)0.377:0.00217)0.907:0.00787,(Copia-8|1901980:0.01189,Copia-8|1693963:0.00835)0.863:0.00441)0.743:0.00239)0.988:0.00969,(((((Copia-8|640829:0.00660,(Copia-8|2078428:0.01340,Copia-8|1337998:0.00659)0.259:0.00198)0.986:0.01881,(Copia-8|90358:0.02980,(Copia-8|1270760:0.00870,Copia-8|1787845:0.01291)0.980:0.01775)0.910:0.01045)0.908:0.00874,Copia-8|725839:0.03137)0.603:0.00064,Copia-8|234880:0.02140)0.951:0.01457,(((Copia-8|553218:0.00531,Copia-8|1579299:0.01910)0.819:0.00726,(Copia-8|2076650:0.01020,(Copia-8|2076665:0.01075,(Copia-8|725854:0.01920,Copia-8|978232:0.04256)0.919:0.02504)0.869:0.01660)0.519:0.00577)0.915:0.00416,(Copia-8|1988182:0.02611,Copia-8|1988187:0.01508)0.500:0.00627)0.882:0.00312)0.937:0.00832)0.947:0.00584,Copia-8|978230:0.05298)0.996:0.01978)1.000:0.02164,(Copia-8|978261:0.03528,(Copia-8|1902007:0.01105,Copia-8|2096622:0.01029)0.912:0.01175)0.014:0.00614)0.769:0.00237)0.644:0.00429)0.944:0.00601)0.000:0.00165,((Copia-8|394673:0.01956,Copia-8|553208:0.06383)0.415:0.00380,((Copia-8|162033:0.02796,Copia-8|1579308:0.02266)0.819:0.00431,((Copia-8|807722:0.03035,((Copia-8|1787861:0.03806,((((Copia-8|90376:0.01646,(Copia-8|725846:0.00655,Copia-8|2076647:0.02538)0.990:0.01834)0.093:0.00063,Copia-8|477985:0.01839)0.991:0.01378,(Copia-8|1138789:0.04705,Copia-8|1138804:0.00737)0.842:0.00936)0.925:0.01078,(Copia-8|90386:0.04275,((Copia-8|725845:0.02066,((Copia-8|640810:0.02461,(Copia-8|978243:0.01775,((Copia-8|162041:0.01814,(Copia-8|1901998:0.02829,Copia-8|1902017:0.01235)0.917:0.00061)0.933:0.00965,(Copia-8|90363:0.01233,Copia-8|1337985:0.01643)0.711:0.00372)0.957:0.01573)0.972:0.01247)0.820:0.00434,Copia-8|978252:0.03091)0.982:0.01490)0.925:0.00742,((((Copia-8|725840:0.02674,Copia-8|1197154:0.02206)1.000:0.03796,Copia-8|478008:0.03825)0.087:0.00342,Copia-8|1065711:0.02485)0.529:0.00463,(((Copia-8|1988203:0.02270,Copia-8|1197158:0.02190)0.728:0.00205,(Copia-8|553205:0.04412,Copia-8|2076645:0.05853)0.759:0.00292)0.795:0.00487,(Copia-8|1197161:0.01166,(Copia-8|394680:0.01584,(Copia-8|394669:0.01625,Copia-8|1787858:0.01865)0.516:0.00643)0.814:0.00488)0.870:0.00661)0.836:0.00598)0.962:0.00062)0.749:0.00958)0.823:0.00259)0.907:0.00991)0.838:0.00855,((((Copia-8|477989:0.03079,Copia-8|1988204:0.02670)0.877:0.00916,(((((Copia-8|1579319:0.02179,Copia-8|1902002:0.02065)0.653:0.00978,Copia-8|883430:0.02745)0.906:0.01491,(((Copia-8|1270765:0.01279,(Copia-8|1065695:0.01713,Copia-8|1197152:0.01227)0.241:0.00704)0.677:0.00064,((((Copia-8|1065707:0.01051,Copia-8|2076679:0.01384)0.855:0.00063,((Copia-8|1065704:0.02431,((Copia-8|477997:0.01720,Copia-8|1492538:0.02174)0.000:0.00063,(Copia-8|640830:0.01941,Copia-8|234879:0.02590)0.761:0.00203)0.898:0.00423)0.612:0.00209,Copia-8|1693955:0.03123)0.705:0.00063)0.767:0.00063,((Copia-8|1138801:0.01582,((Copia-8|1579318:0.00773,Copia-8|1492522:0.01275)0.857:0.01469,Copia-8|90380:0.01747)0.614:0.00064)0.961:0.00562,((Copia-8|553225:0.01083,Copia-8|807710:0.00850)0.768:0.00206,(Copia-8|90369:0.01703,Copia-8|312078:0.01766)0.869:0.00062)0.733:0.00061)0.928:0.00374)0.798:0.00136,Copia-8|478010:0.02205)0.958:0.01008)0.551:0.00350,((Copia-8|90359:0.02194,(Copia-8|978237:0.02629,Copia-8|90372:0.01207)0.682:0.00062)0.984:0.04485,Copia-8|1270781:0.02342)0.358:0.01264)0.833:0.00804)0.819:0.01469,(((Copia-8|1901986:0.01980,((((Copia-8|394678:0.02183,Copia-8|1065713:0.01508)0.766:0.00189,((Copia-8|394663:0.02382,(Copia-8|90364:0.02531,Copia-8|162028:0.04138)0.875:0.01155)0.193:0.00098,Copia-8|162038:0.04998)1.000:0.00343)0.866:0.00062,(((Copia-8|978258:0.04599,(Copia-8|1065709:0.05155,((Copia-8|162058:0.01853,(Copia-8|2076680:0.04319,(Copia-8|162026:0.02058,Copia-8|1492528:0.10913)0.492:0.00876)0.886:0.02221)0.918:0.01025,Copia-8|1901997:0.01300)0.466:0.00503)0.816:0.00447)0.897:0.00789,(Copia-8|725856:0.04235,(Copia-8|1787849:0.01268,(Copia-8|725848:0.01030,Copia-8|2092037:0.03446)0.847:0.00741)0.745:0.00224)0.000:0.00063)0.941:0.00618,Copia-8|162051:0.01519)0.800:0.00380)0.958:0.01386,Copia-8|1988176:0.01545)0.944:0.01135)0.806:0.00426,(Copia-8|1337996:0.02338,(((Copia-8|1138818:0.01111,(Copia-8|1988200:0.02307,(Copia-8|1197157:0.04791,(Copia-8|234882:0.03576,Copia-8|1065712:0.05895)0.665:0.01264)0.950:0.01609)0.735:0.00200)0.896:0.00628,Copia-8|807717:0.02451)0.781:0.00188,Copia-8|1902003:0.02990)0.990:0.02744)0.984:0.02652)0.933:0.01455,(((Copia-8|1065725:0.04107,Copia-8|807709:0.04411)0.735:0.00179,(Copia-8|312093:0.05871,Copia-8|1988185:0.03985)0.855:0.01260)0.775:0.00658,(((Copia-8|1988199:0.03538,(Copia-8|1787860:0.04672,Copia-8|1901989:0.02551)0.931:0.01934)0.921:0.01494,(((Copia-8|978244:0.23421,((Copia-8|2076674:0.05264,(((Copia-8|1138806:0.14895,Copia-8|1197148:0.07091)0.852:0.02869,((Copia-8|725850:0.04404,Copia-8|1396338:0.06722)0.899:0.01524,(Copia-8|1579306:0.03955,Copia-8|1693965:0.11894)0.829:0.01723)0.936:0.02516)0.877:0.01943,((Copia-8|1787871:0.04375,(Copia-8|162044:0.05858,((Copia-8|1988177:0.04027,(Copia-8|162046:0.01455,Copia-8|1693979:0.02586)0.944:0.01426)0.944:0.01723,(Copia-8|1197149:0.04568,Copia-8|1901993:0.05011)0.869:0.00778)0.836:0.00610)0.712:0.00581)0.963:0.02540,(Copia-8|2076682:0.02490,((Copia-8|478004:0.01327,Copia-8|1787846:0.01715)0.988:0.00063,(Copia-8|640807:0.04700,((Copia-8|1197153:0.02890,Copia-8|1337999:0.01689)0.720:0.00178,(Copia-8|234881:0.05065,(Copia-8|640809:0.01914,(Copia-8|162037:0.04046,(Copia-8|1065700:0.01935,Copia-8|2076659:0.01174)0.944:0.01234)0.519:0.00156)0.989:0.02338)0.857:0.00718)0.747:0.00207)0.801:0.00359)0.959:0.02003)0.817:0.00699)0.678:0.01145)0.901:0.01953)0.957:0.02672,((((Copia-8|978260:0.07111,(Copia-8|477992:0.03113,Copia-8|2076658:0.02440)0.840:0.00805)0.873:0.01599,Copia-8|807702:0.07837)0.834:0.01377,((((Copia-8|1492546:0.04744,Copia-8|2113596:0.06185)0.205:0.00493,(Copia-8|477983:0.04020,(Copia-8|394676:0.03964,(Copia-8|807720:0.01843,Copia-8|883438:0.01297)0.742:0.00462)0.958:0.01847)0.993:0.03638)0.156:0.00488,Copia-8|1270782:0.08826)0.472:0.00938,(Copia-8|1988183:0.04518,((((((Copia-8|640821:0.06079,Copia-8|1396327:0.01939)0.818:0.00829,(Copia-8|883453:0.04058,((((Copia-8|162045:0.05346,((Copia-8|312069:0.04337,(Copia-8|883429:0.05543,(Copia-8|394681:0.04157,Copia-8|1901990:0.05351)0.861:0.03017)0.782:0.01347)0.908:0.01855,((Copia-8|1337990:0.06359,(Copia-8|1065706:0.02841,Copia-8|1492543:0.02403)0.924:0.01297)0.777:0.00564,Copia-8|394675:0.03205)0.192:0.00844)0.836:0.01008)0.891:0.01090,((Copia-8|1396326:0.04548,Copia-8|2088100:0.06321)0.872:0.01542,Copia-8|1693964:0.07694)0.061:0.00426)0.850:0.00675,(Copia-8|1988179:0.03102,(Copia-8|807725:0.04378,(((Copia-8|640826:0.05788,(Copia-8|640824:0.02609,(Copia-8|90361:0.02257,(Copia-8|807711:0.03131,Copia-8|1902001:0.03759)0.680:0.00267)0.995:0.04843)0.893:0.02301)0.881:0.01565,(Copia-8|394683:0.05907,(Copia-8|312070:0.06994,Copia-8|1270766:0.00070)0.387:0.05715)0.883:0.01512)0.968:0.02097,(Copia-8|312086:0.03249,Copia-8|1787870:0.06431)0.982:0.03438)0.767:0.00061)0.725:0.00195)0.960:0.01578)0.725:0.00600,((Copia-8|1197146:0.04380,(Copia-8|1492537:0.05460,(Copia-8|553224:0.03561,Copia-8|2076670:0.03975)0.607:0.02326)0.895:0.02633)0.862:0.02411,Copia-8|1338001:0.06313)0.550:0.00951)0.942:0.01411)0.928:0.01484)0.975:0.01929,(Copia-8|90365:0.05156,Copia-8|1065693:0.04987)0.799:0.00829)0.574:0.00814,Copia-8|2076681:0.04381)0.232:0.00270,Copia-8|312094:0.04328)0.845:0.01086,Copia-8|1270776:0.05338)0.976:0.02685)0.918:0.01593)0.894:0.01155)0.754:0.00769,(Copia-8|162047:0.07243,Copia-8|312090:0.07255)0.740:0.00372)0.899:0.00653)0.761:0.00315)0.700:0.00214,((((Copia-8|234871:0.05836,Copia-8|1197155:0.02765)0.989:0.04377,(Copia-8|1693975:0.11750,(Copia-8|1787866:0.04252,(Copia-8|1579301:0.01395,Copia-8|1396334:0.05535)0.303:0.00522)0.910:0.01699)0.123:0.00373)0.981:0.01999,(((Copia-8|1337994:0.07425,((Copia-8|162057:0.07777,(Copia-8|883442:0.04690,(((((Copia-8|478005:0.03272,Copia-8|640816:0.01231)0.909:0.01554,(Copia-8|725849:0.02380,Copia-8|1988186:0.00709)0.992:0.03159)0.991:0.03504,(Copia-8|553217:0.05199,(Copia-8|1492530:0.05641,(Copia-8|90368:0.02758,Copia-8|1492562:0.04771)0.927:0.02041)0.912:0.01361)0.663:0.00887)0.791:0.00963,Copia-8|478011:0.08840)0.783:0.02229,Copia-8|1787869:0.04211)0.698:0.00934)0.834:0.02433)0.180:0.02731,((Copia-8|1270772:0.01251,Copia-8|1270773:0.01123)0.998:0.08652,(Copia-8|1270758:0.03434,(Copia-8|553230:0.04469,Copia-8|978233:0.04035)0.478:0.00062)0.901:0.04246)0.994:0.08648)0.269:0.00268)0.735:0.01473,(((((Copia-8|1693984:0.06281,(Copia-8|1579320:0.05383,(Copia-8|1065721:0.04274,Copia-8|1492564:0.05252)0.824:0.01700)0.696:0.03171)0.938:0.02213,((Copia-8|1337991:0.10532,(Copia-8|477984:0.09965,Copia-8|1492533:0.06322)0.562:0.01111)0.185:0.00062,(Copia-8|1579317:0.08712,((((((Copia-8|1337995:0.07829,((Copia-8|162043:0.08765,(Copia-8|883431:0.07516,((Copia-8|553211:0.04375,Copia-8|725857:0.02558)0.999:0.04911,(Copia-8|477988:0.05509,Copia-8|1197147:0.04377)0.621:0.00852)0.982:0.02849)0.090:0.00405)0.932:0.02416,((Copia-8|1492534:0.05171,(Copia-8|1492526:0.07154,Copia-8|1270778:0.03384)0.604:0.01295)0.792:0.00706,(Copia-8|1492539:0.06310,Copia-8|725841:0.08053)0.901:0.02678)0.750:0.01483)0.806:0.03173)0.923:0.02390,((Copia-8|2076666:0.07722,(Copia-8|234873:0.05672,(((Copia-8|1138809:0.01975,(Copia-8|162029:0.01260,Copia-8|1787868:0.02278)0.933:0.01776)0.957:0.01631,(Copia-8|312077:0.07086,(Copia-8|1492521:0.15065,((Copia-8|1579303:0.04550,Copia-8|1901999:0.01450)0.963:0.02860,(Copia-8|1065691:0.04952,Copia-8|553227:0.06458)0.718:0.01054)0.925:0.01663)0.496:0.00136)0.898:0.01035)0.712:0.00665,((Copia-8|1492535:0.03790,Copia-8|1492558:0.04768)0.958:0.02886,Copia-8|234869:0.05638)0.889:0.01456)0.811:0.01250)0.925:0.01699)0.940:0.03075,(Copia-8|2076660:0.24422,(Copia-8|478000:0.13017,Copia-8|1988191:0.23031)0.984:0.34290)0.865:0.17149)0.054:0.00063)0.672:0.00596,((Copia-8|553228:0.07867,Copia-8|553229:0.01096)0.994:0.07699,(Copia-8|312088:0.04488,Copia-8|478006:0.09834)0.834:0.05247)0.895:0.03384)0.926:0.02035,((Copia-8|394664:0.08344,((Copia-8|883425:0.13607,(Copia-8|1337993:0.05142,Copia-8|394666:0.06985)0.619:0.00434)0.707:0.00063,Copia-8|1065718:0.04966)0.675:0.00803)0.889:0.02987,((((Copia-8|1902004:0.04081,((((Copia-8|90382:0.03060,Copia-8|883452:0.04507)0.957:0.03543,(Copia-8|162031:0.00636,(Copia-8|394679:0.02542,(Copia-8|90366:0.03350,(Copia-8|162030:0.02950,Copia-8|2076654:0.01729)0.125:0.00062)0.229:0.02600)0.607:0.02706)0.850:0.05375)0.783:0.02124,(Copia-8|478016:0.55053,Copia-8|1492551:0.01283)0.516:0.00063)0.404:0.00164,((Copia-8|1270759:0.04714,Copia-8|1579310:0.06232)0.447:0.00685,Copia-8|1902013:0.04402)0.979:0.03425)0.049:0.00110)0.235:0.00308,(Copia-8|1988189:0.04509,Copia-8|2076652:0.07099)0.519:0.00617)0.503:0.00966,(Copia-8|1138791:0.07308,Copia-8|1270784:0.05931)0.324:0.00478)0.860:0.01064,(Copia-8|1065719:0.06393,Copia-8|1492550:0.05536)0.975:0.04974)0.615:0.00768)0.836:0.00684)0.881:0.01015,((Copia-8|1492527:0.06261,(Copia-8|234878:0.04848,(((Copia-8|1988190:0.05793,(Copia-8|1902012:0.04616,(Copia-8|1492529:0.03705,Copia-8|1065703:0.03491)0.931:0.01647)0.295:0.00071)0.813:0.00283,Copia-8|1138814:0.04498)0.633:0.00680,Copia-8|1065714:0.04852)0.745:0.01321)0.860:0.01162)0.891:0.01131,(Copia-8|162049:0.05966,((((Copia-8|477999:0.07828,Copia-8|1693988:0.07416)0.954:0.03596,(Copia-8|1197156:0.03240,Copia-8|1579325:0.10287)0.753:0.01941)0.370:0.00709,Copia-8|1065723:0.14554)0.882:0.01866,(Copia-8|1693961:0.08961,Copia-8|394665:0.05198)0.778:0.01021)0.298:0.00637)0.961:0.02503)0.938:0.02097)0.838:0.01726,((((Copia-8|725843:0.06690,(((Copia-8|807706:0.04188,((Copia-8|978240:0.00063,(Copia-8|883427:0.02331,Copia-8|883450:0.02839)0.514:0.01402)0.271:0.00097,(Copia-8|90377:0.02518,Copia-8|234875:0.06723)0.732:0.00826)0.859:0.00538)0.741:0.00230,(Copia-8|978246:0.05410,Copia-8|1902011:0.03758)0.845:0.00683)0.769:0.00071,Copia-8|2076662:0.06655)0.918:0.01365)0.126:0.00407,Copia-8|978259:0.06751)0.822:0.00877,((Copia-8|1902019:0.05700,Copia-8|2076678:0.04732)0.765:0.00690,(Copia-8|1693982:0.07306,Copia-8|1902021:0.07477)0.886:0.01717)0.488:0.00646)0.883:0.01265,((Copia-8|1396330:0.05368,((((Copia-8|978238:0.04606,(Copia-8|394682:0.04736,Copia-8|883444:0.02338)0.968:0.01785)0.659:0.00071,(((Copia-8|640825:0.02860,Copia-8|1492563:0.03858)0.930:0.02399,Copia-8|477993:0.01005)0.719:0.00637,Copia-8|1138790:0.03931)0.996:0.04079)0.701:0.00606,((Copia-8|1270768:0.02457,Copia-8|1270769:0.01749)1.000:0.05792,(Copia-8|640820:0.04618,Copia-8|1270763:0.04312)0.819:0.00580)0.900:0.01097)0.653:0.00152,((Copia-8|478013:0.03138,(Copia-8|883434:0.00063,Copia-8|883435:0.00063)1.000:0.13085)0.864:0.01592,((Copia-8|640808:0.02778,Copia-8|640828:0.04161)0.742:0.00266,(Copia-8|553222:0.04718,Copia-8|807708:0.05617)0.329:0.00063)0.754:0.00187)0.735:0.01314)0.950:0.02091)0.661:0.00439,(((((Copia-8|1988201:0.02745,Copia-8|1492536:0.03925)0.118:0.00201,(Copia-8|312073:0.02621,(Copia-8|1270761:0.04783,(Copia-8|2111708:0.01584,(Copia-8|1579315:0.04667,Copia-8|1579323:0.01097)0.872:0.02144)0.881:0.01894)0.917:0.04030)0.960:0.03759)0.700:0.00430,((Copia-8|2076673:0.05143,(Copia-8|1901995:0.05194,((Copia-8|1901987:0.06177,Copia-8|1065699:0.06873)0.653:0.01131,(Copia-8|640815:0.03544,Copia-8|725852:0.03414)0.910:0.01316)0.709:0.00242)0.742:0.00222)0.883:0.00636,(Copia-8|640822:0.06224,Copia-8|1901985:0.05685)0.913:0.01908)0.902:0.01049)0.771:0.00344,(Copia-8|553231:0.04765,Copia-8|1902014:0.03326)0.759:0.00434)0.793:0.00645,(((Copia-8|312079:0.02640,Copia-8|478015:0.05332)0.875:0.03415,(((Copia-8|90385:0.02141,Copia-8|394667:0.02754)0.874:0.01352,Copia-8|312075:0.07381)0.414:0.00883,(Copia-8|1902008:0.07519,((Copia-8|312074:0.02143,Copia-8|978241:0.02786)0.624:0.01613,Copia-8|1396335:0.12131)0.191:0.01690)0.835:0.02041)0.318:0.00071)0.427:0.00251,Copia-8|234876:0.02854)0.183:0.00491)0.950:0.03638)0.929:0.01849)0.848:0.01946)0.000:0.00254)0.881:0.00366)0.903:0.00520)0.851:0.00296,Copia-8|1787850:0.10811)0.717:0.00378,(Copia-8|162052:0.04756,(Copia-8|1988202:0.01695,(Copia-8|1338000:0.01550,Copia-8|90370:0.00756)0.822:0.01671)0.920:0.04637)0.166:0.01746)0.631:0.00624,((Copia-8|1579304:0.09812,((Copia-8|2076669:0.04976,Copia-8|2076684:0.03299)0.663:0.00906,((Copia-8|725851:0.04199,(Copia-8|1492553:0.05521,(Copia-8|978235:0.03466,(Copia-8|1902020:0.03129,(Copia-8|1693956:0.01945,(Copia-8|1065692:0.01676,(Copia-8|162034:0.00200,Copia-8|162050:0.00862)0.979:0.01521)0.778:0.00190)0.918:0.00918)0.963:0.01505)0.742:0.00261)0.819:0.00466)0.932:0.01260,(((Copia-8|477990:0.03073,Copia-8|477991:0.01190)0.945:0.02845,(Copia-8|1787872:0.05859,((Copia-8|1492560:0.08143,(((Copia-8|2076657:0.02446,Copia-8|1065717:0.05241)0.740:0.00635,(Copia-8|312068:0.02374,Copia-8|1787867:0.02369)0.829:0.00760)0.977:0.02781,Copia-8|1337988:0.04892)0.728:0.01641)0.892:0.01889,Copia-8|1492523:0.06863)0.811:0.00929)0.822:0.00847)0.929:0.01282,Copia-8|1138785:0.05124)0.884:0.00992)0.975:0.02058)0.595:0.00411)0.914:0.01923,Copia-8|162023:0.09652)0.919:0.01596)0.661:0.00396)0.736:0.00498,((Copia-8|1270774:0.03883,(Copia-8|1579327:0.04623,Copia-8|1787857:0.03498)0.432:0.00743)0.982:0.02759,(Copia-8|553220:0.06969,((Copia-8|807713:0.02870,Copia-8|1693974:0.03817)0.977:0.02664,(Copia-8|1492544:0.04176,Copia-8|1988188:0.07993)0.139:0.00806)0.964:0.04429)0.079:0.00071)0.871:0.01046)0.930:0.00922)0.931:0.00990,((((Copia-8|1492531:0.62180,((((Copia-8|1579311:0.15881,(Copia-8|1902006:0.13746,(Copia-8|477996:0.10432,Copia-8|1579326:0.08135)0.112:0.01251)0.742:0.00273)0.911:0.01364,(Copia-8|312081:0.08830,(Copia-8|978254:0.21978,((Copia-8|883440:0.10360,Copia-8|1492525:0.21843)0.960:0.13672,(Copia-8|1065716:0.11099,Copia-8|1579324:0.11147)0.991:0.13413)0.820:0.05374)0.224:0.00528)0.868:0.01050)0.858:0.01637,((((Copia-8|725853:0.08679,(Copia-8|162039:0.05496,Copia-8|978249:0.11121)0.772:0.01893)0.655:0.02708,(((Copia-8|478001:0.03657,Copia-8|478002:0.02037)0.897:0.05103,(Copia-8|90375:0.06492,Copia-8|1065701:0.05879)1.000:0.06604)1.000:0.06174,(((Copia-8|1337992:0.15220,(Copia-8|1693978:0.11749,(Copia-8|90367:0.17673,(Copia-8|1988192:0.13266,(Copia-8|553223:0.13200,Copia-8|2076664:0.29544)0.593:0.04989)0.681:0.02157)0.950:0.03646)0.939:0.04823)0.604:0.03360,((Copia-8|978251:0.03394,((Copia-8|394668:0.12380,Copia-8|978248:0.17170)0.698:0.02465,((Copia-8|1787847:0.00063,Copia-8|2076685:0.37286)0.939:0.07276,Copia-8|1787848:0.14751)0.951:0.11374)0.091:0.04309)0.831:0.03412,Copia-8|883433:0.13969)0.990:0.07825)0.991:0.05828,(Copia-8|553209:0.19253,(Copia-8|1902010:0.09190,(Copia-8|1396337:0.06587,Copia-8|1901982:0.06876)0.958:0.02182)0.989:0.03936)0.939:0.02960)1.000:0.07271)0.644:0.02187)0.942:0.01648,(Copia-8|1901983:0.02305,Copia-8|1901984:0.01072)1.000:0.09446)0.957:0.02050,(Copia-8|1492557:0.11789,((Copia-8|1138793:0.00964,Copia-8|1138799:0.02042)0.990:0.01493,((Copia-8|1138795:0.02185,(Copia-8|1138792:0.00909,Copia-8|1138794:0.02698)0.971:0.01161)0.046:0.00412,(Copia-8|1138796:0.00121,(Copia-8|1138797:0.00063,(Copia-8|1138798:0.00343,Copia-8|1138800:0.00063)0.822:0.00341)0.995:0.02603)0.994:0.01849)0.845:0.00341)1.000:0.12009)0.961:0.02363)0.306:0.01347)1.000:0.11152,Copia-8|1693967:0.32208)0.980:0.07707)0.588:0.01636,((Copia-8|90374:0.24358,Copia-8|1693977:0.29607)1.000:0.38610,(Copia-8|807718:0.22977,(Copia-8|2098912:0.23010,(Copia-8|162032:0.18157,Copia-8|312084:0.15574)0.937:0.17763)0.967:0.29828)0.832:0.15863)0.579:0.06562)0.951:0.06737,((Copia-8|640813:0.12576,Copia-8|478003:0.41086)0.801:0.09714,Copia-8|978247:0.38650)0.707:0.02578)0.784:0.03846,(Copia-8|1197162:0.52333,((((((Copia-8|978234:0.03766,(Copia-8|1579314:0.04923,Copia-8|2076649:0.02939)0.277:0.00632)0.937:0.01591,(Copia-8|2076653:0.05796,Copia-8|1492561:0.06680)0.711:0.00489)0.631:0.00515,(Copia-8|162040:0.09205,(Copia-8|477995:0.04025,Copia-8|725844:0.03500)0.089:0.00757)0.867:0.01813)0.889:0.01173,(((Copia-8|1787851:0.02239,Copia-8|1270762:0.18782)0.764:0.03217,(Copia-8|1270764:0.04889,(Copia-8|1270780:0.00063,(Copia-8|553210:0.23145,Copia-8|1988175:0.00067)0.885:0.00827)0.682:0.00063)0.895:0.03446)0.917:0.04376,(((Copia-8|2076675:0.06277,(((Copia-8|394677:0.03500,(Copia-8|1396328:0.04099,Copia-8|1492542:0.03990)0.345:0.00323)0.843:0.00462,(Copia-8|1396343:0.03050,(Copia-8|162024:0.01303,Copia-8|162036:0.01798)0.784:0.00747)0.811:0.00867)0.907:0.01066,Copia-8|1492524:0.06767)0.471:0.00893)0.433:0.00754,(Copia-8|90371:0.08236,Copia-8|1988197:0.04958)0.843:0.01632)0.714:0.00797,((Copia-8|394671:0.03538,(Copia-8|1138810:0.03802,((Copia-8|394672:0.06184,Copia-8|2111108:0.03399)0.842:0.00620,(Copia-8|553212:0.04100,(Copia-8|978231:0.01737,Copia-8|2076656:0.00844)0.984:0.00062)0.828:0.00423)0.334:0.00151)0.892:0.00902)0.953:0.01636,(Copia-8|1492555:0.07222,(Copia-8|1065698:0.11053,(Copia-8|1270779:0.02752,(((Copia-8|978242:0.01078,(((((Copia-8|1902018:0.02173,Copia-8|1693985:0.01105)0.392:0.00141,((Copia-8|1396329:0.02094,(Copia-8|1396342:0.01802,Copia-8|1492548:0.01705)0.727:0.00063)0.932:0.00183,Copia-8|1901991:0.01279)0.270:0.00100)1.000:0.10728,Copia-8|1988180:0.02099)0.995:0.04058,(Copia-8|1902016:0.01100,Copia-8|1270757:0.05915)0.892:0.01155)0.930:0.00062,Copia-8|640818:0.01076)0.914:0.00064)1.000:0.09856,Copia-8|1693980:0.01656)0.908:0.01467,Copia-8|1270770:0.07848)0.997:0.04957)0.873:0.01925)0.970:0.04016)0.904:0.02176)0.841:0.00678)0.950:0.01704)0.764:0.00413)0.964:0.01413,((Copia-8|807724:0.04291,Copia-8|1693983:0.04717)0.994:0.04116,(((Copia-8|1138815:0.06637,Copia-8|1138807:0.06451)0.880:0.01964,((Copia-8|1988194:0.07271,(Copia-8|978250:0.08799,Copia-8|553214:0.02606)0.887:0.03070)0.987:0.04230,(Copia-8|1787853:0.05514,((Copia-8|1065702:0.03028,Copia-8|1270767:0.02451)0.875:0.00701,(Copia-8|1693987:0.06471,(Copia-8|1492540:0.07025,Copia-8|1988196:0.04077)0.620:0.01448)0.762:0.00349)0.292:0.01210)0.468:0.00097)0.407:0.00099)0.740:0.00248,(Copia-8|2098622:0.04759,(Copia-8|394670:0.05113,(Copia-8|1492559:0.11423,Copia-8|478009:0.06462)0.439:0.01496)0.277:0.00655)0.450:0.00202)0.988:0.01987)0.743:0.00207)0.877:0.00827,((Copia-8|1065697:0.02321,(Copia-8|807719:0.01882,((Copia-8|553221:0.00948,Copia-8|1902015:0.02243)0.976:0.03690,(Copia-8|1138803:0.01714,(Copia-8|312080:0.01944,Copia-8|1988174:0.00853)0.720:0.00197)0.767:0.00232)0.824:0.00512)0.969:0.01798)0.895:0.01384,(Copia-8|1065705:0.07672,(((Copia-8|312083:0.02275,Copia-8|978236:0.04246)0.818:0.01386,(Copia-8|640811:0.02516,Copia-8|1197160:0.01600)0.999:0.04144)0.678:0.00145,((Copia-8|162054:0.04881,Copia-8|477987:0.04611)0.795:0.00636,(Copia-8|1787865:0.03646,((Copia-8|2076683:0.03916,(Copia-8|312067:0.02133,(Copia-8|883449:0.01269,Copia-8|1197143:0.02113)0.856:0.00473)0.811:0.00733)0.718:0.00738,((Copia-8|1492541:0.03281,((Copia-8|312076:0.01497,(Copia-8|394674:0.0,Copia-8|2094689:0.0):0.01595)0.867:0.00491,Copia-8|553215:0.04047)0.602:0.00071)0.370:0.00141,(Copia-8|1270777:0.03903,(Copia-8|1787862:0.02459,Copia-8|1065694:0.02009)0.999:0.00062)0.627:0.00158)0.995:0.02437)0.767:0.00383)0.983:0.02032)0.776:0.00443)0.905:0.01275)0.862:0.01256)0.928:0.01755)0.000:0.00463)0.142:0.00139)0.414:0.00460)0.986:0.02204)0.396:0.00880,((((Copia-8|978245:0.04836,(Copia-8|1197144:0.04010,(Copia-8|478012:0.05879,Copia-8|553206:0.06972)0.227:0.00544)0.356:0.00386)0.757:0.01976,(Copia-8|1901981:0.07057,(Copia-8|478007:0.03639,((Copia-8|553207:0.03010,Copia-8|883437:0.03471)0.870:0.00872,((((((Copia-8|1065708:0.04835,Copia-8|1065720:0.00063)0.823:0.01103,(Copia-8|807707:0.07909,Copia-8|1693966:0.03974)0.722:0.00374)0.902:0.00991,((Copia-8|162053:0.03770,(Copia-8|1065710:0.04632,Copia-8|1787854:0.03648)0.873:0.01150)0.970:0.02017,(Copia-8|1396336:0.04665,(Copia-8|234877:0.04083,Copia-8|725860:0.04163)0.854:0.01183)0.952:0.01870)0.870:0.01168)0.884:0.00870,(Copia-8|883439:0.03631,(Copia-8|312085:0.02899,(Copia-8|1787864:0.02468,Copia-8|640819:0.02384)0.734:0.00163)0.748:0.00223)0.995:0.03225)0.988:0.02499,Copia-8|883432:0.03313)0.723:0.00366,Copia-8|553213:0.10535)0.321:0.01596)0.989:0.03605)0.783:0.00653)0.934:0.01837)0.017:0.01517,((((Copia-8|807705:0.04188,Copia-8|1579321:0.03249)0.924:0.02237,(((Copia-8|1693958:0.02694,Copia-8|90388:0.09779)0.935:0.02518,(Copia-8|1396341:0.07820,Copia-8|1988184:0.04599)0.501:0.00882)0.570:0.01313,(Copia-8|1693957:0.04300,Copia-8|1693962:0.01976)1.000:0.09660)0.291:0.01994)0.959:0.02741,(Copia-8|725855:0.04288,Copia-8|1693971:0.04347)0.740:0.00624)0.341:0.02659,(Copia-8|1197159:0.04463,(Copia-8|1138813:0.03124,Copia-8|1396333:0.02796)0.530:0.01147)0.987:0.03983)0.949:0.02871)0.990:0.04532,((((Copia-8|234874:0.04879,Copia-8|1492545:0.01269)0.735:0.00298,Copia-8|807716:0.03957)0.960:0.01969,(Copia-8|883447:0.03497,(Copia-8|312082:0.02329,Copia-8|1901996:0.01610)0.762:0.00204)0.626:0.00063)0.933:0.01455,((Copia-8|1138784:0.06667,(Copia-8|807715:0.02136,(Copia-8|90381:0.00901,Copia-8|162048:0.01942)0.999:0.04931)0.966:0.03348)0.363:0.01005,Copia-8|725859:0.05179)0.884:0.01506)0.945:0.02576)0.967:0.02518)0.000:0.00485)0.846:0.00437,(Copia-8|2076676:0.07009,((Copia-8|1396331:0.02341,(Copia-8|162035:0.01143,((Copia-8|1337997:0.01492,(Copia-8|1138786:0.02102,Copia-8|1579307:0.03022)0.735:0.00148)0.976:0.01329,Copia-8|1693973:0.02405)0.515:0.00064)0.948:0.03022)0.482:0.00576,(Copia-8|640823:0.00618,Copia-8|312071:0.06960)0.935:0.01565)0.867:0.01020)0.984:0.03667)0.166:0.00069)0.567:0.00518)0.737:0.00991)0.976:0.01376,((((Copia-8|162055:0.01947,Copia-8|1138802:0.07451)0.730:0.00715,(((Copia-8|1787859:0.01633,Copia-8|90378:0.00817)0.760:0.00200,(Copia-8|1902000:0.01438,Copia-8|1988170:0.01650)0.833:0.00398)0.777:0.00203,(Copia-8|1787856:0.00409,Copia-8|1065722:0.03329)0.642:0.00196)0.907:0.00801)0.835:0.00395,((Copia-8|1065696:0.02620,(Copia-8|640827:0.02175,(Copia-8|90387:0.03844,Copia-8|1693960:0.01545)0.946:0.01634)0.688:0.00569)0.750:0.00141,(Copia-8|1988172:0.01760,((((Copia-8|883443:0.02589,Copia-8|1901992:0.04379)0.964:0.01633,((Copia-8|2083152:0.02275,((Copia-8|477994:0.03509,(Copia-8|1138788:0.02382,Copia-8|725861:0.04588)0.809:0.00518)0.970:0.01816,(Copia-8|725847:0.00862,Copia-8|1065724:0.01849)0.877:0.00604)0.216:0.00063)0.965:0.01137,(Copia-8|1396340:0.00634,(Copia-8|978253:0.00063,((((Copia-8|162056:0.00070,Copia-8|883428:0.12632)0.330:0.04520,Copia-8|2076663:0.00783)0.091:0.00228,Copia-8|234883:0.01228)0.781:0.00222,Copia-8|1492549:0.01679)0.413:0.00365)0.952:0.01086)0.983:0.01481)0.813:0.00381)0.738:0.00210,Copia-8|2076655:0.02138)0.864:0.00393,Copia-8|1579322:0.01283)0.948:0.00779)0.777:0.00172)0.765:0.00198)0.952:0.01122,Copia-8|1693986:0.03171)0.000:0.00267)0.906:0.00859)0.943:0.00780,((((Copia-8|90379:0.02575,(Copia-8|1197145:0.01278,(Copia-8|1338002:0.02036,Copia-8|1270775:0.01088)0.824:0.00376)0.755:0.00187)0.945:0.00840,(Copia-8|883436:0.02143,(((Copia-8|478014:0.01328,(Copia-8|1693970:0.02382,(Copia-8|1396332:0.00841,Copia-8|312089:0.01512)0.823:0.00061)0.912:0.01071)0.908:0.00832,(Copia-8|162025:0.05690,Copia-8|1988193:0.02525)0.000:0.00062)0.911:0.00807,Copia-8|2076648:0.01320)0.000:0.00064)0.405:0.00063)0.783:0.00072,(Copia-8|1693989:0.00498,Copia-8|2083409:0.00063)1.000:0.02777)0.828:0.00403,(Copia-8|725842:0.01702,(((Copia-8|1787844:0.02963,(Copia-8|1138812:0.02363,((Copia-8|1270756:0.02167,Copia-8|1901988:0.03945)0.994:0.04356,(Copia-8|478017:0.02326,((Copia-8|1337989:0.04464,Copia-8|394684:0.03610)0.000:0.00063,(Copia-8|1902009:0.01078,((Copia-8|807714:0.02593,Copia-8|1693959:0.01518)0.818:0.00452,(Copia-8|90383:0.01095,(Copia-8|234870:0.02387,Copia-8|1579309:0.00458)0.763:0.00342)0.766:0.00354)0.729:0.00286)0.439:0.00296)0.944:0.00234)0.406:0.00290)0.766:0.00880)0.826:0.01337)0.758:0.00677,Copia-8|2113595:0.03685)0.741:0.00311,(Copia-8|1270785:0.01513,Copia-8|1270771:0.02791)0.741:0.00220)0.953:0.01311)0.853:0.00893)0.967:0.01559)0.953:0.01592,((Copia-8|1988178:0.02372,((Copia-8|807701:0.03079,(Copia-8|640817:0.03315,(Copia-8|807704:0.01934,Copia-8|1337987:0.01934)0.900:0.00063)0.836:0.01078)0.729:0.00660,(Copia-8|1138808:0.04106,((Copia-8|725858:0.03650,Copia-8|978239:0.01524)0.885:0.01027,((Copia-8|90384:0.01983,Copia-8|1579316:0.03375)0.698:0.00439,(Copia-8|1138787:0.02807,Copia-8|1787852:0.01095)0.787:0.00087)0.991:0.01709)0.756:0.00200)0.861:0.00502)0.847:0.00636)0.343:0.00406,((((Copia-8|234872:0.03692,(Copia-8|1988198:0.03341,Copia-8|2076667:0.00893)0.944:0.06846)0.935:0.06180,Copia-8|1787855:0.05453)0.962:0.04290,((Copia-8|883448:0.01814,Copia-8|978256:0.02521)0.837:0.00662,(Copia-8|553219:0.02150,Copia-8|883441:0.04586)0.747:0.00319)0.756:0.00347)0.718:0.00358,Copia-8|807712:0.03537)0.892:0.01244)0.583:0.00826)0.838:0.01112)0.992:0.02394)0.925:0.00069,((Copia-8|162027:0.04611,((Copia-8|1138816:0.02027,Copia-8|1396339:0.02005)0.758:0.00963,((Copia-8|90357:0.01457,(Copia-8|1693976:0.02581,Copia-8|1787863:0.02021)0.984:0.01861)0.745:0.00182,(Copia-8|1988195:0.02459,(Copia-8|1197150:0.01327,Copia-8|1197151:0.00061)0.157:0.01057)0.996:0.02552)0.938:0.01228)0.869:0.00707)0.094:0.00852,Copia-8|640814:0.03629)0.923:0.02120)0.760:0.00172)0.713:0.00654)0.100:0.00061)0.990:0.01530);
```
