## Supplementary Data 2 for "A genomic portrait of zebrafish transposable elements and their spatiotemporal embryonic expression": Copia-9-LTR_DR.mafft.nwk

```
(Copia-9-LTR_DR|553234:0.05962,(((((Copia-9-LTR_DR|1693995:0.06749,(Copia-9-LTR_DR|1065729:0.17897,(Copia-9-LTR_DR|1396345:0.00756,Copia-9-LTR_DR|1787880:0.53306)0.310:0.03490)0.533:0.00060)0.800:0.01314,Copia-9-LTR_DR|1065730:0.08815)0.731:0.00503,((Copia-9-LTR_DR|1396344:0.07950,((((Copia-9-LTR_DR|1787881:0.10650,((Copia-9-LTR_DR|1693990:0.15171,Copia-9-LTR_DR|1270788:0.07708)0.289:0.01371,(((Copia-9-LTR_DR|883456:0.08839,Copia-9-LTR_DR|1787879:0.13270)0.761:0.00876,((((Copia-9-LTR_DR|883460:0.11377,(Copia-9-LTR_DR|90389:0.46313,Copia-9-LTR_DR|1138822:0.17005)0.988:0.27660)0.320:0.00067,((Copia-9-LTR_DR|640832:0.11959,(((((Copia-9-LTR_DR|1492566:0.01987,Copia-9-LTR_DR|2110415:0.01480)1.000:0.14044,(Copia-9-LTR_DR|1693992:0.12724,Copia-9-LTR_DR|1065731:0.15799)0.780:0.01353)0.937:0.00060,(Copia-9-LTR_DR|1988206:0.17273,((Copia-9-LTR_DR|1988207:0.11036,(((((Copia-9-LTR_DR|725866:0.18598,(Copia-9-LTR_DR|90393:0.20901,(((Copia-9-LTR_DR|807732:0.22832,(Copia-9-LTR_DR|90395:0.39612,(Copia-9-LTR_DR|312096:0.17587,Copia-9-LTR_DR|1902025:0.00095)0.755:0.19031)0.781:0.11889)0.280:0.00059,Copia-9-LTR_DR|640833:0.28664)0.120:0.00467,(Copia-9-LTR_DR|90397:0.45505,((Copia-9-LTR_DR|394686:0.41453,(Copia-9-LTR_DR|1492572:0.14289,Copia-9-LTR_DR|1492573:0.11691)0.753:0.19017)0.392:0.06441,(Copia-9-LTR_DR|2076687:0.45568,(Copia-9-LTR_DR|90394:0.25241,Copia-9-LTR_DR|1988209:0.36533)0.754:0.06927)0.716:0.06501)0.567:0.08204)0.859:0.06151)0.921:0.03362)0.856:0.01987)0.911:0.01549,(Copia-9-LTR_DR|394687:0.23412,(Copia-9-LTR_DR|90391:0.55443,Copia-9-LTR_DR|807726:0.18923)0.238:0.01021)0.710:0.00059)0.985:0.02374,((Copia-9-LTR_DR|807727:0.16922,(Copia-9-LTR_DR|725868:0.25964,Copia-9-LTR_DR|1492571:0.16163)0.591:0.05617)0.762:0.01956,(Copia-9-LTR_DR|312095:0.19250,(Copia-9-LTR_DR|978262:0.15506,Copia-9-LTR_DR|978264:0.14491)0.699:0.00848)0.925:0.01935)0.722:0.00121)0.764:0.00295,((Copia-9-LTR_DR|1693994:0.14636,((Copia-9-LTR_DR|640834:0.26955,(Copia-9-LTR_DR|478018:0.81977,Copia-9-LTR_DR|883458:0.12601)0.574:0.06284)0.043:0.00098,(Copia-9-LTR_DR|807729:0.69783,Copia-9-LTR_DR|807731:0.25944)0.355:0.05801)0.463:0.00061)0.387:0.00877,(Copia-9-LTR_DR|394685:0.41623,Copia-9-LTR_DR|725865:0.12825)0.643:0.02091)0.149:0.00070)0.460:0.00353,((Copia-9-LTR_DR|1902023:0.12504,(Copia-9-LTR_DR|978265:0.12622,(Copia-9-LTR_DR|1270789:0.16076,(Copia-9-LTR_DR|234886:0.17679,Copia-9-LTR_DR|1988205:0.18685)0.609:0.02097)0.534:0.00061)0.325:0.00402)0.841:0.01025,(Copia-9-LTR_DR|1138819:0.11807,(Copia-9-LTR_DR|478020:0.22329,Copia-9-LTR_DR|883459:0.20151)0.541:0.02302)0.857:0.02200)0.776:0.00647)0.889:0.01435)0.072:0.00059,(Copia-9-LTR_DR|1693996:0.15906,Copia-9-LTR_DR|312098:0.19020)0.308:0.02301)0.276:0.00418)0.110:0.00060)0.752:0.00305,(Copia-9-LTR_DR|1492567:0.20084,(((Copia-9-LTR_DR|725867:0.20266,Copia-9-LTR_DR|1787878:0.07330)0.365:0.01295,Copia-9-LTR_DR|1693991:0.16585)0.850:0.01554,(((Copia-9-LTR_DR|807733:0.14335,(Copia-9-LTR_DR|1988208:0.04950,Copia-9-LTR_DR|1787877:0.35003)0.178:0.00240)0.746:0.02559,(Copia-9-LTR_DR|234884:0.08930,Copia-9-LTR_DR|1693993:0.02382)0.836:0.12447)0.751:0.01171,(Copia-9-LTR_DR|1065732:0.16610,(Copia-9-LTR_DR|394688:0.15435,Copia-9-LTR_DR|90390:0.13887)0.572:0.03369)0.647:0.00804)0.386:0.01151)0.775:0.00844)0.264:0.00060)0.955:0.01053,Copia-9-LTR_DR|883461:0.11246)0.000:0.00255)0.639:0.00149,Copia-9-LTR_DR|807728:0.15943)0.747:0.00819)0.952:0.02170,(((Copia-9-LTR_DR|2076686:0.13224,(Copia-9-LTR_DR|883455:0.10179,Copia-9-LTR_DR|1492570:0.08297)0.721:0.00382)0.473:0.00699,Copia-9-LTR_DR|883457:0.06749)0.060:0.00059,Copia-9-LTR_DR|1270787:0.15137)0.719:0.00215)0.579:0.00448,Copia-9-LTR_DR|90396:0.14051)0.228:0.00222)0.933:0.01089,((Copia-9-LTR_DR|1138821:0.15226,(Copia-9-LTR_DR|478019:0.47533,Copia-9-LTR_DR|978263:0.02372)0.523:0.07777)0.138:0.00554,(Copia-9-LTR_DR|1396346:0.07091,((Copia-9-LTR_DR|2076689:0.00059,Copia-9-LTR_DR|807730:0.81618)0.850:0.05396,(Copia-9-LTR_DR|162059:0.24489,Copia-9-LTR_DR|2076691:0.06741)0.526:0.02706)0.372:0.00069)0.783:0.01456)0.884:0.01378)0.804:0.00371)0.736:0.00231)0.873:0.00640,((Copia-9-LTR_DR|553233:0.09536,(Copia-9-LTR_DR|1065726:0.08446,Copia-9-LTR_DR|553235:0.08546)0.268:0.00923)0.743:0.00457,(Copia-9-LTR_DR|2076690:0.06558,Copia-9-LTR_DR|2076692:0.08962)0.723:0.00878)0.827:0.00470)0.187:0.00148,Copia-9-LTR_DR|1270786:0.10176)0.959:0.01266,Copia-9-LTR_DR|1270790:0.07909)0.816:0.00445)0.757:0.00242,(Copia-9-LTR_DR|1065728:0.03948,(Copia-9-LTR_DR|1197163:0.10009,(Copia-9-LTR_DR|90392:0.01752,Copia-9-LTR_DR|1902024:0.01607)0.730:0.04896)0.830:0.00653)0.762:0.00218)0.721:0.00213)0.786:0.00254,(Copia-9-LTR_DR|725862:0.04695,Copia-9-LTR_DR|725863:0.01170)0.879:0.05388)0.860:0.00636,Copia-9-LTR_DR|725864:0.04069)0.782:0.00061,((Copia-9-LTR_DR|640831:0.07203,(Copia-9-LTR_DR|1902022:0.04314,((((Copia-9-LTR_DR|1988210:0.02711,((((Copia-9-LTR_DR|1138820:0.02009,(Copia-9-LTR_DR|234885:0.02583,(Copia-9-LTR_DR|1902026:0.03701,Copia-9-LTR_DR|394689:0.01567)0.736:0.00278)0.994:0.01443)1.000:0.00057,Copia-9-LTR_DR|2076688:0.01772)0.858:0.00095,Copia-9-LTR_DR|1693997:0.03909)0.857:0.00371,Copia-9-LTR_DR|1492569:0.04827)0.955:0.00750)0.770:0.00155,(Copia-9-LTR_DR|1787876:0.03137,(Copia-9-LTR_DR|1065727:0.02726,Copia-9-LTR_DR|1787875:0.04766)0.868:0.00672)0.868:0.00511)0.695:0.00098,Copia-9-LTR_DR|1787874:0.04680)0.732:0.00169,Copia-9-LTR_DR|1492568:0.04227)0.994:0.02377)0.841:0.00515)0.977:0.01684,(Copia-9-LTR_DR|162060:0.08816,Copia-9-LTR_DR|312097:0.06715)0.524:0.00059)0.818:0.00060);
```
