## Supplementary Data 2 for "A genomic portrait of zebrafish transposable elements and their spatiotemporal embryonic expression": Copia-10_DR-LTR.mafft.nwk

```
(Copia-10_DR-LTR|807045:0.01240,Copia-10_DR-LTR|1065029:0.01714,(((Copia-10_DR-LTR|725211:0.01112,(Copia-10_DR-LTR|640238:0.00248,Copia-10_DR-LTR|640239:0.01126)0.970:0.01017)0.765:0.00264,(Copia-10_DR-LTR|977469:0.02632,Copia-10_DR-LTR|977468:0.01726)0.756:0.00230)0.798:0.00262,(((Copia-10_DR-LTR|1337465:0.01671,((Copia-10_DR-LTR|1337470:0.02534,Copia-10_DR-LTR|1787242:0.02270)0.474:0.00894,(Copia-10_DR-LTR|1693113:0.04701,((Copia-10_DR-LTR|161487:0.04116,((((((Copia-10_DR-LTR|1395867:0.04324,Copia-10_DR-LTR|1395868:0.05001)0.878:0.01257,(Copia-10_DR-LTR|1787239:0.04670,Copia-10_DR-LTR|640230:0.03465)0.881:0.00857)0.925:0.01249,(Copia-10_DR-LTR|477257:0.05177,Copia-10_DR-LTR|807053:0.04971)0.782:0.00906)0.155:0.00059,((Copia-10_DR-LTR|552512:0.05063,(((((Copia-10_DR-LTR|1395857:0.08291,(((Copia-10_DR-LTR|977473:0.09106,((Copia-10_DR-LTR|1270184:0.06757,Copia-10_DR-LTR|2075974:0.08484)0.738:0.00411,(Copia-10_DR-LTR|1138250:0.05762,Copia-10_DR-LTR|394041:0.29282)0.735:0.01753)0.951:0.02225)0.776:0.00669,Copia-10_DR-LTR|725219:0.38375)0.658:0.00244,Copia-10_DR-LTR|311515:0.08035)0.860:0.00791)0.718:0.00264,(((((Copia-10_DR-LTR|89557:0.09425,((Copia-10_DR-LTR|161484:0.08432,(Copia-10_DR-LTR|640241:0.06141,(Copia-10_DR-LTR|725213:0.04371,Copia-10_DR-LTR|1395866:0.01113)0.311:0.07034)0.858:0.01317)0.828:0.00066,(Copia-10_DR-LTR|1491625:0.07399,Copia-10_DR-LTR|1901099:0.08278)0.872:0.01414)0.638:0.00819)0.790:0.00931,(((((Copia-10_DR-LTR|2075964:0.06088,Copia-10_DR-LTR|1693119:0.07210)0.518:0.00689,Copia-10_DR-LTR|311518:0.11372)0.418:0.00729,(Copia-10_DR-LTR|1491615:0.13327,(Copia-10_DR-LTR|640242:0.13014,Copia-10_DR-LTR|1693112:0.10893)0.714:0.01909)0.910:0.04955)0.882:0.01522,((Copia-10_DR-LTR|1578718:0.07772,Copia-10_DR-LTR|1065034:0.08856)0.915:0.03590,(((((Copia-10_DR-LTR|1987565:0.08549,Copia-10_DR-LTR|1987564:0.10512)0.364:0.00059,(Copia-10_DR-LTR|882890:0.10325,(Copia-10_DR-LTR|882891:0.08777,Copia-10_DR-LTR|725218:0.07546)0.754:0.01505)0.904:0.02139)0.917:0.04531,Copia-10_DR-LTR|807047:0.03740)0.321:0.00059,Copia-10_DR-LTR|1138252:0.07945)0.858:0.02615,((((((Copia-10_DR-LTR|552514:0.13594,Copia-10_DR-LTR|882888:0.10601)0.756:0.03102,Copia-10_DR-LTR|234331:0.05895)0.779:0.03586,((Copia-10_DR-LTR|640234:0.12856,Copia-10_DR-LTR|1138249:0.13592)0.834:0.02643,(Copia-10_DR-LTR|234333:0.09462,Copia-10_DR-LTR|311514:0.10539)0.783:0.03051)0.964:0.04176)0.615:0.01592,Copia-10_DR-LTR|2075972:0.23567)0.920:0.05292,(((((((Copia-10_DR-LTR|1693111:0.15692,Copia-10_DR-LTR|2075973:0.10241)0.819:0.04674,(Copia-10_DR-LTR|1491629:0.15615,Copia-10_DR-LTR|1395864:0.21306)0.000:0.00848)0.810:0.02352,(Copia-10_DR-LTR|234332:0.10761,Copia-10_DR-LTR|1395869:0.18645)0.849:0.02889)0.922:0.06040,((((((Copia-10_DR-LTR|394040:0.21975,Copia-10_DR-LTR|477252:0.18217)0.884:0.04612,(Copia-10_DR-LTR|234330:0.15707,Copia-10_DR-LTR|1901100:0.16127)0.000:0.00060)0.728:0.05844,((Copia-10_DR-LTR|477250:0.19682,Copia-10_DR-LTR|1987561:0.13731)0.843:0.03905,(Copia-10_DR-LTR|807048:0.17075,Copia-10_DR-LTR|1395858:0.21432)0.917:0.07990)0.820:0.03920)0.901:0.05230,Copia-10_DR-LTR|477251:0.10138)0.803:0.03215,((Copia-10_DR-LTR|1578723:0.09003,Copia-10_DR-LTR|1987563:0.17071)0.905:0.06331,(Copia-10_DR-LTR|1491622:0.17773,(Copia-10_DR-LTR|1395861:0.07830,Copia-10_DR-LTR|1270185:0.17062)0.818:0.04985)0.690:0.01083)0.662:0.00812)0.339:0.01364,((Copia-10_DR-LTR|1395862:0.11335,(Copia-10_DR-LTR|311516:0.18559,(Copia-10_DR-LTR|1395870:0.50030,Copia-10_DR-LTR|477253:0.56687)0.770:0.16015)0.645:0.02088)0.240:0.02779,Copia-10_DR-LTR|1337467:0.09048)0.571:0.00060)0.285:0.03716)0.823:0.06547,((((((Copia-10_DR-LTR|311511:0.10896,(Copia-10_DR-LTR|807050:0.08288,Copia-10_DR-LTR|1337466:0.24763)0.417:0.02138)0.752:0.01972,((Copia-10_DR-LTR|1337468:0.15766,Copia-10_DR-LTR|1693115:0.17224)0.415:0.03270,Copia-10_DR-LTR|1270189:0.22210)0.341:0.00057)0.722:0.01932,Copia-10_DR-LTR|807051:0.14722)0.672:0.03012,Copia-10_DR-LTR|311512:0.14628)0.699:0.02390,(Copia-10_DR-LTR|2075969:0.15524,Copia-10_DR-LTR|89556:0.29836)0.721:0.04533)0.838:0.03314,Copia-10_DR-LTR|552513:0.14912)0.696:0.01372)0.231:0.02940,((Copia-10_DR-LTR|1491628:0.19646,Copia-10_DR-LTR|1693117:0.15329)0.503:0.02599,((Copia-10_DR-LTR|1270188:0.36849,((Copia-10_DR-LTR|1065030:0.30444,Copia-10_DR-LTR|1787238:0.18323)0.918:0.15164,Copia-10_DR-LTR|1787241:0.30623)0.830:0.09374)0.595:0.04990,((Copia-10_DR-LTR|394043:0.34554,Copia-10_DR-LTR|394044:0.28417)0.783:0.07757,((Copia-10_DR-LTR|1491624:0.45323,((((Copia-10_DR-LTR|1196673:0.12387,(Copia-10_DR-LTR|1196672:0.09226,Copia-10_DR-LTR|807046:0.20250)0.699:0.00819)0.978:0.11418,(Copia-10_DR-LTR|1491627:0.10717,(Copia-10_DR-LTR|977470:0.17772,Copia-10_DR-LTR|1065027:0.14195)0.692:0.06828)0.835:0.07817)0.616:0.05888,Copia-10_DR-LTR|977474:0.27065)0.790:0.05870,(Copia-10_DR-LTR|161485:0.18168,Copia-10_DR-LTR|1987562:0.15829)0.970:0.16993)0.159:0.02658)0.823:0.06011,((Copia-10_DR-LTR|552515:0.24952,Copia-10_DR-LTR|725214:0.23721)0.747:0.04253,(Copia-10_DR-LTR|1395859:0.0,Copia-10_DR-LTR|1395860:0.0):0.50224)0.121:0.02156)0.195:0.06260)0.879:0.10899)0.833:0.06748)0.668:0.01137)0.431:0.01744,(Copia-10_DR-LTR|89560:0.17915,((Copia-10_DR-LTR|89558:0.11205,Copia-10_DR-LTR|2075971:0.20971)0.821:0.04816,Copia-10_DR-LTR|2075970:0.21610)0.642:0.03727)0.782:0.02762)0.483:0.03443)0.989:0.05018,(Copia-10_DR-LTR|552516:0.10406,Copia-10_DR-LTR|1065031:0.18393)0.466:0.04739)0.000:0.00057)0.986:0.05227)0.947:0.02114)0.749:0.00374,(((Copia-10_DR-LTR|1491630:0.06110,(Copia-10_DR-LTR|311517:0.08923,Copia-10_DR-LTR|2075975:0.12547)0.844:0.01890)0.741:0.00058,Copia-10_DR-LTR|725215:0.10804)0.877:0.01405,((((Copia-10_DR-LTR|725217:0.00079,Copia-10_DR-LTR|977472:0.15386)0.958:0.23966,Copia-10_DR-LTR|1491620:0.04356)0.719:0.01112,Copia-10_DR-LTR|1491626:0.09921)0.441:0.00057,Copia-10_DR-LTR|807052:0.09429)0.297:0.01043)0.855:0.01068)0.757:0.01168)0.783:0.00448,(Copia-10_DR-LTR|725210:0.10454,Copia-10_DR-LTR|640243:0.09855)0.843:0.01662)0.980:0.02582,((Copia-10_DR-LTR|640237:0.07205,Copia-10_DR-LTR|882889:0.06185)0.282:0.00058,Copia-10_DR-LTR|1787237:0.11121)0.765:0.00953)0.872:0.01206,Copia-10_DR-LTR|1693116:0.08103)0.948:0.01563)0.994:0.02979,((Copia-10_DR-LTR|234329:0.08003,((Copia-10_DR-LTR|1491619:0.09667,Copia-10_DR-LTR|807049:0.09041)0.468:0.00059,(Copia-10_DR-LTR|640236:0.05429,(Copia-10_DR-LTR|2075967:0.01586,Copia-10_DR-LTR|1138251:0.14808)0.942:0.10713)0.758:0.01290)0.923:0.01282)0.991:0.00060,((((Copia-10_DR-LTR|640235:0.05051,(Copia-10_DR-LTR|807054:0.11046,Copia-10_DR-LTR|1270186:0.06400)0.709:0.00201)0.923:0.00919,(((Copia-10_DR-LTR|161486:0.29963,(Copia-10_DR-LTR|1578720:0.02428,Copia-10_DR-LTR|1987559:0.02057)0.620:0.01269)0.704:0.02616,((Copia-10_DR-LTR|552511:0.10022,((Copia-10_DR-LTR|1693114:0.68778,Copia-10_DR-LTR|640229:0.24059)0.830:0.17749,(((((((Copia-10_DR-LTR|1065028:0.02831,(Copia-10_DR-LTR|1395865:0.04292,(Copia-10_DR-LTR|1491623:0.02260,(Copia-10_DR-LTR|1196674:0.03199,Copia-10_DR-LTR|477256:0.06264)0.644:0.00289)0.075:0.00990)0.726:0.00501)0.941:0.02519,Copia-10_DR-LTR|234328:0.05791)0.879:0.02642,Copia-10_DR-LTR|1138253:0.08002)0.686:0.02996,(Copia-10_DR-LTR|1337471:0.09682,(Copia-10_DR-LTR|2075966:0.17147,((Copia-10_DR-LTR|1065035:0.01717,(Copia-10_DR-LTR|234327:0.00059,(Copia-10_DR-LTR|1270187:0.02023,Copia-10_DR-LTR|1787240:0.04543)0.237:0.01529)0.000:0.00065)0.757:0.03177,((Copia-10_DR-LTR|1491616:0.00060,Copia-10_DR-LTR|1491618:0.13460)0.952:0.07141,(Copia-10_DR-LTR|1395871:0.01812,(Copia-10_DR-LTR|1987558:0.01764,(Copia-10_DR-LTR|2113417:0.03028,Copia-10_DR-LTR|2113418:0.00059)0.921:0.01371)0.681:0.00059)0.507:0.03387)0.943:0.03323)0.964:0.04270)0.922:0.02562)0.000:0.00059)0.845:0.02330,((Copia-10_DR-LTR|725209:0.0,Copia-10_DR-LTR|2116211:0.0):0.01609,(Copia-10_DR-LTR|725212:0.01334,((((Copia-10_DR-LTR|1395873:0.08536,((((Copia-10_DR-LTR|1270182:0.00059,Copia-10_DR-LTR|1578725:0.75676)0.826:0.02217,(Copia-10_DR-LTR|1491621:0.05247,Copia-10_DR-LTR|977475:0.04452)0.799:0.02881)0.860:0.03053,(Copia-10_DR-LTR|1901097:0.00653,Copia-10_DR-LTR|1901096:0.02937)0.891:0.01860)0.868:0.01921,((Copia-10_DR-LTR|640233:0.02544,Copia-10_DR-LTR|1065032:0.04121)0.989:0.04413,Copia-10_DR-LTR|1901102:0.07710)0.241:0.00902)0.958:0.02814)0.431:0.01659,Copia-10_DR-LTR|1578724:0.06107)0.734:0.00689,Copia-10_DR-LTR|1901101:0.23297)0.886:0.02502,Copia-10_DR-LTR|311513:0.03076)0.412:0.00059)0.832:0.00059)0.755:0.00703)0.976:0.05446,Copia-10_DR-LTR|1491617:0.09958)0.973:0.06222,((Copia-10_DR-LTR|977471:0.22264,Copia-10_DR-LTR|1491631:0.22638)0.849:0.08537,Copia-10_DR-LTR|1901095:0.00059)0.377:0.04491)0.920:0.09808)0.329:0.01643)0.520:0.01315,Copia-10_DR-LTR|640240:0.15639)0.873:0.04321)0.315:0.00517,Copia-10_DR-LTR|1987560:0.03511)0.479:0.00076)0.000:0.00060,(((Copia-10_DR-LTR|1578719:0.05715,Copia-10_DR-LTR|1901098:0.07072)0.751:0.01021,Copia-10_DR-LTR|2075965:0.09871)0.901:0.01791,((Copia-10_DR-LTR|1395863:0.10418,Copia-10_DR-LTR|1337464:0.10057)0.697:0.00213,Copia-10_DR-LTR|1693110:0.07021)0.749:0.00317)0.878:0.00727)0.771:0.00330,Copia-10_DR-LTR|882886:0.11223)0.751:0.00273)0.852:0.00953)0.819:0.00740,Copia-10_DR-LTR|1395872:0.09688)0.020:0.00059,(Copia-10_DR-LTR|89559:0.02421,Copia-10_DR-LTR|1270183:0.03197)0.976:0.02850)0.559:0.01078)0.379:0.00358,Copia-10_DR-LTR|725216:0.06519)0.900:0.00763)0.992:0.02729,(Copia-10_DR-LTR|640231:0.00060,(Copia-10_DR-LTR|1196670:0.00059,Copia-10_DR-LTR|1578722:0.45200)0.668:0.07960)0.783:0.01016)0.279:0.00060,Copia-10_DR-LTR|394042:0.06228)0.768:0.00605)0.499:0.00698,((((Copia-10_DR-LTR|477255:0.02924,(Copia-10_DR-LTR|1337469:0.03017,(Copia-10_DR-LTR|640232:0.03038,(Copia-10_DR-LTR|477254:0.04834,(Copia-10_DR-LTR|1491632:0.01697,Copia-10_DR-LTR|882892:0.01749)0.624:0.00059)0.787:0.00446)0.000:0.00059)0.907:0.00111)0.828:0.00615,Copia-10_DR-LTR|1337463:0.02883)0.766:0.00058,(Copia-10_DR-LTR|1196671:0.03945,Copia-10_DR-LTR|1693118:0.04628)0.880:0.01950)0.056:0.00232,Copia-10_DR-LTR|161483:0.03750)0.823:0.00419)0.943:0.00805)0.338:0.00060)0.712:0.00509)0.955:0.00511,Copia-10_DR-LTR|2075968:0.01864)0.987:0.00060,((Copia-10_DR-LTR|1578721:0.01714,(Copia-10_DR-LTR|161482:0.01473,(Copia-10_DR-LTR|1693120:0.01854,Copia-10_DR-LTR|1065033:0.01734)0.837:0.00059)1.000:0.00079)0.996:0.00167,Copia-10_DR-LTR|882887:0.01972)0.776:0.00242)0.000:0.00060)0.761:0.00058);
```
