## Supplementary Data 2 for "A genomic portrait of zebrafish transposable elements and their spatiotemporal embryonic expression": Copia-10B_DR-LTR.mafft.nwk

```
(((((Copia-10B_DR-LTR|1901088:0.18998,((Copia-10B_DR-LTR|882884:0.20139,Copia-10B_DR-LTR|1491611:0.17713)0.819:0.07256,((Copia-10B_DR-LTR|394032:0.24609,(Copia-10B_DR-LTR|807041:0.18492,(Copia-10B_DR-LTR|89546:0.45460,Copia-10B_DR-LTR|1065025:0.04483)0.936:0.21995)0.671:0.01196)0.871:0.04580,(Copia-10B_DR-LTR|807037:0.07060,(Copia-10B_DR-LTR|1138246:0.15839,Copia-10B_DR-LTR|89545:0.14571)0.331:0.00066)0.861:0.03693)0.850:0.04911)0.000:0.00066)0.694:0.05707,(((((Copia-10B_DR-LTR|725203:0.10844,Copia-10B_DR-LTR|807034:0.30099)0.505:0.07772,(Copia-10B_DR-LTR|234325:0.20021,Copia-10B_DR-LTR|1901087:0.13105)0.509:0.00524)0.649:0.01076,Copia-10B_DR-LTR|725205:0.14215)0.775:0.02200,(Copia-10B_DR-LTR|1138245:0.24080,((Copia-10B_DR-LTR|1491612:0.12206,(Copia-10B_DR-LTR|89533:0.12252,(Copia-10B_DR-LTR|882881:0.31706,Copia-10B_DR-LTR|234326:0.13146)0.352:0.01434)0.500:0.00432)0.465:0.02538,Copia-10B_DR-LTR|977467:0.32017)0.797:0.02281)0.888:0.03135)0.593:0.00906,Copia-10B_DR-LTR|977453:0.25919)0.000:0.00684)0.942:0.03915,((Copia-10B_DR-LTR|477242:0.16876,(Copia-10B_DR-LTR|89541:0.42219,Copia-10B_DR-LTR|234322:0.19465)0.984:0.21358)0.765:0.03851,(Copia-10B_DR-LTR|161481:0.17693,Copia-10B_DR-LTR|1491599:0.10646)0.791:0.02528)0.877:0.04279)0.804:0.01376,(((((Copia-10B_DR-LTR|1578712:0.25099,((Copia-10B_DR-LTR|640224:0.16698,Copia-10B_DR-LTR|807036:0.21654)0.921:0.05319,(Copia-10B_DR-LTR|234321:0.37606,((Copia-10B_DR-LTR|89538:0.25712,Copia-10B_DR-LTR|1065017:0.04699)0.784:0.05592,Copia-10B_DR-LTR|89536:0.30156)0.045:0.03572)0.846:0.05182)0.697:0.01495)0.905:0.03791,(Copia-10B_DR-LTR|1196665:0.24228,Copia-10B_DR-LTR|1270176:0.22844)0.687:0.01651)0.353:0.00075,((Copia-10B_DR-LTR|2075959:0.19005,(Copia-10B_DR-LTR|640226:0.21218,(Copia-10B_DR-LTR|1138243:0.12901,Copia-10B_DR-LTR|1787234:0.23439)0.711:0.02350)0.823:0.04116)0.519:0.01797,((Copia-10B_DR-LTR|311508:0.13520,(Copia-10B_DR-LTR|89548:0.25639,Copia-10B_DR-LTR|1693102:0.20442)0.700:0.01713)0.904:0.05920,Copia-10B_DR-LTR|1065016:0.27047)0.511:0.00409)0.921:0.03721)0.794:0.01898,(((((Copia-10B_DR-LTR|1395853:0.26161,((Copia-10B_DR-LTR|1578717:0.07590,(Copia-10B_DR-LTR|640227:0.11237,Copia-10B_DR-LTR|1693100:0.67191)0.719:0.08319)0.518:0.08056,Copia-10B_DR-LTR|1491605:0.35443)0.237:0.00488)0.615:0.02669,((Copia-10B_DR-LTR|1578710:0.22459,Copia-10B_DR-LTR|1787230:0.13120)0.086:0.06795,Copia-10B_DR-LTR|2075963:0.39798)0.757:0.05234)0.739:0.03923,Copia-10B_DR-LTR|807044:0.33439)0.576:0.02762,(((((Copia-10B_DR-LTR|394037:0.20046,Copia-10B_DR-LTR|1491614:0.12270)0.787:0.09448,Copia-10B_DR-LTR|977454:0.07315)0.070:0.02165,(Copia-10B_DR-LTR|977455:0.24582,(Copia-10B_DR-LTR|311507:0.18040,Copia-10B_DR-LTR|977458:0.19904)0.850:0.05074)0.372:0.03408)0.743:0.00886,(((Copia-10B_DR-LTR|552508:0.24113,(Copia-10B_DR-LTR|1787231:0.30580,(Copia-10B_DR-LTR|89551:0.15776,Copia-10B_DR-LTR|1987548:0.00064)0.444:0.21501)0.185:0.00110)0.032:0.01388,Copia-10B_DR-LTR|1693106:0.30466)0.643:0.02496,Copia-10B_DR-LTR|1138244:0.16924)0.641:0.00396)0.404:0.01817,((((((Copia-10B_DR-LTR|640225:0.21639,((((((Copia-10B_DR-LTR|394029:0.16630,Copia-10B_DR-LTR|1491604:0.15086)0.807:0.05012,Copia-10B_DR-LTR|1901079:0.26096)0.872:0.04674,(Copia-10B_DR-LTR|640228:0.08718,Copia-10B_DR-LTR|1270170:0.20710)0.807:0.06713)0.694:0.00798,(Copia-10B_DR-LTR|477238:0.12188,Copia-10B_DR-LTR|1901091:0.14063)0.939:0.07706)0.788:0.01674,(Copia-10B_DR-LTR|311509:0.16008,(Copia-10B_DR-LTR|1270169:0.26920,Copia-10B_DR-LTR|725208:0.21005)0.418:0.01322)0.501:0.01113)0.639:0.02158,Copia-10B_DR-LTR|1987556:0.14544)0.773:0.02687)0.420:0.02666,(Copia-10B_DR-LTR|882878:0.19474,Copia-10B_DR-LTR|1270178:0.21537)0.780:0.04537)0.778:0.01822,(((Copia-10B_DR-LTR|1270168:0.16976,Copia-10B_DR-LTR|1491613:0.28388)0.832:0.05334,((Copia-10B_DR-LTR|234318:0.61100,Copia-10B_DR-LTR|1395854:0.48493)0.808:0.33989,(Copia-10B_DR-LTR|1270179:0.20765,Copia-10B_DR-LTR|1337458:0.25794)0.425:0.01524)0.785:0.04187)0.771:0.02601,Copia-10B_DR-LTR|89543:0.07161)0.709:0.00064)0.916:0.01444,(Copia-10B_DR-LTR|1787229:0.12029,Copia-10B_DR-LTR|1693104:0.25425)0.668:0.00906)0.918:0.00065,Copia-10B_DR-LTR|89532:0.07955)0.597:0.01397,((Copia-10B_DR-LTR|2075955:0.17849,(Copia-10B_DR-LTR|1270181:0.17377,(Copia-10B_DR-LTR|311505:0.17793,Copia-10B_DR-LTR|311506:0.17364)0.813:0.07864)0.000:0.00066)0.707:0.01329,(((Copia-10B_DR-LTR|394027:0.14194,Copia-10B_DR-LTR|1270167:0.17380)0.724:0.01093,(Copia-10B_DR-LTR|477240:0.09864,Copia-10B_DR-LTR|977461:0.20244)0.810:0.04477)0.316:0.00330,Copia-10B_DR-LTR|1491606:0.14088)0.384:0.01253)0.997:0.09421)0.849:0.02392)0.228:0.00603)0.951:0.03783,(((Copia-10B_DR-LTR|1065022:0.20035,(((Copia-10B_DR-LTR|1270177:0.14308,Copia-10B_DR-LTR|1196663:0.18326)0.682:0.01024,(Copia-10B_DR-LTR|1196667:0.15995,(Copia-10B_DR-LTR|89550:0.19372,Copia-10B_DR-LTR|477239:0.19096)0.738:0.02431)0.982:0.00086)0.563:0.01051,(Copia-10B_DR-LTR|552504:0.03043,Copia-10B_DR-LTR|2098645:0.00754)1.000:0.23733)0.798:0.02715)0.871:0.04525,Copia-10B_DR-LTR|977457:0.27081)0.864:0.04265,((((((Copia-10B_DR-LTR|1138248:0.19902,(Copia-10B_DR-LTR|807042:0.11822,Copia-10B_DR-LTR|1065026:0.08564)0.150:0.01245)0.175:0.00066,((Copia-10B_DR-LTR|882885:0.18268,Copia-10B_DR-LTR|1787232:0.31756)0.759:0.07019,((((Copia-10B_DR-LTR|1196664:0.16517,Copia-10B_DR-LTR|1693109:0.09646)0.736:0.01626,Copia-10B_DR-LTR|552507:0.05366)0.706:0.01372,Copia-10B_DR-LTR|1270171:0.18696)0.000:0.00063,(Copia-10B_DR-LTR|89552:0.11624,Copia-10B_DR-LTR|394036:0.17936)0.155:0.01849)0.790:0.03542)0.553:0.00061)0.812:0.02760,(Copia-10B_DR-LTR|725204:0.27754,((Copia-10B_DR-LTR|1270173:0.24641,Copia-10B_DR-LTR|1491602:0.10353)0.520:0.00065,(Copia-10B_DR-LTR|1491600:0.11400,Copia-10B_DR-LTR|1491601:0.14989)0.872:0.09076)0.773:0.02341)0.789:0.02778)0.406:0.00148,Copia-10B_DR-LTR|1787224:0.17387)0.861:0.06528,(Copia-10B_DR-LTR|2075961:0.28334,(Copia-10B_DR-LTR|89530:0.21114,Copia-10B_DR-LTR|1065024:0.27791)0.885:0.06967)0.774:0.02411)0.941:0.06625,(((Copia-10B_DR-LTR|1337460:0.14684,(Copia-10B_DR-LTR|1693098:0.15155,((((Copia-10B_DR-LTR|1138241:0.01146,Copia-10B_DR-LTR|1787233:0.00066)0.649:0.17188,(Copia-10B_DR-LTR|1138242:0.11545,Copia-10B_DR-LTR|89542:0.13520)0.492:0.05078)0.784:0.04118,Copia-10B_DR-LTR|977462:0.10847)0.397:0.02467,(Copia-10B_DR-LTR|1693097:0.0,Copia-10B_DR-LTR|2100767:0.0):0.31219)0.091:0.00867)0.793:0.04059)0.803:0.03085,((((Copia-10B_DR-LTR|1337455:0.11556,Copia-10B_DR-LTR|552502:0.18616)0.812:0.04165,Copia-10B_DR-LTR|2075958:0.30001)0.839:0.03499,((Copia-10B_DR-LTR|1491597:0.01671,Copia-10B_DR-LTR|1491598:0.01794)1.000:0.19580,(Copia-10B_DR-LTR|234319:0.13927,(Copia-10B_DR-LTR|552505:0.14716,((Copia-10B_DR-LTR|2106409:0.12131,Copia-10B_DR-LTR|1787236:0.20838)0.522:0.05076,(Copia-10B_DR-LTR|394030:0.05554,Copia-10B_DR-LTR|977459:0.04670)0.441:0.21291)0.047:0.02662)0.518:0.02451)0.331:0.00085)0.879:0.04220)0.972:0.06527,(Copia-10B_DR-LTR|725207:0.46893,(Copia-10B_DR-LTR|552510:0.12055,Copia-10B_DR-LTR|552509:0.09202)0.746:0.08814)0.739:0.03522)0.862:0.02716)0.883:0.02123,(((Copia-10B_DR-LTR|89529:0.17102,(Copia-10B_DR-LTR|1196666:0.19421,(Copia-10B_DR-LTR|1787225:0.22183,Copia-10B_DR-LTR|552503:0.43781)0.021:0.01263)0.316:0.07389)0.496:0.07265,((Copia-10B_DR-LTR|89544:0.20454,(Copia-10B_DR-LTR|1337456:0.16395,Copia-10B_DR-LTR|1787226:0.21284)0.339:0.00066)0.927:0.09867,(Copia-10B_DR-LTR|89537:0.15608,Copia-10B_DR-LTR|1787227:0.36907)0.634:0.04420)0.113:0.04240)0.901:0.05095,(((Copia-10B_DR-LTR|1337459:0.13486,(Copia-10B_DR-LTR|552501:0.26384,Copia-10B_DR-LTR|1693101:0.48754)0.623:0.14058)0.839:0.12622,Copia-10B_DR-LTR|1196669:0.24832)0.707:0.02684,((Copia-10B_DR-LTR|1491607:0.23612,Copia-10B_DR-LTR|1987555:0.85607)0.613:0.32913,Copia-10B_DR-LTR|807038:0.09464)0.766:0.04710)0.889:0.06241)0.744:0.02030)0.963:0.05879)0.709:0.03980)0.926:0.04519)0.673:0.02579)0.860:0.01784,Copia-10B_DR-LTR|977456:0.26743)0.743:0.00317)0.970:0.06326,((Copia-10B_DR-LTR|394028:0.25605,(Copia-10B_DR-LTR|234320:0.00066,Copia-10B_DR-LTR|1578715:0.16374)0.693:0.22961)0.838:0.04564,((Copia-10B_DR-LTR|2075960:0.21592,(Copia-10B_DR-LTR|394033:0.29476,(Copia-10B_DR-LTR|1693108:0.16651,Copia-10B_DR-LTR|1901084:0.18293)0.393:0.01153)0.830:0.04989)0.198:0.00088,Copia-10B_DR-LTR|2075956:0.38928)0.496:0.01245)0.774:0.01552,((Copia-10B_DR-LTR|1065023:0.13375,(Copia-10B_DR-LTR|807043:0.15963,(Copia-10B_DR-LTR|2075962:0.14949,Copia-10B_DR-LTR|1693103:0.40623)0.281:0.05765)0.752:0.02577)0.866:0.04976,(((Copia-10B_DR-LTR|552506:0.22510,(((Copia-10B_DR-LTR|977465:0.29715,Copia-10B_DR-LTR|1901086:0.35039)0.901:0.18708,(Copia-10B_DR-LTR|1065019:0.37543,Copia-10B_DR-LTR|394035:0.44847)0.065:0.05911)0.860:0.13750,Copia-10B_DR-LTR|477241:0.53904)0.219:0.03346)0.794:0.04790,((((((Copia-10B_DR-LTR|394038:0.63165,((((((Copia-10B_DR-LTR|1693107:0.43858,Copia-10B_DR-LTR|1693095:0.31500)0.804:0.08239,(Copia-10B_DR-LTR|1491609:0.48502,Copia-10B_DR-LTR|89539:0.31692)0.162:0.02597)0.893:0.13840,(Copia-10B_DR-LTR|807033:0.20483,Copia-10B_DR-LTR|1987549:0.44729)0.492:0.06490)0.752:0.19386,Copia-10B_DR-LTR|1987551:0.66708)0.817:0.25644,(Copia-10B_DR-LTR|89554:0.62565,Copia-10B_DR-LTR|552500:0.37196)0.874:0.25701)0.725:0.07728,((((Copia-10B_DR-LTR|807039:0.14655,Copia-10B_DR-LTR|1693096:0.19734)0.771:0.18539,(((Copia-10B_DR-LTR|1065018:0.27321,Copia-10B_DR-LTR|1270180:0.23489)0.613:0.00084,Copia-10B_DR-LTR|2075957:0.24760)0.976:0.17585,(Copia-10B_DR-LTR|977466:0.60719,Copia-10B_DR-LTR|1901080:0.33087)0.835:0.14679)0.268:0.00065)0.804:0.14714,((Copia-10B_DR-LTR|882880:0.29527,Copia-10B_DR-LTR|1987554:0.26669)0.823:0.07585,Copia-10B_DR-LTR|1491608:0.29928)0.972:0.27047)0.145:0.13843,(Copia-10B_DR-LTR|89555:0.13468,(Copia-10B_DR-LTR|1578716:0.31029,Copia-10B_DR-LTR|1138247:0.27560)0.876:0.23674)0.416:0.08757)0.587:0.06390)0.255:0.03216)0.841:0.16488,(((Copia-10B_DR-LTR|477244:0.55339,Copia-10B_DR-LTR|1491603:0.20198)0.344:0.09805,Copia-10B_DR-LTR|725206:0.30996)0.786:0.09423,Copia-10B_DR-LTR|1901090:0.40579)0.235:0.04663)0.500:0.00065,Copia-10B_DR-LTR|1693099:0.25505)0.742:0.04624,(Copia-10B_DR-LTR|234317:0.30259,Copia-10B_DR-LTR|1901093:0.11163)0.893:0.10232)0.801:0.03569,((((Copia-10B_DR-LTR|89547:0.27929,(Copia-10B_DR-LTR|1578711:0.21316,Copia-10B_DR-LTR|1987550:0.12148)0.840:0.06295)0.944:0.07894,Copia-10B_DR-LTR|1901085:0.28804)0.858:0.04597,((Copia-10B_DR-LTR|1987557:0.05825,(Copia-10B_DR-LTR|1578713:0.12112,Copia-10B_DR-LTR|1578714:0.01089)0.846:0.08148)1.000:0.31098,(Copia-10B_DR-LTR|1270172:0.19534,Copia-10B_DR-LTR|2081775:0.35247)0.830:0.15508)0.791:0.06803)0.922:0.05370,((((Copia-10B_DR-LTR|1138240:0.40066,Copia-10B_DR-LTR|1787228:0.34683)0.734:0.08180,(Copia-10B_DR-LTR|882883:0.25321,Copia-10B_DR-LTR|1901092:0.18833)0.899:0.09998)0.718:0.02966,(Copia-10B_DR-LTR|89534:0.30629,(Copia-10B_DR-LTR|89553:0.29930,Copia-10B_DR-LTR|1901094:0.07716)0.322:0.00115)0.849:0.09826)0.949:0.10328,(Copia-10B_DR-LTR|1065020:0.31395,(Copia-10B_DR-LTR|89535:0.31476,Copia-10B_DR-LTR|807040:0.45478)0.755:0.24196)0.786:0.08413)0.079:0.00087)0.822:0.01930)0.823:0.01790,(((Copia-10B_DR-LTR|311510:0.50213,(((Copia-10B_DR-LTR|1337461:0.00066,Copia-10B_DR-LTR|1337462:0.00066)1.000:0.31312,((Copia-10B_DR-LTR|882879:0.21820,((Copia-10B_DR-LTR|977460:0.21627,Copia-10B_DR-LTR|1337457:0.38659)0.530:0.03330,Copia-10B_DR-LTR|1270175:0.13230)0.647:0.00853)0.770:0.05653,(Copia-10B_DR-LTR|1395852:0.22957,Copia-10B_DR-LTR|1693105:0.27643)0.923:0.10876)0.935:0.10836)0.955:0.09871,(((Copia-10B_DR-LTR|1395855:0.17293,(Copia-10B_DR-LTR|1065021:0.25615,(Copia-10B_DR-LTR|807035:0.13337,Copia-10B_DR-LTR|882882:0.11958)0.759:0.01210)0.895:0.02334)0.730:0.00872,((Copia-10B_DR-LTR|477245:0.26475,((Copia-10B_DR-LTR|161480:0.15248,(Copia-10B_DR-LTR|1901082:0.10478,Copia-10B_DR-LTR|1901083:0.11729)0.971:0.10663)0.280:0.02631,Copia-10B_DR-LTR|394039:0.12535)0.750:0.02349)0.907:0.04425,((Copia-10B_DR-LTR|640222:0.10825,Copia-10B_DR-LTR|1987553:0.13134)0.797:0.04815,Copia-10B_DR-LTR|1491596:0.25734)0.960:0.09588)0.605:0.00452)0.966:0.04841,(Copia-10B_DR-LTR|1578709:0.21567,(Copia-10B_DR-LTR|89531:0.32062,Copia-10B_DR-LTR|1987547:0.20863)0.900:0.13252)0.818:0.06644)0.646:0.02246)0.748:0.02874)0.469:0.00087,(Copia-10B_DR-LTR|1270174:0.25580,(Copia-10B_DR-LTR|394031:0.14013,(Copia-10B_DR-LTR|1196668:0.28279,Copia-10B_DR-LTR|1901081:0.24887)0.888:0.11948)0.652:0.09493)0.826:0.11078)0.906:0.04599,((((Copia-10B_DR-LTR|89540:0.29810,Copia-10B_DR-LTR|640220:0.18862)0.690:0.02620,((Copia-10B_DR-LTR|977463:0.27498,Copia-10B_DR-LTR|977464:0.04783)0.000:0.04137,(Copia-10B_DR-LTR|477249:0.05376,(Copia-10B_DR-LTR|477248:0.00996,(Copia-10B_DR-LTR|477247:0.00066,Copia-10B_DR-LTR|477246:0.10308)0.410:0.00949)0.868:0.03630)0.971:0.10810)0.282:0.02775)0.847:0.03467,(Copia-10B_DR-LTR|1787235:0.23642,(Copia-10B_DR-LTR|234323:0.18132,Copia-10B_DR-LTR|640223:0.15778)0.539:0.03852)0.814:0.03703)0.603:0.02390,(Copia-10B_DR-LTR|640221:0.34966,(Copia-10B_DR-LTR|477243:0.19670,Copia-10B_DR-LTR|1901089:0.21198)0.405:0.04257)0.707:0.04330)0.924:0.05432)0.717:0.01988)0.675:0.01667)0.932:0.04082,(Copia-10B_DR-LTR|234324:0.14289,(((Copia-10B_DR-LTR|1395856:0.02180,(Copia-10B_DR-LTR|1491610:0.02917,Copia-10B_DR-LTR|2083551:0.02588)0.000:0.03832)0.292:0.25462,(Copia-10B_DR-LTR|977452:0.23876,Copia-10B_DR-LTR|394034:0.40942)0.694:0.08127)0.764:0.05634,(Copia-10B_DR-LTR|89549:0.07707,Copia-10B_DR-LTR|1987552:0.18580)0.784:0.10125)0.728:0.02196)0.527:0.00565)0.840:0.06673)0.670:0.03375);
```
