## Supplementary Data 2 for "A genomic portrait of zebrafish transposable elements and their spatiotemporal embryonic expression": Copia-11_DR-LTR.mafft.nwk

```
((((Copia-11_DR-LTR|1337720:0.08451,Copia-11_DR-LTR|2085628:0.03786)0.768:0.02713,(((Copia-11_DR-LTR|977807:0.13202,((Copia-11_DR-LTR|477607:0.08331,((Copia-11_DR-LTR|89919:0.03264,(Copia-11_DR-LTR|1987879:0.08908,Copia-11_DR-LTR|1787537:0.07523)0.741:0.00475)0.956:0.02970,(Copia-11_DR-LTR|2076278:0.10553,(Copia-11_DR-LTR|477570:0.02974,Copia-11_DR-LTR|1396083:0.04981)0.794:0.01773)0.478:0.01569)0.469:0.00069)0.671:0.04316,Copia-11_DR-LTR|977821:0.11988)0.889:0.01929)0.173:0.01524,(Copia-11_DR-LTR|1987893:0.08129,((((Copia-11_DR-LTR|311748:0.07880,((Copia-11_DR-LTR|477613:0.03977,Copia-11_DR-LTR|1270467:0.04424)0.727:0.00668,Copia-11_DR-LTR|977810:0.06505)0.844:0.02041)0.658:0.00882,Copia-11_DR-LTR|2076297:0.10564)0.998:0.08321,(((Copia-11_DR-LTR|807355:0.11755,Copia-11_DR-LTR|1901498:0.06679)0.641:0.03989,Copia-11_DR-LTR|1065333:0.12846)0.982:0.07557,Copia-11_DR-LTR|394353:0.03523)0.915:0.03083)0.250:0.02613,((((((Copia-11_DR-LTR|1492048:0.08143,(Copia-11_DR-LTR|234575:0.03246,Copia-11_DR-LTR|1196889:0.04178)0.942:0.02137)0.436:0.00545,(Copia-11_DR-LTR|1578952:0.01609,Copia-11_DR-LTR|1578953:0.00708)0.986:0.03015)0.765:0.00694,Copia-11_DR-LTR|725531:0.04101)0.969:0.02379,(Copia-11_DR-LTR|161712:0.02681,(Copia-11_DR-LTR|1693511:0.00691,Copia-11_DR-LTR|1693512:0.00061)0.988:0.06081)0.741:0.00727)0.824:0.00967,(Copia-11_DR-LTR|977825:0.09642,(Copia-11_DR-LTR|311747:0.16440,Copia-11_DR-LTR|640522:0.00062)0.946:0.08618)0.938:0.02754)0.991:0.03937,((((((((((Copia-11_DR-LTR|1196876:0.06618,(Copia-11_DR-LTR|552799:0.03058,Copia-11_DR-LTR|552800:0.03748)0.815:0.00993)0.606:0.00060,Copia-11_DR-LTR|1065331:0.01453)0.708:0.00473,Copia-11_DR-LTR|1270457:0.03140)0.919:0.02125,(Copia-11_DR-LTR|807357:0.04722,Copia-11_DR-LTR|1196875:0.00069)0.977:0.12854)0.984:0.04297,((Copia-11_DR-LTR|883143:0.01868,(Copia-11_DR-LTR|1270466:0.02577,Copia-11_DR-LTR|552798:0.04423)0.262:0.00301)0.956:0.01713,(Copia-11_DR-LTR|1196890:0.05761,((Copia-11_DR-LTR|161707:0.01405,Copia-11_DR-LTR|977795:0.02028)1.000:0.05310,(Copia-11_DR-LTR|977809:0.03558,Copia-11_DR-LTR|1196892:0.02565)0.952:0.02478)0.548:0.02991)0.346:0.00556)0.979:0.03097)0.967:0.02894,((((Copia-11_DR-LTR|2078123:0.03371,Copia-11_DR-LTR|2078124:0.01719)0.095:0.01054,Copia-11_DR-LTR|1987869:0.06285)0.954:0.04588,Copia-11_DR-LTR|1901467:0.09743)0.979:0.04062,((Copia-11_DR-LTR|1901502:0.02614,(Copia-11_DR-LTR|1065339:0.02526,Copia-11_DR-LTR|2101601:0.05387)0.745:0.00640)0.960:0.03220,Copia-11_DR-LTR|2076292:0.11969)0.985:0.04131)0.096:0.00262)0.999:0.06430,(Copia-11_DR-LTR|1492044:0.05626,(Copia-11_DR-LTR|883139:0.04261,Copia-11_DR-LTR|1396078:0.04243)0.845:0.00879)0.870:0.00869)0.764:0.00305,((Copia-11_DR-LTR|1396088:0.03189,(Copia-11_DR-LTR|1578961:0.02246,(Copia-11_DR-LTR|1492009:0.01102,(Copia-11_DR-LTR|640503:0.01767,Copia-11_DR-LTR|394347:0.02214)0.764:0.00266)0.454:0.00062)0.234:0.00060)0.988:0.02662,((Copia-11_DR-LTR|640529:0.01385,((Copia-11_DR-LTR|477585:0.02178,Copia-11_DR-LTR|477586:0.01652)0.902:0.00802,(Copia-11_DR-LTR|477583:0.01132,Copia-11_DR-LTR|640515:0.01947)0.759:0.00254)0.922:0.00799)0.779:0.00547,(Copia-11_DR-LTR|477601:0.50305,Copia-11_DR-LTR|1987889:0.00060)0.608:0.03276)0.925:0.01738)0.991:0.03110)0.865:0.01153,(Copia-11_DR-LTR|807326:0.01435,Copia-11_DR-LTR|1396089:0.02137)0.808:0.00588)0.955:0.01761,((Copia-11_DR-LTR|640517:0.02562,Copia-11_DR-LTR|161738:0.04292)0.815:0.00061,(Copia-11_DR-LTR|1138520:0.04108,Copia-11_DR-LTR|640518:0.08238)0.783:0.01384)0.745:0.00299)0.999:0.05221)0.289:0.01463)0.741:0.00529)0.926:0.02403)0.827:0.02566,Copia-11_DR-LTR|89931:0.08089)0.948:0.04708)0.842:0.01072,((((Copia-11_DR-LTR|1693508:0.18944,Copia-11_DR-LTR|807346:0.04019)0.765:0.01196,Copia-11_DR-LTR|1396084:0.07878)0.764:0.01544,(((Copia-11_DR-LTR|477574:0.05795,(Copia-11_DR-LTR|1987866:0.06047,Copia-11_DR-LTR|807334:0.09375)0.864:0.01982)0.937:0.03074,(Copia-11_DR-LTR|977822:0.07762,Copia-11_DR-LTR|89922:0.09244)0.760:0.00581)0.765:0.00595,(((Copia-11_DR-LTR|394351:0.09606,(Copia-11_DR-LTR|477578:0.06340,(Copia-11_DR-LTR|89932:0.04439,Copia-11_DR-LTR|1065348:0.08400)0.345:0.01679)0.752:0.00062)0.822:0.00482,(Copia-11_DR-LTR|89921:0.12385,Copia-11_DR-LTR|394328:0.06719)0.765:0.03254)0.835:0.00948,(Copia-11_DR-LTR|234576:0.06570,(Copia-11_DR-LTR|2076276:0.09264,(Copia-11_DR-LTR|477579:0.04842,(Copia-11_DR-LTR|89920:0.08082,Copia-11_DR-LTR|640531:0.04677)0.823:0.02586)0.771:0.00747)0.710:0.00180)0.412:0.00274)0.642:0.00718)0.744:0.00648)0.903:0.02184,(Copia-11_DR-LTR|883125:0.10373,Copia-11_DR-LTR|552802:0.12699)0.804:0.01192)0.503:0.00200)0.085:0.00283,((Copia-11_DR-LTR|1492007:0.54553,(((((Copia-11_DR-LTR|311766:0.05978,Copia-11_DR-LTR|1138509:0.15146)0.891:0.02526,Copia-11_DR-LTR|1270478:0.11193)0.821:0.00093,Copia-11_DR-LTR|477575:0.07679)0.235:0.00725,Copia-11_DR-LTR|394338:0.08904)0.891:0.02966,Copia-11_DR-LTR|883147:0.08213)0.631:0.01999)0.634:0.02241,Copia-11_DR-LTR|2104331:0.15268)0.673:0.03861,((((Copia-11_DR-LTR|883122:0.07882,((Copia-11_DR-LTR|552801:0.08596,((Copia-11_DR-LTR|2105037:0.02164,(Copia-11_DR-LTR|1578955:0.01709,((Copia-11_DR-LTR|1578960:0.00853,Copia-11_DR-LTR|2080000:0.00849)0.984:0.01706,(Copia-11_DR-LTR|1578956:0.00578,(Copia-11_DR-LTR|1578957:0.01136,(Copia-11_DR-LTR|1578958:0.02268,Copia-11_DR-LTR|2077886:0.00855)0.776:0.00061)0.032:0.00280)0.927:0.00848)0.990:0.00061)0.851:0.00469)0.988:0.05076,(Copia-11_DR-LTR|1492039:0.04726,(Copia-11_DR-LTR|640512:0.08991,Copia-11_DR-LTR|552805:0.08486)0.446:0.01035)0.762:0.01064)0.754:0.02346)0.930:0.02932,(Copia-11_DR-LTR|161729:0.06382,((Copia-11_DR-LTR|1065357:0.04726,Copia-11_DR-LTR|1987891:0.06351)0.795:0.03526,Copia-11_DR-LTR|1901493:0.11769)0.179:0.00363)0.981:0.04259)0.261:0.01623)0.081:0.01184,((Copia-11_DR-LTR|311765:0.07157,((((((Copia-11_DR-LTR|1196882:0.10140,Copia-11_DR-LTR|1787542:0.13633)0.838:0.02710,(((Copia-11_DR-LTR|977823:0.05883,Copia-11_DR-LTR|1987880:0.11707)0.796:0.00913,((Copia-11_DR-LTR|1065352:0.13804,Copia-11_DR-LTR|552810:0.09863)0.752:0.01352,(((((Copia-11_DR-LTR|552804:0.09686,(Copia-11_DR-LTR|640530:0.03334,Copia-11_DR-LTR|1270472:0.14705)0.456:0.05036)0.235:0.00708,Copia-11_DR-LTR|1065330:0.13144)0.990:0.14374,((Copia-11_DR-LTR|1337715:0.01283,Copia-11_DR-LTR|2090594:0.02723)0.958:0.07840,(Copia-11_DR-LTR|883117:0.08501,Copia-11_DR-LTR|1492008:0.05537)0.830:0.03796)0.324:0.01284)0.840:0.01772,Copia-11_DR-LTR|2111515:0.11320)0.787:0.01351,((Copia-11_DR-LTR|89915:0.08149,Copia-11_DR-LTR|1270454:0.08789)0.219:0.00553,Copia-11_DR-LTR|977802:0.16257)0.704:0.00730)0.802:0.01209)0.780:0.00977)0.892:0.01731,((Copia-11_DR-LTR|977806:0.12473,Copia-11_DR-LTR|1337708:0.09039)0.847:0.02939,(Copia-11_DR-LTR|640504:0.12103,Copia-11_DR-LTR|725521:0.06129)0.887:0.02609)0.227:0.01038)0.776:0.00723)0.867:0.01592,Copia-11_DR-LTR|552817:0.12778)0.834:0.00975,((Copia-11_DR-LTR|807350:0.05915,Copia-11_DR-LTR|807351:0.09811)0.824:0.02400,(Copia-11_DR-LTR|640523:0.11567,(((((((Copia-11_DR-LTR|1901473:0.05560,(Copia-11_DR-LTR|1065341:0.08941,(Copia-11_DR-LTR|807339:0.03797,((Copia-11_DR-LTR|311754:0.02482,(Copia-11_DR-LTR|1196874:0.04180,(Copia-11_DR-LTR|1065358:0.04974,(Copia-11_DR-LTR|1065362:0.03562,((Copia-11_DR-LTR|1492011:0.00529,Copia-11_DR-LTR|1492012:0.00803)0.996:0.02182,(Copia-11_DR-LTR|1578959:0.04205,(Copia-11_DR-LTR|977799:0.02139,Copia-11_DR-LTR|1987888:0.03293)0.915:0.01560)0.775:0.00507)0.395:0.00237)0.757:0.00261)0.614:0.00222)0.893:0.01207)0.210:0.00648,Copia-11_DR-LTR|2107644:0.07151)0.856:0.01082)0.779:0.01086)0.307:0.00455)0.758:0.01879,(Copia-11_DR-LTR|1196877:0.15020,(Copia-11_DR-LTR|234580:0.09893,Copia-11_DR-LTR|161728:0.08327)0.192:0.01733)0.993:0.07432)0.995:0.06227,((Copia-11_DR-LTR|1065347:0.15114,(Copia-11_DR-LTR|1901475:0.04821,(Copia-11_DR-LTR|883144:0.25521,Copia-11_DR-LTR|1396092:0.08845)0.871:0.20229)0.381:0.05462)0.704:0.07319,(Copia-11_DR-LTR|394333:0.08474,((((Copia-11_DR-LTR|725520:0.0,Copia-11_DR-LTR|2116213:0.0):0.09928,Copia-11_DR-LTR|807341:0.00534)0.670:0.02938,Copia-11_DR-LTR|1987890:0.03163)0.940:0.06989,(((Copia-11_DR-LTR|1196880:0.02473,(Copia-11_DR-LTR|394337:0.01696,(Copia-11_DR-LTR|394336:0.00883,(Copia-11_DR-LTR|1492016:0.00852,Copia-11_DR-LTR|1492017:0.02469)0.944:0.01416)0.751:0.00276)0.947:0.01753)0.000:0.00417,(Copia-11_DR-LTR|1987892:0.03474,Copia-11_DR-LTR|1987867:0.03470)0.141:0.00986)1.000:0.08239,((Copia-11_DR-LTR|1901480:0.04499,(Copia-11_DR-LTR|161706:0.05618,Copia-11_DR-LTR|883119:0.02947)0.967:0.02638)0.815:0.02298,(Copia-11_DR-LTR|89935:0.03982,((Copia-11_DR-LTR|1787557:0.01420,(Copia-11_DR-LTR|2076296:0.00845,(Copia-11_DR-LTR|1901504:0.00061,Copia-11_DR-LTR|725530:0.00772)0.655:0.00060)0.746:0.00232)0.864:0.02346,(Copia-11_DR-LTR|1901503:0.02503,Copia-11_DR-LTR|1396094:0.00061)0.154:0.01427)0.766:0.01190)0.600:0.02949)0.355:0.01696)0.965:0.04399)0.903:0.07044)0.710:0.06079)0.286:0.03526)0.939:0.05584,Copia-11_DR-LTR|161716:0.13019)0.635:0.02651,Copia-11_DR-LTR|1693525:0.46312)0.378:0.00160,(Copia-11_DR-LTR|1337719:0.09289,((Copia-11_DR-LTR|161709:0.01795,Copia-11_DR-LTR|1901484:0.16043)0.869:0.04145,(Copia-11_DR-LTR|725522:0.16098,(Copia-11_DR-LTR|552795:0.06558,Copia-11_DR-LTR|1693509:0.08307)0.704:0.01885)0.688:0.00579)0.260:0.00851)0.857:0.01740)0.888:0.02168,(((Copia-11_DR-LTR|1787528:0.09599,(Copia-11_DR-LTR|725543:0.06176,(Copia-11_DR-LTR|1492013:0.07370,Copia-11_DR-LTR|1787555:0.09979)0.465:0.01048)0.980:0.05577)0.906:0.02156,Copia-11_DR-LTR|1270455:0.12832)0.651:0.00758,(Copia-11_DR-LTR|477611:0.10668,(Copia-11_DR-LTR|807349:0.08476,(Copia-11_DR-LTR|640499:0.07294,Copia-11_DR-LTR|477612:0.07756)0.736:0.01599)0.762:0.00804)1.000:0.09044)0.331:0.01235)0.724:0.01047)0.789:0.00929)0.878:0.01530)0.907:0.02096,((Copia-11_DR-LTR|1987886:0.11723,(Copia-11_DR-LTR|234581:0.14542,Copia-11_DR-LTR|807344:0.00148)0.425:0.10655)0.629:0.04979,(Copia-11_DR-LTR|311746:0.10968,Copia-11_DR-LTR|1492033:0.18149)0.970:0.25787)0.804:0.09841)0.092:0.02053,((((Copia-11_DR-LTR|1787547:0.10946,(((((Copia-11_DR-LTR|1270465:0.20533,Copia-11_DR-LTR|1492043:0.12445)0.703:0.01930,(Copia-11_DR-LTR|2090593:0.00474,Copia-11_DR-LTR|1337716:0.01053)1.000:0.07955)0.557:0.00384,((Copia-11_DR-LTR|807359:0.19225,(Copia-11_DR-LTR|1787530:0.09168,Copia-11_DR-LTR|1901485:0.13898)0.344:0.03069)0.506:0.02658,Copia-11_DR-LTR|1693488:0.10094)0.702:0.01255)0.857:0.02019,Copia-11_DR-LTR|477609:0.10406)0.824:0.00066,(Copia-11_DR-LTR|977792:0.09073,((Copia-11_DR-LTR|725532:0.11650,Copia-11_DR-LTR|640501:0.09643)0.692:0.00701,(Copia-11_DR-LTR|883134:0.13127,(Copia-11_DR-LTR|725525:0.04912,(Copia-11_DR-LTR|1901486:0.06184,Copia-11_DR-LTR|1693495:0.07230)0.211:0.00064)0.366:0.00104)0.236:0.00283)0.837:0.00677)0.848:0.00657)0.654:0.00158)0.975:0.03268,(Copia-11_DR-LTR|1337717:0.35437,(((Copia-11_DR-LTR|1337703:0.18857,Copia-11_DR-LTR|1901482:0.78812)0.652:0.03320,(Copia-11_DR-LTR|640526:0.00061,Copia-11_DR-LTR|1492028:0.50786)0.692:0.13095)0.005:0.03774,Copia-11_DR-LTR|161725:0.13704)0.360:0.01034)0.151:0.00067)0.624:0.01667,(Copia-11_DR-LTR|883148:0.09991,(((Copia-11_DR-LTR|311758:0.10425,Copia-11_DR-LTR|1396077:0.10318)0.836:0.02561,((Copia-11_DR-LTR|1270475:0.12297,(Copia-11_DR-LTR|2076291:0.16327,(Copia-11_DR-LTR|1270460:0.21035,(Copia-11_DR-LTR|477576:0.15299,Copia-11_DR-LTR|1065349:0.14118)0.633:0.04773)0.905:0.04348)0.233:0.02751)0.652:0.02105,Copia-11_DR-LTR|807354:0.19238)0.984:0.07022)0.641:0.03098,Copia-11_DR-LTR|977812:0.10778)0.000:0.00069)0.715:0.00292)0.772:0.01250,(((((Copia-11_DR-LTR|2076272:0.13562,(Copia-11_DR-LTR|1065337:0.11581,Copia-11_DR-LTR|883124:0.26916)0.953:0.11253)0.207:0.03569,(Copia-11_DR-LTR|1787553:0.13742,Copia-11_DR-LTR|1987881:0.21042)0.955:0.18594)0.479:0.01793,(Copia-11_DR-LTR|1492040:0.08853,(Copia-11_DR-LTR|725539:0.23537,(Copia-11_DR-LTR|1492014:0.11985,Copia-11_DR-LTR|1693518:0.20625)0.174:0.05571)0.849:0.07557)0.746:0.03411)0.777:0.02709,Copia-11_DR-LTR|1065346:0.13745)0.751:0.00861,(((Copia-11_DR-LTR|161708:0.17663,(((Copia-11_DR-LTR|807345:0.09661,Copia-11_DR-LTR|1693521:0.09881)0.087:0.01209,((Copia-11_DR-LTR|89925:0.05210,Copia-11_DR-LTR|89926:0.05031)1.000:0.10375,(Copia-11_DR-LTR|1578941:0.12216,Copia-11_DR-LTR|977798:0.11300)0.215:0.00950)0.798:0.01346)0.078:0.00448,(Copia-11_DR-LTR|1065342:0.11704,(Copia-11_DR-LTR|477591:0.10976,Copia-11_DR-LTR|1901487:0.15539)0.738:0.01724)0.543:0.02955)0.770:0.01566)0.847:0.01902,((((((Copia-11_DR-LTR|2100075:0.12651,(Copia-11_DR-LTR|1492034:0.15400,(Copia-11_DR-LTR|640500:0.06852,Copia-11_DR-LTR|1196879:0.15020)0.282:0.02050)0.812:0.03259)0.974:0.11375,((Copia-11_DR-LTR|477603:0.27070,(Copia-11_DR-LTR|807348:0.00060,Copia-11_DR-LTR|1787558:0.02019)0.622:0.45407)0.520:0.16444,(Copia-11_DR-LTR|725533:0.32047,(Copia-11_DR-LTR|640495:0.40396,Copia-11_DR-LTR|1693491:0.20328)0.733:0.06663)0.800:0.06542)0.705:0.02766)0.124:0.02596,(Copia-11_DR-LTR|552797:0.09610,(Copia-11_DR-LTR|552793:0.10894,Copia-11_DR-LTR|1065334:0.15171)0.745:0.00067)0.981:0.11493)0.813:0.02546,((Copia-11_DR-LTR|89918:0.50073,((Copia-11_DR-LTR|1065361:0.21129,(Copia-11_DR-LTR|807361:0.08786,(Copia-11_DR-LTR|1396080:0.05095,Copia-11_DR-LTR|1492027:0.00061)0.000:0.06577)0.778:0.04133)0.980:0.18271,(Copia-11_DR-LTR|161736:0.16890,(Copia-11_DR-LTR|552815:0.06769,(Copia-11_DR-LTR|1987883:0.18575,(Copia-11_DR-LTR|394327:0.01250,Copia-11_DR-LTR|1693504:0.04789)0.450:0.06909)0.653:0.01489)0.338:0.00057)0.999:0.22506)0.975:0.16107)0.718:0.03223,(Copia-11_DR-LTR|1492041:0.26889,(Copia-11_DR-LTR|552791:0.18676,Copia-11_DR-LTR|1901476:0.18729)0.969:0.16887)0.830:0.07325)0.593:0.04703)0.645:0.00992,Copia-11_DR-LTR|1901471:0.26897)0.880:0.02973,(Copia-11_DR-LTR|477595:0.43765,Copia-11_DR-LTR|977820:0.06646)0.591:0.04626)0.880:0.02615)0.916:0.03394,((((Copia-11_DR-LTR|161714:0.12864,Copia-11_DR-LTR|552794:0.13139)0.949:0.05155,((((((((Copia-11_DR-LTR|477615:0.10440,((Copia-11_DR-LTR|1270473:0.29445,((Copia-11_DR-LTR|1138519:0.06205,Copia-11_DR-LTR|1196893:0.19491)0.996:0.46507,(Copia-11_DR-LTR|1337714:0.34677,Copia-11_DR-LTR|2076275:0.31893)0.589:0.10015)0.973:0.35296)0.575:0.13119,(Copia-11_DR-LTR|977793:0.28311,Copia-11_DR-LTR|1196886:0.18460)0.479:0.04073)0.377:0.04018)0.297:0.01104,(Copia-11_DR-LTR|1693499:0.23705,Copia-11_DR-LTR|1138516:0.18797)0.216:0.17432)0.143:0.03076,(Copia-11_DR-LTR|1693516:0.19776,Copia-11_DR-LTR|1693522:0.22677)0.761:0.08514)0.119:0.01155,((Copia-11_DR-LTR|477596:0.09465,Copia-11_DR-LTR|1065340:0.23717)0.000:0.13342,(Copia-11_DR-LTR|477582:0.20651,(Copia-11_DR-LTR|234583:0.25177,Copia-11_DR-LTR|2076299:0.01958)0.792:0.06194)0.856:0.05416)0.714:0.04497)0.841:0.02027,((((((((((Copia-11_DR-LTR|89924:0.00060,Copia-11_DR-LTR|1065344:0.11699)0.263:0.18574,(Copia-11_DR-LTR|1492023:0.19065,Copia-11_DR-LTR|1492042:0.15640)0.724:0.02092)0.962:0.05786,((((Copia-11_DR-LTR|807332:0.08070,Copia-11_DR-LTR|1337712:0.16601)0.933:0.07362,Copia-11_DR-LTR|1578942:0.20040)0.617:0.01068,Copia-11_DR-LTR|1396079:0.19014)0.922:0.04185,((((Copia-11_DR-LTR|1337718:0.20285,(((((((Copia-11_DR-LTR|1693517:0.09685,(Copia-11_DR-LTR|1787549:0.27703,Copia-11_DR-LTR|89911:0.09094)0.628:0.03494)0.701:0.00165,Copia-11_DR-LTR|161730:0.08506)0.775:0.01141,(Copia-11_DR-LTR|807352:0.10718,(Copia-11_DR-LTR|1492026:0.06725,Copia-11_DR-LTR|477605:0.22115)0.702:0.02040)0.041:0.00976)0.889:0.01651,(Copia-11_DR-LTR|477592:0.08806,Copia-11_DR-LTR|1787538:0.08091)0.744:0.00565)0.854:0.01243,Copia-11_DR-LTR|640525:0.13442)0.689:0.00255,(Copia-11_DR-LTR|1196885:0.15514,(Copia-11_DR-LTR|1693496:0.11586,(Copia-11_DR-LTR|477571:0.10487,Copia-11_DR-LTR|2076281:0.09986)0.808:0.03243)0.461:0.00500)0.700:0.00449)0.841:0.00836,(Copia-11_DR-LTR|1787534:0.12708,(((Copia-11_DR-LTR|311762:0.10509,Copia-11_DR-LTR|977805:0.18929)0.373:0.04067,Copia-11_DR-LTR|1196887:0.12017)0.086:0.00988,Copia-11_DR-LTR|311760:0.12558)0.511:0.00061)0.905:0.01581)0.760:0.00603)0.851:0.01738,(Copia-11_DR-LTR|1578946:0.14545,((((Copia-11_DR-LTR|311757:0.16044,(Copia-11_DR-LTR|89934:0.27351,Copia-11_DR-LTR|89914:0.10759)0.980:0.18355)0.443:0.03213,Copia-11_DR-LTR|1492019:0.19862)0.418:0.04433,(Copia-11_DR-LTR|725527:0.33355,Copia-11_DR-LTR|1901483:0.16994)0.011:0.00060)0.698:0.00765,((Copia-11_DR-LTR|89929:0.10765,Copia-11_DR-LTR|311764:0.20501)0.972:0.06790,(Copia-11_DR-LTR|883140:0.09176,Copia-11_DR-LTR|234582:0.15391)0.818:0.02206)0.816:0.01126)0.929:0.03093)0.914:0.03079)0.428:0.00749,Copia-11_DR-LTR|394344:0.21899)0.884:0.02713,(Copia-11_DR-LTR|161717:0.27803,Copia-11_DR-LTR|883126:0.17477)0.973:0.08769)0.953:0.04372)0.596:0.02700)0.915:0.03709,(((Copia-11_DR-LTR|2076294:0.15767,((Copia-11_DR-LTR|234585:0.11895,(Copia-11_DR-LTR|1693489:0.19450,(Copia-11_DR-LTR|234592:0.11089,Copia-11_DR-LTR|1987871:0.12584)0.813:0.01874)0.747:0.01057)0.729:0.02500,(Copia-11_DR-LTR|1578949:0.08651,Copia-11_DR-LTR|2076287:0.08025)0.933:0.10247)0.834:0.02255)0.261:0.00804,((Copia-11_DR-LTR|552814:0.07529,Copia-11_DR-LTR|1492025:0.11813)0.766:0.02973,((Copia-11_DR-LTR|1337709:0.05087,Copia-11_DR-LTR|1987875:0.00067)0.951:0.16244,Copia-11_DR-LTR|1065353:0.12715)0.958:0.07205)0.943:0.04236)0.891:0.02832,(Copia-11_DR-LTR|161720:0.09096,(Copia-11_DR-LTR|1787541:0.09809,(Copia-11_DR-LTR|1492020:0.08752,Copia-11_DR-LTR|311755:0.13818)0.132:0.00965)0.796:0.03009)0.995:0.11127)0.466:0.01484)0.796:0.03070,Copia-11_DR-LTR|725528:0.21796)0.722:0.01091,(Copia-11_DR-LTR|1578948:0.18232,(Copia-11_DR-LTR|1492021:0.03365,Copia-11_DR-LTR|1901499:0.01242)0.705:0.15537)0.980:0.14105)0.835:0.03210,((Copia-11_DR-LTR|161722:0.11845,Copia-11_DR-LTR|477594:0.14981)0.955:0.08447,(((((Copia-11_DR-LTR|1787543:0.17006,Copia-11_DR-LTR|394349:0.13629)0.998:0.44051,Copia-11_DR-LTR|1270470:0.00061)0.962:0.10522,(Copia-11_DR-LTR|1693492:0.07912,Copia-11_DR-LTR|1396095:0.35896)0.782:0.04041)0.962:0.04112,(Copia-11_DR-LTR|234591:0.10633,Copia-11_DR-LTR|1337705:0.12618)0.704:0.01315)0.874:0.02174,((((Copia-11_DR-LTR|311751:0.17111,Copia-11_DR-LTR|394350:0.14561)0.892:0.07978,Copia-11_DR-LTR|552811:0.29276)0.584:0.02877,Copia-11_DR-LTR|394352:0.15490)0.758:0.01632,(Copia-11_DR-LTR|1693507:0.15827,((Copia-11_DR-LTR|1693515:0.11686,(Copia-11_DR-LTR|1270462:0.14563,Copia-11_DR-LTR|311759:0.09062)0.376:0.01268)0.839:0.01317,(Copia-11_DR-LTR|161721:0.10006,(Copia-11_DR-LTR|394334:0.09276,Copia-11_DR-LTR|1337702:0.09213)0.783:0.01459)0.745:0.00649)0.621:0.00641)0.879:0.01786)0.933:0.03649)0.000:0.02766)0.977:0.06354)0.618:0.03758,((Copia-11_DR-LTR|807331:0.30933,(Copia-11_DR-LTR|1987872:0.18939,(Copia-11_DR-LTR|1138511:0.18027,Copia-11_DR-LTR|394342:0.17970)0.839:0.13400)0.918:0.15581)0.833:0.08543,(((Copia-11_DR-LTR|1337704:0.14420,(Copia-11_DR-LTR|1578950:0.17033,Copia-11_DR-LTR|2076289:0.10985)0.824:0.03220)0.797:0.02286,Copia-11_DR-LTR|1492030:0.13197)0.972:0.11722,(((Copia-11_DR-LTR|883120:0.20612,(Copia-11_DR-LTR|552792:0.44377,Copia-11_DR-LTR|2076279:0.13857)0.766:0.11429)0.901:0.08030,Copia-11_DR-LTR|1138512:0.16411)0.217:0.03075,(Copia-11_DR-LTR|807329:0.18597,(Copia-11_DR-LTR|161737:0.27879,Copia-11_DR-LTR|883142:0.18258)0.927:0.22877)0.673:0.10969)0.872:0.05364)0.911:0.05222)0.446:0.02567)0.230:0.02692,(((((((Copia-11_DR-LTR|1337711:0.30261,Copia-11_DR-LTR|311750:0.15987)0.810:0.07172,((Copia-11_DR-LTR|1578954:0.26682,(Copia-11_DR-LTR|725529:0.16089,(Copia-11_DR-LTR|311749:0.21350,((Copia-11_DR-LTR|234579:0.00061,Copia-11_DR-LTR|807342:0.23358)0.870:0.11353,(Copia-11_DR-LTR|552806:0.23939,Copia-11_DR-LTR|883141:0.22291)0.876:0.10138)0.730:0.01421)0.793:0.03671)0.681:0.02243)0.663:0.08763,((((Copia-11_DR-LTR|477577:0.26891,(Copia-11_DR-LTR|725536:0.44131,Copia-11_DR-LTR|1693514:0.31530)0.000:0.00060)0.035:0.06325,(Copia-11_DR-LTR|640496:0.01735,Copia-11_DR-LTR|640497:0.00062)1.000:0.26716)0.775:0.05311,Copia-11_DR-LTR|1065354:0.13521)0.849:0.07582,((Copia-11_DR-LTR|1901478:0.00954,Copia-11_DR-LTR|1901479:0.00061)0.982:0.14756,Copia-11_DR-LTR|1270456:0.16910)0.299:0.02364)0.620:0.03481)0.865:0.05678)0.803:0.05513,(Copia-11_DR-LTR|89933:0.15156,Copia-11_DR-LTR|1270471:0.28685)0.769:0.10269)0.296:0.01235,(((Copia-11_DR-LTR|1693497:0.07978,Copia-11_DR-LTR|1693498:0.47758)0.022:0.25126,(Copia-11_DR-LTR|89928:0.40925,Copia-11_DR-LTR|161726:0.17338)0.528:0.09177)0.973:0.23434,(((Copia-11_DR-LTR|311752:0.16294,Copia-11_DR-LTR|1901488:0.18311)0.932:0.05494,(Copia-11_DR-LTR|1578939:0.20463,(Copia-11_DR-LTR|977803:0.11229,Copia-11_DR-LTR|883129:0.18131)0.956:0.08932)0.509:0.01542)0.971:0.08302,(Copia-11_DR-LTR|807340:0.20985,(((Copia-11_DR-LTR|977814:0.16154,(Copia-11_DR-LTR|477584:0.08703,Copia-11_DR-LTR|2076295:0.07209)0.987:0.10704)0.174:0.03032,(Copia-11_DR-LTR|807328:0.18393,Copia-11_DR-LTR|1693510:0.09772)0.971:0.13282)0.788:0.02604,Copia-11_DR-LTR|725519:0.16581)0.269:0.02625)0.631:0.00120)0.684:0.05106)0.790:0.03765)0.771:0.01929,(((Copia-11_DR-LTR|234588:0.22866,(Copia-11_DR-LTR|477610:0.12542,Copia-11_DR-LTR|1196878:0.19780)0.770:0.03002)0.106:0.00060,Copia-11_DR-LTR|1337698:0.13580)0.998:0.23092,((Copia-11_DR-LTR|1270469:0.26082,(Copia-11_DR-LTR|552803:0.17831,Copia-11_DR-LTR|1492036:0.20415)0.755:0.04065)0.456:0.05870,((Copia-11_DR-LTR|1065359:0.57345,Copia-11_DR-LTR|1901481:0.27616)0.505:0.00836,Copia-11_DR-LTR|977813:0.34556)0.614:0.02341)0.193:0.00924)0.819:0.05371)0.513:0.02636,((Copia-11_DR-LTR|1337710:0.34293,Copia-11_DR-LTR|1492038:0.34357)0.750:0.04222,((Copia-11_DR-LTR|1337699:0.29756,(Copia-11_DR-LTR|883128:0.21806,Copia-11_DR-LTR|1987882:0.23115)0.616:0.03858)0.421:0.03223,Copia-11_DR-LTR|2076288:0.32721)0.839:0.03480)0.721:0.01346)0.276:0.00088,(Copia-11_DR-LTR|161723:0.37893,(Copia-11_DR-LTR|640511:0.30490,Copia-11_DR-LTR|1492037:0.09206)0.009:0.15409)0.763:0.17073)0.889:0.05422)0.953:0.05319,Copia-11_DR-LTR|1693501:0.28668)0.877:0.03228)0.455:0.01015,(((Copia-11_DR-LTR|1396087:0.20184,((Copia-11_DR-LTR|477606:0.20602,((Copia-11_DR-LTR|977816:0.09069,Copia-11_DR-LTR|1065355:0.13884)0.647:0.05885,(Copia-11_DR-LTR|725523:0.18003,Copia-11_DR-LTR|977804:0.22588)0.828:0.03145)0.605:0.00386)0.930:0.02878,(Copia-11_DR-LTR|640505:0.10085,Copia-11_DR-LTR|977797:0.10396)0.962:0.15482)0.100:0.00962)0.894:0.02874,(((((((Copia-11_DR-LTR|477572:0.09435,(Copia-11_DR-LTR|1270474:0.00060,Copia-11_DR-LTR|1901491:0.38891)0.543:0.29595)0.749:0.02687,(Copia-11_DR-LTR|2076282:0.24669,(Copia-11_DR-LTR|1270458:0.11878,Copia-11_DR-LTR|1693520:0.12272)0.804:0.04578)0.519:0.00636)0.292:0.02577,Copia-11_DR-LTR|1270463:0.14391)0.303:0.01776,((Copia-11_DR-LTR|1337700:0.14922,((Copia-11_DR-LTR|1578938:0.32348,Copia-11_DR-LTR|1396091:0.04958)0.247:0.00489,Copia-11_DR-LTR|1337713:0.14480)0.905:0.08613)0.124:0.00292,(Copia-11_DR-LTR|640507:0.26651,Copia-11_DR-LTR|640508:0.10081)0.793:0.04191)0.916:0.02983)0.764:0.00938,(Copia-11_DR-LTR|477598:0.12354,(((Copia-11_DR-LTR|311767:0.13504,(Copia-11_DR-LTR|1578937:0.08923,Copia-11_DR-LTR|1396085:0.10214)0.061:0.01032)0.621:0.02935,Copia-11_DR-LTR|977811:0.11209)0.018:0.00127,Copia-11_DR-LTR|1693506:0.18606)0.703:0.01285)0.812:0.01066)0.661:0.01598,(((Copia-11_DR-LTR|640520:0.07664,(((Copia-11_DR-LTR|234589:0.21560,Copia-11_DR-LTR|1787548:0.06331)0.705:0.03069,((Copia-11_DR-LTR|89917:0.12037,Copia-11_DR-LTR|161711:0.13761)0.666:0.02870,Copia-11_DR-LTR|1578944:0.12804)0.679:0.01728)0.713:0.00589,(Copia-11_DR-LTR|1138513:0.15242,(Copia-11_DR-LTR|234584:0.10401,Copia-11_DR-LTR|2076293:0.09322)0.411:0.03672)0.603:0.05280)0.634:0.00530)0.792:0.00725,(((Copia-11_DR-LTR|2076285:0.14880,((Copia-11_DR-LTR|1693503:0.00067,Copia-11_DR-LTR|1987874:0.00061)1.000:0.24879,((Copia-11_DR-LTR|89916:0.16920,Copia-11_DR-LTR|552819:0.11202)0.954:0.04298,((Copia-11_DR-LTR|1693500:0.14224,(Copia-11_DR-LTR|977794:0.08779,Copia-11_DR-LTR|1787550:0.09662)0.880:0.02744)0.188:0.03798,Copia-11_DR-LTR|977808:0.22707)0.153:0.00095)0.744:0.01780)0.408:0.01258)0.424:0.02294,(((Copia-11_DR-LTR|807330:0.15678,(Copia-11_DR-LTR|1138518:0.15520,Copia-11_DR-LTR|1901497:0.15014)0.755:0.04401)0.809:0.02146,(Copia-11_DR-LTR|977796:0.13345,(Copia-11_DR-LTR|1492022:0.13408,(Copia-11_DR-LTR|1492031:0.15601,Copia-11_DR-LTR|552812:0.15108)0.822:0.04436)0.717:0.02289)0.661:0.00883)0.786:0.01176,(((Copia-11_DR-LTR|1787531:0.12591,Copia-11_DR-LTR|1065343:0.13779)0.765:0.01996,Copia-11_DR-LTR|883145:0.15819)0.718:0.04972,(Copia-11_DR-LTR|161719:0.13099,Copia-11_DR-LTR|883132:0.13903)0.565:0.05106)0.797:0.02608)0.485:0.01558)0.654:0.00844,Copia-11_DR-LTR|1196888:0.15293)0.283:0.02260)0.785:0.01031,(Copia-11_DR-LTR|161710:0.15490,Copia-11_DR-LTR|883121:0.11173)0.679:0.00851)0.876:0.02635)0.572:0.00997,(Copia-11_DR-LTR|1138515:0.18687,(Copia-11_DR-LTR|1578943:0.12237,Copia-11_DR-LTR|1787540:0.08601)0.624:0.07450)0.790:0.03437)0.788:0.01338)0.863:0.03376,(((Copia-11_DR-LTR|1138514:0.14370,(Copia-11_DR-LTR|89923:0.15151,Copia-11_DR-LTR|1492024:0.24579)0.781:0.02424)0.807:0.02558,(Copia-11_DR-LTR|640521:0.15680,Copia-11_DR-LTR|1492029:0.22399)0.870:0.03445)0.912:0.02481,((((((Copia-11_DR-LTR|1492046:0.17640,Copia-11_DR-LTR|1693493:0.09872)0.810:0.02217,((Copia-11_DR-LTR|394345:0.08417,(Copia-11_DR-LTR|1787545:0.11088,(Copia-11_DR-LTR|1065345:0.21833,Copia-11_DR-LTR|1787551:0.08387)0.594:0.02036)0.960:0.04338)0.361:0.01573,(Copia-11_DR-LTR|725534:0.13249,Copia-11_DR-LTR|1196891:0.14871)0.753:0.02498)0.931:0.02797)0.858:0.01722,((Copia-11_DR-LTR|1787544:0.12209,Copia-11_DR-LTR|1787539:0.16351)0.765:0.02012,(Copia-11_DR-LTR|807333:0.15112,Copia-11_DR-LTR|2096168:0.20128)0.651:0.02562)0.785:0.01950)0.914:0.03049,((Copia-11_DR-LTR|552808:0.12415,Copia-11_DR-LTR|807360:0.14768)0.626:0.01155,(Copia-11_DR-LTR|2081113:0.17443,(Copia-11_DR-LTR|477587:0.22156,(Copia-11_DR-LTR|1787546:0.11346,Copia-11_DR-LTR|1901490:0.13803)0.861:0.02222)0.523:0.01357)0.527:0.00584)0.315:0.00909)0.828:0.01389,(((Copia-11_DR-LTR|1693523:0.13367,Copia-11_DR-LTR|1270451:0.17136)0.786:0.02097,((Copia-11_DR-LTR|161734:0.11541,(Copia-11_DR-LTR|725526:0.17610,(Copia-11_DR-LTR|394346:0.14461,(((((Copia-11_DR-LTR|1901492:0.04746,Copia-11_DR-LTR|552816:0.11364)0.684:0.00576,Copia-11_DR-LTR|725535:0.09907)0.710:0.00728,Copia-11_DR-LTR|234586:0.18921)0.780:0.03751,Copia-11_DR-LTR|1138510:0.20838)0.725:0.01147,Copia-11_DR-LTR|477614:0.08713)0.839:0.02557)0.969:0.05215)0.750:0.01130)0.807:0.01100,(Copia-11_DR-LTR|477597:0.50188,(((((Copia-11_DR-LTR|1138517:0.09567,(Copia-11_DR-LTR|1065360:0.45764,Copia-11_DR-LTR|394341:0.08771)0.685:0.05464)0.000:0.00091,(Copia-11_DR-LTR|1901501:0.17537,(Copia-11_DR-LTR|1693513:0.16911,Copia-11_DR-LTR|2076283:0.05777)0.654:0.04324)0.981:0.08941)0.662:0.01592,(Copia-11_DR-LTR|1065351:0.05145,(Copia-11_DR-LTR|807353:0.07990,Copia-11_DR-LTR|1270479:0.10157)0.767:0.01907)0.780:0.02042)0.962:0.03470,(Copia-11_DR-LTR|883127:0.11523,(Copia-11_DR-LTR|477588:0.08141,Copia-11_DR-LTR|1987873:0.15069)0.899:0.04978)0.887:0.02721)0.000:0.00653,((Copia-11_DR-LTR|1901468:0.07899,Copia-11_DR-LTR|1987877:0.17316)0.550:0.02814,Copia-11_DR-LTR|1693502:0.10113)0.792:0.03195)0.867:0.02866)0.300:0.00191)0.850:0.01981)0.731:0.03001,Copia-11_DR-LTR|1196881:0.22863)0.890:0.02654)0.589:0.01568,(Copia-11_DR-LTR|883133:0.20030,((Copia-11_DR-LTR|2076284:0.17015,(Copia-11_DR-LTR|477589:0.09082,Copia-11_DR-LTR|1396086:0.12829)0.969:0.06757)0.953:0.04596,(Copia-11_DR-LTR|394343:0.15086,Copia-11_DR-LTR|161727:0.15271)0.439:0.01950)0.891:0.02411)0.924:0.03433)0.760:0.01636)0.766:0.01511)0.985:0.06009)0.971:0.04854,(Copia-11_DR-LTR|552813:0.28430,(Copia-11_DR-LTR|640498:0.07214,Copia-11_DR-LTR|1492006:0.00061)0.343:0.11736)0.221:0.03204)0.590:0.02098,(Copia-11_DR-LTR|640510:0.49111,(Copia-11_DR-LTR|477599:0.03684,(Copia-11_DR-LTR|1065335:0.17660,Copia-11_DR-LTR|1578951:0.05069)0.464:0.05268)0.725:0.15476)0.861:0.10039)0.344:0.00598)0.671:0.01599,Copia-11_DR-LTR|725538:0.19117)0.787:0.01448,((Copia-11_DR-LTR|1337706:0.11012,(Copia-11_DR-LTR|1492049:0.07969,Copia-11_DR-LTR|1578947:0.00311)0.660:0.07267)0.846:0.04584,(((Copia-11_DR-LTR|1787552:0.14721,((Copia-11_DR-LTR|640524:0.05985,Copia-11_DR-LTR|640514:0.17772)0.718:0.01879,Copia-11_DR-LTR|1787556:0.16487)0.355:0.00790)0.866:0.01741,((((((Copia-11_DR-LTR|161724:0.07103,Copia-11_DR-LTR|394332:0.07383)0.778:0.01165,((((Copia-11_DR-LTR|977800:0.12720,((Copia-11_DR-LTR|1693505:0.02257,Copia-11_DR-LTR|1693524:0.10407)1.000:0.14709,(Copia-11_DR-LTR|1492045:0.10407,Copia-11_DR-LTR|977819:0.06552)0.749:0.00542)0.323:0.00067)0.917:0.02510,((((Copia-11_DR-LTR|2076273:0.12974,Copia-11_DR-LTR|1987870:0.06506)0.812:0.01726,Copia-11_DR-LTR|552821:0.05343)0.529:0.01392,Copia-11_DR-LTR|725524:0.07822)0.896:0.01666,((Copia-11_DR-LTR|161735:0.06755,Copia-11_DR-LTR|1065338:0.03887)0.788:0.01507,(Copia-11_DR-LTR|1901469:0.05001,Copia-11_DR-LTR|1901489:0.07482)0.929:0.02788)0.491:0.00715)0.959:0.02486)0.644:0.00067,Copia-11_DR-LTR|161718:0.11375)0.540:0.05128,((Copia-11_DR-LTR|883146:0.02958,Copia-11_DR-LTR|1987887:0.07228)0.956:0.03319,(Copia-11_DR-LTR|394329:0.09293,Copia-11_DR-LTR|1578945:0.07552)0.768:0.01207)0.769:0.00870)0.741:0.01070)0.823:0.01075,((((Copia-11_DR-LTR|394330:0.12210,(((Copia-11_DR-LTR|725540:0.00062,Copia-11_DR-LTR|1901500:0.00497)0.723:0.10157,((Copia-11_DR-LTR|1901477:0.05268,Copia-11_DR-LTR|1196883:0.08055)0.285:0.00068,(Copia-11_DR-LTR|1787559:0.06771,(Copia-11_DR-LTR|1987894:0.14915,(((Copia-11_DR-LTR|161732:0.05769,Copia-11_DR-LTR|1578940:0.11962)0.833:0.02429,(Copia-11_DR-LTR|640513:0.04978,Copia-11_DR-LTR|640506:0.13432)0.757:0.00969)0.894:0.01933,((Copia-11_DR-LTR|161731:0.00060,Copia-11_DR-LTR|2083670:0.00061)1.000:0.09872,(Copia-11_DR-LTR|1065356:0.15472,Copia-11_DR-LTR|1987868:0.11047)0.858:0.04048)0.530:0.01084)0.564:0.01036)0.554:0.00459)0.414:0.00514)0.832:0.00944)0.952:0.02196,((((Copia-11_DR-LTR|1337701:0.09820,((Copia-11_DR-LTR|640502:0.09857,Copia-11_DR-LTR|477602:0.13902)0.535:0.00060,Copia-11_DR-LTR|1693494:0.12060)0.830:0.01678)0.000:0.00061,Copia-11_DR-LTR|1396082:0.16447)0.562:0.02238,Copia-11_DR-LTR|89927:0.07251)0.735:0.00487,Copia-11_DR-LTR|1492035:0.13444)0.818:0.00060)0.812:0.01665)0.737:0.01475,Copia-11_DR-LTR|311763:0.10577)0.845:0.02045,(Copia-11_DR-LTR|1270461:0.10717,Copia-11_DR-LTR|1901496:0.14232)0.622:0.04783)0.073:0.01404,Copia-11_DR-LTR|1787532:0.12590)0.128:0.00701)0.864:0.01736,Copia-11_DR-LTR|1138508:0.16388)0.742:0.02670,(((Copia-11_DR-LTR|1138521:0.16640,Copia-11_DR-LTR|1901474:0.11808)0.920:0.04908,Copia-11_DR-LTR|477608:0.11893)0.344:0.00067,Copia-11_DR-LTR|640527:0.09339)0.827:0.01389)0.769:0.01399,(Copia-11_DR-LTR|2076286:0.19336,(Copia-11_DR-LTR|977801:0.05929,Copia-11_DR-LTR|1065350:0.06580)0.115:0.04368)0.916:0.04467)0.106:0.00713)0.746:0.00750,Copia-11_DR-LTR|725542:0.16259)0.339:0.01404)0.052:0.00464)0.865:0.01582)0.874:0.01681)0.884:0.01523)0.920:0.02068)0.192:0.00060)0.521:0.01423,((Copia-11_DR-LTR|640519:0.11851,Copia-11_DR-LTR|640509:0.10030)0.703:0.00590,((((Copia-11_DR-LTR|89910:0.09623,((Copia-11_DR-LTR|234578:0.00093,Copia-11_DR-LTR|977817:0.53459)0.444:0.05981,Copia-11_DR-LTR|1787529:0.20308)0.113:0.02072)0.368:0.00589,Copia-11_DR-LTR|1492032:0.07209)0.757:0.02864,(((((Copia-11_DR-LTR|977818:0.10311,Copia-11_DR-LTR|394335:0.09636)0.834:0.01386,Copia-11_DR-LTR|1270459:0.04866)0.800:0.00860,Copia-11_DR-LTR|552818:0.08264)0.787:0.00634,(Copia-11_DR-LTR|807343:0.12201,(Copia-11_DR-LTR|2076300:0.10572,Copia-11_DR-LTR|1270476:0.10348)0.679:0.02474)0.791:0.01419)0.721:0.00191,Copia-11_DR-LTR|161715:0.11588)0.918:0.01389)0.899:0.01698,Copia-11_DR-LTR|640528:0.12889)0.731:0.00400)0.896:0.01501)0.859:0.01117)0.654:0.00917,Copia-11_DR-LTR|1065332:0.10493)0.944:0.02478,(((((((((Copia-11_DR-LTR|1270468:0.03988,(Copia-11_DR-LTR|2076274:0.02542,Copia-11_DR-LTR|2076298:0.01672)0.839:0.00651)0.875:0.01071,(Copia-11_DR-LTR|883131:0.04793,(Copia-11_DR-LTR|725541:0.03619,(Copia-11_DR-LTR|883138:0.04054,Copia-11_DR-LTR|1270477:0.03644)0.708:0.00276)0.687:0.00752)0.765:0.01154)0.983:0.03061,((Copia-11_DR-LTR|477581:0.08165,((Copia-11_DR-LTR|234590:0.02804,Copia-11_DR-LTR|1196884:0.08649)0.917:0.01570,((Copia-11_DR-LTR|977826:0.04812,((Copia-11_DR-LTR|1693490:0.02170,((Copia-11_DR-LTR|807335:0.02496,Copia-11_DR-LTR|807336:0.01551)0.908:0.00910,(Copia-11_DR-LTR|1787554:0.00577,Copia-11_DR-LTR|234587:0.04203)0.757:0.00256)0.863:0.00574)0.442:0.00355,((Copia-11_DR-LTR|477569:0.00067,Copia-11_DR-LTR|1492015:0.11213)0.754:0.01958,(Copia-11_DR-LTR|394339:0.06120,Copia-11_DR-LTR|394340:0.02951)0.853:0.02372)0.761:0.00312)0.859:0.01258)0.741:0.00598,((Copia-11_DR-LTR|477600:0.02313,Copia-11_DR-LTR|1901495:0.02623)0.701:0.00217,Copia-11_DR-LTR|640516:0.05761)0.211:0.00849)0.798:0.00060)0.210:0.00490)0.760:0.00379,Copia-11_DR-LTR|883118:0.04459)0.944:0.02032)0.986:0.03934,((((Copia-11_DR-LTR|552820:0.33300,(Copia-11_DR-LTR|552807:0.06497,(Copia-11_DR-LTR|394348:0.04914,Copia-11_DR-LTR|311768:0.07290)0.755:0.00855)0.111:0.00771)0.760:0.02531,(Copia-11_DR-LTR|807337:0.07037,Copia-11_DR-LTR|552796:0.07771)0.592:0.01815)0.676:0.00316,Copia-11_DR-LTR|1901472:0.06396)0.866:0.01083,Copia-11_DR-LTR|394331:0.04561)0.795:0.00661)0.771:0.00068,Copia-11_DR-LTR|1337707:0.10997)0.766:0.00459,(((((Copia-11_DR-LTR|311756:0.13555,Copia-11_DR-LTR|477593:0.07195)0.831:0.01945,Copia-11_DR-LTR|1396090:0.15090)0.746:0.00521,((Copia-11_DR-LTR|883123:0.12201,(Copia-11_DR-LTR|161713:0.07943,Copia-11_DR-LTR|552809:0.09482)0.875:0.01873)0.032:0.00353,Copia-11_DR-LTR|1396081:0.07873)0.941:0.01388)0.878:0.01180,Copia-11_DR-LTR|2076290:0.17357)0.109:0.00362,Copia-11_DR-LTR|1901470:0.08366)0.679:0.00917)0.954:0.02070,(((((Copia-11_DR-LTR|807358:0.08188,Copia-11_DR-LTR|1270464:0.11346)0.750:0.02833,(Copia-11_DR-LTR|1492018:0.04780,(Copia-11_DR-LTR|89913:0.08252,Copia-11_DR-LTR|807347:0.12650)0.471:0.00842)0.759:0.02115)0.415:0.00887,Copia-11_DR-LTR|1787535:0.07510)0.696:0.00821,((Copia-11_DR-LTR|807338:0.05060,Copia-11_DR-LTR|2076280:0.10270)0.829:0.03965,((Copia-11_DR-LTR|477580:0.19183,(((Copia-11_DR-LTR|477604:0.09407,Copia-11_DR-LTR|883137:0.08819)0.923:0.02775,(Copia-11_DR-LTR|807356:0.07916,Copia-11_DR-LTR|1492047:0.04110)0.815:0.00090)0.644:0.00060,Copia-11_DR-LTR|1492010:0.05524)0.820:0.02195)0.808:0.02003,((((((Copia-11_DR-LTR|1987876:0.05583,Copia-11_DR-LTR|552822:0.06645)0.602:0.00946,Copia-11_DR-LTR|89930:0.04940)0.743:0.00572,Copia-11_DR-LTR|883130:0.04477)0.996:0.04652,((Copia-11_DR-LTR|1270452:0.10042,(Copia-11_DR-LTR|883135:0.04130,Copia-11_DR-LTR|883136:0.05063)0.894:0.02334)0.000:0.00061,(Copia-11_DR-LTR|89912:0.05210,Copia-11_DR-LTR|161733:0.06076)0.992:0.05536)0.537:0.01610)0.841:0.01542,(((Copia-11_DR-LTR|807327:0.11754,Copia-11_DR-LTR|1693519:0.05819)0.839:0.01559,(Copia-11_DR-LTR|1987884:0.03974,Copia-11_DR-LTR|1987885:0.04826)0.997:0.07320)0.792:0.00765,Copia-11_DR-LTR|477590:0.08078)0.858:0.01199)0.980:0.04827,((Copia-11_DR-LTR|311753:0.10471,((Copia-11_DR-LTR|725537:0.04391,Copia-11_DR-LTR|1901494:0.05194)0.978:0.03965,Copia-11_DR-LTR|311761:0.05004)0.776:0.00726)0.270:0.00253,((Copia-11_DR-LTR|161739:0.06773,Copia-11_DR-LTR|1270453:0.06720)0.837:0.02019,((Copia-11_DR-LTR|477573:0.04364,(((Copia-11_DR-LTR|1396093:0.08167,Copia-11_DR-LTR|1065336:0.03290)0.730:0.00481,(Copia-11_DR-LTR|2076277:0.04753,Copia-11_DR-LTR|977824:0.08995)0.652:0.00962)0.772:0.00452,Copia-11_DR-LTR|234577:0.08363)0.200:0.00969)0.787:0.00483,(Copia-11_DR-LTR|1138522:0.05997,Copia-11_DR-LTR|1987878:0.05094)0.152:0.00208)0.971:0.02457)0.785:0.01112)0.542:0.01752)0.665:0.00619)0.963:0.03455)0.578:0.00497)1.000:0.08274,Copia-11_DR-LTR|977815:0.09308)0.470:0.00061)0.714:0.00190,Copia-11_DR-LTR|1787533:0.05777)0.760:0.01143,Copia-11_DR-LTR|1787536:0.05927)0.872:0.02382)0.975:0.02466);
```
