## Supplementary Data 2 for "A genomic portrait of zebrafish transposable elements and their spatiotemporal embryonic expression": Copia-11B_DR-LTR.mafft.nwk

```
(((((((((((Copia-11B_DR-LTR|89649:0.17529,Copia-11B_DR-LTR|1337499:0.13145)0.228:0.01859,(Copia-11B_DR-LTR|552545:0.37525,(Copia-11B_DR-LTR|394105:0.16465,Copia-11B_DR-LTR|1065041:0.16795)0.692:0.07069)0.796:0.04029)0.731:0.01986,Copia-11B_DR-LTR|640273:0.21854)0.842:0.02074,((Copia-11B_DR-LTR|161551:0.09630,Copia-11B_DR-LTR|1065121:0.20787)0.673:0.01452,((Copia-11B_DR-LTR|882903:0.11766,Copia-11B_DR-LTR|552540:0.20685)0.880:0.07364,Copia-11B_DR-LTR|725246:0.21109)0.112:0.02897)0.825:0.01942)0.914:0.03049,(Copia-11B_DR-LTR|1270269:0.26009,((Copia-11B_DR-LTR|161490:0.14344,(Copia-11B_DR-LTR|477305:0.16091,Copia-11B_DR-LTR|1337478:0.10250)0.998:0.11084)0.380:0.00195,(Copia-11B_DR-LTR|89598:0.14878,(Copia-11B_DR-LTR|1138273:0.21275,Copia-11B_DR-LTR|1270267:0.10010)0.706:0.07736)0.577:0.01506)0.846:0.02026)0.297:0.01207)0.997:0.06415,(((Copia-11B_DR-LTR|161527:0.26378,(Copia-11B_DR-LTR|1337516:0.19216,(Copia-11B_DR-LTR|234357:0.10080,Copia-11B_DR-LTR|234376:0.00063)0.701:0.14611)0.803:0.03471)0.760:0.02572,(Copia-11B_DR-LTR|807067:0.22160,Copia-11B_DR-LTR|1196678:0.20130)0.372:0.05829)0.146:0.01477,((((Copia-11B_DR-LTR|640257:0.22228,(Copia-11B_DR-LTR|1270218:0.17644,(Copia-11B_DR-LTR|161488:0.11417,Copia-11B_DR-LTR|725227:0.09270)0.926:0.05298)0.924:0.08125)0.825:0.05630,(((Copia-11B_DR-LTR|311520:0.20051,(Copia-11B_DR-LTR|640296:0.00288,Copia-11B_DR-LTR|311565:0.00059)0.938:0.18204)0.666:0.12785,Copia-11B_DR-LTR|394118:0.32939)0.310:0.04220,(Copia-11B_DR-LTR|1138299:0.25217,(Copia-11B_DR-LTR|1138328:0.20188,(Copia-11B_DR-LTR|1337520:0.12270,((Copia-11B_DR-LTR|477319:0.16076,(Copia-11B_DR-LTR|725234:0.08802,Copia-11B_DR-LTR|161545:0.09608)0.748:0.00757)0.909:0.04661,(Copia-11B_DR-LTR|394126:0.09739,Copia-11B_DR-LTR|477307:0.12786)0.620:0.00366)0.971:0.06029)0.187:0.00063)0.597:0.04395)0.888:0.04387)0.954:0.06098)0.189:0.00215,Copia-11B_DR-LTR|1065053:0.43577)0.872:0.05170,((Copia-11B_DR-LTR|640278:0.19008,Copia-11B_DR-LTR|311552:0.20514)0.557:0.03155,((Copia-11B_DR-LTR|394121:0.23128,Copia-11B_DR-LTR|394081:0.12791)0.837:0.04819,((Copia-11B_DR-LTR|1065075:0.22087,Copia-11B_DR-LTR|1337485:0.29541)0.835:0.05769,Copia-11B_DR-LTR|89644:0.18555)0.119:0.02250)0.920:0.04304)0.881:0.03782)0.198:0.01317)0.876:0.02207)0.775:0.00554,Copia-11B_DR-LTR|1138331:0.23689)0.751:0.00388,(Copia-11B_DR-LTR|394079:0.23914,Copia-11B_DR-LTR|882915:0.21416)0.847:0.03836)0.558:0.00238,(((((((((Copia-11B_DR-LTR|807071:0.13770,(Copia-11B_DR-LTR|1138309:0.21624,Copia-11B_DR-LTR|1196698:0.21218)0.118:0.00673)0.832:0.02144,(Copia-11B_DR-LTR|1065049:0.32609,(((Copia-11B_DR-LTR|882932:0.18559,(Copia-11B_DR-LTR|311574:0.23112,Copia-11B_DR-LTR|977491:0.17990)0.151:0.01509)0.548:0.02965,(Copia-11B_DR-LTR|552546:0.12699,Copia-11B_DR-LTR|1065069:0.22352)0.867:0.04208)0.940:0.05152,((Copia-11B_DR-LTR|807087:0.16828,Copia-11B_DR-LTR|1065106:0.16462)0.977:0.08231,(Copia-11B_DR-LTR|552544:0.22115,(Copia-11B_DR-LTR|1138292:0.23450,(Copia-11B_DR-LTR|725247:0.18297,Copia-11B_DR-LTR|1138317:0.07939)0.820:0.03537)0.349:0.02968)0.739:0.03822)0.011:0.01360)0.304:0.01370)0.792:0.01207)0.003:0.01942,((((((((((Copia-11B_DR-LTR|725291:0.26879,Copia-11B_DR-LTR|1270246:0.04081)0.823:0.11518,Copia-11B_DR-LTR|725254:0.13645)0.019:0.01626,Copia-11B_DR-LTR|640289:0.35806)0.822:0.03004,((Copia-11B_DR-LTR|477330:0.15897,(Copia-11B_DR-LTR|161512:0.20105,Copia-11B_DR-LTR|89637:0.14856)0.751:0.01542)0.722:0.00762,(((Copia-11B_DR-LTR|89618:0.17841,(Copia-11B_DR-LTR|234339:0.14655,Copia-11B_DR-LTR|725255:0.19356)0.707:0.05982)0.744:0.03393,(Copia-11B_DR-LTR|882927:0.21237,Copia-11B_DR-LTR|1270215:0.13210)0.813:0.02757)0.812:0.01662,(Copia-11B_DR-LTR|89600:0.18025,Copia-11B_DR-LTR|882899:0.17017)0.825:0.03241)0.644:0.00610)0.360:0.01267)0.599:0.01005,(Copia-11B_DR-LTR|311571:0.21412,(Copia-11B_DR-LTR|1138265:0.11730,(Copia-11B_DR-LTR|552560:0.13553,Copia-11B_DR-LTR|394052:0.07661)0.749:0.08335)0.806:0.05093)0.726:0.01199)0.644:0.01232,((Copia-11B_DR-LTR|89631:0.26750,Copia-11B_DR-LTR|394087:0.20490)0.744:0.03926,((Copia-11B_DR-LTR|1270192:0.14766,(Copia-11B_DR-LTR|1337498:0.19554,Copia-11B_DR-LTR|977492:0.22275)0.151:0.00145)0.643:0.00063,(Copia-11B_DR-LTR|1270255:0.23654,((Copia-11B_DR-LTR|1065084:0.21842,(Copia-11B_DR-LTR|1196692:0.14632,Copia-11B_DR-LTR|1196709:0.15630)0.286:0.03068)0.896:0.03490,Copia-11B_DR-LTR|977477:0.16675)0.919:0.03365)0.304:0.01460)0.890:0.02750)0.817:0.01866)0.204:0.00862,(Copia-11B_DR-LTR|394115:0.19669,Copia-11B_DR-LTR|977480:0.16560)0.884:0.05169)0.975:0.03388,(((((((((((Copia-11B_DR-LTR|89563:0.09183,Copia-11B_DR-LTR|882936:0.26753)0.762:0.04308,Copia-11B_DR-LTR|882917:0.19396)0.827:0.04591,(Copia-11B_DR-LTR|234337:0.06916,Copia-11B_DR-LTR|552587:0.27400)0.465:0.04950)0.158:0.00748,((((Copia-11B_DR-LTR|640305:0.17684,Copia-11B_DR-LTR|725287:0.15496)0.914:0.03832,(Copia-11B_DR-LTR|234345:0.16230,(Copia-11B_DR-LTR|234346:0.13998,Copia-11B_DR-LTR|234347:0.11669)0.705:0.01897)0.924:0.03348)0.889:0.01817,(Copia-11B_DR-LTR|1337512:0.15763,(Copia-11B_DR-LTR|1065113:0.13802,(Copia-11B_DR-LTR|394123:0.11575,(Copia-11B_DR-LTR|394109:0.66088,Copia-11B_DR-LTR|161505:0.15178)0.594:0.07046)0.116:0.00074)0.709:0.02048)0.923:0.03511)0.837:0.01415,((Copia-11B_DR-LTR|640306:0.18415,(Copia-11B_DR-LTR|1065112:0.09849,Copia-11B_DR-LTR|1138289:0.36097)0.545:0.00063)0.768:0.00968,Copia-11B_DR-LTR|725222:0.14383)0.738:0.01019)0.542:0.00873)0.796:0.01846,(Copia-11B_DR-LTR|89590:0.18925,((Copia-11B_DR-LTR|477277:0.15880,Copia-11B_DR-LTR|977546:0.47385)0.639:0.03113,Copia-11B_DR-LTR|977514:0.21412)0.879:0.04201)0.769:0.01604)0.953:0.02625,(((Copia-11B_DR-LTR|394098:0.24022,(Copia-11B_DR-LTR|89636:0.19856,Copia-11B_DR-LTR|477299:0.20637)0.909:0.05333)0.666:0.00892,(((Copia-11B_DR-LTR|1337523:0.25237,(Copia-11B_DR-LTR|882920:0.16245,Copia-11B_DR-LTR|1270211:0.17372)0.964:0.09243)0.816:0.03019,Copia-11B_DR-LTR|1270238:0.13970)0.575:0.02501,(Copia-11B_DR-LTR|311522:0.20895,(Copia-11B_DR-LTR|1138310:0.19205,((((((Copia-11B_DR-LTR|89581:0.18112,Copia-11B_DR-LTR|1065091:0.14473)0.323:0.01804,Copia-11B_DR-LTR|1065047:0.19290)0.775:0.01683,Copia-11B_DR-LTR|640293:0.12851)0.677:0.03165,Copia-11B_DR-LTR|477296:0.08536)0.671:0.02147,Copia-11B_DR-LTR|1065105:0.20460)0.972:0.07366,(Copia-11B_DR-LTR|1196717:0.22270,(Copia-11B_DR-LTR|89642:0.23325,Copia-11B_DR-LTR|1065080:0.14172)0.885:0.13138)0.872:0.05083)0.788:0.01829)0.921:0.04078)0.269:0.00102)0.845:0.02562)0.935:0.04152,((Copia-11B_DR-LTR|477323:0.16793,Copia-11B_DR-LTR|1270253:0.17196)0.888:0.10029,(Copia-11B_DR-LTR|394051:0.31494,Copia-11B_DR-LTR|977518:0.15145)0.643:0.01856)0.820:0.03264)0.553:0.03043)0.956:0.03667,(Copia-11B_DR-LTR|1270229:0.19389,(Copia-11B_DR-LTR|552522:0.22612,Copia-11B_DR-LTR|1065068:0.13290)0.670:0.05619)0.796:0.03020)0.856:0.01688,((Copia-11B_DR-LTR|477324:0.30372,Copia-11B_DR-LTR|1138325:0.21063)0.978:0.10847,((((Copia-11B_DR-LTR|1270241:0.20429,Copia-11B_DR-LTR|234388:0.10030)0.764:0.03487,Copia-11B_DR-LTR|725289:0.12468)0.176:0.01205,(Copia-11B_DR-LTR|311528:0.16086,Copia-11B_DR-LTR|477332:0.14622)0.855:0.03440)0.933:0.04987,(Copia-11B_DR-LTR|89643:0.23311,Copia-11B_DR-LTR|234362:0.22276)0.524:0.05590)0.786:0.01862)0.755:0.00942)0.980:0.02288,((Copia-11B_DR-LTR|234361:0.31627,((Copia-11B_DR-LTR|882914:0.15849,(Copia-11B_DR-LTR|234365:0.20003,Copia-11B_DR-LTR|552517:0.20705)0.259:0.01804)0.920:0.05277,((Copia-11B_DR-LTR|1138256:0.26507,Copia-11B_DR-LTR|725238:0.21279)0.685:0.02582,(Copia-11B_DR-LTR|1270232:0.20344,Copia-11B_DR-LTR|552573:0.24073)0.934:0.05984)0.377:0.02194)0.860:0.02886)0.882:0.02828,(((Copia-11B_DR-LTR|89592:0.15748,(Copia-11B_DR-LTR|89593:0.21629,Copia-11B_DR-LTR|807094:0.17274)0.969:0.08869)0.839:0.02984,(Copia-11B_DR-LTR|807104:0.17852,(Copia-11B_DR-LTR|807079:0.26107,(Copia-11B_DR-LTR|552535:0.04821,Copia-11B_DR-LTR|552536:0.05631)0.979:0.13238)0.585:0.02229)0.854:0.03330)0.922:0.04444,(((Copia-11B_DR-LTR|477270:0.22941,(Copia-11B_DR-LTR|725270:0.24389,Copia-11B_DR-LTR|640265:0.23633)0.775:0.05122)0.857:0.04913,((Copia-11B_DR-LTR|89578:0.18004,Copia-11B_DR-LTR|1138286:0.26908)0.883:0.05304,(Copia-11B_DR-LTR|1138269:0.21607,Copia-11B_DR-LTR|807123:0.27753)0.799:0.05464)0.800:0.02541)0.288:0.02487,Copia-11B_DR-LTR|977481:0.65235)0.337:0.00723)0.804:0.01800)0.927:0.02758)0.772:0.00762,((Copia-11B_DR-LTR|477276:0.48587,(Copia-11B_DR-LTR|394101:0.22486,Copia-11B_DR-LTR|477306:0.21629)0.910:0.08079)0.777:0.03017,((((((Copia-11B_DR-LTR|477328:0.19101,Copia-11B_DR-LTR|882911:0.22211)0.766:0.09085,(Copia-11B_DR-LTR|311534:0.28041,(Copia-11B_DR-LTR|640284:0.16480,(Copia-11B_DR-LTR|89576:0.06429,Copia-11B_DR-LTR|882912:0.00064)0.524:0.08000)0.876:0.09135)0.982:0.12807)0.770:0.01516,((Copia-11B_DR-LTR|1065045:0.11460,((Copia-11B_DR-LTR|977511:0.00883,Copia-11B_DR-LTR|977513:0.07322)0.917:0.04973,Copia-11B_DR-LTR|977512:0.04116)0.988:0.18137)0.327:0.04142,(Copia-11B_DR-LTR|234355:0.09378,Copia-11B_DR-LTR|1270240:0.15732)0.992:0.12630)0.905:0.04295)0.731:0.01723,Copia-11B_DR-LTR|640246:0.37520)0.872:0.02795,((((((Copia-11B_DR-LTR|807099:0.14865,Copia-11B_DR-LTR|807129:0.18995)0.789:0.03275,(Copia-11B_DR-LTR|234351:0.25545,(Copia-11B_DR-LTR|725233:0.21504,Copia-11B_DR-LTR|725293:0.11688)0.609:0.03631)0.911:0.05652)0.873:0.02880,Copia-11B_DR-LTR|394112:0.22716)0.842:0.02908,(Copia-11B_DR-LTR|882929:0.01491,(Copia-11B_DR-LTR|161550:0.12238,Copia-11B_DR-LTR|977494:0.00937)0.601:0.29341)0.641:0.15866)0.621:0.01272,((Copia-11B_DR-LTR|234359:0.19078,Copia-11B_DR-LTR|1138291:0.25054)0.911:0.08555,((((((Copia-11B_DR-LTR|1065037:0.16019,Copia-11B_DR-LTR|1196724:0.14632)0.975:0.08470,((Copia-11B_DR-LTR|552555:0.33754,Copia-11B_DR-LTR|1065042:0.28845)0.964:0.15207,(Copia-11B_DR-LTR|1270247:0.12752,(Copia-11B_DR-LTR|640283:0.39912,Copia-11B_DR-LTR|1065038:0.23864)0.805:0.15724)0.691:0.09531)0.692:0.04063)0.827:0.03441,(Copia-11B_DR-LTR|394111:0.18485,(Copia-11B_DR-LTR|89583:0.33993,Copia-11B_DR-LTR|234352:0.19823)0.985:0.49010)0.703:0.05135)0.000:0.00065,Copia-11B_DR-LTR|1196716:0.25863)0.837:0.03594,(((Copia-11B_DR-LTR|1196700:0.24413,(Copia-11B_DR-LTR|1065055:0.14868,(Copia-11B_DR-LTR|1065096:0.13768,Copia-11B_DR-LTR|1138257:0.16487)0.648:0.00064)0.974:0.08547)0.935:0.07059,Copia-11B_DR-LTR|725263:0.27649)0.905:0.05832,(((Copia-11B_DR-LTR|725283:0.25811,Copia-11B_DR-LTR|1337497:0.12698)0.477:0.13529,Copia-11B_DR-LTR|1337500:0.27239)0.794:0.06564,Copia-11B_DR-LTR|1196697:0.28198)0.000:0.00102)0.586:0.03560)0.671:0.02965,((((Copia-11B_DR-LTR|477322:0.24444,(Copia-11B_DR-LTR|725241:0.28384,((Copia-11B_DR-LTR|977538:0.11572,Copia-11B_DR-LTR|1065103:0.10552)0.782:0.01454,(Copia-11B_DR-LTR|161534:0.14004,Copia-11B_DR-LTR|1196686:0.08241)0.112:0.00557)0.948:0.06488)0.990:0.10510)0.926:0.04568,(((Copia-11B_DR-LTR|1337492:0.27658,Copia-11B_DR-LTR|1065093:0.14821)0.640:0.04057,Copia-11B_DR-LTR|89614:0.22445)0.910:0.05420,(((Copia-11B_DR-LTR|234395:0.11827,(((Copia-11B_DR-LTR|725235:0.19222,(Copia-11B_DR-LTR|1138337:0.25818,Copia-11B_DR-LTR|1196699:0.08929)0.321:0.09987)0.610:0.00958,Copia-11B_DR-LTR|1270261:0.09940)0.195:0.01354,Copia-11B_DR-LTR|477294:0.15665)0.941:0.03191)0.849:0.01768,((((Copia-11B_DR-LTR|725244:0.09018,((((((Copia-11B_DR-LTR|161547:0.12585,Copia-11B_DR-LTR|882940:0.20689)0.443:0.03082,(Copia-11B_DR-LTR|394059:0.22867,Copia-11B_DR-LTR|477331:0.16368)0.794:0.03910)0.737:0.00989,((Copia-11B_DR-LTR|882900:0.12590,(Copia-11B_DR-LTR|394125:0.14972,Copia-11B_DR-LTR|1138272:0.13572)0.884:0.05864)0.778:0.02384,(Copia-11B_DR-LTR|89571:0.09617,Copia-11B_DR-LTR|882896:0.16325)0.833:0.03282)0.900:0.02090)0.815:0.00715,(((Copia-11B_DR-LTR|977505:0.11498,Copia-11B_DR-LTR|1138315:0.18865)0.816:0.01601,(Copia-11B_DR-LTR|977529:0.12477,Copia-11B_DR-LTR|394091:0.18694)0.728:0.01685)0.744:0.00523,(Copia-11B_DR-LTR|89608:0.12228,Copia-11B_DR-LTR|477290:0.14549)0.958:0.05601)0.876:0.01222)0.279:0.01112,(Copia-11B_DR-LTR|1138318:0.18274,Copia-11B_DR-LTR|477268:0.16202)0.633:0.00368)0.939:0.02384,(Copia-11B_DR-LTR|234358:0.12165,Copia-11B_DR-LTR|234377:0.09406)0.892:0.02678)0.687:0.00264)0.766:0.00073,(Copia-11B_DR-LTR|725242:0.11443,(Copia-11B_DR-LTR|89633:0.12261,Copia-11B_DR-LTR|477316:0.08142)0.817:0.01659)0.885:0.02268)0.834:0.01275,(Copia-11B_DR-LTR|394119:0.16623,(Copia-11B_DR-LTR|89645:0.17611,Copia-11B_DR-LTR|725220:0.00063)0.799:0.09725)0.718:0.00597)0.230:0.01156,(Copia-11B_DR-LTR|1270251:0.22637,(Copia-11B_DR-LTR|807073:0.10989,Copia-11B_DR-LTR|1196706:0.14911)0.697:0.02385)0.969:0.07082)0.931:0.03677)0.862:0.02156,Copia-11B_DR-LTR|161510:0.23274)0.789:0.01562)0.403:0.00793)0.960:0.05254,(Copia-11B_DR-LTR|977493:0.30454,(((Copia-11B_DR-LTR|89639:0.09694,(Copia-11B_DR-LTR|1138259:0.26511,Copia-11B_DR-LTR|89627:0.13979)0.807:0.05438)0.514:0.00862,Copia-11B_DR-LTR|1270203:0.26340)0.969:0.08860,(Copia-11B_DR-LTR|552571:0.36167,(Copia-11B_DR-LTR|807116:0.17269,(Copia-11B_DR-LTR|89580:0.18701,(Copia-11B_DR-LTR|1065046:0.11001,(Copia-11B_DR-LTR|1337504:0.10088,(Copia-11B_DR-LTR|311566:0.13821,Copia-11B_DR-LTR|477286:0.23935)0.060:0.03939)0.968:0.07742)0.786:0.03358)0.380:0.02958)0.772:0.02606)0.848:0.02531)0.787:0.02432)0.571:0.03394)0.727:0.03570,(((Copia-11B_DR-LTR|89586:0.17975,(Copia-11B_DR-LTR|1138330:0.12431,Copia-11B_DR-LTR|640268:0.14935)0.985:0.09517)0.831:0.02281,((Copia-11B_DR-LTR|394062:0.09656,Copia-11B_DR-LTR|1138275:0.16455)0.998:0.10032,((Copia-11B_DR-LTR|394089:0.11554,Copia-11B_DR-LTR|640247:0.09207)0.865:0.02035,(Copia-11B_DR-LTR|311519:0.11831,Copia-11B_DR-LTR|394055:0.18689)0.538:0.00697)0.820:0.01538)0.849:0.04064)1.000:0.13229,(Copia-11B_DR-LTR|161507:0.24842,(Copia-11B_DR-LTR|807056:0.06958,Copia-11B_DR-LTR|1337480:0.41929)0.940:0.11936)0.870:0.07531)0.802:0.02800)0.735:0.02520)0.000:0.01270)0.820:0.01494)0.953:0.03814,(Copia-11B_DR-LTR|89655:0.18660,Copia-11B_DR-LTR|882935:0.13168)0.941:0.06060)0.450:0.01267)0.332:0.01091,((((((Copia-11B_DR-LTR|89657:0.09553,Copia-11B_DR-LTR|1065065:0.14779)0.630:0.24281,((Copia-11B_DR-LTR|311568:0.12140,Copia-11B_DR-LTR|977486:0.11778)0.972:0.09456,(Copia-11B_DR-LTR|725226:0.21465,(Copia-11B_DR-LTR|394058:0.20741,Copia-11B_DR-LTR|1270207:0.19856)0.390:0.00238)0.908:0.04830)0.842:0.04097)0.806:0.03269,(Copia-11B_DR-LTR|725245:0.11563,Copia-11B_DR-LTR|725256:0.20134)0.923:0.05975)0.790:0.01513,(Copia-11B_DR-LTR|977517:0.18659,(Copia-11B_DR-LTR|1138284:0.10494,(Copia-11B_DR-LTR|640288:0.05711,(Copia-11B_DR-LTR|234368:0.11008,Copia-11B_DR-LTR|1065044:0.19634)0.536:0.00062)0.865:0.02425)0.105:0.01290)0.931:0.02889)0.672:0.01207,(Copia-11B_DR-LTR|807085:0.19512,(Copia-11B_DR-LTR|394046:0.28573,Copia-11B_DR-LTR|1065098:0.18430)0.805:0.04264)0.724:0.01320)0.879:0.01857,(((((((Copia-11B_DR-LTR|477266:0.24907,Copia-11B_DR-LTR|477320:0.22426)0.785:0.03948,(((Copia-11B_DR-LTR|725252:0.14944,(Copia-11B_DR-LTR|1196723:0.15326,(Copia-11B_DR-LTR|1196722:0.12349,((Copia-11B_DR-LTR|1196714:0.16347,Copia-11B_DR-LTR|1065071:0.24414)0.667:0.00455,(Copia-11B_DR-LTR|1065094:0.09194,(Copia-11B_DR-LTR|311549:0.12527,Copia-11B_DR-LTR|807055:0.12862)0.140:0.00064)0.873:0.02294)0.139:0.02223)0.778:0.03255)0.952:0.11022)0.851:0.06115,Copia-11B_DR-LTR|882942:0.14746)0.662:0.01210,(Copia-11B_DR-LTR|1270213:0.29272,(Copia-11B_DR-LTR|1065116:0.51662,(Copia-11B_DR-LTR|552558:0.24579,(Copia-11B_DR-LTR|234389:0.06647,Copia-11B_DR-LTR|1138255:0.12229)0.998:0.43590)0.294:0.06724)0.761:0.09463)0.000:0.00063)0.903:0.04393)0.828:0.02664,Copia-11B_DR-LTR|1196707:0.14565)0.757:0.00970,(Copia-11B_DR-LTR|977534:0.14073,(Copia-11B_DR-LTR|977483:0.25072,(Copia-11B_DR-LTR|640287:0.18622,((Copia-11B_DR-LTR|477273:0.16749,Copia-11B_DR-LTR|1138281:0.13245)0.733:0.02821,Copia-11B_DR-LTR|477274:0.16661)0.978:0.07015)0.933:0.04972)0.803:0.01543)0.984:0.05899)0.436:0.03094,(Copia-11B_DR-LTR|89610:0.30904,Copia-11B_DR-LTR|1270259:0.18601)0.897:0.08036)0.827:0.01367,((Copia-11B_DR-LTR|477321:0.23792,((Copia-11B_DR-LTR|977495:0.10593,Copia-11B_DR-LTR|1196682:0.18297)0.996:0.18261,(Copia-11B_DR-LTR|640279:0.27382,(Copia-11B_DR-LTR|1270191:0.24604,Copia-11B_DR-LTR|807064:0.15722)0.800:0.02330)0.782:0.03375)0.882:0.06373)0.718:0.02289,(Copia-11B_DR-LTR|725267:0.21457,Copia-11B_DR-LTR|1138332:0.15400)0.804:0.02445)0.973:0.03981)0.907:0.01560,((Copia-11B_DR-LTR|882907:0.20720,Copia-11B_DR-LTR|477285:0.21540)0.000:0.00061,(Copia-11B_DR-LTR|161539:0.13904,Copia-11B_DR-LTR|1138261:0.14962)0.912:0.05233)0.929:0.05379)0.813:0.01070)0.937:0.02031)0.440:0.00817)0.804:0.01020)0.285:0.00891,(Copia-11B_DR-LTR|807120:0.12738,(((Copia-11B_DR-LTR|1138307:0.26756,Copia-11B_DR-LTR|1065108:0.28513)0.678:0.05700,Copia-11B_DR-LTR|552585:0.28370)0.161:0.00074,((((Copia-11B_DR-LTR|89646:0.10755,Copia-11B_DR-LTR|882902:0.12371)0.929:0.07225,Copia-11B_DR-LTR|1196702:0.22915)0.186:0.02539,(Copia-11B_DR-LTR|161499:0.18514,Copia-11B_DR-LTR|882916:0.13293)0.962:0.06916)0.999:0.11956,((Copia-11B_DR-LTR|477329:0.21141,(Copia-11B_DR-LTR|640271:0.23411,Copia-11B_DR-LTR|977503:0.00063)0.594:0.10364)0.887:0.05407,((Copia-11B_DR-LTR|89584:0.14879,Copia-11B_DR-LTR|552549:0.19489)0.843:0.03831,(Copia-11B_DR-LTR|89565:0.15678,Copia-11B_DR-LTR|552534:0.17568)0.960:0.06891)0.526:0.02272)0.862:0.03551)0.955:0.04713)0.222:0.01340)0.692:0.01143)0.898:0.02282)0.624:0.01272,(((((Copia-11B_DR-LTR|1065110:0.14286,Copia-11B_DR-LTR|161538:0.13402)0.781:0.00062,((Copia-11B_DR-LTR|1065051:0.16090,(Copia-11B_DR-LTR|725266:0.13350,(Copia-11B_DR-LTR|311554:0.11405,Copia-11B_DR-LTR|394045:0.13822)0.260:0.00813)0.179:0.01952)0.471:0.00074,((Copia-11B_DR-LTR|552569:0.15284,Copia-11B_DR-LTR|234383:0.09336)0.026:0.00350,Copia-11B_DR-LTR|161542:0.11007)0.867:0.01175)0.940:0.02373)0.814:0.01138,(((Copia-11B_DR-LTR|394074:0.17896,Copia-11B_DR-LTR|161515:0.09438)0.758:0.02519,(Copia-11B_DR-LTR|640275:0.18127,Copia-11B_DR-LTR|807078:0.21757)0.820:0.14686)0.466:0.02379,Copia-11B_DR-LTR|1065088:0.21506)0.257:0.00257)0.847:0.02162,((((Copia-11B_DR-LTR|977479:0.21959,(Copia-11B_DR-LTR|89602:0.11957,Copia-11B_DR-LTR|1270243:0.16404)0.981:0.10046)0.863:0.03138,Copia-11B_DR-LTR|1065040:0.24357)0.000:0.00062,((Copia-11B_DR-LTR|552562:0.17556,Copia-11B_DR-LTR|977522:0.13088)0.604:0.00697,(Copia-11B_DR-LTR|89616:0.18814,Copia-11B_DR-LTR|394066:0.19591)0.208:0.02719)0.484:0.00375)0.835:0.01508,(((Copia-11B_DR-LTR|477311:0.03434,Copia-11B_DR-LTR|725295:0.09750)0.139:0.00720,Copia-11B_DR-LTR|725232:0.09400)0.519:0.04345,Copia-11B_DR-LTR|882898:0.24635)0.853:0.06511)0.326:0.00633)0.925:0.02713,((Copia-11B_DR-LTR|807082:0.16759,Copia-11B_DR-LTR|1065097:0.14538)0.978:0.08728,(((Copia-11B_DR-LTR|394107:0.18011,Copia-11B_DR-LTR|640302:0.17972)0.898:0.05221,(Copia-11B_DR-LTR|552528:0.19612,Copia-11B_DR-LTR|977490:0.20145)0.757:0.02734)0.679:0.00744,(Copia-11B_DR-LTR|394078:0.11141,(Copia-11B_DR-LTR|89641:0.13512,Copia-11B_DR-LTR|234367:0.22931)0.506:0.05864)0.350:0.05523)0.694:0.00202)0.909:0.02305)0.883:0.01804)0.914:0.02607,(Copia-11B_DR-LTR|234375:0.22816,(((Copia-11B_DR-LTR|89617:0.21866,((Copia-11B_DR-LTR|807101:0.07554,Copia-11B_DR-LTR|725296:0.10931)0.804:0.03485,Copia-11B_DR-LTR|807105:0.17176)0.921:0.04159)0.000:0.00062,Copia-11B_DR-LTR|977530:0.21086)0.894:0.02127,((Copia-11B_DR-LTR|394104:0.49363,Copia-11B_DR-LTR|1270193:0.10457)0.887:0.09676,(((((Copia-11B_DR-LTR|882951:0.12363,(Copia-11B_DR-LTR|477297:0.14205,Copia-11B_DR-LTR|1270195:0.10484)0.247:0.04342)0.923:0.04336,(Copia-11B_DR-LTR|161494:0.15283,Copia-11B_DR-LTR|234399:0.14883)0.919:0.04135)0.300:0.01350,(Copia-11B_DR-LTR|477304:0.11976,Copia-11B_DR-LTR|807113:0.13996)0.864:0.04052)0.820:0.01076,((Copia-11B_DR-LTR|161491:0.14704,(Copia-11B_DR-LTR|394064:0.14862,Copia-11B_DR-LTR|1138294:0.11284)0.959:0.04312)0.750:0.00777,(Copia-11B_DR-LTR|1138301:0.12443,(Copia-11B_DR-LTR|311557:0.19673,Copia-11B_DR-LTR|311538:0.11786)0.112:0.00064)0.873:0.01196)0.939:0.02489)0.569:0.01732,(((Copia-11B_DR-LTR|807063:0.20563,Copia-11B_DR-LTR|1196687:0.13996)0.980:0.17650,(Copia-11B_DR-LTR|725274:0.11901,Copia-11B_DR-LTR|725275:0.06637)0.850:0.09853)0.996:0.16654,(Copia-11B_DR-LTR|725250:0.25428,Copia-11B_DR-LTR|977489:0.10858)0.562:0.05955)0.742:0.01038)0.635:0.01215)0.808:0.01786)0.267:0.00706)0.912:0.02434)0.671:0.01796)0.869:0.01051,(((((Copia-11B_DR-LTR|1337488:0.25487,((Copia-11B_DR-LTR|311548:0.22003,Copia-11B_DR-LTR|477340:0.12804)0.938:0.05025,(((Copia-11B_DR-LTR|552581:0.14644,Copia-11B_DR-LTR|882908:0.15050)0.969:0.05968,((((Copia-11B_DR-LTR|1337510:0.14808,Copia-11B_DR-LTR|882941:0.05207)0.553:0.00215,(Copia-11B_DR-LTR|1138268:0.19499,Copia-11B_DR-LTR|1065082:0.20087)0.771:0.00994)0.782:0.00423,((Copia-11B_DR-LTR|1337496:0.14737,Copia-11B_DR-LTR|807115:0.27350)0.679:0.01299,((Copia-11B_DR-LTR|161504:0.21228,(Copia-11B_DR-LTR|394057:0.13026,(Copia-11B_DR-LTR|161535:0.15205,Copia-11B_DR-LTR|552520:0.11635)0.526:0.02672)0.525:0.03322)0.811:0.02711,(Copia-11B_DR-LTR|1138335:0.17343,(Copia-11B_DR-LTR|477283:0.14473,((Copia-11B_DR-LTR|1337525:0.20462,(Copia-11B_DR-LTR|977548:0.55675,Copia-11B_DR-LTR|1337476:0.00063)0.535:0.11198)0.759:0.03117,Copia-11B_DR-LTR|1270198:0.09815)0.612:0.02365)0.649:0.01874)0.303:0.01707)0.909:0.02956)0.186:0.00064)0.845:0.01046,Copia-11B_DR-LTR|394056:0.14754)0.733:0.00162)0.864:0.01628,Copia-11B_DR-LTR|477288:0.14430)0.968:0.00064)0.888:0.02394)0.223:0.00375,((Copia-11B_DR-LTR|1196725:0.18414,(Copia-11B_DR-LTR|394070:0.28989,Copia-11B_DR-LTR|311543:0.16711)0.172:0.05048)0.794:0.02683,Copia-11B_DR-LTR|311559:0.18262)0.830:0.02692)0.959:0.02879,(((Copia-11B_DR-LTR|311562:0.17711,((Copia-11B_DR-LTR|89651:0.20986,Copia-11B_DR-LTR|1065056:0.22398)0.943:0.13294,(Copia-11B_DR-LTR|807070:0.12827,(Copia-11B_DR-LTR|89607:0.29326,Copia-11B_DR-LTR|1138260:0.00063)0.974:0.30815)0.764:0.07788)0.506:0.01113)0.863:0.04355,(Copia-11B_DR-LTR|234353:0.23587,(Copia-11B_DR-LTR|640259:0.18005,Copia-11B_DR-LTR|807091:0.04701)0.281:0.18892)0.797:0.03948)0.834:0.02888,((((Copia-11B_DR-LTR|640263:0.17167,Copia-11B_DR-LTR|1337494:0.19293)0.974:0.08749,(Copia-11B_DR-LTR|725249:0.14708,Copia-11B_DR-LTR|977528:0.11700)0.820:0.08627)0.581:0.02415,((Copia-11B_DR-LTR|552578:0.09603,(Copia-11B_DR-LTR|161508:0.26427,Copia-11B_DR-LTR|1065078:0.10251)0.465:0.01194)0.998:0.08736,(Copia-11B_DR-LTR|89630:0.31162,(Copia-11B_DR-LTR|394086:0.12277,Copia-11B_DR-LTR|1196721:0.19073)0.897:0.06957)0.388:0.02796)0.979:0.07400)0.877:0.03425,(Copia-11B_DR-LTR|1138316:0.21749,(Copia-11B_DR-LTR|807096:0.24458,(Copia-11B_DR-LTR|640285:0.19181,(Copia-11B_DR-LTR|311536:0.22463,Copia-11B_DR-LTR|311546:0.14914)0.973:0.11414)0.481:0.00901)0.769:0.02495)0.843:0.02889)0.575:0.02657)0.323:0.00176)0.825:0.01349,((((Copia-11B_DR-LTR|1196729:0.14191,(Copia-11B_DR-LTR|640280:0.17252,Copia-11B_DR-LTR|1196701:0.16003)0.913:0.06723)0.958:0.09364,((Copia-11B_DR-LTR|977504:0.13544,Copia-11B_DR-LTR|311526:0.28194)0.692:0.09192,(Copia-11B_DR-LTR|477284:0.49136,Copia-11B_DR-LTR|882904:0.18255)0.173:0.01480)0.792:0.08875)0.712:0.02575,(((((Copia-11B_DR-LTR|311545:0.20409,Copia-11B_DR-LTR|477295:0.32670)0.043:0.07662,Copia-11B_DR-LTR|725297:0.30176)0.705:0.12200,Copia-11B_DR-LTR|394060:0.69601)0.628:0.07459,(Copia-11B_DR-LTR|89605:0.30934,Copia-11B_DR-LTR|477315:0.39970)0.747:0.03520)0.707:0.02824,((Copia-11B_DR-LTR|477336:0.33180,((Copia-11B_DR-LTR|807130:0.25036,(Copia-11B_DR-LTR|311521:0.13832,Copia-11B_DR-LTR|1065036:0.07015)0.787:0.39529)0.526:0.10815,Copia-11B_DR-LTR|1138287:0.45162)0.254:0.03467)0.719:0.04587,(((((Copia-11B_DR-LTR|640299:0.24842,(Copia-11B_DR-LTR|89561:0.08072,(Copia-11B_DR-LTR|640282:0.13433,Copia-11B_DR-LTR|1065090:0.11901)0.809:0.11112)0.938:0.09228)0.879:0.06638,Copia-11B_DR-LTR|1196727:0.27474)0.928:0.06093,(Copia-11B_DR-LTR|1337489:0.13017,(Copia-11B_DR-LTR|89589:0.10063,Copia-11B_DR-LTR|882919:0.13740)0.805:0.06742)0.916:0.13976)0.732:0.02134,(Copia-11B_DR-LTR|1270228:0.26389,(Copia-11B_DR-LTR|1270268:0.27368,(Copia-11B_DR-LTR|640252:0.15722,Copia-11B_DR-LTR|1138276:0.12386)0.976:0.20056)0.687:0.06193)0.969:0.15293)0.475:0.01206,(((Copia-11B_DR-LTR|477264:0.11510,Copia-11B_DR-LTR|1065066:0.12669)0.921:0.07441,Copia-11B_DR-LTR|1337487:0.26380)0.223:0.01840,Copia-11B_DR-LTR|394097:0.00059)0.582:0.20556)0.551:0.00906)0.514:0.01390)0.942:0.05574)0.850:0.02386,Copia-11B_DR-LTR|89568:0.38948)0.000:0.00063)0.706:0.00364,((((Copia-11B_DR-LTR|89632:0.27912,(Copia-11B_DR-LTR|161489:0.17186,Copia-11B_DR-LTR|394110:0.15261)0.895:0.08954)0.757:0.06178,(Copia-11B_DR-LTR|640292:0.28899,(Copia-11B_DR-LTR|725236:0.23707,Copia-11B_DR-LTR|1196694:0.16735)0.805:0.04652)0.512:0.03840)0.899:0.04068,(((Copia-11B_DR-LTR|311540:0.15062,Copia-11B_DR-LTR|394075:0.10801)0.937:0.11465,Copia-11B_DR-LTR|1138322:0.33846)0.794:0.04282,(Copia-11B_DR-LTR|552565:0.20875,Copia-11B_DR-LTR|1065119:0.14549)0.937:0.14291)0.000:0.00063)0.931:0.02178,(((((((Copia-11B_DR-LTR|725292:0.14776,(Copia-11B_DR-LTR|394100:0.23804,Copia-11B_DR-LTR|1138279:0.22202)0.555:0.01152)0.911:0.02918,(Copia-11B_DR-LTR|552586:0.20230,(Copia-11B_DR-LTR|807076:0.21850,Copia-11B_DR-LTR|1138290:0.24672)0.554:0.02530)0.773:0.03145)0.873:0.02413,(Copia-11B_DR-LTR|882901:0.15167,(Copia-11B_DR-LTR|1065043:0.14765,(Copia-11B_DR-LTR|477293:0.03344,Copia-11B_DR-LTR|1065073:0.00059)0.741:0.22715)0.002:0.03446)0.952:0.05994)0.921:0.03224,(Copia-11B_DR-LTR|882925:0.44416,(((((Copia-11B_DR-LTR|234390:0.0,Copia-11B_DR-LTR|234391:0.0):0.22041,Copia-11B_DR-LTR|882931:0.21605)0.150:0.03578,(Copia-11B_DR-LTR|1270202:0.09809,Copia-11B_DR-LTR|1270219:0.12892)0.964:0.13888)0.919:0.04352,(Copia-11B_DR-LTR|234340:0.17153,((Copia-11B_DR-LTR|1065089:0.14403,(Copia-11B_DR-LTR|89567:0.07087,Copia-11B_DR-LTR|807068:0.10991)0.648:0.00063)0.064:0.00520,((Copia-11B_DR-LTR|1138323:0.11658,(Copia-11B_DR-LTR|1270250:0.08025,Copia-11B_DR-LTR|882926:0.08825)0.811:0.01290)0.313:0.00328,Copia-11B_DR-LTR|882906:0.08904)0.320:0.00085)0.963:0.04843)0.976:0.06836)0.874:0.03355,(((((Copia-11B_DR-LTR|1270190:0.20574,Copia-11B_DR-LTR|1270214:0.19839)0.774:0.02034,(Copia-11B_DR-LTR|1270221:0.15188,(Copia-11B_DR-LTR|1337514:0.14169,Copia-11B_DR-LTR|882950:0.19499)0.000:0.00289)0.570:0.01647)0.124:0.01537,(Copia-11B_DR-LTR|89624:0.11874,Copia-11B_DR-LTR|725228:0.14462)0.985:0.11243)0.833:0.02362,((Copia-11B_DR-LTR|394088:0.13532,Copia-11B_DR-LTR|640291:0.16304)0.881:0.02638,((Copia-11B_DR-LTR|311541:0.13158,((Copia-11B_DR-LTR|89656:0.00063,Copia-11B_DR-LTR|1270237:0.78326)0.675:0.06082,(((Copia-11B_DR-LTR|89562:0.21131,Copia-11B_DR-LTR|977520:0.13876)0.718:0.03890,Copia-11B_DR-LTR|807112:0.23302)0.771:0.02918,Copia-11B_DR-LTR|311567:0.31435)0.858:0.03989)0.736:0.00683)0.729:0.00628,((Copia-11B_DR-LTR|552579:0.13342,(((Copia-11B_DR-LTR|89647:0.09862,(Copia-11B_DR-LTR|234386:0.13622,(Copia-11B_DR-LTR|1138254:0.13720,Copia-11B_DR-LTR|1337501:0.16698)0.958:0.08368)0.261:0.02950)0.027:0.01404,Copia-11B_DR-LTR|234349:0.16687)0.909:0.03783,Copia-11B_DR-LTR|977507:0.22520)0.815:0.01672)0.475:0.01013,Copia-11B_DR-LTR|161546:0.17905)0.823:0.02022)0.302:0.01506)0.729:0.00908)0.966:0.02907,((((Copia-11B_DR-LTR|394116:0.13513,Copia-11B_DR-LTR|1138298:0.18830)0.817:0.02882,((Copia-11B_DR-LTR|977545:0.08089,Copia-11B_DR-LTR|1337517:0.13597)0.825:0.03430,(Copia-11B_DR-LTR|161544:0.13419,Copia-11B_DR-LTR|394085:0.08626)0.655:0.01053)0.985:0.06624)0.955:0.04683,(Copia-11B_DR-LTR|640250:0.16120,Copia-11B_DR-LTR|1337482:0.17940)0.861:0.02610)0.597:0.00074,Copia-11B_DR-LTR|1270270:0.19011)0.389:0.00824)0.955:0.02841)0.000:0.00063)0.034:0.02055)0.901:0.02296,((Copia-11B_DR-LTR|977554:0.18872,(Copia-11B_DR-LTR|234373:0.28611,(Copia-11B_DR-LTR|89648:0.26749,Copia-11B_DR-LTR|977478:0.28522)0.054:0.01051)0.003:0.01388)0.989:0.10486,(((((((Copia-11B_DR-LTR|89599:0.21042,Copia-11B_DR-LTR|640301:0.13773)0.945:0.08550,Copia-11B_DR-LTR|311573:0.15268)0.703:0.02647,((((Copia-11B_DR-LTR|1065064:0.28453,Copia-11B_DR-LTR|89628:0.12583)0.293:0.00080,(Copia-11B_DR-LTR|882922:0.12644,Copia-11B_DR-LTR|977482:0.10465)0.968:0.05997)0.989:0.06829,Copia-11B_DR-LTR|1270264:0.21063)0.698:0.00918,(((Copia-11B_DR-LTR|161528:0.14052,Copia-11B_DR-LTR|394120:0.11576)0.740:0.02471,(Copia-11B_DR-LTR|311533:0.13126,Copia-11B_DR-LTR|311535:0.17639)0.288:0.02870)0.671:0.01445,Copia-11B_DR-LTR|1337493:0.27320)0.811:0.02295)0.322:0.01528)0.902:0.02740,Copia-11B_DR-LTR|1270212:0.20560)0.779:0.01961,(((((Copia-11B_DR-LTR|807086:0.10517,(Copia-11B_DR-LTR|161543:0.17069,Copia-11B_DR-LTR|552525:0.08035)0.227:0.01703)0.708:0.05209,(Copia-11B_DR-LTR|1196718:0.13761,Copia-11B_DR-LTR|1337522:0.22445)0.910:0.04987)0.860:0.03579,(Copia-11B_DR-LTR|882946:0.17758,(Copia-11B_DR-LTR|394106:0.17343,(Copia-11B_DR-LTR|977549:0.12921,(Copia-11B_DR-LTR|89619:0.10644,Copia-11B_DR-LTR|1270256:0.14837)0.847:0.13359)0.758:0.01745)0.986:0.07100)0.783:0.02954)0.381:0.00877,(((Copia-11B_DR-LTR|1270217:0.21946,(Copia-11B_DR-LTR|725294:0.04843,Copia-11B_DR-LTR|725290:0.53214)0.685:0.12795)0.766:0.04911,Copia-11B_DR-LTR|1196720:0.18891)0.447:0.00403,(Copia-11B_DR-LTR|161533:0.07809,Copia-11B_DR-LTR|1138333:0.09355)0.913:0.05042)0.874:0.03137)0.875:0.03019,(Copia-11B_DR-LTR|234343:0.25942,(Copia-11B_DR-LTR|477259:0.42113,(Copia-11B_DR-LTR|640261:0.00064,Copia-11B_DR-LTR|977532:0.03080)0.672:0.17988)0.747:0.13729)0.888:0.07318)0.671:0.00335)0.760:0.02485,((Copia-11B_DR-LTR|89606:0.23334,(((Copia-11B_DR-LTR|725279:0.11049,Copia-11B_DR-LTR|1138288:0.09365)0.922:0.04105,Copia-11B_DR-LTR|161497:0.21903)0.911:0.02823,(((Copia-11B_DR-LTR|477263:0.10128,(Copia-11B_DR-LTR|477262:0.00857,Copia-11B_DR-LTR|477261:0.01002)0.982:0.07643)0.873:0.04980,Copia-11B_DR-LTR|161498:0.22290)0.749:0.01554,(Copia-11B_DR-LTR|977555:0.27135,Copia-11B_DR-LTR|234393:0.18418)0.515:0.02877)0.983:0.06148)0.714:0.03376)0.318:0.00589,(Copia-11B_DR-LTR|477334:0.16011,Copia-11B_DR-LTR|1065059:0.16205)0.997:0.12397)0.378:0.01790)0.934:0.03377,((Copia-11B_DR-LTR|552575:0.35856,(Copia-11B_DR-LTR|552521:0.09961,Copia-11B_DR-LTR|1138304:0.00063)0.853:0.12413)0.096:0.00192,((Copia-11B_DR-LTR|1196690:0.12489,Copia-11B_DR-LTR|1196703:0.15367)0.818:0.06040,(((Copia-11B_DR-LTR|311569:0.17139,(Copia-11B_DR-LTR|725278:0.16343,Copia-11B_DR-LTR|552527:0.13925)0.847:0.07550)0.818:0.02112,((((Copia-11B_DR-LTR|1196715:0.16801,Copia-11B_DR-LTR|1337524:0.12543)0.893:0.03826,(Copia-11B_DR-LTR|161536:0.14900,(Copia-11B_DR-LTR|89587:0.16691,Copia-11B_DR-LTR|1138277:0.19123)0.508:0.02501)0.866:0.03660)0.951:0.03269,(((Copia-11B_DR-LTR|89585:0.16341,Copia-11B_DR-LTR|161532:0.12125)0.881:0.02969,(Copia-11B_DR-LTR|882947:0.11205,Copia-11B_DR-LTR|1065050:0.11637)0.818:0.02425)0.972:0.04145,(((Copia-11B_DR-LTR|234387:0.07615,(Copia-11B_DR-LTR|161495:0.11990,Copia-11B_DR-LTR|640255:0.16955)0.767:0.02117)0.861:0.03827,Copia-11B_DR-LTR|640300:0.11353)0.890:0.02315,Copia-11B_DR-LTR|807118:0.16172)0.571:0.01258)0.982:0.03857)0.960:0.04406,Copia-11B_DR-LTR|977552:0.16339)0.895:0.02707)0.831:0.01995,(Copia-11B_DR-LTR|807124:0.28197,Copia-11B_DR-LTR|977541:0.17882)0.732:0.06645)0.760:0.00744)0.369:0.00925)0.916:0.02719)0.852:0.02317)0.760:0.00846)0.745:0.00447,(((Copia-11B_DR-LTR|725248:0.37805,((((Copia-11B_DR-LTR|161503:0.17731,(Copia-11B_DR-LTR|882923:0.16010,Copia-11B_DR-LTR|977556:0.08677)0.862:0.06648)0.897:0.05595,Copia-11B_DR-LTR|807111:0.18347)0.736:0.01743,(Copia-11B_DR-LTR|552557:0.26984,(Copia-11B_DR-LTR|725282:0.07410,Copia-11B_DR-LTR|882949:0.16972)0.831:0.03333)0.334:0.01244)0.834:0.01902,(Copia-11B_DR-LTR|1337513:0.16618,(Copia-11B_DR-LTR|394103:0.12567,Copia-11B_DR-LTR|1065117:0.19579)0.900:0.05788)0.811:0.04254)0.856:0.01948)0.217:0.00208,Copia-11B_DR-LTR|394053:0.20897)0.724:0.00506,((((Copia-11B_DR-LTR|234397:0.08375,Copia-11B_DR-LTR|89577:0.13901)0.989:0.16083,(Copia-11B_DR-LTR|882897:0.16968,(Copia-11B_DR-LTR|394114:0.13830,Copia-11B_DR-LTR|1138262:0.15775)0.098:0.00741)0.460:0.03256)0.564:0.00687,(Copia-11B_DR-LTR|640260:0.12966,(Copia-11B_DR-LTR|640251:0.10323,Copia-11B_DR-LTR|552530:0.09163)0.939:0.06414)0.978:0.07964)0.936:0.04032,((Copia-11B_DR-LTR|477313:0.22527,(((Copia-11B_DR-LTR|725280:0.19426,Copia-11B_DR-LTR|1138312:0.11142)0.678:0.02976,Copia-11B_DR-LTR|640256:0.29720)0.650:0.02346,(Copia-11B_DR-LTR|1065085:0.18502,Copia-11B_DR-LTR|1138329:0.17485)0.057:0.02993)0.742:0.01637)0.665:0.01414,(Copia-11B_DR-LTR|477310:0.30911,Copia-11B_DR-LTR|1196730:0.22429)0.768:0.03578)0.231:0.00309)0.947:0.02955)0.932:0.02087)0.497:0.00818,((((((((Copia-11B_DR-LTR|234400:0.08260,Copia-11B_DR-LTR|1337502:0.14252)0.760:0.01543,(((Copia-11B_DR-LTR|1196684:0.10408,Copia-11B_DR-LTR|725268:0.12312)0.807:0.02819,Copia-11B_DR-LTR|977551:0.12809)0.577:0.00801,Copia-11B_DR-LTR|477339:0.09989)0.273:0.01667)0.580:0.00846,Copia-11B_DR-LTR|89613:0.21806)0.926:0.02779,(Copia-11B_DR-LTR|552568:0.14392,((Copia-11B_DR-LTR|161501:0.11907,Copia-11B_DR-LTR|477275:0.10291)0.797:0.03699,(Copia-11B_DR-LTR|1196685:0.09504,Copia-11B_DR-LTR|161529:0.17404)0.355:0.00757)0.548:0.01218)0.825:0.01500)0.774:0.01136,(((Copia-11B_DR-LTR|1138295:0.14225,((Copia-11B_DR-LTR|1065063:0.22693,(Copia-11B_DR-LTR|89612:0.15675,Copia-11B_DR-LTR|1138313:0.10196)0.027:0.01578)0.121:0.00101,Copia-11B_DR-LTR|725237:0.16900)0.693:0.01122)0.932:0.03055,((Copia-11B_DR-LTR|89588:0.17407,(((Copia-11B_DR-LTR|882921:0.13558,Copia-11B_DR-LTR|807107:0.13560)0.665:0.00395,Copia-11B_DR-LTR|477260:0.09906)0.769:0.00692,Copia-11B_DR-LTR|552529:0.14099)0.078:0.00753)0.911:0.02495,(Copia-11B_DR-LTR|394061:0.13745,Copia-11B_DR-LTR|477327:0.24662)0.638:0.00584)0.910:0.02276)0.872:0.02229,(Copia-11B_DR-LTR|394065:0.12686,(Copia-11B_DR-LTR|977540:0.13859,((Copia-11B_DR-LTR|640258:0.10894,((Copia-11B_DR-LTR|552580:0.00536,Copia-11B_DR-LTR|977539:0.06736)0.852:0.08663,Copia-11B_DR-LTR|1065109:0.10810)0.006:0.00101)0.639:0.01572,Copia-11B_DR-LTR|1196710:0.13649)0.430:0.00370)0.058:0.00063)0.825:0.01599)0.696:0.01151)0.815:0.01493,Copia-11B_DR-LTR|1065111:0.17868)0.990:0.06480,(((Copia-11B_DR-LTR|552564:0.11960,Copia-11B_DR-LTR|1337473:0.32196)0.341:0.02718,Copia-11B_DR-LTR|311539:0.45753)0.739:0.02577,(((Copia-11B_DR-LTR|89603:0.16439,Copia-11B_DR-LTR|1065072:0.15793)0.419:0.03793,Copia-11B_DR-LTR|977526:0.25308)0.579:0.00991,((Copia-11B_DR-LTR|1138300:0.17370,(Copia-11B_DR-LTR|89596:0.11201,(Copia-11B_DR-LTR|89634:0.19891,Copia-11B_DR-LTR|977501:0.05880)0.823:0.03086)0.368:0.02721)0.979:0.08050,Copia-11B_DR-LTR|1337526:0.13455)0.172:0.01904)0.775:0.02818)0.895:0.03515)0.576:0.01367,(((Copia-11B_DR-LTR|882905:0.19153,(((((Copia-11B_DR-LTR|234370:0.22209,Copia-11B_DR-LTR|1337508:0.13331)0.861:0.05487,(Copia-11B_DR-LTR|640281:0.26111,(Copia-11B_DR-LTR|1196708:0.12467,Copia-11B_DR-LTR|311527:0.18466)0.750:0.02437)0.528:0.00629)0.437:0.00730,Copia-11B_DR-LTR|311572:0.27190)0.657:0.01602,((Copia-11B_DR-LTR|552553:0.17065,Copia-11B_DR-LTR|640269:0.20324)0.797:0.01900,Copia-11B_DR-LTR|552550:0.27771)0.866:0.00062)0.866:0.01522,(Copia-11B_DR-LTR|89611:0.19588,Copia-11B_DR-LTR|552533:0.12879)0.972:0.08836)0.859:0.01694)0.898:0.01735,(Copia-11B_DR-LTR|1138326:0.17159,(((Copia-11B_DR-LTR|394127:0.11214,Copia-11B_DR-LTR|807084:0.11059)0.756:0.01669,((Copia-11B_DR-LTR|725277:0.09541,(Copia-11B_DR-LTR|234342:0.17722,Copia-11B_DR-LTR|1065104:0.15510)0.682:0.02880)0.829:0.02030,(Copia-11B_DR-LTR|1196679:0.13523,(Copia-11B_DR-LTR|234374:0.13673,(Copia-11B_DR-LTR|161531:0.27929,Copia-11B_DR-LTR|640303:0.00063)0.187:0.17398)0.821:0.04864)0.757:0.02512)0.834:0.01177)0.633:0.00315,(Copia-11B_DR-LTR|311550:0.13619,Copia-11B_DR-LTR|807125:0.15088)0.963:0.07568)0.048:0.00303)0.904:0.04111)0.765:0.01208,(Copia-11B_DR-LTR|1270205:0.11617,(Copia-11B_DR-LTR|89566:0.08722,(Copia-11B_DR-LTR|1138324:0.00063,Copia-11B_DR-LTR|1196688:0.06583)0.546:0.09681)0.692:0.00454)0.999:0.11685)0.906:0.02750)0.848:0.01235)0.837:0.01240)0.937:0.02140)0.937:0.01920)0.939:0.02269,(((((((Copia-11B_DR-LTR|640267:0.18523,(Copia-11B_DR-LTR|552548:0.16832,Copia-11B_DR-LTR|725281:0.11122)0.648:0.02174)0.914:0.06694,((Copia-11B_DR-LTR|807110:0.19535,Copia-11B_DR-LTR|977487:0.17546)0.964:0.08999,Copia-11B_DR-LTR|394096:0.14681)0.356:0.00358)0.870:0.04828,(Copia-11B_DR-LTR|807075:0.19237,(Copia-11B_DR-LTR|640304:0.13344,Copia-11B_DR-LTR|1138266:0.22240)0.987:0.15655)0.912:0.04734)0.523:0.00618,((Copia-11B_DR-LTR|161540:0.09497,Copia-11B_DR-LTR|1065101:0.54580)0.603:0.17241,Copia-11B_DR-LTR|311561:0.16781)0.793:0.04385)0.693:0.02951,(((Copia-11B_DR-LTR|234398:0.16762,((Copia-11B_DR-LTR|882933:0.19338,(Copia-11B_DR-LTR|394113:0.16496,Copia-11B_DR-LTR|977496:0.27072)0.809:0.08055)0.682:0.02243,(Copia-11B_DR-LTR|234396:0.27644,Copia-11B_DR-LTR|477300:0.13141)0.831:0.03791)0.717:0.02295)0.647:0.01038,(Copia-11B_DR-LTR|394084:0.28705,Copia-11B_DR-LTR|725284:0.20883)0.991:0.23572)0.913:0.00074,(((Copia-11B_DR-LTR|725276:0.14485,(Copia-11B_DR-LTR|161526:0.00062,Copia-11B_DR-LTR|725223:0.23410)0.158:0.18757)0.769:0.05252,(Copia-11B_DR-LTR|89564:0.10651,Copia-11B_DR-LTR|394073:0.19001)0.501:0.03223)0.896:0.04766,(((Copia-11B_DR-LTR|89569:0.29291,Copia-11B_DR-LTR|807083:0.24023)0.372:0.00063,Copia-11B_DR-LTR|977558:0.16853)0.935:0.05546,((Copia-11B_DR-LTR|552532:0.20883,(Copia-11B_DR-LTR|311524:0.24580,Copia-11B_DR-LTR|1138306:0.11170)0.445:0.01065)0.058:0.02963,(Copia-11B_DR-LTR|1337472:0.17308,Copia-11B_DR-LTR|161549:0.20698)0.688:0.01691)0.754:0.01642)0.855:0.03394)0.941:0.04261)0.750:0.03167)0.758:0.01662,(Copia-11B_DR-LTR|807093:0.24163,((((Copia-11B_DR-LTR|1138305:0.31323,(Copia-11B_DR-LTR|1196695:0.20022,Copia-11B_DR-LTR|1065074:0.25117)0.655:0.00713)0.859:0.04553,((((Copia-11B_DR-LTR|1065057:0.24886,Copia-11B_DR-LTR|1196676:0.13976)0.829:0.03009,((Copia-11B_DR-LTR|882924:0.13204,Copia-11B_DR-LTR|640262:0.06616)0.864:0.05461,(Copia-11B_DR-LTR|89652:0.16448,Copia-11B_DR-LTR|1270222:0.12742)0.821:0.03272)0.410:0.01159)0.829:0.01649,((Copia-11B_DR-LTR|725262:0.30217,Copia-11B_DR-LTR|1065077:0.15041)0.739:0.05259,(((Copia-11B_DR-LTR|1270262:0.21810,(Copia-11B_DR-LTR|161513:0.10629,Copia-11B_DR-LTR|807065:0.23314)0.786:0.02230)0.755:0.00465,((Copia-11B_DR-LTR|807081:0.24172,(Copia-11B_DR-LTR|89653:0.11861,Copia-11B_DR-LTR|394047:0.09780)0.780:0.05053)0.926:0.07258,(Copia-11B_DR-LTR|477269:0.25336,Copia-11B_DR-LTR|89601:0.12457)0.208:0.01961)0.459:0.00290)0.604:0.00074,(Copia-11B_DR-LTR|807077:0.14157,Copia-11B_DR-LTR|1337486:0.19596)0.793:0.02884)0.839:0.01317)0.767:0.00615)0.951:0.03230,(((Copia-11B_DR-LTR|807126:0.17230,Copia-11B_DR-LTR|161496:0.09650)0.833:0.02630,((Copia-11B_DR-LTR|161506:0.23347,Copia-11B_DR-LTR|977523:0.23306)0.485:0.05373,Copia-11B_DR-LTR|394071:0.18282)0.507:0.04545)0.814:0.04081,(((Copia-11B_DR-LTR|552538:0.09481,Copia-11B_DR-LTR|552576:0.14695)0.966:0.07007,((Copia-11B_DR-LTR|640245:0.21437,Copia-11B_DR-LTR|807097:0.24923)0.907:0.09055,(Copia-11B_DR-LTR|161517:0.19453,Copia-11B_DR-LTR|977519:0.20957)0.200:0.00064)0.822:0.02384)0.736:0.03223,Copia-11B_DR-LTR|1337511:0.17955)0.926:0.05140)0.400:0.01905)0.617:0.03107)0.214:0.01474,((((Copia-11B_DR-LTR|640253:0.13829,((Copia-11B_DR-LTR|234384:0.20117,Copia-11B_DR-LTR|477326:0.24518)0.746:0.04352,(Copia-11B_DR-LTR|1138264:0.19208,(Copia-11B_DR-LTR|1270263:0.17475,(Copia-11B_DR-LTR|311529:0.16799,Copia-11B_DR-LTR|1196719:0.18678)0.798:0.01693)0.957:0.04741)0.731:0.00965)0.845:0.01792)0.782:0.00919,(((Copia-11B_DR-LTR|394099:0.24007,Copia-11B_DR-LTR|1270226:0.15947)0.959:0.08693,(Copia-11B_DR-LTR|89635:0.22553,Copia-11B_DR-LTR|1138293:0.12506)0.949:0.05128)0.414:0.01451,(Copia-11B_DR-LTR|234360:0.22455,(Copia-11B_DR-LTR|394095:0.15675,Copia-11B_DR-LTR|977488:0.13253)0.941:0.05703)0.806:0.02245)0.444:0.00958)0.892:0.01525,((Copia-11B_DR-LTR|977497:0.08957,Copia-11B_DR-LTR|1065039:0.11173)0.903:0.11425,(Copia-11B_DR-LTR|89640:0.14122,Copia-11B_DR-LTR|640249:0.16766)0.808:0.02264)0.025:0.00527)0.636:0.01220,((Copia-11B_DR-LTR|1337503:0.11617,(Copia-11B_DR-LTR|234378:0.15335,Copia-11B_DR-LTR|477309:0.15011)0.120:0.02945)0.914:0.07231,(Copia-11B_DR-LTR|1065052:0.15643,(Copia-11B_DR-LTR|1065114:0.32410,(Copia-11B_DR-LTR|311532:0.29926,Copia-11B_DR-LTR|1270258:0.04880)0.778:0.15188)0.598:0.02384)0.732:0.05129)0.885:0.03386)0.974:0.03906)0.969:0.04861,((((Copia-11B_DR-LTR|394094:0.15577,Copia-11B_DR-LTR|1138278:0.12502)0.819:0.05147,Copia-11B_DR-LTR|394068:0.26498)0.823:0.02362,(((Copia-11B_DR-LTR|807062:0.06240,Copia-11B_DR-LTR|807098:0.14098)0.808:0.05534,(Copia-11B_DR-LTR|89594:0.13477,Copia-11B_DR-LTR|725258:0.20855)0.851:0.09625)0.991:0.12436,(Copia-11B_DR-LTR|394092:0.09784,Copia-11B_DR-LTR|1065086:0.11696)0.830:0.02721)0.776:0.03579)0.741:0.01712,Copia-11B_DR-LTR|640248:0.22012)0.678:0.04741)0.854:0.02314)0.742:0.01072)0.710:0.01374,(((((Copia-11B_DR-LTR|807069:0.26592,((((((((Copia-11B_DR-LTR|1065060:0.10138,(Copia-11B_DR-LTR|477271:0.19448,Copia-11B_DR-LTR|1337484:0.07474)0.820:0.05067)0.702:0.02294,(Copia-11B_DR-LTR|1270242:0.20703,Copia-11B_DR-LTR|394048:0.08477)0.580:0.00589)0.914:0.04295,(Copia-11B_DR-LTR|1138283:0.23101,(Copia-11B_DR-LTR|161525:0.22442,Copia-11B_DR-LTR|477335:0.10741)0.793:0.02305)0.794:0.02029)0.868:0.02519,(Copia-11B_DR-LTR|882948:0.17570,((Copia-11B_DR-LTR|807066:0.30691,(Copia-11B_DR-LTR|477314:0.11944,Copia-11B_DR-LTR|234385:0.11494)0.769:0.06340)0.710:0.05396,(Copia-11B_DR-LTR|807127:0.21958,((Copia-11B_DR-LTR|725285:0.15382,Copia-11B_DR-LTR|89620:0.20999)0.784:0.06625,Copia-11B_DR-LTR|89615:0.22655)0.431:0.02008)0.279:0.06105)0.810:0.02530)0.741:0.02951)0.281:0.01086,Copia-11B_DR-LTR|552570:0.22477)0.794:0.01420,(((Copia-11B_DR-LTR|807117:0.25084,Copia-11B_DR-LTR|977499:0.20801)0.445:0.02616,(Copia-11B_DR-LTR|807088:0.10617,Copia-11B_DR-LTR|1270224:0.07071)0.997:0.14317)0.190:0.01345,((Copia-11B_DR-LTR|807103:0.25197,Copia-11B_DR-LTR|882910:0.25058)0.317:0.02340,Copia-11B_DR-LTR|89579:0.19309)0.975:0.12329)0.935:0.05309)0.889:0.02633,(Copia-11B_DR-LTR|234363:0.22288,(((Copia-11B_DR-LTR|1138297:0.15770,((Copia-11B_DR-LTR|394083:0.22962,(Copia-11B_DR-LTR|640308:0.11827,Copia-11B_DR-LTR|1138327:0.15213)0.926:0.09491)0.409:0.04598,Copia-11B_DR-LTR|725231:0.24376)0.720:0.00064)0.516:0.02129,(Copia-11B_DR-LTR|1270201:0.17070,(Copia-11B_DR-LTR|640294:0.10430,(Copia-11B_DR-LTR|311563:0.05607,Copia-11B_DR-LTR|1196704:0.07191)0.316:0.01457)0.907:0.03498)0.974:0.05877)0.160:0.02709,Copia-11B_DR-LTR|552577:0.33916)0.698:0.02849)0.887:0.03569)0.748:0.00842,((((Copia-11B_DR-LTR|477312:0.23822,(Copia-11B_DR-LTR|1270231:0.22086,Copia-11B_DR-LTR|725265:0.13702)0.760:0.02654)0.346:0.03983,Copia-11B_DR-LTR|89622:0.18643)0.608:0.03212,Copia-11B_DR-LTR|977533:0.24928)0.909:0.06194,((((Copia-11B_DR-LTR|311542:0.24797,Copia-11B_DR-LTR|552541:0.29943)0.878:0.06107,(Copia-11B_DR-LTR|725269:0.16431,(Copia-11B_DR-LTR|1270230:0.18585,Copia-11B_DR-LTR|1270260:0.00063)0.706:0.14550)0.714:0.03205)0.333:0.01598,((((Copia-11B_DR-LTR|477317:0.13808,(Copia-11B_DR-LTR|394050:0.12212,Copia-11B_DR-LTR|394090:0.19348)0.764:0.01454)0.907:0.04474,(Copia-11B_DR-LTR|477338:0.09470,Copia-11B_DR-LTR|1065061:0.26443)0.849:0.04370)0.920:0.02854,((Copia-11B_DR-LTR|552531:0.16857,(Copia-11B_DR-LTR|1196675:0.26070,Copia-11B_DR-LTR|807057:0.14641)0.763:0.01741)0.766:0.02359,(Copia-11B_DR-LTR|1065070:0.18481,(((Copia-11B_DR-LTR|725240:0.16954,Copia-11B_DR-LTR|725261:0.13969)0.823:0.06556,((Copia-11B_DR-LTR|477279:0.14653,Copia-11B_DR-LTR|1065092:0.18174)0.923:0.13071,(Copia-11B_DR-LTR|1337475:0.17629,Copia-11B_DR-LTR|311555:0.15248)0.000:0.01455)0.308:0.01974)0.922:0.05319,(Copia-11B_DR-LTR|161523:0.20813,(Copia-11B_DR-LTR|477289:0.08806,Copia-11B_DR-LTR|1270265:0.17643)0.978:0.12611)0.306:0.03863)0.491:0.01460)0.582:0.02093)0.997:0.07210)0.215:0.01596,(Copia-11B_DR-LTR|552518:0.16810,(((Copia-11B_DR-LTR|477337:0.18397,(Copia-11B_DR-LTR|977476:0.15921,(Copia-11B_DR-LTR|977500:0.06640,Copia-11B_DR-LTR|1138319:0.09061)0.800:0.09574)0.437:0.02776)0.559:0.02055,(Copia-11B_DR-LTR|234369:0.12800,Copia-11B_DR-LTR|1138302:0.13534)0.919:0.06225)0.312:0.01476,(Copia-11B_DR-LTR|725229:0.10094,(Copia-11B_DR-LTR|311525:0.13180,Copia-11B_DR-LTR|1196677:0.14608)0.293:0.01408)0.909:0.05723)0.839:0.02672)0.560:0.02049)0.711:0.02246)0.935:0.03202,(Copia-11B_DR-LTR|477265:0.00062,Copia-11B_DR-LTR|552582:0.18915)0.724:0.15914)0.293:0.00501)0.055:0.01364)0.541:0.02730)0.660:0.00063,(((((((Copia-11B_DR-LTR|394049:0.13638,Copia-11B_DR-LTR|1065067:0.19281)0.132:0.04319,(Copia-11B_DR-LTR|552554:0.24245,(Copia-11B_DR-LTR|977537:0.24897,(Copia-11B_DR-LTR|477258:0.31532,Copia-11B_DR-LTR|477303:0.06010)0.722:0.04303)0.794:0.02467)0.617:0.00815)0.356:0.00947,(((((Copia-11B_DR-LTR|161530:0.14153,Copia-11B_DR-LTR|552556:0.13649)0.803:0.01531,Copia-11B_DR-LTR|394063:0.15944)0.865:0.01897,(Copia-11B_DR-LTR|1065083:0.24571,Copia-11B_DR-LTR|234381:0.16417)0.633:0.01186)0.835:0.01867,(Copia-11B_DR-LTR|477272:0.21665,Copia-11B_DR-LTR|1270257:0.06443)0.624:0.01327)0.810:0.01972,Copia-11B_DR-LTR|882909:0.29254)0.676:0.00429)0.979:0.04059,((Copia-11B_DR-LTR|477298:0.23678,Copia-11B_DR-LTR|1337521:0.19241)0.946:0.06219,(Copia-11B_DR-LTR|1270197:0.19267,(Copia-11B_DR-LTR|161516:0.11395,Copia-11B_DR-LTR|977553:0.10974)0.906:0.03878)0.595:0.02745)0.598:0.00500)0.937:0.02700,(((Copia-11B_DR-LTR|977557:0.12444,Copia-11B_DR-LTR|882939:0.18233)0.875:0.05310,Copia-11B_DR-LTR|725253:0.16050)0.737:0.04019,(Copia-11B_DR-LTR|1337505:0.37152,(Copia-11B_DR-LTR|552524:0.25493,((Copia-11B_DR-LTR|552584:0.19943,(Copia-11B_DR-LTR|89629:0.06049,Copia-11B_DR-LTR|552519:0.15263)0.916:0.05737)0.786:0.02945,(Copia-11B_DR-LTR|161520:0.19270,Copia-11B_DR-LTR|161537:0.17312)0.872:0.06114)0.889:0.04562)0.734:0.02786)0.745:0.01711)0.884:0.02621)0.847:0.01017,(Copia-11B_DR-LTR|552574:0.22445,(((Copia-11B_DR-LTR|1270194:0.18865,((Copia-11B_DR-LTR|640290:0.13367,Copia-11B_DR-LTR|1196681:0.11053)0.838:0.02624,(Copia-11B_DR-LTR|640254:0.14810,Copia-11B_DR-LTR|161518:0.20089)0.746:0.01046)0.941:0.04024)0.878:0.03651,(Copia-11B_DR-LTR|477292:0.17664,Copia-11B_DR-LTR|882944:0.17963)0.991:0.11085)0.310:0.04158,Copia-11B_DR-LTR|1270266:0.08414)0.667:0.02717)0.944:0.05049)0.721:0.00601,((Copia-11B_DR-LTR|394072:0.06719,Copia-11B_DR-LTR|1065054:0.13649)0.767:0.25859,(Copia-11B_DR-LTR|807092:0.33527,Copia-11B_DR-LTR|640295:0.21312)0.590:0.07348)0.505:0.03782)0.819:0.01336)0.858:0.02139,(((Copia-11B_DR-LTR|311570:0.23969,(Copia-11B_DR-LTR|882913:0.00063,Copia-11B_DR-LTR|977485:0.14484)0.915:0.18781)0.782:0.05319,((Copia-11B_DR-LTR|311551:0.24427,(Copia-11B_DR-LTR|725251:0.20190,Copia-11B_DR-LTR|725239:0.20589)0.883:0.05397)0.215:0.00990,(((Copia-11B_DR-LTR|234356:0.04763,Copia-11B_DR-LTR|1337495:0.06793)0.826:0.20123,Copia-11B_DR-LTR|1138336:0.19912)0.258:0.01115,(Copia-11B_DR-LTR|311537:0.25027,Copia-11B_DR-LTR|1065079:0.20552)0.576:0.03689)0.744:0.01385)0.766:0.01558)0.076:0.00508,((Copia-11B_DR-LTR|807074:0.14321,(Copia-11B_DR-LTR|640297:0.98795,Copia-11B_DR-LTR|977525:0.05610)0.803:0.08053)0.994:0.29573,Copia-11B_DR-LTR|394082:0.15557)0.898:0.11065)0.849:0.01706)0.779:0.00938,((Copia-11B_DR-LTR|640277:0.00063,Copia-11B_DR-LTR|725260:0.08719)0.369:0.19895,(Copia-11B_DR-LTR|640272:0.20588,Copia-11B_DR-LTR|882928:0.09706)0.910:0.14892)0.973:0.13797)0.244:0.00685,((Copia-11B_DR-LTR|1270272:0.15355,(Copia-11B_DR-LTR|552543:0.16385,Copia-11B_DR-LTR|807089:0.10623)0.769:0.03243)0.978:0.08737,((Copia-11B_DR-LTR|89597:0.17841,Copia-11B_DR-LTR|1196693:0.20023)0.912:0.11993,(Copia-11B_DR-LTR|234372:0.30001,Copia-11B_DR-LTR|977531:0.21885)0.018:0.00139)0.728:0.05140)0.735:0.01288)0.945:0.02548)0.753:0.01767)0.320:0.01272,(((Copia-11B_DR-LTR|1196691:0.15272,Copia-11B_DR-LTR|725273:0.21212)0.535:0.02308,(Copia-11B_DR-LTR|807095:0.23780,Copia-11B_DR-LTR|1270220:0.22663)0.877:0.05782)0.920:0.03511,((((Copia-11B_DR-LTR|394117:0.16748,Copia-11B_DR-LTR|977544:0.22339)0.892:0.04642,(((Copia-11B_DR-LTR|807106:0.15579,Copia-11B_DR-LTR|552551:0.13905)0.594:0.01821,(Copia-11B_DR-LTR|89654:0.16285,(Copia-11B_DR-LTR|477302:0.18254,Copia-11B_DR-LTR|161548:0.19309)0.742:0.01228)0.665:0.00543)0.711:0.00624,(((Copia-11B_DR-LTR|234334:0.02026,Copia-11B_DR-LTR|234335:0.02802)1.000:0.15014,(Copia-11B_DR-LTR|882894:0.13436,Copia-11B_DR-LTR|234392:0.17322)0.875:0.03766)0.858:0.01959,((Copia-11B_DR-LTR|477287:0.10817,((Copia-11B_DR-LTR|725264:0.15858,Copia-11B_DR-LTR|234364:0.15536)0.970:0.08729,(Copia-11B_DR-LTR|394124:0.11997,(Copia-11B_DR-LTR|807108:0.21653,Copia-11B_DR-LTR|1270209:0.18017)0.938:0.07365)0.777:0.01659)0.468:0.00185)0.715:0.00411,(Copia-11B_DR-LTR|234380:0.14387,Copia-11B_DR-LTR|1065115:0.04703)0.866:0.04062)0.997:0.06210)0.786:0.00850)0.619:0.00987)0.012:0.01276,(Copia-11B_DR-LTR|882895:0.10920,(Copia-11B_DR-LTR|552559:0.12011,Copia-11B_DR-LTR|1270234:0.15074)0.860:0.06059)0.733:0.04189)0.480:0.02479,Copia-11B_DR-LTR|1270210:0.37625)0.461:0.00132)0.952:0.02851)0.868:0.01652,(((((((((Copia-11B_DR-LTR|89621:0.10025,Copia-11B_DR-LTR|1065076:0.54650)0.743:0.06831,(Copia-11B_DR-LTR|1138271:0.11723,Copia-11B_DR-LTR|1138311:0.14601)0.892:0.03260)0.593:0.00234,Copia-11B_DR-LTR|1270235:0.31919)0.494:0.00908,Copia-11B_DR-LTR|394102:0.10324)0.000:0.00074,(Copia-11B_DR-LTR|1270271:0.10336,(Copia-11B_DR-LTR|161521:0.18099,Copia-11B_DR-LTR|1337490:0.11568)0.506:0.01695)0.944:0.03317)0.937:0.01991,((Copia-11B_DR-LTR|552583:0.21114,Copia-11B_DR-LTR|725286:0.17794)0.852:0.10795,((Copia-11B_DR-LTR|89623:0.17052,Copia-11B_DR-LTR|1270206:0.09208)0.774:0.04689,(Copia-11B_DR-LTR|977542:0.04532,(Copia-11B_DR-LTR|477308:0.02709,Copia-11B_DR-LTR|807058:0.00139)0.115:0.14397)0.966:0.12059)0.358:0.02197)0.838:0.02978)0.538:0.00429,(Copia-11B_DR-LTR|1138338:0.12665,Copia-11B_DR-LTR|1270252:0.09372)0.983:0.09338)0.811:0.00900,((Copia-11B_DR-LTR|552567:0.19414,((Copia-11B_DR-LTR|807080:0.13712,(((Copia-11B_DR-LTR|977536:0.13352,(((Copia-11B_DR-LTR|394080:0.30258,Copia-11B_DR-LTR|394122:0.09376)0.745:0.06074,Copia-11B_DR-LTR|977506:0.16703)0.524:0.00519,(Copia-11B_DR-LTR|640264:0.09138,Copia-11B_DR-LTR|807090:0.11672)0.532:0.00667)0.761:0.00742)0.697:0.01401,((Copia-11B_DR-LTR|977508:0.16151,Copia-11B_DR-LTR|1337481:0.10681)0.805:0.00064,Copia-11B_DR-LTR|807059:0.12624)0.580:0.00769)0.861:0.01550,(Copia-11B_DR-LTR|161524:0.13914,(Copia-11B_DR-LTR|1270199:0.19621,Copia-11B_DR-LTR|1337477:0.11818)0.384:0.01101)0.388:0.00917)0.890:0.02177)0.936:0.03199,(Copia-11B_DR-LTR|234338:0.08789,Copia-11B_DR-LTR|234350:0.11206)0.974:0.07404)0.839:0.01872)0.982:0.05298,(((Copia-11B_DR-LTR|89595:0.22157,(Copia-11B_DR-LTR|161492:0.00582,Copia-11B_DR-LTR|161493:0.00597)1.000:0.10917)0.319:0.02578,((Copia-11B_DR-LTR|882945:0.08098,Copia-11B_DR-LTR|1138320:0.09008)0.998:0.16288,(Copia-11B_DR-LTR|394069:0.18332,Copia-11B_DR-LTR|394077:0.13547)0.870:0.11365)0.563:0.02790)0.627:0.02851,(((((Copia-11B_DR-LTR|977484:0.12385,(Copia-11B_DR-LTR|89626:0.18004,Copia-11B_DR-LTR|882893:0.12188)0.602:0.00061)0.705:0.01309,Copia-11B_DR-LTR|234371:0.13973)0.755:0.03487,(Copia-11B_DR-LTR|234344:0.20530,(Copia-11B_DR-LTR|977515:0.19858,(Copia-11B_DR-LTR|807060:0.18527,Copia-11B_DR-LTR|807119:0.09838)0.784:0.02346)0.428:0.01605)0.807:0.01597)0.819:0.01647,((Copia-11B_DR-LTR|477325:0.15774,Copia-11B_DR-LTR|640298:0.15379)0.855:0.05427,(Copia-11B_DR-LTR|1138263:0.22131,((Copia-11B_DR-LTR|1270204:0.29864,(Copia-11B_DR-LTR|1337507:0.25192,Copia-11B_DR-LTR|725221:0.28771)0.284:0.00191)0.936:0.09800,(Copia-11B_DR-LTR|1065062:0.21548,(Copia-11B_DR-LTR|234394:0.10555,(Copia-11B_DR-LTR|394054:0.11126,(Copia-11B_DR-LTR|477280:0.21555,(Copia-11B_DR-LTR|234366:0.22387,Copia-11B_DR-LTR|1337491:0.12331)0.314:0.01229)0.720:0.00552)0.777:0.02182)0.966:0.08344)0.289:0.05252)0.879:0.05381)0.197:0.00270)0.810:0.01520)0.941:0.02162,((Copia-11B_DR-LTR|89591:0.24168,Copia-11B_DR-LTR|234348:0.23477)0.927:0.06749,((Copia-11B_DR-LTR|477278:0.09056,Copia-11B_DR-LTR|1196689:0.15301)0.090:0.00212,Copia-11B_DR-LTR|234382:0.33203)0.848:0.04565)0.741:0.00858)0.000:0.00062)0.951:0.02225)0.950:0.00062)0.902:0.02172,(((Copia-11B_DR-LTR|977516:0.12694,Copia-11B_DR-LTR|311560:0.12047)0.993:0.14871,(Copia-11B_DR-LTR|1196711:0.06730,(Copia-11B_DR-LTR|394108:0.33845,Copia-11B_DR-LTR|552523:0.11053)0.821:0.05787)0.905:0.06863)0.378:0.02856,Copia-11B_DR-LTR|1065099:0.25896)0.563:0.03753)0.967:0.03410)0.501:0.01377,((((Copia-11B_DR-LTR|1270249:0.24141,(Copia-11B_DR-LTR|640276:0.11329,Copia-11B_DR-LTR|882937:0.20028)0.929:0.06013)0.679:0.01440,(Copia-11B_DR-LTR|977498:0.24038,Copia-11B_DR-LTR|1196696:0.14849)0.875:0.04067)0.886:0.03185,(Copia-11B_DR-LTR|89650:0.19489,(Copia-11B_DR-LTR|725288:0.30738,Copia-11B_DR-LTR|552526:0.27077)0.441:0.02924)0.478:0.02552)0.842:0.01931,(((Copia-11B_DR-LTR|1337509:0.26739,(Copia-11B_DR-LTR|725224:0.06123,(Copia-11B_DR-LTR|1138270:0.00063,Copia-11B_DR-LTR|977524:0.04556)0.886:0.10522)0.398:0.13164)0.609:0.04881,Copia-11B_DR-LTR|1065087:0.16981)0.698:0.01969,((Copia-11B_DR-LTR|807100:0.20730,(Copia-11B_DR-LTR|725243:0.22613,Copia-11B_DR-LTR|394093:0.20628)0.453:0.03470)0.535:0.01991,Copia-11B_DR-LTR|1270223:0.27694)0.671:0.01164)0.857:0.02492)0.203:0.01256)0.379:0.00899,((((Copia-11B_DR-LTR|477301:0.23656,(Copia-11B_DR-LTR|552547:0.21763,(Copia-11B_DR-LTR|1270239:0.11007,(Copia-11B_DR-LTR|311564:0.08232,Copia-11B_DR-LTR|552552:0.13408)0.062:0.01309)0.432:0.06130)0.668:0.03767)0.499:0.02169,(Copia-11B_DR-LTR|161502:0.10811,Copia-11B_DR-LTR|1196680:0.05363)0.965:0.07522)0.897:0.04436,(Copia-11B_DR-LTR|161514:0.21465,Copia-11B_DR-LTR|552539:0.29875)0.801:0.08717)0.893:0.03601,(Copia-11B_DR-LTR|234379:0.15524,Copia-11B_DR-LTR|1196683:0.32621)0.837:0.06660)0.656:0.00064)0.833:0.01437)0.855:0.00949,(Copia-11B_DR-LTR|161509:0.17688,(Copia-11B_DR-LTR|1270248:0.30255,Copia-11B_DR-LTR|89582:0.13929)0.842:0.06687)0.053:0.02471)0.755:0.00424,(((((Copia-11B_DR-LTR|89638:0.27121,Copia-11B_DR-LTR|552561:0.13682)0.740:0.04854,Copia-11B_DR-LTR|89574:0.11552)0.429:0.00062,((Copia-11B_DR-LTR|977527:0.18634,Copia-11B_DR-LTR|1138274:0.22137)0.871:0.04593,(Copia-11B_DR-LTR|882943:0.16989,(Copia-11B_DR-LTR|725271:0.23266,Copia-11B_DR-LTR|552537:0.22134)0.786:0.02962)0.026:0.01706)0.897:0.02892)0.730:0.00062,(((((((Copia-11B_DR-LTR|640266:0.16352,(((Copia-11B_DR-LTR|477267:0.00063,Copia-11B_DR-LTR|725259:0.03709)0.910:0.10556,(Copia-11B_DR-LTR|1065095:0.15677,Copia-11B_DR-LTR|1270254:0.13142)0.682:0.01544)0.805:0.03111,Copia-11B_DR-LTR|725257:0.19628)0.739:0.04711)0.388:0.01047,Copia-11B_DR-LTR|1337479:0.15044)0.721:0.01578,(((Copia-11B_DR-LTR|89625:0.00064,Copia-11B_DR-LTR|1065048:0.09462)0.864:0.16654,Copia-11B_DR-LTR|1270236:0.14842)0.832:0.05737,(Copia-11B_DR-LTR|89570:0.23881,Copia-11B_DR-LTR|161500:0.20170)0.903:0.04721)0.812:0.02076)0.477:0.01101,(((((Copia-11B_DR-LTR|1138296:0.19675,((Copia-11B_DR-LTR|311531:0.14836,Copia-11B_DR-LTR|552572:0.14194)0.887:0.09204,(Copia-11B_DR-LTR|89609:0.21146,Copia-11B_DR-LTR|477282:0.29563)0.876:0.05400)0.744:0.01224)0.878:0.02667,(Copia-11B_DR-LTR|1065118:0.25488,Copia-11B_DR-LTR|807128:0.00063)0.616:0.20142)0.211:0.00074,(Copia-11B_DR-LTR|1196712:0.18287,(Copia-11B_DR-LTR|234354:0.24417,Copia-11B_DR-LTR|977543:0.06006)0.572:0.04499)0.789:0.03826)0.466:0.00101,(((((Copia-11B_DR-LTR|161541:0.08088,Copia-11B_DR-LTR|882918:0.14626)0.868:0.03206,Copia-11B_DR-LTR|311558:0.17818)0.940:0.10765,Copia-11B_DR-LTR|394128:0.22538)0.679:0.08569,(Copia-11B_DR-LTR|477318:0.14846,((Copia-11B_DR-LTR|89572:0.00064,Copia-11B_DR-LTR|1337483:0.31686)0.823:0.12735,Copia-11B_DR-LTR|977510:0.17061)0.857:0.05487)0.591:0.01431)0.913:0.03299,((Copia-11B_DR-LTR|807072:0.18256,Copia-11B_DR-LTR|807102:0.31009)0.138:0.00062,Copia-11B_DR-LTR|552566:0.18671)0.851:0.03019)0.880:0.01918)0.675:0.00881,(Copia-11B_DR-LTR|1270196:0.22839,(Copia-11B_DR-LTR|552563:0.18608,Copia-11B_DR-LTR|640270:0.17605)0.833:0.02783)0.812:0.01583)0.375:0.00154)0.956:0.01680,(((((Copia-11B_DR-LTR|311556:0.14621,(Copia-11B_DR-LTR|311530:0.23204,(Copia-11B_DR-LTR|1138303:0.23342,Copia-11B_DR-LTR|1270216:0.08536)0.500:0.02240)0.806:0.02819)0.727:0.01311,Copia-11B_DR-LTR|394076:0.26082)0.699:0.01297,(((Copia-11B_DR-LTR|89573:0.14142,Copia-11B_DR-LTR|89575:0.13280)0.694:0.01528,(Copia-11B_DR-LTR|477333:0.20711,Copia-11B_DR-LTR|882938:0.00134)0.244:0.08880)0.869:0.05418,Copia-11B_DR-LTR|1196713:0.15335)0.733:0.02167)0.742:0.01414,(Copia-11B_DR-LTR|311523:0.19448,(Copia-11B_DR-LTR|977521:0.13522,Copia-11B_DR-LTR|1138285:0.15820)0.077:0.01303)0.787:0.01898)0.847:0.01413,(Copia-11B_DR-LTR|725272:0.20168,(Copia-11B_DR-LTR|1337474:0.12879,(Copia-11B_DR-LTR|311553:0.20210,Copia-11B_DR-LTR|977535:0.19058)0.993:0.15122)0.452:0.02415)0.922:0.03598)0.848:0.01170)0.513:0.00501,(Copia-11B_DR-LTR|807121:0.15103,((Copia-11B_DR-LTR|1337519:0.20446,(Copia-11B_DR-LTR|807114:0.17156,Copia-11B_DR-LTR|1196726:0.07944)0.973:0.07376)0.761:0.01623,((Copia-11B_DR-LTR|161511:0.20714,Copia-11B_DR-LTR|1196728:0.16496)0.169:0.02791,((Copia-11B_DR-LTR|977502:0.09936,Copia-11B_DR-LTR|1270225:0.11429)0.964:0.05836,(Copia-11B_DR-LTR|640286:0.11855,((Copia-11B_DR-LTR|640244:0.05753,Copia-11B_DR-LTR|1138267:0.13852)0.877:0.02586,Copia-11B_DR-LTR|882930:0.15282)0.650:0.03114)0.573:0.01065)0.823:0.02173)0.709:0.01311)0.632:0.00530)0.913:0.02309)0.866:0.00936,((((Copia-11B_DR-LTR|1065081:0.17311,((Copia-11B_DR-LTR|1138321:0.18711,Copia-11B_DR-LTR|1337515:0.14167)0.783:0.06368,(Copia-11B_DR-LTR|161519:0.22094,(Copia-11B_DR-LTR|725225:0.06512,(Copia-11B_DR-LTR|1065058:0.16373,(Copia-11B_DR-LTR|1270245:0.15884,Copia-11B_DR-LTR|1138308:0.35194)0.710:0.05433)0.360:0.04471)0.695:0.05477)0.580:0.03540)0.568:0.02379)0.785:0.02072,((((Copia-11B_DR-LTR|311544:0.08770,Copia-11B_DR-LTR|161522:0.12630)0.743:0.02293,Copia-11B_DR-LTR|977547:0.26066)0.545:0.03125,(Copia-11B_DR-LTR|234336:0.13417,Copia-11B_DR-LTR|234341:0.11985)0.755:0.04579)0.811:0.01527,((Copia-11B_DR-LTR|1138280:0.10418,Copia-11B_DR-LTR|1270208:0.22494)0.567:0.02287,(Copia-11B_DR-LTR|807122:0.16071,Copia-11B_DR-LTR|1138258:0.19736)0.120:0.02165)0.574:0.01881)0.376:0.01624)0.762:0.02637,((Copia-11B_DR-LTR|1270227:0.42792,Copia-11B_DR-LTR|1337518:0.16257)0.763:0.07763,(Copia-11B_DR-LTR|807131:0.23372,Copia-11B_DR-LTR|1138282:0.20213)0.845:0.05914)0.611:0.00073)0.265:0.01614,Copia-11B_DR-LTR|311547:0.22554)0.932:0.03401)0.542:0.00571)0.940:0.01746,((((Copia-11B_DR-LTR|552542:0.29008,(Copia-11B_DR-LTR|1270233:0.15576,Copia-11B_DR-LTR|725230:0.13907)0.954:0.07398)0.801:0.02450,Copia-11B_DR-LTR|1196705:0.15237)0.771:0.01447,(Copia-11B_DR-LTR|1138314:0.24300,(((Copia-11B_DR-LTR|1065107:0.28613,Copia-11B_DR-LTR|1270244:0.15425)0.553:0.01485,((Copia-11B_DR-LTR|807061:0.0,Copia-11B_DR-LTR|1065120:0.0):0.15900,Copia-11B_DR-LTR|977509:0.24497)0.420:0.02101)0.427:0.01809,(Copia-11B_DR-LTR|640274:0.17037,(Copia-11B_DR-LTR|477281:0.02097,Copia-11B_DR-LTR|977550:0.00062)0.599:0.16350)0.431:0.00074)0.862:0.02677)0.296:0.02794)0.839:0.01560,(((Copia-11B_DR-LTR|477291:0.31057,Copia-11B_DR-LTR|1065102:0.50817)0.902:0.20252,(Copia-11B_DR-LTR|882934:0.35878,Copia-11B_DR-LTR|1065100:0.26646)0.749:0.06491)0.407:0.06888,Copia-11B_DR-LTR|1270200:0.13656)0.612:0.03396)0.563:0.01503)0.858:0.01486,(((Copia-11B_DR-LTR|640307:0.21151,(Copia-11B_DR-LTR|1138334:0.00063,Copia-11B_DR-LTR|1337506:0.05466)0.753:0.25760)0.789:0.03511,(Copia-11B_DR-LTR|89604:0.26806,(Copia-11B_DR-LTR|394067:0.32490,Copia-11B_DR-LTR|807109:0.17347)0.878:0.04715)0.480:0.00472)0.306:0.02494,Copia-11B_DR-LTR|977559:0.19302)0.863:0.02753);
```
