## Supplementary Data 2 for "A genomic portrait of zebrafish transposable elements and their spatiotemporal embryonic expression": Copia-11C_DR-LTR.mafft.nwk

```
((Copia-11C_DR-LTR|1901237:0.27363,((Copia-11C_DR-LTR|477382:0.31100,(Copia-11C_DR-LTR|161570:0.17253,Copia-11C_DR-LTR|477359:0.08640)0.233:0.05994)0.814:0.12909,(((Copia-11C_DR-LTR|882975:0.23997,(Copia-11C_DR-LTR|477350:0.11473,(Copia-11C_DR-LTR|1787372:0.29698,Copia-11C_DR-LTR|234418:0.11677)0.098:0.01419)0.385:0.06353)0.769:0.03266,(((((Copia-11C_DR-LTR|640316:0.10625,(Copia-11C_DR-LTR|882962:0.24184,(Copia-11C_DR-LTR|640309:0.00062,Copia-11C_DR-LTR|1395925:0.36749)0.550:0.09879)0.215:0.03107)0.356:0.00062,Copia-11C_DR-LTR|807154:0.14182)0.688:0.01143,(Copia-11C_DR-LTR|807137:0.22183,(Copia-11C_DR-LTR|1787361:0.13017,(((Copia-11C_DR-LTR|1987671:0.18977,Copia-11C_DR-LTR|1901217:0.10176)0.812:0.05055,(Copia-11C_DR-LTR|552633:0.19329,(Copia-11C_DR-LTR|1491753:0.17461,(Copia-11C_DR-LTR|89711:0.09112,Copia-11C_DR-LTR|977606:0.12538)0.470:0.01942)0.889:0.05287)0.719:0.02913)0.789:0.03708,(Copia-11C_DR-LTR|1337540:0.09805,Copia-11C_DR-LTR|1787378:0.17678)0.707:0.05963)0.370:0.01615)0.555:0.04016)0.605:0.03466)0.748:0.05092,Copia-11C_DR-LTR|1787358:0.17547)0.976:0.07088,(Copia-11C_DR-LTR|1901219:0.12045,Copia-11C_DR-LTR|1491765:0.16836)0.929:0.08040)0.080:0.01043)0.884:0.04662,(Copia-11C_DR-LTR|977577:0.38972,Copia-11C_DR-LTR|1138351:0.21442)0.947:0.10535)0.716:0.03190)0.773:0.05482)0.935:0.05204,((Copia-11C_DR-LTR|1491746:0.35734,(Copia-11C_DR-LTR|1138355:0.24494,(((Copia-11C_DR-LTR|234413:0.36892,(Copia-11C_DR-LTR|311596:0.22959,Copia-11C_DR-LTR|1395935:0.26213)0.681:0.02306)0.895:0.05240,(Copia-11C_DR-LTR|161573:0.13372,Copia-11C_DR-LTR|2115295:0.13840)0.852:0.17132)0.425:0.00303,(Copia-11C_DR-LTR|394150:0.21206,Copia-11C_DR-LTR|640334:0.18258)0.957:0.07256)0.803:0.01786)0.801:0.01763)0.670:0.01509,(((Copia-11C_DR-LTR|89668:0.34967,(Copia-11C_DR-LTR|89676:0.00062,(Copia-11C_DR-LTR|89675:0.00062,(Copia-11C_DR-LTR|89674:0.01519,Copia-11C_DR-LTR|2099128:0.01505)0.000:0.00062)0.834:0.00732)0.881:0.10459)0.841:0.18181,Copia-11C_DR-LTR|1987670:0.21910)0.661:0.04989,(Copia-11C_DR-LTR|977585:0.27665,(Copia-11C_DR-LTR|234422:0.21510,Copia-11C_DR-LTR|640310:0.12845)0.880:0.04897)0.880:0.05491)0.746:0.04293)0.625:0.01899,(((Copia-11C_DR-LTR|89712:0.14366,Copia-11C_DR-LTR|1901244:0.21514)0.966:0.08291,((Copia-11C_DR-LTR|552601:0.13582,Copia-11C_DR-LTR|2076099:0.11522)0.745:0.12728,(Copia-11C_DR-LTR|807152:0.00062,Copia-11C_DR-LTR|2099689:0.13599)0.492:0.14077)0.770:0.03530)0.832:0.02609,(((((((Copia-11C_DR-LTR|1578800:0.00063,(Copia-11C_DR-LTR|1337547:0.00064,Copia-11C_DR-LTR|1491774:0.06698)0.625:0.37859)0.589:0.16286,Copia-11C_DR-LTR|1787369:0.17543)0.668:0.02156,((((Copia-11C_DR-LTR|1693230:0.21394,((((Copia-11C_DR-LTR|394154:0.21252,Copia-11C_DR-LTR|1337554:0.00062)0.640:0.10813,Copia-11C_DR-LTR|1065137:0.17257)0.866:0.02822,(Copia-11C_DR-LTR|977593:0.25372,Copia-11C_DR-LTR|1491766:0.16474)0.832:0.04120)0.864:0.03412,Copia-11C_DR-LTR|394166:0.29920)0.139:0.03172)0.761:0.02715,Copia-11C_DR-LTR|977578:0.25162)0.762:0.02040,(((Copia-11C_DR-LTR|1065148:0.05879,Copia-11C_DR-LTR|1138352:0.25832)0.480:0.10130,Copia-11C_DR-LTR|234409:0.16916)0.696:0.02545,(Copia-11C_DR-LTR|89702:0.28156,(Copia-11C_DR-LTR|1787356:0.22457,Copia-11C_DR-LTR|1395924:0.15490)0.717:0.03362)0.793:0.03008)0.858:0.03905)0.439:0.02013,Copia-11C_DR-LTR|807141:0.37329)0.823:0.02145)0.855:0.02346,Copia-11C_DR-LTR|477357:0.24051)0.857:0.03165,(((((((((Copia-11C_DR-LTR|640312:0.17900,(Copia-11C_DR-LTR|1138354:0.00094,Copia-11C_DR-LTR|1578804:0.00063)0.998:0.44720)0.763:0.04909,(Copia-11C_DR-LTR|807155:0.19999,Copia-11C_DR-LTR|552589:0.11655)0.783:0.02610)0.959:0.08785,(Copia-11C_DR-LTR|552623:0.26558,Copia-11C_DR-LTR|552590:0.33263)0.640:0.02924)0.080:0.00421,(((((((((Copia-11C_DR-LTR|807144:0.18724,((Copia-11C_DR-LTR|89669:0.16746,Copia-11C_DR-LTR|1787377:0.12124)0.755:0.02858,Copia-11C_DR-LTR|807158:0.26032)0.208:0.01212)0.956:0.03782,(((Copia-11C_DR-LTR|1395950:0.33820,Copia-11C_DR-LTR|234420:0.56067)0.550:0.04280,((Copia-11C_DR-LTR|807149:0.37777,Copia-11C_DR-LTR|1270300:0.13847)0.844:0.07132,((Copia-11C_DR-LTR|477374:0.08751,Copia-11C_DR-LTR|1065160:0.12988)0.702:0.02783,Copia-11C_DR-LTR|2076087:0.06573)0.754:0.01637)0.893:0.03560)0.752:0.01584,((Copia-11C_DR-LTR|477379:0.25466,(Copia-11C_DR-LTR|2076098:0.00459,(Copia-11C_DR-LTR|1901241:0.14907,(Copia-11C_DR-LTR|394149:0.15763,Copia-11C_DR-LTR|1270273:0.28626)0.859:0.08182)0.265:0.06366)0.647:0.03813)0.999:0.30306,((Copia-11C_DR-LTR|1337545:0.11526,(((Copia-11C_DR-LTR|977564:0.06373,Copia-11C_DR-LTR|1196749:0.00058)0.988:0.17250,(Copia-11C_DR-LTR|1693225:0.11044,(Copia-11C_DR-LTR|882964:0.11034,Copia-11C_DR-LTR|394152:0.17806)0.800:0.03920)0.797:0.01543)0.000:0.00242,Copia-11C_DR-LTR|1337538:0.08667)0.000:0.00070)0.379:0.00062,Copia-11C_DR-LTR|807156:0.19394)0.855:0.03523)0.868:0.03061)0.536:0.00062)0.152:0.06680,(Copia-11C_DR-LTR|1196734:0.20018,Copia-11C_DR-LTR|977571:0.20976)0.930:0.11756)0.881:0.03528,(((Copia-11C_DR-LTR|89672:0.10086,Copia-11C_DR-LTR|1901225:0.17727)0.989:0.14226,(Copia-11C_DR-LTR|552632:0.17476,(Copia-11C_DR-LTR|1693265:0.12640,(Copia-11C_DR-LTR|977567:0.13644,(Copia-11C_DR-LTR|477341:0.09967,Copia-11C_DR-LTR|477342:0.07430)0.912:0.06586)0.310:0.01090)0.155:0.01534)0.868:0.06053)0.569:0.04461,((Copia-11C_DR-LTR|552599:0.12093,Copia-11C_DR-LTR|1901232:0.13153)0.696:0.17318,((Copia-11C_DR-LTR|311602:0.14770,((Copia-11C_DR-LTR|807148:0.15863,Copia-11C_DR-LTR|1337537:0.16851)0.992:0.12859,(Copia-11C_DR-LTR|977604:0.21580,(Copia-11C_DR-LTR|977602:0.00096,Copia-11C_DR-LTR|1901211:0.11328)0.424:0.20196)0.753:0.04256)0.569:0.02494)0.901:0.07476,Copia-11C_DR-LTR|882954:0.32515)0.696:0.01652)0.279:0.01741)0.957:0.05760)0.765:0.01276,(((Copia-11C_DR-LTR|1491757:0.00063,((Copia-11C_DR-LTR|2076102:0.10164,Copia-11C_DR-LTR|1693250:0.17029)0.737:0.02582,(Copia-11C_DR-LTR|882958:0.10924,Copia-11C_DR-LTR|977601:0.10402)0.824:0.02684)0.847:0.05780)0.870:0.10482,((Copia-11C_DR-LTR|640343:0.23782,Copia-11C_DR-LTR|1065135:0.11043)0.976:0.19149,Copia-11C_DR-LTR|1270291:0.34511)0.557:0.05419)0.785:0.02988,(Copia-11C_DR-LTR|552597:0.35179,Copia-11C_DR-LTR|1987679:0.00062)0.781:0.19502)0.784:0.02322)0.902:0.03090,(((Copia-11C_DR-LTR|640322:0.22162,Copia-11C_DR-LTR|1901227:0.27490)0.061:0.00312,(Copia-11C_DR-LTR|552631:0.16896,Copia-11C_DR-LTR|1337562:0.18624)0.745:0.01578)0.935:0.09106,(Copia-11C_DR-LTR|552618:0.23623,(Copia-11C_DR-LTR|640324:0.16949,Copia-11C_DR-LTR|1693223:0.16524)0.189:0.00844)0.865:0.04585)0.814:0.02417)0.691:0.00690,(((Copia-11C_DR-LTR|1138350:0.15911,Copia-11C_DR-LTR|1787341:0.23012)0.747:0.03355,((Copia-11C_DR-LTR|725302:0.35400,Copia-11C_DR-LTR|1196739:0.26936)0.704:0.05230,Copia-11C_DR-LTR|1901203:0.33749)0.763:0.03559)0.788:0.03413,(Copia-11C_DR-LTR|311582:0.09294,(Copia-11C_DR-LTR|1395946:0.05047,Copia-11C_DR-LTR|1395947:0.07293)0.989:0.28246)0.980:0.26806)0.773:0.03777)0.836:0.01450,((Copia-11C_DR-LTR|1196765:0.30481,(Copia-11C_DR-LTR|161568:0.20578,Copia-11C_DR-LTR|552602:0.17436)0.985:0.13175)0.257:0.02841,Copia-11C_DR-LTR|161583:0.68081)0.711:0.06494)0.288:0.01246,((((Copia-11C_DR-LTR|1491745:0.13639,Copia-11C_DR-LTR|1987691:0.23095)0.878:0.08690,(Copia-11C_DR-LTR|89688:0.44672,((Copia-11C_DR-LTR|977595:0.14500,Copia-11C_DR-LTR|1578805:0.13887)0.995:0.27513,((Copia-11C_DR-LTR|1395945:0.09341,(Copia-11C_DR-LTR|882974:0.15059,(Copia-11C_DR-LTR|311588:0.09129,Copia-11C_DR-LTR|1987673:0.10469)0.669:0.02683)0.606:0.00526)1.000:0.31673,(Copia-11C_DR-LTR|977562:0.18782,(Copia-11C_DR-LTR|1065145:0.09953,(Copia-11C_DR-LTR|882973:0.14702,Copia-11C_DR-LTR|161552:0.11385)0.604:0.01036)0.260:0.01396)0.999:0.13996)0.880:0.05785)0.908:0.07367)0.499:0.00950)0.342:0.03525,(((Copia-11C_DR-LTR|807133:0.24117,(((Copia-11C_DR-LTR|89699:0.30790,((Copia-11C_DR-LTR|1196735:0.37302,(Copia-11C_DR-LTR|394155:0.19510,(Copia-11C_DR-LTR|1270287:0.15361,(Copia-11C_DR-LTR|161574:0.10601,Copia-11C_DR-LTR|234404:0.13067)0.846:0.02175)0.896:0.03928)0.937:0.08357)0.882:0.05987,((Copia-11C_DR-LTR|1578794:0.14577,Copia-11C_DR-LTR|1693218:0.17062)0.988:0.08114,(Copia-11C_DR-LTR|2083922:0.16978,((Copia-11C_DR-LTR|977579:0.15980,Copia-11C_DR-LTR|1901216:0.18451)0.303:0.00061,(Copia-11C_DR-LTR|1065156:0.17737,Copia-11C_DR-LTR|394147:0.09390)0.808:0.04016)0.623:0.01669)0.934:0.04446)0.350:0.02594)0.220:0.00880)0.025:0.00713,(Copia-11C_DR-LTR|1787333:0.14746,(Copia-11C_DR-LTR|552605:0.05289,Copia-11C_DR-LTR|2076092:0.61356)0.679:0.44711)0.826:0.08054)0.801:0.02044,(((((Copia-11C_DR-LTR|882987:0.20965,(Copia-11C_DR-LTR|1270276:0.10820,(Copia-11C_DR-LTR|552620:0.40429,((Copia-11C_DR-LTR|640323:0.00063,Copia-11C_DR-LTR|807172:0.00207)0.256:0.22928,Copia-11C_DR-LTR|1987668:0.25051)0.914:0.11304)0.544:0.01749)0.144:0.05440)0.984:0.13258,(Copia-11C_DR-LTR|1901221:0.16250,(Copia-11C_DR-LTR|882980:0.07066,Copia-11C_DR-LTR|1270301:0.36911)0.550:0.18993)0.960:0.12759)0.872:0.04898,(((Copia-11C_DR-LTR|161571:0.09561,Copia-11C_DR-LTR|2107191:0.01912)1.000:0.44536,(Copia-11C_DR-LTR|882960:0.59149,(Copia-11C_DR-LTR|1196755:0.06603,Copia-11C_DR-LTR|1491756:0.18179)0.710:0.15953)0.550:0.03000)0.170:0.04883,(Copia-11C_DR-LTR|552630:0.26436,Copia-11C_DR-LTR|882979:0.00096)0.357:0.24442)0.953:0.00063)0.837:0.01603,((((Copia-11C_DR-LTR|2076078:0.29248,(Copia-11C_DR-LTR|1693245:0.19914,((Copia-11C_DR-LTR|807135:0.08550,(Copia-11C_DR-LTR|161554:0.17725,Copia-11C_DR-LTR|1065161:0.04283)0.740:0.01363)0.999:0.16692,Copia-11C_DR-LTR|1138356:0.15012)0.778:0.02733)0.619:0.03055)0.687:0.01793,(Copia-11C_DR-LTR|394146:0.11188,(Copia-11C_DR-LTR|1693276:0.35098,(Copia-11C_DR-LTR|161556:0.16044,((Copia-11C_DR-LTR|161560:0.32040,Copia-11C_DR-LTR|1787364:0.00062)0.000:0.22612,(Copia-11C_DR-LTR|394135:0.24004,(Copia-11C_DR-LTR|1065131:0.32491,Copia-11C_DR-LTR|161567:0.12865)0.997:0.25743)0.983:0.17268)0.785:0.04904)0.527:0.01421)0.782:0.02438)0.928:0.05771)0.805:0.03421,Copia-11C_DR-LTR|1987682:0.41920)0.677:0.01683,((Copia-11C_DR-LTR|725316:0.31021,(Copia-11C_DR-LTR|977582:0.09636,(Copia-11C_DR-LTR|725314:0.05861,Copia-11C_DR-LTR|1337560:0.00063)0.933:0.13682)0.778:0.12925)0.839:0.07154,((Copia-11C_DR-LTR|1787376:0.11219,Copia-11C_DR-LTR|394151:0.31469)0.824:0.05550,((Copia-11C_DR-LTR|1578801:0.21817,(Copia-11C_DR-LTR|311604:0.00061,Copia-11C_DR-LTR|477369:0.10980)0.492:0.16327)0.906:0.10067,(Copia-11C_DR-LTR|977572:0.04590,Copia-11C_DR-LTR|161576:0.12254)0.882:0.06273)0.811:0.04967)0.271:0.06931)0.834:0.08318)0.695:0.02531)0.690:0.00451,(((Copia-11C_DR-LTR|89665:0.15265,Copia-11C_DR-LTR|807143:0.13999)0.977:0.16658,Copia-11C_DR-LTR|640333:0.17393)0.611:0.03360,Copia-11C_DR-LTR|1901212:0.26406)0.829:0.02041)0.984:0.04814)0.736:0.03123)0.414:0.01928,((Copia-11C_DR-LTR|311600:0.35633,(Copia-11C_DR-LTR|1337551:0.33767,(Copia-11C_DR-LTR|311589:0.13746,(Copia-11C_DR-LTR|552596:0.15085,Copia-11C_DR-LTR|640340:0.07552)0.769:0.00061)0.998:0.20641)0.498:0.04913)0.873:0.04735,Copia-11C_DR-LTR|1987678:0.26428)0.683:0.02180)0.840:0.03205,Copia-11C_DR-LTR|977581:0.35923)0.900:0.04168)0.259:0.02921,((((((((((Copia-11C_DR-LTR|1395939:0.14314,Copia-11C_DR-LTR|394141:0.09789)0.826:0.03925,Copia-11C_DR-LTR|477349:0.08791)0.222:0.00968,(Copia-11C_DR-LTR|1987663:0.37196,((Copia-11C_DR-LTR|234426:0.0,Copia-11C_DR-LTR|234427:0.0):0.18498,Copia-11C_DR-LTR|1395938:0.09870)0.184:0.04020)0.767:0.05452)0.552:0.00912,(Copia-11C_DR-LTR|882952:0.10129,Copia-11C_DR-LTR|1065157:0.18779)0.061:0.01146)0.493:0.03234,(Copia-11C_DR-LTR|1987672:0.44287,Copia-11C_DR-LTR|1901206:0.21124)0.853:0.05695)0.851:0.05117,(Copia-11C_DR-LTR|1270285:0.16520,(Copia-11C_DR-LTR|725301:0.10966,Copia-11C_DR-LTR|552604:0.29127)0.316:0.03504)0.661:0.01521)0.797:0.02104,(Copia-11C_DR-LTR|394134:0.23778,Copia-11C_DR-LTR|394133:0.12272)0.705:0.01672)0.996:0.11331,(Copia-11C_DR-LTR|640327:0.28566,((Copia-11C_DR-LTR|1337559:0.07395,Copia-11C_DR-LTR|1987683:0.15543)0.964:0.07408,((Copia-11C_DR-LTR|1395932:0.28940,(Copia-11C_DR-LTR|1270289:0.14195,Copia-11C_DR-LTR|1491780:0.09259)0.222:0.01007)0.799:0.01645,(((Copia-11C_DR-LTR|1787363:0.09607,(Copia-11C_DR-LTR|1065146:0.12487,((Copia-11C_DR-LTR|1987662:0.05151,Copia-11C_DR-LTR|1901239:0.33491)0.415:0.02421,Copia-11C_DR-LTR|477348:0.14938)0.841:0.05971)0.126:0.00063)0.377:0.02182,Copia-11C_DR-LTR|977599:0.10496)0.420:0.01361,Copia-11C_DR-LTR|1491768:0.16610)0.706:0.00700)0.679:0.01517)0.867:0.03569)0.516:0.02310)0.991:0.08171,(Copia-11C_DR-LTR|977597:0.17077,(Copia-11C_DR-LTR|1138344:0.21374,Copia-11C_DR-LTR|882971:0.29848)0.247:0.00774)0.775:0.03906)0.377:0.01622,(((Copia-11C_DR-LTR|1491771:0.23628,Copia-11C_DR-LTR|882981:0.24352)0.429:0.03283,((Copia-11C_DR-LTR|89692:0.19366,Copia-11C_DR-LTR|552600:0.21371)0.660:0.01464,((Copia-11C_DR-LTR|1787334:0.14873,(Copia-11C_DR-LTR|1065134:0.19944,Copia-11C_DR-LTR|161566:0.08410)0.000:0.00402)0.888:0.07443,Copia-11C_DR-LTR|1787368:0.14696)0.606:0.05080)0.981:0.09166)0.089:0.00865,(Copia-11C_DR-LTR|640320:0.27195,((Copia-11C_DR-LTR|1578797:0.13205,(Copia-11C_DR-LTR|89695:0.39706,Copia-11C_DR-LTR|477366:0.07428)0.451:0.01350)0.900:0.09349,((Copia-11C_DR-LTR|1065133:0.12516,(Copia-11C_DR-LTR|477354:0.18656,(Copia-11C_DR-LTR|89700:0.11132,(Copia-11C_DR-LTR|477353:0.25258,Copia-11C_DR-LTR|477375:0.14433)0.168:0.05144)0.386:0.01617)0.128:0.00061)0.998:0.12168,Copia-11C_DR-LTR|1065158:0.14703)0.729:0.01350)0.891:0.05776)0.815:0.03312)0.775:0.01689)0.901:0.04246)0.442:0.05042)0.723:0.01272)0.297:0.02515,(((((Copia-11C_DR-LTR|977561:0.12884,(Copia-11C_DR-LTR|311576:0.08918,Copia-11C_DR-LTR|552594:0.15592)0.768:0.03189)1.000:0.22753,(((Copia-11C_DR-LTR|311585:0.08514,Copia-11C_DR-LTR|311586:0.12641)0.945:0.07370,(Copia-11C_DR-LTR|552614:0.20311,Copia-11C_DR-LTR|2076084:0.34577)0.789:0.09593)0.881:0.06716,((Copia-11C_DR-LTR|1337535:0.04261,(Copia-11C_DR-LTR|1196731:0.24709,Copia-11C_DR-LTR|2076103:0.18015)0.463:0.06667)0.989:0.24969,(Copia-11C_DR-LTR|1987690:0.27580,Copia-11C_DR-LTR|1395927:0.73701)0.546:0.09192)0.195:0.03115)0.873:0.06517)0.846:0.03315,(((((((Copia-11C_DR-LTR|477370:0.18064,Copia-11C_DR-LTR|552608:0.19064)0.861:0.08754,(Copia-11C_DR-LTR|552639:0.37721,(Copia-11C_DR-LTR|1065141:0.10273,Copia-11C_DR-LTR|1787347:0.15619)0.821:0.09821)0.866:0.10377)0.185:0.00062,Copia-11C_DR-LTR|882955:0.25832)0.773:0.06641,Copia-11C_DR-LTR|1901202:0.21911)0.681:0.00923,(Copia-11C_DR-LTR|640330:0.35282,(Copia-11C_DR-LTR|1901205:0.18521,(Copia-11C_DR-LTR|1693241:0.17247,Copia-11C_DR-LTR|725317:0.20336)0.316:0.05001)0.589:0.04359)0.982:0.13999)0.834:0.03045,(((Copia-11C_DR-LTR|725329:0.16066,Copia-11C_DR-LTR|394161:0.14572)0.836:0.10916,Copia-11C_DR-LTR|1693259:0.31093)0.713:0.07148,Copia-11C_DR-LTR|394160:0.20379)0.838:0.08523)0.024:0.00948,(Copia-11C_DR-LTR|882963:0.20841,((Copia-11C_DR-LTR|1065164:0.33068,Copia-11C_DR-LTR|1901204:0.08058)0.875:0.09740,((Copia-11C_DR-LTR|725321:0.11937,(Copia-11C_DR-LTR|161559:0.22605,(Copia-11C_DR-LTR|234407:0.10711,Copia-11C_DR-LTR|234408:0.09140)0.965:0.10057)0.849:0.00061)0.904:0.21267,Copia-11C_DR-LTR|1337556:0.37966)0.496:0.06169)0.749:0.04087)0.956:0.10206)0.460:0.00380)0.860:0.02521,(((Copia-11C_DR-LTR|89717:0.24492,(Copia-11C_DR-LTR|807176:0.12341,(Copia-11C_DR-LTR|640335:0.08817,Copia-11C_DR-LTR|1395933:0.13946)0.905:0.06633)1.000:0.14364)0.961:0.07915,((Copia-11C_DR-LTR|1693278:0.33328,((Copia-11C_DR-LTR|1395948:0.22217,Copia-11C_DR-LTR|2076080:0.19917)0.823:0.12617,Copia-11C_DR-LTR|311581:0.33921)0.613:0.06659)0.213:0.04087,(((Copia-11C_DR-LTR|311601:0.16002,Copia-11C_DR-LTR|1693229:0.17453)0.960:0.13740,(Copia-11C_DR-LTR|1065132:0.20305,Copia-11C_DR-LTR|1901201:0.29528)0.164:0.00504)0.867:0.05591,((((Copia-11C_DR-LTR|311578:0.13207,Copia-11C_DR-LTR|394129:0.27949)0.697:0.01694,(Copia-11C_DR-LTR|89697:0.18700,Copia-11C_DR-LTR|725307:0.16223)0.502:0.03597)0.670:0.02709,Copia-11C_DR-LTR|1693275:0.14774)0.852:0.02950,(((Copia-11C_DR-LTR|552617:0.25490,Copia-11C_DR-LTR|2076081:0.29722)0.870:0.12356,Copia-11C_DR-LTR|2076094:0.19664)0.206:0.05236,(Copia-11C_DR-LTR|552616:0.24064,Copia-11C_DR-LTR|1987674:0.30267)0.869:0.09435)0.720:0.02095)0.246:0.00069)0.856:0.02451)0.870:0.02603)0.529:0.01703,((Copia-11C_DR-LTR|1065140:0.16538,(Copia-11C_DR-LTR|1270281:0.18018,Copia-11C_DR-LTR|1693236:0.15116)0.136:0.00386)0.941:0.08251,(Copia-11C_DR-LTR|1337546:0.17802,(Copia-11C_DR-LTR|1491775:0.20614,(Copia-11C_DR-LTR|477371:0.18322,Copia-11C_DR-LTR|1337543:0.24677)0.315:0.08813)0.954:0.13230)0.591:0.04396)0.876:0.05211)0.836:0.02288)0.859:0.02736,(Copia-11C_DR-LTR|477346:0.24369,(((((Copia-11C_DR-LTR|1270288:0.36580,Copia-11C_DR-LTR|977605:0.14754)0.817:0.08389,(Copia-11C_DR-LTR|1901242:0.21779,Copia-11C_DR-LTR|1987660:0.23849)0.525:0.00235)0.143:0.06931,Copia-11C_DR-LTR|394158:0.34120)0.804:0.08066,(Copia-11C_DR-LTR|394159:0.26829,(((Copia-11C_DR-LTR|394142:0.11359,(Copia-11C_DR-LTR|1693269:0.27988,Copia-11C_DR-LTR|882968:0.13906)0.829:0.06032)0.066:0.01537,((Copia-11C_DR-LTR|1693274:0.11129,Copia-11C_DR-LTR|807170:0.07298)0.746:0.01391,Copia-11C_DR-LTR|311599:0.17882)0.685:0.01421)0.873:0.07490,Copia-11C_DR-LTR|89679:0.24329)0.840:0.05232)0.668:0.02226)0.498:0.03631,(Copia-11C_DR-LTR|1693240:0.20732,(Copia-11C_DR-LTR|977596:0.00062,(Copia-11C_DR-LTR|1270294:0.23567,Copia-11C_DR-LTR|1196738:0.14810)0.595:0.05029)0.472:0.06321)0.896:0.14100)0.548:0.03567)0.575:0.01465)0.907:0.02610)0.508:0.01008,(((((((Copia-11C_DR-LTR|477378:0.13619,Copia-11C_DR-LTR|640344:0.24372)0.476:0.00737,(Copia-11C_DR-LTR|1901209:0.01204,Copia-11C_DR-LTR|2119099:0.01109)0.999:0.10102)0.860:0.03210,(Copia-11C_DR-LTR|1987685:0.13875,(Copia-11C_DR-LTR|1491761:0.33193,Copia-11C_DR-LTR|2098646:0.33528)0.822:0.12349)0.686:0.02741)0.972:0.06972,((Copia-11C_DR-LTR|394131:0.04294,Copia-11C_DR-LTR|394132:0.03337)1.000:0.17625,Copia-11C_DR-LTR|234412:0.27460)0.256:0.03626)0.719:0.02100,((Copia-11C_DR-LTR|640339:0.22008,(Copia-11C_DR-LTR|89671:0.15456,Copia-11C_DR-LTR|477361:0.12750)0.840:0.02593)0.874:0.02838,Copia-11C_DR-LTR|89689:0.15535)0.087:0.01297)0.930:0.02874,((Copia-11C_DR-LTR|1196741:0.12033,(((((Copia-11C_DR-LTR|311606:0.16570,Copia-11C_DR-LTR|1693239:0.10945)1.000:0.29415,(Copia-11C_DR-LTR|1337533:0.22603,Copia-11C_DR-LTR|977584:0.23178)0.015:0.01328)0.104:0.01698,((Copia-11C_DR-LTR|1270292:0.13476,Copia-11C_DR-LTR|977566:0.11797)0.662:0.03220,Copia-11C_DR-LTR|1337558:0.10271)0.570:0.03204)0.512:0.01765,(Copia-11C_DR-LTR|725315:0.15593,(Copia-11C_DR-LTR|1693237:0.08460,Copia-11C_DR-LTR|2076068:0.06317)0.693:0.21444)0.976:0.25926)0.684:0.01706,((Copia-11C_DR-LTR|807145:0.12833,(Copia-11C_DR-LTR|725312:0.18471,Copia-11C_DR-LTR|1065149:0.17337)0.872:0.08183)0.953:0.12204,(Copia-11C_DR-LTR|1901222:0.10138,(Copia-11C_DR-LTR|1138340:0.15173,Copia-11C_DR-LTR|1693253:0.12603)0.496:0.01911)0.751:0.01688)0.894:0.04118)0.227:0.00767)0.179:0.00069,(Copia-11C_DR-LTR|89659:0.20570,(Copia-11C_DR-LTR|311579:0.14429,Copia-11C_DR-LTR|1787367:0.18421)0.139:0.03599)0.890:0.04083)0.729:0.00983)0.968:0.04949,(Copia-11C_DR-LTR|161555:0.21368,Copia-11C_DR-LTR|1987676:0.24743)0.932:0.10194)0.351:0.00265)0.956:0.03771,((((Copia-11C_DR-LTR|977600:0.22040,Copia-11C_DR-LTR|1138357:0.47581)0.198:0.03706,(Copia-11C_DR-LTR|1787359:0.31659,Copia-11C_DR-LTR|89680:0.11511)0.876:0.06334)0.723:0.02013,((Copia-11C_DR-LTR|161563:0.24705,Copia-11C_DR-LTR|977588:0.15100)0.831:0.04432,((Copia-11C_DR-LTR|725305:0.27919,Copia-11C_DR-LTR|1065138:0.22539)0.785:0.07789,(Copia-11C_DR-LTR|89673:0.22874,Copia-11C_DR-LTR|1337553:0.19026)0.799:0.04453)0.745:0.01738)0.789:0.01430)0.439:0.01402,(((((((((Copia-11C_DR-LTR|311593:0.46371,(((Copia-11C_DR-LTR|1693279:0.20435,(Copia-11C_DR-LTR|311577:0.14966,Copia-11C_DR-LTR|1787352:0.19250)0.926:0.06827)0.614:0.00392,Copia-11C_DR-LTR|89664:0.16636)0.702:0.00836,(Copia-11C_DR-LTR|725325:0.18825,(Copia-11C_DR-LTR|1987686:0.21867,(Copia-11C_DR-LTR|1693258:0.67007,(Copia-11C_DR-LTR|234416:0.45677,Copia-11C_DR-LTR|552619:0.05821)0.286:0.05919)0.574:0.05009)0.956:0.16289)0.888:0.07502)0.989:0.08788)0.835:0.00070,(((Copia-11C_DR-LTR|1337548:0.02120,(Copia-11C_DR-LTR|311580:0.25239,Copia-11C_DR-LTR|1337549:0.00059)0.263:0.02060)1.000:0.29201,(((Copia-11C_DR-LTR|161558:0.24728,(Copia-11C_DR-LTR|640313:0.19551,Copia-11C_DR-LTR|1987669:0.24451)0.261:0.00076)0.720:0.01629,Copia-11C_DR-LTR|1901234:0.09216)0.697:0.01265,(Copia-11C_DR-LTR|234429:0.09887,Copia-11C_DR-LTR|552592:0.40454)0.088:0.01180)0.940:0.11764)0.238:0.03535,((((Copia-11C_DR-LTR|725303:0.33310,Copia-11C_DR-LTR|1270278:0.21089)0.902:0.07698,((Copia-11C_DR-LTR|234417:0.16076,Copia-11C_DR-LTR|1987677:0.13884)0.988:0.13174,((((Copia-11C_DR-LTR|807162:0.32833,Copia-11C_DR-LTR|1395929:0.36811)0.689:0.03429,(Copia-11C_DR-LTR|394137:0.25759,(Copia-11C_DR-LTR|977574:0.04636,Copia-11C_DR-LTR|1065130:0.38530)0.945:0.23930)0.876:0.09821)0.062:0.02570,(Copia-11C_DR-LTR|2076085:0.36787,Copia-11C_DR-LTR|882961:0.30433)0.890:0.07938)0.793:0.02387,(Copia-11C_DR-LTR|1578810:0.34340,(Copia-11C_DR-LTR|89678:0.00062,Copia-11C_DR-LTR|1491758:0.16962)0.949:0.10148)0.954:0.08740)0.817:0.03691)0.498:0.01173)0.758:0.01535,(((Copia-11C_DR-LTR|394164:0.15980,Copia-11C_DR-LTR|807174:0.00061)0.808:0.14492,Copia-11C_DR-LTR|1578812:0.15930)0.914:0.23315,(Copia-11C_DR-LTR|394139:0.28152,Copia-11C_DR-LTR|1693226:0.20689)0.721:0.04835)0.957:0.21964)0.775:0.01694,(((((((Copia-11C_DR-LTR|1138346:0.08222,((Copia-11C_DR-LTR|89696:0.17171,Copia-11C_DR-LTR|161580:0.06975)0.887:0.07929,Copia-11C_DR-LTR|1787355:0.18561)0.714:0.01477)0.902:0.02970,(Copia-11C_DR-LTR|477362:0.14523,Copia-11C_DR-LTR|807157:0.21025)0.870:0.02919)0.805:0.02811,(((((Copia-11C_DR-LTR|882985:0.12152,Copia-11C_DR-LTR|882986:0.14402)0.837:0.03146,Copia-11C_DR-LTR|1065163:0.12449)0.432:0.01048,Copia-11C_DR-LTR|394138:0.17852)0.832:0.02643,(((Copia-11C_DR-LTR|882967:0.13995,(Copia-11C_DR-LTR|1270299:0.40419,Copia-11C_DR-LTR|977568:0.08690)0.864:0.08160)0.585:0.02398,Copia-11C_DR-LTR|1138348:0.10196)0.774:0.03114,Copia-11C_DR-LTR|1787342:0.19651)0.916:0.04196)0.207:0.04843,Copia-11C_DR-LTR|1578814:0.73733)0.305:0.00356)0.411:0.00201,(Copia-11C_DR-LTR|1787360:0.00062,Copia-11C_DR-LTR|1491776:0.18072)0.753:0.15828)0.917:0.04740,((((Copia-11C_DR-LTR|640325:0.25879,Copia-11C_DR-LTR|1901215:0.18209)1.000:0.42507,(Copia-11C_DR-LTR|161562:0.73417,Copia-11C_DR-LTR|1196761:0.10298)0.564:0.06836)0.847:0.08031,(((Copia-11C_DR-LTR|640331:0.21400,Copia-11C_DR-LTR|1787373:0.21652)0.729:0.03709,Copia-11C_DR-LTR|1491764:0.18643)0.944:0.08050,(Copia-11C_DR-LTR|311587:0.20997,Copia-11C_DR-LTR|311591:0.25320)0.966:0.10180)0.733:0.03391)0.788:0.01962,Copia-11C_DR-LTR|1901230:0.34213)0.848:0.02904)0.761:0.00822,((((Copia-11C_DR-LTR|394162:0.26474,(((Copia-11C_DR-LTR|640328:0.30148,((Copia-11C_DR-LTR|1491779:0.09715,Copia-11C_DR-LTR|977587:0.26234)0.868:0.14335,Copia-11C_DR-LTR|1491743:0.20814)0.369:0.04591)0.000:0.00062,(Copia-11C_DR-LTR|89677:0.19301,Copia-11C_DR-LTR|807159:0.11838)0.624:0.04439)0.917:0.09585,(Copia-11C_DR-LTR|1693251:0.08800,Copia-11C_DR-LTR|1693252:0.10183)0.981:0.11000)0.000:0.01722)0.257:0.03866,((Copia-11C_DR-LTR|477363:0.21115,Copia-11C_DR-LTR|1787346:0.19930)0.560:0.03051,Copia-11C_DR-LTR|1138349:0.36391)0.928:0.07026)0.348:0.01317,(Copia-11C_DR-LTR|89701:0.22863,Copia-11C_DR-LTR|977560:0.44774)0.768:0.06579)0.904:0.04713,(Copia-11C_DR-LTR|882983:0.06546,(Copia-11C_DR-LTR|882982:0.07786,Copia-11C_DR-LTR|882984:0.03479)0.873:0.03213)1.000:0.13380)0.876:0.02877)0.923:0.03140,(((Copia-11C_DR-LTR|552627:0.33170,((((Copia-11C_DR-LTR|1270277:0.00061,Copia-11C_DR-LTR|1987666:0.00057)0.885:0.23807,Copia-11C_DR-LTR|234406:0.19779)0.787:0.04363,(Copia-11C_DR-LTR|1787350:0.22802,(Copia-11C_DR-LTR|552607:0.22714,(Copia-11C_DR-LTR|807161:0.25162,(Copia-11C_DR-LTR|311590:0.04288,Copia-11C_DR-LTR|1987684:0.16959)0.216:0.06713)0.825:0.06478)0.694:0.04447)0.937:0.08505)0.855:0.03101,(Copia-11C_DR-LTR|89687:0.25101,(Copia-11C_DR-LTR|1065123:0.17151,Copia-11C_DR-LTR|1787349:0.17731)0.095:0.03283)0.692:0.02686)0.684:0.03553)0.661:0.00981,(((((Copia-11C_DR-LTR|1491767:0.19168,Copia-11C_DR-LTR|2076074:0.16827)0.940:0.06787,(Copia-11C_DR-LTR|1196760:0.17293,Copia-11C_DR-LTR|2076073:0.17618)0.908:0.06450)0.830:0.02246,((Copia-11C_DR-LTR|477360:0.11205,Copia-11C_DR-LTR|1578809:0.19276)0.882:0.06245,Copia-11C_DR-LTR|977592:0.20770)0.746:0.01649)0.826:0.01686,((Copia-11C_DR-LTR|1196766:0.17075,(Copia-11C_DR-LTR|1901207:0.13873,Copia-11C_DR-LTR|1901208:0.11516)0.937:0.06974)0.996:0.12346,(Copia-11C_DR-LTR|725300:0.21317,Copia-11C_DR-LTR|1901213:0.21435)0.355:0.05402)0.747:0.00063)0.685:0.02184,(Copia-11C_DR-LTR|882965:0.28788,(Copia-11C_DR-LTR|1578818:0.27807,((Copia-11C_DR-LTR|1196743:0.00641,Copia-11C_DR-LTR|1196747:0.00062)0.989:0.05858,(Copia-11C_DR-LTR|1196742:0.04625,(Copia-11C_DR-LTR|1196745:0.06434,Copia-11C_DR-LTR|1196746:0.01698)0.297:0.04014)0.998:0.09482)0.997:0.11496)0.732:0.03337)0.150:0.06353)0.773:0.02264)0.920:0.03638,((((((((((Copia-11C_DR-LTR|311595:0.13857,Copia-11C_DR-LTR|1491770:0.15198)0.923:0.05076,((Copia-11C_DR-LTR|807179:0.10063,Copia-11C_DR-LTR|394156:0.15027)0.748:0.02508,(Copia-11C_DR-LTR|1270280:0.15649,Copia-11C_DR-LTR|89716:0.15424)0.711:0.01685)0.814:0.04479)0.416:0.01651,Copia-11C_DR-LTR|89694:0.19792)0.000:0.04595,Copia-11C_DR-LTR|1693228:0.29793)0.989:0.12592,Copia-11C_DR-LTR|552603:0.27125)0.555:0.00315,(Copia-11C_DR-LTR|1491754:0.54415,(Copia-11C_DR-LTR|1270283:0.14741,((Copia-11C_DR-LTR|311598:0.20477,Copia-11C_DR-LTR|1395941:0.21147)0.471:0.04928,(Copia-11C_DR-LTR|234424:0.22009,Copia-11C_DR-LTR|725319:0.14694)0.948:0.12959)0.645:0.00481)0.295:0.01825)0.093:0.00095)0.575:0.02988,(Copia-11C_DR-LTR|89681:0.26038,(Copia-11C_DR-LTR|1901228:0.03552,(Copia-11C_DR-LTR|1578803:0.20286,(Copia-11C_DR-LTR|1196744:0.03928,Copia-11C_DR-LTR|1196748:0.02807)0.979:0.12786)0.573:0.04910)0.980:0.35078)0.929:0.27765)0.787:0.03361,(Copia-11C_DR-LTR|977586:0.17894,(Copia-11C_DR-LTR|1395942:0.13127,Copia-11C_DR-LTR|882966:0.24583)0.659:0.01719)0.951:0.07799)0.761:0.01537,(Copia-11C_DR-LTR|477352:0.22199,Copia-11C_DR-LTR|1196763:0.18910)0.810:0.06631)0.764:0.01649,Copia-11C_DR-LTR|725299:0.24230)0.833:0.02769)0.689:0.03268)0.885:0.03117)0.940:0.04371)0.949:0.03970)0.835:0.02593,((((((Copia-11C_DR-LTR|161579:0.15735,(Copia-11C_DR-LTR|1578792:0.40820,Copia-11C_DR-LTR|1693246:0.18524)0.262:0.02665)0.174:0.01549,Copia-11C_DR-LTR|1196750:0.33341)0.154:0.03375,((Copia-11C_DR-LTR|1578811:0.26818,Copia-11C_DR-LTR|1787345:0.26927)0.716:0.03321,((Copia-11C_DR-LTR|161577:0.21445,(Copia-11C_DR-LTR|234430:0.04077,Copia-11C_DR-LTR|1065125:0.27100)0.797:0.13910)0.189:0.04381,(Copia-11C_DR-LTR|552609:0.12565,Copia-11C_DR-LTR|807134:0.00062)0.964:0.21373)0.598:0.04264)0.883:0.03777)0.375:0.00888,((Copia-11C_DR-LTR|477358:0.19380,Copia-11C_DR-LTR|1138341:0.12746)0.967:0.09283,Copia-11C_DR-LTR|89713:0.16230)0.262:0.02955)0.787:0.03010,((Copia-11C_DR-LTR|1491742:0.22111,Copia-11C_DR-LTR|2076088:0.19943)0.850:0.08954,Copia-11C_DR-LTR|89684:0.30967)0.721:0.02506)0.912:0.04548,((Copia-11C_DR-LTR|1196752:0.09424,Copia-11C_DR-LTR|1270282:0.00057)0.568:0.22179,(Copia-11C_DR-LTR|477355:0.32184,Copia-11C_DR-LTR|234403:0.55943)0.347:0.02078)0.931:0.08405)0.627:0.01409)0.661:0.00938,(Copia-11C_DR-LTR|477381:0.33280,Copia-11C_DR-LTR|1693248:0.31601)0.890:0.14146)0.157:0.00862,Copia-11C_DR-LTR|1491781:0.20999)0.592:0.01030,Copia-11C_DR-LTR|807132:0.64481)0.000:0.00069,(Copia-11C_DR-LTR|552634:0.26412,(Copia-11C_DR-LTR|477377:0.08899,Copia-11C_DR-LTR|552598:0.18723)0.988:0.17752)0.956:0.09455)0.035:0.00881,((((Copia-11C_DR-LTR|1196732:0.21104,(Copia-11C_DR-LTR|1693264:0.16076,Copia-11C_DR-LTR|2088419:0.19526)0.947:0.14107)0.111:0.04052,(Copia-11C_DR-LTR|640337:0.19547,((Copia-11C_DR-LTR|1787353:0.12589,Copia-11C_DR-LTR|1901218:0.12320)0.803:0.04958,(Copia-11C_DR-LTR|1693227:0.07424,(Copia-11C_DR-LTR|807150:0.22363,Copia-11C_DR-LTR|1693280:0.06547)0.775:0.06081)0.794:0.03181)0.829:0.05473)0.824:0.01706)0.307:0.01686,Copia-11C_DR-LTR|552591:0.16784)0.784:0.01700,(Copia-11C_DR-LTR|725318:0.29073,(Copia-11C_DR-LTR|394144:0.16058,Copia-11C_DR-LTR|1337544:0.18062)0.663:0.02133)0.860:0.04531)0.313:0.01425)0.858:0.03423,((Copia-11C_DR-LTR|1578791:0.34537,(Copia-11C_DR-LTR|807146:0.28972,Copia-11C_DR-LTR|1901223:0.20077)0.534:0.05455)0.686:0.04326,((((Copia-11C_DR-LTR|1196768:0.03129,Copia-11C_DR-LTR|2106410:0.01403)1.000:0.26592,(Copia-11C_DR-LTR|1337557:0.20951,(Copia-11C_DR-LTR|977590:0.09501,(Copia-11C_DR-LTR|977589:0.01481,Copia-11C_DR-LTR|1270298:0.22586)0.442:0.13822)0.997:0.18687)0.655:0.00732)0.928:0.05352,(((Copia-11C_DR-LTR|1065136:0.24705,Copia-11C_DR-LTR|1065152:0.17848)0.540:0.05155,Copia-11C_DR-LTR|1395937:0.15902)0.932:0.06173,(Copia-11C_DR-LTR|1693277:0.23689,Copia-11C_DR-LTR|2076075:0.36633)0.958:0.13850)0.670:0.00907)0.779:0.02055,(Copia-11C_DR-LTR|311575:0.18908,Copia-11C_DR-LTR|1987675:0.24170)0.846:0.03738)0.845:0.01849)0.800:0.01442)0.941:0.04174)0.760:0.01960)0.916:0.03165,(Copia-11C_DR-LTR|807169:0.17846,(Copia-11C_DR-LTR|394153:0.46102,Copia-11C_DR-LTR|2076093:0.19114)0.858:0.11082)0.878:0.05905)0.624:0.00261,(((((((Copia-11C_DR-LTR|552593:0.01399,Copia-11C_DR-LTR|1787337:0.25828)0.489:0.32652,(Copia-11C_DR-LTR|1395936:0.33455,Copia-11C_DR-LTR|640336:0.25954)0.353:0.02814)0.033:0.00855,(Copia-11C_DR-LTR|1787365:0.0,Copia-11C_DR-LTR|1787366:0.0):0.24334)0.207:0.00070,(((Copia-11C_DR-LTR|1270302:0.14392,Copia-11C_DR-LTR|1491749:0.39221)0.708:0.04291,(Copia-11C_DR-LTR|477380:0.16819,(Copia-11C_DR-LTR|89710:0.02810,Copia-11C_DR-LTR|1901210:0.58324)0.996:0.47689)0.281:0.05355)0.748:0.01380,(Copia-11C_DR-LTR|1065159:0.09084,(Copia-11C_DR-LTR|1578790:0.18913,Copia-11C_DR-LTR|725320:0.14578)0.751:0.06118)0.756:0.04809)0.811:0.01822)0.959:0.03504,(((Copia-11C_DR-LTR|2097709:0.19643,(Copia-11C_DR-LTR|1138343:0.15706,Copia-11C_DR-LTR|1787370:0.16141)0.389:0.00199)0.900:0.02254,((Copia-11C_DR-LTR|1196736:0.28258,(Copia-11C_DR-LTR|1787348:0.17291,Copia-11C_DR-LTR|1987667:0.15051)0.769:0.01769)0.712:0.00951,(Copia-11C_DR-LTR|477345:0.15827,Copia-11C_DR-LTR|640341:0.15147)0.162:0.00269)0.670:0.01154)0.852:0.01644,(Copia-11C_DR-LTR|89661:0.11001,Copia-11C_DR-LTR|89662:0.08716)1.000:0.26297)0.728:0.00653)0.969:0.03501,((Copia-11C_DR-LTR|807177:0.15690,Copia-11C_DR-LTR|1196753:0.18909)0.808:0.03665,((((((Copia-11C_DR-LTR|1065144:0.12796,Copia-11C_DR-LTR|1337536:0.16460)0.894:0.05517,((Copia-11C_DR-LTR|640321:0.47249,Copia-11C_DR-LTR|882956:0.09299)0.714:0.11295,(((Copia-11C_DR-LTR|725304:0.21172,Copia-11C_DR-LTR|1196759:0.17538)0.772:0.07080,(Copia-11C_DR-LTR|89670:0.22418,((Copia-11C_DR-LTR|89707:0.11210,(((Copia-11C_DR-LTR|89690:0.10172,Copia-11C_DR-LTR|725323:0.10093)0.895:0.04532,Copia-11C_DR-LTR|1787343:0.12384)0.798:0.01948,Copia-11C_DR-LTR|1787374:0.12468)0.240:0.00062)0.810:0.03009,Copia-11C_DR-LTR|1138339:0.14627)0.526:0.05515)0.859:0.08964)0.022:0.00095,Copia-11C_DR-LTR|1787335:0.27105)0.570:0.00788)0.787:0.01695)0.814:0.01525,(((Copia-11C_DR-LTR|1337564:0.13768,(Copia-11C_DR-LTR|1787338:0.10374,Copia-11C_DR-LTR|1065147:0.11402)0.729:0.00961)0.817:0.01094,(Copia-11C_DR-LTR|1065151:0.17395,Copia-11C_DR-LTR|1787362:0.16462)0.686:0.01038)0.861:0.02489,Copia-11C_DR-LTR|2076070:0.28232)0.824:0.02374)0.817:0.01332,Copia-11C_DR-LTR|1987692:0.15854)0.810:0.02075,(Copia-11C_DR-LTR|2076072:0.23419,Copia-11C_DR-LTR|807136:0.19237)0.859:0.02816)0.443:0.02693,(Copia-11C_DR-LTR|1395943:0.16025,(((((((Copia-11C_DR-LTR|2076096:0.21368,Copia-11C_DR-LTR|1693224:0.08118)0.600:0.00069,Copia-11C_DR-LTR|394148:0.18804)0.736:0.01114,Copia-11C_DR-LTR|1337563:0.12693)0.830:0.03306,Copia-11C_DR-LTR|1196764:0.17734)0.754:0.02580,Copia-11C_DR-LTR|1578799:0.20072)0.733:0.00966,(Copia-11C_DR-LTR|1693260:0.19016,(Copia-11C_DR-LTR|1337555:0.17014,Copia-11C_DR-LTR|1987659:0.18078)0.986:0.13982)0.425:0.00061)0.568:0.01309,Copia-11C_DR-LTR|1491750:0.32823)0.009:0.00062)0.821:0.01337)0.746:0.00843)0.973:0.04009)0.997:0.06287,((((Copia-11C_DR-LTR|311583:0.23880,(((Copia-11C_DR-LTR|1693254:0.14299,(Copia-11C_DR-LTR|161557:0.06926,(Copia-11C_DR-LTR|1196733:0.18900,Copia-11C_DR-LTR|2076090:0.00070)0.553:0.09180)0.617:0.00861)0.853:0.01101,(((Copia-11C_DR-LTR|1987688:0.09476,Copia-11C_DR-LTR|552611:0.37021)0.259:0.00178,(((Copia-11C_DR-LTR|477367:0.02228,Copia-11C_DR-LTR|1693235:0.00063)0.533:0.10777,(Copia-11C_DR-LTR|1693231:0.22917,Copia-11C_DR-LTR|2076091:0.00061)0.533:0.05678)0.803:0.01298,Copia-11C_DR-LTR|977570:0.10290)0.719:0.00684)0.966:0.00061,(Copia-11C_DR-LTR|640338:0.00063,Copia-11C_DR-LTR|977583:0.34857)0.978:0.12335)0.784:0.00062)0.758:0.03491,Copia-11C_DR-LTR|1693219:0.33323)0.074:0.05022)0.960:0.07005,((((Copia-11C_DR-LTR|161581:0.50714,(Copia-11C_DR-LTR|807163:0.24709,Copia-11C_DR-LTR|394140:0.18646)0.775:0.03970)0.872:0.04910,(Copia-11C_DR-LTR|161569:0.20734,Copia-11C_DR-LTR|1901235:0.49745)0.803:0.03546)0.881:0.05537,(Copia-11C_DR-LTR|1787357:0.43410,Copia-11C_DR-LTR|552621:0.32971)0.179:0.10251)0.645:0.04419,(Copia-11C_DR-LTR|161561:0.29501,(Copia-11C_DR-LTR|234421:0.51293,Copia-11C_DR-LTR|1693242:0.26663)0.199:0.01529)0.864:0.10192)0.992:0.11854)0.781:0.01633,(Copia-11C_DR-LTR|2098404:0.77836,((Copia-11C_DR-LTR|234401:0.00062,Copia-11C_DR-LTR|807138:0.02522)0.990:0.22438,Copia-11C_DR-LTR|2076069:0.14556)0.000:0.01685)0.765:0.02327)0.654:0.01833,(((((Copia-11C_DR-LTR|807168:0.11699,(Copia-11C_DR-LTR|1395934:0.12626,Copia-11C_DR-LTR|882972:0.13644)0.701:0.05570)0.618:0.02995,((Copia-11C_DR-LTR|1196757:0.19171,Copia-11C_DR-LTR|1491772:0.23347)0.662:0.15474,((((Copia-11C_DR-LTR|1491763:0.20240,(Copia-11C_DR-LTR|394167:0.11611,Copia-11C_DR-LTR|1065153:0.06781)0.385:0.02792)0.948:0.06431,(Copia-11C_DR-LTR|311584:0.19272,(Copia-11C_DR-LTR|1337566:0.10826,Copia-11C_DR-LTR|1138353:0.63662)0.791:0.09916)0.045:0.01959)0.698:0.00584,((Copia-11C_DR-LTR|1578796:0.14524,(Copia-11C_DR-LTR|1491755:0.00069,Copia-11C_DR-LTR|1270290:0.26537)0.653:0.13148)0.253:0.00522,(Copia-11C_DR-LTR|1270279:0.11422,(Copia-11C_DR-LTR|1987694:0.12133,Copia-11C_DR-LTR|977565:0.29188)0.842:0.15833)0.801:0.06903)0.803:0.02616)0.901:0.02003,(Copia-11C_DR-LTR|1395926:0.12862,(Copia-11C_DR-LTR|311594:0.16272,(Copia-11C_DR-LTR|1491777:0.10596,(Copia-11C_DR-LTR|640326:0.05148,Copia-11C_DR-LTR|2101122:0.04445)0.806:0.08624)0.675:0.04194)0.755:0.01345)0.732:0.01658)0.630:0.00252)0.875:0.02259)0.383:0.00740,((Copia-11C_DR-LTR|977603:0.08566,Copia-11C_DR-LTR|1337542:0.13822)0.763:0.01409,(Copia-11C_DR-LTR|1693238:0.14840,(Copia-11C_DR-LTR|311597:0.03198,(Copia-11C_DR-LTR|161564:0.45541,Copia-11C_DR-LTR|1987689:0.00063)0.989:0.05593)1.000:0.12296)0.913:0.03936)0.884:0.02938)0.777:0.00988,Copia-11C_DR-LTR|1987658:0.23801)0.718:0.00472,(((Copia-11C_DR-LTR|1987687:0.21516,(Copia-11C_DR-LTR|1138347:0.21090,((Copia-11C_DR-LTR|725324:0.21585,Copia-11C_DR-LTR|1491769:0.16258)0.778:0.03289,((Copia-11C_DR-LTR|552613:0.00063,Copia-11C_DR-LTR|1491748:0.00061)1.000:0.20621,(Copia-11C_DR-LTR|1693232:0.17683,(Copia-11C_DR-LTR|477347:0.17596,Copia-11C_DR-LTR|1787332:0.18590)0.230:0.00742)0.906:0.00070)0.913:0.03564)0.489:0.03135)0.417:0.00927)0.758:0.01087,((Copia-11C_DR-LTR|161584:0.07814,Copia-11C_DR-LTR|394145:0.00061)0.901:0.22333,(Copia-11C_DR-LTR|1491762:0.12092,(Copia-11C_DR-LTR|640342:0.16176,Copia-11C_DR-LTR|1270284:0.10950)0.974:0.20220)0.933:0.08116)0.309:0.00352)0.968:0.03993,((((Copia-11C_DR-LTR|552595:0.22763,((Copia-11C_DR-LTR|1337552:0.14396,Copia-11C_DR-LTR|1196756:0.06736)0.813:0.03440,Copia-11C_DR-LTR|1693221:0.14878)0.908:0.04603)0.717:0.04891,Copia-11C_DR-LTR|1693257:0.15380)0.940:0.00069,(Copia-11C_DR-LTR|1987661:0.13554,(Copia-11C_DR-LTR|1065150:0.02190,Copia-11C_DR-LTR|1693247:0.35178)0.658:0.13711)0.801:0.02641)0.912:0.02578,(((((Copia-11C_DR-LTR|161553:0.45959,(Copia-11C_DR-LTR|1065129:0.15430,Copia-11C_DR-LTR|1065128:0.03739)0.988:0.28198)0.676:0.04931,((Copia-11C_DR-LTR|552622:0.39284,(((Copia-11C_DR-LTR|807171:0.18623,(Copia-11C_DR-LTR|552588:0.81658,Copia-11C_DR-LTR|1196751:0.00063)0.265:0.42658)0.681:0.05348,Copia-11C_DR-LTR|2076095:0.13894)0.197:0.02595,Copia-11C_DR-LTR|807160:0.16630)0.404:0.00094)0.429:0.04372,(Copia-11C_DR-LTR|552610:0.31714,((Copia-11C_DR-LTR|89691:0.29363,Copia-11C_DR-LTR|161572:0.16866)0.914:0.09928,((((Copia-11C_DR-LTR|1787354:0.00674,Copia-11C_DR-LTR|2100995:0.00062)0.999:0.12853,Copia-11C_DR-LTR|1901220:0.09293)0.810:0.02027,((((Copia-11C_DR-LTR|394130:0.09612,Copia-11C_DR-LTR|1901229:0.16359)0.801:0.03197,Copia-11C_DR-LTR|1196737:0.08383)0.733:0.00600,((((Copia-11C_DR-LTR|552628:0.14074,Copia-11C_DR-LTR|640332:0.18585)0.156:0.00945,Copia-11C_DR-LTR|552629:0.09879)0.781:0.02047,((Copia-11C_DR-LTR|1491751:0.14118,(Copia-11C_DR-LTR|977575:0.14649,((Copia-11C_DR-LTR|807140:0.19679,Copia-11C_DR-LTR|1065139:0.14333)0.651:0.00635,((Copia-11C_DR-LTR|1901226:0.09001,Copia-11C_DR-LTR|1987664:0.11100)0.278:0.01393,Copia-11C_DR-LTR|1138345:0.16824)0.695:0.00543)0.826:0.00783)0.936:0.02583)0.878:0.02156,Copia-11C_DR-LTR|1693243:0.18687)0.780:0.01023)0.691:0.00243,(Copia-11C_DR-LTR|1987693:0.55499,Copia-11C_DR-LTR|394143:0.14450)0.789:0.06823)0.809:0.00815)0.680:0.00063,Copia-11C_DR-LTR|1693263:0.17681)0.395:0.00061)0.647:0.00926,(Copia-11C_DR-LTR|1787351:0.22480,Copia-11C_DR-LTR|1693262:0.12770)0.000:0.00063)0.835:0.07772)0.998:0.15931)0.677:0.01397)0.746:0.02082)0.797:0.02058,(Copia-11C_DR-LTR|882978:0.29568,(Copia-11C_DR-LTR|2076082:0.06649,Copia-11C_DR-LTR|2076083:0.14575)0.931:0.12680)0.832:0.07602)0.953:0.05856,(Copia-11C_DR-LTR|1787344:0.44472,((((Copia-11C_DR-LTR|477365:0.25261,(Copia-11C_DR-LTR|234414:0.13648,Copia-11C_DR-LTR|1270295:0.12565)0.409:0.01003)0.851:0.05343,Copia-11C_DR-LTR|1693268:0.19043)0.841:0.03642,Copia-11C_DR-LTR|1693270:0.17902)0.604:0.04218,(Copia-11C_DR-LTR|89663:0.10675,Copia-11C_DR-LTR|807178:0.16729)0.922:0.05047)0.985:0.11889)0.956:0.09728)0.896:0.03980,((Copia-11C_DR-LTR|89714:0.10873,(Copia-11C_DR-LTR|234428:0.23702,(Copia-11C_DR-LTR|89715:0.00062,Copia-11C_DR-LTR|1693271:0.56838)0.918:0.17092)0.177:0.04425)0.852:0.05530,((((Copia-11C_DR-LTR|1337541:0.20862,(Copia-11C_DR-LTR|2076077:0.11544,(Copia-11C_DR-LTR|1337561:0.26186,Copia-11C_DR-LTR|1395944:0.00095)0.485:0.17504)0.086:0.00127)0.552:0.02220,(Copia-11C_DR-LTR|89660:0.18062,(((Copia-11C_DR-LTR|1901236:0.14890,Copia-11C_DR-LTR|807142:0.10047)0.741:0.01205,(Copia-11C_DR-LTR|161575:0.12536,Copia-11C_DR-LTR|2076089:0.14023)0.741:0.01158)0.941:0.03102,Copia-11C_DR-LTR|725322:0.14584)0.984:0.06041)0.000:0.00470)0.957:0.05216,(Copia-11C_DR-LTR|1065154:0.13555,Copia-11C_DR-LTR|807147:0.31120)0.932:0.08221)0.200:0.02179,((Copia-11C_DR-LTR|394165:0.17900,Copia-11C_DR-LTR|1395949:0.33065)0.940:0.08030,((Copia-11C_DR-LTR|161582:0.39134,(Copia-11C_DR-LTR|394163:0.32447,Copia-11C_DR-LTR|2091780:0.13525)0.436:0.04449)0.846:0.13565,Copia-11C_DR-LTR|552615:0.24399)0.491:0.02921)0.911:0.05460)0.875:0.02690)0.214:0.00372)0.746:0.01139)0.859:0.01905)0.833:0.01232)0.918:0.02750)0.037:0.01353)0.454:0.00558)0.804:0.01606)0.795:0.01357,((((((Copia-11C_DR-LTR|1693273:0.14088,(Copia-11C_DR-LTR|725328:0.26282,((Copia-11C_DR-LTR|1196754:0.16358,Copia-11C_DR-LTR|1337539:0.16214)0.834:0.02499,((Copia-11C_DR-LTR|1270274:0.09341,Copia-11C_DR-LTR|1270275:0.09277)0.992:0.05096,((Copia-11C_DR-LTR|1196767:0.12489,Copia-11C_DR-LTR|477344:0.11484)0.692:0.00751,(Copia-11C_DR-LTR|1578806:0.13389,Copia-11C_DR-LTR|1065162:0.15443)0.139:0.00233)0.826:0.01681)0.817:0.02134)0.773:0.02017)0.953:0.05590)0.918:0.04095,((Copia-11C_DR-LTR|640329:0.30347,Copia-11C_DR-LTR|1065127:0.00063)0.954:0.29844,(Copia-11C_DR-LTR|725309:0.20808,(Copia-11C_DR-LTR|882953:0.12602,(Copia-11C_DR-LTR|1337550:0.20104,(Copia-11C_DR-LTR|89703:0.08762,Copia-11C_DR-LTR|1787336:0.16326)0.733:0.02158)0.895:0.05284)0.640:0.00059)0.307:0.01679)0.091:0.02630)0.775:0.01767,((Copia-11C_DR-LTR|552636:0.26315,(Copia-11C_DR-LTR|89682:0.14340,Copia-11C_DR-LTR|161565:0.22519)0.808:0.02634)0.045:0.00061,(Copia-11C_DR-LTR|977569:0.16438,((Copia-11C_DR-LTR|1491759:0.25528,Copia-11C_DR-LTR|1196762:0.20427)0.620:0.02684,Copia-11C_DR-LTR|882988:0.10656)0.446:0.01276)0.460:0.02893)0.974:0.04713)0.882:0.00062,((((((Copia-11C_DR-LTR|807166:0.12230,(Copia-11C_DR-LTR|725327:0.11555,Copia-11C_DR-LTR|807165:0.13331)0.223:0.01757)0.994:0.07447,(Copia-11C_DR-LTR|1578813:0.21892,Copia-11C_DR-LTR|1787340:0.09344)0.811:0.02166)0.881:0.02330,(Copia-11C_DR-LTR|1578820:0.07940,Copia-11C_DR-LTR|2076100:0.13908)0.763:0.05490)0.269:0.01381,(Copia-11C_DR-LTR|725326:0.17641,((((Copia-11C_DR-LTR|807151:0.20389,Copia-11C_DR-LTR|1901214:0.14217)0.756:0.00095,(Copia-11C_DR-LTR|234405:0.14929,Copia-11C_DR-LTR|1787339:0.22205)0.811:0.04265)0.090:0.00797,(Copia-11C_DR-LTR|1693272:0.00062,(Copia-11C_DR-LTR|89686:0.05613,Copia-11C_DR-LTR|552606:0.00061)0.994:0.62091)0.081:0.14369)0.839:0.02064,((Copia-11C_DR-LTR|2076101:0.16135,(Copia-11C_DR-LTR|807175:0.07898,(Copia-11C_DR-LTR|640314:0.03321,Copia-11C_DR-LTR|640315:0.09643)0.945:0.05600)0.732:0.01380)0.852:0.03328,(Copia-11C_DR-LTR|977598:0.26805,Copia-11C_DR-LTR|882969:0.29469)0.670:0.03720)0.797:0.02376)0.457:0.00062)0.913:0.02419)0.560:0.00603,(((((((Copia-11C_DR-LTR|311592:0.29286,Copia-11C_DR-LTR|807167:0.06602)0.571:0.17240,Copia-11C_DR-LTR|2076104:0.24395)0.090:0.08793,(Copia-11C_DR-LTR|89698:0.12997,(Copia-11C_DR-LTR|882957:0.26210,Copia-11C_DR-LTR|640317:0.17109)0.503:0.02886)0.874:0.07192)0.720:0.01477,(((Copia-11C_DR-LTR|394157:0.25276,(((((Copia-11C_DR-LTR|89709:0.20057,Copia-11C_DR-LTR|1578802:0.24897)0.786:0.02896,Copia-11C_DR-LTR|1693233:0.18669)0.797:0.07404,Copia-11C_DR-LTR|725306:0.29282)0.682:0.04379,Copia-11C_DR-LTR|725298:0.13594)0.716:0.01018,Copia-11C_DR-LTR|1693255:0.20955)0.661:0.01540)0.244:0.00061,(((Copia-11C_DR-LTR|1987665:0.30745,(Copia-11C_DR-LTR|1693266:0.30419,(Copia-11C_DR-LTR|477373:0.00061,Copia-11C_DR-LTR|1901224:0.01649)0.812:0.16005)0.683:0.05464)0.763:0.05971,((Copia-11C_DR-LTR|977580:0.53445,Copia-11C_DR-LTR|1337534:0.14661)0.258:0.02844,(Copia-11C_DR-LTR|1693234:0.15059,Copia-11C_DR-LTR|2076097:0.18732)0.586:0.01233)0.625:0.01936)0.534:0.00818,(Copia-11C_DR-LTR|234411:0.36581,(Copia-11C_DR-LTR|477351:0.20255,(Copia-11C_DR-LTR|89693:0.13215,Copia-11C_DR-LTR|977591:0.15225)0.291:0.01825)0.864:0.03732)0.834:0.02680)0.761:0.00724)0.877:0.01032,((((Copia-11C_DR-LTR|1270296:0.08916,Copia-11C_DR-LTR|1491752:0.24596)0.539:0.05954,(Copia-11C_DR-LTR|1578807:0.18468,Copia-11C_DR-LTR|1395940:0.46586)0.294:0.06509)0.648:0.00967,Copia-11C_DR-LTR|1065143:0.16276)0.792:0.02082,((((Copia-11C_DR-LTR|1901233:0.17785,Copia-11C_DR-LTR|311605:0.15662)0.666:0.01084,((Copia-11C_DR-LTR|1138358:0.12435,(Copia-11C_DR-LTR|1578798:0.14068,Copia-11C_DR-LTR|1901240:0.14265)0.784:0.01709)0.754:0.00566,((Copia-11C_DR-LTR|477376:0.14526,Copia-11C_DR-LTR|882959:0.13846)0.708:0.01121,Copia-11C_DR-LTR|1787375:0.17533)0.680:0.00358)0.727:0.00328)0.783:0.00386,(((Copia-11C_DR-LTR|234402:0.16935,Copia-11C_DR-LTR|1395928:0.11765)0.888:0.02894,((((Copia-11C_DR-LTR|1138342:0.15386,(Copia-11C_DR-LTR|1578819:0.00061,Copia-11C_DR-LTR|1693256:0.04439)0.859:0.14516)0.800:0.02439,Copia-11C_DR-LTR|1270293:0.18063)0.196:0.00063,Copia-11C_DR-LTR|977594:0.11311)0.000:0.00410,Copia-11C_DR-LTR|640318:0.10545)0.751:0.00472)0.867:0.01564,((((((Copia-11C_DR-LTR|477368:0.09535,Copia-11C_DR-LTR|477343:0.20232)0.332:0.00060,Copia-11C_DR-LTR|2076079:0.06138)0.496:0.01858,Copia-11C_DR-LTR|1578808:0.26133)0.419:0.01590,(Copia-11C_DR-LTR|552637:0.14711,Copia-11C_DR-LTR|1491744:0.14863)0.884:0.03187)0.788:0.01361,(Copia-11C_DR-LTR|1065126:0.22802,(Copia-11C_DR-LTR|234410:0.28852,Copia-11C_DR-LTR|725313:0.25435)0.953:0.14755)0.808:0.01995)0.489:0.00086,(Copia-11C_DR-LTR|882977:0.21765,((Copia-11C_DR-LTR|1196740:0.23405,Copia-11C_DR-LTR|977563:0.23008)0.134:0.00062,Copia-11C_DR-LTR|807164:0.38619)0.968:0.11752)0.506:0.00062)0.772:0.00455)0.691:0.00803)0.868:0.01067,((Copia-11C_DR-LTR|1337567:0.27794,(Copia-11C_DR-LTR|552635:0.10637,(Copia-11C_DR-LTR|1578793:0.45892,Copia-11C_DR-LTR|725308:0.20122)0.301:0.03094)0.821:0.09068)0.107:0.00292,((Copia-11C_DR-LTR|234419:0.32127,Copia-11C_DR-LTR|552612:0.14398)0.374:0.01034,(((Copia-11C_DR-LTR|807180:0.25836,Copia-11C_DR-LTR|2076086:0.22948)0.747:0.08085,Copia-11C_DR-LTR|1693267:0.09346)0.408:0.01878,((Copia-11C_DR-LTR|2076071:0.22070,(Copia-11C_DR-LTR|1787331:0.00062,Copia-11C_DR-LTR|1987681:0.65511)0.604:0.13973)0.215:0.00062,(Copia-11C_DR-LTR|1693222:0.06910,(Copia-11C_DR-LTR|1901231:0.11155,(Copia-11C_DR-LTR|977576:0.32882,Copia-11C_DR-LTR|1065124:0.00061)0.394:0.19168)0.731:0.05668)0.667:0.00601)0.683:0.00920)0.867:0.02555)0.570:0.00062)0.780:0.00690)0.758:0.01026)0.249:0.00106)0.209:0.01037)0.442:0.00514,((((Copia-11C_DR-LTR|89708:0.12881,Copia-11C_DR-LTR|89685:0.13444)0.829:0.04014,Copia-11C_DR-LTR|234423:0.28856)0.702:0.00124,((((Copia-11C_DR-LTR|234425:0.12397,(Copia-11C_DR-LTR|977573:0.12924,Copia-11C_DR-LTR|477372:0.14013)0.665:0.00639)0.806:0.01221,((Copia-11C_DR-LTR|807173:0.14829,(Copia-11C_DR-LTR|1787371:0.32763,((Copia-11C_DR-LTR|89704:0.20220,(Copia-11C_DR-LTR|89706:0.06639,Copia-11C_DR-LTR|89705:0.21410)0.773:0.15235)0.953:0.22694,(Copia-11C_DR-LTR|161578:0.13578,Copia-11C_DR-LTR|1901243:0.24122)0.167:0.01520)0.639:0.07935)0.144:0.03060)0.781:0.01975,((Copia-11C_DR-LTR|89683:0.02318,Copia-11C_DR-LTR|552624:0.05412)0.778:0.15294,(Copia-11C_DR-LTR|1395930:0.11147,Copia-11C_DR-LTR|1395931:0.11950)0.987:0.07306)0.191:0.01902)0.288:0.00058)0.809:0.00758,Copia-11C_DR-LTR|1065122:0.13821)0.731:0.00386,(Copia-11C_DR-LTR|234415:0.13909,Copia-11C_DR-LTR|1693249:0.12614)0.843:0.02517)0.835:0.01120)0.582:0.01222,Copia-11C_DR-LTR|1065155:0.13492)0.771:0.00777)0.808:0.00902,((((Copia-11C_DR-LTR|1337565:0.45433,((Copia-11C_DR-LTR|394136:0.08908,Copia-11C_DR-LTR|807139:0.13229)0.918:0.05039,(Copia-11C_DR-LTR|89666:0.13172,((Copia-11C_DR-LTR|89658:0.09484,Copia-11C_DR-LTR|1693261:0.20652)0.878:0.02772,(Copia-11C_DR-LTR|882976:0.17746,((Copia-11C_DR-LTR|1578817:0.02493,(Copia-11C_DR-LTR|1578816:0.00130,Copia-11C_DR-LTR|1693220:0.37228)0.446:0.02804)0.999:0.13173,Copia-11C_DR-LTR|807153:0.10965)0.705:0.01861)0.493:0.00365)0.980:0.03736)0.954:0.00058)0.978:0.07791)0.262:0.00143,(Copia-11C_DR-LTR|552625:0.12148,Copia-11C_DR-LTR|234431:0.13632)0.856:0.03474)0.749:0.02273,Copia-11C_DR-LTR|552638:0.26510)0.661:0.00598,(Copia-11C_DR-LTR|1693244:0.22511,Copia-11C_DR-LTR|2101967:0.27578)0.832:0.04045)0.839:0.01194)0.572:0.01401,Copia-11C_DR-LTR|882970:0.14870)0.384:0.00095)0.223:0.00069,Copia-11C_DR-LTR|1901238:0.20481)0.358:0.00813)0.850:0.01059,((Copia-11C_DR-LTR|1065142:0.39046,(Copia-11C_DR-LTR|725311:0.35770,Copia-11C_DR-LTR|1491760:0.14044)0.834:0.09926)0.225:0.02139,(Copia-11C_DR-LTR|1578795:0.11934,(Copia-11C_DR-LTR|477364:0.13843,Copia-11C_DR-LTR|552626:0.08600)0.790:0.11935)0.820:0.04058)0.776:0.02788)0.595:0.02047,(Copia-11C_DR-LTR|1196758:0.00070,Copia-11C_DR-LTR|1578815:0.08573)0.859:0.15403)0.680:0.01011)0.550:0.01063,(((Copia-11C_DR-LTR|89667:0.13977,Copia-11C_DR-LTR|725310:0.17485)0.898:0.08618,(((Copia-11C_DR-LTR|1270297:0.21431,(Copia-11C_DR-LTR|640311:0.38636,(Copia-11C_DR-LTR|1270286:0.26309,Copia-11C_DR-LTR|1491747:0.21976)0.813:0.08898)0.025:0.02403)0.577:0.02974,(Copia-11C_DR-LTR|2086254:0.14186,Copia-11C_DR-LTR|640319:0.17991)0.886:0.05365)0.797:0.02795,(Copia-11C_DR-LTR|2076076:0.20986,((Copia-11C_DR-LTR|477356:0.25872,Copia-11C_DR-LTR|1491778:0.11655)0.758:0.09202,Copia-11C_DR-LTR|1491773:0.16493)0.811:0.06644)0.806:0.05588)0.883:0.03666)0.213:0.00934,(Copia-11C_DR-LTR|1987680:0.31807,Copia-11C_DR-LTR|311603:0.17597)0.746:0.04370)0.256:0.02919)0.824:0.01430)0.157:0.00954);
```
