## Supplementary Data 2 for "A genomic portrait of zebrafish transposable elements and their spatiotemporal embryonic expression": Copia-11D_DR-LTR.mafft.nwk

```
(((((Copia-11D_DR-LTR|2076114:0.09355,Copia-11D_DR-LTR|477389:0.19580)0.778:0.02194,Copia-11D_DR-LTR|1578821:0.21984)0.896:0.07030,(((((((Copia-11D_DR-LTR|1901255:0.12879,(((Copia-11D_DR-LTR|89737:0.13463,Copia-11D_DR-LTR|1395957:0.10703)0.877:0.05681,Copia-11D_DR-LTR|882994:0.13669)0.107:0.01087,Copia-11D_DR-LTR|2083923:0.12735)0.735:0.02082)0.593:0.03108,Copia-11D_DR-LTR|1065178:0.10328)0.179:0.02062,Copia-11D_DR-LTR|1987702:0.12754)0.174:0.02014,Copia-11D_DR-LTR|1901256:0.09775)0.287:0.00359,Copia-11D_DR-LTR|2076106:0.22920)0.995:0.12074,((((((Copia-11D_DR-LTR|311616:0.26714,Copia-11D_DR-LTR|552640:0.06383)0.133:0.01492,(Copia-11D_DR-LTR|725333:0.09563,Copia-11D_DR-LTR|1395951:0.11977)0.926:0.05448)0.722:0.02581,Copia-11D_DR-LTR|1987708:0.09360)0.734:0.01856,Copia-11D_DR-LTR|394171:0.23888)0.580:0.00537,(((Copia-11D_DR-LTR|161589:0.03225,(Copia-11D_DR-LTR|1987706:0.03254,Copia-11D_DR-LTR|1987709:0.02213)0.989:0.15454)0.829:0.03948,(((Copia-11D_DR-LTR|161588:0.12612,Copia-11D_DR-LTR|1395955:0.11406)0.794:0.01515,(Copia-11D_DR-LTR|394175:0.16340,(Copia-11D_DR-LTR|1270303:0.06736,(Copia-11D_DR-LTR|1901245:0.02116,Copia-11D_DR-LTR|2076111:0.29526)0.319:0.03961)0.655:0.00663)0.614:0.00062)0.956:0.11990,Copia-11D_DR-LTR|1337573:0.08763)0.588:0.01469)0.791:0.02395,((Copia-11D_DR-LTR|882997:0.10986,Copia-11D_DR-LTR|1270308:0.07281)0.820:0.05840,Copia-11D_DR-LTR|1337574:0.13901)0.705:0.01868)0.526:0.00528)0.828:0.01515,(((((Copia-11D_DR-LTR|1787387:0.00084,Copia-11D_DR-LTR|2076109:0.04422)0.186:0.30029,((Copia-11D_DR-LTR|89725:0.09413,Copia-11D_DR-LTR|1138362:0.00470)0.591:0.12029,(Copia-11D_DR-LTR|807183:0.15322,Copia-11D_DR-LTR|1065175:0.13098)0.394:0.00064)0.806:0.01968)0.550:0.00062,(Copia-11D_DR-LTR|89727:0.36059,(Copia-11D_DR-LTR|89718:0.11326,Copia-11D_DR-LTR|477390:0.10255)0.323:0.09280)0.844:0.00064)0.790:0.01329,((Copia-11D_DR-LTR|883002:0.25778,((Copia-11D_DR-LTR|234447:0.09959,Copia-11D_DR-LTR|234446:0.07406)0.242:0.00065,(((Copia-11D_DR-LTR|1491785:0.10456,Copia-11D_DR-LTR|1693281:0.11637)0.742:0.04671,((Copia-11D_DR-LTR|477396:0.03635,Copia-11D_DR-LTR|1196769:0.03138)0.463:0.05994,Copia-11D_DR-LTR|1196776:0.26082)0.393:0.03335)0.994:0.11588,(Copia-11D_DR-LTR|725341:0.03662,Copia-11D_DR-LTR|1337578:0.09318)0.849:0.03859)0.810:0.02007)0.904:0.04866)0.817:0.02694,((Copia-11D_DR-LTR|161592:0.12552,(Copia-11D_DR-LTR|1901249:0.05367,Copia-11D_DR-LTR|311618:0.12361)0.862:0.05258)0.951:0.10594,(((Copia-11D_DR-LTR|311612:0.16401,(Copia-11D_DR-LTR|1065176:0.02419,Copia-11D_DR-LTR|1337571:0.13599)0.324:0.17882)0.363:0.00822,Copia-11D_DR-LTR|882998:0.04777)0.609:0.00447,((Copia-11D_DR-LTR|640347:0.27003,((Copia-11D_DR-LTR|807188:0.11607,Copia-11D_DR-LTR|1491782:0.15054)0.578:0.01262,(Copia-11D_DR-LTR|882996:0.01323,Copia-11D_DR-LTR|977618:0.25025)0.193:0.04852)0.742:0.02764)0.190:0.00064,((Copia-11D_DR-LTR|640346:0.33451,Copia-11D_DR-LTR|725337:0.09043)0.884:0.16639,(Copia-11D_DR-LTR|1196770:0.08676,(Copia-11D_DR-LTR|977617:0.14796,(Copia-11D_DR-LTR|1065169:0.32574,Copia-11D_DR-LTR|1491788:0.00064)0.998:0.33036)0.714:0.03498)0.733:0.02439)0.463:0.00161)0.733:0.00865)0.787:0.01703)0.706:0.00816)0.706:0.00448)0.771:0.01347,(Copia-11D_DR-LTR|89726:0.22860,(((Copia-11D_DR-LTR|394174:0.07693,Copia-11D_DR-LTR|807192:0.17216)0.894:0.05159,(((Copia-11D_DR-LTR|89730:0.07983,(Copia-11D_DR-LTR|311611:0.44163,Copia-11D_DR-LTR|1337579:0.07446)0.489:0.00298)0.130:0.01095,((Copia-11D_DR-LTR|1491794:0.07204,(Copia-11D_DR-LTR|1787380:0.00063,Copia-11D_DR-LTR|1787383:0.05899)0.047:0.06514)0.782:0.03042,Copia-11D_DR-LTR|1787382:0.11983)0.810:0.02455)0.761:0.01151,Copia-11D_DR-LTR|234434:0.20186)0.682:0.00529)0.516:0.02700,Copia-11D_DR-LTR|807189:0.35179)0.359:0.00606)0.997:0.14226)0.362:0.01223)0.878:0.03247)0.636:0.01766,(((((Copia-11D_DR-LTR|725332:0.34857,Copia-11D_DR-LTR|1138365:0.19403)0.924:0.27657,((Copia-11D_DR-LTR|1270310:0.30016,Copia-11D_DR-LTR|552644:0.23581)0.828:0.05448,(((Copia-11D_DR-LTR|394169:0.00064,Copia-11D_DR-LTR|1196775:0.12694)0.889:0.14615,(((Copia-11D_DR-LTR|311607:0.19917,Copia-11D_DR-LTR|1693286:0.17500)0.916:0.05346,Copia-11D_DR-LTR|1987707:0.15935)0.688:0.01651,((((Copia-11D_DR-LTR|1693284:0.07666,Copia-11D_DR-LTR|394179:0.00063)0.976:0.11868,(Copia-11D_DR-LTR|2117841:0.00064,(Copia-11D_DR-LTR|725336:0.00063,Copia-11D_DR-LTR|1987704:0.04174)0.000:0.00085)1.000:0.29339)0.639:0.01130,(Copia-11D_DR-LTR|89729:0.42586,((((Copia-11D_DR-LTR|2076115:0.10277,Copia-11D_DR-LTR|2076113:0.10435)0.670:0.00063,(Copia-11D_DR-LTR|725339:0.08949,(Copia-11D_DR-LTR|234432:0.0,Copia-11D_DR-LTR|234433:0.0):0.13751)0.784:0.04612)0.793:0.00784,(Copia-11D_DR-LTR|1901250:0.11068,(Copia-11D_DR-LTR|89735:0.08457,(Copia-11D_DR-LTR|89719:0.21985,Copia-11D_DR-LTR|394180:0.00064)0.473:0.15407)0.816:0.02484)0.426:0.00064)0.854:0.02288,Copia-11D_DR-LTR|882991:0.16692)0.548:0.02041)0.456:0.01243)0.839:0.01609,(Copia-11D_DR-LTR|477392:0.23663,((Copia-11D_DR-LTR|1337572:0.27285,(Copia-11D_DR-LTR|477393:0.10024,Copia-11D_DR-LTR|1901247:0.22872)0.240:0.05563)0.242:0.04045,Copia-11D_DR-LTR|234445:0.16292)0.061:0.00068)0.953:0.07003)0.385:0.00596)0.717:0.00680)0.311:0.00061,(Copia-11D_DR-LTR|234444:0.25520,(Copia-11D_DR-LTR|883001:0.00061,Copia-11D_DR-LTR|1395953:0.03676)0.384:0.09447)0.999:0.18337)0.716:0.02182)0.236:0.00797)0.838:0.00113,(((Copia-11D_DR-LTR|883004:0.10619,(Copia-11D_DR-LTR|89722:0.14168,Copia-11D_DR-LTR|725344:0.13073)0.723:0.03386)0.349:0.00606,Copia-11D_DR-LTR|89724:0.11926)0.805:0.01432,((((Copia-11D_DR-LTR|2076107:0.14316,((Copia-11D_DR-LTR|977621:0.08027,Copia-11D_DR-LTR|1270304:0.18806)0.061:0.02017,(Copia-11D_DR-LTR|1270313:0.21904,Copia-11D_DR-LTR|1196773:0.24902)0.897:0.06273)0.944:0.04517)0.953:0.04643,(((Copia-11D_DR-LTR|1901248:0.17995,Copia-11D_DR-LTR|477385:0.16351)0.322:0.00063,Copia-11D_DR-LTR|725338:0.08964)0.783:0.02918,Copia-11D_DR-LTR|311613:0.34320)0.720:0.01775)0.739:0.01160,Copia-11D_DR-LTR|977623:0.16918)0.000:0.00063,(((Copia-11D_DR-LTR|477386:0.01958,Copia-11D_DR-LTR|477387:0.02748)0.986:0.13735,((Copia-11D_DR-LTR|89734:0.19897,((Copia-11D_DR-LTR|2083613:0.00605,((Copia-11D_DR-LTR|1578828:0.00917,Copia-11D_DR-LTR|1578831:0.02963)0.957:0.02967,(Copia-11D_DR-LTR|1578829:0.04819,Copia-11D_DR-LTR|1578830:0.01704)0.862:0.01382)0.218:0.00867)0.956:0.06591,Copia-11D_DR-LTR|1491784:0.12930)0.821:0.02071)0.790:0.03013,(Copia-11D_DR-LTR|1987705:0.21618,(Copia-11D_DR-LTR|725343:0.25095,Copia-11D_DR-LTR|234451:0.16209)0.629:0.05195)0.799:0.04137)0.639:0.04895)0.499:0.02357,((Copia-11D_DR-LTR|1196772:0.20696,(((Copia-11D_DR-LTR|883007:0.14950,Copia-11D_DR-LTR|725340:0.18292)0.737:0.02580,(Copia-11D_DR-LTR|1693291:0.11088,Copia-11D_DR-LTR|977619:0.19166)0.821:0.06211)0.000:0.00064,(Copia-11D_DR-LTR|807182:0.30717,Copia-11D_DR-LTR|394177:0.14198)0.981:0.08892)0.900:0.03227)0.724:0.00715,(Copia-11D_DR-LTR|1270311:0.17011,(((Copia-11D_DR-LTR|640349:0.20911,(Copia-11D_DR-LTR|1337576:0.15700,Copia-11D_DR-LTR|1491787:0.10334)0.635:0.02636)0.678:0.02951,Copia-11D_DR-LTR|394170:0.16452)0.880:0.07087,(Copia-11D_DR-LTR|1337577:0.15705,Copia-11D_DR-LTR|1901259:0.06693)0.685:0.00118)0.392:0.02785)0.757:0.01120)0.666:0.01691)0.879:0.02374)0.830:0.01329)0.941:0.02240)0.893:0.01748,((((((Copia-11D_DR-LTR|1065173:0.25213,(Copia-11D_DR-LTR|725346:0.00064,Copia-11D_DR-LTR|1196771:0.13114)0.702:0.05566)0.270:0.00452,Copia-11D_DR-LTR|234440:0.08878)0.917:0.07084,Copia-11D_DR-LTR|552648:0.24194)0.549:0.03094,((((((Copia-11D_DR-LTR|883000:0.14299,(((Copia-11D_DR-LTR|234452:0.18936,Copia-11D_DR-LTR|2076110:0.16997)0.993:0.14218,(((Copia-11D_DR-LTR|89732:0.16375,Copia-11D_DR-LTR|977613:0.15489)0.658:0.01715,((Copia-11D_DR-LTR|807181:0.11965,Copia-11D_DR-LTR|1196774:0.09415)0.344:0.01072,Copia-11D_DR-LTR|477384:0.11237)0.859:0.04098)0.570:0.00901,(Copia-11D_DR-LTR|807190:0.15547,Copia-11D_DR-LTR|394168:0.11779)0.848:0.02438)0.814:0.01798)0.846:0.02832,((Copia-11D_DR-LTR|1987710:0.11418,(Copia-11D_DR-LTR|1065170:0.15852,Copia-11D_DR-LTR|1395952:0.32858)0.740:0.04055)0.689:0.01370,Copia-11D_DR-LTR|977608:0.07392)0.515:0.00062)0.859:0.02138)0.811:0.01550,((((Copia-11D_DR-LTR|1987695:0.00064,Copia-11D_DR-LTR|1987696:0.03777)0.987:0.09306,Copia-11D_DR-LTR|1138363:0.16769)0.744:0.02350,(((Copia-11D_DR-LTR|234436:0.15812,(Copia-11D_DR-LTR|477391:0.07171,Copia-11D_DR-LTR|1270309:0.00089)0.926:0.34759)0.238:0.03564,Copia-11D_DR-LTR|977615:0.00063)0.049:0.00154,((Copia-11D_DR-LTR|1901246:0.16530,(Copia-11D_DR-LTR|882989:0.01594,Copia-11D_DR-LTR|882990:0.07024)0.972:0.09807)0.733:0.02135,Copia-11D_DR-LTR|1337568:0.04013)0.880:0.10516)0.883:0.05542)0.202:0.01384,(Copia-11D_DR-LTR|1065171:0.39394,(Copia-11D_DR-LTR|977622:0.00063,Copia-11D_DR-LTR|1578827:0.18709)0.546:0.09638)0.497:0.02852)0.955:0.04499)0.182:0.01675,(((Copia-11D_DR-LTR|1578826:0.11447,(Copia-11D_DR-LTR|1270307:0.28082,((Copia-11D_DR-LTR|1138360:0.09267,Copia-11D_DR-LTR|1578823:0.08566)0.305:0.01474,Copia-11D_DR-LTR|234438:0.13104)0.216:0.00611)0.312:0.01706)0.403:0.00777,((((Copia-11D_DR-LTR|640348:0.15199,Copia-11D_DR-LTR|1693287:0.14601)0.645:0.00979,((Copia-11D_DR-LTR|1491795:0.11296,Copia-11D_DR-LTR|234441:0.30387)0.748:0.00065,(Copia-11D_DR-LTR|234442:0.18393,Copia-11D_DR-LTR|1270314:0.11447)0.876:0.03904)0.866:0.02936)0.666:0.00443,Copia-11D_DR-LTR|311609:0.22602)0.807:0.00810,Copia-11D_DR-LTR|725345:0.16067)0.246:0.00397)0.765:0.00405,(((Copia-11D_DR-LTR|977607:0.95804,Copia-11D_DR-LTR|1693289:0.00063)0.928:0.09897,Copia-11D_DR-LTR|552641:0.06725)0.000:0.00062,Copia-11D_DR-LTR|725330:0.13744)0.732:0.09303)0.980:0.03811)0.996:0.05041,(((((Copia-11D_DR-LTR|161587:0.21489,(Copia-11D_DR-LTR|161585:0.29166,Copia-11D_DR-LTR|1065180:0.04773)0.977:0.21493)0.562:0.04412,Copia-11D_DR-LTR|1787381:0.30131)0.624:0.07983,Copia-11D_DR-LTR|1491790:0.15281)0.178:0.00401,(Copia-11D_DR-LTR|1693292:0.44494,Copia-11D_DR-LTR|1337569:0.11665)0.000:0.00257)0.655:0.00684,((Copia-11D_DR-LTR|1693282:0.11830,Copia-11D_DR-LTR|882995:0.17843)0.643:0.01051,((((Copia-11D_DR-LTR|477398:0.12939,Copia-11D_DR-LTR|882993:0.13561)0.586:0.02043,Copia-11D_DR-LTR|89720:0.16423)0.592:0.00067,((Copia-11D_DR-LTR|1578825:0.12643,(Copia-11D_DR-LTR|977626:0.0,Copia-11D_DR-LTR|977627:0.0):0.16832)0.956:0.08009,Copia-11D_DR-LTR|1065166:0.15554)0.774:0.00330)0.387:0.00063,(((Copia-11D_DR-LTR|883003:0.09499,Copia-11D_DR-LTR|1901257:0.09671)0.848:0.01789,(Copia-11D_DR-LTR|394181:0.10236,(Copia-11D_DR-LTR|1138359:0.12116,Copia-11D_DR-LTR|977624:0.18504)0.782:0.02022)0.478:0.01325)0.869:0.01748,Copia-11D_DR-LTR|552645:0.17552)0.911:0.02000)0.070:0.00064)0.860:0.01211)0.964:0.03292)0.860:0.01294,(Copia-11D_DR-LTR|477397:0.15740,(((Copia-11D_DR-LTR|1693283:0.19779,Copia-11D_DR-LTR|1787388:0.14766)0.832:0.02346,(Copia-11D_DR-LTR|1065181:0.19868,Copia-11D_DR-LTR|1395954:0.15800)0.113:0.00178)0.768:0.00772,((Copia-11D_DR-LTR|883005:0.20006,(((Copia-11D_DR-LTR|640345:0.09344,((Copia-11D_DR-LTR|552646:0.14411,(Copia-11D_DR-LTR|1693288:0.21548,Copia-11D_DR-LTR|1065167:0.11965)0.452:0.00784)0.041:0.00728,Copia-11D_DR-LTR|1987703:0.12793)0.788:0.01658)0.316:0.00672,(Copia-11D_DR-LTR|394172:0.14989,Copia-11D_DR-LTR|1901251:0.16273)0.732:0.01330)0.807:0.00919,(Copia-11D_DR-LTR|1491791:0.10105,(Copia-11D_DR-LTR|89723:0.15597,Copia-11D_DR-LTR|552643:0.17161)0.472:0.00718)0.755:0.01156)0.899:0.02823)0.595:0.01837,Copia-11D_DR-LTR|1787386:0.17054)0.842:0.01527)0.960:0.04681)0.858:0.03773)0.675:0.01114,((Copia-11D_DR-LTR|1987699:0.11866,(Copia-11D_DR-LTR|477395:0.00865,Copia-11D_DR-LTR|1065165:0.08708)0.539:0.07486)0.840:0.03643,((((Copia-11D_DR-LTR|161591:0.14907,Copia-11D_DR-LTR|1138364:0.13016)0.741:0.01276,Copia-11D_DR-LTR|1337575:0.17987)0.921:0.03287,((((((Copia-11D_DR-LTR|1987701:0.07486,(Copia-11D_DR-LTR|311617:0.26447,Copia-11D_DR-LTR|725335:0.00064)0.594:0.12217)0.886:0.05826,(Copia-11D_DR-LTR|234448:0.10774,Copia-11D_DR-LTR|725342:0.18894)0.172:0.02387)0.775:0.01496,Copia-11D_DR-LTR|1065179:0.15825)0.134:0.01015,(Copia-11D_DR-LTR|882999:0.20839,(Copia-11D_DR-LTR|977620:0.23056,Copia-11D_DR-LTR|1787379:0.09314)0.835:0.05018)0.701:0.01315)0.170:0.00085,Copia-11D_DR-LTR|2076112:0.23083)0.538:0.02180,(Copia-11D_DR-LTR|2076105:0.13444,(Copia-11D_DR-LTR|1270306:0.20099,Copia-11D_DR-LTR|1578822:0.08207)0.698:0.00797)0.810:0.01820)0.549:0.00390)0.648:0.00446,(((((Copia-11D_DR-LTR|977625:0.10377,(Copia-11D_DR-LTR|394178:0.12132,Copia-11D_DR-LTR|1138361:0.06160)0.192:0.03033)0.920:0.01927,(Copia-11D_DR-LTR|89728:0.12781,Copia-11D_DR-LTR|640350:0.18186)0.729:0.00613)0.748:0.00560,Copia-11D_DR-LTR|1065174:0.14500)0.477:0.00066,Copia-11D_DR-LTR|1787385:0.12753)0.886:0.03619,((Copia-11D_DR-LTR|807187:0.24112,(Copia-11D_DR-LTR|1987700:0.14493,Copia-11D_DR-LTR|1065177:0.12085)0.750:0.01991)0.096:0.01410,Copia-11D_DR-LTR|1065182:0.21971)0.762:0.01356)0.955:0.03037)0.406:0.00565)0.843:0.00881)0.776:0.00868)0.368:0.00554,(Copia-11D_DR-LTR|89721:0.34190,Copia-11D_DR-LTR|977609:0.06578)0.840:0.19051)0.858:0.03095,(((Copia-11D_DR-LTR|1270305:0.15820,Copia-11D_DR-LTR|394173:0.34626)0.826:0.04548,(Copia-11D_DR-LTR|477383:0.08739,(Copia-11D_DR-LTR|311610:0.36283,Copia-11D_DR-LTR|1270312:0.35226)0.101:0.06072)0.878:0.07296)0.707:0.01778,Copia-11D_DR-LTR|234437:0.15000)0.738:0.01695)0.060:0.01265)0.941:0.06749,Copia-11D_DR-LTR|725334:0.22190)0.917:0.07601)0.767:0.01123)0.899:0.03252,((((Copia-11D_DR-LTR|640351:0.17629,Copia-11D_DR-LTR|883006:0.17959)0.536:0.04159,Copia-11D_DR-LTR|89733:0.18396)0.782:0.07028,(Copia-11D_DR-LTR|882992:0.11780,Copia-11D_DR-LTR|1065168:0.16144)0.088:0.00831)0.793:0.04179,Copia-11D_DR-LTR|1901258:0.10747)0.632:0.01216)0.703:0.00601,(Copia-11D_DR-LTR|1693290:0.13823,Copia-11D_DR-LTR|1987697:0.12983)0.871:0.02336,((((((Copia-11D_DR-LTR|977611:0.10923,Copia-11D_DR-LTR|977616:0.13329)0.838:0.05978,((Copia-11D_DR-LTR|394176:0.09314,Copia-11D_DR-LTR|552642:0.01848)0.900:0.10968,((Copia-11D_DR-LTR|807191:0.11898,Copia-11D_DR-LTR|1491792:0.15301)0.745:0.01938,Copia-11D_DR-LTR|1337570:0.20616)0.675:0.00694)0.261:0.01126)0.731:0.00373,(Copia-11D_DR-LTR|977612:0.16109,Copia-11D_DR-LTR|1491783:0.17058)0.758:0.01683)0.782:0.00347,((Copia-11D_DR-LTR|89731:0.10796,Copia-11D_DR-LTR|1901252:0.10198)0.532:0.02791,(Copia-11D_DR-LTR|1270315:0.12639,(Copia-11D_DR-LTR|1901254:0.04200,Copia-11D_DR-LTR|1987711:0.05653)0.988:0.07101)0.826:0.01954)0.721:0.00443)0.719:0.00388,Copia-11D_DR-LTR|234439:0.12695)0.766:0.00343,(((Copia-11D_DR-LTR|1395956:0.11244,((Copia-11D_DR-LTR|807186:0.11192,Copia-11D_DR-LTR|1693285:0.11814)0.475:0.00063,((Copia-11D_DR-LTR|234449:0.12089,Copia-11D_DR-LTR|1578824:0.18923)0.591:0.02549,Copia-11D_DR-LTR|161586:0.14721)0.761:0.00839)0.840:0.00964)0.743:0.00135,((Copia-11D_DR-LTR|1491793:0.08927,(Copia-11D_DR-LTR|234435:0.12504,Copia-11D_DR-LTR|1787389:0.11766)0.641:0.01429)0.665:0.00064,(((((Copia-11D_DR-LTR|311608:0.09152,((Copia-11D_DR-LTR|1138366:0.14095,(Copia-11D_DR-LTR|1065172:0.08503,Copia-11D_DR-LTR|1787384:0.11148)0.751:0.01188)0.878:0.02839,(((Copia-11D_DR-LTR|311614:0.10934,Copia-11D_DR-LTR|1491789:0.09963)0.848:0.01755,Copia-11D_DR-LTR|1491786:0.13374)0.563:0.00550,(((Copia-11D_DR-LTR|234450:0.10725,Copia-11D_DR-LTR|725331:0.09560)0.735:0.00496,(Copia-11D_DR-LTR|977614:0.09020,Copia-11D_DR-LTR|552647:0.11155)0.741:0.00979)0.800:0.00779,Copia-11D_DR-LTR|477394:0.11199)0.873:0.01333)0.824:0.01163)0.310:0.01371)0.736:0.00670,((Copia-11D_DR-LTR|161590:0.16648,Copia-11D_DR-LTR|311615:0.13148)0.899:0.03033,Copia-11D_DR-LTR|89736:0.12409)0.159:0.00063)0.932:0.01938,((Copia-11D_DR-LTR|234443:0.11666,((Copia-11D_DR-LTR|977610:0.11155,Copia-11D_DR-LTR|477388:0.09616)0.777:0.03318,Copia-11D_DR-LTR|1901253:0.15230)0.542:0.01145)0.811:0.01810,Copia-11D_DR-LTR|2076108:0.18387)0.464:0.01122)0.623:0.00596,Copia-11D_DR-LTR|807185:0.11617)0.225:0.00062,Copia-11D_DR-LTR|807184:0.10531)0.898:0.01272)0.197:0.00334)0.976:0.00064,Copia-11D_DR-LTR|1987698:0.12229)0.806:0.00547)0.773:0.00480);
```
