## Supplementary Data 2 for "A genomic portrait of zebrafish transposable elements and their spatiotemporal embryonic expression": Copia-11E_DR-LTR.mafft.nwk

```
((((((((Copia-11E_DR-LTR|161593:0.18447,Copia-11E_DR-LTR|883011:0.31866)0.737:0.19015,Copia-11E_DR-LTR|1787392:0.48581)0.087:0.07706,Copia-11E_DR-LTR|807193:0.32300)0.345:0.04575,Copia-11E_DR-LTR|1337581:0.08542)0.885:0.06225,(Copia-11E_DR-LTR|311620:0.05760,Copia-11E_DR-LTR|311622:0.08639)0.954:0.03473)0.797:0.01095,((Copia-11E_DR-LTR|1395961:0.00058,((Copia-11E_DR-LTR|1901265:0.42372,Copia-11E_DR-LTR|89740:0.45440)0.078:0.06365,((((Copia-11E_DR-LTR|977628:0.16319,(Copia-11E_DR-LTR|1987712:0.06277,Copia-11E_DR-LTR|311619:0.30861)0.909:0.09417)0.712:0.04783,Copia-11E_DR-LTR|311623:0.08982)0.840:0.09888,Copia-11E_DR-LTR|1987714:0.22146)0.753:0.05465,Copia-11E_DR-LTR|1491799:0.34573)0.180:0.12484)0.562:0.02840)0.804:0.06717,((((((Copia-11E_DR-LTR|477401:0.06689,((Copia-11E_DR-LTR|477404:0.06339,Copia-11E_DR-LTR|1138368:0.07179)0.800:0.00138,(Copia-11E_DR-LTR|161597:0.08697,(Copia-11E_DR-LTR|1491803:0.06217,(Copia-11E_DR-LTR|1491802:0.07986,Copia-11E_DR-LTR|1578833:0.35311)0.167:0.01630)0.759:0.01456)0.503:0.01079)0.000:0.00058)0.480:0.00547,Copia-11E_DR-LTR|234454:0.12516)0.851:0.01289,(Copia-11E_DR-LTR|552649:0.08380,(Copia-11E_DR-LTR|477400:0.10518,Copia-11E_DR-LTR|977630:0.04207)0.639:0.01315)0.712:0.00507)0.740:0.00198,((Copia-11E_DR-LTR|161599:0.08203,Copia-11E_DR-LTR|1491804:0.10397)0.792:0.02729,Copia-11E_DR-LTR|311621:0.07841)0.364:0.00059)0.827:0.00852,Copia-11E_DR-LTR|725350:0.11972)0.798:0.00658,((Copia-11E_DR-LTR|234453:0.57442,Copia-11E_DR-LTR|1138367:0.00059)0.552:0.14032,(Copia-11E_DR-LTR|477399:0.07888,Copia-11E_DR-LTR|311624:0.07587)0.918:0.07599)0.776:0.00059)0.766:0.00391)0.791:0.00521)0.838:0.00733,(Copia-11E_DR-LTR|1787390:0.07475,(((Copia-11E_DR-LTR|2076117:0.08784,((Copia-11E_DR-LTR|2076120:0.06864,((Copia-11E_DR-LTR|883008:0.06123,Copia-11E_DR-LTR|883009:0.10315)0.777:0.01686,(Copia-11E_DR-LTR|640356:0.07403,Copia-11E_DR-LTR|725351:0.06146)0.828:0.02343)0.336:0.00058)0.922:0.00058,Copia-11E_DR-LTR|1491796:0.04763)0.267:0.00058)0.459:0.00134,Copia-11E_DR-LTR|2076118:0.06870)0.750:0.00617,(Copia-11E_DR-LTR|1987715:0.11310,(((Copia-11E_DR-LTR|161594:0.12541,Copia-11E_DR-LTR|1138372:0.08813)0.836:0.02819,(Copia-11E_DR-LTR|394185:0.14156,(Copia-11E_DR-LTR|1395963:0.05239,Copia-11E_DR-LTR|1395962:0.04448)0.912:0.03953)0.201:0.01408)0.549:0.01483,((Copia-11E_DR-LTR|1395964:0.09683,(Copia-11E_DR-LTR|1578834:0.12234,((Copia-11E_DR-LTR|394184:0.10843,((Copia-11E_DR-LTR|1578832:0.13424,(Copia-11E_DR-LTR|1138371:0.06585,Copia-11E_DR-LTR|394183:0.42980)0.799:0.06279)0.405:0.02627,Copia-11E_DR-LTR|394186:0.07552)0.210:0.01420)0.872:0.01255,((((((Copia-11E_DR-LTR|1491800:0.22992,Copia-11E_DR-LTR|1138369:0.14750)0.865:0.03613,Copia-11E_DR-LTR|2076121:0.12149)0.733:0.01411,(((Copia-11E_DR-LTR|1901260:0.13477,(Copia-11E_DR-LTR|725347:0.00059,Copia-11E_DR-LTR|977629:0.13415)0.689:0.14109)0.762:0.02419,((((Copia-11E_DR-LTR|1491797:0.14342,(Copia-11E_DR-LTR|89738:0.12296,Copia-11E_DR-LTR|640354:0.11644)0.362:0.21463)0.882:0.10574,Copia-11E_DR-LTR|1491801:0.30455)0.293:0.02853,Copia-11E_DR-LTR|2076119:0.67842)0.541:0.01836,((((Copia-11E_DR-LTR|977631:0.34730,((Copia-11E_DR-LTR|1901264:0.08969,Copia-11E_DR-LTR|1987713:0.13361)0.992:0.16205,(Copia-11E_DR-LTR|1337586:0.09354,((Copia-11E_DR-LTR|1337585:0.26318,(Copia-11E_DR-LTR|234455:0.21161,Copia-11E_DR-LTR|1901262:0.14234)0.449:0.03298)0.474:0.05993,(Copia-11E_DR-LTR|477403:0.23260,Copia-11E_DR-LTR|1693293:0.39758)0.218:0.10776)0.603:0.04223)0.645:0.01407)0.778:0.08328)0.211:0.01827,Copia-11E_DR-LTR|552650:0.37982)0.735:0.03030,(Copia-11E_DR-LTR|1901263:0.41198,(Copia-11E_DR-LTR|89739:0.17455,Copia-11E_DR-LTR|1065185:0.34755)0.962:0.28125)0.730:0.06822)0.431:0.01507,(Copia-11E_DR-LTR|1065184:0.13025,((Copia-11E_DR-LTR|725349:0.08525,Copia-11E_DR-LTR|2076116:0.29539)0.514:0.05893,Copia-11E_DR-LTR|1337582:0.08127)0.305:0.03189)0.998:0.17436)0.596:0.04969)0.818:0.05557)0.837:0.05044,Copia-11E_DR-LTR|234456:0.12115)0.821:0.05914)0.960:0.05764,Copia-11E_DR-LTR|1395959:0.13325)0.303:0.00219,Copia-11E_DR-LTR|1787391:0.12541)0.088:0.01076,(Copia-11E_DR-LTR|477402:0.14159,(Copia-11E_DR-LTR|640352:0.10659,(Copia-11E_DR-LTR|725348:0.11786,((Copia-11E_DR-LTR|1065183:0.15222,(Copia-11E_DR-LTR|1337583:0.13979,Copia-11E_DR-LTR|161600:0.09492)0.739:0.01260)0.729:0.01159,Copia-11E_DR-LTR|161598:0.11091)0.697:0.01063)0.789:0.01002)0.794:0.02425)0.703:0.01332)0.773:0.01449)0.850:0.01900)0.714:0.01321)0.990:0.11327,(Copia-11E_DR-LTR|1138373:0.36428,(Copia-11E_DR-LTR|394182:0.20783,((((Copia-11E_DR-LTR|640355:0.09987,(Copia-11E_DR-LTR|883010:0.03079,Copia-11E_DR-LTR|2109808:0.24587)0.002:0.10107)0.725:0.01208,(Copia-11E_DR-LTR|161596:0.13573,Copia-11E_DR-LTR|1138370:0.20278)0.767:0.09027)0.000:0.00058,Copia-11E_DR-LTR|1270316:0.39579)0.806:0.01984,(Copia-11E_DR-LTR|1395958:0.13432,((Copia-11E_DR-LTR|1491798:0.12324,Copia-11E_DR-LTR|1395960:0.19218)0.074:0.00059,(Copia-11E_DR-LTR|161595:0.18080,Copia-11E_DR-LTR|640353:0.19002)0.457:0.03641)0.842:0.01457)0.000:0.00058)0.616:0.01107)0.177:0.02509)0.770:0.02287)0.973:0.04656)0.752:0.01256)0.965:0.05858)0.820:0.00886)0.137:0.01028)0.835:0.00947,Copia-11E_DR-LTR|1901261:0.09593,(Copia-11E_DR-LTR|1337584:0.09112,Copia-11E_DR-LTR|1337580:0.09836)0.556:0.01176);
```
