## Supplementary Data 2 for "A genomic portrait of zebrafish transposable elements and their spatiotemporal embryonic expression": Copia-11F_DR-LTR.mafft.nwk

```
((Copia-11F_DR-LTR|725366:0.15614,Copia-11F_DR-LTR|807199:0.14793)0.805:0.01924,((Copia-11F_DR-LTR|1138394:0.25306,Copia-11F_DR-LTR|1138393:0.20660)0.786:0.03882,((Copia-11F_DR-LTR|883027:0.09284,(Copia-11F_DR-LTR|477415:0.30247,Copia-11F_DR-LTR|1138383:0.22686)0.333:0.02365)0.938:0.00064,Copia-11F_DR-LTR|1065197:0.10430)0.755:0.03243)0.016:0.00331,((((Copia-11F_DR-LTR|977634:0.14738,(Copia-11F_DR-LTR|1491828:0.14894,Copia-11F_DR-LTR|1491837:0.18775)0.980:0.09193)0.860:0.03233,((Copia-11F_DR-LTR|552667:0.11709,Copia-11F_DR-LTR|1693335:0.18130)0.399:0.01154,(Copia-11F_DR-LTR|89771:0.08578,(Copia-11F_DR-LTR|1787396:0.13901,Copia-11F_DR-LTR|1987741:0.13845)0.739:0.00794)0.913:0.02038)0.837:0.01244)0.881:0.01580,(((Copia-11F_DR-LTR|1578839:0.23296,((((Copia-11F_DR-LTR|1578848:0.27554,Copia-11F_DR-LTR|1693307:0.23609)0.632:0.00741,((Copia-11F_DR-LTR|2076134:0.10950,Copia-11F_DR-LTR|2076130:0.11519)0.455:0.04585,Copia-11F_DR-LTR|394203:0.23451)0.528:0.02975)0.751:0.03717,(((Copia-11F_DR-LTR|1196790:0.21197,(Copia-11F_DR-LTR|1987716:0.11590,((Copia-11F_DR-LTR|725398:0.00077,Copia-11F_DR-LTR|807211:0.19564)0.779:0.00800,Copia-11F_DR-LTR|725400:0.01540)0.999:0.14185)0.642:0.01162)0.732:0.01300,((Copia-11F_DR-LTR|552660:0.19431,Copia-11F_DR-LTR|552652:0.13037)0.124:0.01410,Copia-11F_DR-LTR|725385:0.17912)0.028:0.01972)0.789:0.01323,((Copia-11F_DR-LTR|1901289:0.17678,Copia-11F_DR-LTR|1787408:0.18161)0.699:0.01440,Copia-11F_DR-LTR|1787404:0.12908)0.833:0.01893)0.851:0.01822)0.871:0.01471,(Copia-11F_DR-LTR|1138382:0.14419,Copia-11F_DR-LTR|1270337:0.19575)0.825:0.03445)0.722:0.00925)0.883:0.01905,((((((((((Copia-11F_DR-LTR|89752:0.15372,Copia-11F_DR-LTR|977658:0.06802)0.859:0.02868,(((Copia-11F_DR-LTR|161616:0.14300,(Copia-11F_DR-LTR|1987723:0.18709,(Copia-11F_DR-LTR|311625:0.27521,Copia-11F_DR-LTR|552670:0.09268)0.182:0.05688)0.788:0.02112)0.743:0.01304,Copia-11F_DR-LTR|1987742:0.17768)0.369:0.01441,Copia-11F_DR-LTR|807212:0.19464)0.393:0.02332)0.345:0.00101,(((Copia-11F_DR-LTR|394206:0.12216,(Copia-11F_DR-LTR|2076124:0.16537,Copia-11F_DR-LTR|552677:0.14491)0.195:0.00101)0.045:0.01637,((Copia-11F_DR-LTR|1787394:0.17496,Copia-11F_DR-LTR|1693294:0.03918)0.135:0.02954,(Copia-11F_DR-LTR|394187:0.09069,(Copia-11F_DR-LTR|1270329:0.57433,Copia-11F_DR-LTR|1987722:0.00137)0.105:0.31645)0.765:0.06308)0.758:0.01412)0.827:0.02177,(Copia-11F_DR-LTR|394218:0.17028,(Copia-11F_DR-LTR|234471:0.22357,((Copia-11F_DR-LTR|1901286:0.15131,Copia-11F_DR-LTR|1138388:0.11645)0.779:0.02894,Copia-11F_DR-LTR|1196777:0.21696)0.602:0.02787)0.733:0.03187)0.658:0.00072)0.811:0.01403)0.732:0.00759,Copia-11F_DR-LTR|89751:0.10791)0.664:0.00802,(Copia-11F_DR-LTR|161627:0.09999,Copia-11F_DR-LTR|1065191:0.25775)0.882:0.07455)0.957:0.04121,(((Copia-11F_DR-LTR|725370:0.19868,Copia-11F_DR-LTR|640382:0.16941)0.431:0.02541,(Copia-11F_DR-LTR|552654:0.26179,Copia-11F_DR-LTR|1787416:0.11568)0.855:0.06189)0.554:0.04646,(((Copia-11F_DR-LTR|1196782:0.00064,Copia-11F_DR-LTR|1395971:0.41894)0.257:0.02544,Copia-11F_DR-LTR|807220:0.30786)0.766:0.14167,(Copia-11F_DR-LTR|883022:0.15007,((Copia-11F_DR-LTR|725355:0.0,Copia-11F_DR-LTR|2116212:0.0):0.05870,Copia-11F_DR-LTR|1270319:0.02974)0.997:0.18852)0.535:0.01520)0.730:0.03071)0.848:0.03135)0.901:0.04878,(((Copia-11F_DR-LTR|1491827:0.14596,Copia-11F_DR-LTR|1787409:0.30416)0.790:0.06430,((Copia-11F_DR-LTR|883035:0.10149,(Copia-11F_DR-LTR|640379:0.16308,(((((Copia-11F_DR-LTR|394208:0.10158,Copia-11F_DR-LTR|477441:0.15697)0.763:0.02398,((Copia-11F_DR-LTR|640359:0.20032,Copia-11F_DR-LTR|807203:0.40858)0.851:0.03724,(Copia-11F_DR-LTR|1270348:0.09181,Copia-11F_DR-LTR|1787405:0.03619)0.458:0.07226)0.621:0.01099)0.123:0.00061,(Copia-11F_DR-LTR|1578838:0.03627,Copia-11F_DR-LTR|1138375:0.09122)0.836:0.02697)0.126:0.00061,((Copia-11F_DR-LTR|1901269:0.18674,(Copia-11F_DR-LTR|977661:0.00065,Copia-11F_DR-LTR|2114325:0.00626)0.998:0.15924)0.528:0.02946,(Copia-11F_DR-LTR|394202:0.11185,(Copia-11F_DR-LTR|311644:0.23889,(Copia-11F_DR-LTR|725359:0.06525,Copia-11F_DR-LTR|1138395:0.18378)0.902:0.05127)0.918:0.03988)0.858:0.03189)0.965:0.05660)0.899:0.00064,(Copia-11F_DR-LTR|1787422:0.10183,Copia-11F_DR-LTR|1395981:0.17959)0.896:0.02302)0.637:0.01195)0.914:0.01881)0.662:0.00920,(Copia-11F_DR-LTR|725368:0.11386,Copia-11F_DR-LTR|1337591:0.10007)0.945:0.06873)0.565:0.01223)0.915:0.03782,(Copia-11F_DR-LTR|1395984:0.13445,(Copia-11F_DR-LTR|161621:0.25456,(Copia-11F_DR-LTR|477409:0.24552,Copia-11F_DR-LTR|1337592:0.11872)0.767:0.02983)0.956:0.04997)0.927:0.03750)0.947:0.03302)0.412:0.02553,((Copia-11F_DR-LTR|883031:0.16874,(Copia-11F_DR-LTR|1491824:0.13276,Copia-11F_DR-LTR|1578836:0.17330)0.035:0.03256)0.811:0.04265,((((((Copia-11F_DR-LTR|1693322:0.13104,(Copia-11F_DR-LTR|1065200:0.73782,(Copia-11F_DR-LTR|1138380:0.37972,Copia-11F_DR-LTR|883021:0.18076)0.443:0.08776)0.552:0.02777)0.000:0.00064,(Copia-11F_DR-LTR|161612:0.11820,Copia-11F_DR-LTR|1196786:0.00064)1.000:0.27472)0.931:0.10166,(Copia-11F_DR-LTR|1491839:0.12070,Copia-11F_DR-LTR|2076154:0.22394)0.704:0.03253)0.118:0.02424,((Copia-11F_DR-LTR|977633:0.17836,(Copia-11F_DR-LTR|1395975:0.22126,Copia-11F_DR-LTR|1987721:0.24900)0.077:0.06231)0.901:0.17048,(Copia-11F_DR-LTR|725365:0.25453,Copia-11F_DR-LTR|1065187:0.05250)0.831:0.09559)0.351:0.06703)0.827:0.03141,(((((Copia-11F_DR-LTR|2108994:0.14688,(Copia-11F_DR-LTR|640370:0.14687,Copia-11F_DR-LTR|640360:0.32629)0.576:0.00459)0.821:0.02378,((Copia-11F_DR-LTR|161626:0.76772,Copia-11F_DR-LTR|1065196:0.13690)0.740:0.08529,Copia-11F_DR-LTR|1987718:0.15200)0.831:0.05034)0.633:0.01178,((Copia-11F_DR-LTR|2076149:0.18412,(Copia-11F_DR-LTR|1491815:0.04914,Copia-11F_DR-LTR|1693313:0.00073)0.552:0.38871)0.792:0.11263,(Copia-11F_DR-LTR|1787414:0.24892,Copia-11F_DR-LTR|311636:0.15442)0.232:0.00497)0.950:0.07688)0.887:0.02360,((Copia-11F_DR-LTR|161606:0.21721,Copia-11F_DR-LTR|807224:0.22862)0.949:0.15605,((((Copia-11F_DR-LTR|883013:0.28659,Copia-11F_DR-LTR|477433:0.17883)0.000:0.00072,Copia-11F_DR-LTR|1987737:0.43449)0.805:0.05877,Copia-11F_DR-LTR|234468:0.24843)0.704:0.08239,(Copia-11F_DR-LTR|1901276:0.16346,(Copia-11F_DR-LTR|89747:0.10249,Copia-11F_DR-LTR|1578837:0.09084)0.779:0.04984)0.875:0.03717)0.877:0.03994)0.867:0.02895)0.771:0.02304,((Copia-11F_DR-LTR|807195:0.43615,(Copia-11F_DR-LTR|161618:0.34463,Copia-11F_DR-LTR|1491825:0.14103)0.415:0.13101)0.870:0.14988,Copia-11F_DR-LTR|1693311:0.24059)0.148:0.08054)0.404:0.02216)0.402:0.00895,(((((Copia-11F_DR-LTR|1578835:0.23202,(Copia-11F_DR-LTR|725397:0.02189,Copia-11F_DR-LTR|725399:0.04402)0.997:0.16754)0.677:0.01828,(Copia-11F_DR-LTR|394205:0.23956,(Copia-11F_DR-LTR|234480:0.22973,(Copia-11F_DR-LTR|725391:0.13095,Copia-11F_DR-LTR|1987731:0.11046)0.247:0.00185)0.829:0.03203)0.203:0.02406)0.933:0.04718,(((Copia-11F_DR-LTR|161608:0.25612,Copia-11F_DR-LTR|807198:0.25105)0.642:0.12205,(Copia-11F_DR-LTR|2076125:0.04371,(Copia-11F_DR-LTR|1578844:0.19588,(Copia-11F_DR-LTR|1901285:0.26787,Copia-11F_DR-LTR|1901288:0.13681)0.984:0.18856)0.720:0.04311)0.584:0.08900)0.248:0.02342,(((((Copia-11F_DR-LTR|311649:0.19593,((Copia-11F_DR-LTR|1065212:0.65406,(Copia-11F_DR-LTR|1196788:0.03120,Copia-11F_DR-LTR|2118449:0.00066)0.635:0.09481)0.857:0.29675,Copia-11F_DR-LTR|1491822:0.06313)0.727:0.02060)0.733:0.07283,((Copia-11F_DR-LTR|725401:0.08671,Copia-11F_DR-LTR|1270327:0.32658)0.751:0.04905,(Copia-11F_DR-LTR|640368:0.12461,Copia-11F_DR-LTR|1578849:0.15559)0.528:0.00064)0.993:0.18427)0.792:0.03817,(Copia-11F_DR-LTR|311642:0.57211,Copia-11F_DR-LTR|1491834:0.00065)0.987:0.25302)0.266:0.02351,Copia-11F_DR-LTR|1987734:0.11218)0.581:0.00488,(Copia-11F_DR-LTR|477421:0.14882,Copia-11F_DR-LTR|977657:0.15275)0.942:0.11952)0.145:0.03731)0.264:0.01852)0.975:0.05464,((((Copia-11F_DR-LTR|552673:0.17216,(Copia-11F_DR-LTR|640376:0.24690,Copia-11F_DR-LTR|977642:0.38004)0.200:0.00395)0.291:0.02712,(Copia-11F_DR-LTR|883041:0.20791,Copia-11F_DR-LTR|1337600:0.17382)0.947:0.11307)0.798:0.03199,((Copia-11F_DR-LTR|1395979:0.26366,(Copia-11F_DR-LTR|394201:0.09709,Copia-11F_DR-LTR|1491833:0.38394)0.784:0.04717)0.425:0.03967,(Copia-11F_DR-LTR|89748:0.10103,Copia-11F_DR-LTR|1065201:0.16962)0.744:0.07759)0.500:0.00844)0.900:0.03340,((Copia-11F_DR-LTR|1138376:0.17583,Copia-11F_DR-LTR|1787395:0.15980)0.804:0.04750,((Copia-11F_DR-LTR|234476:0.08353,(Copia-11F_DR-LTR|1693303:0.24827,Copia-11F_DR-LTR|1196783:0.14992)0.000:0.00666)0.884:0.28113,(Copia-11F_DR-LTR|1270335:0.35050,(Copia-11F_DR-LTR|1693298:0.02655,Copia-11F_DR-LTR|1693299:0.07864)0.942:0.09689)0.170:0.00065)0.894:0.07612)0.841:0.05040)0.803:0.01719)0.697:0.00529,(((((((((Copia-11F_DR-LTR|1693331:0.00064,Copia-11F_DR-LTR|1337588:0.02713)0.594:0.17378,(Copia-11F_DR-LTR|477419:0.24790,(Copia-11F_DR-LTR|161624:0.13772,(Copia-11F_DR-LTR|725374:0.11510,Copia-11F_DR-LTR|2076133:0.25635)0.888:0.25294)0.747:0.07080)0.832:0.08692)0.729:0.01886,((Copia-11F_DR-LTR|311628:0.16501,(Copia-11F_DR-LTR|883023:0.26059,Copia-11F_DR-LTR|1491840:0.36553)0.399:0.04616)0.729:0.06701,(Copia-11F_DR-LTR|1578843:0.20073,Copia-11F_DR-LTR|1901278:0.08865)0.996:0.27488)0.735:0.01474)0.776:0.01848,(Copia-11F_DR-LTR|807204:0.26066,Copia-11F_DR-LTR|1138377:0.15353)0.800:0.12446)0.128:0.03259,(Copia-11F_DR-LTR|1491832:0.09091,Copia-11F_DR-LTR|1491816:0.13831)0.949:0.09627)0.148:0.00852,(((((((((Copia-11F_DR-LTR|311646:0.07921,Copia-11F_DR-LTR|477427:0.31408)0.574:0.14351,(Copia-11F_DR-LTR|807206:0.19900,(Copia-11F_DR-LTR|552661:0.18478,Copia-11F_DR-LTR|1787420:0.14381)0.448:0.14051)0.723:0.02870)0.712:0.04335,Copia-11F_DR-LTR|1693330:0.20701)0.878:0.05667,((((((Copia-11F_DR-LTR|1693336:0.01779,(Copia-11F_DR-LTR|1693337:0.03121,Copia-11F_DR-LTR|1693340:0.04959)0.681:0.00953)0.802:0.01781,(Copia-11F_DR-LTR|1693339:0.01783,(Copia-11F_DR-LTR|807209:0.73402,Copia-11F_DR-LTR|1693338:0.00101)0.925:0.07380)0.000:0.00064)0.000:0.00063,(Copia-11F_DR-LTR|1693341:0.01787,Copia-11F_DR-LTR|1693301:0.01787)0.000:0.00064)0.000:0.00065,Copia-11F_DR-LTR|1693310:0.01774)0.988:0.14080,((((((Copia-11F_DR-LTR|1395980:0.11200,Copia-11F_DR-LTR|1693344:0.05100)0.762:0.00869,((Copia-11F_DR-LTR|807219:0.22385,Copia-11F_DR-LTR|1491811:0.14503)0.784:0.08848,Copia-11F_DR-LTR|477420:0.09052)0.592:0.01814)0.715:0.01204,Copia-11F_DR-LTR|1987729:0.21998)0.914:0.06290,(((Copia-11F_DR-LTR|1987738:0.13882,(Copia-11F_DR-LTR|1693318:0.15159,Copia-11F_DR-LTR|2076141:0.31767)0.892:0.10536)0.811:0.02720,(Copia-11F_DR-LTR|1901271:0.14974,Copia-11F_DR-LTR|1138392:0.11989)0.000:0.00065)0.735:0.00760,(Copia-11F_DR-LTR|234474:0.12946,Copia-11F_DR-LTR|394215:0.09573)0.907:0.03279)0.995:0.09562)0.587:0.02227,((Copia-11F_DR-LTR|89749:0.06144,Copia-11F_DR-LTR|394189:0.04558)0.804:0.10989,(Copia-11F_DR-LTR|1196787:0.18773,(Copia-11F_DR-LTR|640365:0.17758,Copia-11F_DR-LTR|1491831:0.23169)0.677:0.05178)0.765:0.06714)0.881:0.04103)0.831:0.03472,(Copia-11F_DR-LTR|1491818:0.16122,Copia-11F_DR-LTR|1491838:0.18825)0.980:0.13383)0.939:0.07230)0.746:0.01375,(Copia-11F_DR-LTR|311645:0.22976,(((((Copia-11F_DR-LTR|725373:0.16158,Copia-11F_DR-LTR|1270344:0.18886)0.141:0.01081,Copia-11F_DR-LTR|89743:0.11543)0.873:0.05658,(Copia-11F_DR-LTR|883024:0.10655,Copia-11F_DR-LTR|89742:0.22657)0.772:0.02187)0.858:0.03974,(Copia-11F_DR-LTR|1987720:0.27172,Copia-11F_DR-LTR|640380:0.18174)0.742:0.02508)0.892:0.04096,(((Copia-11F_DR-LTR|552653:0.46598,Copia-11F_DR-LTR|1196794:0.28985)0.665:0.04669,((((((Copia-11F_DR-LTR|725392:0.12488,(((((Copia-11F_DR-LTR|552669:0.33809,Copia-11F_DR-LTR|234459:0.10667)0.814:0.05576,Copia-11F_DR-LTR|2099022:0.09104)0.577:0.01780,Copia-11F_DR-LTR|477411:0.25834)0.668:0.07644,((Copia-11F_DR-LTR|1693300:0.05272,(Copia-11F_DR-LTR|1065188:0.49159,Copia-11F_DR-LTR|1693309:0.00073)0.258:0.27832)0.811:0.04895,(Copia-11F_DR-LTR|234457:0.03877,Copia-11F_DR-LTR|1987717:0.19039)0.751:0.02858)0.524:0.01099)0.455:0.02967,((Copia-11F_DR-LTR|883040:0.13105,Copia-11F_DR-LTR|161605:0.51400)0.864:0.11847,Copia-11F_DR-LTR|394193:0.22587)0.651:0.01527)0.353:0.01833)0.111:0.00072,((Copia-11F_DR-LTR|89769:0.26671,(Copia-11F_DR-LTR|1693327:0.23781,Copia-11F_DR-LTR|2106005:0.33614)0.711:0.09273)0.812:0.09737,((((Copia-11F_DR-LTR|2076145:0.50655,((Copia-11F_DR-LTR|552659:0.00065,Copia-11F_DR-LTR|977636:0.63294)0.000:0.31956,((Copia-11F_DR-LTR|725369:0.30840,(Copia-11F_DR-LTR|1901301:0.17096,Copia-11F_DR-LTR|1787417:0.07900)0.659:0.01096)0.720:0.11823,Copia-11F_DR-LTR|311650:0.26815)0.524:0.05343)0.705:0.10209)0.214:0.00929,(Copia-11F_DR-LTR|883016:0.25600,Copia-11F_DR-LTR|1693321:0.20805)0.349:0.01404)0.790:0.02449,(Copia-11F_DR-LTR|725353:0.12654,Copia-11F_DR-LTR|725354:0.07735)0.788:0.05503)0.806:0.01954,(((Copia-11F_DR-LTR|477410:0.20155,Copia-11F_DR-LTR|89744:0.15209)0.601:0.00066,(((Copia-11F_DR-LTR|883042:0.12976,(Copia-11F_DR-LTR|725389:0.02201,Copia-11F_DR-LTR|1065192:0.57918)0.931:0.13980)0.155:0.00432,Copia-11F_DR-LTR|1196795:0.17309)0.896:0.03465,(((Copia-11F_DR-LTR|161622:0.00074,Copia-11F_DR-LTR|640367:0.00064)0.984:0.14740,(Copia-11F_DR-LTR|2076140:0.13258,Copia-11F_DR-LTR|2076151:0.15165)0.732:0.00540)0.851:0.01640,Copia-11F_DR-LTR|2076138:0.15862)0.727:0.00417)0.803:0.02178)0.917:0.04552,(Copia-11F_DR-LTR|552662:0.24398,Copia-11F_DR-LTR|552655:0.33119)0.188:0.00066)0.865:0.02312)0.815:0.02122)0.507:0.00412)0.787:0.02535,(Copia-11F_DR-LTR|477443:0.07268,Copia-11F_DR-LTR|725363:0.25384)0.723:0.01594)0.137:0.00485,(Copia-11F_DR-LTR|640361:0.25518,Copia-11F_DR-LTR|552676:0.20203)0.792:0.05062)0.811:0.01585,(((Copia-11F_DR-LTR|883029:0.23027,(Copia-11F_DR-LTR|977660:0.25819,Copia-11F_DR-LTR|1270323:0.04234)0.471:0.12099)0.838:0.06330,(Copia-11F_DR-LTR|1337593:0.18952,Copia-11F_DR-LTR|2076147:0.15702)0.773:0.12189)0.994:0.16577,((Copia-11F_DR-LTR|1270322:0.15903,(Copia-11F_DR-LTR|394197:0.05910,Copia-11F_DR-LTR|552657:0.42514)0.411:0.07093)0.435:0.04762,(Copia-11F_DR-LTR|1337596:0.27803,Copia-11F_DR-LTR|1491836:0.15991)0.932:0.07434)0.724:0.01589)0.867:0.04092)0.846:0.02003,(((Copia-11F_DR-LTR|977637:0.16962,(((Copia-11F_DR-LTR|1065198:0.07552,((Copia-11F_DR-LTR|161613:0.17360,(Copia-11F_DR-LTR|725393:0.17477,Copia-11F_DR-LTR|1987725:0.19064)0.203:0.03690)0.817:0.06032,(Copia-11F_DR-LTR|1138391:0.24228,Copia-11F_DR-LTR|2076123:0.29875)0.780:0.03734)0.592:0.09387)0.602:0.00099,Copia-11F_DR-LTR|1270357:0.17246)0.841:0.04466,(Copia-11F_DR-LTR|311648:0.25841,(Copia-11F_DR-LTR|234460:0.24538,(Copia-11F_DR-LTR|89745:0.04452,Copia-11F_DR-LTR|394217:0.34211)0.726:0.09053)0.675:0.02241)0.725:0.04093)0.359:0.02779)0.973:0.07973,(Copia-11F_DR-LTR|1395976:0.06154,Copia-11F_DR-LTR|161614:0.12329)0.938:0.13840)0.533:0.04501,Copia-11F_DR-LTR|883033:0.11836)0.000:0.00065)0.923:0.03957)0.681:0.01559,((((Copia-11F_DR-LTR|1270354:0.17118,((Copia-11F_DR-LTR|1491823:0.13915,Copia-11F_DR-LTR|1787399:0.15192)0.593:0.00794,(Copia-11F_DR-LTR|1337597:0.09742,Copia-11F_DR-LTR|1901296:0.15957)0.912:0.02985)0.261:0.00706)0.798:0.02108,Copia-11F_DR-LTR|2076132:0.19669)0.893:0.02139,(Copia-11F_DR-LTR|1065194:0.12029,(Copia-11F_DR-LTR|883037:0.39042,Copia-11F_DR-LTR|1901270:0.10618)0.651:0.05169)0.530:0.03345)0.249:0.01723,((((Copia-11F_DR-LTR|1901298:0.07487,Copia-11F_DR-LTR|1901299:0.13365)0.396:0.01083,(Copia-11F_DR-LTR|394196:0.18861,Copia-11F_DR-LTR|1065204:0.16651)0.776:0.02454)0.377:0.00066,Copia-11F_DR-LTR|89758:0.22313)0.892:0.03544,Copia-11F_DR-LTR|1270320:0.15944)0.740:0.01249)0.987:0.06081)0.833:0.02594)0.894:0.04259)0.330:0.00071)0.630:0.03479)0.825:0.01894,((((Copia-11F_DR-LTR|394195:0.74348,(Copia-11F_DR-LTR|1693328:0.62078,(Copia-11F_DR-LTR|725382:0.41046,(((Copia-11F_DR-LTR|1138379:0.64652,(Copia-11F_DR-LTR|234481:0.24097,Copia-11F_DR-LTR|807208:0.34246)0.143:0.07158)0.660:0.12279,Copia-11F_DR-LTR|394214:0.37176)0.171:0.03968,(Copia-11F_DR-LTR|1693342:0.49215,(Copia-11F_DR-LTR|977635:0.33874,Copia-11F_DR-LTR|1578846:0.57368)0.716:0.17383)0.807:0.23229)0.771:0.05380)0.753:0.06681)0.447:0.04212)0.530:0.04630,(((Copia-11F_DR-LTR|234462:0.19514,Copia-11F_DR-LTR|1065213:0.13915)0.321:0.10102,Copia-11F_DR-LTR|1693296:0.47170)0.836:0.17061,(Copia-11F_DR-LTR|477424:0.46293,Copia-11F_DR-LTR|977645:0.25401)0.268:0.10047)0.797:0.07233)0.371:0.00864,(Copia-11F_DR-LTR|725394:0.14363,(Copia-11F_DR-LTR|89760:0.10994,Copia-11F_DR-LTR|477417:0.19938)0.611:0.02946)0.999:0.54219)0.354:0.01335,((Copia-11F_DR-LTR|1901274:0.31045,((Copia-11F_DR-LTR|477414:0.32861,(Copia-11F_DR-LTR|1901291:0.31634,(Copia-11F_DR-LTR|1693305:0.36378,(Copia-11F_DR-LTR|883030:0.33985,Copia-11F_DR-LTR|1693312:0.33104)0.732:0.01966)0.621:0.06896)0.792:0.04160)0.855:0.06035,(Copia-11F_DR-LTR|2076156:0.27481,(Copia-11F_DR-LTR|640378:0.19417,Copia-11F_DR-LTR|2081112:0.33367)0.878:0.07977)0.313:0.07770)0.851:0.05017)0.916:0.05773,(((Copia-11F_DR-LTR|1491835:0.41313,Copia-11F_DR-LTR|477412:0.30935)0.317:0.02227,Copia-11F_DR-LTR|311637:0.57176)0.507:0.04149,Copia-11F_DR-LTR|161602:0.36778)0.205:0.01044)0.847:0.02138)0.318:0.02156)0.520:0.02585,Copia-11F_DR-LTR|477413:0.26816)0.709:0.02845,((((Copia-11F_DR-LTR|1693343:0.32689,(Copia-11F_DR-LTR|234479:0.00064,Copia-11F_DR-LTR|807216:0.00062)0.227:0.20184)0.940:0.08030,(Copia-11F_DR-LTR|977647:0.21902,(Copia-11F_DR-LTR|640363:0.12932,Copia-11F_DR-LTR|1491814:0.10538)0.939:0.06370)0.661:0.04290)0.914:0.04617,((Copia-11F_DR-LTR|1196779:0.25968,(Copia-11F_DR-LTR|394209:0.34295,Copia-11F_DR-LTR|2076135:0.25327)0.827:0.08359)0.578:0.04594,(Copia-11F_DR-LTR|477407:0.05707,Copia-11F_DR-LTR|1987724:0.15445)0.875:0.30126)0.671:0.01775)0.794:0.04684,(Copia-11F_DR-LTR|311639:0.17472,Copia-11F_DR-LTR|1693345:0.23501)0.798:0.12402)0.767:0.04619)0.932:0.04938,(((Copia-11F_DR-LTR|1491819:0.46211,Copia-11F_DR-LTR|1787413:0.07081)0.962:0.31950,(Copia-11F_DR-LTR|1270333:0.09895,(Copia-11F_DR-LTR|311634:0.55504,Copia-11F_DR-LTR|1138389:0.31824)0.580:0.21872)0.733:0.10691)0.777:0.06948,((((Copia-11F_DR-LTR|234458:0.16622,(Copia-11F_DR-LTR|1395986:0.16865,(Copia-11F_DR-LTR|807214:0.10472,(Copia-11F_DR-LTR|1693314:0.21557,((Copia-11F_DR-LTR|807201:0.09031,(Copia-11F_DR-LTR|1395969:0.09136,Copia-11F_DR-LTR|1901297:0.12507)0.730:0.02331)0.128:0.02243,Copia-11F_DR-LTR|1987740:0.20070)0.886:0.02877)0.762:0.00437)0.219:0.01538)0.813:0.02959)0.802:0.01926,Copia-11F_DR-LTR|1395977:0.18264)0.754:0.00983,(Copia-11F_DR-LTR|1693304:0.40329,(Copia-11F_DR-LTR|161609:0.28519,Copia-11F_DR-LTR|725364:0.23549)0.361:0.03017)0.680:0.02683)0.825:0.01509,((((Copia-11F_DR-LTR|807210:0.06232,Copia-11F_DR-LTR|1693315:0.07321)0.847:0.28166,((Copia-11F_DR-LTR|89759:0.20246,(Copia-11F_DR-LTR|1337598:0.16403,Copia-11F_DR-LTR|1787397:0.28041)0.385:0.03514)0.246:0.00074,Copia-11F_DR-LTR|1693316:0.21962)0.651:0.00647)0.777:0.01719,(Copia-11F_DR-LTR|89756:0.22926,(((((Copia-11F_DR-LTR|552658:0.20288,Copia-11F_DR-LTR|477423:0.11415)0.818:0.00064,Copia-11F_DR-LTR|394219:0.13586)0.773:0.01082,((Copia-11F_DR-LTR|1065207:0.12679,((Copia-11F_DR-LTR|977652:0.12097,(Copia-11F_DR-LTR|89755:0.10784,Copia-11F_DR-LTR|1270325:0.10697)0.127:0.01377)0.821:0.00890,(((Copia-11F_DR-LTR|477408:0.11474,Copia-11F_DR-LTR|977643:0.14194)0.744:0.01079,(Copia-11F_DR-LTR|1270332:0.14026,Copia-11F_DR-LTR|311632:0.15292)0.601:0.01565)0.847:0.00065,(Copia-11F_DR-LTR|640371:0.13227,Copia-11F_DR-LTR|1270356:0.11089)0.407:0.01886)0.849:0.00737)0.117:0.00063)0.818:0.00915,((Copia-11F_DR-LTR|1491820:0.12412,((Copia-11F_DR-LTR|1901279:0.12907,Copia-11F_DR-LTR|1491808:0.15608)0.747:0.01023,(Copia-11F_DR-LTR|1491817:0.14118,Copia-11F_DR-LTR|311643:0.07741)0.764:0.00994)0.579:0.00363)0.619:0.00379,(Copia-11F_DR-LTR|977654:0.37711,Copia-11F_DR-LTR|1270331:0.12977)0.698:0.00704)0.656:0.00161)0.881:0.01808)0.371:0.01290,Copia-11F_DR-LTR|1787421:0.15371)0.993:0.07595,(((Copia-11F_DR-LTR|977653:0.16098,Copia-11F_DR-LTR|883017:0.13392)0.705:0.01455,Copia-11F_DR-LTR|1337587:0.32400)0.793:0.04280,(Copia-11F_DR-LTR|1065199:0.29748,(Copia-11F_DR-LTR|640372:0.00072,Copia-11F_DR-LTR|807194:0.37622)0.650:0.12505)0.190:0.01313)0.250:0.01800)0.691:0.01902)0.997:0.08460)0.486:0.02701,(Copia-11F_DR-LTR|2076139:0.29448,Copia-11F_DR-LTR|1901283:0.26482)0.944:0.11119)0.227:0.02160)0.593:0.01748)0.945:0.04215)0.802:0.01315,(Copia-11F_DR-LTR|477436:0.42533,(Copia-11F_DR-LTR|394198:0.33356,Copia-11F_DR-LTR|1270349:0.06678)0.226:0.07961)0.748:0.03170)0.858:0.02286)0.724:0.01607,(Copia-11F_DR-LTR|883028:0.23169,Copia-11F_DR-LTR|1065193:0.26635)0.972:0.11141)0.264:0.00773,(((((((((Copia-11F_DR-LTR|1693302:0.24049,Copia-11F_DR-LTR|640369:0.10489)0.900:0.10728,(Copia-11F_DR-LTR|977638:0.24733,Copia-11F_DR-LTR|552663:0.18023)0.551:0.01966)0.818:0.02567,Copia-11F_DR-LTR|883032:0.27845)0.785:0.01364,(((((Copia-11F_DR-LTR|477432:0.16006,Copia-11F_DR-LTR|477431:0.32213)0.175:0.01339,Copia-11F_DR-LTR|977656:0.32029)0.865:0.05939,(Copia-11F_DR-LTR|1491809:0.18036,((((Copia-11F_DR-LTR|552668:0.17487,(Copia-11F_DR-LTR|477439:0.23128,(Copia-11F_DR-LTR|1491843:0.14804,(Copia-11F_DR-LTR|1693326:0.21704,Copia-11F_DR-LTR|2076144:0.09058)0.367:0.02901)0.965:0.08805)0.985:0.10960)0.770:0.01974,(Copia-11F_DR-LTR|477406:0.16567,(Copia-11F_DR-LTR|234482:0.26410,Copia-11F_DR-LTR|1395968:0.00063)0.584:0.15195)0.847:0.05320)0.913:0.04758,Copia-11F_DR-LTR|2076131:0.19300)0.739:0.02186,Copia-11F_DR-LTR|1138390:0.24579)0.853:0.03824)0.392:0.00073)0.497:0.01147,Copia-11F_DR-LTR|89761:0.23141)0.858:0.01755,(Copia-11F_DR-LTR|725396:0.22116,Copia-11F_DR-LTR|725362:0.40899)0.116:0.00064)0.789:0.01741)0.964:0.03928,(((Copia-11F_DR-LTR|1138384:0.33249,((Copia-11F_DR-LTR|1693334:0.15214,Copia-11F_DR-LTR|883025:0.02447)0.670:0.06943,(Copia-11F_DR-LTR|1901294:0.10991,Copia-11F_DR-LTR|477434:0.30410)0.467:0.04448)0.620:0.03510)0.750:0.03287,(Copia-11F_DR-LTR|640381:0.03406,Copia-11F_DR-LTR|1491806:0.00072)0.945:0.68839)0.776:0.04821,((Copia-11F_DR-LTR|640374:0.15277,Copia-11F_DR-LTR|725352:0.11066)0.999:0.17487,(Copia-11F_DR-LTR|1491826:0.26002,((Copia-11F_DR-LTR|1987733:0.12932,(Copia-11F_DR-LTR|725380:0.16788,Copia-11F_DR-LTR|1395970:0.11496)0.590:0.01201)0.711:0.01047,(Copia-11F_DR-LTR|1987728:0.11155,Copia-11F_DR-LTR|477429:0.22985)0.663:0.00832)0.895:0.04124)0.921:0.04838)0.974:0.07237)0.932:0.04789)0.578:0.01817,(((((((Copia-11F_DR-LTR|1395985:0.12072,Copia-11F_DR-LTR|1787410:0.11940)0.869:0.08314,(Copia-11F_DR-LTR|234477:0.19245,(Copia-11F_DR-LTR|477442:0.00097,Copia-11F_DR-LTR|1196791:0.05853)0.963:0.21513)0.504:0.00981)0.724:0.04858,(Copia-11F_DR-LTR|1138385:0.00133,Copia-11F_DR-LTR|1787406:0.00064)1.000:0.42299)0.738:0.02441,((Copia-11F_DR-LTR|1901277:0.16892,((Copia-11F_DR-LTR|1693308:0.23555,((Copia-11F_DR-LTR|311638:0.11509,Copia-11F_DR-LTR|89757:0.10220)0.508:0.01594,((Copia-11F_DR-LTR|725395:0.06053,Copia-11F_DR-LTR|2076136:0.13775)0.814:0.01939,Copia-11F_DR-LTR|89772:0.07556)0.865:0.02383)0.591:0.01502)0.339:0.00099,Copia-11F_DR-LTR|477435:0.14057)0.616:0.03041)0.831:0.09973,((Copia-11F_DR-LTR|1578840:0.24384,Copia-11F_DR-LTR|1787412:0.23763)0.977:0.15728,Copia-11F_DR-LTR|1196792:0.20294)0.668:0.01925)0.989:0.15745)0.988:0.10749,((Copia-11F_DR-LTR|161619:0.18534,(Copia-11F_DR-LTR|89767:0.08051,((Copia-11F_DR-LTR|161603:0.24910,(Copia-11F_DR-LTR|1270339:0.14003,Copia-11F_DR-LTR|640377:0.07493)0.751:0.00688)0.974:0.07001,((((Copia-11F_DR-LTR|1065190:0.26452,Copia-11F_DR-LTR|1787398:0.25501)0.035:0.00076,Copia-11F_DR-LTR|1065209:0.12658)0.103:0.00064,(Copia-11F_DR-LTR|234475:0.22416,Copia-11F_DR-LTR|552671:0.15141)0.831:0.03085)0.717:0.01694,Copia-11F_DR-LTR|161625:0.17320)0.908:0.04969)0.749:0.00906)0.956:0.03594)0.851:0.03219,(Copia-11F_DR-LTR|1491813:0.19675,Copia-11F_DR-LTR|1693333:0.26419)0.851:0.10628)0.313:0.02500)0.827:0.02466,((((Copia-11F_DR-LTR|161620:0.00072,Copia-11F_DR-LTR|234473:0.45722)0.508:0.19439,((Copia-11F_DR-LTR|552651:0.11643,(((Copia-11F_DR-LTR|1491842:0.16914,Copia-11F_DR-LTR|161607:0.26684)0.721:0.02992,(Copia-11F_DR-LTR|1196793:0.11474,Copia-11F_DR-LTR|1987735:0.12698)0.819:0.06859)0.334:0.01716,((Copia-11F_DR-LTR|725379:0.25488,Copia-11F_DR-LTR|1901280:0.00060)0.772:0.14166,Copia-11F_DR-LTR|552672:0.28671)0.618:0.02447)0.680:0.01672)0.746:0.01477,Copia-11F_DR-LTR|725377:0.17278)0.755:0.03246)0.749:0.03243,((((Copia-11F_DR-LTR|1395974:0.27060,((((Copia-11F_DR-LTR|234467:0.09996,Copia-11F_DR-LTR|725360:0.21535)0.337:0.01105,Copia-11F_DR-LTR|2076150:0.21052)0.412:0.00923,(Copia-11F_DR-LTR|1270353:0.08227,Copia-11F_DR-LTR|477437:0.16203)0.912:0.04781)0.638:0.00248,(Copia-11F_DR-LTR|89750:0.18241,(Copia-11F_DR-LTR|477430:0.18461,Copia-11F_DR-LTR|1395972:0.25248)0.974:0.11143)0.625:0.00794)0.883:0.03573)0.780:0.01230,(((((Copia-11F_DR-LTR|311641:0.14878,Copia-11F_DR-LTR|1901290:0.12585)0.768:0.02984,Copia-11F_DR-LTR|725372:0.20991)0.272:0.04125,Copia-11F_DR-LTR|1787423:0.10833)0.235:0.00072,Copia-11F_DR-LTR|1270328:0.28821)0.300:0.03431,((Copia-11F_DR-LTR|1693323:0.13318,Copia-11F_DR-LTR|1337590:0.15075)0.818:0.03155,(Copia-11F_DR-LTR|161610:0.13061,((Copia-11F_DR-LTR|394212:0.04595,Copia-11F_DR-LTR|552666:0.08267)0.756:0.02823,Copia-11F_DR-LTR|1270351:0.15248)0.400:0.01865)0.000:0.00098)0.719:0.01092)0.857:0.01208)0.455:0.02440,((Copia-11F_DR-LTR|2076143:0.22675,Copia-11F_DR-LTR|883019:0.19049)0.736:0.01556,Copia-11F_DR-LTR|1787401:0.11305)0.740:0.03978)0.749:0.01343,(((Copia-11F_DR-LTR|234466:0.29847,(Copia-11F_DR-LTR|1270317:0.00065,Copia-11F_DR-LTR|1270318:0.00343)1.000:0.21375)0.074:0.03660,(Copia-11F_DR-LTR|1395966:0.18443,Copia-11F_DR-LTR|1196781:0.28527)0.789:0.05629)0.257:0.00215,(Copia-11F_DR-LTR|2115582:0.15946,(Copia-11F_DR-LTR|2076146:0.15400,Copia-11F_DR-LTR|234478:0.20123)0.794:0.03176)0.787:0.01255)0.921:0.03186)0.859:0.04083)0.472:0.01874,Copia-11F_DR-LTR|1787407:0.62085)0.755:0.03405)0.023:0.01760,(((((((Copia-11F_DR-LTR|1491830:0.31456,(Copia-11F_DR-LTR|725386:0.08380,Copia-11F_DR-LTR|552675:0.40998)0.951:0.24087)0.221:0.05198,(Copia-11F_DR-LTR|1337601:0.12321,(((Copia-11F_DR-LTR|1270345:0.08569,Copia-11F_DR-LTR|807202:0.21239)0.508:0.00921,Copia-11F_DR-LTR|394210:0.09881)0.584:0.00065,Copia-11F_DR-LTR|1901273:0.17224)0.871:0.05268)0.532:0.03619)0.730:0.02527,((Copia-11F_DR-LTR|640357:0.18429,(Copia-11F_DR-LTR|1491841:0.12009,(Copia-11F_DR-LTR|552656:0.13177,Copia-11F_DR-LTR|1693306:0.00064)0.956:0.13943)0.849:0.03909)0.935:0.04129,((Copia-11F_DR-LTR|1065186:0.25985,Copia-11F_DR-LTR|477428:0.22653)0.777:0.03489,((Copia-11F_DR-LTR|883038:0.19259,Copia-11F_DR-LTR|1270355:0.16723)0.616:0.01733,Copia-11F_DR-LTR|1138374:0.08701)0.984:0.09783)0.927:0.04465)0.781:0.01092)0.882:0.04963,((((Copia-11F_DR-LTR|1270352:0.29169,(Copia-11F_DR-LTR|1270342:0.27478,(Copia-11F_DR-LTR|807221:0.13006,Copia-11F_DR-LTR|1065189:0.13793)0.983:0.12178)0.988:0.14575)0.549:0.03331,((Copia-11F_DR-LTR|1196789:0.19480,(Copia-11F_DR-LTR|552664:0.12473,Copia-11F_DR-LTR|1901275:0.08749)0.819:0.02453)0.702:0.02223,((Copia-11F_DR-LTR|807200:0.13239,Copia-11F_DR-LTR|1901267:0.15413)0.972:0.05675,(Copia-11F_DR-LTR|2076152:0.17771,(Copia-11F_DR-LTR|1065210:0.11637,Copia-11F_DR-LTR|1395967:0.13227)0.572:0.03520)0.881:0.04533)0.921:0.05870)0.932:0.05465)0.929:0.05727,Copia-11F_DR-LTR|1065211:0.26926)0.957:0.06297,((((Copia-11F_DR-LTR|161623:0.14518,Copia-11F_DR-LTR|977651:0.21382)0.747:0.01474,Copia-11F_DR-LTR|725383:0.17449)0.313:0.01065,((Copia-11F_DR-LTR|725357:0.18395,Copia-11F_DR-LTR|1337589:0.09469)0.852:0.03865,Copia-11F_DR-LTR|1270326:0.18951)0.811:0.01817)0.781:0.02993,Copia-11F_DR-LTR|477440:0.42735)0.865:0.04631)0.913:0.04955)0.386:0.03580,Copia-11F_DR-LTR|1578841:0.30936)0.827:0.05259,(Copia-11F_DR-LTR|807207:0.32203,(Copia-11F_DR-LTR|2076159:0.19201,(Copia-11F_DR-LTR|394211:0.22094,Copia-11F_DR-LTR|883020:0.58521)0.220:0.05319)0.486:0.02685)0.842:0.03177)0.898:0.04037,Copia-11F_DR-LTR|807213:0.30899)0.138:0.03229)0.781:0.03779)0.949:0.03909,(((Copia-11F_DR-LTR|394216:0.15300,(((Copia-11F_DR-LTR|394204:0.23008,Copia-11F_DR-LTR|977639:0.23738)0.854:0.04450,((Copia-11F_DR-LTR|1491807:0.23069,Copia-11F_DR-LTR|1901272:0.10274)0.960:0.05653,(Copia-11F_DR-LTR|883015:0.12513,Copia-11F_DR-LTR|1987726:0.14993)0.905:0.04954)0.858:0.01487)0.476:0.01426,((Copia-11F_DR-LTR|477405:0.22631,(Copia-11F_DR-LTR|1491812:0.18401,Copia-11F_DR-LTR|725376:0.22577)0.722:0.02094)0.628:0.04946,Copia-11F_DR-LTR|1196780:0.19426)0.488:0.01840)0.937:0.03875)0.790:0.02711,Copia-11F_DR-LTR|89746:0.44237)0.872:0.03705,Copia-11F_DR-LTR|1578851:0.24975)0.699:0.01334)0.736:0.00917,((Copia-11F_DR-LTR|394188:0.15244,Copia-11F_DR-LTR|1491821:0.03937)0.735:0.14665,((Copia-11F_DR-LTR|234465:0.24266,Copia-11F_DR-LTR|1491810:0.17061)0.685:0.10545,(((Copia-11F_DR-LTR|1065208:0.17750,(((Copia-11F_DR-LTR|640366:0.16445,Copia-11F_DR-LTR|477426:0.07383)0.699:0.00701,(Copia-11F_DR-LTR|477422:0.18586,Copia-11F_DR-LTR|1395965:0.16966)0.710:0.01044)0.776:0.01073,(Copia-11F_DR-LTR|1693329:0.16596,((Copia-11F_DR-LTR|1491829:0.18903,Copia-11F_DR-LTR|1987730:0.07398)0.982:0.07327,Copia-11F_DR-LTR|477425:0.16338)0.424:0.00290)0.729:0.00821)0.700:0.00975)0.858:0.01493,(Copia-11F_DR-LTR|1901293:0.15881,(Copia-11F_DR-LTR|161601:0.00065,Copia-11F_DR-LTR|640364:0.50581)0.360:0.16305)0.752:0.02319)0.440:0.00064,(((Copia-11F_DR-LTR|311640:0.14192,Copia-11F_DR-LTR|1196784:0.24553)0.913:0.05387,(Copia-11F_DR-LTR|394190:0.48351,Copia-11F_DR-LTR|2076122:0.00065)0.178:0.15178)0.785:0.02021,(Copia-11F_DR-LTR|883034:0.18055,(Copia-11F_DR-LTR|883014:0.12042,((Copia-11F_DR-LTR|2076148:0.11943,Copia-11F_DR-LTR|1901295:0.14307)0.724:0.00424,(Copia-11F_DR-LTR|1901292:0.14970,(Copia-11F_DR-LTR|977648:0.05689,Copia-11F_DR-LTR|1787403:0.12765)0.717:0.04172)0.844:0.02343)0.721:0.00279)0.129:0.01277)0.997:0.06592)0.877:0.02197)0.743:0.00870)0.793:0.02858)0.891:0.04613)0.942:0.03253,((Copia-11F_DR-LTR|89762:0.22472,Copia-11F_DR-LTR|1901282:0.00065)0.973:0.21611,(Copia-11F_DR-LTR|1987732:0.24626,(Copia-11F_DR-LTR|311647:0.18775,Copia-11F_DR-LTR|640373:0.15938)0.973:0.08896)0.911:0.05039)0.929:0.05128)0.367:0.00073)0.899:0.02859,(Copia-11F_DR-LTR|1337594:0.13929,(Copia-11F_DR-LTR|311633:0.16106,Copia-11F_DR-LTR|161611:0.16710)0.977:0.09379)0.877:0.03875)0.920:0.02833)0.704:0.00626)0.799:0.01843)0.977:0.05729)0.854:0.02366,(((((((Copia-11F_DR-LTR|89765:0.12686,Copia-11F_DR-LTR|1395978:0.14839)0.305:0.02186,(Copia-11F_DR-LTR|1138378:0.13377,(Copia-11F_DR-LTR|311651:0.17019,Copia-11F_DR-LTR|1693295:0.12440)0.760:0.01550)0.779:0.01525)0.852:0.01927,((((Copia-11F_DR-LTR|234470:0.26494,Copia-11F_DR-LTR|725358:0.14703)0.847:0.18372,(Copia-11F_DR-LTR|1787393:0.25556,(Copia-11F_DR-LTR|883026:0.21639,Copia-11F_DR-LTR|1395983:0.08516)0.836:0.05262)0.718:0.01374)0.810:0.02616,((Copia-11F_DR-LTR|1270341:0.08697,Copia-11F_DR-LTR|1987736:0.18109)0.780:0.03461,(Copia-11F_DR-LTR|1693320:0.21633,((Copia-11F_DR-LTR|161604:0.12389,Copia-11F_DR-LTR|807218:0.08565)0.794:0.03061,((Copia-11F_DR-LTR|807197:0.14947,Copia-11F_DR-LTR|725390:0.15446)0.767:0.01647,((Copia-11F_DR-LTR|552665:0.12744,Copia-11F_DR-LTR|1395982:0.13195)0.762:0.02156,Copia-11F_DR-LTR|1270343:0.22204)0.756:0.02822)0.865:0.03638)0.330:0.01342)0.374:0.00257)0.871:0.02562)0.879:0.00093,((Copia-11F_DR-LTR|552678:0.09624,Copia-11F_DR-LTR|977641:0.22182)0.777:0.10673,(Copia-11F_DR-LTR|725361:0.05209,(Copia-11F_DR-LTR|394191:0.19714,Copia-11F_DR-LTR|807223:0.20061)0.303:0.05894)0.418:0.03410)0.866:0.04507)0.775:0.01476)0.768:0.01329,(((Copia-11F_DR-LTR|1270336:0.12462,(Copia-11F_DR-LTR|1901268:0.17571,(Copia-11F_DR-LTR|477416:0.20358,Copia-11F_DR-LTR|725375:0.03111)0.949:0.12630)0.836:0.03253)0.843:0.01911,(((Copia-11F_DR-LTR|89764:0.24291,Copia-11F_DR-LTR|1065195:0.11279)0.649:0.01496,Copia-11F_DR-LTR|1270350:0.08701)0.416:0.00062,Copia-11F_DR-LTR|2076142:0.15971)0.852:0.01721)0.600:0.01592,((Copia-11F_DR-LTR|1901287:0.27751,Copia-11F_DR-LTR|311626:0.02761)0.732:0.01927,((Copia-11F_DR-LTR|311635:0.19781,Copia-11F_DR-LTR|394192:0.14049)0.980:0.07812,(Copia-11F_DR-LTR|161617:0.14484,(Copia-11F_DR-LTR|807196:0.16123,(Copia-11F_DR-LTR|394213:0.24852,Copia-11F_DR-LTR|1270330:0.17488)0.457:0.03805)0.790:0.02638)0.807:0.01257)0.563:0.00567)0.294:0.01344)0.561:0.01219)0.630:0.00584,(Copia-11F_DR-LTR|311631:0.11633,Copia-11F_DR-LTR|725367:0.04511)0.715:0.05607)0.794:0.01172,((Copia-11F_DR-LTR|807215:0.21469,((Copia-11F_DR-LTR|1065202:0.09268,Copia-11F_DR-LTR|1065206:0.03869)0.917:0.10990,(Copia-11F_DR-LTR|477438:0.20165,(Copia-11F_DR-LTR|883039:0.11980,Copia-11F_DR-LTR|977655:0.16358)0.744:0.14663)0.697:0.01092)0.087:0.00073)0.809:0.02024,((((Copia-11F_DR-LTR|883036:0.21457,((Copia-11F_DR-LTR|883043:0.04423,Copia-11F_DR-LTR|883012:0.05910)0.811:0.06148,(Copia-11F_DR-LTR|2076155:0.10272,Copia-11F_DR-LTR|89770:0.06473)0.864:0.03024)0.750:0.04418)0.777:0.02083,((Copia-11F_DR-LTR|1270334:0.13059,(Copia-11F_DR-LTR|1693319:0.11975,(Copia-11F_DR-LTR|725356:0.10019,Copia-11F_DR-LTR|977640:0.10917)0.618:0.00464)0.792:0.02350)0.707:0.01357,Copia-11F_DR-LTR|394207:0.14965)0.872:0.01854)0.820:0.01348,((Copia-11F_DR-LTR|1901266:0.25148,(Copia-11F_DR-LTR|725387:0.17263,(((Copia-11F_DR-LTR|807217:0.13471,Copia-11F_DR-LTR|2099690:0.11616)0.710:0.02374,Copia-11F_DR-LTR|977659:0.15634)0.886:0.03172,(Copia-11F_DR-LTR|1578850:0.18214,Copia-11F_DR-LTR|1196785:0.10890)0.692:0.00624)0.961:0.04442)0.940:0.03610)0.380:0.00543,Copia-11F_DR-LTR|1065205:0.12717)0.691:0.00902)0.879:0.01895,(Copia-11F_DR-LTR|161615:0.28735,(Copia-11F_DR-LTR|1270347:0.09031,Copia-11F_DR-LTR|1270340:0.13266)0.504:0.01760)0.468:0.00073)0.000:0.00064)0.775:0.00702)0.838:0.01262,(Copia-11F_DR-LTR|1578845:0.22327,((((Copia-11F_DR-LTR|311629:0.12985,(Copia-11F_DR-LTR|311627:0.08756,(Copia-11F_DR-LTR|1693324:0.00882,Copia-11F_DR-LTR|1693325:0.02156)0.949:0.31157)0.447:0.14416)0.104:0.00304,Copia-11F_DR-LTR|394200:0.19147)0.853:0.04313,((Copia-11F_DR-LTR|1987719:0.17210,Copia-11F_DR-LTR|2076126:0.08494)0.687:0.01781,Copia-11F_DR-LTR|1196778:0.23851)0.700:0.01189)0.748:0.02370,(((Copia-11F_DR-LTR|1987727:0.13654,(Copia-11F_DR-LTR|89766:0.11619,Copia-11F_DR-LTR|1270324:0.19544)0.735:0.02573)0.802:0.01462,(((Copia-11F_DR-LTR|1787419:0.15157,Copia-11F_DR-LTR|2076158:0.11823)0.302:0.01601,Copia-11F_DR-LTR|1987743:0.13283)0.254:0.01728,Copia-11F_DR-LTR|1270346:0.14410)0.095:0.02247)0.826:0.01558,(((((Copia-11F_DR-LTR|2116809:0.15027,Copia-11F_DR-LTR|234461:0.24706)0.846:0.03875,(((((Copia-11F_DR-LTR|394199:0.11526,Copia-11F_DR-LTR|1901284:0.11111)0.679:0.00256,(Copia-11F_DR-LTR|1491805:0.00065,Copia-11F_DR-LTR|2080834:0.00065)1.000:0.09316)0.821:0.00790,(Copia-11F_DR-LTR|89768:0.08311,(Copia-11F_DR-LTR|1491844:0.08979,Copia-11F_DR-LTR|725371:0.11840)0.353:0.00616)0.736:0.00489)0.683:0.00123,Copia-11F_DR-LTR|1578842:0.09873)0.442:0.00140,Copia-11F_DR-LTR|977632:0.15133)0.327:0.02759)0.799:0.01471,(Copia-11F_DR-LTR|2113806:0.05405,(Copia-11F_DR-LTR|234464:0.15383,(Copia-11F_DR-LTR|234463:0.02925,Copia-11F_DR-LTR|1337599:0.05744)0.802:0.06660)0.944:0.00065)0.832:0.06862)0.865:0.02012,(Copia-11F_DR-LTR|2076127:0.12069,Copia-11F_DR-LTR|1987744:0.11502)0.849:0.02371)0.372:0.00144,Copia-11F_DR-LTR|311630:0.10442)0.269:0.01057)0.840:0.02002)0.416:0.00617)0.987:0.05960)0.997:0.05790)0.920:0.02795,(Copia-11F_DR-LTR|725378:0.10857,(Copia-11F_DR-LTR|552674:0.08283,(Copia-11F_DR-LTR|89753:0.12284,Copia-11F_DR-LTR|89754:0.14704)0.995:0.11659)0.787:0.04244)0.306:0.01905)0.709:0.02068)0.798:0.01105,(((((((Copia-11F_DR-LTR|1196796:0.15754,(Copia-11F_DR-LTR|977649:0.13595,Copia-11F_DR-LTR|2076157:0.28749)0.755:0.02665)0.666:0.00567,Copia-11F_DR-LTR|640362:0.12903)0.907:0.02516,((Copia-11F_DR-LTR|89763:0.18978,((Copia-11F_DR-LTR|807205:0.00064,Copia-11F_DR-LTR|1065203:0.14121)0.706:0.09663,Copia-11F_DR-LTR|1138381:0.13093)0.720:0.00624)0.641:0.00449,(Copia-11F_DR-LTR|89741:0.28917,Copia-11F_DR-LTR|1578847:0.05271)0.958:0.09671)0.782:0.00784)0.826:0.00064,Copia-11F_DR-LTR|1787411:0.14766)0.434:0.01003,Copia-11F_DR-LTR|1693317:0.24828)0.200:0.00509,((((Copia-11F_DR-LTR|640375:0.19879,Copia-11F_DR-LTR|725388:0.12305)0.491:0.02522,Copia-11F_DR-LTR|725381:0.19053)0.381:0.00230,Copia-11F_DR-LTR|725384:0.23013)0.790:0.01541,Copia-11F_DR-LTR|1787400:0.16302)0.736:0.00924)0.907:0.02180,(((((Copia-11F_DR-LTR|2076153:0.17823,(Copia-11F_DR-LTR|1395973:0.12289,Copia-11F_DR-LTR|977644:0.26827)0.655:0.06454)0.586:0.01933,(Copia-11F_DR-LTR|640358:0.02689,Copia-11F_DR-LTR|977646:0.27694)0.306:0.12433)0.797:0.05215,(Copia-11F_DR-LTR|2076137:0.20135,((Copia-11F_DR-LTR|1138387:0.14106,Copia-11F_DR-LTR|1270321:0.23202)0.984:0.09715,Copia-11F_DR-LTR|1138386:0.10941)0.825:0.02271)0.724:0.00664)0.829:0.01743,(Copia-11F_DR-LTR|1337595:0.14952,(Copia-11F_DR-LTR|234472:0.17490,Copia-11F_DR-LTR|394194:0.14983)0.867:0.04086)0.333:0.02225)0.357:0.01288,((Copia-11F_DR-LTR|1270338:0.31045,(Copia-11F_DR-LTR|883018:0.18968,(Copia-11F_DR-LTR|977650:0.09255,Copia-11F_DR-LTR|1901300:0.06896)0.831:0.03172)0.878:0.05326)0.610:0.01204,((Copia-11F_DR-LTR|2076129:0.21267,Copia-11F_DR-LTR|1987739:0.16353)0.783:0.02662,(((Copia-11F_DR-LTR|477418:0.09076,Copia-11F_DR-LTR|1787415:0.13523)0.983:0.07990,(Copia-11F_DR-LTR|1693332:0.18375,Copia-11F_DR-LTR|1787418:0.12757)0.831:0.02586)0.666:0.00628,Copia-11F_DR-LTR|1693297:0.11019)0.855:0.01722)0.587:0.01338)0.727:0.00592)0.740:0.01122)0.793:0.01480)0.880:0.01312)0.628:0.00065,(((Copia-11F_DR-LTR|1901281:0.13467,Copia-11F_DR-LTR|2076128:0.20900)0.673:0.02614,Copia-11F_DR-LTR|1787402:0.25223)0.601:0.00747,(Copia-11F_DR-LTR|234469:0.23130,Copia-11F_DR-LTR|807222:0.13257)0.634:0.02517)0.572:0.01075)0.861:0.01495);
```
