## Supplementary Data 2 for "A genomic portrait of zebrafish transposable elements and their spatiotemporal embryonic expression": Copia-11G_DR-LTR.mafft.nwk

```
((Copia-11G_DR-LTR|2076170:0.08354,Copia-11G_DR-LTR|1987757:0.07704)0.920:0.02703,(Copia-11G_DR-LTR|725408:0.08673,Copia-11G_DR-LTR|1901336:0.07983)0.963:0.04036,(((((Copia-11G_DR-LTR|234496:0.25951,(Copia-11G_DR-LTR|2076191:0.28988,Copia-11G_DR-LTR|1270360:0.05599)0.281:0.03056)0.894:0.06925,((((Copia-11G_DR-LTR|807225:0.06292,(Copia-11G_DR-LTR|89775:0.29621,Copia-11G_DR-LTR|1987769:0.26474)0.777:0.10102)0.777:0.03738,(((((Copia-11G_DR-LTR|1578858:0.22279,Copia-11G_DR-LTR|1987764:0.00062)0.381:0.05806,(Copia-11G_DR-LTR|1138409:0.21067,Copia-11G_DR-LTR|1395997:0.33436)0.207:0.00271)0.722:0.08386,Copia-11G_DR-LTR|1901331:0.49449)0.784:0.13293,Copia-11G_DR-LTR|161633:0.08488)0.107:0.00835,Copia-11G_DR-LTR|1987753:0.08974)0.813:0.03275)0.739:0.00795,((Copia-11G_DR-LTR|89808:0.32869,Copia-11G_DR-LTR|640386:0.00063)0.353:0.21472,Copia-11G_DR-LTR|161632:0.09335)0.677:0.01401)0.723:0.01046,(((Copia-11G_DR-LTR|1491866:0.09092,(Copia-11G_DR-LTR|640391:0.00062,(Copia-11G_DR-LTR|89780:0.18807,Copia-11G_DR-LTR|1395991:0.10045)0.969:0.23535)0.621:0.09267)0.811:0.03918,(Copia-11G_DR-LTR|977687:0.12573,(Copia-11G_DR-LTR|552687:0.16175,Copia-11G_DR-LTR|977689:0.30408)0.296:0.00065)0.769:0.04811)0.444:0.00066,(Copia-11G_DR-LTR|1065214:0.00062,Copia-11G_DR-LTR|1395988:0.29689)0.403:0.06129)0.900:0.02266)0.569:0.01665)0.900:0.03982,(Copia-11G_DR-LTR|1337612:0.08711,(Copia-11G_DR-LTR|161637:0.32130,Copia-11G_DR-LTR|1578862:0.14041)0.228:0.12218)0.368:0.04818)0.134:0.01075,(((Copia-11G_DR-LTR|1065234:0.08697,Copia-11G_DR-LTR|1337617:0.09533)0.757:0.01272,Copia-11G_DR-LTR|1270358:0.06678)0.971:0.04483,(((Copia-11G_DR-LTR|234492:0.07115,Copia-11G_DR-LTR|725405:0.03864)0.888:0.05657,((Copia-11G_DR-LTR|1491859:0.02707,(Copia-11G_DR-LTR|1901305:0.10009,(((Copia-11G_DR-LTR|1270365:0.04220,Copia-11G_DR-LTR|89790:0.13444)0.804:0.02954,(((Copia-11G_DR-LTR|640401:0.15354,Copia-11G_DR-LTR|1693355:0.05422)0.726:0.00681,(Copia-11G_DR-LTR|311654:0.10313,Copia-11G_DR-LTR|1138411:0.03976)0.683:0.00635)0.877:0.01867,Copia-11G_DR-LTR|2076171:0.13509)0.280:0.00931)0.363:0.00064,Copia-11G_DR-LTR|807227:0.27346)0.431:0.01060)0.139:0.00108)0.470:0.01447,((((Copia-11G_DR-LTR|552705:0.08601,Copia-11G_DR-LTR|977665:0.05125)0.843:0.04124,(Copia-11G_DR-LTR|552686:0.13507,Copia-11G_DR-LTR|1787443:0.14277)0.913:0.04650)0.148:0.00658,Copia-11G_DR-LTR|725424:0.10908)0.647:0.00564,(((Copia-11G_DR-LTR|1395998:0.10789,(Copia-11G_DR-LTR|725402:0.03936,(Copia-11G_DR-LTR|1065223:0.06620,Copia-11G_DR-LTR|1196806:0.09999)0.573:0.02988)0.970:0.07599)0.931:0.04246,Copia-11G_DR-LTR|1065240:0.12504)0.790:0.01243,Copia-11G_DR-LTR|1196797:0.09636)0.946:0.03172)0.697:0.02486)0.820:0.01310)0.919:0.02394,(((Copia-11G_DR-LTR|1270369:0.12162,(Copia-11G_DR-LTR|161640:0.23859,(Copia-11G_DR-LTR|1196800:0.08569,Copia-11G_DR-LTR|1491883:0.12841)0.653:0.02334)0.529:0.01699)0.787:0.01053,(Copia-11G_DR-LTR|1337603:0.10088,Copia-11G_DR-LTR|1787441:0.08154)0.926:0.03618)0.813:0.02293,(((((((Copia-11G_DR-LTR|1196801:0.11388,Copia-11G_DR-LTR|1196814:0.16216)0.793:0.02348,(Copia-11G_DR-LTR|89781:0.28573,Copia-11G_DR-LTR|1065233:0.13228)0.757:0.12279)0.856:0.03227,((Copia-11G_DR-LTR|552699:0.13148,(((Copia-11G_DR-LTR|1196811:0.06676,(Copia-11G_DR-LTR|477470:0.16725,Copia-11G_DR-LTR|1138417:0.15958)0.636:0.07740)0.838:0.09829,(Copia-11G_DR-LTR|640390:0.11250,Copia-11G_DR-LTR|1491875:0.22010)0.996:0.15380)0.412:0.00061,((Copia-11G_DR-LTR|1491865:0.07168,(Copia-11G_DR-LTR|1395993:0.12193,Copia-11G_DR-LTR|977686:0.08090)0.584:0.00416)0.950:0.03519,((((Copia-11G_DR-LTR|1693371:0.16371,((Copia-11G_DR-LTR|1491869:0.17306,Copia-11G_DR-LTR|1901317:0.12893)0.784:0.03201,((Copia-11G_DR-LTR|1138399:0.16711,Copia-11G_DR-LTR|1138421:0.11153)0.190:0.00527,Copia-11G_DR-LTR|1396002:0.14247)0.959:0.03984)0.374:0.01540)0.861:0.02063,(((Copia-11G_DR-LTR|1196810:0.15212,((Copia-11G_DR-LTR|640395:0.10544,Copia-11G_DR-LTR|1693364:0.12578)0.540:0.00709,(Copia-11G_DR-LTR|640412:0.27764,Copia-11G_DR-LTR|1395992:0.00063)0.317:0.08665)0.675:0.00697)0.204:0.00061,(Copia-11G_DR-LTR|1901303:0.09846,(Copia-11G_DR-LTR|1270362:0.00062,Copia-11G_DR-LTR|1491891:0.11642)0.685:0.09574)0.779:0.02639)0.944:0.02205,(Copia-11G_DR-LTR|1693361:0.10793,Copia-11G_DR-LTR|552682:0.08255)0.785:0.00722)0.757:0.01462)0.282:0.00714,((Copia-11G_DR-LTR|640384:0.09525,(Copia-11G_DR-LTR|1196804:0.09142,Copia-11G_DR-LTR|1270375:0.08598)0.825:0.02051)0.847:0.01865,(Copia-11G_DR-LTR|725414:0.08881,((Copia-11G_DR-LTR|234489:0.05480,Copia-11G_DR-LTR|1065227:0.09810)0.742:0.02310,(Copia-11G_DR-LTR|640388:0.09850,Copia-11G_DR-LTR|394221:0.09032)0.593:0.01279)0.953:0.02849)0.599:0.00058)0.992:0.03376)0.798:0.00755,Copia-11G_DR-LTR|1987754:0.10240)0.620:0.00998)0.510:0.00996)0.836:0.01184)0.851:0.01777,Copia-11G_DR-LTR|1693374:0.21644)0.878:0.02025)0.895:0.01383,((Copia-11G_DR-LTR|1787434:0.13842,((Copia-11G_DR-LTR|1138410:0.13321,(Copia-11G_DR-LTR|1491889:0.08437,(Copia-11G_DR-LTR|725425:0.34239,Copia-11G_DR-LTR|1901312:0.04729)0.252:0.05012)0.847:0.03834)0.322:0.01557,(Copia-11G_DR-LTR|807240:0.16038,Copia-11G_DR-LTR|977685:0.18799)0.719:0.01681)0.366:0.00065)0.095:0.01888,(Copia-11G_DR-LTR|977679:0.10525,(Copia-11G_DR-LTR|552680:0.12091,Copia-11G_DR-LTR|1138403:0.11095)0.929:0.03457)0.812:0.02362)0.986:0.04537)0.565:0.00503,Copia-11G_DR-LTR|311657:0.15539)0.757:0.00676,((((((((((Copia-11G_DR-LTR|807226:0.12314,Copia-11G_DR-LTR|1270378:0.02086)0.426:0.11118,(Copia-11G_DR-LTR|640394:0.18553,Copia-11G_DR-LTR|883054:0.26231)0.456:0.05242)0.782:0.01568,((Copia-11G_DR-LTR|477455:0.18383,Copia-11G_DR-LTR|477463:0.17946)0.985:0.12004,((Copia-11G_DR-LTR|1065224:0.11830,(Copia-11G_DR-LTR|725415:0.13319,(Copia-11G_DR-LTR|725422:0.13095,(Copia-11G_DR-LTR|89802:0.16750,Copia-11G_DR-LTR|1337602:0.08671)0.647:0.02693)0.593:0.02561)0.720:0.00811)0.389:0.02020,(Copia-11G_DR-LTR|1270372:0.11455,(Copia-11G_DR-LTR|552692:0.21780,Copia-11G_DR-LTR|1138401:0.10203)0.985:0.17551)0.440:0.04888)0.264:0.01607)0.885:0.02571)0.751:0.02216,((Copia-11G_DR-LTR|89797:0.03855,Copia-11G_DR-LTR|89798:0.01186)1.000:0.12649,(((Copia-11G_DR-LTR|311653:0.17682,Copia-11G_DR-LTR|725411:0.16679)0.982:0.07865,(Copia-11G_DR-LTR|477469:0.11941,Copia-11G_DR-LTR|1578854:0.15653)0.816:0.07399)0.399:0.01722,(Copia-11G_DR-LTR|1987759:0.20501,(Copia-11G_DR-LTR|1987749:0.15586,(Copia-11G_DR-LTR|977681:0.17108,Copia-11G_DR-LTR|1578852:0.12781)0.882:0.04695)0.936:0.07949)0.894:0.06646)0.940:0.05616)0.825:0.02833)0.796:0.01926,((Copia-11G_DR-LTR|477451:0.11785,Copia-11G_DR-LTR|2076163:0.08794)0.996:0.25635,(((Copia-11G_DR-LTR|725407:0.24742,Copia-11G_DR-LTR|883049:0.16752)0.903:0.13832,(Copia-11G_DR-LTR|883057:0.24756,Copia-11G_DR-LTR|1065238:0.22817)0.744:0.04290)0.417:0.01343,((Copia-11G_DR-LTR|1491861:0.23931,Copia-11G_DR-LTR|2076174:0.26562)0.000:0.00062,Copia-11G_DR-LTR|1491881:0.27620)0.869:0.09536)0.547:0.00832)0.866:0.04923)0.885:0.02864,((Copia-11G_DR-LTR|1396005:0.18134,(Copia-11G_DR-LTR|234484:0.01783,Copia-11G_DR-LTR|234485:0.01540)0.995:0.12879)0.406:0.02830,(Copia-11G_DR-LTR|1491878:0.29558,(((Copia-11G_DR-LTR|2076162:0.14955,((Copia-11G_DR-LTR|89796:0.10382,Copia-11G_DR-LTR|1901321:0.13968)0.560:0.00604,((Copia-11G_DR-LTR|1337607:0.10638,Copia-11G_DR-LTR|1901314:0.13852)0.497:0.01872,(Copia-11G_DR-LTR|1987747:0.27987,Copia-11G_DR-LTR|89785:0.23186)0.433:0.01611)0.866:0.02680)0.744:0.01487)0.987:0.06441,((Copia-11G_DR-LTR|311655:0.12276,(Copia-11G_DR-LTR|1337606:0.21380,Copia-11G_DR-LTR|1787430:0.11780)0.806:0.05844)0.799:0.06139,(((Copia-11G_DR-LTR|977683:0.13870,Copia-11G_DR-LTR|1693357:0.08410)0.888:0.06886,Copia-11G_DR-LTR|1987758:0.12750)0.157:0.00138,Copia-11G_DR-LTR|1693378:0.10451)0.845:0.02838)0.815:0.02998)0.785:0.01233,((Copia-11G_DR-LTR|552683:0.00090,Copia-11G_DR-LTR|1901322:0.21831)0.420:0.05906,(Copia-11G_DR-LTR|1491851:0.0,Copia-11G_DR-LTR|2080835:0.0):0.13017)0.505:0.03564)0.387:0.00736)0.513:0.01546)0.762:0.00745)0.805:0.00876,(((((((Copia-11G_DR-LTR|1196813:0.13910,Copia-11G_DR-LTR|1693380:0.10076)0.919:0.03511,(Copia-11G_DR-LTR|89794:0.23440,(((Copia-11G_DR-LTR|552697:0.09478,(Copia-11G_DR-LTR|1337614:0.09210,(Copia-11G_DR-LTR|1065230:0.07730,Copia-11G_DR-LTR|1491879:0.06373)0.941:0.03086)0.229:0.03214)0.965:0.04240,((Copia-11G_DR-LTR|1491886:0.08053,Copia-11G_DR-LTR|2076197:0.06972)0.987:0.04578,(Copia-11G_DR-LTR|807228:0.11719,(Copia-11G_DR-LTR|1491848:0.07717,Copia-11G_DR-LTR|1491871:0.09053)0.494:0.01991)0.900:0.02493)0.842:0.01859)0.763:0.00815,(((Copia-11G_DR-LTR|1065219:0.05048,(Copia-11G_DR-LTR|311652:0.02743,Copia-11G_DR-LTR|552695:0.07785)0.597:0.00061)1.000:0.05384,((Copia-11G_DR-LTR|1901306:0.04054,(Copia-11G_DR-LTR|2076160:0.05242,(Copia-11G_DR-LTR|1270377:0.04371,Copia-11G_DR-LTR|1987761:0.02821)0.617:0.00586)0.979:0.01520)0.025:0.00061,(Copia-11G_DR-LTR|1987756:0.01965,((Copia-11G_DR-LTR|1395989:0.01613,(Copia-11G_DR-LTR|883050:0.04500,Copia-11G_DR-LTR|1987755:0.04354)0.912:0.00061)0.756:0.00188,Copia-11G_DR-LTR|161636:0.03206)0.797:0.00470)0.882:0.00750)0.963:0.02255)0.971:0.03371,((Copia-11G_DR-LTR|725413:0.00062,Copia-11G_DR-LTR|2085627:0.00062)0.999:0.10903,((Copia-11G_DR-LTR|1065215:0.02021,(Copia-11G_DR-LTR|234488:0.08626,Copia-11G_DR-LTR|1065242:0.04742)0.361:0.00060)0.301:0.00897,(Copia-11G_DR-LTR|1491890:0.02301,Copia-11G_DR-LTR|234487:0.02501)0.760:0.01248)0.904:0.03097)0.756:0.01751)0.755:0.01839)0.732:0.01060)0.643:0.02110)0.154:0.01684,((((Copia-11G_DR-LTR|394241:0.08980,(Copia-11G_DR-LTR|977671:0.05915,(Copia-11G_DR-LTR|725409:0.02542,(Copia-11G_DR-LTR|1491874:0.02966,(Copia-11G_DR-LTR|640398:0.01622,Copia-11G_DR-LTR|640399:0.00906)0.880:0.01048)0.874:0.01015)0.318:0.00481)0.959:0.04472)0.993:0.06077,(Copia-11G_DR-LTR|477448:0.02314,Copia-11G_DR-LTR|1138419:0.02485)0.890:0.04795)0.777:0.03519,((((Copia-11G_DR-LTR|725427:0.04310,((((Copia-11G_DR-LTR|1337610:0.01364,(Copia-11G_DR-LTR|89778:0.06374,Copia-11G_DR-LTR|1065225:0.05306)0.852:0.01022)1.000:0.11065,Copia-11G_DR-LTR|1065222:0.04671)0.770:0.00420,(Copia-11G_DR-LTR|1787442:0.02913,((Copia-11G_DR-LTR|477457:0.01327,Copia-11G_DR-LTR|477458:0.01034)0.982:0.01940,(Copia-11G_DR-LTR|1987748:0.06135,(Copia-11G_DR-LTR|1196799:0.04859,Copia-11G_DR-LTR|1693349:0.04160)0.951:0.01869)0.745:0.00509)0.756:0.00440)0.741:0.01573)0.740:0.00402,Copia-11G_DR-LTR|161628:0.02225)0.985:0.03345)0.999:0.04186,((Copia-11G_DR-LTR|234495:0.02126,Copia-11G_DR-LTR|1065241:0.03850)0.938:0.01566,(((Copia-11G_DR-LTR|1065218:0.05072,Copia-11G_DR-LTR|1901335:0.02536)0.671:0.00061,Copia-11G_DR-LTR|1693376:0.04104)0.728:0.00062,((Copia-11G_DR-LTR|1901319:0.02996,Copia-11G_DR-LTR|2093277:0.05594)0.757:0.00129,(Copia-11G_DR-LTR|477475:0.03950,Copia-11G_DR-LTR|1987767:0.04961)0.408:0.00061)1.000:0.03130)0.737:0.00285)0.904:0.01738)0.931:0.02109,((Copia-11G_DR-LTR|1337620:0.11300,(Copia-11G_DR-LTR|977673:0.07969,Copia-11G_DR-LTR|1065226:0.06569)0.914:0.03266)0.789:0.00825,((Copia-11G_DR-LTR|1491856:0.03599,(Copia-11G_DR-LTR|977680:0.03683,(Copia-11G_DR-LTR|1578867:0.01029,(Copia-11G_DR-LTR|2103102:0.01028,Copia-11G_DR-LTR|2083299:0.01041)0.015:0.00061)0.795:0.00297)0.089:0.00065)0.756:0.01942,((((Copia-11G_DR-LTR|2076183:0.0,Copia-11G_DR-LTR|2076184:0.0):0.01487,((Copia-11G_DR-LTR|89776:0.0,Copia-11G_DR-LTR|89777:0.0):0.03657,(Copia-11G_DR-LTR|1901311:0.03020,((Copia-11G_DR-LTR|1901327:0.0,Copia-11G_DR-LTR|1901329:0.0):0.00062,Copia-11G_DR-LTR|1901328:0.00062)0.989:0.03068)0.991:0.03302)0.867:0.01484)0.993:0.03695,(((((Copia-11G_DR-LTR|807237:0.01453,(Copia-11G_DR-LTR|640396:0.01066,Copia-11G_DR-LTR|640397:0.01863)0.749:0.00233)0.915:0.01140,(Copia-11G_DR-LTR|394220:0.00777,(Copia-11G_DR-LTR|1787440:0.01029,((Copia-11G_DR-LTR|883053:0.00517,Copia-11G_DR-LTR|1693354:0.00768)0.930:0.00768,(Copia-11G_DR-LTR|1491852:0.00257,Copia-11G_DR-LTR|1491853:0.00259)0.987:0.01714)0.000:0.00062)0.582:0.00062)0.946:0.00061)0.911:0.01138,Copia-11G_DR-LTR|1270380:0.00753)0.978:0.01774,((Copia-11G_DR-LTR|1396000:0.00254,(Copia-11G_DR-LTR|2076193:0.00062,Copia-11G_DR-LTR|2076194:0.01032)0.826:0.00256)0.998:0.00061,Copia-11G_DR-LTR|1396001:0.00252)0.679:0.00316)0.234:0.00481,Copia-11G_DR-LTR|1065229:0.02105)0.920:0.01694)0.988:0.04392,(Copia-11G_DR-LTR|1491882:0.03952,((((Copia-11G_DR-LTR|977677:0.03939,(Copia-11G_DR-LTR|1787428:0.02189,(Copia-11G_DR-LTR|394231:0.05145,Copia-11G_DR-LTR|2095615:0.01557)0.880:0.01131)0.933:0.01336)0.747:0.00334,Copia-11G_DR-LTR|552688:0.01566)0.748:0.00208,Copia-11G_DR-LTR|477473:0.02387)0.940:0.01959,Copia-11G_DR-LTR|1693360:0.02652)0.947:0.02316)0.744:0.01376)0.992:0.04062)0.961:0.03229)0.888:0.01751)0.973:0.04616,(Copia-11G_DR-LTR|477452:0.08282,(Copia-11G_DR-LTR|477453:0.02899,Copia-11G_DR-LTR|2076167:0.03619)0.998:0.07685)1.000:0.10108)1.000:0.10234)0.000:0.02019,(Copia-11G_DR-LTR|552679:0.20602,(Copia-11G_DR-LTR|640413:0.10436,Copia-11G_DR-LTR|1065228:0.00062)0.000:0.00061)1.000:0.19523)0.772:0.04548)0.955:0.06441,(Copia-11G_DR-LTR|1693347:0.20853,Copia-11G_DR-LTR|2076196:0.20603)0.657:0.06636)0.985:0.07962,((((Copia-11G_DR-LTR|1787431:0.20895,((Copia-11G_DR-LTR|1693368:0.20646,Copia-11G_DR-LTR|1787437:0.00066)0.070:0.12681,(Copia-11G_DR-LTR|89800:0.12340,(Copia-11G_DR-LTR|311660:0.00061,Copia-11G_DR-LTR|394224:0.00065)0.665:0.16844)0.654:0.06274)0.868:0.00075)0.392:0.02873,(Copia-11G_DR-LTR|1491873:0.05257,Copia-11G_DR-LTR|1987745:0.03498)0.060:0.09099)0.952:0.06090,Copia-11G_DR-LTR|1337621:0.17323)0.553:0.01681,(Copia-11G_DR-LTR|477450:0.24240,((((Copia-11G_DR-LTR|1787438:0.15175,(Copia-11G_DR-LTR|1901334:0.10431,Copia-11G_DR-LTR|1491880:0.12058)0.870:0.02777)0.685:0.00343,(Copia-11G_DR-LTR|161643:0.30065,((Copia-11G_DR-LTR|1270363:0.16540,((Copia-11G_DR-LTR|1337604:0.23132,Copia-11G_DR-LTR|2076178:0.27521)0.466:0.00065,Copia-11G_DR-LTR|234490:0.16650)0.862:0.03791)0.822:0.01632,Copia-11G_DR-LTR|161638:0.13650)0.817:0.01909)0.714:0.00688)0.934:0.02906,(Copia-11G_DR-LTR|89782:0.22423,Copia-11G_DR-LTR|477474:0.17600)0.890:0.04298)0.775:0.02034,((((Copia-11G_DR-LTR|477468:0.16228,(Copia-11G_DR-LTR|2076172:0.57983,Copia-11G_DR-LTR|1196802:0.13945)0.234:0.00060)0.678:0.02548,Copia-11G_DR-LTR|1138407:0.15932)0.825:0.02607,(((Copia-11G_DR-LTR|1337615:0.25611,Copia-11G_DR-LTR|1578857:0.00060)0.959:0.17432,(Copia-11G_DR-LTR|89773:0.12711,Copia-11G_DR-LTR|1138412:0.11515)0.921:0.04325)0.812:0.04089,(Copia-11G_DR-LTR|477467:0.11623,(Copia-11G_DR-LTR|1578856:0.10021,(Copia-11G_DR-LTR|477466:0.09398,Copia-11G_DR-LTR|2076180:0.16398)0.706:0.01712)0.203:0.01459)0.510:0.00464)1.000:0.11331)0.769:0.01410,(Copia-11G_DR-LTR|552681:0.05645,Copia-11G_DR-LTR|1693372:0.14013)0.878:0.08173)0.852:0.01512)0.234:0.00981)0.937:0.05481)0.710:0.01488)0.720:0.01040,(((((Copia-11G_DR-LTR|1270371:0.20270,Copia-11G_DR-LTR|725417:0.16073)0.875:0.05188,(Copia-11G_DR-LTR|161639:0.21329,(Copia-11G_DR-LTR|1196803:0.26831,Copia-11G_DR-LTR|1138404:0.27151)0.829:0.04462)0.432:0.02808)0.390:0.01824,(((((Copia-11G_DR-LTR|1987750:0.18830,Copia-11G_DR-LTR|1693370:0.10360)0.869:0.05904,(Copia-11G_DR-LTR|1491877:0.10700,Copia-11G_DR-LTR|2076186:0.16134)0.769:0.11898)0.847:0.08232,Copia-11G_DR-LTR|1987768:0.02548)0.592:0.03908,Copia-11G_DR-LTR|1491868:0.26313)0.334:0.00065,((Copia-11G_DR-LTR|89807:0.00089,Copia-11G_DR-LTR|477449:0.12870)0.080:0.15409,Copia-11G_DR-LTR|1578869:0.09343)0.761:0.03252)0.985:0.07783)0.979:0.04903,((((Copia-11G_DR-LTR|552701:0.23119,Copia-11G_DR-LTR|1578868:0.18993)0.673:0.05919,Copia-11G_DR-LTR|161635:0.40602)0.265:0.00598,(((((Copia-11G_DR-LTR|1337611:0.07197,Copia-11G_DR-LTR|1693375:0.23896)0.625:0.06127,(((Copia-11G_DR-LTR|1065217:0.26884,(Copia-11G_DR-LTR|552684:0.07908,Copia-11G_DR-LTR|1491884:0.24141)0.947:0.15996)0.957:0.22225,((Copia-11G_DR-LTR|89793:0.21608,Copia-11G_DR-LTR|1901307:0.18114)0.858:0.10034,(Copia-11G_DR-LTR|552703:0.19957,Copia-11G_DR-LTR|1196798:0.26071)0.971:0.19484)0.345:0.06226)0.867:0.13658,((Copia-11G_DR-LTR|89789:0.15239,Copia-11G_DR-LTR|1787432:0.09255)0.991:0.31651,Copia-11G_DR-LTR|89787:0.21692)0.861:0.13830)0.657:0.03195)0.923:0.07684,((((Copia-11G_DR-LTR|234483:0.15504,Copia-11G_DR-LTR|552690:0.11168)0.989:0.10027,(Copia-11G_DR-LTR|1138413:0.18615,Copia-11G_DR-LTR|1395994:0.18817)0.844:0.09046)0.690:0.01079,(Copia-11G_DR-LTR|1578866:0.25564,(Copia-11G_DR-LTR|1578853:0.17910,(Copia-11G_DR-LTR|552696:0.22517,((Copia-11G_DR-LTR|89784:0.23503,Copia-11G_DR-LTR|977670:0.10650)0.898:0.06048,((Copia-11G_DR-LTR|977675:0.20594,Copia-11G_DR-LTR|2076177:0.19345)0.877:0.06114,(Copia-11G_DR-LTR|807235:0.09376,Copia-11G_DR-LTR|883048:0.25037)0.301:0.01117)0.833:0.05327)0.745:0.02613)0.944:0.06496)0.802:0.02161)0.689:0.01809)0.886:0.02717,(((Copia-11G_DR-LTR|2076168:0.08850,(Copia-11G_DR-LTR|1578864:0.06208,Copia-11G_DR-LTR|234494:0.07194)0.417:0.01159)0.905:0.06576,Copia-11G_DR-LTR|1270367:0.29236)0.960:0.08226,Copia-11G_DR-LTR|1693367:0.14655)0.841:0.02697)0.835:0.04428)0.382:0.03274,Copia-11G_DR-LTR|1901330:0.41932)0.277:0.01336,((Copia-11G_DR-LTR|725412:0.56228,Copia-11G_DR-LTR|1337613:0.35299)0.772:0.05957,(Copia-11G_DR-LTR|394222:0.10835,(Copia-11G_DR-LTR|552693:0.17918,Copia-11G_DR-LTR|1901332:0.24282)0.384:0.05971)0.996:0.24566)0.735:0.02230)0.816:0.02856)0.695:0.00745,((((Copia-11G_DR-LTR|552707:0.12934,Copia-11G_DR-LTR|1270368:0.14512)0.486:0.02736,Copia-11G_DR-LTR|1138396:0.25486)0.903:0.08497,((Copia-11G_DR-LTR|2076192:0.11793,(Copia-11G_DR-LTR|1491872:0.12134,(Copia-11G_DR-LTR|977674:0.09543,Copia-11G_DR-LTR|89788:0.10917)0.846:0.07681)0.516:0.06024)0.725:0.03146,(((Copia-11G_DR-LTR|394229:0.06692,(Copia-11G_DR-LTR|1578870:0.00063,Copia-11G_DR-LTR|1693381:0.18762)0.456:0.11671)0.687:0.01122,(Copia-11G_DR-LTR|725416:0.09253,(Copia-11G_DR-LTR|552708:0.34025,Copia-11G_DR-LTR|2076173:0.13594)0.800:0.07428)0.731:0.05624)0.513:0.01523,((Copia-11G_DR-LTR|1065235:0.17756,(Copia-11G_DR-LTR|640404:0.10862,Copia-11G_DR-LTR|883051:0.08294)0.848:0.04202)0.883:0.03639,(Copia-11G_DR-LTR|89801:0.06970,Copia-11G_DR-LTR|1395995:0.25384)0.000:0.00088)0.660:0.00751)0.946:0.03404)0.349:0.00847)0.524:0.01580,((Copia-11G_DR-LTR|977662:0.13101,(Copia-11G_DR-LTR|477459:0.01420,Copia-11G_DR-LTR|477460:0.02456)0.982:0.10447)0.984:0.11773,Copia-11G_DR-LTR|807232:0.11448)0.932:0.10275)0.507:0.01638)0.849:0.01476)0.868:0.02062,((Copia-11G_DR-LTR|89783:0.28423,(Copia-11G_DR-LTR|89811:0.09777,Copia-11G_DR-LTR|1987763:0.19657)0.948:0.07475)0.108:0.03267,((Copia-11G_DR-LTR|977663:0.0,Copia-11G_DR-LTR|977664:0.0):0.09622,Copia-11G_DR-LTR|2076175:0.16894)0.947:0.11590)0.949:0.05554)0.855:0.01954)0.744:0.00469,((Copia-11G_DR-LTR|552685:0.08417,(Copia-11G_DR-LTR|89792:0.17427,Copia-11G_DR-LTR|1270379:0.08916)0.898:0.07009)0.845:0.05174,(Copia-11G_DR-LTR|2076161:0.23057,(Copia-11G_DR-LTR|1491855:0.20541,Copia-11G_DR-LTR|1491876:0.17377)0.074:0.01643)0.693:0.07801)0.894:0.05749)0.483:0.00360)0.969:0.03628,((((((((Copia-11G_DR-LTR|311661:0.15737,((((((((Copia-11G_DR-LTR|1901333:0.10515,Copia-11G_DR-LTR|1270376:0.07584)0.882:0.02635,Copia-11G_DR-LTR|1337609:0.10605)0.782:0.00658,(Copia-11G_DR-LTR|1491858:0.07505,Copia-11G_DR-LTR|1337619:0.09349)0.788:0.00091)0.958:0.03008,(Copia-11G_DR-LTR|89806:0.10478,Copia-11G_DR-LTR|1987762:0.11563)0.996:0.06895)0.897:0.02111,Copia-11G_DR-LTR|807233:0.11650)0.455:0.01240,Copia-11G_DR-LTR|394233:0.12084)0.744:0.00901,(Copia-11G_DR-LTR|1491857:0.08547,(Copia-11G_DR-LTR|2076166:0.06167,Copia-11G_DR-LTR|1578865:0.82606)0.479:0.03572)0.883:0.04668)0.024:0.00511,(Copia-11G_DR-LTR|1901316:0.18883,Copia-11G_DR-LTR|2076165:0.07860)0.152:0.00321)0.900:0.02557)0.734:0.02416,(Copia-11G_DR-LTR|725421:0.18342,((((Copia-11G_DR-LTR|640402:0.10988,Copia-11G_DR-LTR|1138415:0.06703)0.863:0.03594,((((Copia-11G_DR-LTR|1901315:0.11463,Copia-11G_DR-LTR|394230:0.10483)0.362:0.01388,Copia-11G_DR-LTR|1901310:0.11645)0.733:0.00425,Copia-11G_DR-LTR|883055:0.07914)0.927:0.02093,Copia-11G_DR-LTR|394223:0.11928)0.909:0.02569)0.799:0.01206,(Copia-11G_DR-LTR|1065232:0.11768,Copia-11G_DR-LTR|234486:0.12211)0.705:0.03414)0.289:0.01222,(Copia-11G_DR-LTR|477472:0.06385,Copia-11G_DR-LTR|883046:0.20670)0.903:0.08471)0.820:0.02941)0.347:0.01066)0.977:0.04831,(Copia-11G_DR-LTR|1987752:0.16299,(Copia-11G_DR-LTR|977667:0.12257,Copia-11G_DR-LTR|977668:0.11214)0.884:0.03894)0.959:0.05681)0.839:0.01900,Copia-11G_DR-LTR|1138418:0.21017)0.812:0.01526,Copia-11G_DR-LTR|477471:0.17548)0.717:0.01196,((Copia-11G_DR-LTR|89791:0.11476,Copia-11G_DR-LTR|1196808:0.13094)0.941:0.08213,Copia-11G_DR-LTR|1901323:0.15058)0.044:0.00065)0.457:0.01538,((Copia-11G_DR-LTR|552709:0.21801,(Copia-11G_DR-LTR|477476:0.16408,Copia-11G_DR-LTR|2076195:0.29305)0.194:0.00089)0.696:0.03519,(Copia-11G_DR-LTR|1395987:0.12660,(Copia-11G_DR-LTR|1138414:0.24613,Copia-11G_DR-LTR|1901309:0.11290)0.542:0.05759)0.997:0.08614)0.270:0.01040)0.839:0.01833,((Copia-11G_DR-LTR|394226:0.15593,Copia-11G_DR-LTR|1065239:0.29503)0.907:0.05751,(Copia-11G_DR-LTR|977669:0.18942,Copia-11G_DR-LTR|977682:0.14791)0.774:0.04731)0.789:0.03366)0.854:0.01893)0.600:0.00827,Copia-11G_DR-LTR|1196809:0.16429)0.741:0.01176,((Copia-11G_DR-LTR|1270374:0.06561,(Copia-11G_DR-LTR|477461:0.08709,Copia-11G_DR-LTR|807229:0.09868)0.817:0.01327)0.995:0.04739,((((Copia-11G_DR-LTR|725419:0.11122,Copia-11G_DR-LTR|1196805:0.09952)0.762:0.01593,Copia-11G_DR-LTR|2103141:0.08331)0.812:0.03568,(Copia-11G_DR-LTR|394239:0.14348,((((Copia-11G_DR-LTR|1693348:0.10153,(Copia-11G_DR-LTR|1578863:0.05292,Copia-11G_DR-LTR|1693369:0.09187)0.880:0.02802)0.646:0.02617,Copia-11G_DR-LTR|1491849:0.08547)0.142:0.00938,(Copia-11G_DR-LTR|640400:0.12110,Copia-11G_DR-LTR|234499:0.27577)0.780:0.03459)0.908:0.02439,Copia-11G_DR-LTR|1138405:0.14720)0.079:0.01327)0.831:0.01333)0.888:0.02533,(Copia-11G_DR-LTR|640389:0.17430,(Copia-11G_DR-LTR|394236:0.13063,(Copia-11G_DR-LTR|1337616:0.03937,Copia-11G_DR-LTR|1491854:0.00062)0.000:0.01271)0.216:0.08674)0.792:0.02163)0.822:0.02002)0.967:0.03324)0.714:0.03016)0.963:0.02312,(((Copia-11G_DR-LTR|1270366:0.27610,(((Copia-11G_DR-LTR|89813:0.22964,(Copia-11G_DR-LTR|2076182:0.15040,(Copia-11G_DR-LTR|977678:0.22041,(Copia-11G_DR-LTR|977684:0.11291,Copia-11G_DR-LTR|1491845:0.10834)0.215:0.02142)0.212:0.00833)0.326:0.02804)0.916:0.05041,(((Copia-11G_DR-LTR|640392:0.16109,Copia-11G_DR-LTR|883058:0.08877)0.827:0.03886,((Copia-11G_DR-LTR|552716:0.21380,(Copia-11G_DR-LTR|640410:0.17083,(((Copia-11G_DR-LTR|1787435:0.08729,Copia-11G_DR-LTR|1578855:0.46310)0.692:0.05108,((((Copia-11G_DR-LTR|1395990:0.06634,Copia-11G_DR-LTR|552715:0.13984)0.668:0.00411,((((Copia-11G_DR-LTR|234498:0.08652,(Copia-11G_DR-LTR|640393:0.06276,Copia-11G_DR-LTR|1578861:0.03899)0.837:0.01828)0.718:0.01095,(Copia-11G_DR-LTR|1693373:0.02905,Copia-11G_DR-LTR|2087863:0.01307)0.998:0.07610)0.690:0.00058,Copia-11G_DR-LTR|1901320:0.09453)0.480:0.01079,(Copia-11G_DR-LTR|394225:0.10092,Copia-11G_DR-LTR|725410:0.10137)0.870:0.01472)0.997:0.05054)0.852:0.01539,((((Copia-11G_DR-LTR|1693359:0.10187,(Copia-11G_DR-LTR|234497:0.14191,(Copia-11G_DR-LTR|1787424:0.18219,Copia-11G_DR-LTR|1065236:0.12623)0.193:0.00984)0.245:0.00065)0.468:0.00881,Copia-11G_DR-LTR|640408:0.05100)0.064:0.00090,Copia-11G_DR-LTR|1901318:0.09119)0.712:0.00299,Copia-11G_DR-LTR|977676:0.15433)0.960:0.02673)0.861:0.02378,Copia-11G_DR-LTR|1787433:0.15516)0.934:0.03217)0.399:0.00061,Copia-11G_DR-LTR|394237:0.08978)0.753:0.01175)0.892:0.02893)0.790:0.01892,((Copia-11G_DR-LTR|311656:0.11891,Copia-11G_DR-LTR|1901302:0.25380)0.406:0.01481,(Copia-11G_DR-LTR|477462:0.12973,Copia-11G_DR-LTR|1138398:0.08581)0.690:0.01219)0.991:0.05910)0.796:0.02520)0.875:0.02631,((Copia-11G_DR-LTR|1065221:0.03857,Copia-11G_DR-LTR|1901326:0.12793)0.320:0.01576,Copia-11G_DR-LTR|1787436:0.21170)0.753:0.03912)0.938:0.03701)0.723:0.00559,Copia-11G_DR-LTR|725426:0.09604)0.708:0.00238)0.769:0.01523,(Copia-11G_DR-LTR|1138397:0.11747,(Copia-11G_DR-LTR|89779:0.08356,Copia-11G_DR-LTR|1901324:0.10759)0.936:0.06203)0.854:0.04273)0.622:0.01531,(((((Copia-11G_DR-LTR|394238:0.26270,(Copia-11G_DR-LTR|552698:0.01101,Copia-11G_DR-LTR|2102973:0.00260)0.935:0.09586)0.919:0.08920,(Copia-11G_DR-LTR|1491850:0.12280,(Copia-11G_DR-LTR|1491846:0.19680,(Copia-11G_DR-LTR|234491:0.10265,Copia-11G_DR-LTR|2108132:0.12292)0.378:0.01565)0.384:0.00066)0.814:0.00914)0.839:0.01379,(Copia-11G_DR-LTR|640405:0.07884,(Copia-11G_DR-LTR|640385:0.04875,Copia-11G_DR-LTR|477456:0.10235)0.380:0.00419)0.975:0.03083)0.605:0.01640,Copia-11G_DR-LTR|1787439:0.07078)0.988:0.04744,(((Copia-11G_DR-LTR|1693366:0.35309,(Copia-11G_DR-LTR|89810:0.00089,Copia-11G_DR-LTR|2107130:0.43925)0.396:0.13455)0.308:0.13714,Copia-11G_DR-LTR|883045:0.10244)0.233:0.00220,Copia-11G_DR-LTR|552711:0.13469)0.200:0.01035)0.617:0.00393)0.761:0.00702)0.746:0.00204)0.892:0.01479)0.427:0.00514)0.776:0.01192)0.848:0.00720,((((((Copia-11G_DR-LTR|725423:0.12476,Copia-11G_DR-LTR|1693362:0.05386)0.769:0.04995,(Copia-11G_DR-LTR|807242:0.00062,Copia-11G_DR-LTR|2076189:0.53529)0.694:0.11664)0.389:0.03117,Copia-11G_DR-LTR|1787425:0.10520)0.714:0.00832,((Copia-11G_DR-LTR|640406:0.07492,Copia-11G_DR-LTR|640403:0.10567)0.721:0.00628,(Copia-11G_DR-LTR|807236:0.12287,(Copia-11G_DR-LTR|725404:0.07218,(Copia-11G_DR-LTR|89774:0.22361,Copia-11G_DR-LTR|1270370:0.00062)0.561:0.10312)0.628:0.02730)0.635:0.01985)0.764:0.02935)0.924:0.02187,((((Copia-11G_DR-LTR|2076169:0.09174,((((Copia-11G_DR-LTR|477454:0.72628,(Copia-11G_DR-LTR|1693353:0.03815,(Copia-11G_DR-LTR|1693351:0.00748,((Copia-11G_DR-LTR|1693352:0.00062,Copia-11G_DR-LTR|89805:0.07816)0.783:0.00598,Copia-11G_DR-LTR|1693350:0.00788)0.954:0.01906)0.869:0.01309)0.422:0.00726)0.773:0.02918,(Copia-11G_DR-LTR|640383:0.02850,Copia-11G_DR-LTR|807239:0.26785)0.881:0.05186)0.787:0.01864,(((((Copia-11G_DR-LTR|552702:0.06351,Copia-11G_DR-LTR|1693363:0.12206)0.025:0.01425,(Copia-11G_DR-LTR|977666:0.09647,Copia-11G_DR-LTR|477464:0.07047)0.736:0.01250)0.733:0.01275,(Copia-11G_DR-LTR|394227:0.11380,Copia-11G_DR-LTR|1693358:0.27084)0.773:0.03729)0.349:0.00797,(Copia-11G_DR-LTR|477465:0.14900,Copia-11G_DR-LTR|977672:0.00065)0.970:0.15556)0.833:0.01555,Copia-11G_DR-LTR|552700:0.11084)0.774:0.00593)0.754:0.00898,(Copia-11G_DR-LTR|1395999:0.13223,((Copia-11G_DR-LTR|2100763:0.02848,Copia-11G_DR-LTR|552710:0.10436)0.848:0.03218,(Copia-11G_DR-LTR|1987765:0.00268,Copia-11G_DR-LTR|1987766:0.00974)1.000:0.06168)0.601:0.01059)0.938:0.02034)0.939:0.01976)0.189:0.00057,(((((Copia-11G_DR-LTR|1065216:0.14223,(Copia-11G_DR-LTR|161634:0.08396,((Copia-11G_DR-LTR|883052:0.14580,((Copia-11G_DR-LTR|1065220:0.11659,(((Copia-11G_DR-LTR|2076164:0.16457,Copia-11G_DR-LTR|1138406:0.07943)0.411:0.01007,Copia-11G_DR-LTR|1901325:0.11893)0.462:0.02641,Copia-11G_DR-LTR|1901313:0.64742)0.385:0.02017)0.427:0.03867,Copia-11G_DR-LTR|1396003:0.12796)0.169:0.01786)0.743:0.02513,Copia-11G_DR-LTR|2076181:0.13325)0.698:0.02360)0.626:0.00389)0.718:0.00057,Copia-11G_DR-LTR|1901337:0.09002)0.888:0.01245,((Copia-11G_DR-LTR|89804:0.16804,Copia-11G_DR-LTR|1987746:0.06471)0.533:0.00585,(((Copia-11G_DR-LTR|161642:0.10533,Copia-11G_DR-LTR|1693356:0.11243)0.266:0.01096,Copia-11G_DR-LTR|883059:0.15421)0.529:0.00824,((Copia-11G_DR-LTR|1138400:0.20315,(Copia-11G_DR-LTR|89814:0.14510,(Copia-11G_DR-LTR|725406:0.10617,Copia-11G_DR-LTR|311659:0.09665)0.805:0.01583)0.670:0.01681)0.301:0.00684,Copia-11G_DR-LTR|807230:0.12107)0.710:0.00853)0.726:0.01593)0.866:0.01276)0.944:0.01639,((Copia-11G_DR-LTR|234493:0.11528,(((Copia-11G_DR-LTR|1491860:0.15802,((Copia-11G_DR-LTR|89799:0.16993,Copia-11G_DR-LTR|1395996:0.12819)0.998:0.35783,(((((Copia-11G_DR-LTR|394235:0.14507,(Copia-11G_DR-LTR|1787426:0.10674,(Copia-11G_DR-LTR|807231:0.16066,(Copia-11G_DR-LTR|552706:0.02798,Copia-11G_DR-LTR|2087884:0.00586)0.944:0.06179)0.367:0.03386)0.836:0.02139)0.712:0.00736,(Copia-11G_DR-LTR|1337608:0.11094,(Copia-11G_DR-LTR|552713:0.03587,Copia-11G_DR-LTR|1578860:0.12522)0.764:0.01899)0.917:0.02242)0.954:0.03291,(Copia-11G_DR-LTR|1901304:0.07533,(Copia-11G_DR-LTR|1491887:0.09233,(Copia-11G_DR-LTR|394240:0.08165,Copia-11G_DR-LTR|1491870:0.08215)0.842:0.00064)0.797:0.01552)1.000:0.09848)0.858:0.02222,(Copia-11G_DR-LTR|725418:0.11415,Copia-11G_DR-LTR|89786:0.16954)0.232:0.05194)0.735:0.00588,((((Copia-11G_DR-LTR|2076176:0.07174,((Copia-11G_DR-LTR|1138416:0.04951,Copia-11G_DR-LTR|161629:0.04530)0.766:0.01649,((Copia-11G_DR-LTR|161631:0.06898,Copia-11G_DR-LTR|1270373:0.04733)0.733:0.00768,(Copia-11G_DR-LTR|477447:0.07063,(((Copia-11G_DR-LTR|2103140:0.06592,((Copia-11G_DR-LTR|1693379:0.30473,(Copia-11G_DR-LTR|311662:0.33545,Copia-11G_DR-LTR|161630:0.00089)0.114:0.02683)0.707:0.07590,(Copia-11G_DR-LTR|883044:0.07658,(Copia-11G_DR-LTR|552714:0.02742,Copia-11G_DR-LTR|1337605:0.04639)0.672:0.00301)0.989:0.09743)0.069:0.00162)0.415:0.01148,((Copia-11G_DR-LTR|1787429:0.07360,Copia-11G_DR-LTR|552694:0.07514)0.589:0.01263,Copia-11G_DR-LTR|1491862:0.11292)0.439:0.01432)0.746:0.00065,((Copia-11G_DR-LTR|477445:0.09299,(Copia-11G_DR-LTR|477446:0.03974,(Copia-11G_DR-LTR|477444:0.00066,Copia-11G_DR-LTR|1987760:0.87580)0.610:0.15676)0.856:0.04169)0.712:0.01502,Copia-11G_DR-LTR|2076185:0.12592)0.583:0.00687)0.832:0.00138)0.045:0.00110)0.387:0.00089)0.315:0.00305)0.967:0.02977,((Copia-11G_DR-LTR|1987751:0.03436,Copia-11G_DR-LTR|1491864:0.09102)0.100:0.00061,(Copia-11G_DR-LTR|1787427:0.03484,Copia-11G_DR-LTR|1491888:0.07008)0.420:0.00404)0.761:0.02188)0.876:0.01302,(Copia-11G_DR-LTR|311658:0.08427,Copia-11G_DR-LTR|552691:0.10212)0.965:0.04851)0.968:0.02466,(((((Copia-11G_DR-LTR|883056:0.04919,Copia-11G_DR-LTR|1196812:0.07441)0.706:0.00062,(((((Copia-11G_DR-LTR|1270364:0.06024,(Copia-11G_DR-LTR|1270359:0.08321,(Copia-11G_DR-LTR|394234:0.07378,Copia-11G_DR-LTR|1396006:0.06276)0.257:0.01115)0.372:0.01199)0.086:0.00134,Copia-11G_DR-LTR|1337622:0.10557)0.553:0.00714,(((Copia-11G_DR-LTR|552689:0.07018,((Copia-11G_DR-LTR|394232:0.00060,(((Copia-11G_DR-LTR|640407:0.08003,(Copia-11G_DR-LTR|1138408:0.14141,Copia-11G_DR-LTR|161641:0.09768)0.561:0.01132)0.814:0.03797,Copia-11G_DR-LTR|2076190:0.07969)0.903:0.17340,Copia-11G_DR-LTR|640409:0.45921)0.856:0.14671)0.838:0.02426,Copia-11G_DR-LTR|807238:0.11056)0.770:0.02827)0.593:0.00221,Copia-11G_DR-LTR|1693377:0.09213)0.539:0.02377,(Copia-11G_DR-LTR|640411:0.09166,(Copia-11G_DR-LTR|725420:0.07034,Copia-11G_DR-LTR|1196807:0.06568)0.950:0.02569)0.833:0.01571)0.861:0.01473)0.793:0.00695,(Copia-11G_DR-LTR|883047:0.09967,(Copia-11G_DR-LTR|89812:0.07088,Copia-11G_DR-LTR|394228:0.08329)0.740:0.00366)0.757:0.00337)0.803:0.00500,Copia-11G_DR-LTR|1693346:0.08617)0.834:0.00601)0.758:0.00310,(Copia-11G_DR-LTR|807241:0.10149,Copia-11G_DR-LTR|1396004:0.14234)1.000:0.00063)0.694:0.00324,Copia-11G_DR-LTR|1578859:0.08686)0.912:0.02230,((Copia-11G_DR-LTR|977688:0.13855,Copia-11G_DR-LTR|552712:0.17754)0.784:0.03079,Copia-11G_DR-LTR|2076179:0.06456)0.908:0.03766)0.992:0.05155)0.102:0.00450)0.539:0.00065)0.632:0.02729)0.841:0.02015,Copia-11G_DR-LTR|89795:0.13407)0.536:0.01005,Copia-11G_DR-LTR|1065231:0.09042)0.762:0.01227)0.861:0.01573,Copia-11G_DR-LTR|1065237:0.09780)0.857:0.01287)0.489:0.00235,((Copia-11G_DR-LTR|807234:0.19714,(Copia-11G_DR-LTR|725403:0.12583,((((Copia-11G_DR-LTR|1138402:0.10740,Copia-11G_DR-LTR|2076188:0.13552)0.926:0.03906,(Copia-11G_DR-LTR|1138420:0.09108,Copia-11G_DR-LTR|1491867:0.05827)0.556:0.00835)0.716:0.00359,Copia-11G_DR-LTR|640387:0.06049)0.896:0.02098,Copia-11G_DR-LTR|1693365:0.20892)0.917:0.02877)0.183:0.00067)0.873:0.01251,(Copia-11G_DR-LTR|1270361:0.13524,(Copia-11G_DR-LTR|552704:0.07530,(Copia-11G_DR-LTR|161644:0.26371,Copia-11G_DR-LTR|1491885:0.09904)0.755:0.03164)0.821:0.01685)0.904:0.02086)0.790:0.00637)0.996:0.02375)0.818:0.00061,(Copia-11G_DR-LTR|1491863:0.11186,(Copia-11G_DR-LTR|477477:0.15202,(Copia-11G_DR-LTR|89809:0.07582,Copia-11G_DR-LTR|1901308:0.10148)0.755:0.02064)0.604:0.03686)0.427:0.01499)0.760:0.00770,Copia-11G_DR-LTR|2076187:0.11801)0.714:0.01154)0.073:0.00098,(Copia-11G_DR-LTR|1491847:0.10248,(Copia-11G_DR-LTR|89803:0.10255,Copia-11G_DR-LTR|1337618:0.05449)0.673:0.00757)0.733:0.00927)0.999:0.05314)0.618:0.00775);
```
