## Supplementary Data 2 for "A genomic portrait of zebrafish transposable elements and their spatiotemporal embryonic expression": Copia-11H_DR-LTR.mafft.nwk

```
(((((Copia-11H_DR-LTR|89819:0.13003,Copia-11H_DR-LTR|311663:0.05237)0.847:0.02825,((Copia-11H_DR-LTR|2076198:0.10423,(Copia-11H_DR-LTR|1270382:0.12511,(Copia-11H_DR-LTR|1065244:0.03713,(Copia-11H_DR-LTR|807248:0.12837,Copia-11H_DR-LTR|883062:0.09626)0.897:0.19163)0.644:0.01710)0.714:0.00059)0.275:0.00393,((Copia-11H_DR-LTR|640420:0.07412,(Copia-11H_DR-LTR|1396014:0.01727,Copia-11H_DR-LTR|1396015:0.01592)1.000:0.08110)0.689:0.00056,(Copia-11H_DR-LTR|1491897:0.06569,Copia-11H_DR-LTR|807247:0.17163)0.684:0.01029)0.853:0.03509)0.849:0.03403)0.306:0.01236,((Copia-11H_DR-LTR|807243:0.12886,Copia-11H_DR-LTR|807245:0.07352)0.105:0.00059,(Copia-11H_DR-LTR|883060:0.07379,Copia-11H_DR-LTR|477484:0.64942)0.121:0.00612)0.538:0.03111)0.889:0.03068,((((Copia-11H_DR-LTR|311665:0.13063,(Copia-11H_DR-LTR|1901344:0.16646,(Copia-11H_DR-LTR|725433:0.05933,((Copia-11H_DR-LTR|552722:0.09245,Copia-11H_DR-LTR|1138424:0.07201)0.992:0.04154,Copia-11H_DR-LTR|1693386:0.07038)0.878:0.00060)0.533:0.02678)0.629:0.00415)0.746:0.00754,((Copia-11H_DR-LTR|977690:0.05495,Copia-11H_DR-LTR|1901346:0.10309)0.868:0.01926,Copia-11H_DR-LTR|1987772:0.06016)0.901:0.01588)0.968:0.01995,Copia-11H_DR-LTR|477481:0.11724)0.753:0.00371,((Copia-11H_DR-LTR|552723:0.07951,Copia-11H_DR-LTR|725431:0.06733)0.722:0.00440,(Copia-11H_DR-LTR|89818:0.10744,Copia-11H_DR-LTR|89816:0.09824)0.771:0.00511)0.856:0.00679)0.908:0.01596)0.506:0.00801,(Copia-11H_DR-LTR|394243:0.00991,Copia-11H_DR-LTR|394244:0.01863)0.933:0.02929,((((Copia-11H_DR-LTR|1901343:0.06763,(Copia-11H_DR-LTR|1396013:0.10913,Copia-11H_DR-LTR|1491899:0.10941)0.000:0.00395)0.774:0.01377,Copia-11H_DR-LTR|477483:0.13741)0.766:0.00692,(((Copia-11H_DR-LTR|89821:0.10399,Copia-11H_DR-LTR|1693382:0.04704)0.198:0.01197,(((Copia-11H_DR-LTR|1491900:0.17648,(((((Copia-11H_DR-LTR|640418:0.01805,Copia-11H_DR-LTR|640419:0.05992)0.971:0.04272,(((Copia-11H_DR-LTR|1787444:0.03116,Copia-11H_DR-LTR|725435:0.02746)0.819:0.01497,(Copia-11H_DR-LTR|311666:0.27262,Copia-11H_DR-LTR|977695:0.02667)0.799:0.08864)0.800:0.01187,(((((Copia-11H_DR-LTR|1491898:0.06867,Copia-11H_DR-LTR|161645:0.08444)0.815:0.02922,(Copia-11H_DR-LTR|807244:0.07781,(Copia-11H_DR-LTR|394245:0.08531,(Copia-11H_DR-LTR|234501:0.27896,Copia-11H_DR-LTR|1901341:0.10542)0.688:0.01187)0.277:0.01259)0.602:0.00654)0.996:0.04290,Copia-11H_DR-LTR|552721:0.06610)0.843:0.01570,((Copia-11H_DR-LTR|1901338:0.07498,Copia-11H_DR-LTR|1065245:0.10586)0.685:0.01724,(((((Copia-11H_DR-LTR|977691:0.47696,(Copia-11H_DR-LTR|725428:0.00075,Copia-11H_DR-LTR|1987774:0.27303)0.642:0.27265)0.320:0.03523,(Copia-11H_DR-LTR|725432:0.22297,Copia-11H_DR-LTR|1693385:0.26426)0.867:0.17841)0.755:0.05930,Copia-11H_DR-LTR|89822:0.00060)0.691:0.03784,Copia-11H_DR-LTR|640414:0.12255)0.836:0.02430,(Copia-11H_DR-LTR|552718:0.10244,(Copia-11H_DR-LTR|394242:0.05892,Copia-11H_DR-LTR|1337625:0.05687)0.488:0.00715)0.982:0.00061)0.851:0.00059)0.349:0.00481)0.722:0.00450,Copia-11H_DR-LTR|1987776:0.06560)0.879:0.01134)0.746:0.00059)0.736:0.00257,((Copia-11H_DR-LTR|1138422:0.09375,Copia-11H_DR-LTR|1987770:0.14029)0.778:0.01391,Copia-11H_DR-LTR|977694:0.11109)0.824:0.01282)0.821:0.00566,(Copia-11H_DR-LTR|477482:0.08751,(Copia-11H_DR-LTR|807250:0.15748,(((((Copia-11H_DR-LTR|1337626:0.03975,(Copia-11H_DR-LTR|1901348:0.20264,(Copia-11H_DR-LTR|1270381:0.09739,((Copia-11H_DR-LTR|1065243:0.00103,Copia-11H_DR-LTR|1901340:0.38666)0.604:0.09074,Copia-11H_DR-LTR|1693384:0.70999)0.036:0.00182)0.239:0.02755)0.725:0.01887)0.995:0.10900,((Copia-11H_DR-LTR|2076199:0.04732,(Copia-11H_DR-LTR|1337623:0.05809,Copia-11H_DR-LTR|89815:0.05135)0.805:0.01286)0.981:0.06766,Copia-11H_DR-LTR|1337624:0.09323)0.000:0.00060)0.687:0.01157,Copia-11H_DR-LTR|640415:0.11703)0.789:0.01376,((Copia-11H_DR-LTR|311668:0.05699,(Copia-11H_DR-LTR|311664:0.07767,(Copia-11H_DR-LTR|977692:0.06454,Copia-11H_DR-LTR|1491892:0.06796)0.683:0.01530)0.718:0.00182)0.682:0.00782,Copia-11H_DR-LTR|1901350:0.09869)0.894:0.01837)1.000:0.06682,(((Copia-11H_DR-LTR|1491902:0.07705,((Copia-11H_DR-LTR|1270384:0.05243,Copia-11H_DR-LTR|1138423:0.05698)0.800:0.00075,Copia-11H_DR-LTR|1491903:0.11980)0.118:0.00076)0.842:0.00659,(Copia-11H_DR-LTR|1491895:0.08014,Copia-11H_DR-LTR|2076202:0.05361)0.902:0.01344)0.956:0.01601,(((Copia-11H_DR-LTR|477480:0.06458,(Copia-11H_DR-LTR|1987771:0.02862,Copia-11H_DR-LTR|1396016:0.06872)0.903:0.02988)0.218:0.00059,((Copia-11H_DR-LTR|1491893:0.03309,(Copia-11H_DR-LTR|1270386:0.06760,((Copia-11H_DR-LTR|234502:0.06144,(Copia-11H_DR-LTR|1396007:0.05047,Copia-11H_DR-LTR|1396009:0.01402)0.982:0.05926)0.138:0.00086,(((Copia-11H_DR-LTR|883064:0.00108,Copia-11H_DR-LTR|1196818:0.52188)0.628:0.02722,Copia-11H_DR-LTR|1396010:0.00060)0.624:0.00061,((Copia-11H_DR-LTR|807252:0.01074,Copia-11H_DR-LTR|807253:0.03153)0.988:0.11372,((Copia-11H_DR-LTR|2076201:0.02398,((Copia-11H_DR-LTR|1787446:0.03309,((Copia-11H_DR-LTR|725430:0.01497,Copia-11H_DR-LTR|311669:0.01157)0.842:0.00059,(Copia-11H_DR-LTR|1578872:0.00736,Copia-11H_DR-LTR|977693:0.01577)0.693:0.00213)0.870:0.00483)0.587:0.00332,(Copia-11H_DR-LTR|1396008:0.00771,Copia-11H_DR-LTR|1901345:0.00513)0.939:0.01464)0.973:0.03058)0.801:0.03047,Copia-11H_DR-LTR|161647:0.04127)0.906:0.03756)0.977:0.05320)0.904:0.02326)0.903:0.03396)0.886:0.03877)0.952:0.05345,((Copia-11H_DR-LTR|1987777:0.19095,(Copia-11H_DR-LTR|807251:0.15752,Copia-11H_DR-LTR|1396012:0.02057)0.245:0.08264)0.640:0.02148,(Copia-11H_DR-LTR|1578873:0.00060,Copia-11H_DR-LTR|1578874:0.00061)0.996:0.05972)0.715:0.00545)0.282:0.01791)0.997:0.05442,(Copia-11H_DR-LTR|1787445:0.05662,Copia-11H_DR-LTR|2076200:0.08017)0.899:0.01792)0.996:0.04065)0.939:0.01972)0.637:0.00340)0.946:0.02394)0.813:0.00684)0.800:0.00707,(Copia-11H_DR-LTR|725434:0.06503,Copia-11H_DR-LTR|1337627:0.03423)0.959:0.03056)0.711:0.02415)0.571:0.00234,(Copia-11H_DR-LTR|161646:0.13747,Copia-11H_DR-LTR|1196815:0.11156)0.908:0.08690)0.840:0.00756,Copia-11H_DR-LTR|1491901:0.07828)0.712:0.00529)0.972:0.03204,(Copia-11H_DR-LTR|89817:0.05251,Copia-11H_DR-LTR|1901342:0.04183)0.849:0.04557)0.913:0.01792)0.924:0.01359,((((((Copia-11H_DR-LTR|394246:0.37354,(Copia-11H_DR-LTR|1196816:0.31255,(Copia-11H_DR-LTR|640417:0.01072,Copia-11H_DR-LTR|1491904:0.27386)0.532:0.39496)0.455:0.02990)0.801:0.05443,((Copia-11H_DR-LTR|883063:0.25230,Copia-11H_DR-LTR|1901349:0.22770)0.794:0.05283,(((Copia-11H_DR-LTR|552720:0.27645,(Copia-11H_DR-LTR|1270383:0.12035,Copia-11H_DR-LTR|1693383:0.10240)0.975:0.19787)0.376:0.01320,Copia-11H_DR-LTR|883061:0.37334)0.836:0.06470,Copia-11H_DR-LTR|1396011:0.37407)0.090:0.01476)0.435:0.03692)0.803:0.04324,(((Copia-11H_DR-LTR|977696:0.17067,(Copia-11H_DR-LTR|311667:0.35776,Copia-11H_DR-LTR|1196817:0.05663)0.384:0.06748)0.244:0.06877,(Copia-11H_DR-LTR|640416:0.16695,Copia-11H_DR-LTR|1270385:0.48844)0.766:0.07627)0.511:0.03875,Copia-11H_DR-LTR|552719:0.31378)0.892:0.06302)0.799:0.03913,((Copia-11H_DR-LTR|477479:0.08261,Copia-11H_DR-LTR|1337628:0.11801)0.975:0.05295,((Copia-11H_DR-LTR|807249:0.12850,(Copia-11H_DR-LTR|89820:0.09659,Copia-11H_DR-LTR|477478:0.08942)0.890:0.02139)0.950:0.02702,(Copia-11H_DR-LTR|1491896:0.11400,(Copia-11H_DR-LTR|2109809:0.17425,(Copia-11H_DR-LTR|552717:0.10507,Copia-11H_DR-LTR|1901339:0.08194)0.731:0.01308)0.845:0.01240)0.851:0.01291)0.112:0.00675)0.931:0.01882)0.958:0.02843,((Copia-11H_DR-LTR|1987773:0.33134,(Copia-11H_DR-LTR|1491894:0.07444,(Copia-11H_DR-LTR|807246:0.10580,(Copia-11H_DR-LTR|234500:0.08867,Copia-11H_DR-LTR|1578871:0.06820)0.462:0.01428)0.924:0.03489)0.962:0.05196)0.737:0.03925,(Copia-11H_DR-LTR|234503:0.10665,Copia-11H_DR-LTR|725429:0.18917)0.825:0.07355)0.416:0.00394)0.710:0.00347,(Copia-11H_DR-LTR|1901347:0.14610,Copia-11H_DR-LTR|1987775:0.08591)0.826:0.04479)0.879:0.01652)0.000:0.00059);
```
