## Supplementary Data 2 for "A genomic portrait of zebrafish transposable elements and their spatiotemporal embryonic expression": Copia-11I_DR-LTR.mafft.nwk

```
(((((Copia-11I_DR-LTR|161655:0.17928,(Copia-11I_DR-LTR|1787493:0.09571,(Copia-11I_DR-LTR|2118811:0.0,Copia-11I_DR-LTR|2119599:0.0):0.14822)0.260:0.00840)0.411:0.01006,(((Copia-11I_DR-LTR|1396056:0.34650,(Copia-11I_DR-LTR|89837:0.03254,Copia-11I_DR-LTR|89838:0.03556)0.598:0.01478)0.399:0.03719,(((Copia-11I_DR-LTR|725443:0.09475,(Copia-11I_DR-LTR|1787499:0.08395,(Copia-11I_DR-LTR|477494:0.10339,Copia-11I_DR-LTR|1693442:0.07099)0.706:0.00476)0.876:0.00178)0.588:0.00727,Copia-11I_DR-LTR|1270420:0.06945)0.584:0.00065,(Copia-11I_DR-LTR|161650:0.12396,Copia-11I_DR-LTR|394267:0.06807)0.903:0.02471)0.888:0.02242)0.916:0.01943,((((Copia-11I_DR-LTR|1901356:0.08691,Copia-11I_DR-LTR|1787504:0.28913)0.507:0.03984,(((Copia-11I_DR-LTR|977756:0.10089,(Copia-11I_DR-LTR|2076246:0.08179,(Copia-11I_DR-LTR|725469:0.02207,(Copia-11I_DR-LTR|1787466:0.00058,((Copia-11I_DR-LTR|725468:0.0,Copia-11I_DR-LTR|1787469:0.0):0.00263,(Copia-11I_DR-LTR|725467:0.00058,(Copia-11I_DR-LTR|1787465:0.00264,Copia-11I_DR-LTR|1787468:0.00263)0.451:0.00058)0.736:0.00058)0.826:0.00347)0.833:0.00669)0.804:0.03191)0.987:0.12133)0.678:0.02505,Copia-11I_DR-LTR|2076247:0.06765)0.500:0.00801,((((Copia-11I_DR-LTR|1138427:0.06758,Copia-11I_DR-LTR|1901365:0.08028)0.408:0.02046,(Copia-11I_DR-LTR|1578875:0.07621,(Copia-11I_DR-LTR|807256:0.05569,(Copia-11I_DR-LTR|311685:0.10453,(Copia-11I_DR-LTR|977751:0.05727,Copia-11I_DR-LTR|977706:0.05234)0.837:0.01071)0.749:0.00643)0.890:0.01656)0.938:0.02267)0.766:0.00654,(((Copia-11I_DR-LTR|1065271:0.07598,Copia-11I_DR-LTR|552764:0.08713)0.315:0.00092,Copia-11I_DR-LTR|1138481:0.05946)0.565:0.00617,(Copia-11I_DR-LTR|311701:0.07718,Copia-11I_DR-LTR|1787460:0.07515)0.983:0.04822)0.849:0.01252)0.999:0.04964,(Copia-11I_DR-LTR|477505:0.11375,(Copia-11I_DR-LTR|394280:0.05876,Copia-11I_DR-LTR|1270392:0.16135)0.867:0.02485)0.921:0.02384)0.396:0.01824)0.533:0.01513)0.863:0.01924,(((Copia-11I_DR-LTR|1337650:0.08846,(Copia-11I_DR-LTR|1901400:0.08030,Copia-11I_DR-LTR|2076213:0.07104)0.841:0.03223)0.847:0.03085,(((Copia-11I_DR-LTR|234508:0.07971,(Copia-11I_DR-LTR|1138466:0.05912,Copia-11I_DR-LTR|1491918:0.04258)0.814:0.02777)0.887:0.02694,(Copia-11I_DR-LTR|394270:0.05331,Copia-11I_DR-LTR|807273:0.03720)0.497:0.00617)0.998:0.06103,(((((Copia-11I_DR-LTR|1693389:0.08124,Copia-11I_DR-LTR|1787497:0.06875)0.788:0.02571,(Copia-11I_DR-LTR|394293:0.03853,(Copia-11I_DR-LTR|640422:0.04043,Copia-11I_DR-LTR|1901424:0.05096)0.920:0.03235)0.987:0.07330)0.308:0.01790,Copia-11I_DR-LTR|552756:0.07228)0.929:0.02825,((((((Copia-11I_DR-LTR|1065258:0.04798,(Copia-11I_DR-LTR|1065259:0.00203,Copia-11I_DR-LTR|1987799:0.00261)0.699:0.01433)0.843:0.02020,((Copia-11I_DR-LTR|1138462:0.10479,Copia-11I_DR-LTR|1693431:0.05826)0.062:0.00993,(Copia-11I_DR-LTR|977736:0.09396,(Copia-11I_DR-LTR|1337657:0.05595,(Copia-11I_DR-LTR|807278:0.05572,Copia-11I_DR-LTR|1491916:0.03576)0.919:0.01600)0.905:0.01950)0.787:0.01010)0.969:0.03909)0.986:0.03953,(Copia-11I_DR-LTR|1987786:0.03845,(Copia-11I_DR-LTR|552724:0.04871,Copia-11I_DR-LTR|2076224:0.08419)0.932:0.02447)0.955:0.02954)0.900:0.01493,(((Copia-11I_DR-LTR|1196839:0.08919,(Copia-11I_DR-LTR|1693443:0.03837,(Copia-11I_DR-LTR|977752:0.04418,Copia-11I_DR-LTR|1987800:0.06996)0.311:0.00534)0.991:0.06412)0.628:0.02371,(Copia-11I_DR-LTR|1396025:0.05223,(Copia-11I_DR-LTR|1065290:0.03698,(Copia-11I_DR-LTR|2076219:0.06320,(((Copia-11I_DR-LTR|89857:0.02442,Copia-11I_DR-LTR|552761:0.03664)0.406:0.00229,(Copia-11I_DR-LTR|477502:0.00058,Copia-11I_DR-LTR|1787462:0.00393)0.887:0.05525)0.793:0.00255,(Copia-11I_DR-LTR|640440:0.02958,((Copia-11I_DR-LTR|1578886:0.03316,(((((Copia-11I_DR-LTR|89875:0.03493,Copia-11I_DR-LTR|89847:0.02612)0.975:0.00054,Copia-11I_DR-LTR|1987805:0.00704)0.807:0.00868,((((Copia-11I_DR-LTR|2104390:0.03307,(Copia-11I_DR-LTR|1065289:0.01485,Copia-11I_DR-LTR|1196846:0.03255)0.504:0.00058)0.719:0.00057,Copia-11I_DR-LTR|89868:0.07218)0.745:0.00742,(Copia-11I_DR-LTR|311710:0.01511,(Copia-11I_DR-LTR|1578896:0.33494,Copia-11I_DR-LTR|311709:0.00356)0.007:0.00466)0.985:0.03335)0.799:0.01139,Copia-11I_DR-LTR|725466:0.07179)0.769:0.01156)0.010:0.00058,Copia-11I_DR-LTR|1578884:0.01312)0.736:0.00057,(Copia-11I_DR-LTR|477499:0.03958,Copia-11I_DR-LTR|552752:0.01763)0.643:0.00059)0.789:0.00302)0.089:0.00057,(Copia-11I_DR-LTR|1987804:0.06527,((((Copia-11I_DR-LTR|1270413:0.02049,Copia-11I_DR-LTR|1693430:0.04991)0.622:0.01224,(Copia-11I_DR-LTR|2076210:0.01278,Copia-11I_DR-LTR|2076220:0.03363)0.644:0.00646)0.575:0.00057,Copia-11I_DR-LTR|1578891:0.03267)0.753:0.00058,(Copia-11I_DR-LTR|1138445:0.05325,Copia-11I_DR-LTR|1578890:0.03910)0.732:0.00241)0.444:0.00559)0.937:0.00058)0.433:0.00058)1.000:0.00058)0.758:0.01537)0.881:0.02088)0.715:0.00847)0.842:0.02401)0.742:0.01435,(Copia-11I_DR-LTR|234534:0.09497,((Copia-11I_DR-LTR|311711:0.08507,(Copia-11I_DR-LTR|477488:0.06017,Copia-11I_DR-LTR|725463:0.00058)0.393:0.03738)0.741:0.00875,Copia-11I_DR-LTR|1138456:0.05023)0.741:0.00419)0.277:0.00679)0.211:0.00635)0.900:0.00955,(((Copia-11I_DR-LTR|1196821:0.13966,Copia-11I_DR-LTR|725436:0.05751)0.117:0.00064,Copia-11I_DR-LTR|1396036:0.11438)0.847:0.02442,Copia-11I_DR-LTR|1270419:0.11312)0.636:0.00057)0.880:0.00906,(Copia-11I_DR-LTR|394257:0.07220,(((Copia-11I_DR-LTR|1578887:0.03910,Copia-11I_DR-LTR|1578888:0.01105)0.883:0.01631,((Copia-11I_DR-LTR|1396042:0.06518,Copia-11I_DR-LTR|1787451:0.05639)0.660:0.01310,((Copia-11I_DR-LTR|1491922:0.06769,Copia-11I_DR-LTR|640421:0.02244)0.591:0.00054,((Copia-11I_DR-LTR|1138441:0.06988,Copia-11I_DR-LTR|1270406:0.06692)0.967:0.03419,(Copia-11I_DR-LTR|1787477:0.07255,Copia-11I_DR-LTR|1787455:0.05211)0.985:0.04301)0.801:0.01272)0.722:0.00610)0.737:0.00541)0.734:0.00395,(Copia-11I_DR-LTR|1901427:0.08173,Copia-11I_DR-LTR|477507:0.05657)0.208:0.00536)0.895:0.01363)0.985:0.02579)0.866:0.00904)0.932:0.01503,((((((((Copia-11I_DR-LTR|883092:0.09645,((Copia-11I_DR-LTR|394258:0.02656,Copia-11I_DR-LTR|1693444:0.08698)0.615:0.00744,((Copia-11I_DR-LTR|1491945:0.07225,Copia-11I_DR-LTR|1138469:0.11121)0.683:0.00720,((((Copia-11I_DR-LTR|640429:0.06408,((((Copia-11I_DR-LTR|977733:0.07795,((Copia-11I_DR-LTR|394294:0.05101,Copia-11I_DR-LTR|1491946:0.01751)0.700:0.00368,(Copia-11I_DR-LTR|477495:0.08835,Copia-11I_DR-LTR|477508:0.05578)0.638:0.01885)0.211:0.00086)0.858:0.01515,Copia-11I_DR-LTR|234511:0.08387)0.789:0.01230,(((((Copia-11I_DR-LTR|1901390:0.06035,Copia-11I_DR-LTR|1987801:0.03639)0.685:0.00439,Copia-11I_DR-LTR|2106693:0.03963)0.754:0.00560,Copia-11I_DR-LTR|394301:0.08435)0.320:0.01754,(Copia-11I_DR-LTR|234532:0.02889,Copia-11I_DR-LTR|1270391:0.04060)0.819:0.00575)0.834:0.00892,((Copia-11I_DR-LTR|2076241:0.03909,((Copia-11I_DR-LTR|1901378:0.05639,Copia-11I_DR-LTR|1270398:0.03807)0.928:0.00058,((Copia-11I_DR-LTR|1138429:0.03547,Copia-11I_DR-LTR|1138430:0.02143)0.852:0.00898,(Copia-11I_DR-LTR|161668:0.03545,Copia-11I_DR-LTR|477486:0.02678)0.747:0.01701)0.789:0.00429)0.431:0.00057)0.800:0.00818,(Copia-11I_DR-LTR|394259:0.04701,Copia-11I_DR-LTR|311699:0.05117)0.750:0.00853)0.943:0.01632)0.859:0.01223)0.849:0.00705,(Copia-11I_DR-LTR|640426:0.07768,Copia-11I_DR-LTR|1901385:0.04287)0.774:0.00873)0.995:0.03422)0.687:0.00122,(Copia-11I_DR-LTR|2082071:0.07817,(Copia-11I_DR-LTR|394279:0.02445,(Copia-11I_DR-LTR|977741:0.03296,Copia-11I_DR-LTR|1065288:0.02912)0.930:0.01659)0.936:0.01832)0.906:0.01434)0.000:0.00705,(((((((((Copia-11I_DR-LTR|89836:0.08046,Copia-11I_DR-LTR|1901383:0.05162)0.989:0.04298,((Copia-11I_DR-LTR|1065247:0.12274,(Copia-11I_DR-LTR|89846:0.05159,Copia-11I_DR-LTR|1270411:0.02937)0.908:0.03034)0.501:0.00059,((Copia-11I_DR-LTR|1270397:0.06639,Copia-11I_DR-LTR|1578876:0.03228)0.870:0.00990,Copia-11I_DR-LTR|1196830:0.03111)0.941:0.02060)0.421:0.02306)0.908:0.02008,Copia-11I_DR-LTR|640448:0.06100)0.449:0.01304,((Copia-11I_DR-LTR|1693401:0.06163,(Copia-11I_DR-LTR|883076:0.08998,Copia-11I_DR-LTR|1578897:0.00149)0.294:0.08681)0.998:0.07761,Copia-11I_DR-LTR|1138425:0.12500)0.700:0.00721)0.970:0.02893,((Copia-11I_DR-LTR|161664:0.15707,(Copia-11I_DR-LTR|552741:0.13585,((Copia-11I_DR-LTR|883069:0.0,Copia-11I_DR-LTR|883070:0.0):0.12531,Copia-11I_DR-LTR|2079740:0.09934)0.884:0.04822)0.091:0.04424)0.970:0.06475,(Copia-11I_DR-LTR|2076251:0.05425,(((Copia-11I_DR-LTR|977700:0.05288,Copia-11I_DR-LTR|640423:0.13140)0.799:0.01100,Copia-11I_DR-LTR|1138458:0.02473)0.743:0.00343,((Copia-11I_DR-LTR|477524:0.01791,Copia-11I_DR-LTR|1578879:0.08881)0.943:0.01735,(Copia-11I_DR-LTR|1138467:0.02970,(Copia-11I_DR-LTR|1693416:0.06274,Copia-11I_DR-LTR|1065250:0.03711)0.784:0.00419)0.768:0.00256)0.741:0.00057)0.924:0.01342)0.676:0.01649)0.365:0.01330)0.984:0.03572,(Copia-11I_DR-LTR|1337633:0.05223,Copia-11I_DR-LTR|1787459:0.07382)0.843:0.01274)0.545:0.00309,((Copia-11I_DR-LTR|161659:0.04688,((Copia-11I_DR-LTR|311686:0.02487,((Copia-11I_DR-LTR|883067:0.01577,Copia-11I_DR-LTR|1270399:0.03751)0.731:0.00249,((Copia-11I_DR-LTR|552766:0.01763,Copia-11I_DR-LTR|234540:0.02317)0.758:0.00430,((((Copia-11I_DR-LTR|394288:0.02957,((Copia-11I_DR-LTR|1901398:0.03387,Copia-11I_DR-LTR|2076222:0.03079)0.899:0.01026,(Copia-11I_DR-LTR|394277:0.03658,Copia-11I_DR-LTR|640449:0.03162)0.893:0.00057)1.000:0.00149)0.430:0.00100,(Copia-11I_DR-LTR|1270410:0.02367,(((Copia-11I_DR-LTR|161670:0.03889,Copia-11I_DR-LTR|1901431:0.02994)0.744:0.00312,Copia-11I_DR-LTR|234515:0.02996)0.909:0.00827,(Copia-11I_DR-LTR|89833:0.01292,Copia-11I_DR-LTR|234505:0.02183)0.570:0.00059)0.902:0.00780)0.762:0.00245)0.824:0.00263,((Copia-11I_DR-LTR|477520:0.02213,Copia-11I_DR-LTR|883065:0.03658)0.835:0.00480,(((Copia-11I_DR-LTR|477529:0.01016,Copia-11I_DR-LTR|552765:0.02931)0.754:0.00304,Copia-11I_DR-LTR|1987816:0.03360)0.787:0.00089,((Copia-11I_DR-LTR|477515:0.03341,Copia-11I_DR-LTR|1396037:0.02173)0.345:0.00196,(((((Copia-11I_DR-LTR|1065254:0.03390,Copia-11I_DR-LTR|1901420:0.13391)0.988:0.05539,(Copia-11I_DR-LTR|1693419:0.03552,(Copia-11I_DR-LTR|311694:0.03191,((Copia-11I_DR-LTR|977710:0.02468,Copia-11I_DR-LTR|1787450:0.02902)0.793:0.00687,(Copia-11I_DR-LTR|161672:0.01825,(Copia-11I_DR-LTR|394260:0.01695,(Copia-11I_DR-LTR|394263:0.00893,(Copia-11I_DR-LTR|394262:0.05947,Copia-11I_DR-LTR|394261:0.02288)0.025:0.00455)0.941:0.02841)0.963:0.01817)0.733:0.00278)1.000:0.00123)0.957:0.00089)0.895:0.01690)0.959:0.03140,(Copia-11I_DR-LTR|311671:0.04537,Copia-11I_DR-LTR|1396030:0.02158)0.766:0.00238)0.642:0.00440,(Copia-11I_DR-LTR|234509:0.02530,Copia-11I_DR-LTR|311690:0.02295)0.992:0.03336)0.986:0.02294,Copia-11I_DR-LTR|89852:0.05530)0.754:0.00211)0.754:0.00238)0.897:0.00531)0.771:0.00261)0.997:0.00059,((Copia-11I_DR-LTR|1901362:0.05277,Copia-11I_DR-LTR|883096:0.11997)0.753:0.01511,Copia-11I_DR-LTR|1693429:0.09513)0.703:0.00584)0.924:0.00817)0.994:0.00058)0.590:0.00057)0.434:0.00057,Copia-11I_DR-LTR|552754:0.02819)0.694:0.00735)0.513:0.00739,Copia-11I_DR-LTR|1693436:0.06994)0.927:0.01884)0.993:0.04993,(Copia-11I_DR-LTR|1491924:0.06328,Copia-11I_DR-LTR|1787486:0.09193)0.860:0.01606)0.989:0.04821,Copia-11I_DR-LTR|1270416:0.07730)0.758:0.00568)0.823:0.00991,Copia-11I_DR-LTR|1901370:0.06713)0.735:0.01311)0.761:0.00841)0.874:0.01571)0.157:0.00936,((((Copia-11I_DR-LTR|2076236:0.05473,(Copia-11I_DR-LTR|1138428:0.04680,Copia-11I_DR-LTR|2076235:0.06892)0.485:0.00747)0.939:0.02015,Copia-11I_DR-LTR|2076208:0.06159)0.802:0.00728,(Copia-11I_DR-LTR|552742:0.04585,Copia-11I_DR-LTR|1138464:0.07771)0.417:0.00604)0.801:0.00607,((Copia-11I_DR-LTR|1065257:0.06916,Copia-11I_DR-LTR|1270424:0.04467)0.820:0.00697,(((((((Copia-11I_DR-LTR|2076230:0.05498,Copia-11I_DR-LTR|1787492:0.03742)0.831:0.01809,(((Copia-11I_DR-LTR|1787471:0.05809,Copia-11I_DR-LTR|1578892:0.05895)0.786:0.00565,(((Copia-11I_DR-LTR|477528:0.04134,Copia-11I_DR-LTR|1693405:0.10279)0.752:0.00574,(Copia-11I_DR-LTR|1065256:0.03078,Copia-11I_DR-LTR|1693426:0.03916)0.770:0.00372)0.468:0.00953,Copia-11I_DR-LTR|1901426:0.07006)0.327:0.01172)0.757:0.00734,((Copia-11I_DR-LTR|1196842:0.05240,Copia-11I_DR-LTR|89869:0.05796)0.442:0.00773,Copia-11I_DR-LTR|477487:0.04616)0.944:0.01573)0.700:0.00405)0.915:0.01262,((Copia-11I_DR-LTR|977707:0.06304,(Copia-11I_DR-LTR|89830:0.00611,Copia-11I_DR-LTR|2112525:0.00285)1.000:0.10473)0.808:0.01369,(Copia-11I_DR-LTR|725475:0.07841,Copia-11I_DR-LTR|1901399:0.04988)0.672:0.02013)0.976:0.03294)0.881:0.01049,(Copia-11I_DR-LTR|394256:0.07090,(Copia-11I_DR-LTR|1337646:0.07357,Copia-11I_DR-LTR|1491931:0.06487)0.558:0.00599)0.739:0.00313)0.882:0.01076,(((Copia-11I_DR-LTR|1270389:0.04826,((Copia-11I_DR-LTR|1578899:0.03945,Copia-11I_DR-LTR|2076245:0.05151)0.601:0.00951,Copia-11I_DR-LTR|2076240:0.04294)0.813:0.00758)0.769:0.00334,((Copia-11I_DR-LTR|1578898:0.05636,Copia-11I_DR-LTR|1787498:0.08215)0.760:0.00626,Copia-11I_DR-LTR|477526:0.08467)0.878:0.01143)0.943:0.01405,(Copia-11I_DR-LTR|1196823:0.07065,Copia-11I_DR-LTR|977708:0.09242)0.871:0.02087)0.882:0.00058)0.889:0.00614,Copia-11I_DR-LTR|1196841:0.03342)0.507:0.00054,((Copia-11I_DR-LTR|1337662:0.05506,(Copia-11I_DR-LTR|1138448:0.05020,(Copia-11I_DR-LTR|477492:0.04397,(Copia-11I_DR-LTR|883074:0.08293,Copia-11I_DR-LTR|1787478:0.03918)0.721:0.00295)0.757:0.00836)0.768:0.00442)0.898:0.01090,(Copia-11I_DR-LTR|1138477:0.03129,((Copia-11I_DR-LTR|89829:0.05926,Copia-11I_DR-LTR|89849:0.03286)0.753:0.01322,Copia-11I_DR-LTR|1396035:0.06743)0.760:0.00262)0.246:0.00057)0.932:0.01146)0.791:0.00313)0.850:0.00611)0.476:0.00208)0.565:0.00879,Copia-11I_DR-LTR|2076221:0.11228)0.913:0.02271,(Copia-11I_DR-LTR|1396024:0.03899,(Copia-11I_DR-LTR|1396044:0.03487,Copia-11I_DR-LTR|1396055:0.05494)0.639:0.01062)0.878:0.01539)0.783:0.02167,Copia-11I_DR-LTR|161660:0.07225)0.489:0.02079,((Copia-11I_DR-LTR|1578889:0.10857,Copia-11I_DR-LTR|161648:0.05752)0.482:0.00058,(Copia-11I_DR-LTR|1787454:0.06602,(Copia-11I_DR-LTR|1337665:0.00058,Copia-11I_DR-LTR|1578881:0.39415)0.400:0.03763)0.762:0.01113)0.382:0.01654)0.662:0.00833,(((((((Copia-11I_DR-LTR|807254:0.09134,Copia-11I_DR-LTR|1270401:0.05180)0.292:0.01643,Copia-11I_DR-LTR|807274:0.03622)0.898:0.01457,((((Copia-11I_DR-LTR|1491944:0.05296,(Copia-11I_DR-LTR|1270415:0.03083,Copia-11I_DR-LTR|1901428:0.06800)0.114:0.00717)0.983:0.03422,((Copia-11I_DR-LTR|1196834:0.03647,Copia-11I_DR-LTR|1270390:0.03933)0.912:0.01816,(Copia-11I_DR-LTR|1901417:0.07829,(Copia-11I_DR-LTR|161649:0.06787,Copia-11I_DR-LTR|725445:0.07588)0.984:0.06900)0.978:0.05504)0.653:0.02051)0.919:0.02452,(Copia-11I_DR-LTR|1987822:0.06212,(Copia-11I_DR-LTR|1901352:0.12347,Copia-11I_DR-LTR|1987825:0.03229)0.117:0.00143)0.976:0.01855)0.313:0.00472,((((((((Copia-11I_DR-LTR|394250:0.13728,(((Copia-11I_DR-LTR|1787496:0.05408,(((Copia-11I_DR-LTR|394266:0.05987,Copia-11I_DR-LTR|1065291:0.06388)0.866:0.04778,(Copia-11I_DR-LTR|2076227:0.07597,Copia-11I_DR-LTR|311712:0.14007)0.572:0.02419)0.726:0.01218,Copia-11I_DR-LTR|883088:0.09671)0.000:0.01193)0.789:0.01475,Copia-11I_DR-LTR|977705:0.11125)0.679:0.02223,Copia-11I_DR-LTR|89823:0.14129)0.243:0.01377)0.703:0.01329,(Copia-11I_DR-LTR|1787491:0.09229,Copia-11I_DR-LTR|311718:0.09174)0.945:0.03926)0.525:0.02567,((Copia-11I_DR-LTR|1196838:0.10415,(Copia-11I_DR-LTR|977742:0.11860,Copia-11I_DR-LTR|1787452:0.09318)0.427:0.02449)0.852:0.01375,(Copia-11I_DR-LTR|883085:0.07393,((((Copia-11I_DR-LTR|1337651:0.07791,(((((Copia-11I_DR-LTR|477530:0.04200,Copia-11I_DR-LTR|1693409:0.00062)0.950:0.07254,((Copia-11I_DR-LTR|1065260:0.06517,(Copia-11I_DR-LTR|883082:0.17542,Copia-11I_DR-LTR|1901358:0.11604)0.828:0.07145)0.979:0.08063,Copia-11I_DR-LTR|552732:0.02599)0.852:0.01325)0.932:0.02512,(Copia-11I_DR-LTR|977738:0.06456,Copia-11I_DR-LTR|311675:0.07063)0.039:0.00295)0.927:0.01820,Copia-11I_DR-LTR|1337636:0.02487)0.281:0.00456,Copia-11I_DR-LTR|2076216:0.07226)0.964:0.02126)0.739:0.00470,Copia-11I_DR-LTR|1787495:0.03452)0.376:0.00549,Copia-11I_DR-LTR|89832:0.11030)0.862:0.01167,(Copia-11I_DR-LTR|1270421:0.07831,(Copia-11I_DR-LTR|1693421:0.06567,(((((Copia-11I_DR-LTR|977735:0.10707,(((((((((((Copia-11I_DR-LTR|2076238:0.05151,(((Copia-11I_DR-LTR|1987783:0.05779,(Copia-11I_DR-LTR|477510:0.00059,Copia-11I_DR-LTR|477511:0.05526)0.942:0.05625)0.846:0.01549,(Copia-11I_DR-LTR|1987782:0.06391,(Copia-11I_DR-LTR|1491940:0.08093,((Copia-11I_DR-LTR|552729:0.04723,Copia-11I_DR-LTR|552730:0.04439)0.744:0.00503,Copia-11I_DR-LTR|1065284:0.03815)0.858:0.01200)0.941:0.02527)0.893:0.01475)0.647:0.00910,(Copia-11I_DR-LTR|807265:0.11515,(Copia-11I_DR-LTR|89843:0.11191,(Copia-11I_DR-LTR|477517:0.05127,Copia-11I_DR-LTR|1901429:0.05994)0.995:0.04692)0.774:0.00937)0.641:0.01638)0.990:0.02870)0.958:0.01957,(Copia-11I_DR-LTR|1138446:0.07723,(Copia-11I_DR-LTR|1491930:0.10987,(Copia-11I_DR-LTR|1396048:0.05717,(Copia-11I_DR-LTR|1693390:0.04507,Copia-11I_DR-LTR|2076237:0.04294)0.925:0.01777)0.823:0.00834)0.458:0.00703)0.699:0.00310)0.786:0.00310,Copia-11I_DR-LTR|1578878:0.03541)0.751:0.00344,Copia-11I_DR-LTR|1787487:0.05534)0.743:0.00284,(Copia-11I_DR-LTR|725458:0.05237,Copia-11I_DR-LTR|1396047:0.04095)0.965:0.02255)0.351:0.00632,Copia-11I_DR-LTR|394252:0.06305)0.979:0.03041,(Copia-11I_DR-LTR|1065296:0.06530,(Copia-11I_DR-LTR|1578877:0.04412,Copia-11I_DR-LTR|1787481:0.13020)0.182:0.04491)0.831:0.00871)0.758:0.00583,(Copia-11I_DR-LTR|552763:0.06603,Copia-11I_DR-LTR|1065249:0.04640)0.920:0.06185)0.976:0.02540,(Copia-11I_DR-LTR|1196827:0.07141,(Copia-11I_DR-LTR|977744:0.03404,Copia-11I_DR-LTR|1693417:0.03771)0.935:0.01946)0.999:0.06183)0.654:0.01046,(((Copia-11I_DR-LTR|640444:0.08192,Copia-11I_DR-LTR|2101227:0.01322)0.886:0.03528,(Copia-11I_DR-LTR|1138468:0.07978,Copia-11I_DR-LTR|311714:0.01031)0.631:0.02665)0.753:0.00600,Copia-11I_DR-LTR|640452:0.07267)0.662:0.03523)0.996:0.04793,((((Copia-11I_DR-LTR|640454:0.04165,(Copia-11I_DR-LTR|640424:0.13641,Copia-11I_DR-LTR|552728:0.05130)0.359:0.00348)0.641:0.00480,((Copia-11I_DR-LTR|552737:0.06389,(Copia-11I_DR-LTR|883081:0.03881,Copia-11I_DR-LTR|1901384:0.04088)0.859:0.00057)0.930:0.01063,((Copia-11I_DR-LTR|1693418:0.03128,(Copia-11I_DR-LTR|1787503:0.03589,Copia-11I_DR-LTR|1196825:0.04074)0.785:0.00509)0.783:0.00281,(((Copia-11I_DR-LTR|883083:0.06456,Copia-11I_DR-LTR|1337656:0.03949)0.862:0.00992,(Copia-11I_DR-LTR|311695:0.02669,(Copia-11I_DR-LTR|725441:0.03018,Copia-11I_DR-LTR|477521:0.04348)0.444:0.00059)0.848:0.00544)0.000:0.00057,((Copia-11I_DR-LTR|1396040:0.00594,Copia-11I_DR-LTR|1396041:0.02471)0.996:0.03742,Copia-11I_DR-LTR|552757:0.06628)0.767:0.00137)0.877:0.00059)0.847:0.00539)0.749:0.00494)0.748:0.00325,(((((Copia-11I_DR-LTR|1270414:0.15570,(Copia-11I_DR-LTR|725465:0.06113,Copia-11I_DR-LTR|1138432:0.09267)0.648:0.02135)0.961:0.04626,Copia-11I_DR-LTR|394290:0.08732)0.969:0.03270,(Copia-11I_DR-LTR|1065294:0.02850,(((Copia-11I_DR-LTR|234538:0.05062,Copia-11I_DR-LTR|1901397:0.04389)0.940:0.02042,Copia-11I_DR-LTR|394304:0.07955)0.555:0.01098,(Copia-11I_DR-LTR|2076205:0.10207,Copia-11I_DR-LTR|1337637:0.00057)0.797:0.01450)0.054:0.00058)0.640:0.00058)0.820:0.00980,(Copia-11I_DR-LTR|1901418:0.09877,Copia-11I_DR-LTR|1987821:0.06001)0.243:0.00773)0.626:0.00384,((((Copia-11I_DR-LTR|807275:0.03728,Copia-11I_DR-LTR|1065252:0.04468)0.715:0.00919,Copia-11I_DR-LTR|640453:0.04868)0.985:0.04868,(Copia-11I_DR-LTR|1787474:0.05638,(Copia-11I_DR-LTR|1901355:0.00518,Copia-11I_DR-LTR|1901357:0.00785)1.000:0.05537)0.220:0.00619)0.587:0.01888,((Copia-11I_DR-LTR|1901413:0.06160,Copia-11I_DR-LTR|1901414:0.02877)0.985:0.04638,Copia-11I_DR-LTR|552762:0.06218)0.740:0.00731)0.798:0.00597)0.880:0.00604)0.894:0.01030,((Copia-11I_DR-LTR|234525:0.06079,Copia-11I_DR-LTR|883091:0.04107)1.000:0.05968,(((Copia-11I_DR-LTR|89840:0.06611,Copia-11I_DR-LTR|640443:0.06302)0.958:0.02158,((Copia-11I_DR-LTR|640427:0.05914,Copia-11I_DR-LTR|1901374:0.03729)0.654:0.00262,Copia-11I_DR-LTR|552770:0.03133)0.823:0.00723)0.919:0.00977,(Copia-11I_DR-LTR|2076242:0.03432,Copia-11I_DR-LTR|1196826:0.05524)0.778:0.00528)0.006:0.00057)0.728:0.00308)0.960:0.01796)0.817:0.01071)0.890:0.01657,(Copia-11I_DR-LTR|477523:0.06133,Copia-11I_DR-LTR|1270393:0.09948)0.376:0.01179)0.788:0.00896,Copia-11I_DR-LTR|1337639:0.05781)0.592:0.01696,(Copia-11I_DR-LTR|394265:0.05327,Copia-11I_DR-LTR|1337669:0.07331)0.888:0.02297)0.836:0.01913,(Copia-11I_DR-LTR|477525:0.05770,(Copia-11I_DR-LTR|234513:0.05886,(Copia-11I_DR-LTR|1693427:0.08169,Copia-11I_DR-LTR|234514:0.17588)0.625:0.02545)0.963:0.00065)0.979:0.02969)0.343:0.00492)0.975:0.02495)0.746:0.00441)0.837:0.01034)0.904:0.01790)0.881:0.01608)0.973:0.03998,(Copia-11I_DR-LTR|1065293:0.06452,(Copia-11I_DR-LTR|89864:0.07899,(Copia-11I_DR-LTR|1693437:0.05450,(Copia-11I_DR-LTR|1270427:0.11176,(Copia-11I_DR-LTR|1396022:0.01830,(Copia-11I_DR-LTR|640428:0.10262,Copia-11I_DR-LTR|1901359:0.09155)0.426:0.00057)0.677:0.00755)0.871:0.03393)0.911:0.02041)0.926:0.03260)0.477:0.02167)0.294:0.02812,(Copia-11I_DR-LTR|1065246:0.05815,(((Copia-11I_DR-LTR|1491937:0.06253,Copia-11I_DR-LTR|1578893:0.05953)0.783:0.01357,Copia-11I_DR-LTR|1491914:0.07120)0.681:0.01727,Copia-11I_DR-LTR|725448:0.06861)0.752:0.01316)0.908:0.01979)0.866:0.01467,(Copia-11I_DR-LTR|552727:0.04646,(Copia-11I_DR-LTR|640434:0.08074,((Copia-11I_DR-LTR|640439:0.05874,Copia-11I_DR-LTR|1491957:0.08514)0.827:0.04650,((Copia-11I_DR-LTR|311713:0.06922,Copia-11I_DR-LTR|1693441:0.03935)0.733:0.03962,(Copia-11I_DR-LTR|640432:0.05736,Copia-11I_DR-LTR|1987829:0.08279)0.748:0.01013)0.971:0.04465)0.816:0.01536)0.951:0.02220)0.961:0.02783)0.906:0.02919,((Copia-11I_DR-LTR|311679:0.27571,(Copia-11I_DR-LTR|1491956:0.79527,Copia-11I_DR-LTR|1578880:0.00065)0.617:0.06992)0.848:0.09746,(Copia-11I_DR-LTR|394254:0.09623,(Copia-11I_DR-LTR|311693:0.07532,Copia-11I_DR-LTR|977717:0.09070)0.389:0.01551)0.571:0.04291)0.736:0.02034)0.375:0.01099,(((((Copia-11I_DR-LTR|1987806:0.11124,(Copia-11I_DR-LTR|311715:0.06167,(Copia-11I_DR-LTR|89831:0.03962,Copia-11I_DR-LTR|1337666:0.00058)0.964:0.08125)0.728:0.02120)0.192:0.00731,Copia-11I_DR-LTR|1491911:0.14436)0.919:0.04152,((Copia-11I_DR-LTR|2083924:0.07926,(Copia-11I_DR-LTR|977743:0.05289,Copia-11I_DR-LTR|1491928:0.06728)0.879:0.02259)0.999:0.09298,(((Copia-11I_DR-LTR|977714:0.02917,Copia-11I_DR-LTR|1901377:0.00605)1.000:0.24185,((Copia-11I_DR-LTR|1337668:0.00066,Copia-11I_DR-LTR|1787448:0.07153)0.000:0.00057,Copia-11I_DR-LTR|883079:0.04963)0.554:0.04969)0.891:0.03455,((((((((Copia-11I_DR-LTR|2076215:0.06824,((((Copia-11I_DR-LTR|1138426:0.04575,((Copia-11I_DR-LTR|394251:0.03468,((Copia-11I_DR-LTR|1138443:0.00267,Copia-11I_DR-LTR|1138444:0.00526)0.984:0.01886,(Copia-11I_DR-LTR|2083614:0.01840,Copia-11I_DR-LTR|477497:0.00058)0.976:0.02589)0.944:0.01881)0.991:0.02704,(Copia-11I_DR-LTR|1196835:0.01033,((Copia-11I_DR-LTR|394295:0.0,Copia-11I_DR-LTR|883066:0.0):0.03762,Copia-11I_DR-LTR|1270408:0.05646)0.873:0.01289)0.851:0.00617)0.971:0.02065)0.707:0.00163,Copia-11I_DR-LTR|1987789:0.03228)0.958:0.03057,(((((Copia-11I_DR-LTR|1578882:0.05958,((Copia-11I_DR-LTR|1901351:0.00843,(Copia-11I_DR-LTR|1693388:0.00623,(Copia-11I_DR-LTR|977749:0.27511,Copia-11I_DR-LTR|1065297:0.00120)0.405:0.02090)0.999:0.08016)0.777:0.00759,((Copia-11I_DR-LTR|1987781:0.02755,Copia-11I_DR-LTR|311676:0.01729)0.772:0.01594,(Copia-11I_DR-LTR|552758:0.00806,Copia-11I_DR-LTR|2097361:0.02345)0.993:0.04226)0.484:0.02295)0.676:0.00128)0.286:0.06609,Copia-11I_DR-LTR|1578885:0.02458)0.408:0.02186,Copia-11I_DR-LTR|1491952:0.03759)0.983:0.03958,((Copia-11I_DR-LTR|2119461:0.01271,((Copia-11I_DR-LTR|89874:0.05055,Copia-11I_DR-LTR|1396039:0.04059)0.249:0.02098,(Copia-11I_DR-LTR|1787500:0.11504,Copia-11I_DR-LTR|2108742:0.01253)0.889:0.09783)0.967:0.05961)0.875:0.01049,(Copia-11I_DR-LTR|807284:0.02721,(Copia-11I_DR-LTR|725454:0.01661,Copia-11I_DR-LTR|1901411:0.02054)0.568:0.00907)0.824:0.00800)0.992:0.04060)0.947:0.02661,(Copia-11I_DR-LTR|1196844:0.00523,Copia-11I_DR-LTR|1196845:0.00257)0.896:0.01124)0.934:0.02219)0.999:0.05778,((((Copia-11I_DR-LTR|977718:0.02315,Copia-11I_DR-LTR|977724:0.00966)0.846:0.00058,(Copia-11I_DR-LTR|161656:0.00523,((Copia-11I_DR-LTR|1138440:0.00518,(Copia-11I_DR-LTR|1138439:0.00204,Copia-11I_DR-LTR|1987813:0.03278)0.947:0.00323)0.968:0.01057,Copia-11I_DR-LTR|161657:0.01575)0.731:0.00057)0.939:0.00840)0.958:0.01553,(((Copia-11I_DR-LTR|807289:0.01077,(((Copia-11I_DR-LTR|1491909:0.01696,(((Copia-11I_DR-LTR|1138435:0.03269,((Copia-11I_DR-LTR|161671:0.01078,Copia-11I_DR-LTR|394247:0.03026)0.901:0.00183,(((Copia-11I_DR-LTR|89873:0.02829,((Copia-11I_DR-LTR|640451:0.04985,Copia-11I_DR-LTR|1491913:0.05109)0.789:0.00873,Copia-11I_DR-LTR|552731:0.05464)0.464:0.03327)0.302:0.00940,(Copia-11I_DR-LTR|311703:0.01248,Copia-11I_DR-LTR|394274:0.08697)0.801:0.04861)0.362:0.02733,Copia-11I_DR-LTR|977723:0.03645)0.791:0.01625)0.898:0.00057)0.963:0.01103,Copia-11I_DR-LTR|1901371:0.02955)0.000:0.00058,((Copia-11I_DR-LTR|883084:0.01602,Copia-11I_DR-LTR|1396023:0.01855)0.000:0.00058,Copia-11I_DR-LTR|1578894:0.01320)0.799:0.00262)1.000:0.00058)0.852:0.00257,Copia-11I_DR-LTR|2078878:0.02385)0.414:0.00058,Copia-11I_DR-LTR|2076225:0.02361)0.999:0.04450)0.987:0.02595,(Copia-11I_DR-LTR|725457:0.00769,Copia-11I_DR-LTR|311722:0.01480)0.951:0.01543)0.851:0.00577,((Copia-11I_DR-LTR|1337671:0.00937,Copia-11I_DR-LTR|1901353:0.02178)0.910:0.00922,((Copia-11I_DR-LTR|1270428:0.00796,(Copia-11I_DR-LTR|2076204:0.00533,(Copia-11I_DR-LTR|725471:0.00539,(Copia-11I_DR-LTR|2079741:0.00531,Copia-11I_DR-LTR|2079742:0.00264)0.824:0.00264)0.777:0.00266)0.788:0.00265)0.000:0.00058,Copia-11I_DR-LTR|1138449:0.00798)0.425:0.00059)0.862:0.00566)0.986:0.02088)0.842:0.00667,(Copia-11I_DR-LTR|1196832:0.01400,Copia-11I_DR-LTR|1196833:0.00271)0.913:0.01320)0.954:0.02438)0.949:0.02600)0.809:0.00912,(Copia-11I_DR-LTR|977753:0.01919,(Copia-11I_DR-LTR|1065286:0.05044,(Copia-11I_DR-LTR|2076231:0.31982,Copia-11I_DR-LTR|1196852:0.00603)0.800:0.01047)0.716:0.00266)0.997:0.04820)0.825:0.01773,(Copia-11I_DR-LTR|1065287:0.02915,((Copia-11I_DR-LTR|1196849:0.05372,(((Copia-11I_DR-LTR|1693432:0.07117,Copia-11I_DR-LTR|2076248:0.11962)0.732:0.01039,Copia-11I_DR-LTR|234519:0.11935)0.752:0.01980,Copia-11I_DR-LTR|1693414:0.11880)0.994:0.06255)0.943:0.02707,((Copia-11I_DR-LTR|1693397:0.02301,Copia-11I_DR-LTR|1065275:0.01546)0.770:0.00271,(((Copia-11I_DR-LTR|1270405:0.03656,Copia-11I_DR-LTR|1138452:0.05002)0.155:0.00462,Copia-11I_DR-LTR|1987778:0.02358)0.777:0.00390,Copia-11I_DR-LTR|1138472:0.02523)0.730:0.00058)0.984:0.03086)0.987:0.03586)0.958:0.01854)0.739:0.00481,Copia-11I_DR-LTR|1491938:0.02936)0.999:0.04863,(Copia-11I_DR-LTR|1987802:0.01925,(Copia-11I_DR-LTR|1987803:0.01026,Copia-11I_DR-LTR|1138463:0.01611)0.882:0.00058)0.993:0.03569)0.545:0.01619,Copia-11I_DR-LTR|477489:0.04112)1.000:0.15531,(Copia-11I_DR-LTR|394286:0.11825,((Copia-11I_DR-LTR|640459:0.02912,(Copia-11I_DR-LTR|1337630:0.06870,Copia-11I_DR-LTR|1693412:0.04676)0.980:0.03253)0.951:0.03859,(Copia-11I_DR-LTR|89872:0.03790,Copia-11I_DR-LTR|977739:0.03719)0.766:0.00672)0.874:0.04717)0.997:0.09597)0.889:0.04629,((Copia-11I_DR-LTR|477504:0.06577,Copia-11I_DR-LTR|1196851:0.03018)0.861:0.03776,Copia-11I_DR-LTR|552753:0.13750)0.990:0.10190)0.895:0.02888)0.645:0.00379)0.440:0.02416)0.891:0.02589,Copia-11I_DR-LTR|1396021:0.08145)0.953:0.03830,((((Copia-11I_DR-LTR|1491950:0.06793,(Copia-11I_DR-LTR|1396058:0.03937,(Copia-11I_DR-LTR|725453:0.02656,(Copia-11I_DR-LTR|552739:0.02341,(Copia-11I_DR-LTR|1491953:0.05606,Copia-11I_DR-LTR|1491906:0.02484)0.137:0.00121)0.699:0.00143)0.904:0.01792)0.332:0.03415)1.000:0.17960,(Copia-11I_DR-LTR|161652:0.06452,(Copia-11I_DR-LTR|640436:0.04338,((Copia-11I_DR-LTR|477493:0.03351,((Copia-11I_DR-LTR|1065295:0.09048,(Copia-11I_DR-LTR|883086:0.04524,(Copia-11I_DR-LTR|725442:0.02088,Copia-11I_DR-LTR|1693387:0.05056)0.989:0.03524)0.997:0.05021)0.814:0.00720,Copia-11I_DR-LTR|1491941:0.03489)0.797:0.00626)0.204:0.00057,(Copia-11I_DR-LTR|234533:0.04662,(((Copia-11I_DR-LTR|977713:0.04404,Copia-11I_DR-LTR|1396051:0.03800)0.769:0.00124,Copia-11I_DR-LTR|1396057:0.02448)0.719:0.00345,Copia-11I_DR-LTR|311716:0.01461)0.839:0.01040)0.613:0.01221)0.785:0.00514)0.987:0.03044)0.876:0.02908)0.957:0.05345,(Copia-11I_DR-LTR|234517:0.06502,Copia-11I_DR-LTR|161676:0.03438)0.819:0.04603)0.267:0.00767,Copia-11I_DR-LTR|2076249:0.31741)0.768:0.01037)0.977:0.04835)0.915:0.02566)0.954:0.01863)0.746:0.00495,(((Copia-11I_DR-LTR|2081646:0.03702,(Copia-11I_DR-LTR|1138474:0.04680,Copia-11I_DR-LTR|1901412:0.04950)0.912:0.02053)0.987:0.04520,(Copia-11I_DR-LTR|977712:0.07319,(Copia-11I_DR-LTR|89871:0.05827,(Copia-11I_DR-LTR|883077:0.03418,Copia-11I_DR-LTR|1787485:0.02683)0.906:0.01795)0.996:0.05888)0.968:0.04662)0.627:0.02704,((Copia-11I_DR-LTR|1491929:0.02484,(Copia-11I_DR-LTR|1396049:0.02600,Copia-11I_DR-LTR|1396050:0.02603)0.914:0.00058)0.999:0.10285,(((Copia-11I_DR-LTR|161674:0.08571,Copia-11I_DR-LTR|1693440:0.05212)0.840:0.01346,Copia-11I_DR-LTR|311704:0.07993)0.952:0.02177,(Copia-11I_DR-LTR|1138461:0.05968,(Copia-11I_DR-LTR|477490:0.08405,(Copia-11I_DR-LTR|1787489:0.06170,(Copia-11I_DR-LTR|883094:0.04816,Copia-11I_DR-LTR|1196820:0.04257)0.356:0.01035)0.602:0.00239)0.965:0.02369)0.812:0.00815)0.850:0.02143)0.892:0.02772)0.430:0.00664)0.977:0.02471,(Copia-11I_DR-LTR|1693396:0.05858,((Copia-11I_DR-LTR|1901372:0.08975,Copia-11I_DR-LTR|1901406:0.09784)0.839:0.01600,(((Copia-11I_DR-LTR|640457:0.14925,Copia-11I_DR-LTR|640433:0.07389)0.713:0.01011,(Copia-11I_DR-LTR|89866:0.09083,Copia-11I_DR-LTR|807287:0.05927)0.763:0.00735)0.904:0.01369,(Copia-11I_DR-LTR|807286:0.11155,((Copia-11I_DR-LTR|161653:0.01700,Copia-11I_DR-LTR|394300:0.00227)0.438:0.04536,Copia-11I_DR-LTR|883089:0.15586)0.590:0.06685)0.924:0.08351)0.765:0.01141)0.867:0.01142)0.545:0.00326)0.946:0.01972,(((Copia-11I_DR-LTR|2076218:0.09121,(Copia-11I_DR-LTR|640446:0.06820,(Copia-11I_DR-LTR|394287:0.04334,Copia-11I_DR-LTR|477518:0.04664)0.663:0.02795)0.971:0.04065)0.760:0.00978,(((Copia-11I_DR-LTR|234530:0.05084,(Copia-11I_DR-LTR|1987794:0.07236,(Copia-11I_DR-LTR|640441:0.03418,Copia-11I_DR-LTR|2093720:0.01064)0.987:0.02403)0.174:0.00390)0.989:0.03179,(((Copia-11I_DR-LTR|1693439:0.05640,(Copia-11I_DR-LTR|2076234:0.10944,(Copia-11I_DR-LTR|1901382:0.05818,(((Copia-11I_DR-LTR|234510:0.02327,Copia-11I_DR-LTR|1138436:0.02354)0.773:0.00396,Copia-11I_DR-LTR|977716:0.07966)0.719:0.00394,(((Copia-11I_DR-LTR|640450:0.06626,Copia-11I_DR-LTR|1693394:0.02085)0.750:0.00342,(Copia-11I_DR-LTR|311677:0.04121,Copia-11I_DR-LTR|2076228:0.07158)0.824:0.00718)0.805:0.00746,Copia-11I_DR-LTR|1787479:0.05961)0.966:0.01778)0.819:0.00653)0.653:0.01074)0.950:0.02752)0.935:0.02660,Copia-11I_DR-LTR|1491955:0.10169)0.037:0.00594,((((Copia-11I_DR-LTR|161654:0.03585,Copia-11I_DR-LTR|2076203:0.06968)0.765:0.00898,(Copia-11I_DR-LTR|977719:0.06218,Copia-11I_DR-LTR|1337638:0.05402)0.807:0.01150)0.800:0.00964,(Copia-11I_DR-LTR|977729:0.04447,Copia-11I_DR-LTR|977725:0.11806)0.040:0.01000)0.500:0.00616,(Copia-11I_DR-LTR|1270412:0.05714,(Copia-11I_DR-LTR|640437:0.08043,Copia-11I_DR-LTR|161675:0.02518)0.841:0.01216)0.769:0.00529)0.996:0.03501)0.899:0.01569)0.621:0.00853,(Copia-11I_DR-LTR|394281:0.12731,(Copia-11I_DR-LTR|807283:0.05617,Copia-11I_DR-LTR|394282:0.02240)0.800:0.03236)0.690:0.01071)0.994:0.04764)0.308:0.01656,(Copia-11I_DR-LTR|394275:0.05426,(Copia-11I_DR-LTR|1196854:0.06727,Copia-11I_DR-LTR|1396054:0.05439)0.503:0.02746)0.833:0.01510)0.953:0.02178)0.921:0.01728,(((Copia-11I_DR-LTR|89834:0.05011,(Copia-11I_DR-LTR|1987814:0.05199,(Copia-11I_DR-LTR|977711:0.02044,Copia-11I_DR-LTR|1693420:0.05676)0.749:0.01840)0.861:0.01250)0.941:0.01852,(Copia-11I_DR-LTR|552760:0.08330,(Copia-11I_DR-LTR|1270387:0.05981,(Copia-11I_DR-LTR|394276:0.03647,Copia-11I_DR-LTR|1065283:0.04210)0.497:0.00834)0.952:0.03256)0.956:0.03206)0.922:0.01677,(((((Copia-11I_DR-LTR|234541:0.06146,Copia-11I_DR-LTR|394292:0.08324)0.927:0.02593,(((Copia-11I_DR-LTR|1987787:0.06852,Copia-11I_DR-LTR|1693435:0.14528)0.962:0.03568,(Copia-11I_DR-LTR|1138465:0.07264,(Copia-11I_DR-LTR|1901373:0.08665,(((Copia-11I_DR-LTR|1396052:0.05732,(Copia-11I_DR-LTR|234542:0.00057,Copia-11I_DR-LTR|1787483:0.00067)0.767:0.03103)0.686:0.00193,(Copia-11I_DR-LTR|2076207:0.08640,(Copia-11I_DR-LTR|394284:0.06068,Copia-11I_DR-LTR|311706:0.06221)0.726:0.00389)0.853:0.00807)0.911:0.01644,((Copia-11I_DR-LTR|640455:0.09963,(Copia-11I_DR-LTR|1337647:0.08062,(Copia-11I_DR-LTR|311692:0.16335,Copia-11I_DR-LTR|725477:0.00057)0.220:0.03122)0.071:0.01543)0.663:0.00735,Copia-11I_DR-LTR|2076206:0.06864)0.807:0.00774)0.443:0.01156)0.849:0.01336)0.019:0.01934)0.785:0.01034,Copia-11I_DR-LTR|1693408:0.08602)0.691:0.00732)0.839:0.02236,Copia-11I_DR-LTR|1987811:0.14922)0.843:0.02023,(Copia-11I_DR-LTR|477532:0.17761,((Copia-11I_DR-LTR|552740:0.05085,(((Copia-11I_DR-LTR|640445:0.04648,(Copia-11I_DR-LTR|1270417:0.03573,Copia-11I_DR-LTR|1901423:0.03018)0.875:0.01032)0.962:0.02243,(Copia-11I_DR-LTR|1987792:0.01995,Copia-11I_DR-LTR|2076214:0.08432)0.935:0.02655)0.730:0.00335,(Copia-11I_DR-LTR|394264:0.05649,(Copia-11I_DR-LTR|1787475:0.02422,Copia-11I_DR-LTR|1787476:0.03245)0.904:0.01148)0.868:0.01089)0.489:0.01205)0.106:0.00122,Copia-11I_DR-LTR|2076233:0.06450)0.051:0.00160)0.633:0.02226)0.881:0.01216,(((Copia-11I_DR-LTR|311717:0.05031,(Copia-11I_DR-LTR|89854:0.07510,(Copia-11I_DR-LTR|89853:0.04444,Copia-11I_DR-LTR|807257:0.02881)0.819:0.01398)0.802:0.01457)0.641:0.00533,(((((Copia-11I_DR-LTR|977698:0.07399,Copia-11I_DR-LTR|1491915:0.03240)0.929:0.03724,Copia-11I_DR-LTR|1491933:0.10747)0.723:0.00672,(Copia-11I_DR-LTR|1138457:0.05093,(Copia-11I_DR-LTR|89861:0.04533,((Copia-11I_DR-LTR|311708:0.03219,Copia-11I_DR-LTR|1491948:0.04800)0.933:0.02341,(Copia-11I_DR-LTR|1337648:0.08675,((Copia-11I_DR-LTR|1987809:0.07425,Copia-11I_DR-LTR|1787480:0.07595)0.919:0.02386,((((Copia-11I_DR-LTR|394255:0.05804,(Copia-11I_DR-LTR|977701:0.05344,Copia-11I_DR-LTR|883068:0.06226)0.944:0.02732)0.572:0.01243,(Copia-11I_DR-LTR|311696:0.03966,(Copia-11I_DR-LTR|552755:0.03238,Copia-11I_DR-LTR|2076217:0.02593)0.766:0.00336)0.937:0.01739)0.806:0.01262,Copia-11I_DR-LTR|807279:0.04641)0.951:0.01846,(((Copia-11I_DR-LTR|394273:0.18085,Copia-11I_DR-LTR|1491936:0.03576)0.642:0.00392,Copia-11I_DR-LTR|1270396:0.06386)0.855:0.02059,((Copia-11I_DR-LTR|1337653:0.02272,Copia-11I_DR-LTR|1337654:0.07170)0.966:0.02815,(Copia-11I_DR-LTR|552744:0.02775,Copia-11I_DR-LTR|552745:0.03498)0.992:0.03845)0.975:0.03074)0.619:0.01037)0.895:0.01506)0.948:0.01870)0.395:0.00211)0.875:0.00910)0.742:0.00264)0.904:0.01400)0.899:0.02407,Copia-11I_DR-LTR|161651:0.11908)0.750:0.00681,(Copia-11I_DR-LTR|1491951:0.05978,Copia-11I_DR-LTR|1693400:0.09093)0.476:0.00493)0.773:0.00548)1.000:0.07325,(Copia-11I_DR-LTR|2076250:0.09131,(Copia-11I_DR-LTR|1578883:0.09781,(Copia-11I_DR-LTR|552759:0.10051,(Copia-11I_DR-LTR|1491939:0.07032,(Copia-11I_DR-LTR|1138479:0.05933,Copia-11I_DR-LTR|1901409:0.06230)0.843:0.01415)0.895:0.03275)0.879:0.02533)0.779:0.02081)0.706:0.00709)0.994:0.03109)0.964:0.02965)0.828:0.01002)0.911:0.02133)0.890:0.02186,(((Copia-11I_DR-LTR|1987824:0.13497,(Copia-11I_DR-LTR|234537:0.07002,Copia-11I_DR-LTR|1491942:0.12795)0.872:0.02568)0.717:0.00825,((Copia-11I_DR-LTR|1491927:0.09850,((Copia-11I_DR-LTR|725476:0.06491,Copia-11I_DR-LTR|1491925:0.04134)0.919:0.02382,Copia-11I_DR-LTR|977703:0.04741)0.630:0.00060)0.817:0.00531,((Copia-11I_DR-LTR|977709:0.07487,((Copia-11I_DR-LTR|161677:0.07021,Copia-11I_DR-LTR|1787463:0.05125)0.851:0.01487,(Copia-11I_DR-LTR|234504:0.06253,Copia-11I_DR-LTR|1065278:0.06692)0.592:0.00810)0.730:0.00372)0.897:0.00981,(((Copia-11I_DR-LTR|1196819:0.05081,Copia-11I_DR-LTR|89876:0.10410)0.858:0.02156,(Copia-11I_DR-LTR|1901407:0.07683,(Copia-11I_DR-LTR|161667:0.04124,(Copia-11I_DR-LTR|161666:0.03249,Copia-11I_DR-LTR|725452:0.06324)0.733:0.00452)1.000:0.06077)0.918:0.02690)0.857:0.01131,(((((Copia-11I_DR-LTR|1196847:0.03684,Copia-11I_DR-LTR|1196848:0.02537)0.993:0.05573,(Copia-11I_DR-LTR|89848:0.09231,Copia-11I_DR-LTR|311688:0.05637)0.873:0.01517)0.837:0.00854,((Copia-11I_DR-LTR|477522:0.05212,Copia-11I_DR-LTR|1901408:0.04942)0.748:0.00197,((Copia-11I_DR-LTR|1693395:0.03740,Copia-11I_DR-LTR|725473:0.07121)0.746:0.00163,Copia-11I_DR-LTR|1693404:0.04616)0.913:0.01056)0.996:0.03206)0.941:0.01797,(Copia-11I_DR-LTR|394291:0.08620,Copia-11I_DR-LTR|1787453:0.05047)0.370:0.00264)0.722:0.00248,((Copia-11I_DR-LTR|1787461:0.06700,(Copia-11I_DR-LTR|883072:0.04500,(Copia-11I_DR-LTR|477485:0.02707,Copia-11I_DR-LTR|883073:0.00090)0.399:0.06955)0.869:0.01427)0.945:0.02063,(((Copia-11I_DR-LTR|394269:0.06694,(Copia-11I_DR-LTR|477513:0.03059,Copia-11I_DR-LTR|807282:0.02097)0.511:0.00201)0.969:0.02129,(Copia-11I_DR-LTR|1901387:0.04429,Copia-11I_DR-LTR|89839:0.09343)0.204:0.00568)0.925:0.01616,((Copia-11I_DR-LTR|1987798:0.11491,(Copia-11I_DR-LTR|477527:0.02421,Copia-11I_DR-LTR|2076239:0.02914)0.873:0.04057)0.839:0.04046,Copia-11I_DR-LTR|311707:0.07194)0.836:0.01385)0.853:0.01202)0.829:0.00834)0.737:0.00248)0.975:0.01999)0.755:0.00294)0.961:0.02585)0.938:0.01879,(Copia-11I_DR-LTR|1337664:0.10062,(Copia-11I_DR-LTR|1337673:0.04768,Copia-11I_DR-LTR|1901379:0.01835)0.630:0.00833)0.993:0.05023)0.458:0.00680)0.926:0.01829)0.881:0.01369)0.395:0.00839)0.880:0.01509,(((Copia-11I_DR-LTR|89824:0.10403,(Copia-11I_DR-LTR|1901361:0.10755,(Copia-11I_DR-LTR|2076209:0.06223,((Copia-11I_DR-LTR|1987795:0.05814,Copia-11I_DR-LTR|1987818:0.06426)0.917:0.01897,(Copia-11I_DR-LTR|89860:0.08641,Copia-11I_DR-LTR|1987785:0.08362)0.819:0.02027)0.827:0.01212)0.440:0.00299)0.862:0.00808)0.767:0.00641,(((Copia-11I_DR-LTR|1987779:0.04666,(Copia-11I_DR-LTR|552725:0.32999,Copia-11I_DR-LTR|1693393:0.00122)0.494:0.07820)0.270:0.02674,(Copia-11I_DR-LTR|1787457:0.06692,Copia-11I_DR-LTR|1901403:0.09574)0.696:0.00581)0.912:0.01755,(Copia-11I_DR-LTR|394253:0.07938,(((Copia-11I_DR-LTR|552748:0.05978,Copia-11I_DR-LTR|1138478:0.07613)0.652:0.02167,(Copia-11I_DR-LTR|807271:0.05150,Copia-11I_DR-LTR|1065251:0.11091)0.868:0.00121)0.577:0.01376,Copia-11I_DR-LTR|2113807:0.03592)0.981:0.03980)0.924:0.02521)0.720:0.00329)0.839:0.01510,Copia-11I_DR-LTR|1901368:0.15328)0.833:0.02296)0.732:0.00595)0.973:0.03425,(((Copia-11I_DR-LTR|89826:0.09122,(Copia-11I_DR-LTR|311720:0.07842,(Copia-11I_DR-LTR|1138431:0.07286,Copia-11I_DR-LTR|1270388:0.05789)0.444:0.00057)0.905:0.02862)0.879:0.02511,(((Copia-11I_DR-LTR|1138451:0.04835,Copia-11I_DR-LTR|1138480:0.04299)0.953:0.04024,(((Copia-11I_DR-LTR|1138471:0.08535,Copia-11I_DR-LTR|552733:0.13151)0.638:0.01250,((((((Copia-11I_DR-LTR|1901422:0.07157,(Copia-11I_DR-LTR|1987820:0.12501,Copia-11I_DR-LTR|1987828:0.01767)0.683:0.02364)0.213:0.01234,(((((Copia-11I_DR-LTR|807276:0.07562,(Copia-11I_DR-LTR|1396029:0.06709,(Copia-11I_DR-LTR|1901376:0.05795,Copia-11I_DR-LTR|1901381:0.03777)0.598:0.02742)0.951:0.03198)0.764:0.01103,(((((Copia-11I_DR-LTR|1270407:0.03492,Copia-11I_DR-LTR|1693433:0.03103)0.462:0.00605,Copia-11I_DR-LTR|1491954:0.06002)0.764:0.01536,((Copia-11I_DR-LTR|1138442:0.04031,Copia-11I_DR-LTR|1901415:0.05946)0.903:0.01875,Copia-11I_DR-LTR|725461:0.07363)0.251:0.00933)0.965:0.02320,((Copia-11I_DR-LTR|1065255:0.09451,Copia-11I_DR-LTR|1196853:0.10054)0.436:0.00960,Copia-11I_DR-LTR|234506:0.09584)0.752:0.00928)0.800:0.01210,(((Copia-11I_DR-LTR|1901430:0.09867,(Copia-11I_DR-LTR|89850:0.11845,Copia-11I_DR-LTR|89859:0.03400)0.963:0.07982)0.954:0.06918,Copia-11I_DR-LTR|1065253:0.06383)0.870:0.02440,(Copia-11I_DR-LTR|1491934:0.13169,(Copia-11I_DR-LTR|1138450:0.09815,((Copia-11I_DR-LTR|1396053:0.09842,(Copia-11I_DR-LTR|1396018:0.09685,Copia-11I_DR-LTR|2076229:0.03443)0.777:0.03355)0.797:0.01720,(Copia-11I_DR-LTR|1396017:0.04516,Copia-11I_DR-LTR|89827:0.00058)0.999:0.10594)0.230:0.01609)0.756:0.01599)0.730:0.00769)0.994:0.04912)0.812:0.01597)0.295:0.00630,(((Copia-11I_DR-LTR|1138455:0.02610,(Copia-11I_DR-LTR|977732:0.23011,(Copia-11I_DR-LTR|725449:0.00058,Copia-11I_DR-LTR|1987827:0.12337)0.151:0.00875)0.874:0.04315)0.748:0.00407,((Copia-11I_DR-LTR|1901375:0.01094,Copia-11I_DR-LTR|477514:0.09129)0.979:0.00089,((Copia-11I_DR-LTR|1901405:0.09315,(Copia-11I_DR-LTR|1337675:0.04111,Copia-11I_DR-LTR|1693411:0.02692)0.991:0.04331)0.990:0.03516,Copia-11I_DR-LTR|725462:0.02470)0.422:0.00470)0.390:0.00296)0.865:0.01516,((Copia-11I_DR-LTR|640425:0.01852,Copia-11I_DR-LTR|977727:0.04897)0.897:0.01400,(((Copia-11I_DR-LTR|807258:0.09305,((((Copia-11I_DR-LTR|2113419:0.02916,(Copia-11I_DR-LTR|640447:0.04404,Copia-11I_DR-LTR|1901410:0.11125)0.904:0.03739)0.735:0.00959,Copia-11I_DR-LTR|89835:0.02195)0.974:0.02376,(Copia-11I_DR-LTR|311702:0.18478,(Copia-11I_DR-LTR|1337652:0.04140,((((Copia-11I_DR-LTR|1065268:0.02335,(Copia-11I_DR-LTR|807260:0.03478,Copia-11I_DR-LTR|1491921:0.03340)0.808:0.00539)0.988:0.01910,Copia-11I_DR-LTR|1337659:0.01173)0.916:0.00059,(Copia-11I_DR-LTR|1337660:0.02042,(Copia-11I_DR-LTR|977726:0.04117,(Copia-11I_DR-LTR|1337667:0.04427,Copia-11I_DR-LTR|2099147:0.17370)0.739:0.01644)0.272:0.00058)0.826:0.01144)0.760:0.00327,(((Copia-11I_DR-LTR|1901391:0.03784,((Copia-11I_DR-LTR|1065272:0.03219,(Copia-11I_DR-LTR|1138434:0.04647,Copia-11I_DR-LTR|1138454:0.02532)0.818:0.01339)0.792:0.00547,Copia-11I_DR-LTR|1138433:0.01921)0.493:0.01272)0.749:0.00216,Copia-11I_DR-LTR|1065276:0.03909)0.893:0.01001,Copia-11I_DR-LTR|1065261:0.03290)0.756:0.00340)0.874:0.00775)0.705:0.00130)0.998:0.05319)0.846:0.01162,Copia-11I_DR-LTR|2083615:0.15394)0.751:0.00619)0.841:0.01532,((((Copia-11I_DR-LTR|552738:0.02723,Copia-11I_DR-LTR|1901369:0.04213)0.991:0.04996,(Copia-11I_DR-LTR|477519:0.19637,Copia-11I_DR-LTR|1901401:0.10488)0.268:0.01657)0.999:0.06186,(Copia-11I_DR-LTR|807266:0.02901,Copia-11I_DR-LTR|1337672:0.21518)0.224:0.01310)0.953:0.03219,((Copia-11I_DR-LTR|1270425:0.07363,(Copia-11I_DR-LTR|552768:0.12109,(Copia-11I_DR-LTR|477491:0.28367,Copia-11I_DR-LTR|234535:0.01818)0.441:0.00058)0.665:0.01774)0.568:0.00057,(((Copia-11I_DR-LTR|640430:0.12692,Copia-11I_DR-LTR|977699:0.13338)0.894:0.03389,(Copia-11I_DR-LTR|1337645:0.04595,(((Copia-11I_DR-LTR|977748:0.01091,Copia-11I_DR-LTR|1987815:0.04793)0.996:0.04018,(Copia-11I_DR-LTR|1396020:0.04315,(Copia-11I_DR-LTR|394303:0.01579,((Copia-11I_DR-LTR|552726:0.00436,Copia-11I_DR-LTR|977721:0.00799)0.960:0.03508,(Copia-11I_DR-LTR|977720:0.01825,Copia-11I_DR-LTR|725446:0.10790)0.554:0.00988)0.343:0.00089)0.671:0.03197)0.949:0.01892)0.828:0.00671,(Copia-11I_DR-LTR|2076243:0.05664,(Copia-11I_DR-LTR|807272:0.02738,Copia-11I_DR-LTR|1138459:0.02048)0.757:0.00306)0.768:0.00280)0.452:0.00058)0.999:0.07434)0.712:0.00824,(Copia-11I_DR-LTR|1901421:0.09947,(((Copia-11I_DR-LTR|311684:0.21407,(Copia-11I_DR-LTR|394305:0.07461,((Copia-11I_DR-LTR|311719:0.09039,(Copia-11I_DR-LTR|1901380:0.05626,Copia-11I_DR-LTR|1396046:0.05496)0.752:0.00834)0.875:0.01673,Copia-11I_DR-LTR|640438:0.16882)0.719:0.01236)0.205:0.00756)0.652:0.01915,((Copia-11I_DR-LTR|1787449:0.01230,(Copia-11I_DR-LTR|1138470:0.05125,Copia-11I_DR-LTR|640458:0.02070)0.447:0.00947)0.717:0.00787,Copia-11I_DR-LTR|725472:0.08773)0.948:0.02545)0.659:0.01136,(Copia-11I_DR-LTR|1693398:0.02421,Copia-11I_DR-LTR|1693399:0.03708)1.000:0.05324)0.919:0.00054)0.387:0.01490)0.993:0.06016)0.890:0.02546)0.992:0.05392)0.596:0.01898,(Copia-11I_DR-LTR|477501:0.06221,Copia-11I_DR-LTR|477533:0.20154)0.266:0.00159)0.947:0.02916)0.982:0.03466)0.883:0.01662)0.612:0.01345,Copia-11I_DR-LTR|1901386:0.07556)0.400:0.00608,Copia-11I_DR-LTR|394297:0.18750)0.775:0.01187)0.218:0.00240,(Copia-11I_DR-LTR|552769:0.05903,Copia-11I_DR-LTR|2076211:0.07531)0.837:0.00966)0.972:0.01684,((Copia-11I_DR-LTR|1987826:0.09210,Copia-11I_DR-LTR|552746:0.01734)0.795:0.00827,Copia-11I_DR-LTR|1787467:0.06388)0.705:0.00059)0.790:0.00322,((Copia-11I_DR-LTR|807261:0.04932,Copia-11I_DR-LTR|1901354:0.09043)0.834:0.00854,((Copia-11I_DR-LTR|394302:0.04794,Copia-11I_DR-LTR|1196828:0.02344)0.740:0.00936,Copia-11I_DR-LTR|234512:0.06870)0.753:0.00663)0.849:0.00842)0.954:0.03941,(Copia-11I_DR-LTR|1337649:0.17058,(Copia-11I_DR-LTR|552747:0.06171,Copia-11I_DR-LTR|977745:0.05133)0.967:0.10688)0.995:0.13857)0.860:0.02334)0.735:0.01169,((Copia-11I_DR-LTR|1901366:0.06832,Copia-11I_DR-LTR|1693392:0.06690)0.729:0.00854,(Copia-11I_DR-LTR|1491905:0.09253,Copia-11I_DR-LTR|1987823:0.09022)0.890:0.02609)0.884:0.02434)0.845:0.01210)0.777:0.01421,Copia-11I_DR-LTR|89851:0.12285)0.723:0.00548)0.446:0.01126,(((Copia-11I_DR-LTR|977734:0.09270,(((Copia-11I_DR-LTR|1693438:0.07041,(Copia-11I_DR-LTR|234520:0.08676,((Copia-11I_DR-LTR|234527:0.05120,Copia-11I_DR-LTR|1901392:0.09541)0.692:0.00058,Copia-11I_DR-LTR|1787490:0.12271)0.637:0.01101)0.822:0.01373)0.843:0.00853,(Copia-11I_DR-LTR|394283:0.09436,Copia-11I_DR-LTR|1987790:0.08440)0.864:0.01707)0.616:0.00446,((((Copia-11I_DR-LTR|1787472:0.09492,Copia-11I_DR-LTR|1787473:0.06451)0.918:0.03036,(Copia-11I_DR-LTR|552736:0.09177,Copia-11I_DR-LTR|1787494:0.08937)0.752:0.01806)0.555:0.01045,(Copia-11I_DR-LTR|977755:0.16230,Copia-11I_DR-LTR|1270402:0.07098)0.862:0.03051)0.993:0.04393,(((Copia-11I_DR-LTR|1987791:0.06360,(Copia-11I_DR-LTR|1196836:0.06803,(Copia-11I_DR-LTR|1787501:0.03502,Copia-11I_DR-LTR|161661:0.12219)0.704:0.01011)0.085:0.00507)0.899:0.01237,(Copia-11I_DR-LTR|1270423:0.06844,(Copia-11I_DR-LTR|234526:0.05410,Copia-11I_DR-LTR|725460:0.07216)0.784:0.04293)0.633:0.01268)0.826:0.00727,Copia-11I_DR-LTR|1138475:0.05544)0.740:0.00347)0.904:0.01347)0.385:0.00479)0.749:0.00588,(Copia-11I_DR-LTR|977750:0.09075,Copia-11I_DR-LTR|1196829:0.09283)0.456:0.01478)0.902:0.01800,((((Copia-11I_DR-LTR|1901404:0.06179,Copia-11I_DR-LTR|311721:0.06969)0.826:0.01482,((Copia-11I_DR-LTR|1491923:0.09285,Copia-11I_DR-LTR|807263:0.07427)0.749:0.00445,(((Copia-11I_DR-LTR|477500:0.09573,Copia-11I_DR-LTR|1491917:0.17639)0.841:0.02123,(Copia-11I_DR-LTR|1065281:0.04311,(Copia-11I_DR-LTR|1693434:0.07410,(Copia-11I_DR-LTR|1337631:0.07017,Copia-11I_DR-LTR|1787488:0.05551)0.925:0.05110)0.950:0.03460)0.563:0.01089)0.051:0.00619,Copia-11I_DR-LTR|311672:0.09145)0.813:0.00676)0.987:0.01992)0.156:0.00206,((Copia-11I_DR-LTR|234528:0.11857,Copia-11I_DR-LTR|394268:0.07988)0.715:0.02085,Copia-11I_DR-LTR|1065265:0.14487)0.792:0.00968)0.921:0.01757,(Copia-11I_DR-LTR|394299:0.01379,Copia-11I_DR-LTR|725450:0.00342)0.697:0.08641)0.751:0.00504)0.839:0.01386)0.625:0.00831)0.908:0.01388)0.919:0.01697)0.535:0.00057,((((Copia-11I_DR-LTR|477531:0.02982,Copia-11I_DR-LTR|1787502:0.16916)0.106:0.02168,Copia-11I_DR-LTR|1693391:0.09213)0.725:0.01364,(((Copia-11I_DR-LTR|1491920:0.05338,Copia-11I_DR-LTR|1693422:0.06767)0.911:0.02849,(Copia-11I_DR-LTR|640442:0.08464,Copia-11I_DR-LTR|1065274:0.12453)0.888:0.02984)0.934:0.12385,(Copia-11I_DR-LTR|725440:0.07042,Copia-11I_DR-LTR|807277:0.06718)0.953:0.08080)0.383:0.00089)0.679:0.02086,(Copia-11I_DR-LTR|977740:0.09401,Copia-11I_DR-LTR|1987784:0.04572)0.191:0.01247)0.125:0.01765)0.876:0.01055,((Copia-11I_DR-LTR|1337644:0.12048,(((Copia-11I_DR-LTR|234516:0.05596,Copia-11I_DR-LTR|234543:0.05631)0.923:0.07055,Copia-11I_DR-LTR|311683:0.10089)0.676:0.01308,(Copia-11I_DR-LTR|477509:0.08951,(Copia-11I_DR-LTR|477498:0.04831,(Copia-11I_DR-LTR|883093:0.00058,Copia-11I_DR-LTR|1491910:0.18096)0.726:0.08178)0.998:0.08709)0.304:0.02626)0.654:0.00538)0.944:0.03714,(((Copia-11I_DR-LTR|311697:0.16317,(Copia-11I_DR-LTR|725478:0.11995,(Copia-11I_DR-LTR|883095:0.06212,Copia-11I_DR-LTR|1491932:0.15245)0.815:0.01384)0.913:0.01773)0.311:0.00427,(((Copia-11I_DR-LTR|725474:0.07257,Copia-11I_DR-LTR|1396038:0.12284)0.615:0.02471,((Copia-11I_DR-LTR|89862:0.07108,Copia-11I_DR-LTR|394298:0.11185)0.763:0.02625,Copia-11I_DR-LTR|1270403:0.11246)0.889:0.03318)0.941:0.02842,(((Copia-11I_DR-LTR|477503:0.10466,(Copia-11I_DR-LTR|311670:0.06606,Copia-11I_DR-LTR|1270400:0.08552)0.871:0.01435)0.506:0.01024,(Copia-11I_DR-LTR|1337642:0.06037,(Copia-11I_DR-LTR|89855:0.05147,Copia-11I_DR-LTR|89856:0.04189)0.972:0.02663)0.832:0.00910)0.875:0.01372,(Copia-11I_DR-LTR|552743:0.11304,Copia-11I_DR-LTR|1491947:0.09681)0.984:0.07915)0.924:0.01905)0.824:0.01039)0.757:0.00605,(((Copia-11I_DR-LTR|89825:0.10402,((Copia-11I_DR-LTR|1901419:0.06963,(Copia-11I_DR-LTR|89863:0.06319,Copia-11I_DR-LTR|1693407:0.10931)0.747:0.01670)0.978:0.04592,Copia-11I_DR-LTR|1337632:0.10128)0.854:0.01451)0.682:0.00058,(((Copia-11I_DR-LTR|1491907:0.03155,Copia-11I_DR-LTR|1491908:0.03627)1.000:0.09280,(Copia-11I_DR-LTR|1787464:0.07197,(Copia-11I_DR-LTR|807259:0.11064,Copia-11I_DR-LTR|1138438:0.09984)0.842:0.01704)0.745:0.00815)0.887:0.01516,(((((((((((Copia-11I_DR-LTR|311680:0.11360,Copia-11I_DR-LTR|1270426:0.11944)0.928:0.04945,(((Copia-11I_DR-LTR|1693403:0.11480,(Copia-11I_DR-LTR|977747:0.07862,Copia-11I_DR-LTR|1693402:0.08416)0.949:0.02723)0.864:0.01719,((Copia-11I_DR-LTR|311678:0.18576,((Copia-11I_DR-LTR|89842:0.08570,(Copia-11I_DR-LTR|640435:0.09873,Copia-11I_DR-LTR|2111290:0.05196)0.808:0.01695)0.903:0.03020,((Copia-11I_DR-LTR|1065266:0.03907,Copia-11I_DR-LTR|1065267:0.02513)0.991:0.05586,Copia-11I_DR-LTR|1396045:0.13851)0.854:0.01130)0.701:0.00705)0.509:0.00328,Copia-11I_DR-LTR|1337663:0.10208)0.016:0.00070)0.929:0.02363,((((((Copia-11I_DR-LTR|552767:0.07252,(Copia-11I_DR-LTR|89844:0.09613,Copia-11I_DR-LTR|89845:0.05385)0.926:0.03846)0.654:0.00914,(Copia-11I_DR-LTR|1901393:0.07298,Copia-11I_DR-LTR|1901395:0.08597)0.864:0.01510)0.860:0.00672,((Copia-11I_DR-LTR|1491958:0.06853,Copia-11I_DR-LTR|1987819:0.12809)0.949:0.05403,(Copia-11I_DR-LTR|1693423:0.06322,Copia-11I_DR-LTR|394285:0.12909)0.384:0.00964)0.702:0.00379)0.993:0.04228,(((Copia-11I_DR-LTR|883087:0.12947,Copia-11I_DR-LTR|1396043:0.10944)0.883:0.02155,(((Copia-11I_DR-LTR|1901394:0.14012,(Copia-11I_DR-LTR|1196850:0.10921,Copia-11I_DR-LTR|725456:0.12859)0.910:0.05171)0.756:0.01889,(Copia-11I_DR-LTR|1196843:0.06067,Copia-11I_DR-LTR|234523:0.21199)0.857:0.07460)0.139:0.01913,(Copia-11I_DR-LTR|477496:0.12862,(Copia-11I_DR-LTR|807255:0.09207,((((Copia-11I_DR-LTR|1196855:0.09475,((Copia-11I_DR-LTR|1337635:0.10813,(Copia-11I_DR-LTR|725438:0.07146,Copia-11I_DR-LTR|394289:0.09634)0.851:0.01697)0.256:0.00989,(Copia-11I_DR-LTR|234539:0.09427,Copia-11I_DR-LTR|234507:0.09490)0.949:0.00058)0.769:0.00533)0.892:0.01284,(Copia-11I_DR-LTR|1270422:0.11225,(Copia-11I_DR-LTR|1787456:0.08571,(Copia-11I_DR-LTR|807269:0.07469,Copia-11I_DR-LTR|807281:0.07962)0.939:0.02564)0.057:0.00479)0.927:0.01914)0.979:0.03037,(Copia-11I_DR-LTR|977715:0.05581,((Copia-11I_DR-LTR|1065262:0.04435,Copia-11I_DR-LTR|1196824:0.11004)0.799:0.01641,Copia-11I_DR-LTR|1196822:0.09091)0.952:0.02462)0.807:0.00959)0.212:0.01278,(Copia-11I_DR-LTR|1901402:0.06716,(Copia-11I_DR-LTR|807290:0.05188,Copia-11I_DR-LTR|1138453:0.07478)0.872:0.01679)0.971:0.02472)0.798:0.00911)0.743:0.00452)0.989:0.04407)0.779:0.00772)0.731:0.00435,(Copia-11I_DR-LTR|1337655:0.10319,((Copia-11I_DR-LTR|1491926:0.08879,Copia-11I_DR-LTR|977730:0.08695)0.956:0.04954,(Copia-11I_DR-LTR|1196856:0.15473,((((Copia-11I_DR-LTR|977704:0.06946,((Copia-11I_DR-LTR|807262:0.11502,Copia-11I_DR-LTR|1693413:0.08988)0.869:0.02560,Copia-11I_DR-LTR|725464:0.08959)0.845:0.01680)0.787:0.01032,((Copia-11I_DR-LTR|311681:0.03558,Copia-11I_DR-LTR|1396027:0.16625)0.292:0.06230,(Copia-11I_DR-LTR|1138447:0.12771,Copia-11I_DR-LTR|1270394:0.18881)0.979:0.13875)0.531:0.02721)0.353:0.00339,Copia-11I_DR-LTR|161663:0.08945)0.946:0.03482,(Copia-11I_DR-LTR|725451:0.11057,(Copia-11I_DR-LTR|161669:0.35511,Copia-11I_DR-LTR|1491935:0.11154)0.609:0.01520)0.841:0.04052)0.222:0.00768)0.149:0.02192)0.912:0.02594)0.905:0.01910)0.784:0.00740)0.945:0.02712,(Copia-11I_DR-LTR|807270:0.11520,Copia-11I_DR-LTR|1987808:0.17649)0.829:0.02562)0.541:0.01560,(Copia-11I_DR-LTR|311687:0.05840,Copia-11I_DR-LTR|1987793:0.08901)0.823:0.03676)0.973:0.04167)0.079:0.01347)0.684:0.01054,(Copia-11I_DR-LTR|311705:0.09905,Copia-11I_DR-LTR|977746:0.09185)0.801:0.01490)0.848:0.01598,((Copia-11I_DR-LTR|552735:0.12455,((Copia-11I_DR-LTR|311700:0.10879,Copia-11I_DR-LTR|552749:0.10725)0.735:0.01017,Copia-11I_DR-LTR|2076232:0.14537)0.378:0.00876)0.897:0.01625,(Copia-11I_DR-LTR|1065270:0.10177,(Copia-11I_DR-LTR|1196840:0.15025,Copia-11I_DR-LTR|1337661:0.02371)0.644:0.00564)0.905:0.03256)0.806:0.01341)0.847:0.01497,(Copia-11I_DR-LTR|1693406:0.06639,Copia-11I_DR-LTR|1337641:0.00750)0.905:0.05755)0.519:0.00578,((Copia-11I_DR-LTR|1901367:0.28109,((Copia-11I_DR-LTR|311689:0.30723,Copia-11I_DR-LTR|725459:0.31486)0.835:0.08725,Copia-11I_DR-LTR|1787458:0.12715)0.131:0.02312)0.777:0.02351,Copia-11I_DR-LTR|1901360:0.16367)0.976:0.05662)0.851:0.00919,Copia-11I_DR-LTR|1065263:0.11080)0.319:0.00058,((Copia-11I_DR-LTR|311673:0.09925,((((Copia-11I_DR-LTR|1491919:0.08406,Copia-11I_DR-LTR|1337670:0.07639)0.718:0.00655,(Copia-11I_DR-LTR|89828:0.06045,(Copia-11I_DR-LTR|1138460:0.11733,Copia-11I_DR-LTR|807264:0.09165)0.747:0.02577)0.818:0.01211)0.721:0.00512,((((Copia-11I_DR-LTR|1396033:0.21637,Copia-11I_DR-LTR|1491949:0.08256)0.921:0.05272,(Copia-11I_DR-LTR|394296:0.11862,Copia-11I_DR-LTR|1396026:0.32836)0.845:0.08308)0.717:0.00908,(((Copia-11I_DR-LTR|725447:0.07765,Copia-11I_DR-LTR|234521:0.08057)0.600:0.00163,Copia-11I_DR-LTR|1693410:0.10372)0.863:0.01794,Copia-11I_DR-LTR|1987830:0.19724)0.531:0.00058)0.877:0.00962,((((((Copia-11I_DR-LTR|161673:0.14981,Copia-11I_DR-LTR|311674:0.11636)0.087:0.02222,(Copia-11I_DR-LTR|1987788:0.09874,(Copia-11I_DR-LTR|807280:0.11342,Copia-11I_DR-LTR|977722:0.14236)0.537:0.02293)0.581:0.01471)0.666:0.00474,Copia-11I_DR-LTR|1987796:0.13865)0.736:0.00138,((((Copia-11I_DR-LTR|640456:0.15799,Copia-11I_DR-LTR|477506:0.14077)0.290:0.00186,((Copia-11I_DR-LTR|89867:0.30844,Copia-11I_DR-LTR|1987812:0.16211)0.747:0.01499,Copia-11I_DR-LTR|311698:0.09635)0.722:0.00928)0.834:0.01099,(((Copia-11I_DR-LTR|977731:0.10115,Copia-11I_DR-LTR|1065292:0.09413)0.890:0.02110,((Copia-11I_DR-LTR|394278:0.17173,Copia-11I_DR-LTR|1270409:0.08896)0.577:0.02667,Copia-11I_DR-LTR|161678:0.09981)0.282:0.00057)0.833:0.01351,((((((Copia-11I_DR-LTR|1693425:0.11092,Copia-11I_DR-LTR|89865:0.08053)0.907:0.02444,((Copia-11I_DR-LTR|1491912:0.14123,Copia-11I_DR-LTR|311682:0.14675)0.340:0.01342,(((((Copia-11I_DR-LTR|89841:0.12032,Copia-11I_DR-LTR|1987797:0.11832)0.023:0.01141,Copia-11I_DR-LTR|552750:0.18248)0.368:0.02165,(Copia-11I_DR-LTR|1270395:0.11128,Copia-11I_DR-LTR|1065264:0.14485)0.838:0.02285)0.763:0.01954,Copia-11I_DR-LTR|1987780:0.13578)0.220:0.00799,(Copia-11I_DR-LTR|1138476:0.05917,(Copia-11I_DR-LTR|640431:0.07001,Copia-11I_DR-LTR|1196837:0.09152)0.825:0.01509)0.877:0.01313)0.167:0.00162)0.910:0.01762)0.744:0.00083,Copia-11I_DR-LTR|1337658:0.08527)0.748:0.00422,Copia-11I_DR-LTR|1396032:0.14043)0.664:0.00634,(Copia-11I_DR-LTR|1337640:0.14853,Copia-11I_DR-LTR|1065280:0.08076)0.094:0.01855)0.057:0.00977,(((((Copia-11I_DR-LTR|2076212:0.05093,Copia-11I_DR-LTR|1787470:0.09806)0.740:0.01894,Copia-11I_DR-LTR|1270418:0.07374)0.914:0.01850,(Copia-11I_DR-LTR|394248:0.08790,(Copia-11I_DR-LTR|1396031:0.07689,Copia-11I_DR-LTR|977697:0.07128)0.011:0.00343)0.764:0.00694)0.409:0.00057,Copia-11I_DR-LTR|1337643:0.13453)0.803:0.01508,Copia-11I_DR-LTR|311691:0.18629)0.775:0.00944)0.256:0.00561)0.955:0.02693)0.741:0.00702,Copia-11I_DR-LTR|725455:0.12546)0.933:0.01654)0.907:0.00900,((Copia-11I_DR-LTR|977737:0.08359,((Copia-11I_DR-LTR|883071:0.07046,(Copia-11I_DR-LTR|1196831:0.07784,Copia-11I_DR-LTR|1693415:0.04864)0.861:0.02115)0.857:0.01639,(Copia-11I_DR-LTR|977702:0.08050,(Copia-11I_DR-LTR|1270404:0.11205,Copia-11I_DR-LTR|1901389:0.11480)0.850:0.01589)0.672:0.00391)0.810:0.00678)0.811:0.00603,(Copia-11I_DR-LTR|234529:0.10512,(Copia-11I_DR-LTR|725470:0.11914,Copia-11I_DR-LTR|807285:0.08728)0.781:0.00872)0.833:0.00767)0.871:0.00883)0.953:0.01950,((Copia-11I_DR-LTR|234531:0.09336,Copia-11I_DR-LTR|2076223:0.09324)0.833:0.01638,(((Copia-11I_DR-LTR|1987807:0.11573,(((((Copia-11I_DR-LTR|1578895:0.04348,((Copia-11I_DR-LTR|1337674:0.00058,Copia-11I_DR-LTR|1901396:0.00340)0.999:0.38221,(Copia-11I_DR-LTR|977754:0.13192,Copia-11I_DR-LTR|1065273:0.12513)0.952:0.15603)0.980:0.19078)0.194:0.03335,Copia-11I_DR-LTR|89858:0.09333)0.257:0.02067,Copia-11I_DR-LTR|161662:0.18445)0.456:0.03281,Copia-11I_DR-LTR|2111514:0.27059)0.707:0.03188,(Copia-11I_DR-LTR|1138437:0.00058,Copia-11I_DR-LTR|1337634:0.37311)0.910:0.15064)0.000:0.00057)0.133:0.00716,(Copia-11I_DR-LTR|161665:0.16471,Copia-11I_DR-LTR|1987810:0.10461)0.667:0.02332)0.412:0.00088,Copia-11I_DR-LTR|2119600:0.13439)0.728:0.00387)0.817:0.01302)0.952:0.01764)0.705:0.00680)0.998:0.00066,Copia-11I_DR-LTR|2076226:0.23905)0.823:0.01189)0.968:0.02410,(Copia-11I_DR-LTR|1065279:0.12260,Copia-11I_DR-LTR|1138473:0.15089)0.849:0.02513)0.816:0.00849)0.560:0.01869,Copia-11I_DR-LTR|883078:0.21756)0.331:0.00761,(((Copia-11I_DR-LTR|1396019:0.09680,(Copia-11I_DR-LTR|89870:0.07914,(Copia-11I_DR-LTR|234524:0.16700,Copia-11I_DR-LTR|1693424:0.09062)0.770:0.03772)0.818:0.01646)0.745:0.00645,Copia-11I_DR-LTR|1901416:0.09988)0.812:0.00920,(Copia-11I_DR-LTR|477516:0.09269,(Copia-11I_DR-LTR|552751:0.15270,Copia-11I_DR-LTR|883080:0.18921)0.624:0.01227)0.757:0.00067)0.995:0.04145)0.747:0.01238,(((Copia-11I_DR-LTR|394272:0.12378,Copia-11I_DR-LTR|977728:0.05630)0.363:0.02699,Copia-11I_DR-LTR|234522:0.22454)0.739:0.01156,((Copia-11I_DR-LTR|1065277:0.10515,(Copia-11I_DR-LTR|234518:0.10738,(Copia-11I_DR-LTR|1693428:0.11797,(Copia-11I_DR-LTR|1901363:0.00417,Copia-11I_DR-LTR|1901364:0.02778)1.000:0.10626)0.623:0.01851)0.762:0.01825)0.725:0.00587,(((Copia-11I_DR-LTR|394249:0.07382,Copia-11I_DR-LTR|1396028:0.06800)0.034:0.00603,((Copia-11I_DR-LTR|1065282:0.00058,Copia-11I_DR-LTR|1787482:0.05343)0.435:0.08559,Copia-11I_DR-LTR|1065285:0.07041)0.723:0.00665)0.999:0.03762,(((Copia-11I_DR-LTR|1901388:0.09300,Copia-11I_DR-LTR|807268:0.09243)0.782:0.00948,((Copia-11I_DR-LTR|725437:0.06534,Copia-11I_DR-LTR|1787447:0.00088)0.539:0.08422,Copia-11I_DR-LTR|552734:0.15270)0.000:0.00055)0.701:0.00400,(Copia-11I_DR-LTR|1987817:0.07210,(Copia-11I_DR-LTR|807267:0.03665,Copia-11I_DR-LTR|1396034:0.10833)0.461:0.06115)0.688:0.01762)0.736:0.00488)0.848:0.00922)0.925:0.01921)0.709:0.00537)0.911:0.01948)0.106:0.01022)0.724:0.00414,Copia-11I_DR-LTR|1491943:0.14620)0.874:0.01136)0.977:0.02589)0.739:0.00340)0.843:0.01051,(Copia-11I_DR-LTR|807288:0.09444,(((((((Copia-11I_DR-LTR|161658:0.04003,Copia-11I_DR-LTR|1901425:0.23329)0.804:0.04809,Copia-11I_DR-LTR|725444:0.07874)0.757:0.01261,Copia-11I_DR-LTR|883075:0.18496)0.800:0.01489,Copia-11I_DR-LTR|2076244:0.08995)0.648:0.00904,Copia-11I_DR-LTR|234536:0.11035)0.063:0.00065,Copia-11I_DR-LTR|725439:0.22531)0.283:0.00236,(Copia-11I_DR-LTR|477512:0.06465,(Copia-11I_DR-LTR|1065269:0.03665,Copia-11I_DR-LTR|1337629:0.10182)0.992:0.05045)0.916:0.02074)0.299:0.00171)0.798:0.00635,(((Copia-11I_DR-LTR|394271:0.05944,Copia-11I_DR-LTR|1787484:0.08066)0.819:0.01187,Copia-11I_DR-LTR|1065248:0.11484)0.726:0.01099,Copia-11I_DR-LTR|883090:0.10993)0.596:0.01863);
```
