## Supplementary Data 2 for "A genomic portrait of zebrafish transposable elements and their spatiotemporal embryonic expression": Copia-11J_DR-LTR.mafft.nwk

```
((Copia-11J_DR-LTR|1138488:0.18179,(Copia-11J_DR-LTR|1270432:0.27966,((Copia-11J_DR-LTR|1337691:0.22260,Copia-11J_DR-LTR|1693471:0.04044)0.810:0.10129,Copia-11J_DR-LTR|1491978:0.14608)0.800:0.02713)0.232:0.00684)0.837:0.02698,(((((Copia-11J_DR-LTR|1787525:0.17830,(Copia-11J_DR-LTR|552774:0.48982,Copia-11J_DR-LTR|1491972:0.23580)0.204:0.03150)0.794:0.10576,((((Copia-11J_DR-LTR|311741:0.16549,Copia-11J_DR-LTR|1693448:0.16653)0.607:0.04666,(Copia-11J_DR-LTR|1491976:0.24318,((Copia-11J_DR-LTR|807315:0.00064,Copia-11J_DR-LTR|1787507:0.35092)0.474:0.03956,Copia-11J_DR-LTR|807295:0.16077)0.822:0.05568)0.815:0.01981)0.400:0.00704,((Copia-11J_DR-LTR|1270434:0.31079,(Copia-11J_DR-LTR|1270437:0.16890,((Copia-11J_DR-LTR|1693459:0.30488,Copia-11J_DR-LTR|1138495:0.06254)0.762:0.03493,(Copia-11J_DR-LTR|807308:0.12235,(Copia-11J_DR-LTR|1491959:0.00064,Copia-11J_DR-LTR|1491960:0.01253)0.996:0.42430)0.736:0.15754)0.870:0.06081)0.198:0.00472)0.775:0.01356,Copia-11J_DR-LTR|1337680:0.15566)0.770:0.01393)0.167:0.02602,((Copia-11J_DR-LTR|1578905:0.18135,(Copia-11J_DR-LTR|725485:0.14286,Copia-11J_DR-LTR|1987846:0.14539)0.701:0.01402)0.919:0.04033,(Copia-11J_DR-LTR|1787518:0.06875,Copia-11J_DR-LTR|1065314:0.15029)0.654:0.02279)0.458:0.00064)0.838:0.01280)0.755:0.01103,((Copia-11J_DR-LTR|1337685:0.17962,(Copia-11J_DR-LTR|477549:0.17662,Copia-11J_DR-LTR|1693464:0.06058)0.744:0.04519)0.771:0.03755,Copia-11J_DR-LTR|2076266:0.17300)0.793:0.01996)0.709:0.00441,(Copia-11J_DR-LTR|1693474:0.20445,(((Copia-11J_DR-LTR|1987855:0.08255,Copia-11J_DR-LTR|1138486:0.21606)0.814:0.03840,((Copia-11J_DR-LTR|552776:0.23396,Copia-11J_DR-LTR|977778:0.18952)0.232:0.02577,((Copia-11J_DR-LTR|394321:0.04779,Copia-11J_DR-LTR|1578925:0.03668)0.526:0.11960,Copia-11J_DR-LTR|1578902:0.43043)0.676:0.02758)0.521:0.02240)0.264:0.00936,(((Copia-11J_DR-LTR|89885:0.16676,Copia-11J_DR-LTR|1491968:0.19279)0.150:0.02692,(((((Copia-11J_DR-LTR|1138493:0.14063,Copia-11J_DR-LTR|1138491:0.17483)0.219:0.01485,Copia-11J_DR-LTR|1491970:0.19588)0.966:0.04784,Copia-11J_DR-LTR|883099:0.15160)0.757:0.01339,Copia-11J_DR-LTR|1693462:0.17032)0.896:0.02261,Copia-11J_DR-LTR|234559:0.15401)0.653:0.00829)0.776:0.00775,(Copia-11J_DR-LTR|1901438:0.26041,((((Copia-11J_DR-LTR|1196863:0.17271,Copia-11J_DR-LTR|2076260:0.18194)0.446:0.02568,(Copia-11J_DR-LTR|1491981:0.16993,Copia-11J_DR-LTR|1196866:0.19944)0.724:0.01785)0.840:0.01540,(((Copia-11J_DR-LTR|640474:0.15335,Copia-11J_DR-LTR|1270431:0.21512)0.893:0.05572,(Copia-11J_DR-LTR|1491986:0.16134,(Copia-11J_DR-LTR|1491971:0.18995,Copia-11J_DR-LTR|883098:0.18559)0.858:0.03802)0.599:0.03098)0.956:0.04571,((Copia-11J_DR-LTR|640465:0.15374,(((Copia-11J_DR-LTR|1337688:0.00621,Copia-11J_DR-LTR|2090592:0.00929)1.000:0.16787,(Copia-11J_DR-LTR|1787517:0.12608,(((Copia-11J_DR-LTR|477544:0.12243,Copia-11J_DR-LTR|1787515:0.11184)0.541:0.01632,((Copia-11J_DR-LTR|477547:0.16445,((((Copia-11J_DR-LTR|394316:0.14408,(Copia-11J_DR-LTR|1578928:0.03858,(Copia-11J_DR-LTR|1578929:0.06276,Copia-11J_DR-LTR|1578930:0.10803)0.739:0.01176)0.991:0.07069)0.815:0.01550,Copia-11J_DR-LTR|977759:0.12977)0.105:0.00525,(Copia-11J_DR-LTR|477539:0.14392,(Copia-11J_DR-LTR|89883:0.09198,Copia-11J_DR-LTR|1396071:0.20705)0.689:0.01213)0.773:0.00791)0.400:0.00882,(Copia-11J_DR-LTR|161687:0.14717,Copia-11J_DR-LTR|2076256:0.05090)0.330:0.02684)0.410:0.02280)0.728:0.00633,(Copia-11J_DR-LTR|640488:0.15397,Copia-11J_DR-LTR|1987857:0.14031)0.791:0.05117)0.771:0.00733)0.942:0.02086,(((Copia-11J_DR-LTR|1270445:0.12454,Copia-11J_DR-LTR|2076254:0.12376)0.811:0.03349,(Copia-11J_DR-LTR|807304:0.19385,((Copia-11J_DR-LTR|807314:0.15803,Copia-11J_DR-LTR|2076257:0.11694)0.511:0.01683,(Copia-11J_DR-LTR|1578917:0.14445,(Copia-11J_DR-LTR|161693:0.12984,Copia-11J_DR-LTR|640471:0.10565)0.743:0.01654)0.228:0.01662)0.822:0.02390)0.836:0.01850)0.927:0.03165,(((Copia-11J_DR-LTR|1396063:0.17107,Copia-11J_DR-LTR|89891:0.12177)0.000:0.00067,Copia-11J_DR-LTR|552783:0.15419)0.746:0.02370,Copia-11J_DR-LTR|552771:0.13934)0.834:0.01266)0.833:0.01163)0.945:0.02444)0.378:0.01064)0.978:0.03827,Copia-11J_DR-LTR|234560:0.11135)0.000:0.00063)0.360:0.01087,(Copia-11J_DR-LTR|1578924:0.20780,Copia-11J_DR-LTR|1901439:0.15936)0.000:0.01390)0.417:0.02706)0.867:0.02037)0.772:0.00708,(Copia-11J_DR-LTR|234567:0.16765,(((Copia-11J_DR-LTR|807309:0.01338,Copia-11J_DR-LTR|807310:0.01169)1.000:0.25692,((((Copia-11J_DR-LTR|552781:0.20044,Copia-11J_DR-LTR|1491969:0.13483)0.430:0.00063,((Copia-11J_DR-LTR|234557:0.16352,Copia-11J_DR-LTR|725506:0.15700)0.579:0.01587,Copia-11J_DR-LTR|89880:0.39662)0.475:0.02646)0.111:0.00997,(Copia-11J_DR-LTR|1065300:0.14363,Copia-11J_DR-LTR|883101:0.13322)0.954:0.17814)0.237:0.01253,((Copia-11J_DR-LTR|1901432:0.14285,Copia-11J_DR-LTR|977772:0.15678)0.738:0.01815,(Copia-11J_DR-LTR|234556:0.28246,Copia-11J_DR-LTR|725484:0.13078)0.400:0.00063)0.863:0.01746)0.657:0.01333)0.557:0.01967,(Copia-11J_DR-LTR|234562:0.04306,Copia-11J_DR-LTR|234563:0.00063)0.022:0.13720)0.656:0.00338)0.845:0.01901)0.678:0.01585)0.669:0.00440)0.965:0.02100)0.804:0.00953)0.981:0.03378)0.767:0.00574,(((((Copia-11J_DR-LTR|883103:0.13251,(Copia-11J_DR-LTR|161685:0.16248,(Copia-11J_DR-LTR|725481:0.12612,Copia-11J_DR-LTR|883106:0.11449)0.519:0.01427)0.595:0.02127)0.791:0.01115,(Copia-11J_DR-LTR|1196858:0.11512,(Copia-11J_DR-LTR|1578909:0.11595,Copia-11J_DR-LTR|640479:0.17524)0.954:0.07026)0.697:0.00539)0.837:0.01052,((Copia-11J_DR-LTR|1901443:0.24721,(Copia-11J_DR-LTR|1138489:0.12098,Copia-11J_DR-LTR|807305:0.24095)0.769:0.04861)0.793:0.03732,((((((Copia-11J_DR-LTR|1693466:0.39110,Copia-11J_DR-LTR|1987848:0.10286)0.810:0.13087,((Copia-11J_DR-LTR|1396065:0.17725,Copia-11J_DR-LTR|89887:0.19708)0.722:0.03593,(Copia-11J_DR-LTR|1578914:0.20484,(Copia-11J_DR-LTR|311728:0.12595,Copia-11J_DR-LTR|1196860:0.15044)0.856:0.04844)0.677:0.05298)0.481:0.01636)0.784:0.04281,((Copia-11J_DR-LTR|725489:0.14878,(Copia-11J_DR-LTR|883104:0.09495,Copia-11J_DR-LTR|1987839:0.30926)0.437:0.00586)0.874:0.04411,((Copia-11J_DR-LTR|394308:0.15149,Copia-11J_DR-LTR|1578908:0.22864)0.607:0.03877,((Copia-11J_DR-LTR|552785:0.18136,(Copia-11J_DR-LTR|725509:0.12585,(((Copia-11J_DR-LTR|89886:0.13486,Copia-11J_DR-LTR|477541:0.14856)0.919:0.06231,(Copia-11J_DR-LTR|161695:0.19900,Copia-11J_DR-LTR|1693453:0.20554)0.903:0.07474)0.297:0.04367,((Copia-11J_DR-LTR|1987847:0.19901,(Copia-11J_DR-LTR|1987833:0.24520,(Copia-11J_DR-LTR|1693451:0.09719,(Copia-11J_DR-LTR|477555:0.16138,(Copia-11J_DR-LTR|1901448:0.14878,(((Copia-11J_DR-LTR|1787514:0.20936,(Copia-11J_DR-LTR|394315:0.10137,Copia-11J_DR-LTR|1693470:0.20044)0.711:0.02244)0.870:0.04169,Copia-11J_DR-LTR|2076264:0.22416)0.850:0.03402,Copia-11J_DR-LTR|1693473:0.16883)0.285:0.01250)0.757:0.01070)0.479:0.04958)0.502:0.00693)0.756:0.01601)0.667:0.00066,Copia-11J_DR-LTR|1987854:0.09154)0.839:0.03585)0.711:0.01705)0.171:0.02693)0.998:0.13307,(Copia-11J_DR-LTR|311726:0.12457,Copia-11J_DR-LTR|725488:0.28682)0.919:0.08282)0.294:0.01301)0.907:0.00064)0.607:0.01595)0.879:0.03756,(Copia-11J_DR-LTR|1065305:0.30714,(Copia-11J_DR-LTR|807316:0.08507,(Copia-11J_DR-LTR|1065310:0.14550,Copia-11J_DR-LTR|1138490:0.06988)0.661:0.06871)0.073:0.00059)0.892:0.05029)0.135:0.00983,(Copia-11J_DR-LTR|2076252:0.19372,(Copia-11J_DR-LTR|1491975:0.20224,(Copia-11J_DR-LTR|1578918:0.19566,(Copia-11J_DR-LTR|1491991:0.21857,Copia-11J_DR-LTR|1138485:0.16031)0.174:0.00090)0.721:0.02982)0.548:0.01208)0.208:0.00091)0.865:0.02371,((((Copia-11J_DR-LTR|807292:0.21460,Copia-11J_DR-LTR|1065308:0.17409)0.816:0.08473,(Copia-11J_DR-LTR|477550:0.05089,Copia-11J_DR-LTR|725486:0.07389)0.764:0.01951)0.821:0.04175,((((Copia-11J_DR-LTR|1787524:0.13817,Copia-11J_DR-LTR|2106203:0.20354)0.803:0.02443,((((((Copia-11J_DR-LTR|725482:0.13051,Copia-11J_DR-LTR|807297:0.32334)0.784:0.02483,((((Copia-11J_DR-LTR|1693447:0.19739,(Copia-11J_DR-LTR|1138499:0.36783,Copia-11J_DR-LTR|1337690:0.00064)0.124:0.05459)0.872:0.05236,Copia-11J_DR-LTR|1337692:0.16248)0.533:0.00546,Copia-11J_DR-LTR|1337678:0.24649)0.962:0.08635,(((Copia-11J_DR-LTR|477536:0.23318,(Copia-11J_DR-LTR|640483:0.20781,((((Copia-11J_DR-LTR|725494:0.17463,Copia-11J_DR-LTR|640473:0.08783)0.892:0.03830,(((Copia-11J_DR-LTR|1578922:0.0,Copia-11J_DR-LTR|1578923:0.0):0.16110,Copia-11J_DR-LTR|1337676:0.16127)0.796:0.01835,(Copia-11J_DR-LTR|725479:0.19693,(Copia-11J_DR-LTR|234564:0.20390,Copia-11J_DR-LTR|725505:0.13707)0.835:0.03144)0.639:0.00498)0.769:0.01026)0.639:0.02200,(Copia-11J_DR-LTR|89889:0.24537,(Copia-11J_DR-LTR|161689:0.12178,Copia-11J_DR-LTR|977758:0.25745)0.784:0.05486)0.703:0.01223)0.801:0.01682,((((Copia-11J_DR-LTR|1337683:0.18100,Copia-11J_DR-LTR|1578904:0.17905)0.891:0.05129,(Copia-11J_DR-LTR|1270441:0.08997,Copia-11J_DR-LTR|1065298:0.11283)0.829:0.04957)0.659:0.00528,Copia-11J_DR-LTR|1787509:0.19812)0.781:0.01586,Copia-11J_DR-LTR|1396061:0.09382)0.758:0.01150)0.946:0.03449)0.727:0.00978)0.331:0.00813,(Copia-11J_DR-LTR|1396072:0.16684,Copia-11J_DR-LTR|1987840:0.17891)0.840:0.02731)0.955:0.02831,((((Copia-11J_DR-LTR|640481:0.28676,(Copia-11J_DR-LTR|161679:0.63641,Copia-11J_DR-LTR|1787526:0.10466)0.137:0.08117)0.752:0.08375,(Copia-11J_DR-LTR|552782:0.04068,Copia-11J_DR-LTR|725510:0.19107)0.497:0.03916)0.889:0.07412,(((((Copia-11J_DR-LTR|477557:0.28400,Copia-11J_DR-LTR|1987831:0.28510)0.159:0.06200,Copia-11J_DR-LTR|1065309:0.28177)0.214:0.01201,Copia-11J_DR-LTR|1491964:0.27508)0.854:0.03580,(((Copia-11J_DR-LTR|2114051:0.30315,(Copia-11J_DR-LTR|234554:0.31500,Copia-11J_DR-LTR|1337689:0.21775)0.097:0.00770)0.519:0.15072,Copia-11J_DR-LTR|1270435:0.16590)0.986:0.36896,Copia-11J_DR-LTR|161684:0.31146)0.828:0.14582)0.567:0.02879,((((((Copia-11J_DR-LTR|1901440:0.26871,Copia-11J_DR-LTR|2076269:0.09750)0.919:0.11537,(Copia-11J_DR-LTR|1065321:0.37915,Copia-11J_DR-LTR|161698:0.25271)0.871:0.13856)0.907:0.10408,(((Copia-11J_DR-LTR|311735:0.19943,Copia-11J_DR-LTR|1491984:0.17737)0.060:0.03793,(Copia-11J_DR-LTR|1491973:0.02212,Copia-11J_DR-LTR|1901449:0.64270)0.766:0.15476)0.789:0.07149,((Copia-11J_DR-LTR|1196867:0.19819,(Copia-11J_DR-LTR|1065318:0.17078,(Copia-11J_DR-LTR|1270442:0.18380,(Copia-11J_DR-LTR|2076265:0.23507,((Copia-11J_DR-LTR|2076261:0.13445,(Copia-11J_DR-LTR|807300:0.11749,(Copia-11J_DR-LTR|1987851:0.08984,Copia-11J_DR-LTR|1901445:0.15218)0.864:0.03255)0.707:0.00808)0.944:0.05900,(Copia-11J_DR-LTR|977766:0.24480,Copia-11J_DR-LTR|807301:0.14816)0.581:0.00485)0.988:0.12482)0.690:0.01081)0.678:0.00923)0.411:0.00063)0.792:0.02827,Copia-11J_DR-LTR|161694:0.39341)0.834:0.08184)0.729:0.05783)0.107:0.00863,Copia-11J_DR-LTR|477540:0.57216)0.396:0.00629,((Copia-11J_DR-LTR|725498:0.31783,(Copia-11J_DR-LTR|725499:0.22521,Copia-11J_DR-LTR|1491985:0.23728)0.147:0.08469)0.799:0.04376,((Copia-11J_DR-LTR|311725:0.42171,Copia-11J_DR-LTR|1787523:0.16885)0.001:0.00235,((Copia-11J_DR-LTR|477538:0.08296,Copia-11J_DR-LTR|1693467:0.11833)0.018:0.13561,(Copia-11J_DR-LTR|161696:0.08661,Copia-11J_DR-LTR|1578915:0.13445)0.586:0.06733)0.687:0.03516)0.884:0.05002)0.768:0.02935)0.361:0.00884,Copia-11J_DR-LTR|311734:0.27260)0.654:0.00684)0.830:0.03227)0.049:0.01154,((((((Copia-11J_DR-LTR|977764:0.26796,Copia-11J_DR-LTR|234551:0.28574)0.825:0.06839,((Copia-11J_DR-LTR|1787519:0.19306,Copia-11J_DR-LTR|161680:0.17136)0.949:0.07057,Copia-11J_DR-LTR|1270448:0.42412)0.885:0.06018)0.571:0.01036,(((Copia-11J_DR-LTR|1337684:0.34134,(Copia-11J_DR-LTR|552779:0.14155,(Copia-11J_DR-LTR|1693461:0.22849,Copia-11J_DR-LTR|807318:0.16209)0.423:0.01676)0.578:0.03761)0.788:0.03001,(((((Copia-11J_DR-LTR|640480:0.14227,(Copia-11J_DR-LTR|725503:0.11736,(Copia-11J_DR-LTR|311742:0.00243,(Copia-11J_DR-LTR|234550:0.01029,Copia-11J_DR-LTR|725480:0.20969)0.976:0.25505)0.361:0.09410)0.829:0.03656)0.957:0.09168,((Copia-11J_DR-LTR|311737:0.28568,(Copia-11J_DR-LTR|1138492:0.18190,(Copia-11J_DR-LTR|1065315:0.21506,Copia-11J_DR-LTR|1270436:0.26583)0.349:0.03543)0.923:0.10907)0.734:0.02893,(((((Copia-11J_DR-LTR|89895:0.14650,(Copia-11J_DR-LTR|161682:0.01755,Copia-11J_DR-LTR|1693446:0.35808)0.250:0.26070)0.674:0.03137,Copia-11J_DR-LTR|1065313:0.15420)0.619:0.02426,Copia-11J_DR-LTR|1396067:0.14014)0.864:0.04047,(((Copia-11J_DR-LTR|89879:0.10878,Copia-11J_DR-LTR|1578901:0.13502)0.809:0.03048,Copia-11J_DR-LTR|1693445:0.10734)0.771:0.01867,(Copia-11J_DR-LTR|477554:0.14197,Copia-11J_DR-LTR|1270447:0.14239)0.530:0.00482)0.840:0.04214)0.929:0.04372,(((Copia-11J_DR-LTR|1693463:0.26202,Copia-11J_DR-LTR|552778:0.12856)0.602:0.02635,(Copia-11J_DR-LTR|161691:0.34068,(Copia-11J_DR-LTR|1396059:0.00064,Copia-11J_DR-LTR|1693472:0.01798)0.997:0.29259)0.449:0.06747)0.101:0.02574,Copia-11J_DR-LTR|640468:0.14398)0.627:0.03324)0.896:0.02716)0.540:0.00059)0.590:0.00670,Copia-11J_DR-LTR|311723:0.14872)0.769:0.00815,(Copia-11J_DR-LTR|1396060:0.07399,(((Copia-11J_DR-LTR|1065304:0.05647,Copia-11J_DR-LTR|394314:0.20618)0.822:0.05700,Copia-11J_DR-LTR|161690:0.15608)0.942:0.10380,(Copia-11J_DR-LTR|883108:0.17613,Copia-11J_DR-LTR|807303:0.28557)0.933:0.14976)0.720:0.04684)0.691:0.02032)0.922:0.03599,Copia-11J_DR-LTR|1396064:0.29069)0.857:0.02778)0.524:0.00100,(((Copia-11J_DR-LTR|1578916:0.17244,Copia-11J_DR-LTR|1693454:0.22956)0.981:0.20806,(Copia-11J_DR-LTR|311727:0.24575,(Copia-11J_DR-LTR|234546:0.21833,Copia-11J_DR-LTR|311739:0.28445)0.843:0.14403)0.086:0.00091)0.805:0.02251,((((Copia-11J_DR-LTR|807302:0.00063,Copia-11J_DR-LTR|2076267:0.31840)0.814:0.13118,(Copia-11J_DR-LTR|1196865:0.11885,Copia-11J_DR-LTR|1270443:0.10739)0.688:0.00064)0.986:0.09444,(Copia-11J_DR-LTR|161699:0.14911,Copia-11J_DR-LTR|311743:0.12829)0.868:0.06376)0.345:0.06106,Copia-11J_DR-LTR|2076255:0.37676)0.668:0.01697)0.850:0.01672)0.952:0.04007)0.914:0.03669,(((((Copia-11J_DR-LTR|725483:0.59849,(Copia-11J_DR-LTR|394307:0.51925,Copia-11J_DR-LTR|640484:0.22912)0.573:0.07852)0.481:0.00462,Copia-11J_DR-LTR|552788:0.22794)0.000:0.01176,(Copia-11J_DR-LTR|311740:0.11423,Copia-11J_DR-LTR|1578907:0.23505)0.906:0.11235)0.050:0.00923,((Copia-11J_DR-LTR|1901437:0.22238,((Copia-11J_DR-LTR|234548:0.15198,Copia-11J_DR-LTR|640475:0.13638)0.998:0.22797,(Copia-11J_DR-LTR|1987834:0.21382,Copia-11J_DR-LTR|1270440:0.30968)0.867:0.12182)0.464:0.06698)0.608:0.00090,(Copia-11J_DR-LTR|1065312:0.13949,(Copia-11J_DR-LTR|1901453:0.21926,(Copia-11J_DR-LTR|394309:0.15132,(Copia-11J_DR-LTR|89897:0.26785,(Copia-11J_DR-LTR|1491962:0.00712,(Copia-11J_DR-LTR|311729:0.17355,Copia-11J_DR-LTR|1491992:0.00063)0.505:0.03319)0.796:0.11855)0.630:0.09864)0.788:0.04526)0.738:0.01581)0.651:0.02775)0.719:0.01649)0.845:0.01992,((((Copia-11J_DR-LTR|977768:0.18643,(Copia-11J_DR-LTR|1901434:0.16735,(Copia-11J_DR-LTR|725500:0.22081,Copia-11J_DR-LTR|883102:0.16958)0.896:0.06318)0.999:0.22027)0.744:0.04920,((((((Copia-11J_DR-LTR|1270433:0.00065,Copia-11J_DR-LTR|1337682:0.00654)0.513:0.23186,Copia-11J_DR-LTR|1987843:0.25429)0.996:0.20628,((Copia-11J_DR-LTR|394311:0.01972,Copia-11J_DR-LTR|1578912:0.06751)0.614:0.06317,Copia-11J_DR-LTR|89896:0.09753)0.997:0.19177)0.832:0.05099,Copia-11J_DR-LTR|234547:0.40742)0.841:0.05318,((Copia-11J_DR-LTR|394306:0.11811,((Copia-11J_DR-LTR|2076253:0.26168,(Copia-11J_DR-LTR|807291:0.00091,Copia-11J_DR-LTR|1787508:0.40857)0.153:0.06681)0.865:0.12546,((Copia-11J_DR-LTR|1065306:0.13171,Copia-11J_DR-LTR|1987841:0.20554)0.924:0.14830,Copia-11J_DR-LTR|1901450:0.22310)0.749:0.05098)0.836:0.03634)0.806:0.04877,Copia-11J_DR-LTR|640467:0.31518)0.762:0.07903)0.444:0.01641,(((((Copia-11J_DR-LTR|477548:0.21184,((Copia-11J_DR-LTR|1396068:0.01963,Copia-11J_DR-LTR|2117471:0.21130)0.976:0.21395,(Copia-11J_DR-LTR|89900:0.12049,Copia-11J_DR-LTR|89901:0.10077)0.850:0.05457)0.294:0.08138)0.000:0.03654,(Copia-11J_DR-LTR|640464:0.16501,Copia-11J_DR-LTR|2113846:0.16423)0.752:0.04138)0.993:0.19402,(Copia-11J_DR-LTR|977767:0.27929,(Copia-11J_DR-LTR|640476:0.32507,((Copia-11J_DR-LTR|1138498:0.37201,(Copia-11J_DR-LTR|1578906:0.10036,((Copia-11J_DR-LTR|89878:0.16344,Copia-11J_DR-LTR|234569:0.06336)0.867:0.08293,(((Copia-11J_DR-LTR|725487:0.13501,Copia-11J_DR-LTR|1270446:0.07076)0.735:0.03784,Copia-11J_DR-LTR|1987850:0.10730)0.317:0.00113,Copia-11J_DR-LTR|725511:0.12737)0.752:0.01382)0.796:0.01935)0.908:0.06123)0.000:0.02792,(Copia-11J_DR-LTR|234568:0.10577,Copia-11J_DR-LTR|234570:0.25008)0.886:0.11684)0.907:0.10644)0.852:0.06995)0.823:0.04912)0.935:0.09003,(Copia-11J_DR-LTR|394310:0.24375,(Copia-11J_DR-LTR|1787505:0.16187,((Copia-11J_DR-LTR|725504:0.18569,Copia-11J_DR-LTR|89893:0.31808)0.853:0.15649,Copia-11J_DR-LTR|1693457:0.23092)0.947:0.10268)0.723:0.00921)0.950:0.07673)0.921:0.09367,(Copia-11J_DR-LTR|1491979:0.58630,Copia-11J_DR-LTR|1337686:0.83034)0.480:0.16781)0.000:0.01434)0.995:0.11979)0.843:0.04406,(Copia-11J_DR-LTR|311733:0.29266,Copia-11J_DR-LTR|234552:0.35673)0.156:0.02395)0.818:0.04085,(((((Copia-11J_DR-LTR|1578900:0.58857,((Copia-11J_DR-LTR|1987844:0.10755,((Copia-11J_DR-LTR|1491982:0.14639,(Copia-11J_DR-LTR|725502:0.21524,(Copia-11J_DR-LTR|725493:0.08228,Copia-11J_DR-LTR|161692:0.11719)0.747:0.01888)0.819:0.04843)0.803:0.04836,Copia-11J_DR-LTR|2091083:0.23657)0.862:0.11420)0.840:0.08456,((Copia-11J_DR-LTR|477543:0.05191,(Copia-11J_DR-LTR|807313:0.10753,(Copia-11J_DR-LTR|89899:0.25663,Copia-11J_DR-LTR|1693475:0.35226)0.841:0.14890)0.826:0.05515)0.715:0.03797,(((((Copia-11J_DR-LTR|1578919:0.10369,Copia-11J_DR-LTR|1138487:0.15153)0.769:0.02381,((Copia-11J_DR-LTR|1138496:0.19501,Copia-11J_DR-LTR|1787516:0.21398)0.481:0.04156,Copia-11J_DR-LTR|1337687:0.12000)0.730:0.02332)0.141:0.01930,Copia-11J_DR-LTR|977776:0.08030)0.202:0.00707,(Copia-11J_DR-LTR|234549:0.11276,(Copia-11J_DR-LTR|807296:0.18636,Copia-11J_DR-LTR|1491966:0.12753)0.929:0.16217)0.815:0.06361)0.798:0.04705,Copia-11J_DR-LTR|725512:0.13927)0.690:0.02101)0.353:0.03168)0.748:0.02866)0.183:0.03600,Copia-11J_DR-LTR|1901433:0.33531)0.223:0.01128,((Copia-11J_DR-LTR|1578927:0.00210,(Copia-11J_DR-LTR|1578920:0.00919,Copia-11J_DR-LTR|1578921:0.02305)0.786:0.03203)0.992:0.70468,Copia-11J_DR-LTR|1396070:0.00091)0.425:0.25916)0.737:0.02367,(((((Copia-11J_DR-LTR|883100:0.08942,(Copia-11J_DR-LTR|977770:0.09086,Copia-11J_DR-LTR|1901454:0.10408)0.798:0.03368)0.992:0.08112,(((Copia-11J_DR-LTR|883107:0.05811,Copia-11J_DR-LTR|1065303:0.06870)0.716:0.06384,((Copia-11J_DR-LTR|161688:0.32053,Copia-11J_DR-LTR|1396069:0.13596)0.111:0.01060,Copia-11J_DR-LTR|883097:0.24253)0.765:0.03687)0.963:0.06680,((Copia-11J_DR-LTR|477545:0.18155,(Copia-11J_DR-LTR|1787510:0.56546,(Copia-11J_DR-LTR|394322:0.17534,Copia-11J_DR-LTR|807298:0.00059)0.735:0.16115)0.063:0.00594)0.507:0.01379,(Copia-11J_DR-LTR|89902:0.12367,(Copia-11J_DR-LTR|977775:0.17903,Copia-11J_DR-LTR|1578931:0.01536)0.425:0.22958)0.749:0.03991)0.919:0.04222)0.858:0.02870)0.635:0.03168,Copia-11J_DR-LTR|1196864:0.23790)0.835:0.06369,(Copia-11J_DR-LTR|807299:0.14190,(((Copia-11J_DR-LTR|394317:0.18374,(Copia-11J_DR-LTR|311738:0.20575,Copia-11J_DR-LTR|1787520:0.21927)0.557:0.01453)0.502:0.01416,Copia-11J_DR-LTR|1196859:0.18602)0.905:0.10131,Copia-11J_DR-LTR|552777:0.25324)0.762:0.06589)0.512:0.15381)0.758:0.01839,(((Copia-11J_DR-LTR|1987852:0.23556,(Copia-11J_DR-LTR|1491987:0.17900,Copia-11J_DR-LTR|1578926:0.13398)0.366:0.02088)0.906:0.07786,(((Copia-11J_DR-LTR|89877:0.09025,Copia-11J_DR-LTR|161683:0.00063)0.929:0.27690,(Copia-11J_DR-LTR|2076258:0.09442,(Copia-11J_DR-LTR|640470:0.22969,Copia-11J_DR-LTR|725490:0.01006)0.506:0.10802)0.633:0.03328)0.572:0.02341,((Copia-11J_DR-LTR|394313:0.28763,Copia-11J_DR-LTR|1578910:0.19362)0.395:0.05954,(Copia-11J_DR-LTR|1138483:0.11429,((((Copia-11J_DR-LTR|640477:0.25597,((Copia-11J_DR-LTR|1578911:0.07600,Copia-11J_DR-LTR|1491990:0.02206)0.867:0.03602,(Copia-11J_DR-LTR|1065319:0.13554,Copia-11J_DR-LTR|807311:0.14578)0.672:0.00485)0.788:0.03371)0.962:0.13021,(Copia-11J_DR-LTR|2076259:0.03776,(Copia-11J_DR-LTR|1901447:0.04721,(Copia-11J_DR-LTR|640486:0.07666,(Copia-11J_DR-LTR|552775:0.04628,(Copia-11J_DR-LTR|234544:0.08951,(((Copia-11J_DR-LTR|807306:0.03160,Copia-11J_DR-LTR|977762:0.05392)0.305:0.00063,Copia-11J_DR-LTR|1693456:0.03671)0.557:0.00146,Copia-11J_DR-LTR|1138482:0.03993)0.999:0.00806)0.756:0.01050)0.781:0.02220)0.888:0.04343)0.405:0.00063)0.942:0.05764)0.787:0.02446,(Copia-11J_DR-LTR|977774:0.29993,(Copia-11J_DR-LTR|977765:0.13694,(Copia-11J_DR-LTR|1987853:0.06425,Copia-11J_DR-LTR|1337679:0.16716)0.938:0.11506)0.526:0.00627)0.768:0.02835)0.962:0.10304,Copia-11J_DR-LTR|552780:0.20003)0.385:0.01628)0.271:0.01773)0.994:0.25498)0.986:0.17827)0.769:0.04545,(((Copia-11J_DR-LTR|977769:0.00061,Copia-11J_DR-LTR|1065307:0.23756)0.546:0.14083,(Copia-11J_DR-LTR|977773:0.31300,(Copia-11J_DR-LTR|807293:0.47153,Copia-11J_DR-LTR|1901435:0.21154)0.289:0.04114)0.707:0.07789)0.000:0.00067,Copia-11J_DR-LTR|725507:0.21631)0.768:0.02318)0.198:0.02123)0.931:0.04821)0.865:0.01691,((Copia-11J_DR-LTR|725492:0.45584,(((Copia-11J_DR-LTR|89882:0.16913,(Copia-11J_DR-LTR|89881:0.00064,Copia-11J_DR-LTR|2098405:0.02420)0.971:0.10168)1.000:0.20167,(Copia-11J_DR-LTR|807307:0.16183,Copia-11J_DR-LTR|725491:0.32838)0.544:0.03968)0.877:0.07384,Copia-11J_DR-LTR|1693450:0.39038)0.135:0.00721)0.433:0.03877,(Copia-11J_DR-LTR|394312:0.14720,Copia-11J_DR-LTR|1987842:0.25085)0.828:0.21089)0.857:0.00066)0.835:0.02266)0.978:0.05289)0.756:0.00913)0.901:0.02981,((((((Copia-11J_DR-LTR|1270430:0.16946,Copia-11J_DR-LTR|1693458:0.15827)0.963:0.09202,(Copia-11J_DR-LTR|725497:0.31821,(Copia-11J_DR-LTR|1693465:0.23527,Copia-11J_DR-LTR|1987838:0.33993)0.856:0.08017)0.719:0.04470)0.911:0.05895,((Copia-11J_DR-LTR|1337681:0.16329,Copia-11J_DR-LTR|977761:0.13100)0.789:0.07811,Copia-11J_DR-LTR|640478:0.18049)0.207:0.00979)0.119:0.03470,((Copia-11J_DR-LTR|1065302:0.21390,(Copia-11J_DR-LTR|2114050:0.14096,(Copia-11J_DR-LTR|234553:0.11046,((Copia-11J_DR-LTR|640487:0.15409,Copia-11J_DR-LTR|1065311:0.07368)0.814:0.02355,((Copia-11J_DR-LTR|1491974:0.10252,(Copia-11J_DR-LTR|1693468:0.08090,Copia-11J_DR-LTR|1693452:0.53475)0.645:0.02686)0.743:0.01248,(Copia-11J_DR-LTR|477558:0.17591,Copia-11J_DR-LTR|807294:0.08114)0.701:0.01308)0.971:0.04400)0.062:0.00063)0.691:0.00950)0.368:0.01847)0.631:0.04390,((((Copia-11J_DR-LTR|234571:0.19167,(Copia-11J_DR-LTR|311736:0.17200,Copia-11J_DR-LTR|977760:0.09836)0.429:0.00999)0.833:0.02679,((Copia-11J_DR-LTR|977777:0.19958,(Copia-11J_DR-LTR|1138500:0.07869,(Copia-11J_DR-LTR|1693476:0.00064,Copia-11J_DR-LTR|1693477:0.00064)1.000:0.23069)0.692:0.03259)0.622:0.01233,Copia-11J_DR-LTR|234545:0.35465)0.961:0.08658)0.531:0.02925,(Copia-11J_DR-LTR|477534:0.03728,Copia-11J_DR-LTR|477535:0.04125)1.000:0.30392)0.848:0.03306,Copia-11J_DR-LTR|1901441:0.20513)0.954:0.05752)0.907:0.06636)0.381:0.03184,(((Copia-11J_DR-LTR|161681:0.28325,Copia-11J_DR-LTR|1491988:0.51967)0.701:0.07205,(((Copia-11J_DR-LTR|234555:0.16752,Copia-11J_DR-LTR|1693469:0.11347)0.986:0.11002,(((Copia-11J_DR-LTR|640460:0.02115,(Copia-11J_DR-LTR|640462:0.06214,(Copia-11J_DR-LTR|640461:0.07409,Copia-11J_DR-LTR|640463:0.02828)0.594:0.01358)0.720:0.01098)1.000:0.18850,((Copia-11J_DR-LTR|1901436:0.28202,(Copia-11J_DR-LTR|311724:0.14274,(Copia-11J_DR-LTR|1901452:0.15127,Copia-11J_DR-LTR|2099178:0.18714)0.955:0.09323)0.801:0.03127)0.674:0.01109,Copia-11J_DR-LTR|1987832:0.32446)0.587:0.01934)0.410:0.06501,(Copia-11J_DR-LTR|234561:0.27239,Copia-11J_DR-LTR|1270429:0.19320)0.790:0.08352)0.085:0.02130)0.885:0.04614,((Copia-11J_DR-LTR|1196857:0.22909,(((Copia-11J_DR-LTR|89892:0.13080,((Copia-11J_DR-LTR|1787512:0.13041,Copia-11J_DR-LTR|1396062:0.17726)0.537:0.03139,((Copia-11J_DR-LTR|89898:0.13789,(Copia-11J_DR-LTR|394318:0.18406,Copia-11J_DR-LTR|1491961:0.12804)0.761:0.03338)0.655:0.01346,Copia-11J_DR-LTR|1901444:0.15019)0.584:0.01439)0.307:0.01544)0.104:0.01138,(Copia-11J_DR-LTR|477542:0.29244,((Copia-11J_DR-LTR|1491967:0.21356,Copia-11J_DR-LTR|2100185:0.08711)0.873:0.17096,((Copia-11J_DR-LTR|1491980:0.12987,(Copia-11J_DR-LTR|1491994:0.00779,(Copia-11J_DR-LTR|640466:0.28138,Copia-11J_DR-LTR|1138497:0.30694)0.993:0.50946)0.335:0.09551)0.750:0.01333,((Copia-11J_DR-LTR|477546:0.14688,Copia-11J_DR-LTR|1987837:0.16132)0.948:0.08291,Copia-11J_DR-LTR|234558:0.21768)0.443:0.00063)0.407:0.00064)0.000:0.02713)0.885:0.06074)0.922:0.05611,((Copia-11J_DR-LTR|1337677:0.10724,Copia-11J_DR-LTR|977771:0.39726)0.780:0.07422,Copia-11J_DR-LTR|552773:0.22363)0.561:0.01439)0.743:0.01069)0.931:0.03198,((Copia-11J_DR-LTR|1693460:0.25622,(Copia-11J_DR-LTR|1196861:0.37340,(Copia-11J_DR-LTR|1491977:0.11588,Copia-11J_DR-LTR|1578913:0.15074)0.135:0.01026)0.875:0.11797)0.913:0.05472,(Copia-11J_DR-LTR|2076268:0.31329,(Copia-11J_DR-LTR|1901446:0.27483,Copia-11J_DR-LTR|977757:0.16534)0.861:0.05181)0.661:0.01416)0.567:0.00063)0.981:0.08280)0.821:0.03581)0.024:0.00438,((Copia-11J_DR-LTR|161686:0.43350,(Copia-11J_DR-LTR|1065316:0.22384,Copia-11J_DR-LTR|1138494:0.15908)0.968:0.19048)0.550:0.08795,((Copia-11J_DR-LTR|477537:0.27617,Copia-11J_DR-LTR|640485:0.14330)1.000:0.43669,(Copia-11J_DR-LTR|1787513:0.21435,(Copia-11J_DR-LTR|977763:0.21023,Copia-11J_DR-LTR|311732:0.24020)0.971:0.13573)0.810:0.05435)0.727:0.03493)0.895:0.07301)0.901:0.03970)0.385:0.02364,((Copia-11J_DR-LTR|725495:0.21141,(Copia-11J_DR-LTR|1065320:0.00064,Copia-11J_DR-LTR|1491989:0.19384)0.560:0.27962)0.581:0.07546,((Copia-11J_DR-LTR|725508:0.65308,Copia-11J_DR-LTR|2076263:0.00743)0.606:0.10538,(Copia-11J_DR-LTR|234565:0.24237,(Copia-11J_DR-LTR|1987836:0.07949,Copia-11J_DR-LTR|2106202:0.24191)0.659:0.04548)0.770:0.03928)0.848:0.10017)0.332:0.01325)0.654:0.01460)0.719:0.02630,((Copia-11J_DR-LTR|977779:0.33631,Copia-11J_DR-LTR|552772:0.24343)0.692:0.04492,(Copia-11J_DR-LTR|1987856:0.12494,(Copia-11J_DR-LTR|807317:0.26467,((Copia-11J_DR-LTR|1065317:0.26329,(Copia-11J_DR-LTR|89894:0.15972,Copia-11J_DR-LTR|1065299:0.18898)0.105:0.01738)0.728:0.03081,Copia-11J_DR-LTR|1787511:0.34915)0.164:0.00090)0.515:0.00791)0.446:0.01056)0.529:0.01556)0.781:0.01236)0.476:0.01740)0.824:0.02368)0.723:0.04003)0.157:0.00958,Copia-11J_DR-LTR|1787506:0.25768)0.503:0.01036,Copia-11J_DR-LTR|477551:0.25748)0.730:0.00684,(Copia-11J_DR-LTR|1196868:0.12940,Copia-11J_DR-LTR|725496:0.31380)0.586:0.04568)0.736:0.00756,((Copia-11J_DR-LTR|234566:0.19267,(Copia-11J_DR-LTR|725501:0.21310,(Copia-11J_DR-LTR|394320:0.10694,Copia-11J_DR-LTR|1396066:0.15561)0.709:0.05394)0.532:0.02076)0.733:0.01021,Copia-11J_DR-LTR|1196862:0.17399)0.784:0.01445)0.778:0.01142)0.709:0.01296,(Copia-11J_DR-LTR|161697:0.19662,((Copia-11J_DR-LTR|807312:0.18364,Copia-11J_DR-LTR|1987849:0.14745)0.172:0.00366,Copia-11J_DR-LTR|477556:0.26342)0.104:0.02422)0.680:0.01849)0.834:0.02475,Copia-11J_DR-LTR|89890:0.24834)0.618:0.00064)0.194:0.01856,((Copia-11J_DR-LTR|552784:0.34063,(Copia-11J_DR-LTR|1901451:0.02901,Copia-11J_DR-LTR|1987845:0.26874)0.309:0.15017)0.590:0.00203,Copia-11J_DR-LTR|394319:0.37094)0.855:0.04410)0.524:0.01883)0.428:0.00992)0.806:0.01415)0.769:0.00855,Copia-11J_DR-LTR|883105:0.09788)0.844:0.01610,Copia-11J_DR-LTR|477553:0.17758)0.869:0.01857)0.422:0.00986,((Copia-11J_DR-LTR|1065301:0.19917,((((Copia-11J_DR-LTR|1693449:0.19388,Copia-11J_DR-LTR|640482:0.11021)0.151:0.00065,Copia-11J_DR-LTR|640472:0.15081)0.920:0.03628,(Copia-11J_DR-LTR|477552:0.14754,Copia-11J_DR-LTR|89884:0.12624)0.293:0.01445)0.656:0.01492,(Copia-11J_DR-LTR|311730:0.13012,Copia-11J_DR-LTR|1787521:0.19330)0.856:0.05427)0.693:0.02010)0.975:0.04862,(((((Copia-11J_DR-LTR|640469:0.20900,Copia-11J_DR-LTR|1138484:0.17394)0.530:0.06469,(Copia-11J_DR-LTR|2076262:0.23095,Copia-11J_DR-LTR|1987835:0.15321)0.222:0.00434)0.889:0.03808,Copia-11J_DR-LTR|1270439:0.18178)0.901:0.04096,(((Copia-11J_DR-LTR|552786:0.07053,Copia-11J_DR-LTR|552787:0.05406)0.222:0.11583,Copia-11J_DR-LTR|1491965:0.18254)0.732:0.00888,(Copia-11J_DR-LTR|311731:0.18134,(Copia-11J_DR-LTR|1491963:0.20524,((Copia-11J_DR-LTR|1270438:0.22943,(Copia-11J_DR-LTR|1270444:0.22858,Copia-11J_DR-LTR|1491993:0.11671)0.714:0.04751)0.484:0.00782,Copia-11J_DR-LTR|1491983:0.09585)0.694:0.01181)0.016:0.01605)0.384:0.01275)0.392:0.01594)0.732:0.01361,((Copia-11J_DR-LTR|1787522:0.14312,(Copia-11J_DR-LTR|1578903:0.19102,Copia-11J_DR-LTR|1901442:0.13136)0.223:0.02514)0.782:0.02166,(Copia-11J_DR-LTR|89888:0.15229,Copia-11J_DR-LTR|1693455:0.29681)0.673:0.04558)0.797:0.02249)0.475:0.00302)0.931:0.02832);
```
