## Supplementary Data 2 for "A genomic portrait of zebrafish transposable elements and their spatiotemporal embryonic expression": Copia-11K_DR-LTR.mafft.nwk

```
((Copia-11K_DR-LTR|977786:0.14037,((Copia-11K_DR-LTR|1901458:0.00062,Copia-11K_DR-LTR|1901456:0.00709)0.999:0.05644,(((((Copia-11K_DR-LTR|1693487:0.11464,(Copia-11K_DR-LTR|1337693:0.09186,Copia-11K_DR-LTR|1901463:0.08545)0.133:0.00584)0.627:0.00422,(Copia-11K_DR-LTR|394326:0.09393,Copia-11K_DR-LTR|1337694:0.08832)0.779:0.01315)0.807:0.00703,(Copia-11K_DR-LTR|161700:0.15896,Copia-11K_DR-LTR|1065322:0.11268)0.661:0.01441)0.717:0.00334,(((Copia-11K_DR-LTR|1337696:0.08380,((Copia-11K_DR-LTR|477564:0.22428,(Copia-11K_DR-LTR|552790:0.06876,Copia-11K_DR-LTR|161702:0.20888)0.838:0.04009)0.000:0.00076,Copia-11K_DR-LTR|977787:0.07634)0.490:0.03120)0.640:0.00599,(((Copia-11K_DR-LTR|1196869:0.24156,Copia-11K_DR-LTR|1987862:0.37160)0.860:0.11266,Copia-11K_DR-LTR|977783:0.10372)0.695:0.02275,Copia-11K_DR-LTR|1138503:0.05775)0.534:0.01383)0.750:0.00385,(((Copia-11K_DR-LTR|1578932:0.09542,Copia-11K_DR-LTR|1138505:0.11936)0.355:0.00061,(Copia-11K_DR-LTR|1578933:0.13929,(Copia-11K_DR-LTR|725515:0.20236,Copia-11K_DR-LTR|2076270:0.03275)0.943:0.06635)0.726:0.00756)0.884:0.01055,(Copia-11K_DR-LTR|234572:0.08545,(((((Copia-11K_DR-LTR|1901465:0.11152,(Copia-11K_DR-LTR|1196870:0.08251,((Copia-11K_DR-LTR|1065326:0.04144,Copia-11K_DR-LTR|807325:0.19417)0.855:0.01971,Copia-11K_DR-LTR|1491999:0.13764)0.818:0.01084)0.754:0.00581)0.750:0.00074,(Copia-11K_DR-LTR|89903:0.10127,(((((((((Copia-11K_DR-LTR|1396074:0.17143,(Copia-11K_DR-LTR|1065324:0.06683,Copia-11K_DR-LTR|1270449:0.01428)0.548:0.20964)0.048:0.04159,Copia-11K_DR-LTR|807323:0.42108)0.660:0.02182,(((Copia-11K_DR-LTR|477559:0.07392,Copia-11K_DR-LTR|1901461:0.00061)0.570:0.18213,Copia-11K_DR-LTR|1987858:0.17541)0.743:0.04451,(((Copia-11K_DR-LTR|234573:0.18700,Copia-11K_DR-LTR|1901459:0.14616)0.896:0.07618,(Copia-11K_DR-LTR|1396073:0.16309,Copia-11K_DR-LTR|1693478:0.00062)0.816:0.07703)0.317:0.00061,((Copia-11K_DR-LTR|977790:0.16502,Copia-11K_DR-LTR|89909:0.21432)0.772:0.21128,Copia-11K_DR-LTR|477565:0.12028)0.648:0.05234)0.746:0.01884)0.910:0.02895)0.678:0.00583,(Copia-11K_DR-LTR|640489:0.41845,Copia-11K_DR-LTR|1693479:0.16914)0.631:0.01378)0.942:0.05460,(((((Copia-11K_DR-LTR|161701:0.18980,(Copia-11K_DR-LTR|311745:0.13080,Copia-11K_DR-LTR|640492:0.19834)0.809:0.06827)0.839:0.05221,(Copia-11K_DR-LTR|807320:0.12976,Copia-11K_DR-LTR|1901464:0.08642)0.909:0.15488)0.824:0.04152,(Copia-11K_DR-LTR|1138501:0.15911,(((Copia-11K_DR-LTR|725514:0.13430,Copia-11K_DR-LTR|1693480:0.11423)0.831:0.04935,((Copia-11K_DR-LTR|640493:0.14810,(Copia-11K_DR-LTR|1787527:0.31861,Copia-11K_DR-LTR|1196873:0.17705)0.687:0.06184)0.388:0.04814,(Copia-11K_DR-LTR|89906:0.08016,Copia-11K_DR-LTR|1578934:0.05691)0.982:0.16356)0.762:0.06372)0.085:0.01123,((((Copia-11K_DR-LTR|883114:0.17206,Copia-11K_DR-LTR|1491997:0.16449)0.945:0.07620,((Copia-11K_DR-LTR|1491996:0.08226,Copia-11K_DR-LTR|1693485:0.12229)0.894:0.04486,Copia-11K_DR-LTR|1987860:0.14970)0.519:0.01085)0.948:0.06017,(Copia-11K_DR-LTR|161705:0.17638,(Copia-11K_DR-LTR|1196871:0.22300,(Copia-11K_DR-LTR|1065327:0.21741,(Copia-11K_DR-LTR|2076271:0.61915,Copia-11K_DR-LTR|1987861:0.00099)0.282:0.11897)0.889:0.07786)0.712:0.03120)0.798:0.02923)0.658:0.00515,Copia-11K_DR-LTR|477567:0.13344)0.937:0.03518)0.658:0.00862)0.888:0.03891)0.128:0.00074,(Copia-11K_DR-LTR|640494:0.34999,Copia-11K_DR-LTR|807321:0.46627)0.852:0.18907)0.000:0.00077,Copia-11K_DR-LTR|977782:0.50395)0.442:0.03730)0.297:0.00449,((Copia-11K_DR-LTR|89904:0.14154,(Copia-11K_DR-LTR|977791:0.07703,Copia-11K_DR-LTR|1396075:0.20346)0.725:0.01178)0.802:0.01416,(Copia-11K_DR-LTR|552789:0.12300,((Copia-11K_DR-LTR|234574:0.09867,(Copia-11K_DR-LTR|977784:0.09672,Copia-11K_DR-LTR|883112:0.09389)0.558:0.03002)0.190:0.00212,((Copia-11K_DR-LTR|1138504:0.09100,Copia-11K_DR-LTR|394325:0.27231)0.260:0.02883,(Copia-11K_DR-LTR|394323:0.11314,Copia-11K_DR-LTR|1065329:0.08489)0.829:0.03655)0.734:0.01292)0.145:0.01888)0.701:0.01147)0.852:0.02929)0.847:0.05840,(Copia-11K_DR-LTR|1693483:0.42774,(((Copia-11K_DR-LTR|477561:0.12647,Copia-11K_DR-LTR|1491998:0.15240)0.931:0.09335,(Copia-11K_DR-LTR|311744:0.13162,Copia-11K_DR-LTR|1987865:0.13674)0.825:0.07720)0.935:0.10672,Copia-11K_DR-LTR|1901466:0.09632)0.369:0.03934)0.814:0.05021)0.877:0.04474,(((Copia-11K_DR-LTR|477562:0.10413,(Copia-11K_DR-LTR|883116:0.25144,Copia-11K_DR-LTR|1491995:0.07496)0.742:0.03326)0.791:0.01063,(Copia-11K_DR-LTR|1138507:0.16297,(Copia-11K_DR-LTR|725513:0.10984,(Copia-11K_DR-LTR|1901462:0.08558,Copia-11K_DR-LTR|1492004:0.13553)0.818:0.01158)0.597:0.00161)0.662:0.00705)0.998:0.06441,(((Copia-11K_DR-LTR|977785:0.32801,(Copia-11K_DR-LTR|1693486:0.23119,(Copia-11K_DR-LTR|1578936:0.20669,(Copia-11K_DR-LTR|89908:0.19112,Copia-11K_DR-LTR|883110:0.12839)0.730:0.02614)0.061:0.00451)0.974:0.14279)0.429:0.01816,Copia-11K_DR-LTR|1138502:0.18970)0.845:0.04040,((Copia-11K_DR-LTR|1492001:0.21138,((Copia-11K_DR-LTR|477560:0.80020,Copia-11K_DR-LTR|1987863:0.37165)0.687:0.23628,Copia-11K_DR-LTR|1337695:0.41517)0.475:0.04714)0.652:0.02477,(Copia-11K_DR-LTR|1693484:0.22539,(Copia-11K_DR-LTR|1065325:0.12379,Copia-11K_DR-LTR|640490:0.14964)0.073:0.00168)0.137:0.00062)0.874:0.04291)0.819:0.02355)0.807:0.04020)0.893:0.02480,(Copia-11K_DR-LTR|161703:0.12945,Copia-11K_DR-LTR|807324:0.08026)0.751:0.03667)0.908:0.01739)0.775:0.00415)0.885:0.00555,(((((Copia-11K_DR-LTR|883113:0.08775,Copia-11K_DR-LTR|1578935:0.10377)0.826:0.00986,(Copia-11K_DR-LTR|977788:0.12118,Copia-11K_DR-LTR|1987864:0.09497)0.774:0.01114)0.693:0.00358,(Copia-11K_DR-LTR|1196872:0.10080,Copia-11K_DR-LTR|161704:0.15217)0.815:0.00062)0.929:0.00099,Copia-11K_DR-LTR|883109:0.03221)0.208:0.00062,(Copia-11K_DR-LTR|477563:0.11787,(Copia-11K_DR-LTR|807322:0.12137,Copia-11K_DR-LTR|1065328:0.11831)0.839:0.01602)0.240:0.00063)0.755:0.00301)0.965:0.00062,(Copia-11K_DR-LTR|1138506:0.18208,Copia-11K_DR-LTR|1396076:0.09505)0.722:0.00104)0.842:0.00368,((Copia-11K_DR-LTR|1901457:0.04938,Copia-11K_DR-LTR|1901455:0.06072)0.937:0.05885,Copia-11K_DR-LTR|394324:0.08789)0.717:0.02463)0.629:0.00079)0.409:0.03411)0.712:0.00305)0.581:0.00333)0.948:0.03489,Copia-11K_DR-LTR|977789:0.08889)0.514:0.00799)0.830:0.00210)0.989:0.00063,(((Copia-11K_DR-LTR|477566:0.39443,Copia-11K_DR-LTR|1337697:0.07081)0.280:0.03672,(Copia-11K_DR-LTR|1492003:0.10576,Copia-11K_DR-LTR|1693482:0.07227)0.741:0.00901)0.808:0.00656,Copia-11K_DR-LTR|883111:0.08427)0.741:0.00168,((((Copia-11K_DR-LTR|725516:0.06991,Copia-11K_DR-LTR|725518:0.08372)0.960:0.02712,(Copia-11K_DR-LTR|477568:0.10836,Copia-11K_DR-LTR|1492000:0.08400)0.718:0.00562)0.813:0.00568,(((Copia-11K_DR-LTR|1492005:0.10905,Copia-11K_DR-LTR|1693481:0.12704)0.604:0.00697,Copia-11K_DR-LTR|1270450:0.10629)0.764:0.00463,(((((Copia-11K_DR-LTR|89905:0.08014,Copia-11K_DR-LTR|640491:0.12248)0.675:0.04388,Copia-11K_DR-LTR|1901460:0.10259)0.797:0.01209,(Copia-11K_DR-LTR|883115:0.06095,Copia-11K_DR-LTR|1065323:0.13125)0.359:0.00747)0.778:0.00548,(Copia-11K_DR-LTR|89907:0.12960,Copia-11K_DR-LTR|1987859:0.11339)0.834:0.01490)0.307:0.00327,(Copia-11K_DR-LTR|807319:0.09333,Copia-11K_DR-LTR|1492002:0.09589)0.720:0.00848)0.918:0.00062)0.851:0.00062)0.824:0.00537,(Copia-11K_DR-LTR|725517:0.10907,(Copia-11K_DR-LTR|977780:0.06409,Copia-11K_DR-LTR|977781:0.06248)0.891:0.04179)0.713:0.00258)0.769:0.00286);
```
