## Supplementary Data 2 for "A genomic portrait of zebrafish transposable elements and their spatiotemporal embryonic expression": Copia-12_DR-LTR.mafft.nwk

```
((Copia-12_DR-LTR|2085792:0.26981,Copia-12_DR-LTR|2076380:0.15025)0.765:0.01512,(((Copia-12_DR-LTR|394419:0.22386,Copia-12_DR-LTR|1987950:0.16416)0.941:0.11741,(Copia-12_DR-LTR|2076377:0.30405,(Copia-12_DR-LTR|1987948:0.23701,(Copia-12_DR-LTR|1270541:0.26927,Copia-12_DR-LTR|2081263:0.06687)0.213:0.02322)0.473:0.12973)0.697:0.04832)0.804:0.05839,Copia-12_DR-LTR|90026:0.13713)0.849:0.02247,((((((Copia-12_DR-LTR|161789:0.21762,Copia-12_DR-LTR|552878:0.22326)0.946:0.10359,Copia-12_DR-LTR|725612:0.36879)0.115:0.00076,((Copia-12_DR-LTR|234635:0.23365,Copia-12_DR-LTR|394399:0.00063)0.464:0.07301,Copia-12_DR-LTR|1492129:0.20206)0.995:0.39030)0.813:0.07722,((((((((Copia-12_DR-LTR|477675:0.30804,Copia-12_DR-LTR|807434:0.32311)0.976:0.29688,(Copia-12_DR-LTR|311803:0.92373,Copia-12_DR-LTR|477664:0.25679)0.806:0.36095)0.213:0.06702,((Copia-12_DR-LTR|1987945:0.42835,Copia-12_DR-LTR|1901570:0.31684)0.958:0.25532,((Copia-12_DR-LTR|311821:0.25226,((Copia-12_DR-LTR|1693615:0.10890,(Copia-12_DR-LTR|234638:0.11961,(Copia-12_DR-LTR|1396121:0.11312,Copia-12_DR-LTR|807407:0.11736)0.637:0.02967)0.910:0.05319)0.529:0.03420,Copia-12_DR-LTR|1901592:0.20602)0.204:0.01200)0.652:0.06712,(Copia-12_DR-LTR|977905:0.38544,(Copia-12_DR-LTR|477665:0.50639,Copia-12_DR-LTR|977890:0.20256)0.618:0.16698)0.353:0.02639)0.817:0.06039)0.830:0.05162)0.869:0.06198,((Copia-12_DR-LTR|234645:0.05058,Copia-12_DR-LTR|640571:0.00059)0.661:0.44688,(((((Copia-12_DR-LTR|394387:0.21846,Copia-12_DR-LTR|311814:0.31864)0.885:0.05116,(((((Copia-12_DR-LTR|161773:0.00064,Copia-12_DR-LTR|1396123:0.09734)0.618:0.11812,Copia-12_DR-LTR|1693621:0.12002)0.943:0.16692,(Copia-12_DR-LTR|161796:0.18700,Copia-12_DR-LTR|477683:0.09476)0.857:0.09292)0.722:0.05649,((((Copia-12_DR-LTR|477694:0.19443,Copia-12_DR-LTR|1270550:0.07354)0.979:0.09803,(Copia-12_DR-LTR|1270540:0.10799,(Copia-12_DR-LTR|883178:0.15775,Copia-12_DR-LTR|1578995:0.10250)0.711:0.00424)0.954:0.05988)0.822:0.03462,(Copia-12_DR-LTR|807415:0.13410,Copia-12_DR-LTR|977917:0.14218)0.990:0.08766)0.950:0.05604,(((Copia-12_DR-LTR|1492104:0.34275,((Copia-12_DR-LTR|311809:0.16822,Copia-12_DR-LTR|1492107:0.14844)0.733:0.02525,Copia-12_DR-LTR|1901580:0.15976)0.929:0.10442)0.889:0.11157,(Copia-12_DR-LTR|1065419:0.49961,Copia-12_DR-LTR|1396127:0.44800)0.820:0.19669)0.144:0.00073,(Copia-12_DR-LTR|640572:0.22081,(Copia-12_DR-LTR|1138549:0.22731,Copia-12_DR-LTR|1270548:0.18349)0.931:0.16386)0.957:0.11600)0.705:0.01533)0.993:0.12200)0.452:0.04658,((Copia-12_DR-LTR|552893:0.19239,Copia-12_DR-LTR|394404:0.26772)0.785:0.05980,(Copia-12_DR-LTR|394398:0.21138,Copia-12_DR-LTR|552897:0.21443)0.762:0.03643)0.993:0.13431)0.850:0.03121)0.645:0.00752,Copia-12_DR-LTR|2076379:0.45491)0.420:0.01871,((((Copia-12_DR-LTR|394391:0.17371,Copia-12_DR-LTR|1987952:0.17447)0.967:0.13573,(Copia-12_DR-LTR|1693599:0.21221,(Copia-12_DR-LTR|234620:0.31337,((((((Copia-12_DR-LTR|477684:0.12574,Copia-12_DR-LTR|1138566:0.15902)0.732:0.01169,Copia-12_DR-LTR|807437:0.22215)0.722:0.01423,(((Copia-12_DR-LTR|1693608:0.13285,Copia-12_DR-LTR|1987936:0.17908)0.823:0.03173,Copia-12_DR-LTR|1901579:0.09938)0.317:0.00064,(Copia-12_DR-LTR|977904:0.12538,Copia-12_DR-LTR|477682:0.12846)0.691:0.01434)0.894:0.06023)0.370:0.02743,Copia-12_DR-LTR|640567:0.30927)0.846:0.04050,(Copia-12_DR-LTR|552913:0.16622,(Copia-12_DR-LTR|725610:0.08718,Copia-12_DR-LTR|161794:0.14463)0.779:0.02798)0.943:0.04928)0.200:0.03267,((Copia-12_DR-LTR|311836:0.42321,Copia-12_DR-LTR|1492135:0.11564)0.150:0.03611,Copia-12_DR-LTR|807421:0.52095)0.890:0.18842)0.454:0.04116)0.195:0.02322)0.177:0.01065)0.229:0.01540,((Copia-12_DR-LTR|1337778:0.24180,Copia-12_DR-LTR|2076361:0.17817)0.915:0.07319,((((Copia-12_DR-LTR|2076348:0.29341,(Copia-12_DR-LTR|1787580:0.13266,Copia-12_DR-LTR|2076369:0.09752)0.000:0.00164)0.782:0.03932,(Copia-12_DR-LTR|2076374:0.21298,(Copia-12_DR-LTR|1987924:0.14511,(Copia-12_DR-LTR|1396134:0.01667,Copia-12_DR-LTR|1578981:0.27440)0.763:0.14028)0.631:0.02369)0.297:0.01773)0.737:0.02166,Copia-12_DR-LTR|807433:0.39278)0.418:0.01545,(Copia-12_DR-LTR|90008:0.20107,Copia-12_DR-LTR|1901578:0.29060)0.995:0.15487)0.970:0.07662)0.609:0.00645)0.970:0.05290,(((Copia-12_DR-LTR|1693623:0.42100,((((Copia-12_DR-LTR|161780:0.19828,Copia-12_DR-LTR|1337761:0.11540)0.817:0.17754,((Copia-12_DR-LTR|1578993:0.26326,Copia-12_DR-LTR|1065401:0.37887)0.821:0.14786,((Copia-12_DR-LTR|1396124:0.23163,Copia-12_DR-LTR|883175:0.20090)0.681:0.01351,(((Copia-12_DR-LTR|552900:0.12647,Copia-12_DR-LTR|2076378:0.11387)0.361:0.01240,(Copia-12_DR-LTR|640558:0.02494,Copia-12_DR-LTR|807425:0.13118)0.508:0.20896)0.150:0.00708,Copia-12_DR-LTR|90019:0.13932)0.837:0.03990)0.988:0.08810)0.465:0.00856)0.850:0.02718,(((Copia-12_DR-LTR|2076362:0.20150,(Copia-12_DR-LTR|1693613:0.41203,(Copia-12_DR-LTR|725605:0.24863,(Copia-12_DR-LTR|161779:0.29466,Copia-12_DR-LTR|725604:0.00099)0.415:0.13773)0.933:0.08702)0.328:0.04756)0.689:0.03762,((((((((((Copia-12_DR-LTR|1196934:0.17661,(Copia-12_DR-LTR|1196933:0.05884,Copia-12_DR-LTR|1196932:0.11129)0.832:0.03360)0.833:0.02948,((Copia-12_DR-LTR|1578986:0.02816,(Copia-12_DR-LTR|234651:0.35547,Copia-12_DR-LTR|1578983:0.03450)0.006:0.06145)0.293:0.03894,((Copia-12_DR-LTR|1578988:0.00064,Copia-12_DR-LTR|1578987:0.05064)0.750:0.01624,Copia-12_DR-LTR|1578985:0.03464)0.628:0.02570)0.807:0.03503)0.199:0.00064,Copia-12_DR-LTR|1578989:0.10706)0.794:0.00103,Copia-12_DR-LTR|1578984:0.21864)0.678:0.12731,Copia-12_DR-LTR|1901599:0.21821)0.711:0.01889,((Copia-12_DR-LTR|1396114:0.39941,((Copia-12_DR-LTR|1396131:0.46133,(Copia-12_DR-LTR|311806:0.25294,(Copia-12_DR-LTR|807413:0.00063,Copia-12_DR-LTR|1492106:0.09612)0.702:0.08539)0.651:0.07824)0.660:0.04665,Copia-12_DR-LTR|1693630:0.20039)0.000:0.00182)0.237:0.01377,Copia-12_DR-LTR|1138573:0.17380)0.739:0.05033)0.341:0.01597,(Copia-12_DR-LTR|477686:0.16488,(Copia-12_DR-LTR|725603:0.07706,Copia-12_DR-LTR|977889:0.12410)0.410:0.17674)0.978:0.16320)0.702:0.02760,(((Copia-12_DR-LTR|1787583:0.23176,Copia-12_DR-LTR|1578996:0.15498)0.925:0.04975,(((((Copia-12_DR-LTR|1065413:0.25079,((Copia-12_DR-LTR|311825:0.33434,(((Copia-12_DR-LTR|311812:0.00064,Copia-12_DR-LTR|552862:0.00064)0.956:0.14861,(Copia-12_DR-LTR|1492098:0.00064,Copia-12_DR-LTR|234654:0.22944)0.252:0.19363)0.878:0.10872,Copia-12_DR-LTR|1065403:0.16879)0.010:0.00106)0.148:0.01414,Copia-12_DR-LTR|640575:0.23684)0.058:0.00569)0.739:0.01482,(((Copia-12_DR-LTR|552892:0.36011,(Copia-12_DR-LTR|90027:0.11519,Copia-12_DR-LTR|1987957:0.12748)0.726:0.02533)0.962:0.09871,(Copia-12_DR-LTR|725591:0.18021,Copia-12_DR-LTR|1693589:0.09551)0.945:0.04985)0.771:0.04547,(Copia-12_DR-LTR|1492112:0.19985,Copia-12_DR-LTR|1901576:0.11575)0.402:0.04627)0.426:0.03910)0.349:0.01478,((((Copia-12_DR-LTR|2076357:0.31113,(((Copia-12_DR-LTR|394397:0.00139,Copia-12_DR-LTR|1987934:0.11154)0.644:0.11568,Copia-12_DR-LTR|807442:0.11385)0.842:0.02895,(((Copia-12_DR-LTR|90020:0.14386,(Copia-12_DR-LTR|640560:0.11800,Copia-12_DR-LTR|1396112:0.11095)0.735:0.01944)0.851:0.03392,Copia-12_DR-LTR|1987923:0.13984)0.674:0.03095,Copia-12_DR-LTR|552902:0.16169)0.404:0.00358)0.604:0.00458)0.744:0.02369,(Copia-12_DR-LTR|807405:0.26374,Copia-12_DR-LTR|1492116:0.23411)0.747:0.02267)0.802:0.02077,Copia-12_DR-LTR|1693584:0.23532)0.439:0.01020,((((Copia-12_DR-LTR|1579007:0.02832,Copia-12_DR-LTR|1579008:0.01333)1.000:0.15803,(Copia-12_DR-LTR|2076355:0.12199,(Copia-12_DR-LTR|1901572:0.17643,Copia-12_DR-LTR|90028:0.22417)0.742:0.00178)0.220:0.00565)0.889:0.02635,(Copia-12_DR-LTR|90003:0.15950,Copia-12_DR-LTR|1065435:0.13206)0.634:0.00850)0.497:0.01509,(Copia-12_DR-LTR|90004:0.30634,(Copia-12_DR-LTR|977923:0.13270,(Copia-12_DR-LTR|977926:0.10176,(Copia-12_DR-LTR|977924:0.09716,Copia-12_DR-LTR|977925:0.06218)0.993:0.07059)0.778:0.05572)0.100:0.00692)0.938:0.04622)0.993:0.06170)0.678:0.03176)0.511:0.01042,Copia-12_DR-LTR|552894:0.11345)0.754:0.02227,((Copia-12_DR-LTR|234629:0.00063,Copia-12_DR-LTR|2081264:0.13709)0.538:0.46849,(Copia-12_DR-LTR|725616:0.00073,Copia-12_DR-LTR|883194:0.44470)0.020:0.14783)0.904:0.10077)0.780:0.00072)0.575:0.00438,(Copia-12_DR-LTR|1693616:0.47404,Copia-12_DR-LTR|1270535:0.15033)0.861:0.10012)0.858:0.01448)0.798:0.00884,((Copia-12_DR-LTR|977919:0.79063,(Copia-12_DR-LTR|394421:0.33691,Copia-12_DR-LTR|883174:0.36122)0.536:0.05122)0.665:0.02733,((Copia-12_DR-LTR|1138575:0.32509,Copia-12_DR-LTR|640557:0.20940)0.508:0.01794,((Copia-12_DR-LTR|1196931:0.30348,(Copia-12_DR-LTR|883181:0.21895,Copia-12_DR-LTR|1337794:0.45411)0.743:0.02929)0.597:0.02249,((Copia-12_DR-LTR|1337777:0.17695,(Copia-12_DR-LTR|311804:0.19727,(Copia-12_DR-LTR|311813:0.11989,Copia-12_DR-LTR|1987926:0.13448)0.003:0.00063)0.842:0.02686)0.184:0.00064,((Copia-12_DR-LTR|977888:0.14923,Copia-12_DR-LTR|1578982:0.27616)0.455:0.04857,Copia-12_DR-LTR|89997:0.09888)0.864:0.05356)0.916:0.04752)0.833:0.02281)0.979:0.05436)0.476:0.01219)0.856:0.01994,(((Copia-12_DR-LTR|977921:0.24312,(Copia-12_DR-LTR|394386:0.35639,Copia-12_DR-LTR|640553:0.30346)0.958:0.13212)0.748:0.04454,Copia-12_DR-LTR|977881:0.44112)0.519:0.01879,(((((Copia-12_DR-LTR|161774:0.05107,Copia-12_DR-LTR|1396115:0.00099)0.711:0.08179,Copia-12_DR-LTR|1270532:0.27360)0.918:0.15834,Copia-12_DR-LTR|1492097:0.27983)0.747:0.04949,Copia-12_DR-LTR|552883:0.21587)0.143:0.01815,((Copia-12_DR-LTR|311828:0.03951,Copia-12_DR-LTR|1337771:0.06849)0.715:0.24524,((Copia-12_DR-LTR|977911:0.13206,(Copia-12_DR-LTR|552860:0.39242,Copia-12_DR-LTR|1693593:0.00064)0.734:0.15940)0.658:0.02110,(Copia-12_DR-LTR|477680:0.13477,((Copia-12_DR-LTR|977899:0.10152,(Copia-12_DR-LTR|552898:0.11596,Copia-12_DR-LTR|90009:0.18447)0.779:0.01571)0.761:0.01070,Copia-12_DR-LTR|161805:0.18253)0.888:0.01830)0.798:0.02795)0.909:0.05141)0.700:0.00736)0.979:0.07403)0.896:0.03386)0.894:0.01666)0.863:0.01815,(((Copia-12_DR-LTR|640573:0.21467,(Copia-12_DR-LTR|1270536:0.31041,(Copia-12_DR-LTR|1065445:0.11994,Copia-12_DR-LTR|1693598:0.16769)0.934:0.07270)0.844:0.05016)0.838:0.03497,((Copia-12_DR-LTR|1693585:0.17287,Copia-12_DR-LTR|1693586:0.15787)0.932:0.10053,((Copia-12_DR-LTR|90039:0.18212,Copia-12_DR-LTR|394417:0.15791)0.742:0.04745,Copia-12_DR-LTR|1492124:0.46636)0.985:0.21189)0.551:0.00413)0.738:0.01246,((Copia-12_DR-LTR|807444:0.28891,Copia-12_DR-LTR|1787581:0.16077)0.345:0.08101,Copia-12_DR-LTR|1787603:0.29376)0.947:0.10238)0.980:0.06239)0.599:0.01413)0.843:0.02201,(((((((Copia-12_DR-LTR|477667:0.28582,Copia-12_DR-LTR|311835:0.22919)0.129:0.03914,((Copia-12_DR-LTR|394402:0.00064,Copia-12_DR-LTR|1196944:0.14719)0.854:0.11016,(Copia-12_DR-LTR|1492115:0.33981,Copia-12_DR-LTR|1987951:0.17500)0.006:0.02437)0.931:0.08715)0.229:0.00072,((Copia-12_DR-LTR|1065440:0.10639,Copia-12_DR-LTR|90035:0.34209)0.326:0.04533,(Copia-12_DR-LTR|394411:0.14287,Copia-12_DR-LTR|1396113:0.12897)0.974:0.17188)0.820:0.04584)0.902:0.04968,(((Copia-12_DR-LTR|311819:0.22484,(Copia-12_DR-LTR|883193:0.27534,Copia-12_DR-LTR|1901586:0.12131)0.580:0.01723)0.782:0.02276,((((((((Copia-12_DR-LTR|1578998:0.12544,(Copia-12_DR-LTR|552904:0.11133,Copia-12_DR-LTR|1693614:0.14203)0.823:0.03379)0.887:0.03856,(Copia-12_DR-LTR|234636:0.18632,Copia-12_DR-LTR|977928:0.11739)0.904:0.03652)0.890:0.05273,(Copia-12_DR-LTR|552903:0.00062,(Copia-12_DR-LTR|1138557:0.19685,Copia-12_DR-LTR|311797:0.00063)0.143:0.00063)1.000:0.42037)0.433:0.01188,(Copia-12_DR-LTR|234656:0.32042,(Copia-12_DR-LTR|311796:0.01432,Copia-12_DR-LTR|640569:0.00064)0.748:0.09021)0.821:0.13349)0.756:0.01950,Copia-12_DR-LTR|1987947:0.29499)0.771:0.02196,((Copia-12_DR-LTR|161786:0.65392,Copia-12_DR-LTR|394408:0.58613)0.767:0.10563,(((Copia-12_DR-LTR|1337755:0.30596,Copia-12_DR-LTR|1579009:0.18886)0.691:0.03667,Copia-12_DR-LTR|640555:0.27143)0.877:0.05172,(((((((Copia-12_DR-LTR|1337763:0.14110,Copia-12_DR-LTR|1987939:0.20558)0.956:0.04522,(Copia-12_DR-LTR|807428:0.32234,(Copia-12_DR-LTR|1337785:0.20710,(Copia-12_DR-LTR|1065399:0.10754,Copia-12_DR-LTR|1787602:0.23323)0.266:0.01494)0.847:0.02806)0.837:0.02994)0.883:0.03388,((Copia-12_DR-LTR|2076358:0.31789,Copia-12_DR-LTR|311827:0.11931)0.872:0.09795,(Copia-12_DR-LTR|90033:0.27694,Copia-12_DR-LTR|394423:0.17047)0.833:0.05108)0.833:0.03817)0.892:0.03341,((Copia-12_DR-LTR|552869:0.11927,Copia-12_DR-LTR|977901:0.12475)0.207:0.02894,Copia-12_DR-LTR|2111730:0.78905)0.792:0.12226)0.785:0.01853,(Copia-12_DR-LTR|161781:0.12376,Copia-12_DR-LTR|1065432:0.27240)0.959:0.13996)0.287:0.03324,((Copia-12_DR-LTR|161775:0.11960,Copia-12_DR-LTR|161776:0.00506)0.806:0.13793,Copia-12_DR-LTR|725615:0.15212)0.858:0.19156)0.701:0.01064,(Copia-12_DR-LTR|1901564:0.42939,(((Copia-12_DR-LTR|1492127:0.25693,Copia-12_DR-LTR|1901585:0.17886)0.572:0.02074,(((((Copia-12_DR-LTR|1065405:0.17528,Copia-12_DR-LTR|1065404:0.16056)0.845:0.06286,(Copia-12_DR-LTR|1065414:0.19952,Copia-12_DR-LTR|552870:0.17903)0.314:0.02916)0.788:0.13137,Copia-12_DR-LTR|2090456:0.41083)0.909:0.36269,Copia-12_DR-LTR|552879:0.36087)0.100:0.00064,(Copia-12_DR-LTR|1337790:0.20461,Copia-12_DR-LTR|1987938:0.17400)0.725:0.02114)0.786:0.03503)0.828:0.07375,Copia-12_DR-LTR|1578997:0.36072)0.738:0.03305)0.696:0.01577)0.873:0.02446)0.855:0.02464)0.038:0.00073)0.480:0.00572,(Copia-12_DR-LTR|1987922:0.46987,((((Copia-12_DR-LTR|1987954:0.36731,Copia-12_DR-LTR|1270544:0.43518)0.341:0.01651,Copia-12_DR-LTR|807411:0.20600)0.789:0.05314,Copia-12_DR-LTR|977885:0.41553)0.626:0.02343,(Copia-12_DR-LTR|1337772:0.24995,(Copia-12_DR-LTR|234652:0.18482,Copia-12_DR-LTR|311834:0.36096)0.998:0.20554)0.699:0.04947)0.686:0.01479)0.181:0.00059)0.915:0.03241,(((Copia-12_DR-LTR|1065439:0.24862,(Copia-12_DR-LTR|90032:0.22574,((Copia-12_DR-LTR|1901567:0.18358,((Copia-12_DR-LTR|1987933:0.18489,Copia-12_DR-LTR|640561:0.15720)0.792:0.03738,((Copia-12_DR-LTR|394422:0.16603,Copia-12_DR-LTR|883200:0.18390)0.585:0.01321,Copia-12_DR-LTR|1065402:0.18935)0.594:0.00309)0.882:0.04184)0.801:0.03213,(Copia-12_DR-LTR|89998:0.23918,(Copia-12_DR-LTR|1578994:0.19881,Copia-12_DR-LTR|1196940:0.13132)0.334:0.03242)0.996:0.13433)0.030:0.00062)0.908:0.03639)0.797:0.03201,(Copia-12_DR-LTR|1492120:0.16403,Copia-12_DR-LTR|2076352:0.23055)0.982:0.08254)0.658:0.01729,((Copia-12_DR-LTR|477676:0.32899,(Copia-12_DR-LTR|89995:0.09108,Copia-12_DR-LTR|552875:0.09744)0.833:0.04429)0.094:0.00062,Copia-12_DR-LTR|311822:0.16105)0.894:0.15980)0.718:0.01786)0.856:0.02242)0.408:0.01067,((((((Copia-12_DR-LTR|2076373:0.21999,(((((((Copia-12_DR-LTR|725599:0.33155,Copia-12_DR-LTR|1787589:0.16544)0.764:0.06305,Copia-12_DR-LTR|1787585:0.11934)0.914:0.05498,Copia-12_DR-LTR|1693631:0.13452)0.639:0.00141,Copia-12_DR-LTR|977914:0.21310)0.889:0.02137,((((Copia-12_DR-LTR|1337779:0.10061,(Copia-12_DR-LTR|1065436:0.17586,(Copia-12_DR-LTR|1492132:0.13494,((Copia-12_DR-LTR|311808:0.14565,Copia-12_DR-LTR|1578990:0.10453)0.815:0.03694,((Copia-12_DR-LTR|311820:0.11073,Copia-12_DR-LTR|1693625:0.09600)0.969:0.05060,(Copia-12_DR-LTR|2076354:0.16496,(Copia-12_DR-LTR|477669:0.16791,Copia-12_DR-LTR|1138547:0.20458)0.088:0.01006)0.742:0.00877)0.749:0.00062)0.625:0.00985)0.788:0.02786)0.752:0.01133)0.999:0.10077,Copia-12_DR-LTR|1138551:0.16463)0.593:0.00208,((Copia-12_DR-LTR|883197:0.16651,Copia-12_DR-LTR|883205:0.20394)0.785:0.08929,(Copia-12_DR-LTR|477662:0.14830,Copia-12_DR-LTR|1396125:0.13749)0.760:0.02090)0.731:0.01362)0.117:0.01060,Copia-12_DR-LTR|883190:0.23721)0.299:0.01828)0.640:0.02567,Copia-12_DR-LTR|1065443:0.37303)0.324:0.00191,(Copia-12_DR-LTR|477690:0.19353,(Copia-12_DR-LTR|161793:0.10385,(Copia-12_DR-LTR|1787604:0.16474,Copia-12_DR-LTR|1196928:0.16935)0.064:0.01757)0.181:0.01130)0.647:0.01720)0.971:0.06774)0.900:0.04177,((((Copia-12_DR-LTR|394418:0.13856,Copia-12_DR-LTR|1693622:0.13488)0.810:0.04514,Copia-12_DR-LTR|807436:0.20543)0.913:0.04387,(Copia-12_DR-LTR|807404:0.22397,Copia-12_DR-LTR|1901600:0.26576)0.960:0.07938)0.687:0.00285,((Copia-12_DR-LTR|394383:0.12383,(Copia-12_DR-LTR|394424:0.13636,Copia-12_DR-LTR|640577:0.19000)0.909:0.05056)0.456:0.00062,((Copia-12_DR-LTR|1138548:0.06509,((Copia-12_DR-LTR|1270534:0.30693,(Copia-12_DR-LTR|311815:0.23702,Copia-12_DR-LTR|394413:0.16334)0.988:0.11617)0.015:0.01019,Copia-12_DR-LTR|234627:0.30681)0.815:0.04137)0.508:0.01574,Copia-12_DR-LTR|1065409:0.34106)0.656:0.02766)0.843:0.02057)0.887:0.02175)0.777:0.02235,((Copia-12_DR-LTR|883172:0.11973,(Copia-12_DR-LTR|161782:0.14435,Copia-12_DR-LTR|1901601:0.12454)0.945:0.08125)0.966:0.05809,(Copia-12_DR-LTR|90034:0.11301,(Copia-12_DR-LTR|725601:0.12303,Copia-12_DR-LTR|1578980:0.14452)0.952:0.06266)0.746:0.03062)0.925:0.06425)0.356:0.02063,((((Copia-12_DR-LTR|394401:0.18087,Copia-12_DR-LTR|1065410:0.12381)0.978:0.09880,(Copia-12_DR-LTR|552876:0.14885,Copia-12_DR-LTR|311833:0.30741)0.805:0.04101)0.091:0.03761,Copia-12_DR-LTR|234623:0.21477)0.532:0.01558,(Copia-12_DR-LTR|1196945:0.12842,Copia-12_DR-LTR|2076381:0.20908)0.944:0.14596)0.404:0.02579)0.421:0.00790,(Copia-12_DR-LTR|640564:0.28761,Copia-12_DR-LTR|1693595:0.16913)0.957:0.09485)0.779:0.01732,(((Copia-12_DR-LTR|1065431:0.17139,((Copia-12_DR-LTR|161804:0.00121,Copia-12_DR-LTR|311799:0.11220)0.610:0.16294,((Copia-12_DR-LTR|552887:0.08655,Copia-12_DR-LTR|977897:0.00152)0.405:0.09095,(Copia-12_DR-LTR|977895:0.04102,Copia-12_DR-LTR|977896:0.05430)0.397:0.01739)0.996:0.17708)0.740:0.02616)0.918:0.05411,((Copia-12_DR-LTR|1901575:0.17583,(Copia-12_DR-LTR|311818:0.16245,Copia-12_DR-LTR|552867:0.30149)0.250:0.00064)0.941:0.08938,((Copia-12_DR-LTR|90031:0.19041,(Copia-12_DR-LTR|725611:0.29429,(Copia-12_DR-LTR|1337792:0.00097,Copia-12_DR-LTR|1987946:0.32828)0.364:0.20949)0.751:0.02084)0.537:0.01883,(((((((Copia-12_DR-LTR|477668:0.13676,(Copia-12_DR-LTR|477666:0.20381,Copia-12_DR-LTR|2076364:0.12417)0.885:0.06952)0.473:0.02161,Copia-12_DR-LTR|883206:0.14148)0.245:0.01220,(Copia-12_DR-LTR|640562:0.16286,Copia-12_DR-LTR|2076349:0.16907)0.834:0.05452)0.948:0.03881,Copia-12_DR-LTR|1065427:0.15818)0.296:0.01469,Copia-12_DR-LTR|2076347:0.15627)0.847:0.01639,(Copia-12_DR-LTR|552871:0.16496,Copia-12_DR-LTR|1787610:0.18968)0.924:0.04911)0.755:0.01049,Copia-12_DR-LTR|1065418:0.21992)0.598:0.02246)0.390:0.01295)0.381:0.00389)0.950:0.04400,((Copia-12_DR-LTR|477688:0.27839,((Copia-12_DR-LTR|234622:0.14454,Copia-12_DR-LTR|1196939:0.15959)0.977:0.08103,((Copia-12_DR-LTR|477678:0.15805,Copia-12_DR-LTR|552880:0.14860)0.807:0.06124,(((Copia-12_DR-LTR|977908:0.14224,Copia-12_DR-LTR|807420:0.11757)0.822:0.04339,(((Copia-12_DR-LTR|234632:0.00059,Copia-12_DR-LTR|1987953:0.01250)0.679:0.13625,((Copia-12_DR-LTR|1579003:0.18966,Copia-12_DR-LTR|1065408:0.18875)0.702:0.01210,Copia-12_DR-LTR|1065411:0.12885)0.604:0.00759)0.719:0.00991,Copia-12_DR-LTR|883183:0.15252)0.761:0.00561)0.032:0.00063,Copia-12_DR-LTR|1987942:0.20345)0.854:0.03623)0.725:0.00496)0.278:0.00082)0.846:0.02182,((Copia-12_DR-LTR|394393:0.29985,(Copia-12_DR-LTR|1138555:0.25600,Copia-12_DR-LTR|1987927:0.19609)0.577:0.04318)0.373:0.02348,(Copia-12_DR-LTR|977907:0.27839,(Copia-12_DR-LTR|1065434:0.31418,Copia-12_DR-LTR|477677:0.36272)0.611:0.16530)0.616:0.00886)0.617:0.00498)0.917:0.03019)0.072:0.02818)0.943:0.03713)0.217:0.01925)0.658:0.02394,(Copia-12_DR-LTR|1987928:0.51239,Copia-12_DR-LTR|394410:0.33278)0.058:0.02922)0.898:0.03385,((Copia-12_DR-LTR|161785:0.12842,(Copia-12_DR-LTR|1270537:0.09779,Copia-12_DR-LTR|1693580:0.08746)0.368:0.07077)0.997:0.15345,(((Copia-12_DR-LTR|1492096:0.18845,Copia-12_DR-LTR|1065420:0.13711)0.873:0.03731,((((Copia-12_DR-LTR|394407:0.23799,(Copia-12_DR-LTR|977910:0.18582,((Copia-12_DR-LTR|161792:0.09935,Copia-12_DR-LTR|1337759:0.08201)0.697:0.17069,(Copia-12_DR-LTR|883202:0.38542,Copia-12_DR-LTR|1396116:0.00064)0.494:0.19832)0.166:0.00989)0.742:0.02087)0.161:0.02951,(Copia-12_DR-LTR|311831:0.16679,Copia-12_DR-LTR|1196943:0.15115)0.895:0.07921)0.803:0.01724,(Copia-12_DR-LTR|552916:0.24325,Copia-12_DR-LTR|1579000:0.31524)0.846:0.04664)0.390:0.01964,(Copia-12_DR-LTR|977915:0.39306,(Copia-12_DR-LTR|90013:0.23613,Copia-12_DR-LTR|311829:0.00064)0.768:0.12970)0.883:0.16110)0.735:0.01408)0.775:0.01048,((Copia-12_DR-LTR|1578991:0.30866,((((Copia-12_DR-LTR|394414:0.14031,Copia-12_DR-LTR|1270545:0.12012)0.927:0.05856,((Copia-12_DR-LTR|234619:0.17673,Copia-12_DR-LTR|977883:0.24169)0.955:0.09917,(Copia-12_DR-LTR|161799:0.17294,(Copia-12_DR-LTR|1693618:0.15674,(Copia-12_DR-LTR|725624:0.19526,Copia-12_DR-LTR|1693624:0.13970)0.186:0.01868)0.796:0.02072)0.767:0.01975)0.718:0.02753)0.876:0.03354,Copia-12_DR-LTR|2076353:0.41496)0.837:0.03585,((((Copia-12_DR-LTR|807438:0.12325,Copia-12_DR-LTR|1492102:0.15848)0.057:0.00414,Copia-12_DR-LTR|552899:0.13564)0.403:0.01176,Copia-12_DR-LTR|234618:0.09436)0.990:0.08986,((Copia-12_DR-LTR|725593:0.12360,((Copia-12_DR-LTR|1693578:0.18033,Copia-12_DR-LTR|1987958:0.14996)0.552:0.01046,(Copia-12_DR-LTR|1787609:0.18396,((Copia-12_DR-LTR|1492122:0.47676,((Copia-12_DR-LTR|161783:0.10638,Copia-12_DR-LTR|2076376:0.10078)0.865:0.12244,Copia-12_DR-LTR|1693597:0.08579)0.773:0.08804)0.895:0.14912,Copia-12_DR-LTR|394405:0.54383)0.258:0.00136)0.737:0.06279)0.628:0.02112)0.785:0.01161,Copia-12_DR-LTR|1396117:0.17306)0.728:0.00789)0.934:0.03407)0.583:0.01905)0.349:0.01090,(((Copia-12_DR-LTR|1138577:0.13717,(Copia-12_DR-LTR|1492110:0.19842,(Copia-12_DR-LTR|90006:0.14410,Copia-12_DR-LTR|1492105:0.13875)0.691:0.04210)0.575:0.00816)0.864:0.03200,((Copia-12_DR-LTR|161788:0.21323,Copia-12_DR-LTR|1337781:0.09356)0.978:0.09807,(Copia-12_DR-LTR|552912:0.16738,(Copia-12_DR-LTR|394390:0.08770,Copia-12_DR-LTR|1270528:0.13039)0.798:0.02806)0.880:0.02359)0.859:0.04024)0.748:0.03154,((Copia-12_DR-LTR|1065423:0.18730,Copia-12_DR-LTR|1693592:0.25181)0.584:0.03812,Copia-12_DR-LTR|1693581:0.21229)0.662:0.02216)0.929:0.06710)0.861:0.01441)0.819:0.02246)0.742:0.01250)0.781:0.04095,(Copia-12_DR-LTR|234628:0.00063,Copia-12_DR-LTR|1693601:0.43724)0.900:0.13850)0.683:0.02302)0.143:0.00166)0.765:0.01246,(((Copia-12_DR-LTR|1270539:0.27584,((((Copia-12_DR-LTR|1138550:0.11551,(Copia-12_DR-LTR|1337788:0.03474,Copia-12_DR-LTR|1337789:0.05226)0.999:0.13723)0.518:0.00654,(Copia-12_DR-LTR|2076346:0.35375,Copia-12_DR-LTR|1787584:0.16145)0.719:0.03881)0.768:0.02804,(Copia-12_DR-LTR|161803:0.20145,(Copia-12_DR-LTR|477693:0.35315,Copia-12_DR-LTR|552895:0.16122)0.650:0.08119)0.692:0.03295)0.061:0.00253,Copia-12_DR-LTR|394381:0.39589)0.888:0.05502)0.656:0.03256,(Copia-12_DR-LTR|311817:0.22979,(Copia-12_DR-LTR|90029:0.18735,(Copia-12_DR-LTR|552882:0.07322,Copia-12_DR-LTR|1492126:0.11600)0.914:0.11380)0.526:0.01932)0.808:0.02947)0.974:0.06330,((((Copia-12_DR-LTR|883176:0.11995,Copia-12_DR-LTR|1270529:0.14732)0.737:0.02335,((Copia-12_DR-LTR|90017:0.17968,Copia-12_DR-LTR|640568:0.18113)0.797:0.02169,Copia-12_DR-LTR|477689:0.14131)0.701:0.00470)0.948:0.05902,((Copia-12_DR-LTR|477687:0.24074,Copia-12_DR-LTR|552911:0.00265)0.368:0.09070,(Copia-12_DR-LTR|1196936:0.21552,Copia-12_DR-LTR|977906:0.16113)0.856:0.07026)0.979:0.10013)0.951:0.09890,((Copia-12_DR-LTR|90022:0.04934,Copia-12_DR-LTR|725613:0.39914)0.886:0.14713,(Copia-12_DR-LTR|883191:0.19152,Copia-12_DR-LTR|89994:0.26069)0.844:0.15364)0.685:0.06987)0.860:0.06236)0.887:0.03249)0.112:0.01337,(((Copia-12_DR-LTR|883186:0.22131,Copia-12_DR-LTR|1065407:0.34773)0.871:0.08225,((Copia-12_DR-LTR|552908:0.17723,Copia-12_DR-LTR|1138572:0.20782)0.668:0.01610,(Copia-12_DR-LTR|725618:0.19792,(Copia-12_DR-LTR|977918:0.00137,Copia-12_DR-LTR|1987956:0.00397)0.909:0.24412)0.795:0.04758)0.837:0.04896)0.199:0.01294,(((Copia-12_DR-LTR|1138560:0.11853,(Copia-12_DR-LTR|90037:0.03784,Copia-12_DR-LTR|725609:0.40792)0.954:0.12370)0.888:0.05978,Copia-12_DR-LTR|807430:0.40857)0.492:0.02653,(Copia-12_DR-LTR|977891:0.28344,Copia-12_DR-LTR|1138561:0.09234)0.684:0.00065)0.946:0.04656)0.938:0.03857)0.724:0.00600)0.908:0.03659)0.629:0.03169,(((((Copia-12_DR-LTR|977913:0.29145,Copia-12_DR-LTR|477685:0.33123)0.692:0.02445,Copia-12_DR-LTR|1337756:0.33670)0.693:0.03179,((Copia-12_DR-LTR|311816:0.39073,Copia-12_DR-LTR|725614:0.18859)0.636:0.01819,Copia-12_DR-LTR|1196924:0.41586)0.869:0.09254)0.438:0.01670,Copia-12_DR-LTR|394409:0.25574)0.811:0.03074,(Copia-12_DR-LTR|1196942:0.21623,Copia-12_DR-LTR|1196935:0.49498)0.799:0.09359)0.825:0.03099)0.852:0.02569)0.554:0.00809)0.860:0.02852,(((((((((((Copia-12_DR-LTR|311810:0.14965,(Copia-12_DR-LTR|1065400:0.15774,Copia-12_DR-LTR|1065430:0.13664)0.387:0.02694)0.627:0.02192,(Copia-12_DR-LTR|477691:0.10918,(Copia-12_DR-LTR|394385:0.25223,(Copia-12_DR-LTR|1693600:0.17330,((Copia-12_DR-LTR|552918:0.13948,Copia-12_DR-LTR|161777:0.14822)0.250:0.01202,Copia-12_DR-LTR|883198:0.10110)0.571:0.00259)0.328:0.00584)0.725:0.01325)1.000:0.11873)0.830:0.03655,Copia-12_DR-LTR|161778:0.13276)0.288:0.00295,Copia-12_DR-LTR|1065438:0.13936)0.922:0.01254,((Copia-12_DR-LTR|1196937:0.10264,Copia-12_DR-LTR|1901582:0.00063)0.674:0.22482,Copia-12_DR-LTR|1396129:0.11307)0.808:0.05760)0.748:0.04621,Copia-12_DR-LTR|1270527:0.35313)0.767:0.03144,(((Copia-12_DR-LTR|1196926:0.15428,Copia-12_DR-LTR|1337767:0.49384)0.722:0.00913,(((Copia-12_DR-LTR|1065437:0.21486,(Copia-12_DR-LTR|552896:0.18766,(Copia-12_DR-LTR|1065425:0.19369,Copia-12_DR-LTR|1901591:0.13517)0.724:0.02052)0.922:0.06931)0.636:0.01844,(Copia-12_DR-LTR|552861:0.00064,Copia-12_DR-LTR|1787586:0.22772)0.725:0.33463)0.111:0.01177,((((Copia-12_DR-LTR|90007:0.17463,Copia-12_DR-LTR|1492130:0.02530)0.622:0.09213,(Copia-12_DR-LTR|1693577:0.10414,(Copia-12_DR-LTR|311830:0.16455,Copia-12_DR-LTR|1337775:0.14204)0.771:0.03494)0.577:0.00736)0.919:0.05331,((Copia-12_DR-LTR|552905:0.28436,Copia-12_DR-LTR|1396119:0.12171)0.469:0.05627,(Copia-12_DR-LTR|234631:0.18277,(Copia-12_DR-LTR|552873:0.14132,Copia-12_DR-LTR|1693627:0.12778)0.793:0.07581)0.863:0.07384)0.958:0.08297)0.820:0.05435,((Copia-12_DR-LTR|977909:0.18531,(Copia-12_DR-LTR|1138567:0.21568,Copia-12_DR-LTR|1987925:0.32300)0.995:0.15840)0.000:0.00062,Copia-12_DR-LTR|1901593:0.31546)0.022:0.01705)0.840:0.02952)0.349:0.00242)0.279:0.00099,((Copia-12_DR-LTR|640563:0.13088,Copia-12_DR-LTR|1337793:0.25948)0.847:0.04000,Copia-12_DR-LTR|1396120:0.39024)0.609:0.04281)0.886:0.02578)0.512:0.02438,(Copia-12_DR-LTR|90012:0.34868,(Copia-12_DR-LTR|807429:0.28758,(Copia-12_DR-LTR|90016:0.28439,(Copia-12_DR-LTR|161795:0.23211,Copia-12_DR-LTR|1987929:0.11666)0.741:0.02342)0.683:0.02695)0.517:0.04965)0.753:0.04761)0.533:0.03457,(Copia-12_DR-LTR|1901584:0.58243,(Copia-12_DR-LTR|883187:0.20912,Copia-12_DR-LTR|90024:0.26140)0.591:0.02979)0.860:0.07921)0.789:0.01220,(((((((Copia-12_DR-LTR|1337774:0.33078,((Copia-12_DR-LTR|725600:0.24780,Copia-12_DR-LTR|1396128:0.05788)0.773:0.05263,Copia-12_DR-LTR|552885:0.23389)0.846:0.04845)0.844:0.06208,(Copia-12_DR-LTR|234650:0.17797,Copia-12_DR-LTR|807412:0.19772)0.858:0.08995)0.785:0.05388,(((((Copia-12_DR-LTR|725597:0.17431,Copia-12_DR-LTR|1138576:0.17913)0.858:0.10010,Copia-12_DR-LTR|1492125:0.28139)0.650:0.01849,(Copia-12_DR-LTR|552868:0.91299,Copia-12_DR-LTR|725625:0.02592)0.019:0.01614)0.952:0.12266,(Copia-12_DR-LTR|394403:0.10333,Copia-12_DR-LTR|1138563:0.20688)0.998:0.29530)0.858:0.07478,((Copia-12_DR-LTR|1901577:0.16084,Copia-12_DR-LTR|2086850:0.15430)0.741:0.01755,(Copia-12_DR-LTR|1693628:0.41045,(Copia-12_DR-LTR|1065406:0.24940,(Copia-12_DR-LTR|311807:0.00064,Copia-12_DR-LTR|477674:0.89371)0.971:0.21775)0.577:0.05419)0.661:0.02502)0.763:0.01966)0.408:0.05726)0.397:0.02174,(Copia-12_DR-LTR|1270547:0.15067,(Copia-12_DR-LTR|234649:0.36683,Copia-12_DR-LTR|1492109:0.00073)0.942:0.25054)0.832:0.05247)0.334:0.02440,(Copia-12_DR-LTR|2086852:0.39891,(Copia-12_DR-LTR|1065424:0.15212,Copia-12_DR-LTR|2096169:0.21193)0.852:0.09141)0.777:0.05393)0.933:0.06261,((Copia-12_DR-LTR|90036:0.07053,Copia-12_DR-LTR|1492121:0.00074)0.871:0.27500,(Copia-12_DR-LTR|90002:0.00063,Copia-12_DR-LTR|2076350:0.18130)0.368:0.25303)0.162:0.08053)0.726:0.01528,(((Copia-12_DR-LTR|977898:0.00063,Copia-12_DR-LTR|807422:0.05681)0.963:0.21848,((Copia-12_DR-LTR|1138564:0.06501,Copia-12_DR-LTR|477660:0.02622)0.421:0.14549,Copia-12_DR-LTR|1270538:0.34522)0.769:0.10546)0.346:0.00138,(Copia-12_DR-LTR|977884:0.55830,(Copia-12_DR-LTR|1270546:0.32806,(Copia-12_DR-LTR|90015:0.09699,Copia-12_DR-LTR|1337758:0.00064)0.863:0.16883)0.898:0.13938)0.737:0.07562)0.557:0.02567)0.738:0.01038)0.772:0.02586,((((((((Copia-12_DR-LTR|1196938:0.18654,Copia-12_DR-LTR|883203:0.15121)0.403:0.02726,(Copia-12_DR-LTR|1901588:0.27403,Copia-12_DR-LTR|1901583:0.12498)0.396:0.08026)0.467:0.04083,Copia-12_DR-LTR|725621:0.04612)0.358:0.04748,Copia-12_DR-LTR|1579001:0.20718)0.888:0.07199,((Copia-12_DR-LTR|977882:0.18070,((((Copia-12_DR-LTR|2076363:0.12479,Copia-12_DR-LTR|977922:0.23414)0.875:0.05376,((Copia-12_DR-LTR|807424:0.18503,Copia-12_DR-LTR|640570:0.11000)0.000:0.00064,(Copia-12_DR-LTR|1987930:0.17059,(Copia-12_DR-LTR|552889:0.27851,Copia-12_DR-LTR|1492103:0.24128)0.956:0.22219)0.779:0.09167)0.168:0.01355)0.835:0.04436,(Copia-12_DR-LTR|807406:0.27386,Copia-12_DR-LTR|311826:0.12714)0.775:0.03612)0.317:0.03245,Copia-12_DR-LTR|1337754:0.12721)0.841:0.00064)0.385:0.04303,((Copia-12_DR-LTR|394420:0.08516,(Copia-12_DR-LTR|1337760:0.00064,(Copia-12_DR-LTR|1196927:0.32624,Copia-12_DR-LTR|477681:0.00064)0.733:0.11971)0.608:0.18177)0.966:0.11650,(Copia-12_DR-LTR|640576:0.19174,Copia-12_DR-LTR|1787601:0.24214)0.450:0.03329)0.515:0.06876)0.723:0.05455)0.792:0.04220,(Copia-12_DR-LTR|1787606:0.34947,((Copia-12_DR-LTR|90025:0.40997,Copia-12_DR-LTR|1901566:0.25764)0.468:0.03826,((((Copia-12_DR-LTR|725619:0.20922,Copia-12_DR-LTR|1337791:0.12635)0.940:0.08374,((Copia-12_DR-LTR|394384:0.13647,(Copia-12_DR-LTR|161791:0.00101,Copia-12_DR-LTR|1901565:0.02848)0.588:0.12334)0.156:0.01947,(Copia-12_DR-LTR|552874:0.34436,Copia-12_DR-LTR|1787587:0.00063)0.433:0.20404)0.808:0.03234)0.853:0.04268,(Copia-12_DR-LTR|552910:0.04785,Copia-12_DR-LTR|725606:0.10215)0.792:0.14672)0.612:0.01461,Copia-12_DR-LTR|1492128:0.31424)0.822:0.04889)0.713:0.03319)0.321:0.01122)0.499:0.01583,((((Copia-12_DR-LTR|1492118:0.01672,Copia-12_DR-LTR|1987959:0.03571)0.327:0.00257,Copia-12_DR-LTR|1492119:0.00062)0.993:0.22894,Copia-12_DR-LTR|883204:0.29765)0.973:0.18747,(Copia-12_DR-LTR|477661:0.16557,(Copia-12_DR-LTR|977902:0.32739,(Copia-12_DR-LTR|1138556:0.16059,Copia-12_DR-LTR|1492099:0.12526)0.922:0.05942)0.615:0.00946)0.846:0.04328)0.903:0.07105)0.849:0.02088,(((Copia-12_DR-LTR|90018:0.17628,Copia-12_DR-LTR|1492117:0.29942)0.916:0.10675,(((((((Copia-12_DR-LTR|807432:0.17479,(Copia-12_DR-LTR|311823:0.00062,Copia-12_DR-LTR|394412:0.11621)0.674:0.10847)0.822:0.08933,(Copia-12_DR-LTR|807416:0.32362,Copia-12_DR-LTR|311824:0.10355)0.943:0.11484)0.123:0.01529,(Copia-12_DR-LTR|90021:0.30619,Copia-12_DR-LTR|2076356:0.23601)0.389:0.01530)0.828:0.05815,(Copia-12_DR-LTR|1693609:0.33486,(Copia-12_DR-LTR|807400:0.10486,Copia-12_DR-LTR|977920:0.27167)0.356:0.06822)0.815:0.08143)0.658:0.03101,((((Copia-12_DR-LTR|1901587:0.23634,(Copia-12_DR-LTR|1065417:0.00140,Copia-12_DR-LTR|1901568:0.08450)0.697:0.12032)0.766:0.02545,(((((Copia-12_DR-LTR|90010:0.42227,Copia-12_DR-LTR|1901598:0.00072)0.290:0.20513,Copia-12_DR-LTR|1138574:0.48487)0.873:0.17176,(Copia-12_DR-LTR|552917:0.45246,Copia-12_DR-LTR|1693607:0.17639)0.279:0.08062)0.427:0.05747,((Copia-12_DR-LTR|1337773:0.15601,Copia-12_DR-LTR|1396132:0.09790)0.997:0.11162,((((Copia-12_DR-LTR|1065441:0.16065,(Copia-12_DR-LTR|552901:0.13922,Copia-12_DR-LTR|1693582:0.11126)0.730:0.00929)0.737:0.00490,(Copia-12_DR-LTR|552890:0.15796,(Copia-12_DR-LTR|552884:0.14862,Copia-12_DR-LTR|552886:0.09719)0.483:0.00342)0.775:0.00851)0.607:0.00064,(Copia-12_DR-LTR|725617:0.12016,Copia-12_DR-LTR|234641:0.18629)0.388:0.00063)0.820:0.00637,((Copia-12_DR-LTR|883182:0.13907,(Copia-12_DR-LTR|640559:0.00062,Copia-12_DR-LTR|1065416:0.07817)0.700:0.08896)0.738:0.01595,(Copia-12_DR-LTR|1492111:0.11766,(Copia-12_DR-LTR|1138559:0.10826,Copia-12_DR-LTR|90030:0.09545)0.713:0.01754)0.757:0.01216)0.748:0.00528)0.704:0.02511)0.410:0.00074)0.622:0.00493,(Copia-12_DR-LTR|883189:0.00062,Copia-12_DR-LTR|1787594:0.55762)0.670:0.16464)0.066:0.02092)0.922:0.02866,(((Copia-12_DR-LTR|1693588:0.04077,Copia-12_DR-LTR|2103103:0.33931)0.876:0.12600,(Copia-12_DR-LTR|725623:0.33961,Copia-12_DR-LTR|977903:0.00064)0.653:0.04546)0.657:0.01173,Copia-12_DR-LTR|1337786:0.30424)0.754:0.01987)0.746:0.02367,((Copia-12_DR-LTR|2076370:0.21078,(Copia-12_DR-LTR|725620:0.20455,Copia-12_DR-LTR|552888:0.18325)0.804:0.03050)0.447:0.00178,(((Copia-12_DR-LTR|2076368:0.18636,Copia-12_DR-LTR|1270533:0.29905)0.000:0.02145,Copia-12_DR-LTR|394400:0.30417)0.000:0.02704,Copia-12_DR-LTR|311800:0.23985)0.792:0.03018)0.938:0.03283)0.908:0.03020)0.851:0.02051,((((Copia-12_DR-LTR|1693594:0.26658,Copia-12_DR-LTR|161784:0.20218)0.783:0.06848,Copia-12_DR-LTR|807423:0.05722)0.812:0.08447,(Copia-12_DR-LTR|1787582:0.11374,(Copia-12_DR-LTR|883177:0.15314,(Copia-12_DR-LTR|2076360:0.11181,(((Copia-12_DR-LTR|2076351:0.12130,Copia-12_DR-LTR|311802:0.14277)0.271:0.00905,Copia-12_DR-LTR|161798:0.13834)0.869:0.00148,Copia-12_DR-LTR|1693606:0.05735)0.000:0.00099)0.560:0.00383)0.447:0.00344)0.996:0.09300)0.752:0.01995,Copia-12_DR-LTR|883192:0.16203)0.912:0.05432)0.702:0.02851,(((Copia-12_DR-LTR|1693629:0.21608,Copia-12_DR-LTR|883196:0.17786)0.618:0.00789,(Copia-12_DR-LTR|1693591:0.21753,Copia-12_DR-LTR|1693590:0.17149)0.697:0.00064)0.805:0.02637,Copia-12_DR-LTR|394394:0.17982)0.958:0.08838)0.858:0.02683)0.728:0.01172,((Copia-12_DR-LTR|1138554:0.09780,(Copia-12_DR-LTR|161802:0.13839,Copia-12_DR-LTR|394382:0.37419)0.768:0.34295)0.809:0.07048,(((Copia-12_DR-LTR|977893:0.09529,(Copia-12_DR-LTR|807409:0.04192,Copia-12_DR-LTR|807410:0.01354)0.958:0.20511)0.804:0.20242,((((Copia-12_DR-LTR|1578999:0.32195,Copia-12_DR-LTR|1693617:0.00064)0.988:0.14856,Copia-12_DR-LTR|883201:0.12138)0.941:0.06984,Copia-12_DR-LTR|1270542:0.21873)0.812:0.05850,Copia-12_DR-LTR|883173:0.28603)0.813:0.06648)0.835:0.05610,((Copia-12_DR-LTR|1337782:0.26012,(Copia-12_DR-LTR|1337762:0.25382,Copia-12_DR-LTR|1787611:0.06161)0.847:0.09127)0.750:0.04180,(((Copia-12_DR-LTR|234647:0.16873,Copia-12_DR-LTR|1065446:0.07028)0.688:0.07675,(Copia-12_DR-LTR|725594:0.12507,(Copia-12_DR-LTR|807401:0.12038,Copia-12_DR-LTR|1787598:0.10602)0.958:0.14550)0.872:0.06300)0.788:0.01722,(Copia-12_DR-LTR|1901597:0.13782,(Copia-12_DR-LTR|234633:0.21707,Copia-12_DR-LTR|1987932:0.22848)0.793:0.02098)0.782:0.01836)0.669:0.03435)0.882:0.04703)0.358:0.00072)0.227:0.01535)0.867:0.01490)0.387:0.02083)0.155:0.02883)0.809:0.02377,((((Copia-12_DR-LTR|394392:0.15607,Copia-12_DR-LTR|883199:0.10433)0.966:0.14992,((Copia-12_DR-LTR|1492094:0.02844,Copia-12_DR-LTR|1492095:0.06609)0.964:0.18540,Copia-12_DR-LTR|1901590:0.53904)0.310:0.02186)0.781:0.06378,(Copia-12_DR-LTR|977929:0.14983,Copia-12_DR-LTR|1138568:0.00138)0.784:0.20463)0.876:0.05528,((Copia-12_DR-LTR|640566:0.24950,((Copia-12_DR-LTR|477679:0.43359,(((Copia-12_DR-LTR|1396130:0.30073,Copia-12_DR-LTR|1693612:0.15814)0.393:0.02263,((((Copia-12_DR-LTR|977927:0.11522,(Copia-12_DR-LTR|807408:0.19299,Copia-12_DR-LTR|1787607:0.19192)0.060:0.01464)0.845:0.03570,Copia-12_DR-LTR|1901581:0.26393)0.962:0.06587,(((Copia-12_DR-LTR|1693604:0.17502,Copia-12_DR-LTR|2076344:0.00075)0.203:0.08896,Copia-12_DR-LTR|234653:0.08285)0.862:0.05691,(Copia-12_DR-LTR|552866:0.16275,Copia-12_DR-LTR|552881:0.18735)0.942:0.05307)0.941:0.04986)0.860:0.04499,(Copia-12_DR-LTR|1901589:0.18176,Copia-12_DR-LTR|90038:0.17460)0.884:0.05071)0.816:0.02955)0.884:0.06826,(Copia-12_DR-LTR|807426:0.16060,Copia-12_DR-LTR|311811:0.25465)0.891:0.07823)0.504:0.00063)0.709:0.01345,(Copia-12_DR-LTR|161806:0.18470,(Copia-12_DR-LTR|807402:0.17244,Copia-12_DR-LTR|552915:0.14591)0.217:0.02361)0.902:0.07175)0.742:0.00739)0.727:0.00073,Copia-12_DR-LTR|552907:0.29523)0.807:0.04288)0.952:0.04090)0.803:0.02366,((((((Copia-12_DR-LTR|2076367:0.05826,(((Copia-12_DR-LTR|807418:0.18067,Copia-12_DR-LTR|1579004:0.31105)0.673:0.05469,((Copia-12_DR-LTR|1337764:0.11846,(Copia-12_DR-LTR|807419:0.34135,Copia-12_DR-LTR|1492108:0.13637)0.872:0.00064)0.845:0.08460,(Copia-12_DR-LTR|1065429:0.14919,Copia-12_DR-LTR|394395:0.06723)0.259:0.02978)0.775:0.04148)0.847:0.06913,((Copia-12_DR-LTR|883195:0.12814,Copia-12_DR-LTR|394389:0.17778)0.638:0.02095,Copia-12_DR-LTR|977886:0.19352)0.824:0.05569)0.000:0.00099)0.531:0.07014,(((Copia-12_DR-LTR|161801:0.10447,Copia-12_DR-LTR|977887:0.16414)0.639:0.00770,((Copia-12_DR-LTR|725607:0.17582,((Copia-12_DR-LTR|89999:0.39759,Copia-12_DR-LTR|1693610:0.00063)0.561:0.19096,Copia-12_DR-LTR|1901561:0.08578)0.721:0.01195)0.891:0.03915,(Copia-12_DR-LTR|552909:0.18328,(Copia-12_DR-LTR|1579005:0.15185,(Copia-12_DR-LTR|883184:0.00064,Copia-12_DR-LTR|1492100:0.18541)0.718:0.09229)0.734:0.01256)0.760:0.00998)0.343:0.00063)0.679:0.00463,(((Copia-12_DR-LTR|640578:0.07919,Copia-12_DR-LTR|1787600:0.08144)0.527:0.02762,Copia-12_DR-LTR|2076366:0.22277)0.638:0.02900,(Copia-12_DR-LTR|1065422:0.12632,(Copia-12_DR-LTR|234617:0.44023,Copia-12_DR-LTR|477672:0.00063)0.600:0.08543)0.033:0.03940)0.864:0.07484)0.973:0.05696)0.976:0.05756,((Copia-12_DR-LTR|1787592:0.36875,Copia-12_DR-LTR|1787596:0.51872)0.793:0.11697,(Copia-12_DR-LTR|161787:0.12711,(Copia-12_DR-LTR|234648:0.14419,Copia-12_DR-LTR|1196930:0.00099)0.518:0.21713)0.724:0.01706)0.880:0.05295)0.866:0.02918,(((Copia-12_DR-LTR|1270549:0.21422,Copia-12_DR-LTR|1337787:0.10434)0.815:0.03176,(Copia-12_DR-LTR|552906:0.10834,Copia-12_DR-LTR|1337766:0.46009)0.137:0.02111)0.985:0.46387,Copia-12_DR-LTR|90023:0.06711)0.878:0.20275)0.827:0.02206,((((Copia-12_DR-LTR|1579006:0.28432,(((Copia-12_DR-LTR|234642:0.19081,(Copia-12_DR-LTR|394415:0.23931,(((Copia-12_DR-LTR|807443:0.14672,Copia-12_DR-LTR|1337784:0.16896)0.588:0.03256,Copia-12_DR-LTR|234634:0.32502)0.478:0.04346,Copia-12_DR-LTR|725595:0.24807)0.652:0.01793)0.834:0.02502)0.938:0.06165,((Copia-12_DR-LTR|1693611:0.20678,Copia-12_DR-LTR|1693583:0.16587)0.779:0.09383,(Copia-12_DR-LTR|161790:0.03510,Copia-12_DR-LTR|2107192:0.01660)1.000:0.36340)0.472:0.05354)0.881:0.05859,((Copia-12_DR-LTR|552914:0.26848,(Copia-12_DR-LTR|725592:0.06164,(Copia-12_DR-LTR|477663:0.08116,Copia-12_DR-LTR|1337757:0.13670)0.736:0.00997)0.922:0.07191)0.981:0.14897,(((((Copia-12_DR-LTR|1787588:0.19009,Copia-12_DR-LTR|1693575:0.16724)0.912:0.08543,(((Copia-12_DR-LTR|2086851:0.36004,((Copia-12_DR-LTR|1138553:0.23874,Copia-12_DR-LTR|1901594:0.23484)0.999:0.59427,Copia-12_DR-LTR|1396122:0.39103)0.392:0.07086)0.670:0.05386,(((((Copia-12_DR-LTR|90000:0.13700,Copia-12_DR-LTR|883179:0.14121)0.041:0.02727,Copia-12_DR-LTR|1138570:0.15842)0.625:0.00899,Copia-12_DR-LTR|234655:0.13863)0.960:0.06538,(((Copia-12_DR-LTR|2076375:0.14355,(Copia-12_DR-LTR|90005:0.17301,((Copia-12_DR-LTR|1901595:0.11897,Copia-12_DR-LTR|1901596:0.03551)0.963:0.19341,Copia-12_DR-LTR|977892:0.05879)0.187:0.00933)0.900:0.06875)0.912:0.04541,(Copia-12_DR-LTR|394416:0.27758,(((Copia-12_DR-LTR|1693626:0.04281,Copia-12_DR-LTR|90040:0.11013)0.671:0.01019,((((Copia-12_DR-LTR|1492123:0.11559,(Copia-12_DR-LTR|2076345:0.15289,Copia-12_DR-LTR|1987940:0.10807)0.764:0.00063)0.856:0.02421,Copia-12_DR-LTR|977894:0.14137)0.832:0.02427,Copia-12_DR-LTR|1987937:0.10768)0.974:0.00060,Copia-12_DR-LTR|1579002:0.06854)0.702:0.00828)0.993:0.15533,(Copia-12_DR-LTR|234630:0.17549,Copia-12_DR-LTR|725590:0.23523)0.798:0.05366)0.894:0.04958)0.196:0.00064)0.810:0.01696,Copia-12_DR-LTR|477671:0.20051)0.830:0.02772)0.854:0.02530,((((Copia-12_DR-LTR|89996:0.34988,(Copia-12_DR-LTR|234626:0.12427,Copia-12_DR-LTR|1396118:0.36214)0.730:0.04269)0.278:0.03272,Copia-12_DR-LTR|1787599:0.17346)0.819:0.03711,(Copia-12_DR-LTR|1396133:0.20070,(Copia-12_DR-LTR|234625:0.04907,Copia-12_DR-LTR|1337770:0.16917)0.628:0.03200)0.967:0.06968)0.652:0.04307,Copia-12_DR-LTR|807417:0.22272)0.888:0.03595)0.380:0.00099)0.835:0.02405,((Copia-12_DR-LTR|1065426:0.20162,(Copia-12_DR-LTR|1987943:0.05685,((Copia-12_DR-LTR|640574:0.07358,Copia-12_DR-LTR|883185:0.11453)0.367:0.01048,(Copia-12_DR-LTR|977916:0.09091,Copia-12_DR-LTR|1987941:0.10256)0.474:0.00220)0.886:0.04272)0.909:0.04126)0.792:0.01943,(Copia-12_DR-LTR|234643:0.34389,(((Copia-12_DR-LTR|234621:0.64519,Copia-12_DR-LTR|2076382:0.12041)0.783:0.14679,Copia-12_DR-LTR|977912:0.13596)0.674:0.02807,(Copia-12_DR-LTR|1693596:0.20998,(Copia-12_DR-LTR|1065421:0.13463,Copia-12_DR-LTR|807414:0.18319)0.824:0.02704)0.862:0.02938)0.699:0.04291)0.317:0.03092)0.984:0.08021)0.311:0.01284)0.862:0.02468,((((Copia-12_DR-LTR|1138558:0.17231,(Copia-12_DR-LTR|234624:0.21292,Copia-12_DR-LTR|234640:0.00064)0.475:0.11666)0.823:0.04646,Copia-12_DR-LTR|1693605:0.29038)0.969:0.09429,((((((Copia-12_DR-LTR|394388:0.29443,(((Copia-12_DR-LTR|1492133:0.13840,Copia-12_DR-LTR|1787597:0.05567)0.993:0.14071,((Copia-12_DR-LTR|161800:0.21231,Copia-12_DR-LTR|1987949:0.20011)0.412:0.07372,Copia-12_DR-LTR|1987955:0.24510)0.694:0.06002)0.811:0.05237,Copia-12_DR-LTR|1787608:0.22350)0.568:0.02830)0.662:0.01342,(Copia-12_DR-LTR|1578992:0.21248,(Copia-12_DR-LTR|1693619:0.11944,Copia-12_DR-LTR|1693620:0.21292)0.926:0.06352)0.999:0.14286)0.363:0.00817,Copia-12_DR-LTR|1196925:0.45411)0.690:0.02209,(((Copia-12_DR-LTR|807403:0.21298,(Copia-12_DR-LTR|1693579:0.22114,(Copia-12_DR-LTR|883207:0.19114,Copia-12_DR-LTR|1270530:0.14558)0.761:0.02540)0.657:0.01335)0.895:0.04447,Copia-12_DR-LTR|725622:0.15649)0.859:0.04173,(Copia-12_DR-LTR|552863:0.07857,Copia-12_DR-LTR|1065415:0.33866)0.353:0.21308)0.523:0.03997)0.754:0.04005,Copia-12_DR-LTR|1901574:0.21477)0.067:0.01518,((Copia-12_DR-LTR|552864:0.28173,(Copia-12_DR-LTR|1492131:0.00064,Copia-12_DR-LTR|1787590:0.67523)0.366:0.11261)0.864:0.11086,(Copia-12_DR-LTR|1787591:0.21510,(Copia-12_DR-LTR|1787605:0.24970,Copia-12_DR-LTR|807441:0.12889)0.777:0.01656)0.801:0.03484)0.823:0.02421)0.744:0.02777)0.481:0.01056,(((Copia-12_DR-LTR|90001:0.18221,(Copia-12_DR-LTR|311801:0.25934,(Copia-12_DR-LTR|1138552:0.19475,Copia-12_DR-LTR|1492114:0.08311)0.928:0.12136)0.890:0.05938)0.494:0.02415,(Copia-12_DR-LTR|1492113:0.24340,Copia-12_DR-LTR|1901571:0.13853)0.986:0.16708)0.798:0.02345,((Copia-12_DR-LTR|807435:0.19463,(Copia-12_DR-LTR|311798:0.24382,(Copia-12_DR-LTR|725598:0.12578,Copia-12_DR-LTR|1138565:0.21428)0.064:0.01241)0.692:0.02790)0.990:0.08971,(Copia-12_DR-LTR|1196929:0.25468,(Copia-12_DR-LTR|477692:0.46215,Copia-12_DR-LTR|1065428:0.00064)0.886:0.16820)0.610:0.02344)0.495:0.03688)0.336:0.01702)0.957:0.04029)0.980:0.05338,(((((Copia-12_DR-LTR|1065447:0.07898,Copia-12_DR-LTR|161797:0.10776)0.665:0.00063,(Copia-12_DR-LTR|1337768:0.12048,((Copia-12_DR-LTR|2076359:0.58588,Copia-12_DR-LTR|394396:0.17081)0.383:0.00450,((Copia-12_DR-LTR|161772:0.10676,Copia-12_DR-LTR|1492134:0.07232)0.773:0.03446,(Copia-12_DR-LTR|1065442:0.09515,Copia-12_DR-LTR|640554:0.16490)0.762:0.02125)0.337:0.01133)0.360:0.00880)0.934:0.00063)0.814:0.02234,Copia-12_DR-LTR|725596:0.11914)0.979:0.06927,(Copia-12_DR-LTR|552872:0.29326,Copia-12_DR-LTR|1693587:0.31173)0.575:0.02897)0.284:0.01133,Copia-12_DR-LTR|1270531:0.27407)0.988:0.06982)0.694:0.02878,(Copia-12_DR-LTR|1987944:0.25623,(Copia-12_DR-LTR|1901563:0.17288,Copia-12_DR-LTR|1901569:0.19099)0.963:0.22666)0.961:0.26370)0.000:0.00617)0.680:0.01108)0.088:0.02277)0.235:0.01251,Copia-12_DR-LTR|1901573:0.53142)0.261:0.00298,Copia-12_DR-LTR|1065412:0.27132)0.793:0.01545,((Copia-12_DR-LTR|1787593:0.27785,(Copia-12_DR-LTR|2076365:0.32370,(Copia-12_DR-LTR|807439:0.20067,Copia-12_DR-LTR|1337780:0.15910)0.875:0.08034)0.681:0.04499)0.262:0.01279,(Copia-12_DR-LTR|1693603:0.21557,(Copia-12_DR-LTR|725626:0.00062,Copia-12_DR-LTR|807440:0.10892)0.651:0.25896)0.707:0.03550)0.911:0.06339)0.778:0.01542)0.928:0.03155,(((((Copia-12_DR-LTR|807431:0.16768,Copia-12_DR-LTR|1396126:0.18110)0.776:0.04694,((((Copia-12_DR-LTR|640565:0.17461,Copia-12_DR-LTR|883180:0.24616)0.995:0.15118,(Copia-12_DR-LTR|1787595:0.16520,Copia-12_DR-LTR|311832:0.16198)0.862:0.04759)0.260:0.00072,((Copia-12_DR-LTR|90014:0.16600,Copia-12_DR-LTR|807427:0.13139)0.701:0.01641,Copia-12_DR-LTR|2076372:0.09833)0.752:0.02416)0.950:0.04334,(((Copia-12_DR-LTR|1138569:0.18608,((Copia-12_DR-LTR|90011:0.08693,Copia-12_DR-LTR|477670:0.14698)0.993:0.09342,Copia-12_DR-LTR|234637:0.15066)0.782:0.02136)0.031:0.01466,(Copia-12_DR-LTR|234646:0.16813,(Copia-12_DR-LTR|1337769:0.00816,Copia-12_DR-LTR|1337776:0.14108)0.473:0.12525)0.744:0.02682)0.012:0.00062,Copia-12_DR-LTR|1337765:0.19831)0.472:0.02063)0.977:0.06195)0.816:0.02455,Copia-12_DR-LTR|311805:0.33552)0.826:0.02417,(Copia-12_DR-LTR|640556:0.24581,(Copia-12_DR-LTR|1065448:0.21074,(Copia-12_DR-LTR|883188:0.19423,Copia-12_DR-LTR|552859:0.15502)0.922:0.11232)0.762:0.04248)0.750:0.02487)0.762:0.01667,(((Copia-12_DR-LTR|1693602:0.11986,(Copia-12_DR-LTR|1138571:0.29842,Copia-12_DR-LTR|1196941:0.30548)0.147:0.04157)0.821:0.06867,Copia-12_DR-LTR|2076371:0.39097)0.186:0.03369,(Copia-12_DR-LTR|1065444:0.29021,Copia-12_DR-LTR|477673:0.24780)0.948:0.09677)0.817:0.01668)0.931:0.03827)0.650:0.03616)0.891:0.04015,((Copia-12_DR-LTR|234639:0.24303,(Copia-12_DR-LTR|977900:0.12041,(Copia-12_DR-LTR|1065433:0.16299,(Copia-12_DR-LTR|1270543:0.14546,Copia-12_DR-LTR|1138562:0.16742)0.666:0.00850)0.737:0.03139)0.880:0.08576)0.992:0.14944,(Copia-12_DR-LTR|1492101:0.19655,(Copia-12_DR-LTR|552865:0.22257,Copia-12_DR-LTR|1901562:0.16665)0.640:0.09678)0.965:0.08395)0.757:0.01305)0.108:0.03112)0.997:0.12795,(Copia-12_DR-LTR|552877:0.16501,Copia-12_DR-LTR|552891:0.13020)0.979:0.11569)0.720:0.01253,(Copia-12_DR-LTR|725602:0.16572,(((Copia-12_DR-LTR|394406:0.27667,((Copia-12_DR-LTR|1987931:0.08909,Copia-12_DR-LTR|1987935:0.15792)0.818:0.03292,Copia-12_DR-LTR|725608:0.17386)0.964:0.08659)0.923:0.05166,(Copia-12_DR-LTR|1337783:0.18607,(Copia-12_DR-LTR|234644:0.19807,Copia-12_DR-LTR|1693576:0.09206)0.580:0.00407)0.726:0.01951)0.977:0.05526,Copia-12_DR-LTR|1396135:0.17685)0.452:0.00975)0.565:0.00644)0.960:0.03618);
```
