## Supplementary Data 2 for "A genomic portrait of zebrafish transposable elements and their spatiotemporal embryonic expression": Copia-12B_DR-LTR.mafft.nwk

```
((((Copia-12B_DR-LTR|883158:0.06103,Copia-12B_DR-LTR|1901554:0.03999)0.073:0.01311,Copia-12B_DR-LTR|1901555:0.07691)0.913:0.12000,Copia-12B_DR-LTR|394359:0.37209)0.912:0.08699,((Copia-12B_DR-LTR|977827:0.42746,((((Copia-12B_DR-LTR|234594:0.17264,(Copia-12B_DR-LTR|2076318:0.28350,Copia-12B_DR-LTR|161748:0.16598)0.915:0.18926)0.877:0.06377,(((Copia-12B_DR-LTR|89958:0.51438,(Copia-12B_DR-LTR|977839:0.40205,Copia-12B_DR-LTR|1901534:0.21307)0.099:0.04225)0.828:0.05085,((Copia-12B_DR-LTR|1787579:0.41316,((((Copia-12B_DR-LTR|2076331:0.20936,Copia-12B_DR-LTR|807393:0.18865)0.308:0.04930,Copia-12B_DR-LTR|2076319:0.20637)0.796:0.10761,Copia-12B_DR-LTR|1270503:0.34542)0.650:0.08281,(((Copia-12B_DR-LTR|552852:0.23175,Copia-12B_DR-LTR|234602:0.11745)0.505:0.02938,Copia-12B_DR-LTR|161740:0.24245)0.949:0.06278,(Copia-12B_DR-LTR|552827:0.24840,(Copia-12B_DR-LTR|552823:0.28256,Copia-12B_DR-LTR|552857:0.41489)0.660:0.09570)0.765:0.01988)0.871:0.03335)0.688:0.01688)0.679:0.03959,(((Copia-12B_DR-LTR|161745:0.11063,Copia-12B_DR-LTR|1987917:0.09222)0.887:0.02719,(Copia-12B_DR-LTR|1270510:0.11783,Copia-12B_DR-LTR|1270509:0.10566)0.830:0.02456)0.616:0.01524,(Copia-12B_DR-LTR|1065381:0.24539,(Copia-12B_DR-LTR|1693549:0.16906,Copia-12B_DR-LTR|89954:0.09845)0.121:0.00257)0.784:0.01645)1.000:0.48621)0.849:0.04506)0.693:0.00563,Copia-12B_DR-LTR|161749:0.38253)0.832:0.03319)0.943:0.06792,(((Copia-12B_DR-LTR|1196897:0.00065,(Copia-12B_DR-LTR|89950:0.25975,Copia-12B_DR-LTR|725545:0.19822)0.377:0.00620)0.847:0.31120,((((Copia-12B_DR-LTR|725577:0.11515,(Copia-12B_DR-LTR|1138530:0.11584,Copia-12B_DR-LTR|1492059:0.18508)0.684:0.02050)0.886:0.03630,(Copia-12B_DR-LTR|2076306:0.31035,(Copia-12B_DR-LTR|1901527:0.12276,(Copia-12B_DR-LTR|311789:0.13540,Copia-12B_DR-LTR|311784:0.29856)0.738:0.01495)0.788:0.02092)0.850:0.04260)0.242:0.02283,Copia-12B_DR-LTR|1196915:0.17670)0.883:0.03232,(Copia-12B_DR-LTR|1693526:0.16996,(Copia-12B_DR-LTR|725586:0.22817,Copia-12B_DR-LTR|977872:0.16198)0.686:0.03825)0.980:0.08353)0.666:0.02285)0.440:0.02227,(((Copia-12B_DR-LTR|1987906:0.20684,Copia-12B_DR-LTR|807373:0.09206)0.990:0.19575,(Copia-12B_DR-LTR|725554:0.10258,Copia-12B_DR-LTR|1337753:0.18488)0.984:0.10318)0.899:0.05445,Copia-12B_DR-LTR|477649:0.25556)0.899:0.06234)0.891:0.03841)0.753:0.00810,((((Copia-12B_DR-LTR|1196912:0.34462,(((((Copia-12B_DR-LTR|1270516:0.32779,Copia-12B_DR-LTR|2102112:0.29388)0.821:0.14490,(Copia-12B_DR-LTR|477650:0.40536,Copia-12B_DR-LTR|1901520:0.13580)0.753:0.05776)0.346:0.02784,Copia-12B_DR-LTR|394365:0.32039)0.674:0.03249,(((Copia-12B_DR-LTR|89945:0.49146,(((Copia-12B_DR-LTR|725555:0.20972,Copia-12B_DR-LTR|1901550:0.17340)0.777:0.03677,(Copia-12B_DR-LTR|807390:0.14174,Copia-12B_DR-LTR|1337739:0.28643)0.461:0.06009)0.785:0.03272,Copia-12B_DR-LTR|1270521:0.14604)0.724:0.01900)0.669:0.03004,Copia-12B_DR-LTR|1492093:0.20291)0.101:0.03125,((Copia-12B_DR-LTR|477647:0.17632,Copia-12B_DR-LTR|477648:0.10858)0.993:0.15106,Copia-12B_DR-LTR|477646:0.08568)0.997:0.16725)0.830:0.06060)0.513:0.01281,((Copia-12B_DR-LTR|1270520:0.04913,(Copia-12B_DR-LTR|1987895:0.13683,Copia-12B_DR-LTR|1901551:0.37770)0.102:0.06921)0.349:0.02162,(Copia-12B_DR-LTR|89990:0.44860,Copia-12B_DR-LTR|1396106:0.05646)0.813:0.10069)0.843:0.05330)0.279:0.00895)0.736:0.01354,((((Copia-12B_DR-LTR|640550:0.13692,Copia-12B_DR-LTR|1693546:0.27626)0.817:0.05181,(((Copia-12B_DR-LTR|89952:0.55065,Copia-12B_DR-LTR|640542:0.18001)0.057:0.04793,((Copia-12B_DR-LTR|1337737:0.12694,(Copia-12B_DR-LTR|477626:0.07277,(Copia-12B_DR-LTR|477627:0.02626,Copia-12B_DR-LTR|477628:0.01340)0.946:0.05858)0.754:0.09230)0.570:0.04196,((Copia-12B_DR-LTR|1901529:0.17928,Copia-12B_DR-LTR|2076315:0.23618)0.520:0.02612,Copia-12B_DR-LTR|1901517:0.15094)0.591:0.00804)0.888:0.03998)0.966:0.06202,(Copia-12B_DR-LTR|1901540:0.30976,Copia-12B_DR-LTR|234600:0.11771)0.647:0.11004)0.712:0.01057)0.843:0.02241,(Copia-12B_DR-LTR|977851:0.21286,((Copia-12B_DR-LTR|977850:0.27708,Copia-12B_DR-LTR|234608:0.14477)0.967:0.14468,Copia-12B_DR-LTR|2076314:0.30056)0.345:0.01422)0.671:0.05744)0.674:0.00619,(Copia-12B_DR-LTR|311776:0.41653,((Copia-12B_DR-LTR|394380:0.19589,Copia-12B_DR-LTR|161766:0.20104)0.924:0.12124,(Copia-12B_DR-LTR|89953:0.13740,Copia-12B_DR-LTR|2109810:0.20595)0.973:0.09973)0.356:0.04413)0.853:0.03976)0.972:0.04315)0.769:0.00902,((((Copia-12B_DR-LTR|1196910:0.17174,Copia-12B_DR-LTR|477622:0.10311)0.983:0.23369,((Copia-12B_DR-LTR|1693551:0.29502,Copia-12B_DR-LTR|1901511:0.15695)0.788:0.09088,Copia-12B_DR-LTR|725553:0.22378)0.770:0.05014)0.761:0.03347,((Copia-12B_DR-LTR|1337745:0.02162,(Copia-12B_DR-LTR|1337747:0.00927,Copia-12B_DR-LTR|1337746:0.00066)0.948:0.00066)1.000:0.21081,(Copia-12B_DR-LTR|1787562:0.15941,Copia-12B_DR-LTR|1693530:0.17009)0.344:0.05399)0.955:0.08472)0.743:0.00675,(Copia-12B_DR-LTR|1196922:0.15114,((Copia-12B_DR-LTR|2076339:0.31837,Copia-12B_DR-LTR|1138525:0.12226)0.674:0.01031,(((Copia-12B_DR-LTR|1065365:0.25291,Copia-12B_DR-LTR|1693556:0.02904)1.000:0.40167,Copia-12B_DR-LTR|1492068:0.15346)0.807:0.00073,Copia-12B_DR-LTR|1492072:0.10068)0.846:0.03918)0.763:0.01483)0.834:0.02782)0.830:0.01226)0.934:0.02180,(((((Copia-12B_DR-LTR|2076327:0.44253,((((Copia-12B_DR-LTR|1492069:0.32892,(((Copia-12B_DR-LTR|1492053:0.12487,Copia-12B_DR-LTR|1901526:0.14619)0.687:0.02720,(Copia-12B_DR-LTR|89941:0.20340,Copia-12B_DR-LTR|977849:0.15193)0.622:0.01230)0.850:0.03758,Copia-12B_DR-LTR|1787572:0.32905)0.568:0.03944)0.325:0.00905,Copia-12B_DR-LTR|1693552:0.38591)0.604:0.03229,((((((Copia-12B_DR-LTR|1065384:0.16627,Copia-12B_DR-LTR|311790:0.05581)0.797:0.01911,(Copia-12B_DR-LTR|807374:0.12824,Copia-12B_DR-LTR|394360:0.11558)0.404:0.00808)0.766:0.01184,(Copia-12B_DR-LTR|1693529:0.13043,(Copia-12B_DR-LTR|234593:0.65599,Copia-12B_DR-LTR|1787578:0.00101)0.572:0.08701)0.352:0.00067)0.954:0.06319,((Copia-12B_DR-LTR|1492054:0.13205,(Copia-12B_DR-LTR|977835:0.12968,Copia-12B_DR-LTR|1138535:0.14543)0.419:0.02639)0.907:0.04960,Copia-12B_DR-LTR|807368:0.31208)0.741:0.04240)0.879:0.03207,Copia-12B_DR-LTR|1987914:0.27768)0.767:0.01001,((Copia-12B_DR-LTR|977873:0.14151,(Copia-12B_DR-LTR|234599:0.30325,(Copia-12B_DR-LTR|1578979:0.08649,Copia-12B_DR-LTR|640546:0.36166)0.641:0.05211)0.806:0.05737)0.797:0.02799,Copia-12B_DR-LTR|89951:0.31621)0.502:0.00074)0.877:0.02645)0.954:0.03875,((Copia-12B_DR-LTR|1396104:0.37824,((Copia-12B_DR-LTR|2104793:0.25512,(((Copia-12B_DR-LTR|1693567:0.86252,((Copia-12B_DR-LTR|977869:0.20361,(Copia-12B_DR-LTR|477645:0.32253,Copia-12B_DR-LTR|1901516:0.14241)0.733:0.04344)0.830:0.04777,Copia-12B_DR-LTR|977837:0.25683)0.610:0.01022)0.669:0.01206,(Copia-12B_DR-LTR|1693563:0.23978,((Copia-12B_DR-LTR|1138538:0.08490,((Copia-12B_DR-LTR|883161:0.31203,Copia-12B_DR-LTR|640551:0.13568)0.491:0.04884,((Copia-12B_DR-LTR|1270525:0.06724,(Copia-12B_DR-LTR|89987:0.03035,Copia-12B_DR-LTR|477624:0.15278)0.776:0.02459)0.749:0.01310,(Copia-12B_DR-LTR|477631:0.38557,Copia-12B_DR-LTR|1693562:0.06357)0.747:0.07528)0.582:0.01348)0.587:0.01607)0.790:0.04720,Copia-12B_DR-LTR|89972:0.23993)0.967:0.11128)0.916:0.06794)0.729:0.02616,((((Copia-12B_DR-LTR|725544:0.13089,Copia-12B_DR-LTR|477659:0.20190)0.901:0.07261,(Copia-12B_DR-LTR|977853:0.04453,Copia-12B_DR-LTR|1693545:0.00066)0.970:0.25173)0.000:0.00844,((Copia-12B_DR-LTR|1492092:0.18303,Copia-12B_DR-LTR|1901518:0.17669)0.776:0.08334,Copia-12B_DR-LTR|1492091:0.05419)0.896:0.10616)0.929:0.07727,((((((Copia-12B_DR-LTR|552839:0.20091,(Copia-12B_DR-LTR|807387:0.12767,(Copia-12B_DR-LTR|1396100:0.23620,Copia-12B_DR-LTR|1578975:0.14897)0.534:0.00551)0.194:0.02843)0.724:0.01417,(Copia-12B_DR-LTR|2099691:0.14165,(Copia-12B_DR-LTR|311780:0.29541,Copia-12B_DR-LTR|807388:0.16040)0.434:0.00067)0.441:0.01844)0.098:0.01701,(Copia-12B_DR-LTR|1492064:0.14236,Copia-12B_DR-LTR|89979:0.28498)0.749:0.04331)0.938:0.06003,(Copia-12B_DR-LTR|2076320:0.29103,((Copia-12B_DR-LTR|1901525:0.24600,(Copia-12B_DR-LTR|977828:0.17118,(Copia-12B_DR-LTR|552824:0.18770,Copia-12B_DR-LTR|977866:0.10368)0.640:0.03447)0.868:0.06850)0.417:0.02570,Copia-12B_DR-LTR|1901510:0.15377)0.802:0.04390)0.605:0.00809)0.533:0.02280,((Copia-12B_DR-LTR|552836:0.16873,Copia-12B_DR-LTR|161763:0.26280)0.864:0.04533,(((Copia-12B_DR-LTR|725579:0.19659,Copia-12B_DR-LTR|1270488:0.19037)0.966:0.00067,(Copia-12B_DR-LTR|977874:0.11230,(Copia-12B_DR-LTR|977875:0.13286,Copia-12B_DR-LTR|1065390:0.05463)0.727:0.02696)0.908:0.03027)0.939:0.04568,(Copia-12B_DR-LTR|1138545:0.23421,((Copia-12B_DR-LTR|1693558:0.25354,(Copia-12B_DR-LTR|883149:0.00066,Copia-12B_DR-LTR|883156:0.00067)0.982:0.14804)0.753:0.04601,(Copia-12B_DR-LTR|234615:0.21554,Copia-12B_DR-LTR|1270489:0.14281)0.866:0.10722)0.526:0.00074)0.687:0.05683)0.501:0.02112)0.868:0.02686)0.554:0.01956,((((Copia-12B_DR-LTR|1065380:0.38574,((Copia-12B_DR-LTR|977857:0.75016,(Copia-12B_DR-LTR|725557:0.07865,Copia-12B_DR-LTR|311773:0.00079)0.193:0.01502)0.783:0.24522,(((Copia-12B_DR-LTR|977832:0.11960,(Copia-12B_DR-LTR|807363:0.11026,Copia-12B_DR-LTR|1693566:0.22365)0.846:0.04335)0.748:0.01237,((Copia-12B_DR-LTR|640548:0.15100,Copia-12B_DR-LTR|161758:0.27940)0.419:0.02203,(Copia-12B_DR-LTR|394356:0.13483,Copia-12B_DR-LTR|2076341:0.12814)0.938:0.09689)0.767:0.01044)0.969:0.00067,Copia-12B_DR-LTR|1337729:0.27877)0.792:0.07605)0.701:0.03971)0.820:0.05589,(((Copia-12B_DR-LTR|1693540:0.22501,Copia-12B_DR-LTR|1901542:0.10321)0.500:0.10189,Copia-12B_DR-LTR|640544:0.14721)0.998:0.12145,(((Copia-12B_DR-LTR|234614:0.18425,(Copia-12B_DR-LTR|1492076:0.16878,Copia-12B_DR-LTR|1693564:0.24316)0.260:0.02623)0.713:0.01134,(((Copia-12B_DR-LTR|2076332:0.13274,(Copia-12B_DR-LTR|1065393:0.19236,(Copia-12B_DR-LTR|1270523:0.20473,(Copia-12B_DR-LTR|1492056:0.12395,Copia-12B_DR-LTR|1901509:0.16133)0.435:0.00104)0.884:0.07426)0.800:0.03816)0.242:0.00074,(Copia-12B_DR-LTR|1270499:0.20376,Copia-12B_DR-LTR|2076338:0.13116)0.798:0.05905)0.820:0.01747,(Copia-12B_DR-LTR|1065363:0.20166,Copia-12B_DR-LTR|1337722:0.12548)0.348:0.04364)0.624:0.01025)0.891:0.04400,(((Copia-12B_DR-LTR|1901512:0.15582,Copia-12B_DR-LTR|1196920:0.26095)0.075:0.01631,(Copia-12B_DR-LTR|2076312:0.21117,(Copia-12B_DR-LTR|1578978:0.10431,(Copia-12B_DR-LTR|1901530:0.14493,((Copia-12B_DR-LTR|1196907:0.09655,Copia-12B_DR-LTR|1492063:0.40842)0.775:0.06006,Copia-12B_DR-LTR|1196906:0.13127)0.830:0.03259)0.758:0.02115)0.700:0.03427)0.984:0.10139)0.880:0.03009,((Copia-12B_DR-LTR|1787565:0.24566,(Copia-12B_DR-LTR|1138528:0.18773,Copia-12B_DR-LTR|1270484:0.19720)0.916:0.05721)0.911:0.05658,Copia-12B_DR-LTR|394362:0.18736)0.899:0.04201)0.999:0.11439)0.667:0.02203)0.753:0.01745)0.881:0.03180,((Copia-12B_DR-LTR|1196895:0.12060,((Copia-12B_DR-LTR|1492083:0.18360,((Copia-12B_DR-LTR|1492084:0.13034,Copia-12B_DR-LTR|1901536:0.20045)0.836:0.02386,Copia-12B_DR-LTR|725551:0.12795)0.832:0.02075)0.772:0.01719,Copia-12B_DR-LTR|1987907:0.31917)0.087:0.00280)0.315:0.02570,(Copia-12B_DR-LTR|1065366:0.24634,(Copia-12B_DR-LTR|883163:0.34076,(Copia-12B_DR-LTR|552834:0.23926,(Copia-12B_DR-LTR|552856:0.23390,Copia-12B_DR-LTR|1578973:0.21217)0.743:0.07494)0.483:0.04973)0.127:0.01614)0.823:0.03778)0.563:0.01005)0.850:0.01828,(Copia-12B_DR-LTR|640532:0.20484,((Copia-12B_DR-LTR|161771:0.13502,Copia-12B_DR-LTR|807381:0.15259)0.811:0.04651,((Copia-12B_DR-LTR|552838:0.18976,Copia-12B_DR-LTR|640533:0.20563)0.025:0.00675,Copia-12B_DR-LTR|1196905:0.10759)0.971:0.14172)0.826:0.04440)0.972:0.07053)0.470:0.01797)0.819:0.02689)0.447:0.02874)0.723:0.00498)0.760:0.00563,(Copia-12B_DR-LTR|977864:0.24378,(Copia-12B_DR-LTR|1396099:0.19011,(((Copia-12B_DR-LTR|2076333:0.00422,Copia-12B_DR-LTR|2076334:0.00430)1.000:0.25108,(Copia-12B_DR-LTR|1138533:0.12873,Copia-12B_DR-LTR|1987920:0.27642)0.977:0.14150)0.989:0.14958,(Copia-12B_DR-LTR|394355:0.20097,Copia-12B_DR-LTR|1578962:0.18101)0.872:0.07675)0.547:0.01569)0.821:0.04074)0.972:0.08307)0.798:0.01675)0.726:0.01316,((Copia-12B_DR-LTR|725587:0.16910,(Copia-12B_DR-LTR|234607:0.26617,((Copia-12B_DR-LTR|234611:0.31554,(Copia-12B_DR-LTR|640545:0.25135,Copia-12B_DR-LTR|1787561:0.24625)0.740:0.02077)0.969:0.06548,Copia-12B_DR-LTR|1578965:0.24883)0.208:0.00125)0.188:0.00066)0.793:0.05853,((((Copia-12B_DR-LTR|1196896:0.15739,(Copia-12B_DR-LTR|477642:0.14490,Copia-12B_DR-LTR|477643:0.08011)0.931:0.05785)0.953:0.05881,((Copia-12B_DR-LTR|1337740:0.23622,(Copia-12B_DR-LTR|883157:0.14987,(Copia-12B_DR-LTR|394364:0.23726,Copia-12B_DR-LTR|725571:0.00066)0.883:0.21070)0.737:0.04612)0.634:0.02745,Copia-12B_DR-LTR|1337724:0.15269)0.701:0.02048)0.865:0.03808,(Copia-12B_DR-LTR|477654:0.15400,Copia-12B_DR-LTR|807372:0.14358)0.927:0.03099)0.101:0.00623,Copia-12B_DR-LTR|89938:0.18040)0.554:0.03470)0.988:0.06867)0.802:0.01252)0.894:0.03486)0.748:0.01284,((((((Copia-12B_DR-LTR|161767:0.30853,(Copia-12B_DR-LTR|1693550:0.11927,Copia-12B_DR-LTR|1901546:0.20529)1.000:0.20259)0.933:0.09347,(Copia-12B_DR-LTR|1065382:0.28946,(Copia-12B_DR-LTR|552842:0.22091,Copia-12B_DR-LTR|1787577:0.12656)0.957:0.10208)0.982:0.11292)0.890:0.04580,((((((Copia-12B_DR-LTR|311786:0.34761,Copia-12B_DR-LTR|1196902:0.36303)0.801:0.07483,Copia-12B_DR-LTR|89982:0.42816)0.384:0.00137,(Copia-12B_DR-LTR|1196901:0.48159,((Copia-12B_DR-LTR|977830:0.26171,Copia-12B_DR-LTR|725559:0.37837)0.744:0.03637,Copia-12B_DR-LTR|394372:0.42300)0.797:0.03199)0.685:0.00954)0.728:0.01210,(((Copia-12B_DR-LTR|1901523:0.25542,(Copia-12B_DR-LTR|1693528:0.45193,(Copia-12B_DR-LTR|552841:0.19099,Copia-12B_DR-LTR|977836:0.18295)0.982:0.10272)0.806:0.02922)0.820:0.03018,Copia-12B_DR-LTR|477641:0.09116)0.723:0.03732,((((Copia-12B_DR-LTR|1492089:0.37426,(Copia-12B_DR-LTR|1138537:0.41806,Copia-12B_DR-LTR|1396111:0.00068)0.741:0.17215)0.641:0.07747,(Copia-12B_DR-LTR|1065389:0.38293,(Copia-12B_DR-LTR|1337736:0.27867,(Copia-12B_DR-LTR|1901533:0.14839,(Copia-12B_DR-LTR|552854:0.17514,Copia-12B_DR-LTR|977855:0.16235)0.620:0.01369)0.814:0.06831)0.999:0.44285)0.524:0.08906)0.441:0.06356,(((Copia-12B_DR-LTR|807384:0.15024,(Copia-12B_DR-LTR|977863:0.06401,Copia-12B_DR-LTR|2076307:0.00065)0.614:0.15110)0.802:0.05748,(Copia-12B_DR-LTR|1578967:0.41002,(Copia-12B_DR-LTR|1138539:0.15337,Copia-12B_DR-LTR|1270481:0.17523)0.919:0.08308)0.247:0.03626)0.852:0.05032,(((Copia-12B_DR-LTR|977862:0.26342,Copia-12B_DR-LTR|1901535:0.28525)0.799:0.06205,(Copia-12B_DR-LTR|552826:0.27110,(Copia-12B_DR-LTR|977852:0.12391,Copia-12B_DR-LTR|1196909:0.00066)0.466:0.14011)0.981:0.15382)0.827:0.04709,((Copia-12B_DR-LTR|1196913:0.21370,(Copia-12B_DR-LTR|1693557:0.18702,(Copia-12B_DR-LTR|883159:0.17322,Copia-12B_DR-LTR|1693560:0.19815)0.823:0.03924)0.875:0.06391)0.973:0.11098,((Copia-12B_DR-LTR|807389:0.18064,(Copia-12B_DR-LTR|89960:0.36818,Copia-12B_DR-LTR|1492090:0.08510)0.999:0.28414)0.959:0.16034,(Copia-12B_DR-LTR|1270480:0.05329,Copia-12B_DR-LTR|1492085:0.13708)0.962:0.29724)0.982:0.14658)0.987:0.13208)0.794:0.03446)0.835:0.04587)0.638:0.03511,Copia-12B_DR-LTR|477625:0.33719)0.164:0.00346)0.563:0.02014)0.165:0.00074,(Copia-12B_DR-LTR|640552:0.33980,Copia-12B_DR-LTR|1693527:0.15017)0.989:0.37575)0.799:0.02240,(((Copia-12B_DR-LTR|1065379:0.28071,((Copia-12B_DR-LTR|234601:0.28044,Copia-12B_DR-LTR|977833:0.17335)0.973:0.32310,(Copia-12B_DR-LTR|552847:0.08707,Copia-12B_DR-LTR|552848:0.05536)0.858:0.13783)0.999:0.42506)0.801:0.06187,((Copia-12B_DR-LTR|1270491:0.45330,(Copia-12B_DR-LTR|89973:0.32857,Copia-12B_DR-LTR|640538:0.27096)0.000:0.00066)0.965:0.16130,(Copia-12B_DR-LTR|1901528:0.59365,((Copia-12B_DR-LTR|1065371:0.33097,Copia-12B_DR-LTR|2076303:0.11426)0.984:0.24089,(Copia-12B_DR-LTR|1337751:0.49551,Copia-12B_DR-LTR|807380:0.23483)0.807:0.09579)0.000:0.00065)0.899:0.09507)0.691:0.02329)0.625:0.00104,(((Copia-12B_DR-LTR|1396109:0.11410,(Copia-12B_DR-LTR|552853:0.17698,Copia-12B_DR-LTR|552835:0.10575)0.707:0.00476)0.988:0.06787,(Copia-12B_DR-LTR|394375:0.16361,Copia-12B_DR-LTR|1987908:0.18919)0.638:0.01934)0.953:0.07896,(Copia-12B_DR-LTR|1065395:0.18700,Copia-12B_DR-LTR|394357:0.31333)0.069:0.00971)0.999:0.13950)0.884:0.03044)0.819:0.02373)0.572:0.01300,(((Copia-12B_DR-LTR|725562:0.06555,Copia-12B_DR-LTR|1693568:0.16603)0.067:0.30130,(Copia-12B_DR-LTR|477644:0.19048,(Copia-12B_DR-LTR|1065387:0.15332,Copia-12B_DR-LTR|1492077:0.22456)0.000:0.02926)0.679:0.06319)0.915:0.08011,(Copia-12B_DR-LTR|2076308:0.72396,(((Copia-12B_DR-LTR|394354:0.39725,Copia-12B_DR-LTR|1492055:0.25476)0.241:0.00073,Copia-12B_DR-LTR|977868:0.25284)0.408:0.05745,Copia-12B_DR-LTR|161755:0.44220)0.504:0.07113)0.049:0.02139)0.857:0.03625)0.857:0.02491,((Copia-12B_DR-LTR|1901543:0.29219,((Copia-12B_DR-LTR|1492086:0.25596,(Copia-12B_DR-LTR|1270519:0.30546,Copia-12B_DR-LTR|1578966:0.00066)0.343:0.15298)0.721:0.03153,(((Copia-12B_DR-LTR|234616:0.03672,(Copia-12B_DR-LTR|807398:0.10175,Copia-12B_DR-LTR|1396096:0.00103)0.552:0.27567)0.856:0.07720,Copia-12B_DR-LTR|89978:0.19187)0.848:0.05447,(Copia-12B_DR-LTR|1787570:0.24765,((((Copia-12B_DR-LTR|807383:0.13994,Copia-12B_DR-LTR|394370:0.10519)0.181:0.01419,Copia-12B_DR-LTR|161741:0.29458)0.491:0.01207,((((Copia-12B_DR-LTR|1065397:0.06661,Copia-12B_DR-LTR|1337728:0.04731)0.633:0.04996,(Copia-12B_DR-LTR|807377:0.18617,(Copia-12B_DR-LTR|1492057:0.11098,Copia-12B_DR-LTR|1492087:0.14748)0.807:0.02889)0.640:0.02348)0.763:0.01024,Copia-12B_DR-LTR|161752:0.13279)0.638:0.00322,((Copia-12B_DR-LTR|89939:0.12048,(Copia-12B_DR-LTR|1065386:0.17857,Copia-12B_DR-LTR|1901552:0.12095)0.630:0.03128)0.627:0.00265,(Copia-12B_DR-LTR|883162:0.18072,Copia-12B_DR-LTR|552855:0.15916)0.012:0.03237)0.882:0.02726)0.766:0.02338)0.000:0.00065,Copia-12B_DR-LTR|977854:0.16035)0.337:0.13788)0.829:0.31969)0.651:0.02853)0.740:0.02554)0.866:0.05326,((((((Copia-12B_DR-LTR|89993:0.13617,(Copia-12B_DR-LTR|89991:0.09905,Copia-12B_DR-LTR|89992:0.06104)0.866:0.04158)0.998:0.22314,Copia-12B_DR-LTR|1065378:0.31473)0.680:0.03259,(Copia-12B_DR-LTR|477634:0.27803,(Copia-12B_DR-LTR|807395:0.15890,Copia-12B_DR-LTR|1693561:0.24796)0.729:0.02001)0.936:0.10025)0.848:0.06490,Copia-12B_DR-LTR|234598:0.44787)0.819:0.04721,((Copia-12B_DR-LTR|477657:0.74814,Copia-12B_DR-LTR|883155:0.35774)0.941:0.17772,(Copia-12B_DR-LTR|807394:0.33961,(Copia-12B_DR-LTR|977846:0.36013,Copia-12B_DR-LTR|1337741:0.25436)0.920:0.14684)0.794:0.07057)0.782:0.05348)0.869:0.05664,(((Copia-12B_DR-LTR|1270496:0.27829,(((Copia-12B_DR-LTR|883160:0.12432,Copia-12B_DR-LTR|161760:0.17786)0.975:0.22639,Copia-12B_DR-LTR|725565:0.25413)0.570:0.04506,Copia-12B_DR-LTR|1196894:0.27634)0.513:0.07068)0.288:0.01415,Copia-12B_DR-LTR|2076325:0.45288)0.648:0.02603,(Copia-12B_DR-LTR|552828:0.25392,(Copia-12B_DR-LTR|1337733:0.11942,Copia-12B_DR-LTR|1987905:0.00075)0.986:0.47951)0.802:0.08502)0.941:0.07433)0.694:0.00629)0.952:0.06169)0.738:0.01842,(Copia-12B_DR-LTR|807391:0.32706,Copia-12B_DR-LTR|1270526:0.40831)0.631:0.00621)0.857:0.02930)0.000:0.00074,Copia-12B_DR-LTR|807375:0.31246)0.427:0.01865,((Copia-12B_DR-LTR|725583:0.06823,Copia-12B_DR-LTR|725584:0.06133)0.999:0.20139,(((Copia-12B_DR-LTR|1337734:0.20985,Copia-12B_DR-LTR|2076340:0.12140)0.573:0.08828,Copia-12B_DR-LTR|1693573:0.33944)0.998:0.23977,(Copia-12B_DR-LTR|725566:0.33989,((Copia-12B_DR-LTR|977842:0.14821,Copia-12B_DR-LTR|2076316:0.20473)0.851:0.06952,(Copia-12B_DR-LTR|1270513:0.25300,(Copia-12B_DR-LTR|640547:0.18813,Copia-12B_DR-LTR|725580:0.24445)0.632:0.06779)0.667:0.04734)0.645:0.01215)0.689:0.00842)0.939:0.06947)0.831:0.03423)0.860:0.02101,(((Copia-12B_DR-LTR|725576:0.28069,Copia-12B_DR-LTR|234609:0.29740)0.914:0.12469,(((Copia-12B_DR-LTR|1196911:0.18104,Copia-12B_DR-LTR|1693554:0.27806)0.561:0.16448,(Copia-12B_DR-LTR|311779:0.00067,Copia-12B_DR-LTR|1901541:0.04164)0.963:0.45818)0.721:0.04594,(((((Copia-12B_DR-LTR|1196914:0.05601,Copia-12B_DR-LTR|1337738:0.15376)0.675:0.01254,(Copia-12B_DR-LTR|552846:0.08950,Copia-12B_DR-LTR|2092340:0.18919)0.737:0.01459)0.822:0.01113,((Copia-12B_DR-LTR|1196904:0.13004,Copia-12B_DR-LTR|725575:0.12351)0.835:0.01059,(Copia-12B_DR-LTR|234606:0.10643,Copia-12B_DR-LTR|1270514:0.13484)0.408:0.00067)0.637:0.00351)0.181:0.00065,(Copia-12B_DR-LTR|725570:0.21559,(Copia-12B_DR-LTR|311794:0.09352,(Copia-12B_DR-LTR|725585:0.17876,Copia-12B_DR-LTR|977845:0.11095)0.844:0.04971)0.075:0.00365)0.861:0.02324)0.994:0.08649,(((Copia-12B_DR-LTR|1138541:0.24228,((Copia-12B_DR-LTR|807370:0.15085,((Copia-12B_DR-LTR|1138542:0.09465,Copia-12B_DR-LTR|1578969:0.15153)0.811:0.01922,Copia-12B_DR-LTR|89967:0.14457)0.911:0.03256)0.858:0.02210,(Copia-12B_DR-LTR|1065367:0.12940,Copia-12B_DR-LTR|2076313:0.13935)0.738:0.02291)0.000:0.00063)0.219:0.02631,((Copia-12B_DR-LTR|1337723:0.12870,Copia-12B_DR-LTR|1138524:0.14184)0.737:0.00067,(Copia-12B_DR-LTR|807364:0.20654,Copia-12B_DR-LTR|1270501:0.07367)0.319:0.03994)0.652:0.00863)0.986:0.08884,((((Copia-12B_DR-LTR|477623:0.23974,Copia-12B_DR-LTR|807396:0.08769)0.851:0.05725,Copia-12B_DR-LTR|1901544:0.15413)0.938:0.07792,Copia-12B_DR-LTR|89937:0.35454)0.582:0.04838,(Copia-12B_DR-LTR|977829:0.23108,(Copia-12B_DR-LTR|977856:0.00065,Copia-12B_DR-LTR|1270518:0.05405)0.911:0.25112)0.805:0.09946)0.804:0.04225)0.895:0.08982)0.307:0.00074)0.884:0.07088)0.927:0.05929,((((Copia-12B_DR-LTR|640534:0.38394,(Copia-12B_DR-LTR|883171:0.40795,(Copia-12B_DR-LTR|394366:0.25102,(Copia-12B_DR-LTR|1492066:0.24337,Copia-12B_DR-LTR|1578971:0.12558)0.937:0.11597)0.986:0.13682)0.170:0.04339)0.745:0.02070,((((((Copia-12B_DR-LTR|977867:0.10418,Copia-12B_DR-LTR|1693574:0.16527)0.904:0.12028,(Copia-12B_DR-LTR|1065394:0.07246,Copia-12B_DR-LTR|1492088:0.21996)0.826:0.02915)0.740:0.01285,(Copia-12B_DR-LTR|977870:0.24781,(Copia-12B_DR-LTR|394361:0.17774,Copia-12B_DR-LTR|2076343:0.19536)0.939:0.06387)0.281:0.02868)0.841:0.03216,Copia-12B_DR-LTR|2076317:0.21582)0.980:0.09352,(Copia-12B_DR-LTR|161762:0.12589,Copia-12B_DR-LTR|2076335:0.28736)0.980:0.11025)0.782:0.03089,((Copia-12B_DR-LTR|311791:0.21199,(Copia-12B_DR-LTR|1065373:0.24713,Copia-12B_DR-LTR|1196917:0.17278)0.631:0.06881)0.751:0.03857,Copia-12B_DR-LTR|1578968:0.48876)0.198:0.07052)0.920:0.04860)0.682:0.01928,((Copia-12B_DR-LTR|1196903:0.32823,(((Copia-12B_DR-LTR|1901532:0.15432,(Copia-12B_DR-LTR|477619:0.11212,Copia-12B_DR-LTR|2089072:0.17881)0.726:0.00869)0.998:0.10280,((Copia-12B_DR-LTR|1693547:0.12842,Copia-12B_DR-LTR|1901531:0.18757)0.880:0.06984,Copia-12B_DR-LTR|1337727:0.30602)0.920:0.07467)0.820:0.02070,(Copia-12B_DR-LTR|1270492:0.26647,Copia-12B_DR-LTR|1492070:0.21426)0.743:0.01225)0.471:0.00074)0.647:0.02835,((Copia-12B_DR-LTR|725568:0.16485,Copia-12B_DR-LTR|725573:0.16695)0.770:0.03917,Copia-12B_DR-LTR|1396101:0.23731)0.646:0.01023)0.985:0.05921)0.794:0.01992,((Copia-12B_DR-LTR|1492078:0.24454,Copia-12B_DR-LTR|640541:0.21209)0.831:0.10401,((((Copia-12B_DR-LTR|1578972:0.12954,Copia-12B_DR-LTR|2076329:0.12395)0.721:0.01267,(((((Copia-12B_DR-LTR|1901524:0.09024,Copia-12B_DR-LTR|1138526:0.18372)0.770:0.02494,Copia-12B_DR-LTR|883169:0.18183)0.591:0.00210,((Copia-12B_DR-LTR|2076330:0.13265,(Copia-12B_DR-LTR|1270493:0.39463,Copia-12B_DR-LTR|725549:0.11176)0.625:0.03377)0.708:0.01014,Copia-12B_DR-LTR|477618:0.07267)0.794:0.02240)0.000:0.00067,(Copia-12B_DR-LTR|1065364:0.09862,Copia-12B_DR-LTR|477653:0.06926)0.287:0.00814)0.793:0.04198,Copia-12B_DR-LTR|2076336:0.20551)0.000:0.03596)0.443:0.01998,Copia-12B_DR-LTR|1492050:0.20412)0.990:0.38285,(((Copia-12B_DR-LTR|161765:0.10138,Copia-12B_DR-LTR|1492079:0.14445)0.874:0.12862,Copia-12B_DR-LTR|1396107:0.11975)0.966:0.25352,Copia-12B_DR-LTR|1901545:0.19766)0.287:0.07000)0.820:0.15164)0.893:0.08697)0.468:0.02606)0.994:0.07376)0.900:0.02718)0.668:0.01663)0.753:0.01845)0.806:0.02294,(((Copia-12B_DR-LTR|725567:0.20283,(Copia-12B_DR-LTR|977841:0.07900,Copia-12B_DR-LTR|1138529:0.10933)0.360:0.16267)0.944:0.14129,(((Copia-12B_DR-LTR|1270515:0.00061,Copia-12B_DR-LTR|1337748:0.04883)0.522:0.20385,(((Copia-12B_DR-LTR|1270524:0.31597,(Copia-12B_DR-LTR|1987896:0.12083,Copia-12B_DR-LTR|1987897:0.14838)0.741:0.01250)0.242:0.02187,(Copia-12B_DR-LTR|1787571:0.17566,(Copia-12B_DR-LTR|1196908:0.10933,Copia-12B_DR-LTR|1987901:0.24282)0.878:0.12094)0.940:0.09287)0.561:0.01113,Copia-12B_DR-LTR|977840:0.13416)0.859:0.04439)0.749:0.01770,(Copia-12B_DR-LTR|1337730:0.21129,(Copia-12B_DR-LTR|1270512:0.26501,(Copia-12B_DR-LTR|161759:0.00065,Copia-12B_DR-LTR|477616:0.00076)0.991:0.68437)0.385:0.02994)0.843:0.05122)0.733:0.01073)0.765:0.01336,(((Copia-12B_DR-LTR|394374:0.29306,(Copia-12B_DR-LTR|234596:0.22045,Copia-12B_DR-LTR|725588:0.00304)0.197:0.22158)0.714:0.03290,(((((((Copia-12B_DR-LTR|477652:0.00065,Copia-12B_DR-LTR|883164:0.00351)0.385:0.14615,Copia-12B_DR-LTR|1065383:0.22160)0.772:0.03210,Copia-12B_DR-LTR|394368:0.12139)0.659:0.00619,(Copia-12B_DR-LTR|1270507:0.23646,Copia-12B_DR-LTR|394367:0.33276)0.765:0.03504)0.876:0.08944,Copia-12B_DR-LTR|1901560:0.23401)0.609:0.05458,Copia-12B_DR-LTR|1396108:0.48283)0.664:0.02526,((Copia-12B_DR-LTR|89980:0.14977,(Copia-12B_DR-LTR|807378:0.21642,(((Copia-12B_DR-LTR|1693539:0.15929,Copia-12B_DR-LTR|552832:0.11136)0.893:0.05396,(Copia-12B_DR-LTR|883165:0.14299,Copia-12B_DR-LTR|1270508:0.07380)0.782:0.03526)0.779:0.04399,(Copia-12B_DR-LTR|477633:0.11795,Copia-12B_DR-LTR|1492071:0.12171)0.946:0.07394)0.980:0.06456)0.737:0.02564)0.667:0.04460,((Copia-12B_DR-LTR|883154:0.17204,(Copia-12B_DR-LTR|725546:0.28932,Copia-12B_DR-LTR|1337735:0.12755)0.761:0.02107)0.908:0.13324,Copia-12B_DR-LTR|977879:0.30910)0.771:0.05273)0.876:0.06834)0.975:0.08207)0.749:0.01427,(((((Copia-12B_DR-LTR|89944:0.26348,Copia-12B_DR-LTR|394369:0.17405)0.785:0.06302,((((Copia-12B_DR-LTR|2088693:0.10140,(Copia-12B_DR-LTR|89948:0.21281,Copia-12B_DR-LTR|1270494:0.14125)0.273:0.02158)0.999:0.29047,(Copia-12B_DR-LTR|1693565:0.25506,Copia-12B_DR-LTR|1787575:0.00066)0.870:0.32055)0.808:0.04781,(Copia-12B_DR-LTR|1065391:0.36084,(Copia-12B_DR-LTR|1337744:0.26419,(Copia-12B_DR-LTR|1987902:0.24591,Copia-12B_DR-LTR|1270485:0.25917)0.463:0.02210)0.157:0.01216)0.150:0.01743)0.909:0.03438,(Copia-12B_DR-LTR|89966:0.22028,(Copia-12B_DR-LTR|2097363:0.17270,(Copia-12B_DR-LTR|883167:0.86379,Copia-12B_DR-LTR|1787573:0.17633)0.283:0.00099)0.629:0.02952)0.845:0.04360)0.396:0.00667)0.874:0.03432,((((((Copia-12B_DR-LTR|1270497:0.67337,(Copia-12B_DR-LTR|725572:0.16161,(Copia-12B_DR-LTR|2076321:0.12322,Copia-12B_DR-LTR|1138527:0.21993)0.268:0.01105)0.934:0.05966)0.062:0.00078,(Copia-12B_DR-LTR|477656:0.10290,Copia-12B_DR-LTR|1396103:0.10732)0.831:0.02784)0.713:0.02122,(Copia-12B_DR-LTR|1065398:0.10649,(Copia-12B_DR-LTR|311785:0.11686,Copia-12B_DR-LTR|1337750:0.07968)0.862:0.04010)0.972:0.06252)0.367:0.01542,(Copia-12B_DR-LTR|1065377:0.31228,Copia-12B_DR-LTR|640539:0.17383)0.808:0.05773)0.823:0.03118,(((Copia-12B_DR-LTR|1270500:0.11874,Copia-12B_DR-LTR|1901513:0.13109)0.954:0.04689,(Copia-12B_DR-LTR|89977:0.22530,Copia-12B_DR-LTR|1492073:0.17508)0.791:0.02497)0.677:0.01433,Copia-12B_DR-LTR|725578:0.23565)0.805:0.00101)0.719:0.00906,(Copia-12B_DR-LTR|1901506:0.28313,Copia-12B_DR-LTR|1396097:0.25591)0.959:0.08723)0.867:0.02655)0.304:0.01282,(((Copia-12B_DR-LTR|2076305:0.25851,(((Copia-12B_DR-LTR|807362:0.17626,((Copia-12B_DR-LTR|1492060:0.15786,Copia-12B_DR-LTR|1693537:0.24981)0.832:0.05588,(Copia-12B_DR-LTR|89970:0.25968,Copia-12B_DR-LTR|1693535:0.19088)0.989:0.21080)0.899:0.07400)0.868:0.04646,((Copia-12B_DR-LTR|1901519:0.14707,((Copia-12B_DR-LTR|1901539:0.32415,Copia-12B_DR-LTR|2076322:0.04507)0.840:0.04893,Copia-12B_DR-LTR|89971:0.26839)0.733:0.02018)0.086:0.03220,(Copia-12B_DR-LTR|807392:0.15330,Copia-12B_DR-LTR|1693542:0.28831)0.987:0.28404)0.565:0.04244)0.350:0.01607,(Copia-12B_DR-LTR|1492051:0.20358,Copia-12B_DR-LTR|1270483:0.33492)0.710:0.09959)0.885:0.04026)0.509:0.00927,((Copia-12B_DR-LTR|161768:0.02476,Copia-12B_DR-LTR|311782:0.18201)0.645:0.12748,(Copia-12B_DR-LTR|394379:0.17006,(Copia-12B_DR-LTR|977876:0.21951,(Copia-12B_DR-LTR|883166:0.41611,(Copia-12B_DR-LTR|977877:0.21709,Copia-12B_DR-LTR|1492065:0.22336)0.290:0.04312)0.015:0.00101)0.720:0.02571)0.765:0.03682)0.881:0.05975)0.904:0.03579,((Copia-12B_DR-LTR|640549:0.20657,(Copia-12B_DR-LTR|1578964:0.24660,(Copia-12B_DR-LTR|807376:0.32572,Copia-12B_DR-LTR|1196900:0.00074)0.501:0.06516)0.676:0.04073)0.953:0.09490,((((Copia-12B_DR-LTR|552850:0.22645,((Copia-12B_DR-LTR|552840:0.00061,Copia-12B_DR-LTR|1693534:0.19884)0.545:0.09654,(Copia-12B_DR-LTR|89968:0.14486,Copia-12B_DR-LTR|1337721:0.19834)0.285:0.00067)0.936:0.03751)0.555:0.00668,((Copia-12B_DR-LTR|1337749:0.25502,Copia-12B_DR-LTR|977860:0.19009)0.499:0.03437,Copia-12B_DR-LTR|89946:0.18442)0.322:0.00218)0.846:0.02041,((Copia-12B_DR-LTR|640537:0.14916,(Copia-12B_DR-LTR|394371:0.14327,Copia-12B_DR-LTR|311783:0.18228)0.047:0.01261)0.856:0.01826,((Copia-12B_DR-LTR|725564:0.16536,(((Copia-12B_DR-LTR|1787563:0.13391,(Copia-12B_DR-LTR|552825:0.40960,Copia-12B_DR-LTR|1270522:0.01813)0.534:0.18947)0.555:0.02906,((Copia-12B_DR-LTR|640536:0.24455,Copia-12B_DR-LTR|1987910:0.13539)0.827:0.04610,(Copia-12B_DR-LTR|477651:0.20429,Copia-12B_DR-LTR|1196921:0.22001)0.969:0.16498)0.734:0.03598)0.124:0.02594,Copia-12B_DR-LTR|1138523:0.19581)0.913:0.07504)0.569:0.00455,(Copia-12B_DR-LTR|725581:0.16996,(Copia-12B_DR-LTR|89985:0.00102,Copia-12B_DR-LTR|161753:0.48721)0.303:0.13980)0.631:0.00260)0.957:0.05222)0.942:0.02486)0.827:0.01399,((Copia-12B_DR-LTR|477620:0.32475,((((Copia-12B_DR-LTR|640540:0.08092,Copia-12B_DR-LTR|1270487:0.09173)0.654:0.01649,((((Copia-12B_DR-LTR|1065385:0.13432,Copia-12B_DR-LTR|1337742:0.14295)0.725:0.00850,Copia-12B_DR-LTR|2076302:0.15288)0.151:0.00067,Copia-12B_DR-LTR|1337731:0.15610)0.968:0.02728,(Copia-12B_DR-LTR|1196916:0.15458,Copia-12B_DR-LTR|1492061:0.12188)0.491:0.02765)0.880:0.00073)0.449:0.00983,((Copia-12B_DR-LTR|234610:0.13210,Copia-12B_DR-LTR|1901515:0.29568)0.810:0.02834,(Copia-12B_DR-LTR|1196898:0.27306,(Copia-12B_DR-LTR|552829:0.09751,Copia-12B_DR-LTR|1270504:0.18382)0.916:0.12828)0.564:0.00423)0.879:0.02937)0.887:0.02349,Copia-12B_DR-LTR|2076309:0.21694)0.671:0.00565)0.479:0.02342,((Copia-12B_DR-LTR|161764:0.23526,Copia-12B_DR-LTR|552844:0.25149)0.857:0.08910,Copia-12B_DR-LTR|311787:0.21844)0.887:0.05384)0.480:0.02552)0.861:0.03280)0.080:0.03529)0.837:0.02125)0.402:0.01157,(((((Copia-12B_DR-LTR|883151:0.23642,(Copia-12B_DR-LTR|477632:0.26562,Copia-12B_DR-LTR|1578974:0.10631)0.877:0.05592)0.954:0.06589,(Copia-12B_DR-LTR|1901514:0.29671,(Copia-12B_DR-LTR|1693572:0.10160,((Copia-12B_DR-LTR|1138543:0.10339,Copia-12B_DR-LTR|89984:0.13574)0.748:0.03564,Copia-12B_DR-LTR|1138536:0.13544)0.685:0.02167)0.530:0.03140)0.381:0.01099)0.940:0.05767,Copia-12B_DR-LTR|161743:0.27835)0.623:0.04883,(Copia-12B_DR-LTR|1787566:0.23159,(Copia-12B_DR-LTR|89942:0.17120,Copia-12B_DR-LTR|1492075:0.22437)0.131:0.03570)0.848:0.03317)0.918:0.04505,((((Copia-12B_DR-LTR|883168:0.16733,((Copia-12B_DR-LTR|394373:0.18203,(Copia-12B_DR-LTR|807399:0.00078,Copia-12B_DR-LTR|2076304:0.03516)0.864:0.24698)0.764:0.01717,((Copia-12B_DR-LTR|1693543:0.21185,(Copia-12B_DR-LTR|161769:0.43788,Copia-12B_DR-LTR|725582:0.18946)0.513:0.12426)0.751:0.03905,((Copia-12B_DR-LTR|234612:0.07193,Copia-12B_DR-LTR|1337725:0.01333)0.584:0.16638,Copia-12B_DR-LTR|977859:0.25570)0.029:0.05551)0.706:0.01206)0.831:0.01467)0.775:0.02816,((Copia-12B_DR-LTR|1270505:0.33568,(Copia-12B_DR-LTR|1270506:0.20710,Copia-12B_DR-LTR|311793:0.12922)0.709:0.01446)0.730:0.01001,(Copia-12B_DR-LTR|977831:0.31593,(Copia-12B_DR-LTR|234613:0.20875,Copia-12B_DR-LTR|1065375:0.26719)0.710:0.08176)0.893:0.06940)0.858:0.03312)0.849:0.02025,((Copia-12B_DR-LTR|477636:0.15429,(Copia-12B_DR-LTR|477637:0.00067,Copia-12B_DR-LTR|1138546:0.30236)0.795:0.16299)0.804:0.06455,((Copia-12B_DR-LTR|311769:0.27975,Copia-12B_DR-LTR|394376:0.31499)0.785:0.04790,((((Copia-12B_DR-LTR|552831:0.14485,(((Copia-12B_DR-LTR|1987921:0.14311,Copia-12B_DR-LTR|1901505:0.11608)0.790:0.03783,(Copia-12B_DR-LTR|311792:1.20395,Copia-12B_DR-LTR|1270511:0.05832)0.641:0.07117)0.836:0.04672,(Copia-12B_DR-LTR|725550:0.14248,Copia-12B_DR-LTR|725547:0.11093)0.538:0.01882)0.501:0.00107)0.704:0.00365,((Copia-12B_DR-LTR|807397:0.15086,(Copia-12B_DR-LTR|234595:0.10852,Copia-12B_DR-LTR|1901553:0.09601)0.843:0.03311)0.802:0.01437,Copia-12B_DR-LTR|2076311:0.09356)0.718:0.00421)0.875:0.02006,((Copia-12B_DR-LTR|1196919:0.20326,Copia-12B_DR-LTR|1065388:0.14296)0.475:0.00145,Copia-12B_DR-LTR|89975:0.15220)0.756:0.01454)0.978:0.04974,((Copia-12B_DR-LTR|1901549:0.08726,Copia-12B_DR-LTR|1693541:0.13240)0.817:0.04322,((Copia-12B_DR-LTR|311772:0.14478,Copia-12B_DR-LTR|1987916:0.27044)0.873:0.00067,((Copia-12B_DR-LTR|1987913:0.38363,(Copia-12B_DR-LTR|1693559:0.06955,Copia-12B_DR-LTR|1987919:0.10363)0.858:0.09378)0.567:0.02347,((Copia-12B_DR-LTR|311778:0.12410,Copia-12B_DR-LTR|552858:0.10869)0.787:0.01436,((((Copia-12B_DR-LTR|725569:0.40677,(Copia-12B_DR-LTR|1396110:0.17963,Copia-12B_DR-LTR|1270490:0.13183)0.725:0.04000)0.787:0.03516,((Copia-12B_DR-LTR|161757:0.14017,(Copia-12B_DR-LTR|725558:0.15017,Copia-12B_DR-LTR|1901557:0.09147)0.439:0.00066)0.936:0.08965,Copia-12B_DR-LTR|2076328:0.13930)0.766:0.02276)0.000:0.00065,(Copia-12B_DR-LTR|477655:0.14758,(((Copia-12B_DR-LTR|161761:0.12098,Copia-12B_DR-LTR|1065370:0.18760)0.096:0.00996,(Copia-12B_DR-LTR|89947:0.10022,(Copia-12B_DR-LTR|89940:0.12634,Copia-12B_DR-LTR|1901556:0.25841)0.097:0.00065)0.234:0.04840)0.844:0.05738,(Copia-12B_DR-LTR|1901548:0.06597,(Copia-12B_DR-LTR|977843:0.20309,Copia-12B_DR-LTR|1196918:0.00066)0.987:0.14913)0.555:0.02773)0.820:0.02999)0.732:0.01044)0.850:0.01604,(Copia-12B_DR-LTR|1270495:0.24565,Copia-12B_DR-LTR|725574:0.16749)0.748:0.01979)0.756:0.01164)0.767:0.00936)0.768:0.00913)0.695:0.00630)0.977:0.04632)0.477:0.01652)0.465:0.01480)0.928:0.05916)0.666:0.02584,((Copia-12B_DR-LTR|2098406:0.00099,Copia-12B_DR-LTR|1901508:0.28492)0.006:0.21918,Copia-12B_DR-LTR|2076301:0.26192)0.608:0.01056)0.982:0.07684)0.573:0.01843)0.262:0.01338)0.950:0.04260)0.819:0.01649)0.750:0.00877,(((Copia-12B_DR-LTR|1270517:0.20295,(Copia-12B_DR-LTR|552843:0.25777,(((((((Copia-12B_DR-LTR|161747:0.06460,Copia-12B_DR-LTR|1787567:0.05317)0.909:0.07116,(Copia-12B_DR-LTR|1337743:0.15920,Copia-12B_DR-LTR|89955:0.16215)0.729:0.01120)0.354:0.00603,(Copia-12B_DR-LTR|1138532:0.15159,(Copia-12B_DR-LTR|1337732:0.10894,Copia-12B_DR-LTR|1578970:0.21752)0.206:0.03985)0.757:0.01805)0.769:0.00887,(Copia-12B_DR-LTR|89956:0.16145,Copia-12B_DR-LTR|161756:0.15630)0.452:0.01773)0.284:0.00066,(Copia-12B_DR-LTR|552845:0.13060,Copia-12B_DR-LTR|977880:0.13379)0.838:0.02208)0.285:0.01802,Copia-12B_DR-LTR|1065376:0.19907)0.826:0.02451,(((((((Copia-12B_DR-LTR|1270502:0.17703,Copia-12B_DR-LTR|1787569:0.17758)0.878:0.04408,(((Copia-12B_DR-LTR|1693532:0.11458,(Copia-12B_DR-LTR|807365:0.03200,(Copia-12B_DR-LTR|807367:0.00292,Copia-12B_DR-LTR|1693531:0.60477)0.365:0.04596)0.976:0.07336)0.765:0.02181,(Copia-12B_DR-LTR|725589:0.13427,Copia-12B_DR-LTR|1578963:0.17421)0.451:0.00694)0.845:0.02359,Copia-12B_DR-LTR|89989:0.12875)0.312:0.00926)0.906:0.02884,Copia-12B_DR-LTR|552851:0.17379)0.825:0.00066,(Copia-12B_DR-LTR|552849:0.18645,Copia-12B_DR-LTR|977861:0.26866)0.655:0.01394)0.944:0.05106,((((Copia-12B_DR-LTR|477639:0.14168,Copia-12B_DR-LTR|977838:0.11050)0.892:0.09591,Copia-12B_DR-LTR|1337726:0.15676)0.785:0.01401,(Copia-12B_DR-LTR|1987904:0.13156,Copia-12B_DR-LTR|1270482:0.12987)0.717:0.00448)0.385:0.00066,Copia-12B_DR-LTR|977878:0.12083)0.683:0.00271)0.385:0.02075,Copia-12B_DR-LTR|807366:0.12529)0.672:0.06269,Copia-12B_DR-LTR|640543:0.11781)0.153:0.00065)0.775:0.01417)0.416:0.01476)0.758:0.01577,((((((Copia-12B_DR-LTR|1901507:0.17326,(Copia-12B_DR-LTR|89943:0.17850,Copia-12B_DR-LTR|89974:0.06020)0.072:0.10317)0.631:0.01189,(Copia-12B_DR-LTR|1065396:0.16489,(Copia-12B_DR-LTR|1337752:0.26295,Copia-12B_DR-LTR|1901547:0.19949)0.807:0.15892)0.389:0.04523)0.758:0.05103,(Copia-12B_DR-LTR|89976:0.20341,(Copia-12B_DR-LTR|89957:0.50508,(Copia-12B_DR-LTR|311781:0.12447,Copia-12B_DR-LTR|883170:0.58705)0.548:0.14119)0.127:0.08747)0.349:0.01325)0.617:0.02044,((((Copia-12B_DR-LTR|311795:0.13894,(Copia-12B_DR-LTR|477629:0.16932,Copia-12B_DR-LTR|477621:0.17543)0.711:0.01042)0.492:0.01380,(Copia-12B_DR-LTR|161746:0.07412,Copia-12B_DR-LTR|883153:0.15563)0.832:0.06373)0.964:0.06068,(Copia-12B_DR-LTR|1901537:0.22166,(Copia-12B_DR-LTR|1901558:0.04970,Copia-12B_DR-LTR|977848:0.22883)0.972:0.16421)0.769:0.03552)0.865:0.04489,(Copia-12B_DR-LTR|234604:0.12658,Copia-12B_DR-LTR|477617:0.57946)0.529:0.03725)0.602:0.02210)0.345:0.00814,Copia-12B_DR-LTR|1987898:0.26346)0.543:0.02466,(((((Copia-12B_DR-LTR|1987911:0.11968,Copia-12B_DR-LTR|977858:0.13073)0.438:0.01208,(Copia-12B_DR-LTR|1065374:0.26014,Copia-12B_DR-LTR|2076337:0.00074)0.928:0.12526)0.869:0.03960,Copia-12B_DR-LTR|89936:0.39970)0.759:0.02262,((((Copia-12B_DR-LTR|89962:0.00067,Copia-12B_DR-LTR|1138534:0.11874)0.857:0.24132,(((Copia-12B_DR-LTR|1492080:0.02961,Copia-12B_DR-LTR|1492082:0.01995)0.996:0.14782,Copia-12B_DR-LTR|1196923:0.13488)0.695:0.01202,((Copia-12B_DR-LTR|1196899:0.12395,((Copia-12B_DR-LTR|883150:0.08158,Copia-12B_DR-LTR|1693548:0.13915)0.858:0.03316,(Copia-12B_DR-LTR|89964:0.14561,(((Copia-12B_DR-LTR|161770:0.06078,Copia-12B_DR-LTR|1987918:0.40315)0.023:0.04737,Copia-12B_DR-LTR|1065369:0.19088)0.409:0.00077,((Copia-12B_DR-LTR|1693570:0.03673,Copia-12B_DR-LTR|807386:0.15328)0.650:0.02743,Copia-12B_DR-LTR|725560:0.15604)0.701:0.00559)0.163:0.01113)0.951:0.00062)0.688:0.00396)0.771:0.00605,((((((Copia-12B_DR-LTR|807379:0.00065,Copia-12B_DR-LTR|807385:0.05552)0.662:0.08480,(Copia-12B_DR-LTR|89963:0.20807,Copia-12B_DR-LTR|552830:0.10923)0.771:0.02329)0.201:0.01051,(Copia-12B_DR-LTR|1492081:0.09628,Copia-12B_DR-LTR|807369:0.12653)0.847:0.02037)0.726:0.00696,(Copia-12B_DR-LTR|89969:0.14164,(Copia-12B_DR-LTR|311774:0.08102,Copia-12B_DR-LTR|1787576:0.11482)0.747:0.00639)0.062:0.00359)0.264:0.00371,(Copia-12B_DR-LTR|394377:0.01257,Copia-12B_DR-LTR|394378:0.01445)1.000:0.12587)0.420:0.00703,((((Copia-12B_DR-LTR|1270498:0.14491,Copia-12B_DR-LTR|1901522:0.13072)0.787:0.03460,Copia-12B_DR-LTR|1396102:0.18572)0.992:0.00075,(((Copia-12B_DR-LTR|1693571:0.11389,(Copia-12B_DR-LTR|161751:0.14589,(Copia-12B_DR-LTR|234603:0.12046,Copia-12B_DR-LTR|725556:0.11715)0.886:0.03537)0.893:0.02917)0.797:0.01122,((Copia-12B_DR-LTR|1578976:0.00386,Copia-12B_DR-LTR|1578977:0.00468)1.000:0.09947,(Copia-12B_DR-LTR|89981:0.16886,Copia-12B_DR-LTR|640535:0.14143)0.822:0.01788)0.838:0.01154)0.084:0.00074,Copia-12B_DR-LTR|89949:0.12350)0.450:0.00323)0.820:0.01040,Copia-12B_DR-LTR|883152:0.10555)0.753:0.00630)0.784:0.00624)0.776:0.00490)0.212:0.00065)0.760:0.00526,(Copia-12B_DR-LTR|1693536:0.18762,(Copia-12B_DR-LTR|161754:0.17568,((Copia-12B_DR-LTR|477630:0.18198,Copia-12B_DR-LTR|725552:0.05744)0.449:0.09258,Copia-12B_DR-LTR|311771:0.14644)0.851:0.03552)0.225:0.00079)0.735:0.00623)0.818:0.01595,((Copia-12B_DR-LTR|1693569:0.20767,Copia-12B_DR-LTR|1693533:0.23646)0.856:0.06354,(Copia-12B_DR-LTR|311770:0.18585,Copia-12B_DR-LTR|477635:0.19086)0.563:0.00710)0.641:0.03172)0.922:0.03801)0.721:0.00951,(((Copia-12B_DR-LTR|725561:0.10212,(((Copia-12B_DR-LTR|1396098:0.26037,Copia-12B_DR-LTR|1787560:0.22154)0.502:0.07600,Copia-12B_DR-LTR|89965:0.67872)0.314:0.04281,Copia-12B_DR-LTR|1901559:0.18688)0.831:0.06592)0.237:0.00065,(((Copia-12B_DR-LTR|161750:0.13385,Copia-12B_DR-LTR|1492058:0.00096)0.469:0.16616,(Copia-12B_DR-LTR|2097362:0.24271,Copia-12B_DR-LTR|1270486:0.16218)0.568:0.00950)0.587:0.05694,Copia-12B_DR-LTR|2076326:0.15476)0.708:0.02531)0.841:0.02832,((Copia-12B_DR-LTR|1987915:0.31412,((Copia-12B_DR-LTR|1987899:0.38768,Copia-12B_DR-LTR|552833:0.13562)0.397:0.02019,Copia-12B_DR-LTR|807371:0.21000)0.408:0.00535)0.839:0.02559,((((Copia-12B_DR-LTR|977865:0.16422,Copia-12B_DR-LTR|1693544:0.12567)0.803:0.02851,(((Copia-12B_DR-LTR|89983:0.07703,Copia-12B_DR-LTR|477658:0.11725)0.431:0.00066,Copia-12B_DR-LTR|2076310:0.10708)0.828:0.02999,Copia-12B_DR-LTR|1787574:0.17257)0.853:0.03029)0.896:0.04584,((Copia-12B_DR-LTR|1065392:0.12112,(Copia-12B_DR-LTR|977834:0.00066,Copia-12B_DR-LTR|1987900:0.00067)0.785:0.18582)0.475:0.00116,(Copia-12B_DR-LTR|234597:0.23768,Copia-12B_DR-LTR|1138544:0.14059)0.724:0.05445)0.287:0.01196)0.962:0.05075,Copia-12B_DR-LTR|311788:0.22405)0.658:0.00441)0.502:0.02400)0.779:0.02062)0.423:0.02546)0.977:0.05917)0.827:0.03417,(((((Copia-12B_DR-LTR|1138531:0.18472,(Copia-12B_DR-LTR|1492052:0.11915,((Copia-12B_DR-LTR|2076342:0.12694,Copia-12B_DR-LTR|89986:0.05419)0.465:0.00133,Copia-12B_DR-LTR|1492074:0.24571)0.159:0.00598)0.951:0.04203)0.887:0.04329,(Copia-12B_DR-LTR|977844:0.28525,Copia-12B_DR-LTR|2076324:0.22256)0.040:0.05397)0.827:0.03046,(((Copia-12B_DR-LTR|89988:0.38084,Copia-12B_DR-LTR|725563:0.30175)0.245:0.03433,(Copia-12B_DR-LTR|311777:0.18836,Copia-12B_DR-LTR|1396105:0.11193)0.715:0.08731)0.540:0.04050,(Copia-12B_DR-LTR|2076323:0.27584,(Copia-12B_DR-LTR|807382:0.11850,(Copia-12B_DR-LTR|1693538:0.12003,Copia-12B_DR-LTR|477638:0.08925)0.932:0.07349)0.517:0.04201)0.995:0.13168)0.731:0.00977)0.948:0.03299,(Copia-12B_DR-LTR|1065372:0.27345,Copia-12B_DR-LTR|1901538:0.16990)0.857:0.05432)0.679:0.00528,((Copia-12B_DR-LTR|725548:0.17416,Copia-12B_DR-LTR|1787568:0.21451)0.743:0.06785,((Copia-12B_DR-LTR|1492062:0.25130,(Copia-12B_DR-LTR|1065368:0.14470,(Copia-12B_DR-LTR|1693553:0.11729,Copia-12B_DR-LTR|1693555:0.06720)0.984:0.08766)0.631:0.01385)0.982:0.08446,(Copia-12B_DR-LTR|1787564:0.40508,((((((Copia-12B_DR-LTR|89961:0.13945,Copia-12B_DR-LTR|161744:0.16618)0.103:0.00690,(Copia-12B_DR-LTR|234605:0.12007,(((Copia-12B_DR-LTR|161742:0.15292,(Copia-12B_DR-LTR|1901521:0.13869,Copia-12B_DR-LTR|2094404:0.20089)0.854:0.07497)0.262:0.01105,Copia-12B_DR-LTR|977871:0.19336)0.562:0.01129,((Copia-12B_DR-LTR|552837:0.29062,Copia-12B_DR-LTR|1138540:0.13530)0.284:0.01538,Copia-12B_DR-LTR|311775:0.13217)0.775:0.05567)0.776:0.01405)0.942:0.04345)0.054:0.00096,Copia-12B_DR-LTR|394363:0.19491)0.381:0.00114,Copia-12B_DR-LTR|1987912:0.14277)0.836:0.00973,(Copia-12B_DR-LTR|1492067:0.11867,((Copia-12B_DR-LTR|89959:0.15897,Copia-12B_DR-LTR|1987909:0.18021)0.036:0.03855,Copia-12B_DR-LTR|477640:0.20248)0.864:0.05765)0.690:0.01430)0.763:0.00611,(Copia-12B_DR-LTR|394358:0.12425,(Copia-12B_DR-LTR|977847:0.09002,Copia-12B_DR-LTR|1987903:0.08741)0.822:0.05954)0.785:0.00826)0.878:0.02685)0.134:0.00769)0.896:0.02806)0.975:0.05957)0.444:0.00954)0.832:0.01976);
```
