## Supplementary Data 2 for "A genomic portrait of zebrafish transposable elements and their spatiotemporal embryonic expression": Copia-13.mafft.nwk

```
((((((Copia-13|161893:0.05636,(Copia-13|161890:0.01740,(Copia-13|161891:0.00067,Copia-13|161894:0.01490)0.995:0.03745)0.974:0.02202)0.452:0.00495,(((Copia-13|161889:0.03086,(((Copia-13|977999:0.10631,Copia-13|1693710:0.04422)0.814:0.01147,((Copia-13|161888:0.01764,Copia-13|161892:0.03731)0.996:0.02820,(Copia-13|807514:0.20215,Copia-13|1901757:0.11703)0.831:0.02002)0.771:0.00328)0.675:0.00782,(Copia-13|1579090:0.01789,Copia-13|1579091:0.02416)0.507:0.00617)0.878:0.00675)0.876:0.00709,(Copia-13|1579089:0.01963,Copia-13|1579088:0.02287)0.342:0.00462)0.788:0.00343,(Copia-13|1270640:0.09330,Copia-13|1270647:0.04035)0.912:0.02508)0.799:0.00524)0.778:0.00408,(Copia-13|1901747:0.05827,((Copia-13|1901742:0.02845,Copia-13|1901746:0.03564)0.982:0.01678,(Copia-13|1901744:0.04851,(Copia-13|1901743:0.04341,Copia-13|1901745:0.02951)0.946:0.01681)0.754:0.00315)0.244:0.00244)0.987:0.01584)0.718:0.00067,((((Copia-13|311915:0.04069,Copia-13|311916:0.05195)0.955:0.01679,(Copia-13|1270641:0.04601,(Copia-13|1270642:0.03271,(((Copia-13|1270644:0.03022,Copia-13|1270645:0.03640)0.890:0.01394,Copia-13|1270646:0.02280)0.665:0.00611,Copia-13|1270643:0.02692)0.480:0.01021)0.611:0.01200)0.808:0.00298)0.951:0.00069,Copia-13|1901741:0.12840)0.945:0.00067,(Copia-13|1197012:0.04325,(Copia-13|1197011:0.03917,Copia-13|1492246:0.06013)0.861:0.01334)0.427:0.00821)0.736:0.00150)0.628:0.00075,(((((((Copia-13|161879:0.05801,Copia-13|1988036:0.06543)0.800:0.06922,((((Copia-13|311919:0.06278,Copia-13|311920:0.06159)0.890:0.01076,Copia-13|311912:0.06308)0.118:0.00564,((Copia-13|311924:0.05619,Copia-13|311923:0.06367)0.397:0.01441,(((((Copia-13|1396188:0.01614,((Copia-13|883292:0.00068,Copia-13|883293:0.00068)1.000:0.10598,(Copia-13|1492248:0.03567,(Copia-13|1492249:0.02677,Copia-13|1492250:0.02864)0.883:0.01966)0.994:0.05377)0.875:0.02245)0.878:0.01058,(((Copia-13|1270636:0.01349,Copia-13|1270635:0.03142)0.995:0.09678,(Copia-13|1337846:0.15957,Copia-13|2117951:0.05027)0.334:0.00919)0.828:0.00541,((((Copia-13|807513:0.03692,((((Copia-13|2076454:0.06150,(Copia-13|2076452:0.03152,Copia-13|2076453:0.05318)0.154:0.01621)0.989:0.03970,(Copia-13|1901732:0.03941,Copia-13|1901733:0.04712)0.994:0.03982)0.814:0.00747,Copia-13|2076451:0.05898)0.738:0.00271,(Copia-13|1579093:0.06630,Copia-13|1579094:0.06245)0.968:0.02491)0.991:0.02786)0.873:0.00783,(Copia-13|1270634:0.07289,(((Copia-13|883288:0.03642,Copia-13|1197010:0.07202)0.915:0.03193,(Copia-13|883294:0.00068,Copia-13|883295:0.00525)1.000:0.10282)0.306:0.00642,Copia-13|2076450:0.08734)0.769:0.00364)0.042:0.00158)0.767:0.00232,((((Copia-13|90121:0.08926,Copia-13|90124:0.11971)0.953:0.03020,(Copia-13|90120:0.07962,(Copia-13|90123:0.04232,(Copia-13|90122:0.03237,Copia-13|90125:0.13214)0.190:0.00883)0.972:0.03180)0.999:0.05491)0.888:0.01275,(((Copia-13|1197006:0.10282,(((Copia-13|978004:0.10114,Copia-13|1988038:0.05443)0.954:0.06261,(Copia-13|311903:0.08432,(Copia-13|1197008:0.08256,Copia-13|1787681:0.05689)0.471:0.01524)0.119:0.00369)0.488:0.00816,(Copia-13|1138629:0.08415,Copia-13|1138628:0.09595)0.715:0.00753)0.675:0.00093)0.876:0.01100,(Copia-13|1197007:0.10863,Copia-13|1988033:0.06435)0.127:0.00068)0.727:0.00824,Copia-13|1579092:0.17769)0.429:0.00450)0.275:0.00389,(Copia-13|161880:0.15386,((Copia-13|234739:0.05472,((((Copia-13|2076458:0.00068,(Copia-13|2076459:0.00068,Copia-13|2076460:0.00067)0.858:0.00275)1.000:0.09353,(Copia-13|2076457:0.05024,(Copia-13|2076455:0.01799,Copia-13|2076456:0.01239)0.256:0.01563)0.785:0.01211)0.963:0.01580,(Copia-13|234740:0.07430,(((((Copia-13|161895:0.00067,Copia-13|161897:0.00068)0.986:0.07546,Copia-13|1270630:0.05156)0.352:0.00558,(Copia-13|1693711:0.11463,(Copia-13|1396186:0.06343,Copia-13|1396187:0.04435)0.867:0.02197)0.980:0.05147)0.888:0.01402,(Copia-13|234741:0.06602,Copia-13|234742:0.05938)0.942:0.01607)0.555:0.00231,(Copia-13|1492262:0.03916,(Copia-13|1492261:0.02379,(Copia-13|1492260:0.01917,(Copia-13|1492259:0.01951,(Copia-13|1492257:0.02079,Copia-13|1492258:0.01494)0.865:0.00722)0.897:0.00665)0.861:0.00976)0.834:0.00965)1.000:0.12541)0.876:0.00068)0.833:0.00593)0.051:0.00371,(Copia-13|1579095:0.07839,((Copia-13|1065528:0.00068,Copia-13|1065529:0.00068)1.000:0.06063,(Copia-13|161896:0.06435,(Copia-13|1065530:0.03857,Copia-13|2076463:0.14416)0.590:0.02039)0.117:0.00069)0.901:0.02092)0.453:0.00066)0.811:0.00937)0.863:0.01476,((Copia-13|1197004:0.11616,(((Copia-13|1787677:0.00068,Copia-13|1787678:0.00068)1.000:0.07301,(Copia-13|1787675:0.04404,(Copia-13|1787674:0.04193,Copia-13|1787676:0.03759)0.591:0.01857)0.871:0.02241)0.945:0.02550,(Copia-13|90131:0.16829,(Copia-13|1787679:0.06423,Copia-13|1787680:0.07397)0.543:0.01108)0.720:0.01974)0.980:0.02722)0.772:0.00480,Copia-13|1197005:0.11315)0.646:0.00967)0.546:0.00748)0.423:0.00326)0.805:0.00563)0.075:0.00068,(Copia-13|394534:0.08985,(Copia-13|1492247:0.10046,(Copia-13|1197001:0.08722,Copia-13|1197002:0.09972)0.728:0.01300)0.172:0.01801)0.695:0.00068)0.284:0.00068)0.585:0.00069)0.763:0.00067,(((Copia-13|1065527:0.06768,Copia-13|1197009:0.09757)0.722:0.01781,((((Copia-13|161883:0.05292,Copia-13|161884:0.05552)0.861:0.00719,(Copia-13|1492256:0.07906,Copia-13|1396181:0.14855)0.787:0.00634)0.749:0.00180,((Copia-13|1065519:0.06596,Copia-13|1065520:0.03323)1.000:0.07418,(Copia-13|90130:0.18334,Copia-13|2092595:0.12792)0.789:0.01313)0.813:0.00067)0.345:0.00068,(Copia-13|161882:0.06370,(((Copia-13|1065522:0.07617,Copia-13|1065525:0.05189)0.934:0.01891,(Copia-13|1065526:0.05996,(Copia-13|1065523:0.05355,(Copia-13|1065524:0.01920,Copia-13|1492251:0.14422)0.743:0.02396)0.226:0.01692)0.904:0.01612)0.971:0.02645,(Copia-13|161881:0.04984,Copia-13|725689:0.12171)0.629:0.00956)0.749:0.00570)0.913:0.00942)0.881:0.01313)0.779:0.01062,(Copia-13|311921:0.00068,Copia-13|311922:0.00067)1.000:0.06909)0.958:0.01596)0.536:0.00067,(Copia-13|477765:0.09403,(Copia-13|1901758:0.08478,((Copia-13|1901759:0.05133,Copia-13|1901760:0.05083)0.920:0.01615,(Copia-13|640653:0.10040,(Copia-13|725687:0.11313,(Copia-13|725685:0.00068,Copia-13|725686:0.00253)1.000:0.10030)0.980:0.03288)0.857:0.01468)0.037:0.00952)0.581:0.00907)0.888:0.00902)0.563:0.00068,((Copia-13|311904:0.13195,(Copia-13|725690:0.04346,(Copia-13|1901729:0.16648,Copia-13|807512:0.13957)0.298:0.00846)0.695:0.01999)0.463:0.01068,((Copia-13|394517:0.05477,(((Copia-13|394526:0.07467,(Copia-13|394520:0.00447,Copia-13|394523:0.01216)0.997:0.04037)0.903:0.01222,(Copia-13|1693709:0.04377,(Copia-13|394514:0.06107,(Copia-13|394515:0.03351,Copia-13|394516:0.03438)0.510:0.01124)0.887:0.01144)0.995:0.02602)0.824:0.00417,Copia-13|394522:0.05610)0.247:0.00529)0.782:0.00519,(Copia-13|394521:0.02636,(Copia-13|394518:0.00067,Copia-13|394519:0.00068)1.000:0.04026)0.971:0.02167)0.827:0.00961)0.849:0.00679)0.720:0.00404)0.961:0.02039)0.437:0.00823,((Copia-13|311910:0.07082,Copia-13|311911:0.05489)0.505:0.00864,(Copia-13|311918:0.05559,Copia-13|311906:0.11071)0.000:0.00457)0.886:0.01012)0.781:0.00369)0.784:0.00256,Copia-13|1270637:0.08752)0.371:0.00068,(((Copia-13|311913:0.05791,Copia-13|311917:0.02477)0.222:0.02433,(((Copia-13|1337844:0.17610,Copia-13|1693714:0.10392)1.000:0.38424,(((Copia-13|553028:0.12900,(Copia-13|1197003:0.07976,Copia-13|1901738:0.08857)0.728:0.00544)0.975:0.02312,(((Copia-13|477764:0.18120,Copia-13|1065514:0.43816)0.653:0.01196,Copia-13|2082459:0.11601)0.797:0.01690,(Copia-13|978007:0.16890,Copia-13|2098910:0.26109)1.000:0.13514)0.990:0.04076)0.069:0.01349,Copia-13|807516:0.05983)0.970:0.11330)0.998:0.23628,(Copia-13|161877:0.62679,(((((Copia-13|1492253:0.02400,(Copia-13|640654:0.08405,Copia-13|553027:0.00227)0.218:0.00676)0.807:0.01480,((((Copia-13|1693713:0.00633,(((Copia-13|807517:0.00790,Copia-13|1396183:0.00866)0.249:0.00068,(((Copia-13|1579086:0.02376,((((Copia-13|1693708:0.01606,Copia-13|1988034:0.00913)0.571:0.00419,(((((Copia-13|90126:0.00151,Copia-13|90127:0.00265)0.911:0.00418,Copia-13|161886:0.00846)0.764:0.00150,(Copia-13|2076448:0.02842,(Copia-13|90119:0.01443,Copia-13|883287:0.03321)0.079:0.00897)0.609:0.00946)0.267:0.00072,(Copia-13|1901740:0.00556,((Copia-13|477763:0.00165,Copia-13|1901728:0.00492)0.997:0.01084,Copia-13|1988031:0.02483)0.940:0.01590)0.000:0.00067)0.032:0.00067,Copia-13|725692:0.00279)0.923:0.01474)0.895:0.00734,(((((Copia-13|311909:0.22546,Copia-13|978005:0.01834)0.755:0.01449,(((Copia-13|1901736:0.00578,((Copia-13|90128:0.00281,(Copia-13|883290:0.00368,Copia-13|883291:0.00202)0.938:0.00081)0.807:0.00150,(Copia-13|1901730:0.00143,Copia-13|1901731:0.00859)0.963:0.00574)0.780:0.00198)0.019:0.00554,Copia-13|978006:0.01445)0.000:0.00095,((((Copia-13|807515:0.00555,(Copia-13|1492254:0.0,Copia-13|1492255:0.0):0.00068)0.920:0.00493,(Copia-13|1579102:0.00921,Copia-13|1579103:0.01436)0.903:0.00585)0.584:0.00367,(Copia-13|1579098:0.00619,((Copia-13|807519:0.0,Copia-13|807520:0.0):0.00814,((Copia-13|1901734:0.0,Copia-13|1901735:0.0):0.00250,(Copia-13|394531:0.00135,Copia-13|394532:0.00135)0.934:0.00627)0.928:0.00790)0.838:0.00068)0.773:0.00167)0.961:0.01073,(((Copia-13|1138630:0.00068,Copia-13|1138631:0.00277)0.890:0.00279,(Copia-13|311907:0.00137,Copia-13|311908:0.00416)0.785:0.00136)0.865:0.00279,Copia-13|1396185:0.04715)0.796:0.00291)0.898:0.00563)0.908:0.00839)0.973:0.01659,(Copia-13|1065518:0.00068,(Copia-13|1901737:0.00067,((Copia-13|553032:0.04222,((Copia-13|553031:0.00066,Copia-13|553033:0.00067)0.831:0.00068,Copia-13|553034:0.00524)0.730:0.01309)0.922:0.02045,Copia-13|1988032:0.00812)0.180:0.00066)0.888:0.01074)0.653:0.00491)0.559:0.01301,((Copia-13|1065516:0.01784,(Copia-13|1065517:0.03051,Copia-13|1988035:0.03253)1.000:0.12540)0.726:0.00853,(Copia-13|883289:0.02305,(Copia-13|553036:0.04781,Copia-13|1579097:0.01974)0.020:0.00125)0.898:0.01096)0.977:0.02336)0.998:0.04357,(((Copia-13|640658:0.04036,((Copia-13|161885:0.00311,((Copia-13|394533:0.03054,(Copia-13|1579096:0.06855,Copia-13|1396182:0.01007)0.762:0.03385)0.892:0.07955,Copia-13|1901739:0.10125)0.747:0.04879)0.042:0.03888,(Copia-13|1197000:0.03171,(Copia-13|1337845:0.21294,Copia-13|1396184:0.10108)0.875:0.03342)0.379:0.00068)0.632:0.00472)0.947:0.00248,Copia-13|725688:0.03239)0.839:0.00296,Copia-13|1337843:0.01938)0.871:0.01273)0.953:0.01597)1.000:0.04521,Copia-13|1579101:0.03112)0.852:0.00329)0.752:0.00167,Copia-13|1270631:0.01582)0.869:0.00330,(Copia-13|1693715:0.01348,(Copia-13|553035:0.01487,Copia-13|640659:0.01601)0.849:0.00326)0.999:0.02944)0.938:0.00577)0.995:0.01733,Copia-13|2076461:0.01773)0.819:0.00400)0.861:0.00444,(((Copia-13|1579100:0.00496,Copia-13|1579087:0.00067)1.000:0.02535,(Copia-13|1270632:0.01286,(Copia-13|553030:0.00625,Copia-13|1579099:0.02116)0.888:0.00624)0.745:0.00184)0.316:0.00164,Copia-13|553029:0.01904)0.932:0.00066)0.849:0.00354,Copia-13|234745:0.01749)0.989:0.00067,Copia-13|1138632:0.01543)0.866:0.01322)0.916:0.02760,Copia-13|1787673:0.05433)0.922:0.02471,(Copia-13|1270633:0.18582,(Copia-13|394530:0.07183,(Copia-13|2076462:0.52594,(Copia-13|90129:0.14167,Copia-13|1065515:0.08947)0.781:0.12279)0.474:0.06336)0.712:0.01899)0.835:0.03284)0.514:0.00419,(((Copia-13|1065521:0.10214,(Copia-13|807518:0.04681,Copia-13|1138633:0.05991)0.809:0.01203)0.806:0.01012,Copia-13|161887:0.05514)0.495:0.01651,(Copia-13|1693712:0.10163,(Copia-13|725691:0.03254,Copia-13|234744:0.08824)0.141:0.01104)0.827:0.01861)0.879:0.03363)0.877:0.16725)0.994:0.26855)1.000:0.82674)0.446:0.00072,(Copia-13|394528:0.05261,Copia-13|394529:0.04340)0.947:0.01342)0.730:0.00626)0.611:0.00713,(((Copia-13|640657:0.12982,Copia-13|640656:0.10701)0.968:0.02933,((Copia-13|394524:0.04378,Copia-13|394525:0.12791)0.974:0.12730,(Copia-13|394527:0.08254,Copia-13|1492252:0.09091)0.775:0.01232)0.818:0.00939)0.746:0.00261,(Copia-13|640666:0.05602,Copia-13|640665:0.03969)0.676:0.00229)0.978:0.01639)0.480:0.00204,((Copia-13|234733:0.02315,(Copia-13|1270638:0.11159,Copia-13|1270639:0.05158)0.857:0.01526)0.875:0.00818,Copia-13|1901748:0.09301)0.742:0.00227)0.560:0.00062,((Copia-13|234732:0.01104,Copia-13|234735:0.01863)0.981:0.01500,(Copia-13|234737:0.03635,(Copia-13|234734:0.01278,Copia-13|234736:0.01390)0.949:0.01252)0.919:0.01071)0.761:0.00469)0.553:0.00141)0.811:0.00287,(Copia-13|1270629:0.14439,Copia-13|234746:0.12034)0.801:0.01223,(((Copia-13|553016:0.04387,(Copia-13|553020:0.00068,Copia-13|553021:0.00068)0.954:0.01366)0.452:0.01028,(Copia-13|553017:0.02805,Copia-13|553019:0.01778)0.825:0.01358)0.746:0.00626,((((((Copia-13|1901754:0.03018,(Copia-13|1901749:0.00066,Copia-13|1901751:0.00068)0.999:0.03488)0.919:0.01212,(((Copia-13|553005:0.07232,Copia-13|1988037:0.08384)0.789:0.01645,Copia-13|1901750:0.03455)0.169:0.00246,Copia-13|640663:0.05870)0.848:0.00422)0.831:0.00659,((Copia-13|640661:0.05501,(Copia-13|640660:0.04499,Copia-13|640662:0.02959)0.845:0.01858)0.839:0.00842,((Copia-13|1270628:0.03102,((Copia-13|553011:0.07730,Copia-13|640655:0.03008)0.768:0.00067,(((Copia-13|553023:0.01935,Copia-13|553025:0.02584)0.983:0.03015,(Copia-13|553026:0.03525,(Copia-13|553022:0.02886,(Copia-13|311905:0.18099,Copia-13|553024:0.01998)0.503:0.01292)0.926:0.01496)0.410:0.01090)0.863:0.00667,((((Copia-13|1492245:0.03504,(Copia-13|1492236:0.03430,((Copia-13|1492240:0.04310,Copia-13|1492243:0.02914)0.923:0.01552,(Copia-13|1492235:0.05044,Copia-13|1492242:0.02510)0.743:0.01386)0.767:0.00294)0.083:0.00367)0.906:0.01085,(Copia-13|1492237:0.03509,((Copia-13|1492241:0.04831,(Copia-13|1492238:0.02591,Copia-13|1492239:0.02963)0.915:0.01609)0.729:0.00926,Copia-13|1492244:0.03187)0.751:0.00413)0.525:0.00652)0.758:0.01210,Copia-13|2076449:0.05952)0.752:0.00207,(Copia-13|553004:0.03865,((Copia-13|978001:0.02288,Copia-13|978003:0.03000)0.841:0.00455,(Copia-13|978000:0.02358,Copia-13|978002:0.02586)0.745:0.00182)0.853:0.00345)0.826:0.00067)0.779:0.00216)0.898:0.00481)0.813:0.00300)0.656:0.00453,(((Copia-13|553007:0.01710,Copia-13|553014:0.01593)1.000:0.04971,(((Copia-13|553009:0.03397,Copia-13|553012:0.04088)0.856:0.01021,(Copia-13|553010:0.05264,(Copia-13|553006:0.02510,Copia-13|553013:0.02452)0.917:0.01651)0.762:0.02077)0.784:0.01054,Copia-13|553008:0.05168)0.858:0.01707)0.977:0.02613,((Copia-13|1901756:0.02233,(Copia-13|1901753:0.00067,Copia-13|1901755:0.00068)0.996:0.02473)0.924:0.01170,(Copia-13|234743:0.10380,Copia-13|1901752:0.02438)0.850:0.01435)0.777:0.00412)0.761:0.00301)0.702:0.00279)0.804:0.00576)0.613:0.00423,(Copia-13|161878:0.06232,Copia-13|234738:0.04331)0.889:0.01375)0.259:0.00068,(Copia-13|640664:0.04674,(Copia-13|553018:0.03701,Copia-13|553015:0.03920)0.881:0.00694)0.843:0.00427)0.934:0.00724,((Copia-13|234730:0.00066,Copia-13|234731:0.00068)1.000:0.06033,(Copia-13|311914:0.01931,Copia-13|1492234:0.18179)0.952:0.04731)0.841:0.00864)0.336:0.00068)0.377:0.00069);
```
