## Supplementary Data 2 for "A genomic portrait of zebrafish transposable elements and their spatiotemporal embryonic expression": Copia-13B.mafft.nwk

```
(Copia-13B|883209:0.00066,(Copia-13B|883208:0.01007,(Copia-13B|1693633:0.02282,Copia-13B|1787613:0.00725)0.759:0.00066)0.810:0.00166,((Copia-13B|477699:0.00144,((Copia-13B|477700:0.0,Copia-13B|1579011:0.0):0.00066,(Copia-13B|477698:0.00233,Copia-13B|1579012:0.00144)0.346:0.00066)0.868:0.00066)1.000:0.03729,((Copia-13B|807448:0.00549,(Copia-13B|552922:0.01430,(Copia-13B|311837:0.01186,Copia-13B|977931:0.00723)0.818:0.00686)0.338:0.00521)0.940:0.00065,(Copia-13B|234659:0.01449,((((((Copia-13B|640583:0.01645,(Copia-13B|640580:0.00303,Copia-13B|477695:0.01388)0.763:0.00182)0.793:0.00131,Copia-13B|725627:0.00487)1.000:0.01992,(((((Copia-13B|977930:0.00329,(Copia-13B|552926:0.00437,(Copia-13B|640582:0.00066,Copia-13B|1065450:0.00257)0.463:0.00066)0.900:0.00401)0.969:0.01247,(Copia-13B|1065451:0.03568,Copia-13B|1138579:0.00756)0.909:0.00746)1.000:0.03601,(Copia-13B|234657:0.00246,(Copia-13B|1987961:0.00066,Copia-13B|1987962:0.00142)0.987:0.01325)0.801:0.00528)1.000:0.02128,(((Copia-13B|807445:0.03400,Copia-13B|1787612:0.01758)0.988:0.02052,Copia-13B|1396136:0.03114)0.646:0.00717,Copia-13B|477696:0.00351)1.000:0.01087)0.280:0.00064,Copia-13B|807446:0.00727)0.388:0.00415)0.959:0.01113,(Copia-13B|2098228:0.01487,(((Copia-13B|161807:0.03932,(Copia-13B|1901604:0.02686,(Copia-13B|394425:0.09527,Copia-13B|807447:0.18309)0.937:0.03941)0.880:0.01641)0.999:0.08708,(((Copia-13B|1492137:0.22001,(Copia-13B|1901606:0.88353,Copia-13B|1693635:0.12794)0.563:0.19595)0.960:0.24923,(Copia-13B|1901608:0.39888,((Copia-13B|640585:0.38956,(Copia-13B|161808:0.41719,Copia-13B|1901607:0.27907)0.981:0.24014)0.968:0.22118,((Copia-13B|1396139:0.38716,(Copia-13B|552921:0.56885,Copia-13B|1337795:0.37619)0.842:0.18611)0.760:0.09634,((Copia-13B|1579014:0.04022,Copia-13B|1579016:0.00066)0.993:0.27662,Copia-13B|807449:0.24636)0.948:0.13164)0.778:0.07244)0.939:0.12105)0.166:0.00087)0.946:0.18384,Copia-13B|1396140:0.28911)0.703:0.02965)0.862:0.06373,((Copia-13B|807451:0.12766,Copia-13B|1987963:0.11081)0.997:0.04419,(Copia-13B|640586:0.40562,Copia-13B|1579015:0.07015)0.992:0.07448)0.563:0.03348)1.000:0.07822)0.769:0.00676)1.000:0.04317,(Copia-13B|640587:0.01850,((((Copia-13B|977932:0.00298,Copia-13B|807450:0.00883)0.790:0.00141,(Copia-13B|883211:0.00066,Copia-13B|2098227:0.00066)0.999:0.01637)0.739:0.00122,(Copia-13B|640581:0.00605,Copia-13B|1693632:0.01251)0.960:0.01657)0.896:0.01075,(Copia-13B|1138578:0.02734,Copia-13B|1270551:0.00799)0.786:0.00682)0.989:0.02109)0.766:0.00418)0.779:0.00780,((((Copia-13B|1396138:0.01341,((((Copia-13B|477697:0.00971,Copia-13B|1901609:0.00925)0.561:0.00150,Copia-13B|1579013:0.06081)0.438:0.00085,(((Copia-13B|552924:0.00066,Copia-13B|1987960:0.00680)0.607:0.00073,Copia-13B|1492136:0.01401)0.201:0.00071,Copia-13B|552923:0.00066)0.054:0.00064)0.779:0.00149,Copia-13B|1693634:0.00593)0.944:0.00686)0.898:0.00496,(Copia-13B|552920:0.01264,(Copia-13B|1492138:0.02548,(Copia-13B|640584:0.01647,(Copia-13B|552919:0.00533,Copia-13B|1065449:0.00743)0.906:0.00398)0.903:0.00425)0.688:0.00132)0.331:0.00065)0.965:0.00708,(((Copia-13B|1901602:0.01195,Copia-13B|1196946:0.00838)0.439:0.00135,(Copia-13B|394426:0.01633,(Copia-13B|90041:0.00174,(Copia-13B|1987964:0.03053,(Copia-13B|234658:0.00538,Copia-13B|1579010:0.07089)0.946:0.01373)0.942:0.01213)0.407:0.00217)0.988:0.01722)0.814:0.00429,(Copia-13B|883210:0.00650,Copia-13B|552925:0.03046)0.845:0.00551)0.920:0.01192)0.853:0.00576,((Copia-13B|1396137:0.00559,((Copia-13B|161809:0.01320,Copia-13B|640579:0.00642)0.950:0.00642,Copia-13B|1901603:0.00581)0.529:0.00065)0.965:0.01002,(Copia-13B|1196947:0.01377,(Copia-13B|1901605:0.48505,Copia-13B|2076383:0.00080)0.848:0.01414)0.905:0.00581)0.937:0.00848)0.943:0.00769)0.933:0.00447)0.908:0.00415)0.852:0.00340)0.883:0.00355);
```
