## Supplementary Data 2 for "A genomic portrait of zebrafish transposable elements and their spatiotemporal embryonic expression": Copia-13C_DR-I.mafft.nwk

```
((Copia-13C_DR-I|394429:0.00370,(Copia-13C_DR-I|725630:0.00491,(Copia-13C_DR-I|1787619:0.01219,Copia-13C_DR-I|1901612:0.00898)1.000:0.05197)0.751:0.00250)0.189:0.00115,(Copia-13C_DR-I|725633:0.00626,((((Copia-13C_DR-I|311838:0.01818,Copia-13C_DR-I|1787614:0.00812)0.993:0.01598,Copia-13C_DR-I|1196948:0.01165)0.807:0.00573,(Copia-13C_DR-I|725635:0.00119,Copia-13C_DR-I|1901616:0.00666)1.000:0.02786)0.505:0.00997,Copia-13C_DR-I|1492141:0.20845)0.471:0.00464)0.957:0.00514,(((((Copia-13C_DR-I|1138583:0.01918,(((Copia-13C_DR-I|394431:0.02769,(Copia-13C_DR-I|977933:0.00777,Copia-13C_DR-I|1579020:0.00775)0.961:0.00571)0.932:0.00583,(((((Copia-13C_DR-I|394428:0.03942,Copia-13C_DR-I|1337796:0.02926)0.960:0.00988,(Copia-13C_DR-I|1579021:0.08916,((Copia-13C_DR-I|552929:0.28013,Copia-13C_DR-I|1492140:0.00070)0.880:0.07523,((Copia-13C_DR-I|1693637:0.16855,(Copia-13C_DR-I|1787618:0.18800,((Copia-13C_DR-I|1065453:0.10644,Copia-13C_DR-I|477701:0.11533)0.854:0.04112,(Copia-13C_DR-I|90044:0.35935,Copia-13C_DR-I|90043:0.42453)0.975:0.26020)0.694:0.01418)0.501:0.02460)0.958:0.05188,(((Copia-13C_DR-I|90046:0.16904,Copia-13C_DR-I|1987966:0.40112)0.824:0.08550,(Copia-13C_DR-I|90048:0.24780,(Copia-13C_DR-I|1901615:0.26052,((Copia-13C_DR-I|234660:0.21065,Copia-13C_DR-I|1065452:0.25385)0.937:0.09503,Copia-13C_DR-I|1492142:0.22541)0.885:0.08241)0.772:0.05126)0.748:0.05058)0.503:0.00338,((Copia-13C_DR-I|552927:0.21135,Copia-13C_DR-I|2076384:0.23260)0.964:0.06938,((Copia-13C_DR-I|1901610:0.90325,((Copia-13C_DR-I|640592:0.10117,Copia-13C_DR-I|1396141:0.14908)1.000:0.68967,((Copia-13C_DR-I|725628:0.49808,(Copia-13C_DR-I|1138580:0.30523,(Copia-13C_DR-I|725629:0.19063,Copia-13C_DR-I|1492139:0.36368)0.903:0.10904)1.000:0.32987)0.995:0.21342,(Copia-13C_DR-I|394430:0.35989,Copia-13C_DR-I|1270552:0.29199)0.959:0.17948)0.996:0.21970)0.998:0.30426)0.926:0.13513,(Copia-13C_DR-I|725632:0.34930,((Copia-13C_DR-I|90045:0.34812,Copia-13C_DR-I|807452:0.22251)0.606:0.04190,(Copia-13C_DR-I|640588:0.27524,Copia-13C_DR-I|552928:0.42403)0.741:0.04180)0.972:0.09198)0.713:0.03732)0.302:0.01626)0.936:0.03904)0.817:0.02938)0.993:0.06156)0.901:0.02164)0.161:0.01678)0.637:0.00358,((Copia-13C_DR-I|1901613:0.05228,(Copia-13C_DR-I|1787615:0.13053,Copia-13C_DR-I|1579018:0.02722)0.738:0.02656)0.768:0.00809,Copia-13C_DR-I|725634:0.03543)0.727:0.00332)0.919:0.00646,(Copia-13C_DR-I|640591:0.05806,(Copia-13C_DR-I|1787617:0.03383,Copia-13C_DR-I|1196949:0.03760)0.930:0.01183)0.000:0.00399)0.939:0.00700,(Copia-13C_DR-I|640590:0.05113,(Copia-13C_DR-I|977934:0.00070,Copia-13C_DR-I|725631:0.01846)0.529:0.00107)0.985:0.01098)0.901:0.00496)0.963:0.00687,((Copia-13C_DR-I|2111553:0.01655,(Copia-13C_DR-I|90047:0.14523,Copia-13C_DR-I|1138582:0.00945)0.779:0.00876)0.777:0.00675,(Copia-13C_DR-I|1787616:0.02258,Copia-13C_DR-I|1987965:0.02571)0.835:0.00553)0.859:0.00481)0.947:0.00532)0.946:0.00569,((((Copia-13C_DR-I|311839:0.00747,Copia-13C_DR-I|394427:0.00703)0.565:0.00195,Copia-13C_DR-I|90042:0.01498)0.934:0.00520,Copia-13C_DR-I|1337797:0.01765)0.946:0.00698,(Copia-13C_DR-I|883214:0.00641,((Copia-13C_DR-I|640589:0.02141,(Copia-13C_DR-I|883213:0.00551,Copia-13C_DR-I|1901611:0.03284)0.955:0.00636)0.917:0.00388,Copia-13C_DR-I|1693636:0.00471)0.094:0.00091)0.994:0.00844)0.904:0.00065)1.000:0.02186,Copia-13C_DR-I|1270553:0.02056)0.948:0.00555,(Copia-13C_DR-I|1579017:0.01008,(Copia-13C_DR-I|883212:0.00876,(Copia-13C_DR-I|1138581:0.00780,Copia-13C_DR-I|1579019:0.02469)0.986:0.00976)0.842:0.00133)0.785:0.00140)0.271:0.00150,Copia-13C_DR-I|1901614:0.01332)0.631:0.00086);
```
