## Supplementary Data 2 for "A genomic portrait of zebrafish transposable elements and their spatiotemporal embryonic expression": Copia-13D_DR-LTR.mafft.nwk

```
(((((((Copia-13D_DR-LTR|1065476:0.17034,((Copia-13D_DR-LTR|640618:0.12774,Copia-13D_DR-LTR|883231:0.18262)0.273:0.12002,Copia-13D_DR-LTR|394459:0.48902)0.621:0.01465)0.846:0.02816,(Copia-13D_DR-LTR|1693671:0.51506,Copia-13D_DR-LTR|1492173:0.30044)0.156:0.00066)0.464:0.00988,((Copia-13D_DR-LTR|311851:0.00064,Copia-13D_DR-LTR|1492189:0.20303)0.860:0.33991,(Copia-13D_DR-LTR|394438:0.27009,Copia-13D_DR-LTR|1987981:0.32666)0.515:0.07292)0.762:0.10560)0.914:0.03479,(((Copia-13D_DR-LTR|725665:0.11346,Copia-13D_DR-LTR|725659:0.14053)1.000:0.21135,(((Copia-13D_DR-LTR|807482:0.20738,Copia-13D_DR-LTR|1579035:0.40764)0.837:0.06378,Copia-13D_DR-LTR|1787642:0.25985)0.242:0.00075,(((Copia-13D_DR-LTR|311866:0.23460,(Copia-13D_DR-LTR|2076395:0.22850,(Copia-13D_DR-LTR|161821:0.14635,Copia-13D_DR-LTR|161822:0.04592)0.884:0.12230)0.678:0.07871)0.802:0.04558,Copia-13D_DR-LTR|1901647:0.35593)0.321:0.00074,((Copia-13D_DR-LTR|1492184:0.09768,Copia-13D_DR-LTR|1492185:0.26432)0.989:0.13159,(Copia-13D_DR-LTR|1987987:0.24884,(Copia-13D_DR-LTR|1196952:0.34032,Copia-13D_DR-LTR|977940:0.33944)0.301:0.00875)0.851:0.03285)0.687:0.02972)0.861:0.01567)0.214:0.01001)0.379:0.00875,(Copia-13D_DR-LTR|1337817:0.39299,(Copia-13D_DR-LTR|311863:0.27785,(Copia-13D_DR-LTR|90090:0.03003,Copia-13D_DR-LTR|90091:0.01514)0.995:0.14462)0.872:0.04619)0.928:0.06587)0.752:0.00748)0.812:0.01662,Copia-13D_DR-LTR|552964:0.28761)0.134:0.00889,((Copia-13D_DR-LTR|1138597:0.28040,Copia-13D_DR-LTR|1901645:0.40034)0.627:0.02790,(((Copia-13D_DR-LTR|1901640:0.32837,(Copia-13D_DR-LTR|883237:0.18589,(Copia-13D_DR-LTR|394461:0.15570,Copia-13D_DR-LTR|807480:0.16757)0.682:0.07772)0.827:0.04915)0.888:0.05103,((Copia-13D_DR-LTR|977947:0.20988,Copia-13D_DR-LTR|1396160:0.26569)0.885:0.10154,Copia-13D_DR-LTR|1065459:0.33087)0.115:0.04779)0.614:0.03461,Copia-13D_DR-LTR|725641:0.25261)0.843:0.04687)0.815:0.01949)0.953:0.03035,(((((((Copia-13D_DR-LTR|477740:0.22082,Copia-13D_DR-LTR|2076416:0.34669)0.912:0.07946,(Copia-13D_DR-LTR|1138599:0.16148,Copia-13D_DR-LTR|234678:0.10404)0.964:0.07438)0.452:0.03394,(Copia-13D_DR-LTR|477728:0.20988,Copia-13D_DR-LTR|1396143:0.28741)0.739:0.02643)0.690:0.02402,Copia-13D_DR-LTR|1787659:0.23785)0.535:0.01340,((Copia-13D_DR-LTR|90088:0.13992,Copia-13D_DR-LTR|977974:0.19842)0.856:0.12943,Copia-13D_DR-LTR|161813:0.49967)0.552:0.06272)0.869:0.01709,((Copia-13D_DR-LTR|1901631:0.34408,(Copia-13D_DR-LTR|1396150:0.31265,(Copia-13D_DR-LTR|1065457:0.26482,Copia-13D_DR-LTR|1693657:0.19988)0.699:0.10257)0.106:0.02160)0.353:0.01003,(((((Copia-13D_DR-LTR|477707:0.15832,Copia-13D_DR-LTR|1138589:0.01799)0.568:0.22809,(Copia-13D_DR-LTR|1987996:0.26974,Copia-13D_DR-LTR|477735:0.32880)0.833:0.03813)0.774:0.03694,(Copia-13D_DR-LTR|552961:0.20274,Copia-13D_DR-LTR|977935:0.30693)0.773:0.02999)0.849:0.02762,(Copia-13D_DR-LTR|477705:0.30690,Copia-13D_DR-LTR|311867:0.29527)0.891:0.07121)0.368:0.01406,Copia-13D_DR-LTR|1270567:0.28445)0.311:0.00064)0.771:0.01123)0.942:0.02000,((((Copia-13D_DR-LTR|1065471:0.27991,(Copia-13D_DR-LTR|1492155:0.38382,((Copia-13D_DR-LTR|1901671:0.16914,Copia-13D_DR-LTR|552977:0.25026)0.341:0.04291,Copia-13D_DR-LTR|1196950:0.27375)0.477:0.06092)0.358:0.03447)0.850:0.05662,(Copia-13D_DR-LTR|1337832:0.23543,Copia-13D_DR-LTR|477729:0.23586)0.966:0.07502)0.894:0.03847,(Copia-13D_DR-LTR|725646:0.24549,(Copia-13D_DR-LTR|394440:0.32001,(Copia-13D_DR-LTR|1693642:0.34631,(Copia-13D_DR-LTR|394448:0.27085,(Copia-13D_DR-LTR|477723:0.11846,Copia-13D_DR-LTR|477716:0.12175)0.684:0.09199)0.048:0.02358)0.909:0.05424)0.111:0.00073)0.861:0.04846)0.728:0.00981,(((Copia-13D_DR-LTR|1492201:0.31311,(Copia-13D_DR-LTR|725653:0.05540,(Copia-13D_DR-LTR|1270564:0.00951,Copia-13D_DR-LTR|1901661:0.22415)0.551:0.10266)0.766:0.29450)0.510:0.02463,(((Copia-13D_DR-LTR|2076422:0.31047,Copia-13D_DR-LTR|1492180:0.54658)0.390:0.03817,((Copia-13D_DR-LTR|1787627:0.32439,Copia-13D_DR-LTR|1987995:0.35767)0.799:0.04867,((Copia-13D_DR-LTR|477710:0.44431,Copia-13D_DR-LTR|1693666:0.26577)0.891:0.11147,(((Copia-13D_DR-LTR|2078535:0.01894,(Copia-13D_DR-LTR|1579046:0.02989,(Copia-13D_DR-LTR|1492170:0.06972,Copia-13D_DR-LTR|1579036:0.00074)0.524:0.01984)0.687:0.00432)0.900:0.02176,Copia-13D_DR-LTR|1579044:0.01864)0.515:0.00684,(Copia-13D_DR-LTR|1579045:0.0,Copia-13D_DR-LTR|2078536:0.0):0.01571)0.981:0.09738)0.975:0.09487)0.476:0.01581)0.914:0.06987,Copia-13D_DR-LTR|1693653:0.47669)0.017:0.02227)0.920:0.03429,((Copia-13D_DR-LTR|311845:0.29976,Copia-13D_DR-LTR|807462:0.32708)0.658:0.05844,(((Copia-13D_DR-LTR|477703:0.28296,Copia-13D_DR-LTR|477711:0.34077)0.816:0.07756,(Copia-13D_DR-LTR|552931:0.25960,(Copia-13D_DR-LTR|90055:0.11755,Copia-13D_DR-LTR|1987977:0.05356)0.628:0.32103)0.785:0.02908)0.798:0.02444,((((Copia-13D_DR-LTR|161847:0.39459,(Copia-13D_DR-LTR|1196974:0.18738,Copia-13D_DR-LTR|1196975:0.21093)0.945:0.09878)0.915:0.08694,(Copia-13D_DR-LTR|477726:0.16365,(Copia-13D_DR-LTR|2076402:0.04409,Copia-13D_DR-LTR|2076394:0.01987)1.000:0.52339)0.912:0.17249)0.264:0.03487,((Copia-13D_DR-LTR|552980:0.33973,((Copia-13D_DR-LTR|1901672:0.35247,Copia-13D_DR-LTR|477708:0.29110)0.187:0.01999,(Copia-13D_DR-LTR|977953:0.28397,Copia-13D_DR-LTR|1693660:0.21564)0.814:0.09617)0.736:0.04117)0.780:0.02371,(Copia-13D_DR-LTR|1492167:0.83238,(Copia-13D_DR-LTR|1901665:0.48401,(Copia-13D_DR-LTR|1337813:0.42991,((Copia-13D_DR-LTR|90075:0.25095,Copia-13D_DR-LTR|1337804:0.00066)0.330:0.13590,(Copia-13D_DR-LTR|883220:0.32091,Copia-13D_DR-LTR|1901666:0.19477)0.934:0.43951)0.714:0.14021)0.671:0.08180)0.651:0.05632)0.648:0.04147)0.813:0.02801)0.880:0.03298,((((Copia-13D_DR-LTR|1987978:0.31116,Copia-13D_DR-LTR|640624:0.48610)0.363:0.02789,(Copia-13D_DR-LTR|640616:0.23304,Copia-13D_DR-LTR|807463:0.31313)0.928:0.06953)0.233:0.01343,(Copia-13D_DR-LTR|1492151:0.28702,(Copia-13D_DR-LTR|477720:0.23782,Copia-13D_DR-LTR|1492195:0.27201)0.923:0.12634)0.682:0.04180)0.854:0.02063,((Copia-13D_DR-LTR|1693644:0.53192,((Copia-13D_DR-LTR|477714:0.30336,(Copia-13D_DR-LTR|552963:0.69991,Copia-13D_DR-LTR|1787632:0.35141)0.337:0.07745)0.895:0.06881,(Copia-13D_DR-LTR|2076401:0.22567,(Copia-13D_DR-LTR|1337818:0.45359,(Copia-13D_DR-LTR|807460:0.00404,Copia-13D_DR-LTR|1396146:0.43647)1.000:0.48604)0.841:0.22163)0.622:0.02291)0.542:0.03005)0.835:0.04587,((Copia-13D_DR-LTR|394468:0.40359,((Copia-13D_DR-LTR|1693664:0.39818,(Copia-13D_DR-LTR|883241:0.23197,Copia-13D_DR-LTR|234674:0.27244)0.826:0.04247)0.920:0.06155,Copia-13D_DR-LTR|1579024:0.26236)0.941:0.06799)0.783:0.07938,(Copia-13D_DR-LTR|977959:0.27234,Copia-13D_DR-LTR|1492172:0.40195)0.427:0.23341)0.705:0.04667)0.710:0.00104)0.702:0.02460)0.859:0.02403)0.572:0.00788)0.724:0.01080)0.820:0.01074)0.656:0.00648)0.216:0.01814,((((((((Copia-13D_DR-LTR|477718:0.25815,(Copia-13D_DR-LTR|90076:0.26924,Copia-13D_DR-LTR|1987989:0.23728)0.750:0.02704)0.849:0.03063,Copia-13D_DR-LTR|1196967:0.25737)0.822:0.01824,(Copia-13D_DR-LTR|234684:0.53117,(Copia-13D_DR-LTR|1579026:0.27660,Copia-13D_DR-LTR|977952:0.25784)0.721:0.01159)0.595:0.00558)0.827:0.01191,(((Copia-13D_DR-LTR|883234:0.26343,Copia-13D_DR-LTR|1270557:0.21134)0.930:0.12219,(Copia-13D_DR-LTR|883240:0.08909,Copia-13D_DR-LTR|1787634:0.16371)0.890:0.19706)0.658:0.01384,Copia-13D_DR-LTR|640614:0.23182)0.844:0.02703)0.888:0.02127,((Copia-13D_DR-LTR|311844:0.22690,((Copia-13D_DR-LTR|977956:0.50970,(Copia-13D_DR-LTR|1065473:0.27011,(Copia-13D_DR-LTR|883225:0.05914,Copia-13D_DR-LTR|1492193:0.00085)0.953:0.33016)0.748:0.03585)0.507:0.02283,(Copia-13D_DR-LTR|1138607:0.15745,(Copia-13D_DR-LTR|640615:0.17009,((Copia-13D_DR-LTR|1492177:0.16980,Copia-13D_DR-LTR|394437:0.18524)0.719:0.12150,Copia-13D_DR-LTR|90081:0.00075)0.677:0.11330)0.862:0.15438)0.233:0.00103)0.166:0.01681)0.000:0.00077,(((Copia-13D_DR-LTR|1337800:0.24754,(Copia-13D_DR-LTR|1787646:0.15956,Copia-13D_DR-LTR|234677:0.23509)0.083:0.00537)0.735:0.04260,(Copia-13D_DR-LTR|977939:0.21868,(Copia-13D_DR-LTR|1065467:0.00065,Copia-13D_DR-LTR|1579027:0.58653)0.000:0.03842)0.923:0.19698)0.768:0.02915,Copia-13D_DR-LTR|1337812:0.25733)0.759:0.02156)0.827:0.01883)0.977:0.03641,((((((Copia-13D_DR-LTR|234672:0.57435,(((((((Copia-13D_DR-LTR|2076396:0.04273,Copia-13D_DR-LTR|977972:0.28949)0.540:0.25877,Copia-13D_DR-LTR|883232:0.26052)0.448:0.06623,(Copia-13D_DR-LTR|90085:0.37292,Copia-13D_DR-LTR|725655:0.16076)0.990:0.18852)0.856:0.04797,(((Copia-13D_DR-LTR|725657:0.23859,Copia-13D_DR-LTR|1987982:0.16832)0.814:0.05579,Copia-13D_DR-LTR|1065478:0.23798)0.791:0.05588,((Copia-13D_DR-LTR|1065482:0.37555,(((Copia-13D_DR-LTR|161829:0.34758,Copia-13D_DR-LTR|552937:0.42539)0.626:0.01047,Copia-13D_DR-LTR|1270568:0.26456)0.099:0.04317,Copia-13D_DR-LTR|1270580:0.25416)0.439:0.00548)0.500:0.02056,(Copia-13D_DR-LTR|90068:0.33242,(Copia-13D_DR-LTR|1693679:0.24269,Copia-13D_DR-LTR|2101460:0.54698)0.945:0.24254)0.558:0.12268)0.272:0.03180)0.693:0.01294)0.784:0.01703,(((Copia-13D_DR-LTR|161837:0.29691,(Copia-13D_DR-LTR|1065479:0.01156,(Copia-13D_DR-LTR|1065480:0.01981,Copia-13D_DR-LTR|1065481:0.00064)0.631:0.01478)0.992:0.14975)0.213:0.01924,(Copia-13D_DR-LTR|1987993:1.24664,(Copia-13D_DR-LTR|394439:0.00074,Copia-13D_DR-LTR|640610:0.46801)0.658:0.17922)0.377:0.15821)0.825:0.04765,Copia-13D_DR-LTR|90086:0.40435)0.630:0.00811)0.736:0.01097,(Copia-13D_DR-LTR|477727:0.27217,(Copia-13D_DR-LTR|1987983:0.22257,Copia-13D_DR-LTR|2076403:0.37551)0.600:0.03832)0.838:0.02157)0.765:0.01605,((Copia-13D_DR-LTR|90064:0.19266,Copia-13D_DR-LTR|1337824:0.19107)0.688:0.09322,(Copia-13D_DR-LTR|1065455:0.19596,Copia-13D_DR-LTR|1492157:0.10469)0.821:0.06703)0.838:0.03747)0.395:0.00111)0.297:0.00574,(((((((((((Copia-13D_DR-LTR|883217:0.25939,Copia-13D_DR-LTR|311870:0.24774)0.624:0.00064,Copia-13D_DR-LTR|552942:0.21655)0.639:0.02367,Copia-13D_DR-LTR|1901659:0.21402)0.893:0.09949,(Copia-13D_DR-LTR|1693647:0.21310,Copia-13D_DR-LTR|725658:0.12370)0.742:0.03390)0.473:0.01462,Copia-13D_DR-LTR|1901632:0.35802)0.906:0.17756,Copia-13D_DR-LTR|977955:0.28999)0.279:0.10580,((Copia-13D_DR-LTR|1196960:0.13610,(Copia-13D_DR-LTR|311861:0.00075,(Copia-13D_DR-LTR|1337835:0.60861,Copia-13D_DR-LTR|2076404:0.00064)0.483:0.12240)0.725:0.25887)0.772:0.05171,(Copia-13D_DR-LTR|1396158:0.48357,Copia-13D_DR-LTR|161830:0.36138)0.024:0.03264)0.867:0.06995)0.804:0.04898,((Copia-13D_DR-LTR|883236:0.00075,Copia-13D_DR-LTR|1901654:0.44533)0.062:0.22889,(Copia-13D_DR-LTR|90057:0.17464,Copia-13D_DR-LTR|807464:0.20127)0.725:0.06417)0.802:0.05247)0.646:0.02855,((Copia-13D_DR-LTR|1693680:0.05665,Copia-13D_DR-LTR|552955:0.71389)0.747:0.06649,(Copia-13D_DR-LTR|394460:0.32455,Copia-13D_DR-LTR|1196962:0.39724)0.714:0.18413)0.940:0.18430)0.339:0.03898,(Copia-13D_DR-LTR|2076418:0.43841,(Copia-13D_DR-LTR|807457:0.20889,Copia-13D_DR-LTR|1337833:0.27273)0.067:0.01121)0.804:0.10478)0.693:0.01521,(((((((Copia-13D_DR-LTR|1337798:0.20765,Copia-13D_DR-LTR|311875:0.21644)0.853:0.05585,((Copia-13D_DR-LTR|90082:0.26747,Copia-13D_DR-LTR|977958:0.00064)0.516:0.08461,Copia-13D_DR-LTR|394466:0.40680)0.952:0.15881)0.228:0.01746,((((Copia-13D_DR-LTR|640613:0.18933,Copia-13D_DR-LTR|807488:0.24731)0.688:0.10560,Copia-13D_DR-LTR|1065458:0.27513)0.718:0.03156,((Copia-13D_DR-LTR|2076415:0.18608,(Copia-13D_DR-LTR|90049:0.00065,Copia-13D_DR-LTR|1138600:0.14701)0.775:0.21953)0.174:0.03573,Copia-13D_DR-LTR|552959:0.18442)0.876:0.05737)0.776:0.02084,(Copia-13D_DR-LTR|311856:0.19689,Copia-13D_DR-LTR|1901642:0.20272)0.975:0.08135)0.792:0.02162)0.844:0.02352,(Copia-13D_DR-LTR|394443:0.07713,Copia-13D_DR-LTR|1270592:0.09788)0.774:0.24521)0.216:0.01360,(Copia-13D_DR-LTR|1693646:0.32286,(((Copia-13D_DR-LTR|234680:0.17177,Copia-13D_DR-LTR|2114668:0.15467)0.786:0.06280,(Copia-13D_DR-LTR|1337807:0.22695,Copia-13D_DR-LTR|1337828:0.00104)0.552:0.13486)0.828:0.04513,(Copia-13D_DR-LTR|1787656:0.09746,Copia-13D_DR-LTR|477732:0.33142)0.785:0.06253)0.660:0.01141)0.894:0.03153)0.809:0.01332,Copia-13D_DR-LTR|807491:0.28297)0.574:0.00746,((Copia-13D_DR-LTR|1396164:0.29610,(Copia-13D_DR-LTR|552971:2.07538,Copia-13D_DR-LTR|1337806:0.20038)0.260:0.15874)0.834:0.15397,((((Copia-13D_DR-LTR|552967:0.04589,Copia-13D_DR-LTR|807474:0.20056)0.528:0.15905,(Copia-13D_DR-LTR|90080:0.30444,(Copia-13D_DR-LTR|234676:0.26140,Copia-13D_DR-LTR|725671:0.17001)0.024:0.03004)0.737:0.04807)0.814:0.04058,Copia-13D_DR-LTR|2098952:0.10281)0.877:0.05085,(Copia-13D_DR-LTR|2076427:0.12497,(Copia-13D_DR-LTR|1065468:0.16357,Copia-13D_DR-LTR|1492196:0.16653)0.307:0.28477)0.540:0.07489)0.337:0.01088)0.723:0.00889)0.851:0.01290)0.750:0.00984)0.000:0.02416,Copia-13D_DR-LTR|977966:0.57345)0.385:0.00265,((((((Copia-13D_DR-LTR|883242:0.15492,Copia-13D_DR-LTR|161823:0.14634)0.780:0.06182,Copia-13D_DR-LTR|1492158:0.30642)0.227:0.01865,Copia-13D_DR-LTR|1787636:0.20000)0.825:0.04580,((((Copia-13D_DR-LTR|1196966:0.14256,Copia-13D_DR-LTR|1396148:0.16516)0.882:0.07346,Copia-13D_DR-LTR|1492159:0.09326)0.882:0.05811,(Copia-13D_DR-LTR|161817:0.18760,Copia-13D_DR-LTR|311854:0.19173)0.736:0.02139)0.205:0.02739,Copia-13D_DR-LTR|477738:0.28138)0.962:0.06189)0.491:0.02451,(Copia-13D_DR-LTR|161839:0.28311,(Copia-13D_DR-LTR|161810:0.05175,Copia-13D_DR-LTR|2076387:0.00066)0.781:0.82493)0.837:0.09857)0.726:0.01033,(((((Copia-13D_DR-LTR|1693648:0.12318,Copia-13D_DR-LTR|1693665:0.25738)0.629:0.10919,(Copia-13D_DR-LTR|1196963:0.38548,Copia-13D_DR-LTR|394435:0.18496)0.866:0.08826)0.133:0.00102,(Copia-13D_DR-LTR|1492149:0.01807,Copia-13D_DR-LTR|1492150:0.01259)1.000:0.14897)0.789:0.03251,(((Copia-13D_DR-LTR|807455:0.22077,Copia-13D_DR-LTR|1492152:0.23757)0.831:0.10174,(Copia-13D_DR-LTR|1196951:0.19746,(Copia-13D_DR-LTR|640604:0.40685,Copia-13D_DR-LTR|2114213:0.00633)0.482:0.20232)0.805:0.06302)0.022:0.03859,(Copia-13D_DR-LTR|1396142:0.14973,(Copia-13D_DR-LTR|807467:0.18088,Copia-13D_DR-LTR|1901618:0.41732)0.700:0.00064)0.527:0.05026)0.337:0.02920)0.901:0.03662,((((((Copia-13D_DR-LTR|1693661:0.28408,(Copia-13D_DR-LTR|1579052:0.05942,(Copia-13D_DR-LTR|1579049:0.02472,Copia-13D_DR-LTR|1579048:0.14217)0.420:0.01562)1.000:0.12893)0.547:0.00810,Copia-13D_DR-LTR|311842:0.35226)0.943:0.05873,(Copia-13D_DR-LTR|2076399:0.33075,(Copia-13D_DR-LTR|394433:0.53389,Copia-13D_DR-LTR|1901652:0.23494)0.428:0.06174)0.851:0.04053)0.276:0.00471,(Copia-13D_DR-LTR|1787651:0.31300,(((Copia-13D_DR-LTR|725651:0.23399,Copia-13D_DR-LTR|1270563:0.30538)0.935:0.07970,Copia-13D_DR-LTR|1396156:0.29639)0.570:0.01349,(Copia-13D_DR-LTR|311864:0.31284,(Copia-13D_DR-LTR|1988000:0.05536,Copia-13D_DR-LTR|1901662:0.18499)0.884:0.26065)0.948:0.10084)0.674:0.01478)0.776:0.02090)0.996:0.07335,((Copia-13D_DR-LTR|807487:0.21725,(Copia-13D_DR-LTR|161818:0.33426,Copia-13D_DR-LTR|1901634:0.22861)0.548:0.10207)0.605:0.02327,Copia-13D_DR-LTR|1901644:0.44104)0.754:0.05910)0.764:0.01263,((Copia-13D_DR-LTR|883243:0.38447,(Copia-13D_DR-LTR|234691:0.32012,Copia-13D_DR-LTR|977973:0.31733)0.154:0.02660)0.879:0.06464,((Copia-13D_DR-LTR|552966:0.30682,Copia-13D_DR-LTR|1901638:0.31194)0.000:0.00065,(Copia-13D_DR-LTR|1787638:0.33471,Copia-13D_DR-LTR|311859:0.29281)0.585:0.02441)0.965:0.06239)0.217:0.01520)0.860:0.01023)0.953:0.02378)0.186:0.00235)0.905:0.01227,((((((Copia-13D_DR-LTR|1270586:0.25589,Copia-13D_DR-LTR|2076419:0.21636)0.850:0.10192,(((Copia-13D_DR-LTR|394450:0.19747,(Copia-13D_DR-LTR|1693677:0.35792,(Copia-13D_DR-LTR|1138601:0.42557,(Copia-13D_DR-LTR|1693662:0.78359,Copia-13D_DR-LTR|1787645:0.21063)0.705:0.30687)0.328:0.16297)0.858:0.24289)0.559:0.02329,(((Copia-13D_DR-LTR|311843:0.25867,Copia-13D_DR-LTR|1270561:0.24259)0.992:0.19549,(Copia-13D_DR-LTR|311853:0.07120,Copia-13D_DR-LTR|883221:0.03539)0.952:0.51959)0.799:0.08037,(Copia-13D_DR-LTR|394467:0.22183,(Copia-13D_DR-LTR|977967:0.23852,(Copia-13D_DR-LTR|725668:0.15765,(Copia-13D_DR-LTR|234673:0.12964,Copia-13D_DR-LTR|1579053:0.42417)0.656:0.17969)0.881:0.15548)0.064:0.00102)0.000:0.01390)0.033:0.00845)0.494:0.01317,((Copia-13D_DR-LTR|977941:0.19792,Copia-13D_DR-LTR|1988004:0.23495)0.657:0.14680,Copia-13D_DR-LTR|1270589:0.26260)0.805:0.02956)0.294:0.00075)0.855:0.01810,((Copia-13D_DR-LTR|883238:0.24707,Copia-13D_DR-LTR|1138588:0.27843)0.892:0.08244,((Copia-13D_DR-LTR|1492145:0.01762,(Copia-13D_DR-LTR|1492143:0.00064,Copia-13D_DR-LTR|1492144:0.01056)0.832:0.00979)1.000:0.33743,(((Copia-13D_DR-LTR|1787620:0.14509,Copia-13D_DR-LTR|234685:0.02943)0.752:0.04647,Copia-13D_DR-LTR|234687:0.21017)0.530:0.05167,Copia-13D_DR-LTR|477739:0.43314)0.216:0.01758)0.741:0.04540)0.664:0.01053)0.294:0.00768,Copia-13D_DR-LTR|2076412:0.24490)0.733:0.01892,((Copia-13D_DR-LTR|807456:0.30658,Copia-13D_DR-LTR|1270579:0.23984)0.185:0.17337,(((((Copia-13D_DR-LTR|1787657:0.14433,(Copia-13D_DR-LTR|161816:0.29418,Copia-13D_DR-LTR|1396144:0.21456)0.147:0.02116)0.108:0.01343,(Copia-13D_DR-LTR|477719:0.33029,(((Copia-13D_DR-LTR|477724:0.33750,Copia-13D_DR-LTR|977954:0.14494)0.979:0.10579,(Copia-13D_DR-LTR|977944:0.57160,Copia-13D_DR-LTR|1987999:0.19076)0.960:0.15764)0.962:0.08783,((Copia-13D_DR-LTR|883247:0.20754,Copia-13D_DR-LTR|1270585:0.30355)0.744:0.04195,(Copia-13D_DR-LTR|234688:0.14230,Copia-13D_DR-LTR|552973:0.14633)0.839:0.07004)0.789:0.04440)0.695:0.01898)0.276:0.00657)0.495:0.02211,Copia-13D_DR-LTR|90077:0.56490)0.466:0.03388,((Copia-13D_DR-LTR|161815:0.20275,Copia-13D_DR-LTR|552954:0.20208)0.880:0.08745,((Copia-13D_DR-LTR|883219:0.16891,(Copia-13D_DR-LTR|1787623:0.26868,(((Copia-13D_DR-LTR|1270593:0.09534,Copia-13D_DR-LTR|977965:0.12979)0.687:0.06202,Copia-13D_DR-LTR|640619:0.21055)0.797:0.04237,Copia-13D_DR-LTR|977961:0.27176)0.357:0.00066)0.856:0.02408)0.272:0.02108,Copia-13D_DR-LTR|477737:0.38150)0.302:0.00905)0.910:0.04466)0.996:0.08324,(Copia-13D_DR-LTR|234690:0.35684,(Copia-13D_DR-LTR|90051:0.23154,Copia-13D_DR-LTR|1138598:0.40363)0.884:0.07336)0.252:0.04851)0.037:0.00997)0.280:0.01106)0.072:0.00805,((Copia-13D_DR-LTR|90059:0.17748,(Copia-13D_DR-LTR|1196979:0.39469,Copia-13D_DR-LTR|1492200:1.36558)0.617:0.13614)0.138:0.09975,(((Copia-13D_DR-LTR|1196954:0.22761,(Copia-13D_DR-LTR|1901622:0.00064,Copia-13D_DR-LTR|1901657:0.19267)0.796:0.45582)0.761:0.05685,(((Copia-13D_DR-LTR|161819:0.25361,(Copia-13D_DR-LTR|1065475:0.11142,(Copia-13D_DR-LTR|552979:0.15740,Copia-13D_DR-LTR|1987998:0.00066)0.567:0.02622)0.345:0.10108)0.515:0.01302,Copia-13D_DR-LTR|1579023:0.25147)0.975:0.14247,((Copia-13D_DR-LTR|1270575:0.28064,(Copia-13D_DR-LTR|1492160:0.11623,Copia-13D_DR-LTR|1492178:0.75533)0.041:0.22191)0.407:0.01104,(Copia-13D_DR-LTR|90089:0.14632,Copia-13D_DR-LTR|234671:0.80593)0.689:0.03391)0.783:0.03041)0.875:0.03519)0.579:0.00404,(Copia-13D_DR-LTR|1396152:0.28547,Copia-13D_DR-LTR|2076413:0.38393)0.212:0.00358)0.574:0.02485)0.818:0.03238)0.825:0.00942)0.317:0.01159,(Copia-13D_DR-LTR|1270560:0.24737,Copia-13D_DR-LTR|1337815:0.25125)0.886:0.07495)0.285:0.00329)0.715:0.01287,(((Copia-13D_DR-LTR|977937:0.31121,(Copia-13D_DR-LTR|90084:0.22930,Copia-13D_DR-LTR|1787650:0.30016)0.740:0.04544)0.852:0.04434,((Copia-13D_DR-LTR|1987970:0.00722,Copia-13D_DR-LTR|1987980:0.16417)0.966:0.25862,(Copia-13D_DR-LTR|90060:0.28267,Copia-13D_DR-LTR|161842:0.24434)0.121:0.05289)0.225:0.01776)0.381:0.02418,((((Copia-13D_DR-LTR|311858:0.27934,(Copia-13D_DR-LTR|552969:0.35387,(Copia-13D_DR-LTR|1396165:0.23509,Copia-13D_DR-LTR|2076428:0.34501)0.757:0.04199)0.049:0.00468)0.723:0.01697,(((Copia-13D_DR-LTR|90058:0.01257,Copia-13D_DR-LTR|394436:0.27168)0.936:0.28614,Copia-13D_DR-LTR|90073:0.47665)0.000:0.00134,((Copia-13D_DR-LTR|1396147:0.23326,(Copia-13D_DR-LTR|552941:0.23792,Copia-13D_DR-LTR|552965:0.16674)0.370:0.03714)0.183:0.00570,(Copia-13D_DR-LTR|477736:0.25073,Copia-13D_DR-LTR|883218:0.11252)0.940:0.12316)0.761:0.01631)0.760:0.01882)0.025:0.00931,(Copia-13D_DR-LTR|807459:0.25918,Copia-13D_DR-LTR|1693656:0.24936)0.852:0.06322)0.747:0.01618,((((((Copia-13D_DR-LTR|1901646:0.00066,(Copia-13D_DR-LTR|1579037:0.01560,Copia-13D_DR-LTR|1579040:0.00065)0.082:0.00103)0.658:0.08879,Copia-13D_DR-LTR|1579041:0.04429)0.957:0.17532,Copia-13D_DR-LTR|161828:0.23984)0.740:0.03599,((Copia-13D_DR-LTR|161827:0.26526,(Copia-13D_DR-LTR|1492186:0.41961,Copia-13D_DR-LTR|2076407:0.18144)0.822:0.16413)0.510:0.00646,(Copia-13D_DR-LTR|234668:0.20868,(Copia-13D_DR-LTR|161820:0.00064,Copia-13D_DR-LTR|394441:0.18114)0.486:0.12792)0.818:0.05476)0.728:0.02257)0.427:0.01865,(((Copia-13D_DR-LTR|234681:0.15804,Copia-13D_DR-LTR|640617:0.20890)0.835:0.03046,(Copia-13D_DR-LTR|234686:0.30800,(Copia-13D_DR-LTR|1693651:0.30696,(Copia-13D_DR-LTR|311849:0.12343,Copia-13D_DR-LTR|1270573:0.33823)0.838:0.07631)0.779:0.03017)0.676:0.02064)0.837:0.01620,((Copia-13D_DR-LTR|807471:0.28472,Copia-13D_DR-LTR|1987968:0.23183)0.302:0.00849,((Copia-13D_DR-LTR|1138592:0.09690,Copia-13D_DR-LTR|1579030:0.02917)0.635:0.24968,(Copia-13D_DR-LTR|1065469:0.31457,Copia-13D_DR-LTR|1693672:0.35127)0.736:0.08258)0.807:0.05718)0.428:0.02697)0.687:0.01789)0.402:0.00742,(Copia-13D_DR-LTR|1492164:0.26476,(Copia-13D_DR-LTR|807466:0.06244,Copia-13D_DR-LTR|1787624:0.08231)0.614:0.21910)0.814:0.05581)0.818:0.01387)0.762:0.01669)0.865:0.01192)0.847:0.01745,((Copia-13D_DR-LTR|1270577:0.25217,(Copia-13D_DR-LTR|234666:0.18121,Copia-13D_DR-LTR|1693650:0.13401)0.909:0.07855)0.766:0.02263,((((Copia-13D_DR-LTR|90054:0.13126,Copia-13D_DR-LTR|2116214:0.60994)0.756:0.14240,((Copia-13D_DR-LTR|1901633:0.15217,(Copia-13D_DR-LTR|1065461:0.28688,Copia-13D_DR-LTR|90052:0.29418)0.514:0.02334)0.294:0.00075,(Copia-13D_DR-LTR|2076429:0.43876,(Copia-13D_DR-LTR|477717:0.20134,Copia-13D_DR-LTR|883229:0.24329)0.695:0.13117)0.595:0.21171)0.800:0.06948)0.844:0.07273,((((((Copia-13D_DR-LTR|1270554:0.0,Copia-13D_DR-LTR|2084952:0.0):0.00065,Copia-13D_DR-LTR|1492174:0.02990)0.736:0.24444,(Copia-13D_DR-LTR|1270594:0.27262,(((Copia-13D_DR-LTR|883250:0.00066,Copia-13D_DR-LTR|1138603:0.63414)0.936:0.52103,Copia-13D_DR-LTR|1787625:0.16797)0.423:0.05618,Copia-13D_DR-LTR|1693676:0.42375)0.297:0.00858)0.656:0.03515)0.134:0.02158,(Copia-13D_DR-LTR|1579050:0.00064,Copia-13D_DR-LTR|1579051:0.12374)1.000:1.45368)0.143:0.04733,((((Copia-13D_DR-LTR|2076411:0.09732,Copia-13D_DR-LTR|1693668:0.24856)0.407:0.04158,Copia-13D_DR-LTR|1787654:0.31264)0.014:0.14733,Copia-13D_DR-LTR|311850:0.18625)0.205:0.03559,Copia-13D_DR-LTR|234696:0.82318)0.335:0.05383)0.202:0.03393,Copia-13D_DR-LTR|234695:0.45421)0.099:0.01226)0.332:0.00790,((((Copia-13D_DR-LTR|234679:0.00065,Copia-13D_DR-LTR|1337816:0.00062)0.988:0.36833,(Copia-13D_DR-LTR|90071:0.24081,Copia-13D_DR-LTR|2076405:0.28588)0.857:0.05084)0.194:0.00102,((Copia-13D_DR-LTR|640612:0.31848,Copia-13D_DR-LTR|1901636:0.27257)0.766:0.06141,(Copia-13D_DR-LTR|1693678:0.35745,(Copia-13D_DR-LTR|1492147:0.07962,Copia-13D_DR-LTR|1492179:0.24750)0.823:0.11334)0.596:0.01676)0.053:0.02163)0.907:0.02521,((((((Copia-13D_DR-LTR|1138605:0.29247,(Copia-13D_DR-LTR|1138587:0.21712,((Copia-13D_DR-LTR|977949:0.17530,Copia-13D_DR-LTR|1787644:0.31026)0.735:0.03204,(Copia-13D_DR-LTR|1693658:0.28148,(Copia-13D_DR-LTR|477722:0.12287,Copia-13D_DR-LTR|552945:0.10715)0.011:0.23628)0.877:0.05630)0.313:0.00893)0.850:0.02106)0.751:0.00973,(((Copia-13D_DR-LTR|1196965:0.29216,(Copia-13D_DR-LTR|552960:0.00074,(Copia-13D_DR-LTR|311846:0.49996,Copia-13D_DR-LTR|1065483:0.02240)0.487:0.18048)0.422:0.03822)1.000:0.23346,(Copia-13D_DR-LTR|1337808:0.38258,Copia-13D_DR-LTR|161812:0.19575)0.677:0.06473)0.000:0.01728,(Copia-13D_DR-LTR|1396163:0.28724,(Copia-13D_DR-LTR|161834:0.20600,(Copia-13D_DR-LTR|640597:0.26725,Copia-13D_DR-LTR|1492194:0.36400)0.803:0.02924)0.255:0.00344)0.853:0.03620)0.207:0.00140)0.718:0.00236,((Copia-13D_DR-LTR|1138594:0.19842,Copia-13D_DR-LTR|1138595:0.33790)0.814:0.03859,(Copia-13D_DR-LTR|161844:0.47508,Copia-13D_DR-LTR|1987985:0.23038)0.751:0.03412)0.769:0.01386)0.813:0.01534,(((Copia-13D_DR-LTR|1065477:0.30276,((Copia-13D_DR-LTR|552962:0.29935,(Copia-13D_DR-LTR|1693655:0.14551,Copia-13D_DR-LTR|1787626:0.15711)0.769:0.03147)0.917:0.03504,((Copia-13D_DR-LTR|977943:0.22848,(Copia-13D_DR-LTR|883222:0.19960,Copia-13D_DR-LTR|1901656:0.26082)0.930:0.04744)0.634:0.00777,(Copia-13D_DR-LTR|1987986:0.22275,(Copia-13D_DR-LTR|725648:0.15728,Copia-13D_DR-LTR|1270566:0.21265)0.893:0.05177)0.917:0.04314)0.765:0.00848)0.061:0.00798)0.198:0.00154,((((Copia-13D_DR-LTR|1196980:0.01616,Copia-13D_DR-LTR|1196981:0.01362)0.991:0.18544,Copia-13D_DR-LTR|1693659:0.19723)0.487:0.05252,Copia-13D_DR-LTR|1787658:0.23388)0.886:0.04956,(Copia-13D_DR-LTR|477734:0.28386,Copia-13D_DR-LTR|807479:0.21095)0.793:0.03228)0.927:0.03711)0.758:0.00935,(Copia-13D_DR-LTR|1901651:0.23667,(Copia-13D_DR-LTR|1492169:0.65974,(Copia-13D_DR-LTR|883244:0.26901,Copia-13D_DR-LTR|1337822:0.22955)0.416:0.01242)0.674:0.04380)0.817:0.01944)0.836:0.00749)0.888:0.01684,(((Copia-13D_DR-LTR|2076386:0.34427,Copia-13D_DR-LTR|1337801:0.46277)0.770:0.08289,(Copia-13D_DR-LTR|807484:0.38664,(Copia-13D_DR-LTR|807458:0.21915,Copia-13D_DR-LTR|1196977:0.05196)0.203:0.21359)0.182:0.03599)0.805:0.05287,(Copia-13D_DR-LTR|1901629:0.18784,Copia-13D_DR-LTR|1270572:0.29766)0.729:0.04432)0.105:0.00366)0.747:0.00541,(((Copia-13D_DR-LTR|2076385:0.21619,(Copia-13D_DR-LTR|807461:0.21794,Copia-13D_DR-LTR|1492153:0.61245)0.201:0.01003)0.916:0.23342,((Copia-13D_DR-LTR|1492182:0.57995,(Copia-13D_DR-LTR|1579028:0.21245,Copia-13D_DR-LTR|1065463:0.20651)0.124:0.00908)0.814:0.05484,Copia-13D_DR-LTR|1787653:0.33225)0.548:0.01535)0.680:0.00624,((((((Copia-13D_DR-LTR|1987975:0.32839,Copia-13D_DR-LTR|1492161:0.13574)0.684:0.04267,((Copia-13D_DR-LTR|640608:0.23028,(Copia-13D_DR-LTR|1337809:0.08895,Copia-13D_DR-LTR|1396145:0.14777)0.716:0.15051)0.819:0.04302,(((Copia-13D_DR-LTR|1138590:0.21965,(Copia-13D_DR-LTR|1492181:0.22948,Copia-13D_DR-LTR|883252:0.18438)0.030:0.00406)0.314:0.01370,(Copia-13D_DR-LTR|552956:0.36836,(Copia-13D_DR-LTR|234682:0.15003,Copia-13D_DR-LTR|552930:0.23237)0.824:0.13108)0.802:0.03075)0.697:0.00634,Copia-13D_DR-LTR|477730:0.26894)0.609:0.01625)0.214:0.00219)0.404:0.01263,((Copia-13D_DR-LTR|883226:0.27252,(Copia-13D_DR-LTR|1337831:0.17768,(Copia-13D_DR-LTR|1492163:0.18677,Copia-13D_DR-LTR|1787661:0.13920)0.343:0.01186)0.888:0.05118)0.078:0.00077,Copia-13D_DR-LTR|1693654:0.27118)0.866:0.02323)0.445:0.00683,((((Copia-13D_DR-LTR|477721:0.29257,Copia-13D_DR-LTR|1270582:0.22224)0.797:0.02162,(Copia-13D_DR-LTR|161838:0.26241,Copia-13D_DR-LTR|1787648:0.20615)0.983:0.08064)0.912:0.02390,(((Copia-13D_DR-LTR|640602:0.00959,Copia-13D_DR-LTR|1270556:0.14604)0.656:0.23936,(Copia-13D_DR-LTR|477712:0.31080,Copia-13D_DR-LTR|725652:0.26097)0.779:0.04590)0.328:0.02517,(((Copia-13D_DR-LTR|1270578:0.30635,(Copia-13D_DR-LTR|552938:0.42981,(Copia-13D_DR-LTR|1492176:0.18075,Copia-13D_DR-LTR|1987997:0.07020)0.246:0.03053)0.520:0.04860)0.000:0.01320,Copia-13D_DR-LTR|2103294:0.49847)0.746:0.03652,(Copia-13D_DR-LTR|883228:0.36412,Copia-13D_DR-LTR|1787628:0.01211)0.384:0.20674)0.597:0.03080)0.723:0.01980)0.000:0.00066,(((Copia-13D_DR-LTR|883227:0.28483,((Copia-13D_DR-LTR|311873:0.00066,Copia-13D_DR-LTR|1901617:0.00093)0.939:0.20945,Copia-13D_DR-LTR|1337827:0.15531)0.255:0.00065)0.208:0.02943,(Copia-13D_DR-LTR|807477:0.21726,Copia-13D_DR-LTR|2076430:0.05517)0.921:0.20552)0.803:0.02122,(Copia-13D_DR-LTR|1901627:0.19543,Copia-13D_DR-LTR|1787655:0.14285)0.758:0.03266)0.769:0.01166)0.885:0.00802)0.857:0.01626,(((((((Copia-13D_DR-LTR|640609:0.13884,(Copia-13D_DR-LTR|640623:0.25809,Copia-13D_DR-LTR|90074:0.37958)0.597:0.04885)0.383:0.02066,Copia-13D_DR-LTR|807472:0.27836)0.120:0.02730,Copia-13D_DR-LTR|1270591:0.55697)0.216:0.01533,((Copia-13D_DR-LTR|1987979:0.21633,Copia-13D_DR-LTR|1693667:0.23015)0.851:0.04364,((Copia-13D_DR-LTR|977951:0.25934,Copia-13D_DR-LTR|90067:0.11946)0.944:0.05770,(Copia-13D_DR-LTR|2076420:0.18215,Copia-13D_DR-LTR|1987974:0.23259)0.538:0.03304)0.841:0.03451)0.943:0.04475)0.636:0.01410,(((Copia-13D_DR-LTR|311874:0.25250,((Copia-13D_DR-LTR|161831:0.17673,(Copia-13D_DR-LTR|1196972:0.11104,Copia-13D_DR-LTR|725644:0.16578)0.438:0.00066)0.805:0.02654,(Copia-13D_DR-LTR|725660:0.18829,Copia-13D_DR-LTR|161835:0.15858)0.908:0.08380)0.759:0.04025)0.856:0.06540,(Copia-13D_DR-LTR|234669:0.07883,Copia-13D_DR-LTR|1138604:0.27265)0.992:0.17235)0.489:0.02508,Copia-13D_DR-LTR|1492199:0.19967)0.735:0.02184)0.829:0.00820,(((Copia-13D_DR-LTR|90050:0.14100,Copia-13D_DR-LTR|977968:0.03824)0.341:0.15583,(Copia-13D_DR-LTR|725654:0.16201,Copia-13D_DR-LTR|640601:0.29827)0.228:0.03185)0.991:0.05946,(Copia-13D_DR-LTR|2076406:0.25457,(Copia-13D_DR-LTR|640621:0.21341,(Copia-13D_DR-LTR|1396154:0.26827,Copia-13D_DR-LTR|1196964:0.23349)0.731:0.01113)0.418:0.01068)0.603:0.01197)0.294:0.00381)0.496:0.01197,(((Copia-13D_DR-LTR|234665:0.30664,((Copia-13D_DR-LTR|552935:0.28372,Copia-13D_DR-LTR|1138584:0.00064)0.180:0.19980,(((Copia-13D_DR-LTR|552975:0.23305,(((Copia-13D_DR-LTR|234675:0.00061,Copia-13D_DR-LTR|234662:0.00075)0.910:0.12201,Copia-13D_DR-LTR|1138591:0.20707)0.670:0.05762,Copia-13D_DR-LTR|640603:0.19256)0.813:0.03148)0.722:0.02971,(Copia-13D_DR-LTR|552972:0.20779,((Copia-13D_DR-LTR|1901641:0.00102,(Copia-13D_DR-LTR|552976:0.28153,Copia-13D_DR-LTR|552970:0.24140)0.738:0.16715)0.308:0.33589,(Copia-13D_DR-LTR|552974:0.04565,Copia-13D_DR-LTR|640594:0.34998)0.508:0.10596)0.641:0.05407)0.734:0.03371)0.707:0.04950,(Copia-13D_DR-LTR|1196973:0.29214,Copia-13D_DR-LTR|1579025:0.23064)0.113:0.10421)0.309:0.02533)0.000:0.00075)0.763:0.01888,(Copia-13D_DR-LTR|2076398:0.24427,((((Copia-13D_DR-LTR|161833:0.07410,Copia-13D_DR-LTR|161841:0.30037)0.424:0.02393,Copia-13D_DR-LTR|1787629:0.17814)0.859:0.06363,((Copia-13D_DR-LTR|725656:0.14425,Copia-13D_DR-LTR|977960:0.09350)0.589:0.14964,((Copia-13D_DR-LTR|1693674:0.47560,Copia-13D_DR-LTR|1065470:0.32237)0.691:0.17295,Copia-13D_DR-LTR|1901621:0.03257)0.791:0.19828)0.460:0.01073)0.794:0.02226,(Copia-13D_DR-LTR|394464:0.27160,((Copia-13D_DR-LTR|477715:0.00064,Copia-13D_DR-LTR|807485:0.22507)0.300:0.38067,Copia-13D_DR-LTR|394465:0.30431)0.653:0.03012)0.939:0.08460)0.687:0.00498)0.798:0.01380)0.808:0.01061,(((Copia-13D_DR-LTR|1787649:0.51266,Copia-13D_DR-LTR|1988003:0.05207)0.233:0.14441,(Copia-13D_DR-LTR|1492204:0.23408,Copia-13D_DR-LTR|977962:0.08451)0.671:0.01251)0.753:0.03062,((Copia-13D_DR-LTR|2076389:0.12009,(Copia-13D_DR-LTR|90087:0.14570,(Copia-13D_DR-LTR|640625:0.11728,(Copia-13D_DR-LTR|883248:0.14576,Copia-13D_DR-LTR|1787639:0.46821)0.496:0.07646)0.207:0.06590)0.601:0.05352)0.848:0.08494,((((((Copia-13D_DR-LTR|1492192:0.15013,Copia-13D_DR-LTR|234683:0.25188)0.934:0.14803,((((((Copia-13D_DR-LTR|552968:0.13773,(Copia-13D_DR-LTR|1787660:0.31692,Copia-13D_DR-LTR|1901630:0.33142)0.957:0.19430)0.731:0.02062,(Copia-13D_DR-LTR|477742:0.13655,(Copia-13D_DR-LTR|161843:0.02722,Copia-13D_DR-LTR|1396155:0.19427)0.391:0.09967)0.551:0.01581)0.105:0.01831,(((((Copia-13D_DR-LTR|640605:0.10207,Copia-13D_DR-LTR|1492197:0.11090)0.943:0.12155,Copia-13D_DR-LTR|1138606:0.17856)0.895:0.03660,(Copia-13D_DR-LTR|2076391:0.19278,Copia-13D_DR-LTR|161825:0.15832)0.847:0.02234)0.542:0.01601,Copia-13D_DR-LTR|807489:0.23805)0.791:0.01030,(((Copia-13D_DR-LTR|883223:0.26421,Copia-13D_DR-LTR|1337829:0.15380)0.067:0.00066,(Copia-13D_DR-LTR|1693673:0.04256,(Copia-13D_DR-LTR|161826:0.01708,Copia-13D_DR-LTR|2076414:0.63251)0.391:0.17944)0.892:0.05900)0.774:0.00759,((Copia-13D_DR-LTR|977957:0.16575,Copia-13D_DR-LTR|1492156:0.13370)0.909:0.07096,(Copia-13D_DR-LTR|394462:0.07872,Copia-13D_DR-LTR|807469:0.26258)0.339:0.09160)0.858:0.04598)0.659:0.00981)0.828:0.00680)0.886:0.00930,(((((Copia-13D_DR-LTR|725640:0.14917,(Copia-13D_DR-LTR|394452:0.10227,Copia-13D_DR-LTR|1901660:0.21402)0.797:0.01504)0.654:0.00417,(Copia-13D_DR-LTR|1787652:0.11831,(Copia-13D_DR-LTR|725664:0.13985,Copia-13D_DR-LTR|552932:0.09597)0.880:0.03604)0.805:0.03716)0.859:0.01327,(Copia-13D_DR-LTR|2083925:0.14653,Copia-13D_DR-LTR|234663:0.21950)0.819:0.01871)0.906:0.01543,(((Copia-13D_DR-LTR|807465:0.10230,(((Copia-13D_DR-LTR|2076421:0.04352,Copia-13D_DR-LTR|2076423:0.51933)0.780:0.21446,(Copia-13D_DR-LTR|1787621:0.13596,Copia-13D_DR-LTR|552934:0.11395)0.231:0.00075)0.433:0.05029,Copia-13D_DR-LTR|552948:0.00066)0.369:0.05073)0.929:0.12162,(Copia-13D_DR-LTR|90061:0.13268,Copia-13D_DR-LTR|1065472:0.13583)0.414:0.02647)0.870:0.03624,((Copia-13D_DR-LTR|1987988:0.19532,(Copia-13D_DR-LTR|1693675:0.16063,(Copia-13D_DR-LTR|1196976:0.09732,Copia-13D_DR-LTR|1337820:0.12828)0.767:0.04029)0.979:0.04278)0.923:0.02389,((Copia-13D_DR-LTR|477713:0.12610,(Copia-13D_DR-LTR|1337826:0.11274,Copia-13D_DR-LTR|807453:0.16219)0.364:0.01558)0.083:0.02011,(Copia-13D_DR-LTR|807470:0.16856,Copia-13D_DR-LTR|1693643:0.15557)0.747:0.01408)0.763:0.01940)0.904:0.01599)0.764:0.00692)0.993:0.03048,(((((Copia-13D_DR-LTR|161846:0.43325,(Copia-13D_DR-LTR|977946:0.59711,(Copia-13D_DR-LTR|977948:0.06007,Copia-13D_DR-LTR|1492146:0.05078)0.235:0.18631)0.348:0.50737)0.181:0.09269,(Copia-13D_DR-LTR|807478:0.45256,Copia-13D_DR-LTR|1065464:0.20732)0.835:0.19603)0.806:0.07574,(Copia-13D_DR-LTR|1270574:0.08599,Copia-13D_DR-LTR|234692:0.12622)0.327:0.00064)0.836:0.03123,(Copia-13D_DR-LTR|2076397:0.15357,Copia-13D_DR-LTR|1270558:0.10363)0.732:0.00833)0.438:0.00676,Copia-13D_DR-LTR|1987976:0.31851)0.695:0.00910)0.919:0.01606)0.816:0.01509,((((((Copia-13D_DR-LTR|883230:0.17611,Copia-13D_DR-LTR|1579031:0.24396)0.831:0.03493,((Copia-13D_DR-LTR|1901664:0.30579,Copia-13D_DR-LTR|1270576:0.16230)0.777:0.02948,((Copia-13D_DR-LTR|311868:0.16626,Copia-13D_DR-LTR|2076408:0.21331)0.894:0.06038,Copia-13D_DR-LTR|1901637:0.18781)0.370:0.02158)0.783:0.01233)0.350:0.00567,(Copia-13D_DR-LTR|394442:0.15102,Copia-13D_DR-LTR|1337799:0.34001)0.763:0.08267)0.723:0.00947,(Copia-13D_DR-LTR|1787622:0.14864,Copia-13D_DR-LTR|552946:0.19747)0.905:0.03235)0.270:0.00312,Copia-13D_DR-LTR|1337830:0.19672)0.660:0.00746,(((Copia-13D_DR-LTR|1901624:0.00969,Copia-13D_DR-LTR|1901625:0.00903)1.000:0.14031,Copia-13D_DR-LTR|1270595:0.17238)0.771:0.03260,Copia-13D_DR-LTR|1901643:0.20528)0.144:0.00875)0.931:0.01946)0.734:0.01844,((Copia-13D_DR-LTR|1196968:0.32872,((Copia-13D_DR-LTR|977969:0.15750,Copia-13D_DR-LTR|1787633:0.15967)0.844:0.03894,(Copia-13D_DR-LTR|807490:0.25137,Copia-13D_DR-LTR|640595:0.15501)0.740:0.03640)0.027:0.00076)0.789:0.02423,Copia-13D_DR-LTR|725637:0.08154)0.341:0.00521)0.880:0.01693)0.093:0.00980,Copia-13D_DR-LTR|394458:0.25226)0.482:0.02035,(Copia-13D_DR-LTR|394434:0.53739,(Copia-13D_DR-LTR|90083:0.24023,Copia-13D_DR-LTR|1901639:0.25550)0.170:0.00075)0.896:0.04306)0.953:0.03755,(((Copia-13D_DR-LTR|477702:0.23312,Copia-13D_DR-LTR|1196978:0.21140)0.645:0.01392,((Copia-13D_DR-LTR|90093:0.49260,Copia-13D_DR-LTR|311848:0.30959)0.536:0.07559,((Copia-13D_DR-LTR|90072:0.13909,Copia-13D_DR-LTR|477706:0.21108)0.966:0.10093,(Copia-13D_DR-LTR|90066:0.15266,Copia-13D_DR-LTR|394432:0.10802)0.798:0.12954)0.789:0.04483)0.201:0.00299)0.415:0.01358,(((((((Copia-13D_DR-LTR|1987992:0.40957,Copia-13D_DR-LTR|725647:0.48739)0.268:0.04070,Copia-13D_DR-LTR|640626:0.28350)0.000:0.00065,(((Copia-13D_DR-LTR|725662:0.06720,(Copia-13D_DR-LTR|394456:0.06702,(Copia-13D_DR-LTR|640596:0.07202,Copia-13D_DR-LTR|1693682:0.11383)0.162:0.04240)0.469:0.12206)0.984:0.07475,((Copia-13D_DR-LTR|883239:0.13470,(Copia-13D_DR-LTR|90065:0.08226,(Copia-13D_DR-LTR|1065460:0.27083,(Copia-13D_DR-LTR|311862:0.15127,Copia-13D_DR-LTR|1270565:0.08224)0.000:0.03116)0.309:0.03761)0.126:0.02002)0.914:0.04840,(Copia-13D_DR-LTR|725670:0.00075,(Copia-13D_DR-LTR|1492165:0.47613,(Copia-13D_DR-LTR|1901668:0.22271,Copia-13D_DR-LTR|234667:0.21512)0.832:0.06877)0.505:0.01206)0.599:0.05554)0.798:0.01689)0.756:0.03207,((Copia-13D_DR-LTR|1987984:0.35451,Copia-13D_DR-LTR|1492183:0.54310)0.611:0.03348,((Copia-13D_DR-LTR|311872:0.00066,Copia-13D_DR-LTR|725649:0.06199)0.001:0.14843,(Copia-13D_DR-LTR|807481:0.15644,((Copia-13D_DR-LTR|883224:0.72316,Copia-13D_DR-LTR|725669:0.03921)0.804:0.05547,((((Copia-13D_DR-LTR|234694:0.04410,(Copia-13D_DR-LTR|552952:0.10480,Copia-13D_DR-LTR|1270587:0.52028)0.232:0.00395)0.914:0.03194,Copia-13D_DR-LTR|1901653:0.11714)0.576:0.01337,Copia-13D_DR-LTR|1396161:0.12347)0.609:0.02065,Copia-13D_DR-LTR|552947:0.03692)0.909:0.04585)0.946:0.04187)0.767:0.01123)0.173:0.01887)0.834:0.03479)0.925:0.04113)0.309:0.02216,Copia-13D_DR-LTR|1138596:0.18062)0.716:0.01377,(((Copia-13D_DR-LTR|725666:0.72278,(Copia-13D_DR-LTR|394463:0.14195,Copia-13D_DR-LTR|1270555:0.11200)0.708:0.01284)0.842:0.04417,(Copia-13D_DR-LTR|1988008:0.08646,Copia-13D_DR-LTR|1337803:0.11898)0.724:0.01077)0.946:0.05709,(((Copia-13D_DR-LTR|883246:0.14057,(Copia-13D_DR-LTR|394455:0.11377,Copia-13D_DR-LTR|1337823:0.13106)0.887:0.04206)0.718:0.02693,(Copia-13D_DR-LTR|1196957:0.00065,Copia-13D_DR-LTR|1196959:0.00673)1.000:0.22082)0.885:0.04201,((Copia-13D_DR-LTR|640606:0.00075,(Copia-13D_DR-LTR|977971:0.13823,Copia-13D_DR-LTR|1065474:0.19470)0.703:0.43153)0.448:0.15145,(Copia-13D_DR-LTR|1196955:0.02042,Copia-13D_DR-LTR|640598:0.08104)0.861:0.04452)0.826:0.05210)0.444:0.01533)0.924:0.03481)0.520:0.01390,(((((((((((((((Copia-13D_DR-LTR|640607:0.12065,Copia-13D_DR-LTR|1065466:0.10475)0.781:0.00859,Copia-13D_DR-LTR|1065465:0.13832)0.922:0.02177,(((Copia-13D_DR-LTR|1196970:0.11085,Copia-13D_DR-LTR|1901663:0.16037)0.697:0.01081,(Copia-13D_DR-LTR|640622:0.10552,(Copia-13D_DR-LTR|725638:0.01259,Copia-13D_DR-LTR|725639:0.00477)1.000:0.11317)0.718:0.02002)0.505:0.01110,(Copia-13D_DR-LTR|90062:0.12613,Copia-13D_DR-LTR|394457:0.08938)0.959:0.02735)0.944:0.02322)0.215:0.00368,Copia-13D_DR-LTR|394445:0.17163)0.801:0.00805,Copia-13D_DR-LTR|807483:0.47440)0.679:0.00357,(((Copia-13D_DR-LTR|1987973:0.09994,Copia-13D_DR-LTR|477741:0.15596)0.719:0.01032,(Copia-13D_DR-LTR|394447:0.09626,(((Copia-13D_DR-LTR|1270597:0.18278,(Copia-13D_DR-LTR|725663:0.13090,Copia-13D_DR-LTR|1579043:0.13712)0.982:0.05257)0.884:0.03127,(Copia-13D_DR-LTR|552944:0.13240,Copia-13D_DR-LTR|807468:0.08773)0.901:0.16741)0.852:0.02314,Copia-13D_DR-LTR|1270596:0.11665)0.086:0.00062)0.746:0.00819)0.879:0.01329,(Copia-13D_DR-LTR|1987994:0.12585,(Copia-13D_DR-LTR|1270562:0.11336,(((Copia-13D_DR-LTR|1065462:0.07928,Copia-13D_DR-LTR|1787643:0.17641)0.418:0.00620,(Copia-13D_DR-LTR|1579029:0.10167,Copia-13D_DR-LTR|1901669:0.07301)0.814:0.00944)0.314:0.00480,Copia-13D_DR-LTR|1988002:0.09998)0.751:0.00251)0.555:0.00373)0.975:0.03488)0.966:0.02204)0.715:0.00384,(((Copia-13D_DR-LTR|552939:0.19794,Copia-13D_DR-LTR|552951:0.21922)0.642:0.01557,(Copia-13D_DR-LTR|883216:0.12142,(Copia-13D_DR-LTR|1693652:0.13057,((Copia-13D_DR-LTR|552957:0.12506,Copia-13D_DR-LTR|311857:0.14492)0.736:0.01327,(Copia-13D_DR-LTR|1396162:0.11844,Copia-13D_DR-LTR|2076390:0.16631)0.772:0.00759)0.902:0.01393)0.260:0.00810)0.859:0.02727)0.721:0.02197,((((Copia-13D_DR-LTR|1579039:0.00064,Copia-13D_DR-LTR|1579047:0.02845)0.823:0.07193,(Copia-13D_DR-LTR|977942:0.68669,Copia-13D_DR-LTR|1693681:0.00140)0.604:0.31697)0.839:0.10312,(Copia-13D_DR-LTR|477733:0.10537,((Copia-13D_DR-LTR|1988006:0.20279,Copia-13D_DR-LTR|2076410:0.21012)0.806:0.08763,(Copia-13D_DR-LTR|1693638:0.25640,Copia-13D_DR-LTR|311847:0.08731)0.651:0.04148)0.668:0.03349)0.327:0.05184)0.706:0.02332,(Copia-13D_DR-LTR|2076400:0.16862,((Copia-13D_DR-LTR|1492175:0.22508,(Copia-13D_DR-LTR|552958:0.11652,Copia-13D_DR-LTR|883249:0.15061)0.866:0.02605)0.995:0.08692,Copia-13D_DR-LTR|725650:0.26453)0.576:0.02016)0.714:0.02932)0.734:0.00528)1.000:0.06217)0.706:0.01173,Copia-13D_DR-LTR|1337811:0.21250)0.928:0.01878,((((((Copia-13D_DR-LTR|977938:0.32204,Copia-13D_DR-LTR|1901626:0.00908)0.440:0.22051,(Copia-13D_DR-LTR|2076393:0.14757,Copia-13D_DR-LTR|1337810:0.10175)0.716:0.02422)0.842:0.04146,(Copia-13D_DR-LTR|1492188:0.27713,Copia-13D_DR-LTR|883235:0.40117)0.000:0.00773)0.747:0.01505,Copia-13D_DR-LTR|2076388:0.13167)0.739:0.00786,((Copia-13D_DR-LTR|1492191:0.10818,Copia-13D_DR-LTR|552940:0.19811)0.760:0.01402,((Copia-13D_DR-LTR|1492190:0.18627,Copia-13D_DR-LTR|1693641:0.25852)0.844:0.03228,(((((((Copia-13D_DR-LTR|90094:0.09124,Copia-13D_DR-LTR|640620:0.08245)0.697:0.00894,(Copia-13D_DR-LTR|1492203:0.05664,Copia-13D_DR-LTR|2094950:0.09528)0.811:0.01574)0.837:0.00789,Copia-13D_DR-LTR|234664:0.12146)0.790:0.00610,Copia-13D_DR-LTR|1492206:0.16052)0.819:0.01095,(Copia-13D_DR-LTR|552943:0.15366,Copia-13D_DR-LTR|1492162:0.08107)0.923:0.03219)0.995:0.03640,((((Copia-13D_DR-LTR|640600:0.04474,Copia-13D_DR-LTR|1396153:0.08294)0.693:0.01449,Copia-13D_DR-LTR|807454:0.13751)0.714:0.00568,(Copia-13D_DR-LTR|161840:0.07717,(Copia-13D_DR-LTR|1987971:0.12583,Copia-13D_DR-LTR|725645:0.31236)0.388:0.00065)0.741:0.01294)0.791:0.00917,((Copia-13D_DR-LTR|1988001:0.11928,(Copia-13D_DR-LTR|90078:0.14365,Copia-13D_DR-LTR|1901628:0.13739)0.890:0.02365)0.784:0.00547,(Copia-13D_DR-LTR|1337805:0.10304,Copia-13D_DR-LTR|90092:0.13275)0.906:0.01676)0.747:0.01688)0.950:0.01601)0.978:0.02546,((Copia-13D_DR-LTR|90069:0.14503,(Copia-13D_DR-LTR|1138586:0.15653,((Copia-13D_DR-LTR|883215:0.12745,Copia-13D_DR-LTR|1396157:0.09855)0.980:0.05379,Copia-13D_DR-LTR|2106947:0.10962)0.940:0.03703)0.624:0.01667)0.248:0.01413,Copia-13D_DR-LTR|1988007:0.11776)0.624:0.00747)0.908:0.01472)0.353:0.00680)0.848:0.01231)0.355:0.01150,(Copia-13D_DR-LTR|311869:0.12559,((Copia-13D_DR-LTR|883245:0.05452,Copia-13D_DR-LTR|1492205:0.09404)0.453:0.00277,Copia-13D_DR-LTR|1492202:0.15654)0.803:0.01189)0.980:0.03693)0.870:0.01429)0.822:0.01719,(Copia-13D_DR-LTR|311841:0.11776,Copia-13D_DR-LTR|1065484:0.18372)0.941:0.03985)0.629:0.00831,(Copia-13D_DR-LTR|1693669:0.14119,(((((Copia-13D_DR-LTR|90056:0.09235,Copia-13D_DR-LTR|1987967:0.07360)0.896:0.01453,((Copia-13D_DR-LTR|394444:0.06940,Copia-13D_DR-LTR|394470:0.04512)0.299:0.00065,Copia-13D_DR-LTR|807486:0.07595)0.486:0.00454)0.969:0.02360,((Copia-13D_DR-LTR|1579022:0.11446,Copia-13D_DR-LTR|977970:0.09184)0.829:0.00903,(Copia-13D_DR-LTR|234670:0.11498,Copia-13D_DR-LTR|725661:0.09575)0.785:0.03133)0.306:0.01059)0.866:0.01389,Copia-13D_DR-LTR|552950:0.10554)0.229:0.01641,((Copia-13D_DR-LTR|1396151:0.07669,Copia-13D_DR-LTR|640599:0.12826)0.757:0.01710,(((Copia-13D_DR-LTR|552949:0.11338,Copia-13D_DR-LTR|1196961:0.07840)0.314:0.00075,Copia-13D_DR-LTR|1138602:0.06307)0.771:0.01755,Copia-13D_DR-LTR|977945:0.08769)0.845:0.02271)0.921:0.01463)0.722:0.01082)0.778:0.00765)1.000:0.06519,((Copia-13D_DR-LTR|1987972:0.28894,(Copia-13D_DR-LTR|1492198:0.17635,(Copia-13D_DR-LTR|1901655:0.06108,(Copia-13D_DR-LTR|161848:0.00477,(Copia-13D_DR-LTR|552936:0.03061,Copia-13D_DR-LTR|1337825:0.00064)0.730:0.16386)0.781:0.16036)0.881:0.07345)0.790:0.02726)0.959:0.08200,(((Copia-13D_DR-LTR|161850:0.13597,(Copia-13D_DR-LTR|161811:0.13093,(Copia-13D_DR-LTR|477709:0.05880,Copia-13D_DR-LTR|1901619:0.04876)0.224:0.02623)0.235:0.02229)0.906:0.03934,(Copia-13D_DR-LTR|977950:0.95745,Copia-13D_DR-LTR|1901650:0.07340)0.629:0.04595)0.718:0.04996,((((Copia-13D_DR-LTR|807473:0.26122,(((((((Copia-13D_DR-LTR|1337814:0.08585,Copia-13D_DR-LTR|1138585:0.14741)0.942:0.03030,Copia-13D_DR-LTR|1787637:0.07576)0.955:0.03799,(Copia-13D_DR-LTR|90070:0.23094,(Copia-13D_DR-LTR|725643:0.30598,Copia-13D_DR-LTR|2076417:0.10250)0.988:0.09262)0.323:0.01375)0.844:0.02581,Copia-13D_DR-LTR|1492148:0.10234)0.889:0.02649,(Copia-13D_DR-LTR|477704:0.06555,(Copia-13D_DR-LTR|477731:0.05581,Copia-13D_DR-LTR|1693645:0.04110)0.985:0.03402)0.983:0.03947)0.998:0.04605,(Copia-13D_DR-LTR|1270590:0.16148,((Copia-13D_DR-LTR|1270559:0.08781,Copia-13D_DR-LTR|1901620:0.19115)0.988:0.05870,(((Copia-13D_DR-LTR|552978:0.10749,(Copia-13D_DR-LTR|1337819:0.19769,((Copia-13D_DR-LTR|234689:0.11103,Copia-13D_DR-LTR|1196971:0.06985)0.868:0.01886,(Copia-13D_DR-LTR|1492154:0.10767,Copia-13D_DR-LTR|1693640:0.09924)0.976:0.03466)0.967:0.03889)0.710:0.00827)0.767:0.01198,(Copia-13D_DR-LTR|1138593:0.08681,Copia-13D_DR-LTR|1987969:0.12324)0.962:0.03108)0.408:0.01315,(Copia-13D_DR-LTR|311865:0.10146,(Copia-13D_DR-LTR|1270571:0.07586,Copia-13D_DR-LTR|2093391:0.08629)0.921:0.01911)0.918:0.02493)0.402:0.02626)0.898:0.02931)0.951:0.03005)0.892:0.01645,(((Copia-13D_DR-LTR|2076425:0.04869,(Copia-13D_DR-LTR|977964:0.05975,Copia-13D_DR-LTR|1270584:0.05016)0.591:0.00630)0.845:0.01101,(Copia-13D_DR-LTR|1987990:0.05815,Copia-13D_DR-LTR|1787640:0.06728)0.212:0.00927)0.958:0.02261,(Copia-13D_DR-LTR|1988005:0.06311,Copia-13D_DR-LTR|1270583:0.04863)0.189:0.00749)1.000:0.08726)0.710:0.01607)0.034:0.00136,((Copia-13D_DR-LTR|883233:0.27775,Copia-13D_DR-LTR|1270570:0.36994)0.664:0.01906,(((Copia-13D_DR-LTR|1492171:0.00063,(Copia-13D_DR-LTR|1196956:0.0,Copia-13D_DR-LTR|1196958:0.0):0.21147)0.928:0.19179,((((((Copia-13D_DR-LTR|234693:0.11307,(Copia-13D_DR-LTR|1987991:0.06966,(Copia-13D_DR-LTR|977936:0.06305,Copia-13D_DR-LTR|1270588:0.04855)0.218:0.00064)0.938:0.04310)0.853:0.01225,(Copia-13D_DR-LTR|1492166:0.12651,(Copia-13D_DR-LTR|1065454:0.18508,Copia-13D_DR-LTR|1901635:0.01290)0.798:0.02278)0.744:0.01628)0.163:0.00627,Copia-13D_DR-LTR|1901649:0.13493)0.953:0.03874,(((Copia-13D_DR-LTR|552953:0.10221,Copia-13D_DR-LTR|725636:0.06061)0.812:0.02319,(Copia-13D_DR-LTR|161824:0.03450,((Copia-13D_DR-LTR|394449:0.02822,Copia-13D_DR-LTR|883251:0.04881)0.871:0.03556,Copia-13D_DR-LTR|1693639:0.04127)0.807:0.00770)0.785:0.01543)0.786:0.03582,(Copia-13D_DR-LTR|311871:0.12580,Copia-13D_DR-LTR|394451:0.10348)0.778:0.02386)0.910:0.04996)0.906:0.02428,Copia-13D_DR-LTR|1196953:0.12345)0.759:0.01621,(((Copia-13D_DR-LTR|1901648:0.56591,(Copia-13D_DR-LTR|1901623:0.00063,Copia-13D_DR-LTR|1901658:0.30398)0.512:0.18981)0.646:0.09395,Copia-13D_DR-LTR|640628:0.04065)0.738:0.08411,Copia-13D_DR-LTR|477725:0.04887)0.891:0.04712)0.128:0.00075)0.927:0.01129,Copia-13D_DR-LTR|640627:0.00065)0.859:0.00956)0.849:0.01161)0.934:0.02602,(Copia-13D_DR-LTR|977963:0.03698,Copia-13D_DR-LTR|1337834:0.09003)0.850:0.10261)0.716:0.00884,(((Copia-13D_DR-LTR|161845:0.09416,Copia-13D_DR-LTR|640593:0.11771)0.770:0.02609,Copia-13D_DR-LTR|90053:0.27126)0.499:0.01497,((((((Copia-13D_DR-LTR|2076392:0.02661,Copia-13D_DR-LTR|1787631:0.08520)0.828:0.00766,(((Copia-13D_DR-LTR|90079:0.08076,Copia-13D_DR-LTR|394469:0.05257)0.546:0.01447,(((((Copia-13D_DR-LTR|1270581:0.05698,(Copia-13D_DR-LTR|311855:0.04206,Copia-13D_DR-LTR|552933:0.05163)0.880:0.01064)0.856:0.00605,Copia-13D_DR-LTR|725667:0.02420)0.913:0.00801,(Copia-13D_DR-LTR|1693649:0.06306,Copia-13D_DR-LTR|1693663:0.06463)0.790:0.00594)0.856:0.00462,Copia-13D_DR-LTR|1396149:0.06399)0.649:0.00066,Copia-13D_DR-LTR|725642:0.05650)0.926:0.00211)0.382:0.00065,(Copia-13D_DR-LTR|1787647:0.06265,Copia-13D_DR-LTR|1138608:0.07665)0.845:0.00789)0.858:0.00473)0.892:0.00461,((Copia-13D_DR-LTR|1579032:0.02842,((Copia-13D_DR-LTR|1270569:0.00065,Copia-13D_DR-LTR|1787641:0.63334)0.860:0.03412,Copia-13D_DR-LTR|477743:0.05813)0.902:0.00065)0.873:0.02330,(Copia-13D_DR-LTR|1196969:0.00065,(Copia-13D_DR-LTR|161836:0.65003,Copia-13D_DR-LTR|161832:0.46240)0.600:0.04170)0.352:0.06106)0.618:0.01475)0.981:0.00066,(Copia-13D_DR-LTR|2076409:0.03905,(Copia-13D_DR-LTR|1492168:0.05443,Copia-13D_DR-LTR|2115583:0.05131)0.786:0.00074)0.997:0.02764)0.860:0.00703,(((((Copia-13D_DR-LTR|394446:0.05413,Copia-13D_DR-LTR|1065456:0.02209)0.994:0.03290,Copia-13D_DR-LTR|2097364:0.06859)0.877:0.00971,(Copia-13D_DR-LTR|311840:0.07981,Copia-13D_DR-LTR|2076424:0.04312)0.860:0.01613)0.922:0.00958,((Copia-13D_DR-LTR|161849:0.07478,(Copia-13D_DR-LTR|1579033:0.01387,Copia-13D_DR-LTR|1579034:0.00756)1.000:0.05229)0.447:0.00343,Copia-13D_DR-LTR|161814:0.06664)0.819:0.00385)0.980:0.00066,(Copia-13D_DR-LTR|1337821:0.48708,(Copia-13D_DR-LTR|234661:0.20326,(((Copia-13D_DR-LTR|1901667:0.01441,Copia-13D_DR-LTR|1787630:0.06888)0.720:0.00688,Copia-13D_DR-LTR|1579042:0.03991)0.985:0.03316,((Copia-13D_DR-LTR|1579054:0.06637,(Copia-13D_DR-LTR|1396159:0.05821,(Copia-13D_DR-LTR|1901670:0.02548,Copia-13D_DR-LTR|2076426:0.03133)1.000:0.10881)0.375:0.01962)0.000:0.00313,Copia-13D_DR-LTR|1579038:0.07857)0.000:0.00087)0.998:0.09212)0.453:0.00324)0.907:0.02380)0.238:0.00074)0.898:0.01600,Copia-13D_DR-LTR|1492187:0.10743)0.922:0.01675)0.974:0.02952)0.891:0.01905)0.314:0.00688)0.671:0.02614)0.842:0.02740,Copia-13D_DR-LTR|311860:0.25339)0.041:0.01228,((((Copia-13D_DR-LTR|807476:0.04184,Copia-13D_DR-LTR|807475:0.06576)0.932:0.05364,Copia-13D_DR-LTR|1337802:0.09216)0.916:0.04478,Copia-13D_DR-LTR|394454:0.22123)0.818:0.02798,Copia-13D_DR-LTR|394453:0.11927)0.964:0.08555)0.583:0.01702,Copia-13D_DR-LTR|2091781:0.34593)0.848:0.02517)0.603:0.01616,(Copia-13D_DR-LTR|90063:0.16763,Copia-13D_DR-LTR|1787635:0.34933)0.952:0.34006)0.160:0.00159)0.614:0.01014)0.287:0.01334,Copia-13D_DR-LTR|311852:0.69325)0.208:0.00640)0.755:0.01242)0.477:0.01118)0.965:0.03070)0.716:0.02031)0.963:0.03184,(Copia-13D_DR-LTR|640611:0.32312,Copia-13D_DR-LTR|1693670:0.27425)0.951:0.07459)0.790:0.01101)0.818:0.01640)0.602:0.00472)0.891:0.02370)0.773:0.01169)0.903:0.01938)0.145:0.01407);
```
