## Supplementary Data 2 for "A genomic portrait of zebrafish transposable elements and their spatiotemporal embryonic expression": Copia-13E.mafft.nwk

```
((((Copia-13E|311890:0.06073,Copia-13E|311891:0.07941)0.909:0.02266,(Copia-13E|640641:0.06320,Copia-13E|1988018:0.03349)0.794:0.01102)0.643:0.00504,((((Copia-13E|1988017:0.08352,Copia-13E|552988:0.04696)0.755:0.00704,Copia-13E|552982:0.03152)0.840:0.00759,(Copia-13E|552987:0.05641,Copia-13E|552981:0.04226)0.705:0.00435)0.901:0.00064,Copia-13E|977975:0.03805)0.771:0.00141)0.857:0.00852,(Copia-13E|1270600:0.05043,((Copia-13E|311886:0.04593,Copia-13E|311887:0.04919)0.246:0.01189,(((Copia-13E|640639:0.05071,(Copia-13E|552986:0.01682,Copia-13E|161852:0.04224)0.285:0.00515)0.835:0.01000,(((Copia-13E|552984:0.05253,Copia-13E|552985:0.05255)0.720:0.00118,((((Copia-13E|311885:0.02941,Copia-13E|1901690:0.08589)0.219:0.00595,Copia-13E|1901695:0.05608)0.892:0.01841,(Copia-13E|311888:0.02853,(((Copia-13E|1270617:0.06455,Copia-13E|1270618:0.06737)0.899:0.01657,(Copia-13E|552983:0.09111,((((((((((Copia-13E|883266:0.00066,Copia-13E|883267:0.00064)0.999:0.04727,((Copia-13E|394487:0.02042,Copia-13E|477745:0.09409)0.876:0.01479,(Copia-13E|394488:0.02407,Copia-13E|394493:0.01507)0.956:0.02129)0.764:0.00662)0.210:0.00912,(Copia-13E|394489:0.03550,Copia-13E|394494:0.03228)0.741:0.01231)0.572:0.01117,(Copia-13E|394492:0.00066,(Copia-13E|394491:0.00066,Copia-13E|394495:0.00066)0.791:0.00066)0.992:0.02531)0.290:0.00529,(Copia-13E|1901696:0.11897,Copia-13E|394490:0.03940)0.413:0.00944)0.757:0.00681,Copia-13E|807496:0.04674)0.882:0.01489,((Copia-13E|1196987:0.05850,(((Copia-13E|477752:0.05487,Copia-13E|1196986:0.04756)0.927:0.02271,(Copia-13E|1396166:0.06934,(Copia-13E|1065495:0.07914,(Copia-13E|1065494:0.08495,(Copia-13E|2092592:0.00514,(Copia-13E|2092590:0.00066,Copia-13E|2092591:0.00521)0.970:0.00323)1.000:0.12634)0.691:0.02131)0.771:0.00128)0.717:0.00065)0.479:0.00363,(Copia-13E|90098:0.09171,(Copia-13E|640637:0.07362,Copia-13E|640638:0.06231)0.903:0.02293)0.106:0.00650)0.815:0.00697)0.851:0.01700,(((Copia-13E|1693684:0.00066,Copia-13E|1693685:0.00061)1.000:0.12885,((Copia-13E|883272:0.09701,(Copia-13E|883268:0.01817,Copia-13E|883269:0.00512)0.792:0.02240)0.952:0.02714,(Copia-13E|883270:0.04469,Copia-13E|883271:0.10202)0.885:0.02363)0.965:0.04011)0.467:0.01607,((Copia-13E|1270611:0.00066,Copia-13E|1270612:0.00065)1.000:0.07719,(Copia-13E|1270608:0.05523,(Copia-13E|1270609:0.02803,Copia-13E|1270610:0.04755)0.107:0.01583)0.835:0.01390)0.675:0.00368)0.854:0.01510)0.726:0.00437)0.432:0.00066,(((((Copia-13E|394475:0.05957,((Copia-13E|1270615:0.07783,(Copia-13E|1270613:0.07347,Copia-13E|1270614:0.05007)0.867:0.01065)0.981:0.02557,((Copia-13E|883263:0.03768,(Copia-13E|883264:0.03245,Copia-13E|883265:0.01258)0.122:0.01092)0.998:0.05131,(Copia-13E|977983:0.10593,(Copia-13E|1988012:0.02818,(Copia-13E|1988011:0.01158,(Copia-13E|1988009:0.00065,Copia-13E|1988010:0.01234)0.113:0.00283)0.943:0.01481)0.900:0.02024)0.827:0.00946)0.711:0.00064)0.725:0.00321)0.456:0.00668,(Copia-13E|394479:0.09696,Copia-13E|807497:0.08069)0.176:0.00806)0.594:0.01463,(Copia-13E|394476:0.04605,(Copia-13E|394477:0.04371,Copia-13E|394478:0.06520)0.518:0.00543)0.933:0.01277)0.855:0.00870,(Copia-13E|1492212:0.15816,((Copia-13E|640631:0.04753,(Copia-13E|1138609:0.07348,Copia-13E|1138610:0.07290)0.980:0.03805)0.876:0.00993,((((((Copia-13E|394471:0.03914,(Copia-13E|1492209:0.07098,(Copia-13E|394472:0.05271,Copia-13E|394473:0.06754)0.743:0.02257)0.219:0.01664)0.965:0.02995,Copia-13E|394474:0.09941)0.908:0.02048,((Copia-13E|640632:0.03599,Copia-13E|1787663:0.08608)0.955:0.02295,((Copia-13E|1270606:0.00064,Copia-13E|1270607:0.00066)1.000:0.12496,Copia-13E|883256:0.06755)0.760:0.00717)0.739:0.00318)0.848:0.00696,((Copia-13E|1901676:0.03600,(Copia-13E|883262:0.01607,Copia-13E|1901679:0.02544)0.739:0.00653)0.416:0.00468,(Copia-13E|1901675:0.01749,(Copia-13E|1901677:0.00066,Copia-13E|1901678:0.00066)0.935:0.01167)0.986:0.02428)0.791:0.00687)0.423:0.00066,((Copia-13E|2076434:0.07922,((Copia-13E|2076435:0.06052,Copia-13E|2076436:0.04170)0.785:0.01245,(Copia-13E|2076437:0.07794,(Copia-13E|1901683:0.04616,(Copia-13E|1901681:0.08771,Copia-13E|1901682:0.04284)0.736:0.01327)0.884:0.01821)0.846:0.01276)0.873:0.01257)0.916:0.02023,((Copia-13E|1196982:0.06284,Copia-13E|1196983:0.06194)0.919:0.01926,(Copia-13E|1270601:0.06703,(Copia-13E|977976:0.12022,(((Copia-13E|977977:0.09984,((Copia-13E|234714:0.00066,Copia-13E|234715:0.00066)1.000:0.05266,(((((Copia-13E|234717:0.02843,Copia-13E|234719:0.04623)0.667:0.00806,Copia-13E|234718:0.04000)0.087:0.00899,Copia-13E|234721:0.04857)0.735:0.01079,Copia-13E|234720:0.05074)0.841:0.01835,Copia-13E|234716:0.02305)0.157:0.01510)1.000:0.13241)0.884:0.02699,((Copia-13E|394481:0.13858,(Copia-13E|234711:0.06665,Copia-13E|1065490:0.02951)0.729:0.00400)0.560:0.00175,(Copia-13E|234704:0.11802,(Copia-13E|394480:0.05437,((Copia-13E|1270603:0.04902,(Copia-13E|1270604:0.00578,Copia-13E|1270605:0.08869)0.218:0.03936)0.983:0.10531,((Copia-13E|807492:0.69148,((Copia-13E|311881:0.31742,(((Copia-13E|1693688:0.84917,(Copia-13E|477747:0.30816,(Copia-13E|90096:0.06123,Copia-13E|477749:0.40724)0.591:0.04907)0.172:0.09287)0.350:0.02858,(((((Copia-13E|883253:0.01048,Copia-13E|1065485:0.02639)0.969:0.00494,(((Copia-13E|1901673:0.01012,Copia-13E|977981:0.00713)0.655:0.00544,((Copia-13E|2076431:0.00679,Copia-13E|2079234:0.00820)0.983:0.00718,Copia-13E|640630:0.01232)0.992:0.00638)0.000:0.00065,(((Copia-13E|234697:0.00363,Copia-13E|1492208:0.00132)0.030:0.01071,Copia-13E|2079235:0.00066)0.000:0.00211,(Copia-13E|2076432:0.01153,((Copia-13E|477744:0.00409,Copia-13E|1492207:0.00926)0.942:0.00132,Copia-13E|1065486:0.00769)0.951:0.00161)0.938:0.00272)0.751:0.00140)0.928:0.00196)0.896:0.00306,((((Copia-13E|725676:0.00268,(((Copia-13E|1492211:0.01215,Copia-13E|234708:0.24476)0.000:0.00292,((((Copia-13E|552990:0.01734,Copia-13E|807495:0.02916)0.866:0.00747,(((Copia-13E|807500:0.00719,(Copia-13E|807499:0.01259,Copia-13E|725673:0.00552)0.106:0.00065)0.928:0.00526,Copia-13E|977978:0.01064)0.406:0.00144,(Copia-13E|394486:0.00720,Copia-13E|977979:0.01740)0.972:0.01039)0.866:0.00396)1.000:0.01981,((Copia-13E|161856:0.01602,Copia-13E|1579058:0.02504)0.754:0.00158,((Copia-13E|725675:0.00439,(Copia-13E|1901686:0.00583,(Copia-13E|477746:0.00922,Copia-13E|725677:0.01254)0.804:0.00065)1.000:0.01473)0.982:0.00883,(((((Copia-13E|883258:0.00773,Copia-13E|883259:0.01362)0.971:0.01386,(Copia-13E|725674:0.01765,(Copia-13E|1138612:0.02544,Copia-13E|1579057:0.01990)0.926:0.01141)0.850:0.01266)0.909:0.01001,(Copia-13E|1901685:0.01821,(((Copia-13E|90097:0.00933,(Copia-13E|1396168:0.00147,Copia-13E|1396169:0.00583)0.418:0.00452)0.988:0.01703,Copia-13E|2101575:0.07545)0.919:0.00069,(Copia-13E|1693686:0.00897,Copia-13E|1138611:0.02008)0.827:0.00297)0.771:0.00489)0.764:0.00261)0.343:0.00467,(Copia-13E|2089576:0.02190,(Copia-13E|1988016:0.01771,(Copia-13E|640633:0.01057,Copia-13E|1693687:0.01779)0.414:0.00145)0.406:0.00143)0.912:0.00502)0.880:0.00060,(Copia-13E|807501:0.01203,(Copia-13E|90095:0.01459,Copia-13E|1065493:0.01047)0.994:0.01877)0.661:0.00926)0.807:0.00372)0.000:0.00066)0.000:0.00066)0.994:0.03209,((Copia-13E|725672:0.01832,Copia-13E|1396170:0.00993)1.000:0.03547,(Copia-13E|1988015:0.04465,((Copia-13E|883260:0.00148,Copia-13E|883261:0.00291)0.000:0.00929,Copia-13E|1065501:0.09837)0.649:0.01890)0.884:0.01129)0.996:0.03552)0.962:0.03081)0.698:0.00064,Copia-13E|640636:0.00066)0.189:0.00066)0.886:0.01344,(Copia-13E|1901687:0.00637,(Copia-13E|1901688:0.00140,Copia-13E|1901689:0.00283)0.401:0.00065)0.999:0.02263)0.912:0.01023,((Copia-13E|2076433:0.02451,((Copia-13E|1693683:0.07871,(Copia-13E|1579056:0.02339,Copia-13E|1988014:0.03269)0.570:0.00204)0.721:0.00231,(Copia-13E|1138613:0.00679,(Copia-13E|640635:0.00066,Copia-13E|640634:0.08936)0.928:0.00597)0.898:0.01193)1.000:0.04703)0.695:0.00753,((Copia-13E|1065496:0.0,Copia-13E|1065497:0.0):0.08770,((((Copia-13E|1787662:0.07213,(Copia-13E|807498:0.03204,Copia-13E|311882:0.12729)0.425:0.04023)0.661:0.01540,(Copia-13E|883257:0.02945,(Copia-13E|311880:0.02045,Copia-13E|1337837:0.01854)0.858:0.01416)1.000:0.10000)0.962:0.03080,Copia-13E|1901684:0.10147)0.849:0.00402,(Copia-13E|234709:0.07140,Copia-13E|2076439:0.03455)1.000:0.02026)1.000:0.04388)0.980:0.02117)0.956:0.00867)0.860:0.00496,((Copia-13E|234710:0.00567,(Copia-13E|977980:0.00126,Copia-13E|640629:0.00517)0.964:0.01943)0.728:0.00474,Copia-13E|1138614:0.01368)0.921:0.01653)1.000:0.02151)0.992:0.01999,Copia-13E|883254:0.04824)0.308:0.04357,((Copia-13E|1065491:0.07197,Copia-13E|1065492:0.23514)0.990:0.25333,(Copia-13E|161857:0.21894,(Copia-13E|1337836:0.16451,Copia-13E|552989:0.10876)0.493:0.05905)0.639:0.10086)0.829:0.07271)0.969:0.15464)0.187:0.01286,((Copia-13E|1579055:0.00588,Copia-13E|477750:0.00994)0.799:0.06333,Copia-13E|1988013:0.01150)0.287:0.00941)0.969:0.18056)0.994:0.31240,Copia-13E|477748:0.46281)0.638:0.07279)0.164:0.09268,Copia-13E|161851:0.40257)0.992:0.35231)0.790:0.04835)0.886:0.02366)0.784:0.00930)0.682:0.00569)0.353:0.00176,((Copia-13E|394496:0.03764,(Copia-13E|394497:0.04090,Copia-13E|394498:0.02196)0.776:0.00927)0.888:0.01153,((((Copia-13E|394484:0.06839,Copia-13E|394485:0.08400)0.997:0.06817,Copia-13E|477751:0.07397)0.727:0.00338,(Copia-13E|234699:0.10083,(Copia-13E|807493:0.08163,Copia-13E|807494:0.08334)0.999:0.11269)0.878:0.02748)0.818:0.01094,((((Copia-13E|1065488:0.02976,(Copia-13E|1065487:0.02684,Copia-13E|1065489:0.02854)0.849:0.00874)0.933:0.02484,(((Copia-13E|161866:0.00066,Copia-13E|161867:0.00066)1.000:0.10515,(Copia-13E|1196984:0.02768,Copia-13E|1196985:0.03466)0.733:0.00148)0.738:0.00533,(Copia-13E|161865:0.03453,Copia-13E|161864:0.03180)0.360:0.01182)0.830:0.01379)0.502:0.00778,(Copia-13E|1270602:0.06050,(Copia-13E|234712:0.01585,Copia-13E|234713:0.00295)1.000:0.10482)0.499:0.01087)0.805:0.00792,Copia-13E|1693689:0.19510)0.164:0.00064)0.410:0.00064)0.200:0.00065)0.707:0.00564)0.735:0.01369)0.893:0.02102)0.740:0.00664)0.780:0.00591)0.726:0.00448,((Copia-13E|1901680:0.10494,(Copia-13E|1901674:0.07126,(Copia-13E|234698:0.08417,(Copia-13E|311876:0.00066,Copia-13E|311877:0.00066)0.992:0.08583)0.849:0.02785)0.783:0.00848)0.753:0.00276,(Copia-13E|977982:0.08745,(Copia-13E|883255:0.07628,(Copia-13E|161855:0.04780,(Copia-13E|161853:0.03042,Copia-13E|161854:0.04210)0.892:0.03061)0.996:0.05983)0.791:0.00791)0.659:0.00066)0.761:0.00261)0.245:0.00246)0.517:0.00061)0.338:0.00061)0.335:0.00065,(Copia-13E|1396171:0.06654,Copia-13E|1396172:0.05245)0.987:0.04914)0.231:0.00066)0.862:0.00901,(Copia-13E|1396167:0.03770,((Copia-13E|1787664:0.06426,Copia-13E|1787665:0.06379)0.901:0.02231,(Copia-13E|394483:0.03358,(Copia-13E|394482:0.03029,((Copia-13E|90102:0.02639,(Copia-13E|90101:0.02301,Copia-13E|90103:0.03951)0.006:0.01470)0.929:0.03200,(Copia-13E|90099:0.01626,Copia-13E|90100:0.02796)0.817:0.01930)1.000:0.13153)0.005:0.01080)0.778:0.01357)0.945:0.03087)0.955:0.02663)0.948:0.01842,((Copia-13E|1065498:0.04072,Copia-13E|1065499:0.04409)0.893:0.02271,(Copia-13E|1065500:0.05510,Copia-13E|1492210:0.09153)0.905:0.02462)0.925:0.02088)0.477:0.00383)0.931:0.01373)0.000:0.00067,((Copia-13E|311889:0.03368,((((Copia-13E|807502:0.03956,Copia-13E|807503:0.06963)1.000:0.08499,(Copia-13E|161863:0.18574,Copia-13E|1901692:0.10338)0.158:0.03218)0.769:0.01000,(Copia-13E|234705:0.04462,Copia-13E|552991:0.09137)0.762:0.00844)0.852:0.00964,(Copia-13E|161860:0.04717,((Copia-13E|883273:0.03094,Copia-13E|883274:0.01312)0.905:0.01027,(Copia-13E|311878:0.04625,Copia-13E|311879:0.04349)0.799:0.00668)0.729:0.00473)0.765:0.00325)0.858:0.00726)0.890:0.00066,((Copia-13E|234706:0.05664,Copia-13E|234707:0.09640)0.859:0.01420,(Copia-13E|311884:0.04343,((Copia-13E|234700:0.05403,Copia-13E|234701:0.04344)0.973:0.02932,(Copia-13E|234702:0.03332,Copia-13E|234703:0.03504)0.659:0.00824)0.808:0.00726)0.692:0.00367)0.080:0.00362)0.762:0.00458)0.352:0.00064)0.000:0.00065)0.795:0.00320,((Copia-13E|161858:0.00958,(Copia-13E|161859:0.01445,(Copia-13E|161861:0.00335,Copia-13E|161862:0.00066)0.919:0.01407)0.980:0.02546)0.973:0.03273,(Copia-13E|1901691:0.05346,(Copia-13E|311883:0.06642,Copia-13E|1270616:0.04429)0.166:0.00159)0.747:0.00297)0.622:0.00065)0.853:0.00917)0.281:0.00878,(Copia-13E|1270598:0.05393,Copia-13E|1270599:0.05175)1.000:0.10683)0.648:0.00065)0.817:0.00364,(Copia-13E|1901693:0.06567,Copia-13E|1901694:0.04214)0.880:0.01128)0.999:0.00069)0.844:0.00196)0.816:0.00511,(Copia-13E|311892:0.08787,(Copia-13E|640640:0.05099,Copia-13E|2076438:0.03934)0.582:0.00936)0.691:0.00255);
```
