## Supplementary Data 2 for "A genomic portrait of zebrafish transposable elements and their spatiotemporal embryonic expression": Copia-13F_DR-I.mafft.nwk

```
(Copia-13F_DR-I|394501:0.05927,Copia-13F_DR-I|1138617:0.03253,((Copia-13F_DR-I|883277:0.16985,Copia-13F_DR-I|807506:0.04316)0.778:0.01579,((Copia-13F_DR-I|977986:0.02556,(Copia-13F_DR-I|807505:0.06456,((((((Copia-13F_DR-I|477754:0.13930,Copia-13F_DR-I|1492215:0.08963)0.852:0.03623,((Copia-13F_DR-I|1787666:0.62073,Copia-13F_DR-I|977985:0.13473)0.680:0.02384,(Copia-13F_DR-I|2076441:0.11789,(Copia-13F_DR-I|1693691:0.26590,(Copia-13F_DR-I|1492217:0.15904,Copia-13F_DR-I|90106:0.54125)0.934:0.32221)0.927:0.08208)0.564:0.00448)0.915:0.02816)0.905:0.03869,((((Copia-13F_DR-I|1579061:0.23552,Copia-13F_DR-I|1579065:0.29506)0.510:0.04223,Copia-13F_DR-I|807504:0.52419)0.644:0.10136,Copia-13F_DR-I|1396173:0.12598)0.576:0.03838,(Copia-13F_DR-I|1196989:0.53537,((Copia-13F_DR-I|1492213:0.00067,Copia-13F_DR-I|1492214:0.02687)1.000:0.60343,(Copia-13F_DR-I|90107:0.00400,Copia-13F_DR-I|90108:0.00345)0.963:0.36717)0.842:0.17405)1.000:0.27802)0.315:0.04193)0.537:0.03520,Copia-13F_DR-I|1138615:0.84969)0.222:0.00120,(Copia-13F_DR-I|1138616:0.14658,(Copia-13F_DR-I|1579062:0.03863,(Copia-13F_DR-I|1579063:0.01027,Copia-13F_DR-I|1579068:0.04870)0.569:0.01519)1.000:0.28892)0.087:0.02209)0.615:0.00920,((((((Copia-13F_DR-I|1270619:0.01476,Copia-13F_DR-I|1901701:0.01954)0.945:0.02336,((Copia-13F_DR-I|311894:0.02284,(Copia-13F_DR-I|90105:0.00237,Copia-13F_DR-I|1579064:0.00553)0.790:0.00152)1.000:0.02202,Copia-13F_DR-I|1196988:0.00068)1.000:0.06112)1.000:0.04040,Copia-13F_DR-I|1138618:0.02964)1.000:0.04310,Copia-13F_DR-I|1579067:0.04775)0.578:0.00880,(((Copia-13F_DR-I|1693692:0.02966,(((Copia-13F_DR-I|552992:0.05561,Copia-13F_DR-I|1065502:0.55257)0.788:0.08004,(Copia-13F_DR-I|90104:0.04937,(Copia-13F_DR-I|90109:0.09757,(((Copia-13F_DR-I|1901702:0.00068,Copia-13F_DR-I|1901703:0.00788)0.999:0.08768,(Copia-13F_DR-I|1138619:0.02610,(((Copia-13F_DR-I|311896:0.06854,((((Copia-13F_DR-I|1065503:0.06314,Copia-13F_DR-I|1579059:0.09742)0.832:0.02047,(Copia-13F_DR-I|2092593:0.18757,(Copia-13F_DR-I|394500:0.03400,(Copia-13F_DR-I|394499:0.02962,Copia-13F_DR-I|883278:0.04842)0.715:0.01003)0.659:0.00069)0.331:0.00431)0.897:0.01019,((Copia-13F_DR-I|1901697:0.00068,Copia-13F_DR-I|1901698:0.00068)1.000:0.11894,(Copia-13F_DR-I|883275:0.07882,(Copia-13F_DR-I|1270620:0.11205,Copia-13F_DR-I|1693693:0.16063)0.768:0.00904)0.785:0.00575)0.875:0.00069)0.956:0.00067,(((Copia-13F_DR-I|1396174:0.12923,Copia-13F_DR-I|1787667:0.11265)0.765:0.01584,Copia-13F_DR-I|234722:0.27570)0.756:0.00729,(Copia-13F_DR-I|1579060:0.13313,(Copia-13F_DR-I|2076440:0.07393,Copia-13F_DR-I|1901699:0.08734)0.788:0.00987)0.917:0.03042)0.829:0.00871)0.982:0.02707)0.633:0.00921,Copia-13F_DR-I|1693690:0.07002)0.825:0.01666,Copia-13F_DR-I|311895:0.05365)0.720:0.00588)0.903:0.02023)0.770:0.01014,Copia-13F_DR-I|977984:0.05063)0.823:0.07372)1.000:1.00325)0.884:0.03622)0.936:0.01129,(Copia-13F_DR-I|977987:0.01055,Copia-13F_DR-I|477755:0.02884)1.000:0.02338)0.938:0.01202)0.966:0.01182,(Copia-13F_DR-I|161868:0.04342,Copia-13F_DR-I|1492218:0.03493)1.000:0.03052)0.936:0.01310,Copia-13F_DR-I|1988020:0.04602)0.992:0.01866)0.998:0.02165,((((((Copia-13F_DR-I|1901700:0.02987,(Copia-13F_DR-I|311893:0.00834,Copia-13F_DR-I|1492216:0.00746)0.999:0.01886)0.999:0.03185,Copia-13F_DR-I|883276:0.04805)0.997:0.01684,(Copia-13F_DR-I|2076442:0.05612,Copia-13F_DR-I|1988019:0.02138)0.988:0.01180)0.323:0.00117,Copia-13F_DR-I|1337838:0.02910)0.999:0.02152,Copia-13F_DR-I|1579066:0.04512)0.959:0.01623,(Copia-13F_DR-I|640642:0.04345,(Copia-13F_DR-I|477756:0.03023,Copia-13F_DR-I|725678:0.05060)0.947:0.01539)0.999:0.02376)0.789:0.00692)1.000:0.02995)0.097:0.01797)0.999:0.03188)0.831:0.01349,Copia-13F_DR-I|477753:0.02943)0.897:0.00471)0.661:0.01564);
```
