## Supplementary Data 2 for "A genomic portrait of zebrafish transposable elements and their spatiotemporal embryonic expression": Copia-13G.mafft.nwk

```
((Copia-13G|883279:0.00162,((((Copia-13G|1270623:0.01006,((((Copia-13G|1901710:0.02994,((((Copia-13G|883282:0.48434,(Copia-13G|90113:0.62730,(Copia-13G|394511:0.19437,Copia-13G|394512:0.08331)0.902:0.35910)0.087:0.10089)0.971:0.38954,Copia-13G|1492222:0.00060)0.913:0.01471,Copia-13G|640643:0.03016)0.444:0.00065,((Copia-13G|1693696:0.01479,(Copia-13G|883281:0.03839,Copia-13G|1492233:0.00843)0.782:0.00063)0.885:0.00591,(Copia-13G|977998:0.03341,Copia-13G|552996:0.02655)0.214:0.00064)0.890:0.00065)0.139:0.00172)0.960:0.00919,(Copia-13G|394506:0.03018,(Copia-13G|640650:0.02149,Copia-13G|2101684:0.01501)0.884:0.00064)0.742:0.00421)0.408:0.00445,(Copia-13G|1579079:0.00863,(Copia-13G|394510:0.00567,Copia-13G|2076447:0.06062)0.737:0.02367)1.000:0.06449)0.893:0.01044,((Copia-13G|552998:0.04730,(Copia-13G|807510:0.17549,(((Copia-13G|640645:0.00237,Copia-13G|1492230:0.08440)0.903:0.07681,Copia-13G|977995:0.04409)0.934:0.05829,(Copia-13G|977996:0.10025,Copia-13G|1396179:0.10825)0.818:0.04294)0.727:0.00065)0.842:0.04504)0.688:0.00347,(Copia-13G|1396180:0.00064,(Copia-13G|1196995:0.00064,Copia-13G|1196997:0.01210)0.915:0.01225)0.987:0.04488)0.999:0.06923)0.055:0.00290)0.863:0.00714,((((Copia-13G|1396177:0.15583,(Copia-13G|1196998:0.25053,Copia-13G|1693700:0.08545)0.816:0.07036)0.646:0.02987,Copia-13G|1901717:0.25254)0.789:0.07780,Copia-13G|1492225:0.25296)0.946:0.15038,((((((Copia-13G|552997:0.01421,(((((Copia-13G|477760:0.30652,Copia-13G|1396176:0.06865)0.241:0.09263,Copia-13G|234725:0.49279)0.723:0.04979,Copia-13G|977991:0.07117)0.861:0.04100,(Copia-13G|1901714:0.02135,Copia-13G|1138625:0.01532)0.703:0.00125)0.741:0.00205,Copia-13G|725682:0.01695)0.999:0.02703)0.922:0.01137,((((Copia-13G|2102686:0.04271,(Copia-13G|1065507:0.00640,Copia-13G|883285:0.00957)0.771:0.00064)0.994:0.02203,(((Copia-13G|1579076:0.00849,((Copia-13G|1492232:0.03813,Copia-13G|1492231:0.00064)0.749:0.00335,(Copia-13G|1065511:0.00654,Copia-13G|2102687:0.08628)0.976:0.05198)0.996:0.08278)0.780:0.01428,(Copia-13G|883280:0.01417,Copia-13G|640649:0.03988)0.832:0.00437)0.937:0.02588,Copia-13G|1988028:0.01300)0.774:0.01218)0.747:0.00121,Copia-13G|1693707:0.01177)0.866:0.00304,(Copia-13G|725683:0.01761,Copia-13G|2090844:0.00998)0.754:0.00161)0.910:0.00800)0.985:0.02013,(((((Copia-13G|1693703:0.01893,Copia-13G|1787670:0.01769)0.861:0.00522,Copia-13G|234728:0.03471)0.760:0.00303,((Copia-13G|477758:0.02465,Copia-13G|477759:0.01034)0.737:0.00447,(((Copia-13G|1693699:0.00329,(Copia-13G|2082953:0.01912,((Copia-13G|1492226:0.02134,Copia-13G|1579075:0.01270)0.839:0.00323,((Copia-13G|90110:0.03352,Copia-13G|1337842:0.01331)0.769:0.00674,Copia-13G|1579073:0.02157)0.000:0.00072)0.778:0.00419)0.680:0.00070)0.000:0.00060,Copia-13G|1693704:0.01475)0.000:0.00064,(Copia-13G|1787672:0.00958,(Copia-13G|807511:0.02181,Copia-13G|1901708:0.02477)0.426:0.00159)0.763:0.00184)0.925:0.02012)0.937:0.01634)0.985:0.03047,(Copia-13G|394508:0.02011,Copia-13G|1988022:0.00695)0.705:0.00639)0.739:0.00452,(Copia-13G|1138623:0.01818,Copia-13G|1787668:0.01659)0.869:0.00478)0.980:0.03700)0.808:0.00381,Copia-13G|234726:0.09614)0.856:0.00905,(Copia-13G|1492228:0.16493,Copia-13G|1901723:0.04952)0.901:0.01699)0.965:0.01056,(Copia-13G|311902:0.08547,((((Copia-13G|1579072:0.00845,(Copia-13G|1579078:0.00094,Copia-13G|1901716:0.44114)0.399:0.01443)0.278:0.00064,(Copia-13G|1901718:0.01146,Copia-13G|394505:0.28972)0.456:0.00116)0.956:0.01898,((((((Copia-13G|1270624:0.02143,Copia-13G|2076446:0.03187)0.927:0.01074,(Copia-13G|553003:0.01359,(((Copia-13G|977989:0.00962,Copia-13G|1065504:0.02311)0.889:0.00816,(Copia-13G|1901706:0.02334,Copia-13G|1492221:0.04374)0.968:0.01889)0.066:0.00793,(Copia-13G|1901715:0.04816,(Copia-13G|311900:0.00606,Copia-13G|883286:0.00064)0.997:0.02741)0.754:0.00329)0.964:0.02674)0.837:0.01812)0.903:0.02278,Copia-13G|161874:0.02176)0.853:0.01797,(((Copia-13G|1693697:0.00229,(Copia-13G|234724:0.00767,(Copia-13G|1138621:0.00064,Copia-13G|1138622:0.00133)0.852:0.00587)0.999:0.03349)0.993:0.03501,Copia-13G|1579084:0.07439)0.862:0.02110,(Copia-13G|161872:0.01274,(Copia-13G|640651:0.00646,Copia-13G|1988021:0.01850)0.867:0.00440)0.894:0.00873)0.981:0.01531)1.000:0.02783,Copia-13G|394502:0.03252)0.918:0.00840,(((((((Copia-13G|1579082:0.0,Copia-13G|2078539:0.0):0.01833,(Copia-13G|2078538:0.00978,(Copia-13G|1579080:0.01123,(Copia-13G|1579074:0.04592,Copia-13G|1579081:0.01772)0.411:0.00688)0.432:0.00448)0.753:0.00481)0.998:0.27396,Copia-13G|1337840:0.39591)0.783:0.06990,(Copia-13G|477757:0.18459,Copia-13G|977992:0.07736)0.999:0.19026)0.757:0.05441,(Copia-13G|640648:0.46108,(((Copia-13G|311898:0.54245,(((Copia-13G|161871:0.22871,Copia-13G|161873:0.17415)0.996:0.53475,((Copia-13G|640647:0.41943,Copia-13G|977993:0.40039)0.974:0.44350,(Copia-13G|1065513:0.06192,((((Copia-13G|1196991:0.12547,((Copia-13G|90118:0.19080,Copia-13G|1901727:0.07759)0.817:0.01456,Copia-13G|725681:0.10791)0.897:0.02127)0.000:0.00831,Copia-13G|2092594:0.16031)0.560:0.01575,((Copia-13G|1901713:0.13445,(Copia-13G|1579085:0.07794,Copia-13G|1065510:0.05883)0.523:0.01130)0.885:0.01660,(((Copia-13G|394504:0.06829,Copia-13G|1901711:0.08851)0.848:0.00988,(Copia-13G|394503:0.09244,(((Copia-13G|1901725:0.04444,(Copia-13G|311901:0.06135,(Copia-13G|1270627:0.05708,(Copia-13G|1693698:0.06111,(Copia-13G|161875:0.00485,Copia-13G|161876:0.00238)1.000:0.04970)0.794:0.00491)0.845:0.00654)0.708:0.00065)0.948:0.00185,(((Copia-13G|1270621:0.05713,(Copia-13G|1988029:0.10877,Copia-13G|1988030:0.03709)0.754:0.01758)0.314:0.00063,(Copia-13G|1901726:0.06554,Copia-13G|1901724:0.04826)0.135:0.00788)0.855:0.00687,(Copia-13G|640646:0.05678,((Copia-13G|311897:0.06821,Copia-13G|1270622:0.03190)0.631:0.01076,Copia-13G|1138626:0.05965)0.418:0.00393)0.723:0.00466)0.373:0.00518)0.341:0.00391,Copia-13G|640652:0.08458)0.877:0.01248)0.930:0.01884)0.822:0.00444,Copia-13G|640644:0.07024)0.111:0.00063)0.764:0.00341)0.381:0.00543,(((Copia-13G|1065505:0.06800,Copia-13G|234727:0.11918)0.893:0.00065,((Copia-13G|234723:0.13105,Copia-13G|1196992:0.13453)0.668:0.00063,(Copia-13G|234729:0.19595,(Copia-13G|1492223:0.00681,Copia-13G|1492224:0.00295)1.000:0.09049)0.828:0.01757)0.341:0.00189)0.947:0.02326,((Copia-13G|1065512:0.08176,(Copia-13G|1270625:0.06167,Copia-13G|90112:0.13130)0.673:0.02016)0.772:0.00626,Copia-13G|1270626:0.10469)0.745:0.00673)0.163:0.00416)0.889:0.11706)0.823:0.20643)0.359:0.04889)0.859:0.18368,(Copia-13G|725684:0.53773,Copia-13G|1196993:0.50047)0.798:0.12842)0.847:0.14187)0.178:0.02875,Copia-13G|1138627:0.70649)0.653:0.10187,((((Copia-13G|161869:0.00065,Copia-13G|161870:0.08438)1.000:0.62084,(Copia-13G|1787671:0.16768,(Copia-13G|1396178:0.48285,Copia-13G|2076445:0.00064)0.752:0.16747)0.489:0.04652)0.982:0.14637,((Copia-13G|977990:0.24282,Copia-13G|1337841:0.16027)0.965:0.22021,(Copia-13G|552994:0.29012,Copia-13G|1901720:0.30208)0.823:0.06107)0.854:0.05326)0.990:0.18874,Copia-13G|1988024:0.54977)0.898:0.10057)0.000:0.01433)0.793:0.09110)1.000:0.23303,Copia-13G|1579083:0.01987)0.936:0.02695,(Copia-13G|883283:0.19651,(((Copia-13G|977994:0.03938,(Copia-13G|1901721:0.00064,Copia-13G|1901722:0.00116)1.000:0.03121)1.000:0.05321,Copia-13G|552995:0.13079)1.000:0.07072,(((((Copia-13G|394507:0.12781,Copia-13G|1065506:0.63165)0.514:0.06264,Copia-13G|807508:0.07186)0.699:0.06942,(Copia-13G|90117:0.18836,Copia-13G|1787669:0.24535)0.990:0.64536)0.616:0.27307,((Copia-13G|1901719:0.04426,(Copia-13G|1901712:0.02892,Copia-13G|1492229:0.05472)0.952:0.00910)0.991:0.01188,(Copia-13G|883284:0.02083,Copia-13G|1396175:0.02352)0.911:0.00463)0.163:0.01161)0.504:0.01155,(Copia-13G|1693705:0.05497,(Copia-13G|2076443:0.03666,((Copia-13G|1196994:0.00995,Copia-13G|1196996:0.02105)1.000:0.07201,((((Copia-13G|1579077:0.02198,Copia-13G|553000:0.04881)0.836:0.01761,Copia-13G|311899:0.03540)0.998:0.02861,Copia-13G|1138624:0.02104)0.997:0.02730,Copia-13G|394513:0.03062)0.945:0.02173)0.133:0.00751)0.993:0.01592)0.996:0.01784)0.968:0.02957)0.653:0.01696)1.000:0.03830)0.877:0.01391)0.829:0.00464)0.898:0.00981,(Copia-13G|90114:0.02186,(Copia-13G|2078427:0.01758,((((Copia-13G|1065508:0.00153,Copia-13G|1492220:0.00314)0.996:0.02356,((Copia-13G|977997:0.00064,(Copia-13G|1693695:0.01296,Copia-13G|1693701:0.00064)0.926:0.00745)0.711:0.01125,(Copia-13G|1988026:0.00315,(Copia-13G|1988025:0.00064,(Copia-13G|1901707:0.01610,Copia-13G|2076444:0.00635)0.589:0.00067)0.606:0.00067)1.000:0.03317)0.831:0.05079)0.963:0.03592,(Copia-13G|725680:0.01682,((Copia-13G|725679:0.00852,Copia-13G|1693702:0.00063)0.082:0.00068,Copia-13G|1492219:0.00372)0.982:0.00480)0.938:0.00404)0.909:0.00574,(Copia-13G|90111:0.00552,Copia-13G|807507:0.00761)1.000:0.02837)0.903:0.00651)0.543:0.00093)0.980:0.01231)0.831:0.00663)0.976:0.01077)0.126:0.00144)0.528:0.00390)0.949:0.00564,((((Copia-13G|1988027:0.01139,(Copia-13G|1579070:0.00847,Copia-13G|2111554:0.00465)0.997:0.03233)0.909:0.01109,(Copia-13G|1196990:0.02887,(Copia-13G|1065509:0.00320,Copia-13G|807509:0.00491)0.735:0.00138)0.775:0.00714)0.753:0.00096,Copia-13G|552999:0.00326)0.735:0.01483,(Copia-13G|977988:0.01022,(Copia-13G|1492227:0.00812,((Copia-13G|1693706:0.00485,(((Copia-13G|1138620:0.05969,(Copia-13G|477761:0.0,Copia-13G|477762:0.0):0.01337)0.750:0.01474,Copia-13G|1988023:0.00064)0.131:0.00069,Copia-13G|1901709:0.00477)0.919:0.01939)0.469:0.00068,Copia-13G|1579069:0.01150)0.783:0.00138)0.789:0.00133)0.996:0.00722)1.000:0.01984)0.935:0.00544,(((Copia-13G|2078426:0.01172,Copia-13G|1901705:0.00492)0.284:0.00072,(Copia-13G|90115:0.36224,Copia-13G|90116:0.22857)0.800:0.07987)0.088:0.00094,(Copia-13G|1196999:0.01391,(Copia-13G|1901704:0.04242,Copia-13G|1693694:0.00898)0.858:0.00727)0.883:0.00069)0.990:0.01016)0.974:0.00553)0.172:0.00077,(((Copia-13G|1579071:0.00064,Copia-13G|2078537:0.00064)1.000:0.01867,Copia-13G|552993:0.01873)1.000:0.01304,Copia-13G|1337839:0.00859)0.994:0.00801,((Copia-13G|553001:0.00064,Copia-13G|553002:0.00064)0.987:0.00812,Copia-13G|394509:0.00478)0.997:0.00064);
```
