## Supplementary Data 2 for "A genomic portrait of zebrafish transposable elements and their spatiotemporal embryonic expression": Copia-14.mafft.nwk

```
((Copia-14|978008:0.09091,(Copia-14|234749:0.21118,Copia-14|90133:0.08332)0.721:0.00898)0.348:0.00334,(((((((Copia-14|807521:0.15897,(Copia-14|477771:0.45975,(Copia-14|1492263:0.11153,(Copia-14|311928:0.12469,Copia-14|1065532:0.26450)0.893:0.11721)0.929:0.25957)0.128:0.03522)0.111:0.15222,Copia-14|2076466:0.05347)0.858:0.09718,(Copia-14|807523:0.24848,Copia-14|1693716:0.15297)0.999:0.26387)0.922:0.11586,Copia-14|1787683:0.10342)0.835:0.05533,(Copia-14|311933:0.21657,(Copia-14|807525:0.01648,(Copia-14|1579107:0.00787,(Copia-14|1579108:0.00331,Copia-14|1579109:0.00309)0.862:0.00319)0.842:0.00906)1.000:0.31994)0.959:0.09435)0.965:0.07692,Copia-14|1492272:0.09272)0.777:0.01927,(Copia-14|1693721:0.05436,Copia-14|311935:0.05760)0.869:0.01152)0.971:0.03719,((((Copia-14|1787682:0.05784,Copia-14|2076467:0.10889)0.975:0.07650,(Copia-14|477766:0.17146,((Copia-14|1988039:0.16492,Copia-14|1693718:0.12759)0.626:0.01019,Copia-14|1492270:0.13972)0.344:0.00088)0.000:0.02069)0.564:0.03949,((((Copia-14|90135:0.06234,((Copia-14|1579105:0.10107,Copia-14|1901761:0.10391)0.931:0.13991,Copia-14|1492268:0.15719)0.829:0.10419)0.777:0.04524,Copia-14|161901:0.22973)0.753:0.03256,((((Copia-14|311931:0.19018,Copia-14|311932:0.16845)0.375:0.04617,Copia-14|1693720:0.32146)0.678:0.06248,((((((Copia-14|1396189:0.11037,Copia-14|1396190:0.12756)0.971:0.09381,(Copia-14|1579110:0.68374,(Copia-14|1787684:0.12072,Copia-14|1579104:0.13069)0.147:0.01921)0.647:0.02488)0.929:0.00058,Copia-14|1396193:0.23292)0.838:0.02297,(Copia-14|1492265:0.20348,(Copia-14|1337848:0.15302,Copia-14|161898:0.16751)0.111:0.02945)0.843:0.03615)0.764:0.01533,(Copia-14|1901762:0.21682,Copia-14|1396192:0.20385)0.801:0.08648)0.718:0.01383,((Copia-14|477768:0.13336,Copia-14|1492264:0.19152)0.813:0.04749,((Copia-14|311926:0.23788,Copia-14|90134:0.26610)0.169:0.00060,(Copia-14|394535:0.63998,((((Copia-14|311925:0.15680,(Copia-14|90132:0.07223,Copia-14|2076470:0.22880)0.977:0.22053)0.959:0.27195,(Copia-14|1693719:0.22528,(Copia-14|2076464:0.32084,(Copia-14|234750:0.14857,Copia-14|1901764:0.29693)0.537:0.12761)0.857:0.21405)0.443:0.10578)0.892:0.21850,((Copia-14|1197015:0.00062,Copia-14|1197016:0.06645)1.000:0.66824,(Copia-14|1579106:0.31295,((Copia-14|1492271:0.25045,Copia-14|1337849:0.30015)0.261:0.00419,(Copia-14|477767:0.18739,(Copia-14|477769:0.05958,(Copia-14|477773:0.14875,(Copia-14|477770:0.04062,Copia-14|477772:0.03224)0.899:0.01586)0.413:0.00082)1.000:0.26854)0.680:0.02426)0.817:0.05565)1.000:0.48657)0.351:0.12536)0.323:0.08400,(Copia-14|1901763:0.59076,Copia-14|883297:0.49079)0.576:0.09631)0.105:0.03897)0.869:0.06992)0.335:0.00064)0.369:0.01674)0.855:0.02328)0.811:0.04130,Copia-14|640668:0.16634)0.757:0.01878)0.957:0.05134,((((Copia-14|2076465:0.09418,(Copia-14|161899:0.03432,(Copia-14|1492269:0.23796,(Copia-14|90136:0.24853,Copia-14|725694:0.08505)0.971:0.22793)0.770:0.03922)0.700:0.00745)0.787:0.03186,((Copia-14|807522:0.31004,(Copia-14|1065531:0.00063,Copia-14|1492266:0.46952)0.431:0.03723)0.882:0.07423,Copia-14|1693724:0.37170)0.330:0.01446)0.245:0.01692,((Copia-14|234748:0.18267,((Copia-14|1492267:0.14655,(Copia-14|161900:0.07147,Copia-14|725693:0.13665)0.810:0.11359)0.857:0.05844,((((Copia-14|1337851:0.14873,Copia-14|640667:0.08138)0.805:0.07309,Copia-14|234747:0.09757)0.322:0.01155,Copia-14|1693717:0.42595)0.836:0.06321,Copia-14|1138634:0.13788)0.840:0.03275)0.726:0.02633)0.976:0.07982,(((Copia-14|883296:0.13453,Copia-14|477775:0.12307)0.856:0.03573,Copia-14|311929:0.18375)0.840:0.02686,(Copia-14|394536:0.14022,Copia-14|477776:0.08553)0.935:0.05634)0.913:0.04174)0.627:0.00595)0.861:0.02658,Copia-14|807524:0.09961)0.735:0.00065)0.903:0.03401)0.977:0.03452,(Copia-14|807527:0.07029,(Copia-14|1693722:0.07947,((((Copia-14|311934:0.02545,((Copia-14|1396191:0.14278,(Copia-14|1270648:0.14564,((((Copia-14|311930:0.01900,Copia-14|807526:0.01430)0.773:0.00477,Copia-14|1337850:0.01899)0.690:0.00373,Copia-14|1337847:0.03505)1.000:0.07001,(Copia-14|1197013:0.02925,Copia-14|1197014:0.01361)0.996:0.03083)0.893:0.03582)0.830:0.02485)0.204:0.01374,(Copia-14|1988040:0.18849,Copia-14|2076469:0.01045)0.575:0.02171)0.973:0.09669)0.854:0.05955,Copia-14|2076468:0.06539)0.749:0.01888,Copia-14|477774:0.06478)0.655:0.00656,(Copia-14|311927:0.09444,Copia-14|1693723:0.09919)0.912:0.02395)0.979:0.08370)0.390:0.00394)0.681:0.02317)0.985:0.05248);
```
