## Supplementary Data 2 for "A genomic portrait of zebrafish transposable elements and their spatiotemporal embryonic expression": Copia-15_DR-LTR.mafft.nwk

```
((Copia-15_DR-LTR|640674:0.00792,(Copia-15_DR-LTR|978042:0.00059,Copia-15_DR-LTR|2081114:0.01056)0.000:0.00059)0.942:0.00789,((((Copia-15_DR-LTR|978043:0.05655,(((Copia-15_DR-LTR|640681:0.05303,(((Copia-15_DR-LTR|477792:0.01007,Copia-15_DR-LTR|883309:0.02029)0.994:0.02905,Copia-15_DR-LTR|2076511:0.05756)0.184:0.00059,(((Copia-15_DR-LTR|1901781:0.03014,Copia-15_DR-LTR|1988050:0.02657)0.748:0.00160,(Copia-15_DR-LTR|1492300:0.04174,(Copia-15_DR-LTR|161911:0.03375,Copia-15_DR-LTR|807539:0.02078)0.814:0.00456)0.866:0.00658)0.815:0.00575,((Copia-15_DR-LTR|1197026:0.01801,Copia-15_DR-LTR|2076490:0.04065)0.482:0.00497,((Copia-15_DR-LTR|640676:0.01673,Copia-15_DR-LTR|640677:0.01815)0.947:0.01358,Copia-15_DR-LTR|978019:0.01478)0.835:0.00060)0.839:0.00507)0.959:0.01614)0.326:0.01093)0.981:0.03352,((((Copia-15_DR-LTR|1270658:0.03188,Copia-15_DR-LTR|1579138:0.00060)0.998:0.08458,((((((Copia-15_DR-LTR|90160:0.04418,(Copia-15_DR-LTR|1492303:0.06001,(Copia-15_DR-LTR|1065552:0.00134,Copia-15_DR-LTR|1492308:0.22054)0.214:0.02365)0.862:0.01390)0.989:0.03119,Copia-15_DR-LTR|1138651:0.01920)0.821:0.00786,Copia-15_DR-LTR|477790:0.03383)0.815:0.02092,((Copia-15_DR-LTR|161913:0.03316,(Copia-15_DR-LTR|1270657:0.01679,(Copia-15_DR-LTR|725699:0.02542,Copia-15_DR-LTR|1579131:0.01274)0.750:0.00207)0.890:0.01301)0.897:0.02741,(Copia-15_DR-LTR|553057:0.07781,Copia-15_DR-LTR|1197039:0.07051)0.842:0.05161)0.972:0.05806)0.990:0.10995,(((Copia-15_DR-LTR|640678:0.01965,Copia-15_DR-LTR|640679:0.03585)0.987:0.03632,(Copia-15_DR-LTR|234757:0.07183,Copia-15_DR-LTR|978033:0.02560)0.417:0.02121)0.858:0.01514,(((((Copia-15_DR-LTR|640673:0.02294,(((((((Copia-15_DR-LTR|553055:0.01888,(Copia-15_DR-LTR|978023:0.03139,Copia-15_DR-LTR|1901779:0.02183)0.641:0.00775)0.104:0.00136,Copia-15_DR-LTR|1396202:0.01743)0.857:0.03855,(Copia-15_DR-LTR|1065536:0.21209,Copia-15_DR-LTR|2076498:0.00103)0.448:0.04636)0.969:0.08754,Copia-15_DR-LTR|1579149:0.01473)0.215:0.00234,Copia-15_DR-LTR|1138638:0.01768)0.000:0.00097,Copia-15_DR-LTR|1787696:0.01603)0.709:0.00282,Copia-15_DR-LTR|883311:0.03827)0.000:0.00058)1.000:0.11106,((((Copia-15_DR-LTR|2106006:0.02920,(Copia-15_DR-LTR|1492304:0.00676,Copia-15_DR-LTR|2076509:0.00867)0.954:0.01706)0.965:0.02495,(Copia-15_DR-LTR|1197031:0.01914,(((Copia-15_DR-LTR|2076488:0.01542,Copia-15_DR-LTR|1138639:0.02759)0.461:0.00060,(((Copia-15_DR-LTR|394543:0.00058,Copia-15_DR-LTR|1197032:0.05259)0.913:0.01014,Copia-15_DR-LTR|1787694:0.01950)0.428:0.00244,Copia-15_DR-LTR|1787693:0.01568)0.787:0.00282)0.167:0.00179,Copia-15_DR-LTR|161908:0.02625)0.000:0.01239)0.000:0.00153)0.711:0.01682,((Copia-15_DR-LTR|1396210:0.02991,Copia-15_DR-LTR|1492288:0.03622)0.958:0.01925,((Copia-15_DR-LTR|161909:0.02330,Copia-15_DR-LTR|1396209:0.01579)0.999:0.04615,(Copia-15_DR-LTR|1579132:0.02459,((Copia-15_DR-LTR|553059:0.00999,Copia-15_DR-LTR|1787702:0.00059)0.803:0.00343,(Copia-15_DR-LTR|90157:0.00600,Copia-15_DR-LTR|2076487:0.01761)0.769:0.00345)0.967:0.01763)0.764:0.01260)0.906:0.01446)0.088:0.00777)0.957:0.02583,Copia-15_DR-LTR|553056:0.03246)0.720:0.01077)0.842:0.01333,(Copia-15_DR-LTR|978020:0.02556,Copia-15_DR-LTR|978021:0.02146)0.966:0.02144)0.991:0.03193,(Copia-15_DR-LTR|1197034:0.02542,(((Copia-15_DR-LTR|1197022:0.02380,Copia-15_DR-LTR|2076507:0.02299)0.000:0.00059,(Copia-15_DR-LTR|1138642:0.00995,(Copia-15_DR-LTR|1138643:0.00991,(Copia-15_DR-LTR|1138641:0.00502,(Copia-15_DR-LTR|1138640:0.01003,Copia-15_DR-LTR|1138644:0.00249)0.784:0.00246)0.759:0.00248)0.860:0.00503)0.921:0.00783)0.271:0.00060,Copia-15_DR-LTR|161910:0.02277)0.768:0.00278)0.849:0.00654)0.955:0.01940,(Copia-15_DR-LTR|1396211:0.02603,(Copia-15_DR-LTR|1197027:0.02346,Copia-15_DR-LTR|1197028:0.02430)0.961:0.01845)0.995:0.03636)0.940:0.01942)0.909:0.01500)0.722:0.00487,(((Copia-15_DR-LTR|477794:0.13844,(Copia-15_DR-LTR|883306:0.04322,(((Copia-15_DR-LTR|90163:0.07440,Copia-15_DR-LTR|234764:0.04722)0.783:0.00555,((((Copia-15_DR-LTR|1065535:0.06804,(Copia-15_DR-LTR|1787689:0.03048,Copia-15_DR-LTR|2076502:0.05285)0.932:0.02447)0.951:0.03128,((Copia-15_DR-LTR|2076495:0.12548,((((((((((((((Copia-15_DR-LTR|2076491:0.01240,Copia-15_DR-LTR|2076492:0.02310)0.847:0.01200,(Copia-15_DR-LTR|2092173:0.01563,Copia-15_DR-LTR|883312:0.04279)0.541:0.00058)0.863:0.01158,(Copia-15_DR-LTR|2076481:0.02784,Copia-15_DR-LTR|1270651:0.05002)0.726:0.00178)0.960:0.00060,(((((Copia-15_DR-LTR|1065544:0.00970,(((Copia-15_DR-LTR|1787687:0.00059,Copia-15_DR-LTR|1787688:0.00059)1.000:0.00058,((Copia-15_DR-LTR|1065542:0.00947,Copia-15_DR-LTR|1065543:0.00315)0.930:0.00952,((((Copia-15_DR-LTR|725701:0.00955,(Copia-15_DR-LTR|1396214:0.00059,((Copia-15_DR-LTR|978025:0.0,Copia-15_DR-LTR|978026:0.0):0.00059,Copia-15_DR-LTR|1396213:0.00316)0.882:0.00060)0.891:0.00607)0.000:0.00059,(Copia-15_DR-LTR|1138637:0.00642,(Copia-15_DR-LTR|2076508:0.00640,((Copia-15_DR-LTR|1197035:0.0,Copia-15_DR-LTR|1197036:0.0):0.00961,((Copia-15_DR-LTR|1270655:0.00318,(Copia-15_DR-LTR|1901788:0.00059,Copia-15_DR-LTR|1270654:0.00059)0.972:0.00059)0.000:0.00059,Copia-15_DR-LTR|1197040:0.00638)0.871:0.00641)0.772:0.00319)0.746:0.00317)0.983:0.01615)0.000:0.00059,(Copia-15_DR-LTR|2076485:0.00314,Copia-15_DR-LTR|2076486:0.00059)0.920:0.00635)0.000:0.00059,Copia-15_DR-LTR|1337858:0.01929)0.000:0.00058)0.865:0.00308)0.860:0.00636,Copia-15_DR-LTR|978037:0.00976)0.761:0.00310)0.784:0.00305,(Copia-15_DR-LTR|1579147:0.01913,Copia-15_DR-LTR|1901785:0.01593)0.748:0.00345)0.934:0.00953,(((Copia-15_DR-LTR|725713:0.04066,(Copia-15_DR-LTR|1396225:0.04794,(Copia-15_DR-LTR|161906:0.12956,Copia-15_DR-LTR|978031:0.08487)0.551:0.00080)0.146:0.00059)0.910:0.06420,(Copia-15_DR-LTR|883314:0.01641,Copia-15_DR-LTR|1396226:0.06450)0.710:0.00374)0.874:0.00589,Copia-15_DR-LTR|394544:0.02518)0.986:0.00580)0.819:0.00344,((Copia-15_DR-LTR|477798:0.01506,(Copia-15_DR-LTR|1396223:0.03210,Copia-15_DR-LTR|1396224:0.01212)0.895:0.01555)0.875:0.00059,Copia-15_DR-LTR|978029:0.01947)0.785:0.00361)0.786:0.00339,(Copia-15_DR-LTR|640671:0.03846,Copia-15_DR-LTR|1396206:0.02904)0.738:0.00271)0.977:0.01598)0.964:0.03183,(Copia-15_DR-LTR|90154:0.07838,Copia-15_DR-LTR|1579133:0.15081)0.547:0.00885)0.958:0.03475,(((((((((((Copia-15_DR-LTR|978039:0.03124,(Copia-15_DR-LTR|978022:0.02549,(Copia-15_DR-LTR|725710:0.03395,Copia-15_DR-LTR|725711:0.02900)0.775:0.00659)0.785:0.00514)0.745:0.00285,(Copia-15_DR-LTR|1579146:0.02740,Copia-15_DR-LTR|394541:0.04724)0.922:0.01356)0.821:0.00695,((Copia-15_DR-LTR|2076506:0.06228,(Copia-15_DR-LTR|1579129:0.08325,Copia-15_DR-LTR|1579130:0.05239)0.384:0.00631)0.610:0.00490,(Copia-15_DR-LTR|2092525:0.08668,Copia-15_DR-LTR|1988055:0.04688)0.903:0.06503)0.953:0.03095)0.901:0.01609,((Copia-15_DR-LTR|2076496:0.02736,Copia-15_DR-LTR|2076497:0.03866)0.814:0.00619,(Copia-15_DR-LTR|1492291:0.07139,(Copia-15_DR-LTR|477791:0.03479,Copia-15_DR-LTR|1901786:0.06189)0.169:0.00261)0.764:0.00426)0.987:0.03024)0.922:0.01912,Copia-15_DR-LTR|725704:0.03976)0.991:0.04189,Copia-15_DR-LTR|725708:0.02987)0.812:0.01575,Copia-15_DR-LTR|161904:0.01780)0.900:0.01405,(Copia-15_DR-LTR|2076482:0.04016,(((Copia-15_DR-LTR|90162:0.03627,(Copia-15_DR-LTR|90152:0.02426,Copia-15_DR-LTR|1988053:0.05251)0.898:0.01118)0.972:0.02097,((Copia-15_DR-LTR|1579137:0.00640,Copia-15_DR-LTR|2090906:0.02339)1.000:0.06174,(Copia-15_DR-LTR|311947:0.05331,(((Copia-15_DR-LTR|1901783:0.09693,(Copia-15_DR-LTR|1197030:0.12463,(Copia-15_DR-LTR|1270653:0.17032,Copia-15_DR-LTR|2076480:0.08193)0.677:0.03526)0.729:0.01374)0.328:0.01472,Copia-15_DR-LTR|311943:0.06373)0.789:0.00954,Copia-15_DR-LTR|1579145:0.05937)0.952:0.02134)0.239:0.00566)0.728:0.00358)0.866:0.01646,(Copia-15_DR-LTR|90158:0.02941,Copia-15_DR-LTR|90159:0.05467)0.928:0.02148)1.000:0.10300)0.994:0.05688)0.820:0.01234,Copia-15_DR-LTR|1693749:0.01341)0.749:0.00606,((Copia-15_DR-LTR|978018:0.01917,Copia-15_DR-LTR|1988049:0.03572)0.763:0.00378,((Copia-15_DR-LTR|725703:0.08161,Copia-15_DR-LTR|311940:0.06574)0.738:0.01094,((Copia-15_DR-LTR|807540:0.03973,(Copia-15_DR-LTR|477804:0.01947,Copia-15_DR-LTR|2076505:0.02633)0.827:0.00718)0.811:0.00765,Copia-15_DR-LTR|161907:0.04576)0.951:0.00060)0.937:0.00861)0.563:0.00555)0.839:0.01617,(((Copia-15_DR-LTR|1065545:0.07431,Copia-15_DR-LTR|1065546:0.03030)0.895:0.05416,Copia-15_DR-LTR|2076479:0.09312)0.897:0.07094,(((Copia-15_DR-LTR|90167:0.04401,(Copia-15_DR-LTR|725715:0.05454,Copia-15_DR-LTR|1492282:0.02793)0.022:0.01110)0.995:0.07760,((Copia-15_DR-LTR|1579144:0.03558,Copia-15_DR-LTR|1988044:0.10746)0.955:0.07065,Copia-15_DR-LTR|1579128:0.05918)0.600:0.02870)0.996:0.08433,(Copia-15_DR-LTR|2076501:0.12405,((Copia-15_DR-LTR|1693732:0.05868,(Copia-15_DR-LTR|477797:0.05118,Copia-15_DR-LTR|477796:0.05989)0.469:0.01149)0.971:0.03899,((Copia-15_DR-LTR|1337861:0.10180,(Copia-15_DR-LTR|1065549:0.02429,Copia-15_DR-LTR|1492292:0.09368)0.987:0.05165)0.990:0.05825,((Copia-15_DR-LTR|394540:0.07039,Copia-15_DR-LTR|1065540:0.04994)0.860:0.02138,(Copia-15_DR-LTR|883308:0.05645,Copia-15_DR-LTR|2098911:0.06700)0.478:0.02141)0.866:0.02285)0.769:0.03217)0.972:0.05166)0.731:0.01088)0.976:0.08403)0.999:0.15123)0.699:0.02817)0.958:0.03208,(Copia-15_DR-LTR|978045:0.09472,(Copia-15_DR-LTR|640672:0.03927,Copia-15_DR-LTR|725709:0.02107)0.925:0.02844)0.979:0.04146)0.707:0.00787,Copia-15_DR-LTR|1396219:0.07990)0.906:0.03159,(Copia-15_DR-LTR|1138650:0.13649,(((Copia-15_DR-LTR|1337864:0.06750,(Copia-15_DR-LTR|477789:0.08228,Copia-15_DR-LTR|2092526:0.23100)0.609:0.01032)0.196:0.03247,((Copia-15_DR-LTR|161912:0.03314,((Copia-15_DR-LTR|807531:0.04332,(Copia-15_DR-LTR|978030:0.03375,(Copia-15_DR-LTR|394545:0.02780,Copia-15_DR-LTR|394546:0.01250)0.862:0.00979)0.293:0.04119)0.458:0.03190,(Copia-15_DR-LTR|2076484:0.04425,(Copia-15_DR-LTR|725700:0.01824,Copia-15_DR-LTR|883304:0.08267)0.741:0.01436)1.000:0.13168)0.983:0.06230)0.740:0.00348,Copia-15_DR-LTR|1787701:0.04877)0.932:0.03410)0.080:0.01267,((Copia-15_DR-LTR|725702:0.05708,Copia-15_DR-LTR|1270652:0.02003)0.994:0.05782,((Copia-15_DR-LTR|1787686:0.06796,(Copia-15_DR-LTR|1492281:0.01502,Copia-15_DR-LTR|1337859:0.01045)0.824:0.01039)0.446:0.03275,(Copia-15_DR-LTR|978035:0.01789,(Copia-15_DR-LTR|1396218:0.01815,(((((Copia-15_DR-LTR|2076489:0.00546,((Copia-15_DR-LTR|1693734:0.00532,(Copia-15_DR-LTR|1901792:0.00267,(Copia-15_DR-LTR|1787691:0.01095,(Copia-15_DR-LTR|553051:0.00537,Copia-15_DR-LTR|1492289:0.00266)0.779:0.00267)0.788:0.00268)0.000:0.00060)0.000:0.00059,Copia-15_DR-LTR|1988059:0.01072)0.771:0.00266)0.756:0.00260,Copia-15_DR-LTR|1492280:0.04850)0.788:0.00277,(Copia-15_DR-LTR|1396208:0.04688,Copia-15_DR-LTR|1901780:0.06191)0.805:0.00094)0.817:0.00291,((Copia-15_DR-LTR|807532:0.00812,Copia-15_DR-LTR|1988045:0.00541)0.783:0.00267,(Copia-15_DR-LTR|807533:0.01356,Copia-15_DR-LTR|978038:0.00272)0.000:0.00057)0.793:0.00272)0.770:0.00282,(Copia-15_DR-LTR|1396220:0.01108,Copia-15_DR-LTR|1492283:0.01641)0.921:0.00831)0.724:0.00112)0.747:0.06810)0.840:0.06939)0.992:0.06823)0.478:0.00999)0.815:0.02971)0.582:0.04242)0.856:0.02772,(Copia-15_DR-LTR|1396203:0.08382,Copia-15_DR-LTR|1901777:0.07936)0.703:0.00296)0.970:0.03503,(Copia-15_DR-LTR|1065537:0.08456,(Copia-15_DR-LTR|1138648:0.07632,(Copia-15_DR-LTR|90169:0.04807,Copia-15_DR-LTR|1337862:0.05050)0.734:0.00653)0.969:0.02543)0.484:0.00334)0.909:0.02215,((Copia-15_DR-LTR|161914:0.07074,(Copia-15_DR-LTR|1396201:0.08444,Copia-15_DR-LTR|1065555:0.06317)0.071:0.01448)0.862:0.03007,((Copia-15_DR-LTR|1138636:0.07801,(Copia-15_DR-LTR|394539:0.06648,((Copia-15_DR-LTR|2091458:0.04238,Copia-15_DR-LTR|978041:0.03991)0.000:0.00060,Copia-15_DR-LTR|883315:0.04078)0.926:0.01600)0.927:0.02828)0.932:0.00059,((Copia-15_DR-LTR|725707:0.06834,(Copia-15_DR-LTR|234759:0.06574,((((Copia-15_DR-LTR|725706:0.07482,Copia-15_DR-LTR|1138635:0.05371)0.726:0.00521,Copia-15_DR-LTR|978046:0.07758)0.189:0.00152,Copia-15_DR-LTR|1065553:0.04250)0.484:0.00710,(Copia-15_DR-LTR|1492307:0.04557,(Copia-15_DR-LTR|2091457:0.04834,Copia-15_DR-LTR|1492299:0.03020)0.932:0.02796)0.871:0.01036)0.895:0.01269)0.756:0.00366)0.277:0.00846,Copia-15_DR-LTR|725705:0.08210)0.840:0.00784)0.786:0.01044)0.893:0.01413)0.749:0.01276,((Copia-15_DR-LTR|1579151:0.04412,(((Copia-15_DR-LTR|1197037:0.01741,Copia-15_DR-LTR|1579148:0.01752)0.889:0.01103,((((Copia-15_DR-LTR|234755:0.01428,Copia-15_DR-LTR|640682:0.01999)0.212:0.00257,Copia-15_DR-LTR|978027:0.02851)0.557:0.00059,((Copia-15_DR-LTR|1492286:0.00928,Copia-15_DR-LTR|2095740:0.01842)0.994:0.03238,Copia-15_DR-LTR|978034:0.03038)0.758:0.00208)0.000:0.00059,(Copia-15_DR-LTR|883313:0.00836,Copia-15_DR-LTR|1396216:0.02557)0.809:0.00059)0.898:0.00059)0.982:0.01643,(((((Copia-15_DR-LTR|234753:0.01398,Copia-15_DR-LTR|1693733:0.03465)1.000:0.15645,Copia-15_DR-LTR|2076483:0.02803)0.319:0.00059,Copia-15_DR-LTR|1492305:0.01909)0.748:0.00059,Copia-15_DR-LTR|1787698:0.04059)0.995:0.00059,(Copia-15_DR-LTR|553053:0.02269,((Copia-15_DR-LTR|477803:0.15414,(Copia-15_DR-LTR|1901793:0.03507,(Copia-15_DR-LTR|1197029:0.04783,(((Copia-15_DR-LTR|883305:0.01152,Copia-15_DR-LTR|1138652:0.02741)0.859:0.00957,(Copia-15_DR-LTR|1396200:0.01760,((Copia-15_DR-LTR|978040:0.02392,(Copia-15_DR-LTR|2078879:0.01786,(Copia-15_DR-LTR|1579134:0.00290,Copia-15_DR-LTR|1579136:0.00059)0.812:0.00434)0.951:0.01921)0.727:0.00239,Copia-15_DR-LTR|2088420:0.01414)0.000:0.00059)0.855:0.00803)1.000:0.06156,Copia-15_DR-LTR|1337863:0.02190)0.798:0.00651)0.781:0.00560)0.975:0.03752)0.312:0.00658,Copia-15_DR-LTR|1492306:0.02267)0.784:0.01615)0.898:0.00058)0.780:0.00060)0.961:0.03004)0.994:0.06567,(((Copia-15_DR-LTR|1693741:0.08479,(((Copia-15_DR-LTR|1693743:0.04773,Copia-15_DR-LTR|1988054:0.04696)0.947:0.02517,(Copia-15_DR-LTR|1396222:0.02492,((((Copia-15_DR-LTR|553058:0.03123,(((Copia-15_DR-LTR|1337860:0.02075,((Copia-15_DR-LTR|1988058:0.06994,(Copia-15_DR-LTR|1197038:0.02679,Copia-15_DR-LTR|1065551:0.02184)0.992:0.00137)0.949:0.00335,Copia-15_DR-LTR|1492297:0.02404)0.443:0.00060)0.743:0.00248,(Copia-15_DR-LTR|978032:0.02125,Copia-15_DR-LTR|1579142:0.02037)0.762:0.00250)0.806:0.00830,(Copia-15_DR-LTR|1901773:0.05193,Copia-15_DR-LTR|1197021:0.01986)0.693:0.00267)0.000:0.00056)0.000:0.00056,Copia-15_DR-LTR|1988057:0.01114)0.848:0.04228,((Copia-15_DR-LTR|553046:0.02768,Copia-15_DR-LTR|553045:0.00754)0.386:0.00196,(Copia-15_DR-LTR|1988043:0.03122,(((Copia-15_DR-LTR|1492290:0.01591,(((Copia-15_DR-LTR|311946:0.01209,(Copia-15_DR-LTR|640675:0.01757,Copia-15_DR-LTR|1492302:0.01713)0.539:0.00789)0.773:0.00373,(Copia-15_DR-LTR|234763:0.02121,(Copia-15_DR-LTR|477795:0.02660,(Copia-15_DR-LTR|1693740:0.00259,((Copia-15_DR-LTR|311944:0.0,Copia-15_DR-LTR|311945:0.0):0.00059,(Copia-15_DR-LTR|1693742:0.00520,Copia-15_DR-LTR|553049:0.00269)0.000:0.00059)0.000:0.00059)0.897:0.00802)0.670:0.00519)0.774:0.00267)0.806:0.00258,(Copia-15_DR-LTR|1492310:0.01615,(Copia-15_DR-LTR|1693736:0.01593,(Copia-15_DR-LTR|725698:0.00523,Copia-15_DR-LTR|90168:0.01873)0.757:0.00255)0.941:0.00789)0.000:0.00058)0.804:0.00261)0.785:0.00058,(Copia-15_DR-LTR|1988051:0.00558,Copia-15_DR-LTR|1988052:0.03175)0.857:0.00559)0.854:0.00540,(Copia-15_DR-LTR|1787692:0.02707,(Copia-15_DR-LTR|1579141:0.03181,(Copia-15_DR-LTR|1693738:0.01321,Copia-15_DR-LTR|1693739:0.01047)1.000:0.04995)0.814:0.00483)0.779:0.00504)0.855:0.00474)0.777:0.00252)0.864:0.00059)0.905:0.00786,Copia-15_DR-LTR|978014:0.08669)0.591:0.00086)0.960:0.01416)0.363:0.00289,Copia-15_DR-LTR|978015:0.05628)0.000:0.00309)0.366:0.01116,Copia-15_DR-LTR|1901778:0.05935)0.964:0.03401,(Copia-15_DR-LTR|1492285:0.06546,(Copia-15_DR-LTR|1396205:0.03620,Copia-15_DR-LTR|1693750:0.03211)0.685:0.00724)0.847:0.01810)0.494:0.02030)0.999:0.06691)0.935:0.02447,(Copia-15_DR-LTR|978028:0.05846,Copia-15_DR-LTR|1693745:0.06429)0.996:0.04963)0.861:0.02279)0.886:0.02238,((Copia-15_DR-LTR|1901784:0.06378,Copia-15_DR-LTR|234758:0.04876)0.794:0.02899,((Copia-15_DR-LTR|234765:0.00255,Copia-15_DR-LTR|234766:0.01249)1.000:0.05898,(Copia-15_DR-LTR|1787699:0.10230,((((Copia-15_DR-LTR|90164:0.03562,Copia-15_DR-LTR|90171:0.03109)0.745:0.00500,(Copia-15_DR-LTR|1396221:0.02353,Copia-15_DR-LTR|1787690:0.03620)0.103:0.00059)0.957:0.01484,Copia-15_DR-LTR|978016:0.03886)0.418:0.00425,Copia-15_DR-LTR|161905:0.04552)0.800:0.00929)0.356:0.01286)0.924:0.02803)0.790:0.00174)0.993:0.03424)0.000:0.00059,(Copia-15_DR-LTR|1337866:0.09715,(Copia-15_DR-LTR|311949:0.07645,Copia-15_DR-LTR|1197024:0.03573)0.971:0.03328)0.952:0.02725)0.910:0.01211,(((Copia-15_DR-LTR|1492296:0.04864,Copia-15_DR-LTR|477801:0.04007)0.911:0.10588,(Copia-15_DR-LTR|1693747:0.03866,Copia-15_DR-LTR|1693748:0.00462)0.725:0.00609)0.982:0.04417,(Copia-15_DR-LTR|2116142:0.08109,((Copia-15_DR-LTR|311942:0.05604,Copia-15_DR-LTR|1901775:0.04017)0.949:0.02489,(Copia-15_DR-LTR|1337857:0.04607,(Copia-15_DR-LTR|311941:0.08530,Copia-15_DR-LTR|1579150:0.01762)0.883:0.02609)0.967:0.02771)0.673:0.01300)0.681:0.01297)0.694:0.00795)0.974:0.02372)0.900:0.01027,Copia-15_DR-LTR|234756:0.06622)0.808:0.00759)0.869:0.01495)0.533:0.00558,(Copia-15_DR-LTR|725716:0.04091,Copia-15_DR-LTR|1901776:0.02800)0.826:0.02069)1.000:0.05761,(((Copia-15_DR-LTR|1492287:0.09697,(Copia-15_DR-LTR|90170:0.03200,(Copia-15_DR-LTR|1197023:0.02255,Copia-15_DR-LTR|1693735:0.09856)0.964:0.10058)0.792:0.03295)0.858:0.01966,((Copia-15_DR-LTR|553054:0.06100,Copia-15_DR-LTR|2076510:0.02916)0.834:0.01658,(Copia-15_DR-LTR|1065538:0.05754,(Copia-15_DR-LTR|978044:0.08282,(((((Copia-15_DR-LTR|161915:0.02081,Copia-15_DR-LTR|1396207:0.04321)0.787:0.00407,(Copia-15_DR-LTR|90156:0.02373,Copia-15_DR-LTR|1693737:0.02664)0.771:0.00832)0.845:0.00583,(Copia-15_DR-LTR|1693746:0.03550,Copia-15_DR-LTR|1065541:0.05157)0.701:0.00592)0.850:0.00767,((Copia-15_DR-LTR|1579143:0.03044,Copia-15_DR-LTR|1988056:0.06143)0.752:0.00518,Copia-15_DR-LTR|725714:0.07756)0.961:0.02185)0.864:0.02065,Copia-15_DR-LTR|90155:0.06528)0.793:0.01194)0.841:0.01451)0.442:0.01253)0.987:0.04532)0.994:0.04271,Copia-15_DR-LTR|807538:0.10173)0.412:0.00501)0.851:0.00728)0.990:0.04376)0.913:0.02993,(((Copia-15_DR-LTR|978036:0.02778,(Copia-15_DR-LTR|477788:0.02411,Copia-15_DR-LTR|2076504:0.02751)0.919:0.00055)0.946:0.10933,(Copia-15_DR-LTR|477799:0.05938,(Copia-15_DR-LTR|90165:0.00538,Copia-15_DR-LTR|90166:0.00518)0.992:0.05413)0.995:0.08327)0.305:0.01274,Copia-15_DR-LTR|807536:0.13891)0.968:0.06319)0.634:0.03265,(((Copia-15_DR-LTR|1396215:0.05670,((((((Copia-15_DR-LTR|394538:0.01578,Copia-15_DR-LTR|1197033:0.02932)0.759:0.00180,(Copia-15_DR-LTR|1138645:0.01172,Copia-15_DR-LTR|311948:0.04777)0.758:0.00410)0.851:0.00768,Copia-15_DR-LTR|1787700:0.04061)0.799:0.00436,((Copia-15_DR-LTR|1901787:0.29782,(((Copia-15_DR-LTR|1396227:0.01285,Copia-15_DR-LTR|553050:0.05176)0.000:0.00058,(Copia-15_DR-LTR|1901782:0.01511,((Copia-15_DR-LTR|1492309:0.03379,(Copia-15_DR-LTR|1579140:0.02469,(((Copia-15_DR-LTR|1988046:0.00715,Copia-15_DR-LTR|1988047:0.00289)0.803:0.00345,(Copia-15_DR-LTR|234762:0.00346,Copia-15_DR-LTR|553048:0.00519)0.526:0.00059)0.921:0.00680,(Copia-15_DR-LTR|883310:0.01055,Copia-15_DR-LTR|1396212:0.02327)0.766:0.00243)0.795:0.00473)0.936:0.02225)0.921:0.01676,(Copia-15_DR-LTR|1396217:0.03536,Copia-15_DR-LTR|1787695:0.02392)0.928:0.00058)0.638:0.00060)0.026:0.00059)0.991:0.04503,(Copia-15_DR-LTR|1579135:0.02563,(Copia-15_DR-LTR|807534:0.02064,Copia-15_DR-LTR|807535:0.01641)0.534:0.03278)0.066:0.00444)0.942:0.06826)0.884:0.04541,(((((Copia-15_DR-LTR|553044:0.03135,(Copia-15_DR-LTR|1492295:0.02754,Copia-15_DR-LTR|725712:0.02205)0.755:0.00527)0.741:0.00339,(Copia-15_DR-LTR|1492279:0.03466,Copia-15_DR-LTR|1492298:0.01287)0.988:0.02380)0.932:0.01647,Copia-15_DR-LTR|640683:0.04738)0.733:0.00345,Copia-15_DR-LTR|2076500:0.03896)0.701:0.00341,Copia-15_DR-LTR|1901790:0.17710)0.265:0.00618)0.896:0.01080)0.680:0.00157,(Copia-15_DR-LTR|234760:0.00059,Copia-15_DR-LTR|234761:0.01785)0.916:0.04677)0.952:0.01963,(Copia-15_DR-LTR|1492301:0.07434,Copia-15_DR-LTR|1988048:0.04746)0.943:0.02775)0.898:0.01481)0.620:0.00302,Copia-15_DR-LTR|1396204:0.07619)0.601:0.00713,(Copia-15_DR-LTR|1065539:0.02427,Copia-15_DR-LTR|2076503:0.01509)0.959:0.02481)0.776:0.02199)0.926:0.03050)0.620:0.01869,Copia-15_DR-LTR|477800:0.07726)0.056:0.00242)0.548:0.01196,(((Copia-15_DR-LTR|90153:0.06320,((Copia-15_DR-LTR|978024:0.04966,(Copia-15_DR-LTR|553047:0.00980,(Copia-15_DR-LTR|1065550:0.02275,(Copia-15_DR-LTR|1787697:0.03932,Copia-15_DR-LTR|1901791:0.01195)0.738:0.00294)0.769:0.00244)0.975:0.01700)0.707:0.00577,Copia-15_DR-LTR|1492284:0.03702)0.927:0.01477)0.753:0.00381,(Copia-15_DR-LTR|1065554:0.01474,Copia-15_DR-LTR|1693744:0.08298)0.712:0.00060)0.858:0.01092,(Copia-15_DR-LTR|2076499:0.07616,((Copia-15_DR-LTR|807537:0.03339,Copia-15_DR-LTR|2081975:0.04336)0.921:0.01812,(Copia-15_DR-LTR|1901789:0.05194,((Copia-15_DR-LTR|477793:0.01492,((Copia-15_DR-LTR|1065547:0.01245,Copia-15_DR-LTR|1065548:0.00059)0.974:0.00988,(((Copia-15_DR-LTR|1138646:0.00708,Copia-15_DR-LTR|1138647:0.05550)0.810:0.00060,Copia-15_DR-LTR|553052:0.01545)0.793:0.00246,Copia-15_DR-LTR|311939:0.01496)0.872:0.00494)0.000:0.00059)0.790:0.00245,(Copia-15_DR-LTR|234754:0.00991,Copia-15_DR-LTR|1270656:0.00491)0.000:0.00059)0.787:0.00459)0.965:0.02135)0.940:0.02566)0.146:0.01039)1.000:0.06227)0.986:0.03566,(Copia-15_DR-LTR|883307:0.01742,Copia-15_DR-LTR|1579139:0.06460)0.933:0.01936)0.952:0.02691,(Copia-15_DR-LTR|394542:0.06813,Copia-15_DR-LTR|725697:0.15186)0.127:0.01036)0.908:0.01598,(((Copia-15_DR-LTR|2076493:0.02687,Copia-15_DR-LTR|2076494:0.02458)0.768:0.00250,Copia-15_DR-LTR|1901774:0.02244)0.000:0.00060,((Copia-15_DR-LTR|90161:0.02175,Copia-15_DR-LTR|640680:0.01276)0.347:0.00059,((Copia-15_DR-LTR|1138649:0.03274,(Copia-15_DR-LTR|978017:0.02432,(Copia-15_DR-LTR|1492294:0.01417,(Copia-15_DR-LTR|1337865:0.01332,Copia-15_DR-LTR|1492293:0.01329)0.899:0.00163)0.139:0.00099)0.962:0.01732)0.980:0.02056,(Copia-15_DR-LTR|477802:0.01677,Copia-15_DR-LTR|1197025:0.02661)0.755:0.01275)0.734:0.00263)0.823:0.00058)0.488:0.00059);
```
