## Supplementary Data 2 for "A genomic portrait of zebrafish transposable elements and their spatiotemporal embryonic expression": Copia-15B_DR-LTR.mafft.nwk

```
(Copia-15B_DR-LTR|1579114:0.00779,(Copia-15B_DR-LTR|1579123:0.00777,Copia-15B_DR-LTR|1579125:0.00060)0.830:0.00258,((Copia-15B_DR-LTR|1579126:0.00258,((Copia-15B_DR-LTR|1579124:0.00546,((((Copia-15B_DR-LTR|1396198:0.08913,(Copia-15B_DR-LTR|1396199:0.02962,(Copia-15B_DR-LTR|1693725:0.01018,((Copia-15B_DR-LTR|1065533:0.01045,Copia-15B_DR-LTR|1065534:0.00600)0.994:0.13609,(Copia-15B_DR-LTR|2076472:0.01006,Copia-15B_DR-LTR|2076474:0.00059)0.778:0.01302)0.952:0.11426)0.990:0.05455)0.625:0.00805)0.988:0.03903,Copia-15B_DR-LTR|1492273:0.02608)0.076:0.00653,Copia-15B_DR-LTR|394537:0.06445)0.101:0.00561,Copia-15B_DR-LTR|1901770:0.01439)0.896:0.00335)1.000:0.00066,(((Copia-15B_DR-LTR|2076475:0.06195,(Copia-15B_DR-LTR|553041:0.02761,(Copia-15B_DR-LTR|1901766:0.02061,((Copia-15B_DR-LTR|553037:0.02362,Copia-15B_DR-LTR|553038:0.01489)0.980:0.02015,(Copia-15B_DR-LTR|1492274:0.02970,Copia-15B_DR-LTR|1492275:0.02708)0.891:0.01097)0.740:0.00198)0.890:0.01109)0.793:0.00639)1.000:0.06130,(Copia-15B_DR-LTR|1901765:0.01513,(((((((Copia-15B_DR-LTR|883302:0.0,Copia-15B_DR-LTR|883303:0.0):0.01211,((Copia-15B_DR-LTR|234751:0.0,Copia-15B_DR-LTR|234752:0.0):0.03219,(((Copia-15B_DR-LTR|807528:0.0,Copia-15B_DR-LTR|807529:0.0):0.00288,(Copia-15B_DR-LTR|1270649:0.00288,Copia-15B_DR-LTR|1270650:0.00060)0.808:0.00290)0.833:0.00288,(Copia-15B_DR-LTR|477778:0.00340,Copia-15B_DR-LTR|477779:0.00580)0.000:0.00060)0.839:0.00621)0.717:0.00343)0.998:0.03015,((Copia-15B_DR-LTR|477780:0.0,Copia-15B_DR-LTR|477781:0.0):0.00293,(Copia-15B_DR-LTR|978011:0.0,Copia-15B_DR-LTR|978012:0.0):0.00586)0.738:0.00226)0.774:0.00343,(Copia-15B_DR-LTR|1901767:0.00060,Copia-15B_DR-LTR|1901768:0.00060)0.746:0.00321)0.876:0.01345,(Copia-15B_DR-LTR|477785:0.0,Copia-15B_DR-LTR|477786:0.0):0.01850)0.924:0.01960,(((Copia-15B_DR-LTR|553039:0.00773,Copia-15B_DR-LTR|553040:0.00699)0.925:0.01469,((Copia-15B_DR-LTR|90139:0.00842,(Copia-15B_DR-LTR|90140:0.00060,Copia-15B_DR-LTR|90141:0.00060)0.751:0.00274)0.904:0.01820,(((Copia-15B_DR-LTR|90149:0.00255,((Copia-15B_DR-LTR|90150:0.0,Copia-15B_DR-LTR|90151:0.0):0.00060,(Copia-15B_DR-LTR|2076476:0.00256,(Copia-15B_DR-LTR|2076477:0.00060,((Copia-15B_DR-LTR|883300:0.00259,Copia-15B_DR-LTR|883301:0.00060)0.919:0.00518,(Copia-15B_DR-LTR|1197020:0.00060,((Copia-15B_DR-LTR|553042:0.0,Copia-15B_DR-LTR|553043:0.0,Copia-15B_DR-LTR|1197019:0.0):0.00060,(Copia-15B_DR-LTR|1693729:0.0,Copia-15B_DR-LTR|1693730:0.0):0.00256)0.000:0.00060)0.756:0.00060)0.000:0.00060)0.000:0.00060)0.374:0.00060)0.000:0.00060)0.780:0.00421,(((Copia-15B_DR-LTR|2080001:0.00259,Copia-15B_DR-LTR|2080002:0.00060)0.965:0.01852,(Copia-15B_DR-LTR|807530:0.01276,(Copia-15B_DR-LTR|640670:0.00868,(Copia-15B_DR-LTR|161902:0.00255,Copia-15B_DR-LTR|161903:0.00060)0.792:0.01231)0.790:0.01430)0.850:0.00788)0.993:0.02520,((Copia-15B_DR-LTR|311937:0.0,Copia-15B_DR-LTR|311938:0.0):0.00301,(Copia-15B_DR-LTR|2076478:0.02666,(Copia-15B_DR-LTR|1337855:0.00060,Copia-15B_DR-LTR|1337856:0.00255)0.761:0.00249)0.954:0.01259)0.755:0.00277)0.956:0.03216)0.131:0.03714,((((Copia-15B_DR-LTR|1579127:0.06454,((((Copia-15B_DR-LTR|1579111:0.00060,Copia-15B_DR-LTR|1579112:0.00288)0.920:0.00862,((((Copia-15B_DR-LTR|1579116:0.00060,Copia-15B_DR-LTR|1579118:0.00060)0.924:0.00582,(Copia-15B_DR-LTR|1337852:0.00593,Copia-15B_DR-LTR|1337853:0.00292)0.943:0.00894)0.000:0.00060,(Copia-15B_DR-LTR|1579115:0.00584,Copia-15B_DR-LTR|1579117:0.00060)0.844:0.00290)0.448:0.00060,Copia-15B_DR-LTR|1988041:0.01171)0.882:0.00059)0.990:0.04904,(Copia-15B_DR-LTR|2076473:0.03973,(Copia-15B_DR-LTR|1396195:0.01486,(Copia-15B_DR-LTR|978009:0.04843,Copia-15B_DR-LTR|1396196:0.03886)0.038:0.00059)0.771:0.00685)0.854:0.03413)0.988:0.05065,(Copia-15B_DR-LTR|978010:0.08308,(Copia-15B_DR-LTR|1337854:0.06537,(Copia-15B_DR-LTR|311936:0.03838,(Copia-15B_DR-LTR|90145:0.01848,Copia-15B_DR-LTR|90146:0.03211)0.789:0.04162)0.843:0.05735)0.824:0.01804)0.715:0.00586)0.636:0.02349)0.806:0.02326,(((((((Copia-15B_DR-LTR|477782:0.00246,(Copia-15B_DR-LTR|1492276:0.00060,Copia-15B_DR-LTR|1492277:0.00244)0.000:0.00060)0.783:0.00405,Copia-15B_DR-LTR|1901769:0.02359)0.961:0.01619,((Copia-15B_DR-LTR|978013:0.02740,((Copia-15B_DR-LTR|1197017:0.00248,Copia-15B_DR-LTR|1197018:0.00060)0.902:0.00496,((Copia-15B_DR-LTR|477783:0.00694,((Copia-15B_DR-LTR|90137:0.0,Copia-15B_DR-LTR|90138:0.0):0.00058,(Copia-15B_DR-LTR|1901771:0.0,Copia-15B_DR-LTR|1901772:0.0):0.00441)0.972:0.01995)0.983:0.02548,((Copia-15B_DR-LTR|883298:0.00060,Copia-15B_DR-LTR|883299:0.00753)0.854:0.00248,((Copia-15B_DR-LTR|1693726:0.0,Copia-15B_DR-LTR|1693727:0.0):0.00497,Copia-15B_DR-LTR|1693728:0.00493)0.796:0.00244)1.000:0.00060)0.882:0.00232)0.757:0.00116)0.660:0.00293,(Copia-15B_DR-LTR|477784:0.01021,(Copia-15B_DR-LTR|1579120:0.00501,Copia-15B_DR-LTR|1579121:0.00249)0.999:0.03436)0.843:0.00625)0.986:0.02533)0.969:0.03590,Copia-15B_DR-LTR|1396197:0.04443)0.000:0.00140,(Copia-15B_DR-LTR|725695:0.10060,Copia-15B_DR-LTR|2076471:0.03113)0.911:0.05359)0.998:0.10682,(Copia-15B_DR-LTR|90148:0.05996,Copia-15B_DR-LTR|1787685:0.10976)0.000:0.00906)0.940:0.05094,(((Copia-15B_DR-LTR|477787:0.05754,(Copia-15B_DR-LTR|640669:0.09413,Copia-15B_DR-LTR|90147:0.02035)0.127:0.01164)0.350:0.00066,Copia-15B_DR-LTR|1579119:0.02685)0.889:0.03478,Copia-15B_DR-LTR|1492278:0.02716)0.987:0.05623)0.815:0.01839)0.711:0.01551,Copia-15B_DR-LTR|477777:0.03878)0.796:0.02253,Copia-15B_DR-LTR|1693731:0.02925)0.892:0.04793)1.000:0.16629)0.000:0.01048)0.893:0.01791,Copia-15B_DR-LTR|1988042:0.04022)0.301:0.01889)0.767:0.00499,(Copia-15B_DR-LTR|725696:0.00971,((Copia-15B_DR-LTR|90142:0.0,Copia-15B_DR-LTR|90143:0.0):0.00294,Copia-15B_DR-LTR|90144:0.00060)0.965:0.02218)1.000:0.04649)0.933:0.00064)0.924:0.01840)0.981:0.02605,Copia-15B_DR-LTR|1396194:0.00758)0.738:0.00059)0.847:0.00260)0.000:0.00060,(Copia-15B_DR-LTR|1579113:0.00520,Copia-15B_DR-LTR|1579122:0.00060)0.916:0.00519)0.000:0.00060);
```
