## Supplementary Data 2 for "A genomic portrait of zebrafish transposable elements and their spatiotemporal embryonic expression": Copia-16.mafft.nwk

```
(Copia-16|2092375:0.04603,(Copia-16|1492324:0.01717,((Copia-16|1492315:0.02072,((Copia-16|311950:0.06555,((Copia-16|1492313:0.01243,Copia-16|1492314:0.00747)0.743:0.00290,Copia-16|1693757:0.03503)0.427:0.00422)0.731:0.02125,(Copia-16|90176:0.02746,Copia-16|725717:0.02061)0.814:0.00569)0.299:0.00063)0.771:0.00993,(Copia-16|90179:0.02075,Copia-16|1492316:0.01895)0.851:0.00640)0.411:0.00958)0.776:0.00064,(Copia-16|1138653:0.01975,(Copia-16|978047:0.02312,((((Copia-16|1787704:0.00252,Copia-16|2116060:0.00244)0.971:0.01476,(Copia-16|234768:0.02886,((Copia-16|477815:0.09033,Copia-16|978052:0.09307)0.569:0.00063,((Copia-16|1138654:0.03917,(Copia-16|394552:0.08428,(((Copia-16|477816:0.03980,Copia-16|1270660:0.04182)0.732:0.00738,(((Copia-16|90181:0.03374,Copia-16|1337871:0.08729)0.796:0.01184,(((Copia-16|90174:0.12271,(Copia-16|311951:0.10369,Copia-16|1787705:0.09163)0.438:0.00740)0.857:0.00063,(((Copia-16|553068:0.05881,Copia-16|477808:0.11127)0.565:0.00311,(Copia-16|1492321:0.15392,Copia-16|553063:0.07511)0.754:0.01778)0.769:0.01039,((Copia-16|394549:0.17258,Copia-16|90180:0.10551)0.741:0.02288,(((Copia-16|1901803:0.11720,Copia-16|807544:0.16779)0.807:0.03478,Copia-16|553062:0.13202)0.773:0.01079,((((Copia-16|883321:0.11093,Copia-16|1579155:0.06287)0.836:0.02727,(((Copia-16|978050:0.14428,(Copia-16|2076514:0.09721,Copia-16|640685:0.09495)0.225:0.00761)0.820:0.00991,(Copia-16|1492319:0.09488,((Copia-16|553064:0.64478,((((Copia-16|477806:0.36314,Copia-16|1396229:0.23853)0.567:0.11681,(((((Copia-16|1065556:0.27421,Copia-16|1901802:0.39587)0.997:0.26999,(Copia-16|477817:0.30093,Copia-16|1579156:0.28182)0.041:0.00073)0.961:0.09309,((((Copia-16|553067:0.25170,Copia-16|725723:0.15292)0.982:0.12076,(Copia-16|553060:0.24053,(Copia-16|1579154:0.23945,Copia-16|1492318:0.44331)0.057:0.05412)0.551:0.05919)0.809:0.05628,((Copia-16|553066:0.27416,Copia-16|1693755:0.23847)0.916:0.06219,Copia-16|1065557:0.40000)0.969:0.05146)0.120:0.02008,(Copia-16|2112851:0.34515,(Copia-16|807543:0.35606,(Copia-16|1492320:0.30858,Copia-16|1787706:0.12394)0.946:0.16914)0.888:0.12298)0.938:0.10110)0.919:0.04403)0.861:0.03891,((Copia-16|1492311:0.02707,Copia-16|1492312:0.03711)1.000:0.19519,(Copia-16|883318:0.29037,Copia-16|1693756:0.21231)0.744:0.07800)0.976:0.11578)0.649:0.01857,((Copia-16|1492325:0.44432,(Copia-16|1270659:0.17678,Copia-16|1579153:0.21669)0.381:0.01213)0.810:0.05506,(Copia-16|1787707:0.54932,(Copia-16|311952:0.25134,(Copia-16|477807:0.13305,Copia-16|978048:0.28057)0.948:0.07267)0.934:0.08184)0.375:0.01914)0.798:0.02392)0.728:0.05013)0.884:0.15646,(Copia-16|725726:0.30559,(Copia-16|1337868:0.30660,(Copia-16|311954:0.27998,Copia-16|1901794:0.17730)0.875:0.06056)0.831:0.08230)1.000:0.40183)0.890:0.21433,Copia-16|1787711:0.58469)0.994:0.47772)0.695:0.18071,Copia-16|1693751:0.04449)0.658:0.00923)0.406:0.00063)0.892:0.00775,(((((((Copia-16|1693752:0.10898,Copia-16|807545:0.09755)0.773:0.01567,((((Copia-16|90182:0.09968,Copia-16|640686:0.07555)0.526:0.00064,(((((Copia-16|394550:0.15078,(Copia-16|161916:0.10112,Copia-16|553061:0.13915)0.661:0.00870)0.798:0.01747,((Copia-16|725719:0.12249,Copia-16|1065560:0.15513)0.794:0.02157,(Copia-16|1492317:0.13413,(Copia-16|234769:0.13043,Copia-16|1492327:0.13660)0.330:0.00147)0.973:0.04458)0.773:0.01059)0.864:0.01881,(((Copia-16|1138655:0.17590,Copia-16|477813:0.04888)0.762:0.04212,(Copia-16|1270663:0.08090,Copia-16|640690:0.14308)0.276:0.02654)0.666:0.01033,Copia-16|1270662:0.20879)0.614:0.02847)0.988:0.04810,((((Copia-16|90178:0.18081,(((Copia-16|234771:0.14764,Copia-16|394551:0.06478)0.758:0.02253,(Copia-16|311953:0.10366,Copia-16|1693753:0.14768)0.734:0.01399)0.722:0.01610,(((Copia-16|807547:0.10020,(Copia-16|807546:0.08475,(Copia-16|477810:0.00072,Copia-16|725725:0.34079)0.348:0.13659)0.110:0.07971)0.741:0.05004,(Copia-16|640687:0.09018,(((Copia-16|1901797:0.10699,Copia-16|1138661:0.07114)0.910:0.03251,Copia-16|725720:0.12848)0.939:0.03819,(((Copia-16|1901798:0.12864,(Copia-16|978053:0.09659,Copia-16|161917:0.12493)0.860:0.01681)0.654:0.00590,((Copia-16|553065:0.18991,Copia-16|1901800:0.09851)0.856:0.04477,(Copia-16|1693758:0.18422,Copia-16|1138658:0.08877)0.515:0.01786)0.138:0.00366)0.217:0.00780,(Copia-16|1901801:0.14179,(Copia-16|2076515:0.11682,(Copia-16|725722:0.08375,Copia-16|1988062:0.07325)0.869:0.06219)0.806:0.01534)0.730:0.01074)0.815:0.02093)0.766:0.01436)0.231:0.00761)0.310:0.00618,(Copia-16|90172:0.16159,Copia-16|1901799:0.10055)0.701:0.01622)0.983:0.06408)0.999:0.06645)0.618:0.00323,(Copia-16|1138659:0.02188,Copia-16|2108511:0.00652)1.000:0.12895)0.771:0.02902,Copia-16|1138657:0.11022)0.769:0.02783,(((Copia-16|978056:0.08960,Copia-16|1579157:0.18638)0.043:0.00315,((Copia-16|1901796:0.06984,Copia-16|1197042:0.09256)0.603:0.01984,Copia-16|883322:0.14043)0.833:0.01654)0.943:0.03723,(Copia-16|1579152:0.16313,Copia-16|978055:0.04252)0.685:0.01781)0.000:0.00062)0.829:0.02498)0.401:0.00998,Copia-16|394547:0.11262)0.672:0.01824)0.810:0.02775,(Copia-16|640689:0.19125,(Copia-16|807542:0.06598,((Copia-16|477814:0.40182,Copia-16|1337867:0.08968)0.781:0.03783,(Copia-16|640688:0.06467,Copia-16|234770:0.26497)0.861:0.03807)0.497:0.01263)0.823:0.02225)0.747:0.02040)0.999:0.08422,Copia-16|1693754:0.12793)0.874:0.02869)0.573:0.01081,((Copia-16|807541:0.13226,(((Copia-16|978049:0.08702,(Copia-16|883317:0.09854,Copia-16|1787714:0.05906)0.861:0.03505)0.721:0.00930,Copia-16|1065559:0.14545)0.703:0.01207,Copia-16|725718:0.14395)0.003:0.00059)0.414:0.01572,Copia-16|1138656:0.08104)0.900:0.04621)0.601:0.01134,(Copia-16|725721:0.11989,Copia-16|1787713:0.09557)0.812:0.02199)1.000:0.09150,(((((Copia-16|477812:0.10388,((((Copia-16|234767:0.04504,Copia-16|1901795:0.06224)0.006:0.00062,((Copia-16|883320:0.10011,Copia-16|1787710:0.08416)0.792:0.01219,(Copia-16|1492323:0.00390,(Copia-16|1492322:0.00069,Copia-16|311955:0.17391)0.655:0.00722)1.000:0.09027)0.796:0.00812)0.321:0.00275,((Copia-16|1270661:0.10811,Copia-16|978054:0.10801)0.727:0.00591,Copia-16|725724:0.10730)0.690:0.00062)0.838:0.00883,Copia-16|1787712:0.09252)0.386:0.00830)1.000:0.11609,Copia-16|394548:0.14571)0.989:0.09374,(((Copia-16|2076516:0.26225,(Copia-16|978051:0.18829,Copia-16|883316:0.21842)0.950:0.14270)0.200:0.03445,Copia-16|883323:0.24705)0.607:0.11387,Copia-16|477811:0.17731)0.357:0.04173)0.495:0.03026,Copia-16|640684:0.12290)0.858:0.05193,((Copia-16|90173:0.09484,(Copia-16|978057:0.06848,Copia-16|978059:0.10143)0.889:0.04373)0.856:0.01914,((((Copia-16|1492328:0.03108,Copia-16|1988060:0.04816)0.813:0.02068,(Copia-16|90177:0.07614,Copia-16|1988061:0.05915)0.766:0.01195)0.904:0.02699,(Copia-16|1065561:0.08231,Copia-16|1337872:0.11890)0.594:0.00062)0.751:0.00546,Copia-16|90175:0.10777)0.845:0.01004)0.965:0.03469)0.986:0.04694)0.513:0.01147,(Copia-16|978058:0.07635,Copia-16|1065558:0.08342)0.834:0.03334)0.712:0.00240,Copia-16|2076513:0.12140)0.782:0.00419)0.654:0.00244)0.845:0.01368,Copia-16|477809:0.11292)0.799:0.01039,Copia-16|1787709:0.11393)0.933:0.02420)0.741:0.00511)0.120:0.00796)0.084:0.00370)0.631:0.00629,((Copia-16|1492329:0.08270,(Copia-16|883319:0.08147,Copia-16|1337869:0.04771)0.266:0.01255)0.390:0.00487,Copia-16|1396228:0.11414)0.672:0.00064)0.831:0.00754)0.940:0.02013,Copia-16|1138660:0.06780)0.665:0.00825)0.954:0.00062,Copia-16|90183:0.06163)0.901:0.01787)0.712:0.01343)0.489:0.00250,((Copia-16|2076512:0.14613,Copia-16|1337870:0.14078)0.312:0.00522,Copia-16|1197041:0.15820)0.746:0.00995)0.765:0.01092)0.967:0.04534)0.921:0.03014)0.856:0.01208,(Copia-16|477805:0.01082,(Copia-16|1787703:0.09521,Copia-16|1787708:0.03873)0.477:0.00063)0.854:0.01062)0.701:0.00064,Copia-16|1492326:0.02763)0.771:0.00960)0.285:0.00062)0.406:0.00063);
```
