## Supplementary Data 2 for "A genomic portrait of zebrafish transposable elements and their spatiotemporal embryonic expression": Copia-17_DR-LTR.mafft.nwk

```
(Copia-17_DR-LTR|2076518:0.06654,((((Copia-17_DR-LTR|90190:0.05157,(Copia-17_DR-LTR|1492336:0.05870,Copia-17_DR-LTR|1579159:0.03909)0.535:0.00591)0.755:0.00476,(Copia-17_DR-LTR|311956:0.03500,Copia-17_DR-LTR|1988064:0.07843)0.850:0.00908)0.369:0.00057,((((Copia-17_DR-LTR|234775:0.06519,Copia-17_DR-LTR|1901809:0.08638)0.802:0.01541,Copia-17_DR-LTR|1337873:0.08804)0.490:0.00827,(Copia-17_DR-LTR|978065:0.11306,Copia-17_DR-LTR|1138665:0.07314)0.904:0.04051)0.244:0.00057,((((Copia-17_DR-LTR|2076519:0.05298,((Copia-17_DR-LTR|883327:0.07134,Copia-17_DR-LTR|1492337:0.10159)0.758:0.01889,((((((Copia-17_DR-LTR|90184:0.06540,(Copia-17_DR-LTR|1787717:0.18894,Copia-17_DR-LTR|807550:0.03048)0.671:0.00616)0.838:0.03676,(Copia-17_DR-LTR|1787716:0.10325,Copia-17_DR-LTR|725728:0.06293)0.314:0.00058)0.597:0.00278,Copia-17_DR-LTR|1901808:0.07221)0.796:0.00057,(Copia-17_DR-LTR|477818:0.07707,Copia-17_DR-LTR|1492333:0.04871)0.778:0.01254)0.925:0.04779,Copia-17_DR-LTR|883326:0.16766)0.910:0.03650,(Copia-17_DR-LTR|978064:0.07094,Copia-17_DR-LTR|640691:0.08899)0.801:0.02442)0.199:0.00988)0.697:0.00059)0.901:0.01425,(((Copia-17_DR-LTR|1579160:0.26737,((Copia-17_DR-LTR|1579162:0.07582,(Copia-17_DR-LTR|978060:0.04227,Copia-17_DR-LTR|1337874:0.09032)0.788:0.03410)0.845:0.06175,(Copia-17_DR-LTR|1138663:0.17775,(Copia-17_DR-LTR|725729:0.06151,(((Copia-17_DR-LTR|1197043:0.20795,Copia-17_DR-LTR|2076520:0.05595)0.824:0.02262,Copia-17_DR-LTR|311958:0.10829)0.673:0.00879,(Copia-17_DR-LTR|1065562:0.03511,Copia-17_DR-LTR|1197046:0.08845)0.899:0.04115)0.528:0.02052)0.662:0.00608)0.593:0.01000)0.785:0.03165)0.373:0.00054,((Copia-17_DR-LTR|978061:0.08995,(Copia-17_DR-LTR|234774:0.02791,Copia-17_DR-LTR|1065563:0.00834)0.273:0.12093)0.815:0.03307,(Copia-17_DR-LTR|311957:0.00855,Copia-17_DR-LTR|1270665:0.21095)0.895:0.09804)0.181:0.00058)0.431:0.02027,((((Copia-17_DR-LTR|1065565:0.18587,(Copia-17_DR-LTR|1138666:0.08560,(Copia-17_DR-LTR|807548:0.05186,(Copia-17_DR-LTR|1197044:0.01938,Copia-17_DR-LTR|1396231:0.00579)0.943:0.04276)0.968:0.07760)0.933:0.07759)0.994:0.14809,((Copia-17_DR-LTR|161920:0.06640,Copia-17_DR-LTR|1693762:0.14694)0.925:0.06983,((Copia-17_DR-LTR|553071:0.10744,Copia-17_DR-LTR|1901807:0.09920)0.822:0.02489,((Copia-17_DR-LTR|1270664:0.03313,(Copia-17_DR-LTR|553069:0.07486,Copia-17_DR-LTR|725727:0.04254)0.847:0.03338)0.837:0.01457,(Copia-17_DR-LTR|394553:0.07793,Copia-17_DR-LTR|1901810:0.12366)0.097:0.01151)0.918:0.02965)0.724:0.00715)0.000:0.00057)0.000:0.02889,Copia-17_DR-LTR|1693759:0.08369)0.758:0.07080,(Copia-17_DR-LTR|90189:0.12702,((Copia-17_DR-LTR|234772:0.41415,(Copia-17_DR-LTR|1693763:0.20766,Copia-17_DR-LTR|883324:0.17894)0.605:0.02805)0.498:0.04461,((Copia-17_DR-LTR|1901804:0.09424,(Copia-17_DR-LTR|1065564:0.07070,(Copia-17_DR-LTR|640692:0.05576,Copia-17_DR-LTR|2076517:0.20908)0.756:0.05968)0.797:0.04187)0.837:0.03185,(((Copia-17_DR-LTR|90188:0.21511,(Copia-17_DR-LTR|234773:0.09136,(Copia-17_DR-LTR|978063:0.27059,(Copia-17_DR-LTR|1065567:0.18948,Copia-17_DR-LTR|1693761:0.17361)0.910:0.12163)0.748:0.03936)0.671:0.01877)0.317:0.02079,Copia-17_DR-LTR|1138664:0.12732)0.823:0.03660,Copia-17_DR-LTR|1396230:0.17555)0.520:0.01938)0.879:0.04736)0.949:0.06670)0.838:0.02435)0.594:0.00068)0.917:0.03517)0.989:0.00054,(Copia-17_DR-LTR|1197045:0.08749,(((Copia-17_DR-LTR|1270670:0.04366,((Copia-17_DR-LTR|807551:0.07011,Copia-17_DR-LTR|1138662:0.06626)0.814:0.00909,(Copia-17_DR-LTR|1693760:0.11332,(Copia-17_DR-LTR|1492332:0.11463,Copia-17_DR-LTR|1492331:0.07311)0.366:0.00612)0.842:0.01471)0.927:0.01334)0.696:0.00265,Copia-17_DR-LTR|394554:0.09132)0.981:0.02666,((Copia-17_DR-LTR|1579158:0.06408,(Copia-17_DR-LTR|1270667:0.30571,Copia-17_DR-LTR|90185:0.00182)0.274:0.08543)0.229:0.00705,((((Copia-17_DR-LTR|1396233:0.11281,(((Copia-17_DR-LTR|1396232:0.09057,Copia-17_DR-LTR|1579161:0.10885)0.704:0.00595,(Copia-17_DR-LTR|1337875:0.14832,Copia-17_DR-LTR|1492330:0.12728)0.722:0.02811)0.756:0.00692,Copia-17_DR-LTR|553070:0.11096)0.654:0.00717)0.680:0.01430,Copia-17_DR-LTR|1270666:0.14869)0.891:0.05697,(Copia-17_DR-LTR|640694:0.15916,(Copia-17_DR-LTR|1787715:0.26372,(Copia-17_DR-LTR|1270668:0.42772,Copia-17_DR-LTR|1579163:0.38675)0.667:0.07372)0.947:0.30022)0.987:0.47109)0.782:0.03735,Copia-17_DR-LTR|1492335:0.00926)0.754:0.00747)0.911:0.03130)0.105:0.00063)0.791:0.00349)0.832:0.00484,((Copia-17_DR-LTR|1492334:0.08126,Copia-17_DR-LTR|640693:0.07191)0.626:0.00303,((Copia-17_DR-LTR|1901805:0.06592,(Copia-17_DR-LTR|1901806:0.09567,(Copia-17_DR-LTR|978062:0.27484,Copia-17_DR-LTR|1065566:0.07862)0.220:0.04179)0.663:0.01552)0.759:0.01707,(Copia-17_DR-LTR|161919:0.08907,(Copia-17_DR-LTR|161918:0.10312,(Copia-17_DR-LTR|90186:0.05766,Copia-17_DR-LTR|90187:0.06436)0.998:0.08121)0.371:0.01083)0.692:0.00351)0.849:0.00639)0.756:0.00233)0.412:0.00262)0.970:0.01215)0.999:0.00068,Copia-17_DR-LTR|807549:0.10052)0.961:0.00165,((Copia-17_DR-LTR|883325:0.04055,Copia-17_DR-LTR|1270669:0.05904)0.844:0.00995,Copia-17_DR-LTR|1988063:0.06569)0.112:0.00058);
```
