## Supplementary Data 2 for "A genomic portrait of zebrafish transposable elements and their spatiotemporal embryonic expression": Copia-18_DR-LTR.mafft.nwk

```
(((((Copia-18_DR-LTR|1579171:0.54094,Copia-18_DR-LTR|1138670:0.29044)0.359:0.06294,Copia-18_DR-LTR|725732:0.30375)0.830:0.08160,((Copia-18_DR-LTR|1138667:0.30490,(Copia-18_DR-LTR|640706:0.12415,Copia-18_DR-LTR|807560:0.15268)0.957:0.17478)0.751:0.04508,(Copia-18_DR-LTR|1396241:0.32641,(Copia-18_DR-LTR|1787735:0.34742,Copia-18_DR-LTR|1787736:0.25572)0.000:0.01914)0.880:0.08926)0.000:0.01787)0.780:0.04641,((((Copia-18_DR-LTR|640698:0.19425,((Copia-18_DR-LTR|394571:0.36988,Copia-18_DR-LTR|1065575:0.31603)0.809:0.08492,(Copia-18_DR-LTR|640705:0.20499,(Copia-18_DR-LTR|161930:0.20403,Copia-18_DR-LTR|807553:0.31805)0.663:0.01493)0.913:0.07877)0.172:0.02471)0.918:0.05290,(Copia-18_DR-LTR|394555:0.22711,Copia-18_DR-LTR|553083:0.23868)0.720:0.02783)0.660:0.01132,(Copia-18_DR-LTR|1787737:0.16870,((Copia-18_DR-LTR|1065572:0.24881,(Copia-18_DR-LTR|394568:0.18169,Copia-18_DR-LTR|1988071:0.11416)0.884:0.07697)0.681:0.01561,(Copia-18_DR-LTR|1138681:0.20049,Copia-18_DR-LTR|1693765:0.19568)0.976:0.11675)0.490:0.00435)0.487:0.01546)0.779:0.02050,(Copia-18_DR-LTR|90211:0.36721,(Copia-18_DR-LTR|553084:0.22358,(Copia-18_DR-LTR|640715:0.22306,Copia-18_DR-LTR|1901815:0.33921)0.799:0.12957)0.654:0.11440)0.670:0.02604)0.622:0.04017)0.871:0.05690,(((((Copia-18_DR-LTR|477819:0.40442,((Copia-18_DR-LTR|1901830:0.35705,Copia-18_DR-LTR|1988065:0.33840)0.737:0.03575,(((((Copia-18_DR-LTR|883336:0.12764,Copia-18_DR-LTR|1396244:0.07060)0.488:0.01880,Copia-18_DR-LTR|477826:0.21607)0.703:0.00815,Copia-18_DR-LTR|725733:0.13111)0.688:0.00777,Copia-18_DR-LTR|978076:0.13364)0.944:0.06323,(Copia-18_DR-LTR|477837:0.26744,Copia-18_DR-LTR|725740:0.18897)0.827:0.08876)0.676:0.08234)0.830:0.08778)0.568:0.00812,((((Copia-18_DR-LTR|640707:0.22492,Copia-18_DR-LTR|1693785:0.29508)0.812:0.04242,(((Copia-18_DR-LTR|1693789:0.25210,(Copia-18_DR-LTR|883328:0.31317,(Copia-18_DR-LTR|807574:0.12628,Copia-18_DR-LTR|1337882:0.02805)0.798:0.15331)0.832:0.06380)0.393:0.02587,((((Copia-18_DR-LTR|234783:0.29476,Copia-18_DR-LTR|311966:0.22263)0.734:0.02466,((Copia-18_DR-LTR|1492347:0.19684,Copia-18_DR-LTR|1492355:0.37353)0.696:0.01899,(Copia-18_DR-LTR|978079:0.20774,(Copia-18_DR-LTR|1492341:0.25809,(Copia-18_DR-LTR|807571:0.03076,Copia-18_DR-LTR|2105662:0.01494)0.977:0.11481)0.774:0.02731)0.812:0.05678)0.076:0.00452)0.770:0.01839,Copia-18_DR-LTR|1396242:0.30071)0.126:0.02757,Copia-18_DR-LTR|1270678:0.35832)0.261:0.00062)0.902:0.03545,(((Copia-18_DR-LTR|553088:0.14518,(Copia-18_DR-LTR|1138672:0.29989,Copia-18_DR-LTR|553077:0.31614)0.671:0.02135)0.924:0.09281,((Copia-18_DR-LTR|725747:0.12019,Copia-18_DR-LTR|1901811:0.62387)0.968:0.36909,(((Copia-18_DR-LTR|161925:0.26999,(Copia-18_DR-LTR|477833:0.16574,Copia-18_DR-LTR|978070:0.11193)0.928:0.08605)0.283:0.00068,(Copia-18_DR-LTR|477831:0.09839,Copia-18_DR-LTR|1138671:0.19581)0.926:0.17255)0.852:0.02815,Copia-18_DR-LTR|1693784:0.21413)0.605:0.02649)0.211:0.00393)0.771:0.02553,((((((Copia-18_DR-LTR|1396243:0.37090,(Copia-18_DR-LTR|1396238:0.09392,Copia-18_DR-LTR|1693774:0.20454)0.742:0.08526)0.760:0.03284,Copia-18_DR-LTR|1138677:0.22402)0.747:0.02604,Copia-18_DR-LTR|1579169:0.37156)0.786:0.00068,((Copia-18_DR-LTR|477835:0.21841,Copia-18_DR-LTR|1065577:0.15920)0.668:0.00810,(Copia-18_DR-LTR|161926:0.16567,Copia-18_DR-LTR|394565:0.20160)0.838:0.04021)0.780:0.00724)0.753:0.00936,(Copia-18_DR-LTR|1337887:0.09445,(((Copia-18_DR-LTR|640696:0.34536,Copia-18_DR-LTR|883332:0.17944)0.918:0.16720,(Copia-18_DR-LTR|725750:0.45165,Copia-18_DR-LTR|640701:0.19698)0.762:0.05264)0.903:0.07204,((((Copia-18_DR-LTR|1693764:0.46353,Copia-18_DR-LTR|1270676:0.38265)0.762:0.10617,(Copia-18_DR-LTR|2076539:0.25497,Copia-18_DR-LTR|90195:0.41502)0.983:0.24591)0.755:0.05396,(((Copia-18_DR-LTR|1492339:0.18835,Copia-18_DR-LTR|1787719:0.29792)0.053:0.00073,(Copia-18_DR-LTR|1693773:0.15612,Copia-18_DR-LTR|1988069:0.31627)0.623:0.01687)0.840:0.06180,(Copia-18_DR-LTR|1693787:0.32957,(Copia-18_DR-LTR|553076:0.22712,Copia-18_DR-LTR|1138668:0.71505)0.596:0.04158)0.860:0.07353)0.870:0.03809)0.314:0.00074,Copia-18_DR-LTR|2076533:0.62660)0.896:0.03304)0.760:0.01958)0.641:0.01851)0.852:0.01720,(((((Copia-18_DR-LTR|234780:0.32816,Copia-18_DR-LTR|553085:0.11142)0.610:0.03285,(Copia-18_DR-LTR|161929:0.10596,Copia-18_DR-LTR|311959:0.23425)0.788:0.04170)0.539:0.00073,Copia-18_DR-LTR|311972:0.14949)0.745:0.01207,(Copia-18_DR-LTR|1492357:0.00073,Copia-18_DR-LTR|1787739:0.07833)0.989:0.28516)0.199:0.02126,Copia-18_DR-LTR|234776:0.19201)0.940:0.00067)0.737:0.00752)0.916:0.03890)0.800:0.01599)0.781:0.01313,((((Copia-18_DR-LTR|807555:0.17432,(Copia-18_DR-LTR|311970:0.38234,(Copia-18_DR-LTR|90218:0.13971,(Copia-18_DR-LTR|725751:0.11938,Copia-18_DR-LTR|883334:0.28325)0.830:0.05445)0.842:0.06904)0.615:0.00073)0.881:0.06216,(((((((Copia-18_DR-LTR|90217:0.34735,Copia-18_DR-LTR|1492352:0.08361)0.974:0.29837,(Copia-18_DR-LTR|725748:0.29713,(Copia-18_DR-LTR|234785:0.13570,Copia-18_DR-LTR|807575:0.23010)0.677:0.02958)0.419:0.01218)0.772:0.01748,Copia-18_DR-LTR|1270681:0.21067)0.622:0.00784,(Copia-18_DR-LTR|1065574:0.22503,(((Copia-18_DR-LTR|2076526:0.06512,(Copia-18_DR-LTR|90193:0.09933,Copia-18_DR-LTR|1579166:0.16813)0.871:0.06130)0.658:0.03168,Copia-18_DR-LTR|2076523:0.32805)0.693:0.02151,Copia-18_DR-LTR|2076536:0.32658)0.085:0.00097)0.716:0.00909)0.933:0.03298,(Copia-18_DR-LTR|1693769:0.20456,((Copia-18_DR-LTR|394577:0.09111,Copia-18_DR-LTR|1693771:0.24954)0.801:0.03739,(Copia-18_DR-LTR|1787731:0.17980,Copia-18_DR-LTR|807569:0.19995)0.708:0.01801)0.313:0.03946)0.174:0.01597)0.922:0.02998,(Copia-18_DR-LTR|1138669:0.24174,((Copia-18_DR-LTR|1138680:0.22922,(Copia-18_DR-LTR|90199:0.30673,(Copia-18_DR-LTR|161928:0.15501,Copia-18_DR-LTR|2076527:0.12619)0.931:0.12837)0.585:0.00757)0.946:0.09346,(Copia-18_DR-LTR|1579164:0.20355,Copia-18_DR-LTR|1492343:0.16967)0.718:0.03423)0.828:0.03926)0.703:0.01981)0.765:0.01242,Copia-18_DR-LTR|394556:0.26886)0.486:0.00979)0.408:0.00951,Copia-18_DR-LTR|311971:0.22052)0.773:0.01831,((((Copia-18_DR-LTR|640695:0.28017,Copia-18_DR-LTR|807554:0.31096)0.697:0.02613,(Copia-18_DR-LTR|90205:0.51100,Copia-18_DR-LTR|90209:0.20343)0.802:0.17089)0.633:0.04284,Copia-18_DR-LTR|725736:0.34734)0.624:0.03054,(Copia-18_DR-LTR|234790:0.40911,((Copia-18_DR-LTR|477834:0.15353,(Copia-18_DR-LTR|1693779:0.30392,Copia-18_DR-LTR|883329:0.29672)0.739:0.22511)0.120:0.03592,(Copia-18_DR-LTR|640714:0.26654,Copia-18_DR-LTR|1787728:0.25218)0.015:0.00292)0.712:0.05502)0.864:0.11261)0.709:0.06308)0.679:0.02000)0.873:0.04732,((((Copia-18_DR-LTR|1492350:0.48659,Copia-18_DR-LTR|725742:0.24417)0.699:0.01496,Copia-18_DR-LTR|1337891:0.25269)0.775:0.04308,((((Copia-18_DR-LTR|90202:0.09462,(Copia-18_DR-LTR|1270682:0.29199,Copia-18_DR-LTR|394558:0.49039)0.455:0.06179)0.764:0.08544,(((Copia-18_DR-LTR|234778:0.23496,(((((((Copia-18_DR-LTR|90210:0.22602,(Copia-18_DR-LTR|1787720:0.26301,Copia-18_DR-LTR|640697:0.16561)0.796:0.03084)0.661:0.01023,(Copia-18_DR-LTR|640704:0.24412,Copia-18_DR-LTR|1693780:0.18048)0.677:0.04576)0.966:0.07857,(Copia-18_DR-LTR|1901825:0.32109,(Copia-18_DR-LTR|1787727:0.47835,Copia-18_DR-LTR|394560:0.14260)0.720:0.01717)0.877:0.05310)0.738:0.01522,(Copia-18_DR-LTR|477824:0.17348,(((Copia-18_DR-LTR|807577:0.17469,Copia-18_DR-LTR|978082:0.20744)0.843:0.05891,(Copia-18_DR-LTR|311962:0.20850,(Copia-18_DR-LTR|807572:0.19651,Copia-18_DR-LTR|1579167:0.10223)0.239:0.00067)0.864:0.02633)0.968:0.07519,(Copia-18_DR-LTR|90214:0.34146,(Copia-18_DR-LTR|1492345:0.07853,(Copia-18_DR-LTR|640703:0.17982,Copia-18_DR-LTR|1492346:0.21982)0.748:0.08384)0.818:0.06809)0.641:0.00859)0.151:0.00074)0.516:0.05898)0.828:0.04045,(Copia-18_DR-LTR|90191:0.25184,Copia-18_DR-LTR|1065569:0.26849)0.706:0.02388)0.835:0.03880,Copia-18_DR-LTR|2076528:0.46403)0.677:0.01157,Copia-18_DR-LTR|807573:0.15740)0.831:0.04391)0.807:0.05866,Copia-18_DR-LTR|1693782:0.20586)0.766:0.03335,(((Copia-18_DR-LTR|394569:0.34656,Copia-18_DR-LTR|1579170:0.35043)0.038:0.00069,Copia-18_DR-LTR|477830:0.22636)0.796:0.03893,Copia-18_DR-LTR|1693766:0.22784)0.765:0.03186)0.422:0.05330)0.668:0.00100,(Copia-18_DR-LTR|394566:0.13412,Copia-18_DR-LTR|1337880:0.24883)0.867:0.03992)0.928:0.04970,((Copia-18_DR-LTR|90194:0.24281,(Copia-18_DR-LTR|311968:0.11676,Copia-18_DR-LTR|1693788:0.46631)0.589:0.06019)0.641:0.00872,Copia-18_DR-LTR|1270677:0.29154)0.936:0.07109)0.750:0.03476)0.871:0.04625,((((Copia-18_DR-LTR|978066:0.48759,Copia-18_DR-LTR|1492353:0.06619)0.709:0.02972,(Copia-18_DR-LTR|1492340:0.13744,Copia-18_DR-LTR|234797:0.15665)0.668:0.01667)0.776:0.02241,Copia-18_DR-LTR|2076530:0.23027)0.392:0.02530,Copia-18_DR-LTR|978081:0.25231)0.814:0.04074)0.612:0.04790)0.865:0.07608)0.799:0.04325,(((((Copia-18_DR-LTR|725753:0.61485,(((((Copia-18_DR-LTR|1492359:0.20771,Copia-18_DR-LTR|553078:0.18887)0.489:0.01154,Copia-18_DR-LTR|1492344:0.11086)0.799:0.04185,Copia-18_DR-LTR|553080:0.21444)0.728:0.01853,(Copia-18_DR-LTR|1138674:0.07734,Copia-18_DR-LTR|640699:0.24464)0.409:0.01381)0.886:0.05486,(((Copia-18_DR-LTR|1787733:0.22833,Copia-18_DR-LTR|807558:0.20256)0.494:0.03471,(Copia-18_DR-LTR|234777:0.14758,Copia-18_DR-LTR|1138675:0.21393)0.691:0.00877)0.721:0.04418,((Copia-18_DR-LTR|725745:0.11915,(Copia-18_DR-LTR|1579165:0.14122,(Copia-18_DR-LTR|1337892:0.17234,Copia-18_DR-LTR|1337888:0.45973)0.695:0.02492)0.708:0.01740)0.614:0.00821,Copia-18_DR-LTR|1337883:0.19769)0.862:0.03951)0.969:0.09392)0.813:0.04377)0.695:0.06928,Copia-18_DR-LTR|1579168:0.30225)0.150:0.03189,(((((((Copia-18_DR-LTR|725738:0.15902,Copia-18_DR-LTR|1693778:0.21893)0.631:0.01012,(Copia-18_DR-LTR|1492356:0.32214,(Copia-18_DR-LTR|807559:0.12636,(Copia-18_DR-LTR|1492342:0.22739,Copia-18_DR-LTR|978071:0.29045)0.451:0.03936)0.692:0.07769)0.870:0.05116)0.677:0.02085,Copia-18_DR-LTR|807557:0.16759)0.932:0.05683,((Copia-18_DR-LTR|978077:0.40958,(Copia-18_DR-LTR|1270671:0.27517,(Copia-18_DR-LTR|161934:0.64640,(((Copia-18_DR-LTR|161933:0.30309,Copia-18_DR-LTR|2076522:0.20295)0.679:0.06608,(Copia-18_DR-LTR|807556:0.27443,Copia-18_DR-LTR|1693768:0.13680)0.799:0.07440)0.961:0.22534,((Copia-18_DR-LTR|90206:0.19096,Copia-18_DR-LTR|553086:0.27074)0.789:0.06817,Copia-18_DR-LTR|311973:0.16216)0.927:0.19596)0.670:0.08930)0.355:0.03019)0.582:0.03360)0.000:0.00075,(Copia-18_DR-LTR|234796:0.18445,(Copia-18_DR-LTR|311963:0.32314,Copia-18_DR-LTR|2076534:0.29718)0.484:0.01085)0.913:0.06696)0.789:0.01855)0.813:0.02647,((Copia-18_DR-LTR|1492351:0.21632,Copia-18_DR-LTR|1337889:0.39593)0.000:0.03386,((Copia-18_DR-LTR|1197048:0.01283,Copia-18_DR-LTR|2117001:0.03737)0.981:0.28394,Copia-18_DR-LTR|1492361:0.37935)0.781:0.09234)0.739:0.05122)0.873:0.04926,(((((Copia-18_DR-LTR|725734:0.10778,(Copia-18_DR-LTR|1988068:0.15024,Copia-18_DR-LTR|2103735:0.19866)0.555:0.00817)0.999:0.18864,(Copia-18_DR-LTR|725743:0.25064,Copia-18_DR-LTR|1065573:0.37784)0.758:0.05602)0.367:0.03676,Copia-18_DR-LTR|553082:0.54126)0.000:0.00069,Copia-18_DR-LTR|1337879:0.30192)0.829:0.08347,(((((Copia-18_DR-LTR|807561:0.18858,Copia-18_DR-LTR|1693777:0.14014)0.505:0.02447,Copia-18_DR-LTR|1270680:0.11089)0.456:0.04245,Copia-18_DR-LTR|1337886:0.18259)0.876:0.07769,((Copia-18_DR-LTR|640713:0.32761,Copia-18_DR-LTR|477832:0.09669)0.812:0.13987,Copia-18_DR-LTR|2076524:0.31919)0.810:0.08650)0.962:0.15993,((Copia-18_DR-LTR|394564:0.65337,(((((Copia-18_DR-LTR|2076541:0.08721,(Copia-18_DR-LTR|477823:0.16841,Copia-18_DR-LTR|1492348:0.13352)0.885:0.05898)0.721:0.02004,(Copia-18_DR-LTR|90203:0.29783,(Copia-18_DR-LTR|807568:0.11590,Copia-18_DR-LTR|1138679:0.24444)0.873:0.08677)0.861:0.05026)0.738:0.01976,(Copia-18_DR-LTR|311975:0.40071,Copia-18_DR-LTR|1901827:0.52163)0.840:0.13852)0.852:0.02725,(Copia-18_DR-LTR|161921:0.17196,(Copia-18_DR-LTR|1693770:0.13456,(Copia-18_DR-LTR|1337885:0.06994,Copia-18_DR-LTR|1396240:0.12723)0.865:0.03004)0.772:0.03529)0.947:0.10752)0.944:0.07419,((Copia-18_DR-LTR|477821:0.18973,(Copia-18_DR-LTR|477825:0.18288,Copia-18_DR-LTR|1138673:0.11106)0.000:0.00067)0.815:0.04584,Copia-18_DR-LTR|1138684:0.32953)0.903:0.08747)0.927:0.10260)0.000:0.00076,((Copia-18_DR-LTR|1901818:0.23494,Copia-18_DR-LTR|1901823:0.21553)0.894:0.11062,(Copia-18_DR-LTR|978068:0.28812,(Copia-18_DR-LTR|311967:0.41732,Copia-18_DR-LTR|725749:0.38010)0.838:0.10960)0.229:0.00161)0.862:0.06279)0.926:0.08067)0.876:0.07580)0.275:0.03232)0.643:0.04498,((Copia-18_DR-LTR|978069:0.46298,(Copia-18_DR-LTR|1492338:0.26447,((Copia-18_DR-LTR|1138685:0.24530,((Copia-18_DR-LTR|807566:0.14172,Copia-18_DR-LTR|807567:0.18704)0.831:0.06798,(Copia-18_DR-LTR|807562:0.37093,Copia-18_DR-LTR|883333:0.24225)0.786:0.16364)0.983:0.20302)0.330:0.06001,(Copia-18_DR-LTR|90196:0.11481,Copia-18_DR-LTR|1492366:0.16880)0.793:0.08811)0.816:0.06877)0.766:0.06482)0.795:0.03571,(((Copia-18_DR-LTR|640712:0.38148,(Copia-18_DR-LTR|553074:0.17656,(Copia-18_DR-LTR|394572:0.10029,(Copia-18_DR-LTR|477829:0.19491,Copia-18_DR-LTR|1492354:0.14566)0.563:0.00067)0.856:0.02629)0.751:0.02473)0.774:0.06429,Copia-18_DR-LTR|1901814:0.29834)0.844:0.05185,Copia-18_DR-LTR|2076537:0.33654)0.554:0.04467)0.927:0.07140)0.418:0.06349)0.902:0.03860,(((((((((Copia-18_DR-LTR|2076532:0.40635,(Copia-18_DR-LTR|394575:0.21503,Copia-18_DR-LTR|1787723:0.31362)0.687:0.05016)0.299:0.08258,(Copia-18_DR-LTR|807563:0.19153,(Copia-18_DR-LTR|90198:0.19551,Copia-18_DR-LTR|1901816:0.27357)0.829:0.04402)0.072:0.00068)0.888:0.03789,Copia-18_DR-LTR|394570:0.18131)0.920:0.04657,(Copia-18_DR-LTR|394563:0.19111,Copia-18_DR-LTR|1901829:0.28866)0.366:0.04981)0.490:0.02222,(((Copia-18_DR-LTR|90204:0.45419,Copia-18_DR-LTR|1693776:0.28525)0.143:0.01463,Copia-18_DR-LTR|640709:0.28157)0.724:0.01530,(Copia-18_DR-LTR|234784:0.19040,Copia-18_DR-LTR|883335:0.24580)0.826:0.04354)0.745:0.02210)0.862:0.02826,(((Copia-18_DR-LTR|978067:0.18882,Copia-18_DR-LTR|978078:0.10654)0.923:0.12059,(((Copia-18_DR-LTR|90215:0.24947,(Copia-18_DR-LTR|394557:0.25277,(Copia-18_DR-LTR|1197047:0.33584,Copia-18_DR-LTR|2076535:0.35647)0.869:0.22449)0.622:0.07296)0.718:0.07080,Copia-18_DR-LTR|1197049:0.15767)0.746:0.11558,Copia-18_DR-LTR|1693781:0.65642)0.842:0.20677)0.657:0.01425,(Copia-18_DR-LTR|2076540:0.38599,(Copia-18_DR-LTR|978074:0.24294,Copia-18_DR-LTR|1693775:0.05153)1.000:0.44470)0.000:0.00066)0.838:0.01984)0.940:0.06233,((Copia-18_DR-LTR|1065579:0.54151,Copia-18_DR-LTR|883339:0.43445)0.751:0.13620,((Copia-18_DR-LTR|725741:0.10889,(Copia-18_DR-LTR|90197:0.08130,(Copia-18_DR-LTR|234794:0.19505,Copia-18_DR-LTR|234795:0.11947)0.787:0.04765)0.378:0.01633)0.654:0.00896,Copia-18_DR-LTR|234793:0.15592)0.927:0.09086)0.751:0.05885)0.812:0.02698,(((Copia-18_DR-LTR|1693786:0.47335,(Copia-18_DR-LTR|1901821:0.21294,((Copia-18_DR-LTR|90192:0.14473,Copia-18_DR-LTR|553075:0.18367)0.758:0.03096,(Copia-18_DR-LTR|1138678:0.09153,Copia-18_DR-LTR|161924:0.12092)0.479:0.01877)0.604:0.01357)0.941:0.17517)0.855:0.15750,(((Copia-18_DR-LTR|311965:0.30941,(Copia-18_DR-LTR|1492364:0.00068,Copia-18_DR-LTR|1492365:0.04093)0.995:0.36858)0.867:0.20221,(Copia-18_DR-LTR|234781:0.38071,(Copia-18_DR-LTR|978072:0.11530,Copia-18_DR-LTR|1901817:0.37483)0.803:0.08316)0.325:0.00985)0.911:0.11536,(Copia-18_DR-LTR|640711:0.31484,(Copia-18_DR-LTR|234788:0.17605,Copia-18_DR-LTR|1396236:0.14321)0.972:0.21990)0.746:0.06773)0.555:0.03259)0.613:0.05734,(((((Copia-18_DR-LTR|2113848:0.10489,(Copia-18_DR-LTR|1492362:0.13991,(Copia-18_DR-LTR|1492363:0.09316,Copia-18_DR-LTR|2113847:0.07291)0.864:0.02482)0.726:0.00767)0.999:0.18442,((Copia-18_DR-LTR|807570:0.22297,Copia-18_DR-LTR|1988072:0.21884)0.610:0.02338,((Copia-18_DR-LTR|1270673:0.22282,Copia-18_DR-LTR|1901820:0.21757)0.646:0.01397,Copia-18_DR-LTR|1787738:0.29305)0.222:0.00121)0.914:0.06526)0.103:0.02457,(Copia-18_DR-LTR|1901812:0.18822,Copia-18_DR-LTR|1901813:0.19546)0.966:0.13594)0.878:0.07845,((Copia-18_DR-LTR|1787725:0.50263,(Copia-18_DR-LTR|883331:0.21513,Copia-18_DR-LTR|1693767:0.10718)0.381:0.06189)0.883:0.15290,Copia-18_DR-LTR|394567:0.64068)0.241:0.07752)0.849:0.05599,(((((Copia-18_DR-LTR|553079:0.19305,Copia-18_DR-LTR|725737:0.24769)0.974:0.20198,(Copia-18_DR-LTR|234789:0.12980,Copia-18_DR-LTR|725731:0.27631)0.708:0.05497)0.905:0.11903,Copia-18_DR-LTR|883337:0.36993)0.184:0.02804,(Copia-18_DR-LTR|1270674:0.20656,Copia-18_DR-LTR|1396237:0.40309)0.997:0.21648)0.905:0.07576,((((Copia-18_DR-LTR|1065568:0.19095,(Copia-18_DR-LTR|1988070:0.19797,(Copia-18_DR-LTR|394573:0.07425,Copia-18_DR-LTR|394574:0.12914)0.612:0.01050)0.601:0.00073)0.956:0.14015,Copia-18_DR-LTR|978080:0.27736)0.981:0.22437,Copia-18_DR-LTR|1693791:0.69769)0.049:0.00073,((Copia-18_DR-LTR|90201:0.16969,(Copia-18_DR-LTR|90200:0.08536,Copia-18_DR-LTR|234786:0.58963)0.334:0.05331)0.992:0.18013,(Copia-18_DR-LTR|2076529:0.36096,(Copia-18_DR-LTR|1337881:0.25868,(Copia-18_DR-LTR|1337884:0.21126,(Copia-18_DR-LTR|807565:0.18403,Copia-18_DR-LTR|1988066:0.09851)0.180:0.01898)0.956:0.16711)0.327:0.04604)0.746:0.11625)0.857:0.06166)0.772:0.03660)0.742:0.02136)0.245:0.01185)0.860:0.03150)0.707:0.01686,((((((Copia-18_DR-LTR|883330:0.17266,Copia-18_DR-LTR|1492349:0.16589)0.153:0.02370,(Copia-18_DR-LTR|90207:0.20848,(Copia-18_DR-LTR|161932:0.21390,Copia-18_DR-LTR|1492358:0.17114)0.830:0.04954)0.759:0.02639)0.200:0.02874,(Copia-18_DR-LTR|161931:0.03851,Copia-18_DR-LTR|1065570:0.24710)0.914:0.18114)0.974:0.11402,(((Copia-18_DR-LTR|1396239:0.15300,Copia-18_DR-LTR|1901822:0.23811)0.881:0.13691,(Copia-18_DR-LTR|1787729:0.31979,Copia-18_DR-LTR|1270672:0.43837)0.508:0.04923)0.627:0.04952,(Copia-18_DR-LTR|978073:0.10602,(Copia-18_DR-LTR|553087:0.30862,Copia-18_DR-LTR|725746:0.24996)0.773:0.13347)0.182:0.05691)0.760:0.02890)0.833:0.02708,(((((Copia-18_DR-LTR|1270675:0.14730,(Copia-18_DR-LTR|1988067:0.15674,Copia-18_DR-LTR|161935:0.04905)0.326:0.01678)0.508:0.05720,Copia-18_DR-LTR|1270679:0.13652)0.429:0.00310,(Copia-18_DR-LTR|1693783:0.11655,(((Copia-18_DR-LTR|477827:0.08279,Copia-18_DR-LTR|725739:0.08346)0.990:0.09338,Copia-18_DR-LTR|725735:0.27552)0.799:0.00067,((Copia-18_DR-LTR|2108133:0.39980,(Copia-18_DR-LTR|477828:0.22864,Copia-18_DR-LTR|1065578:0.00101)0.603:0.17396)0.262:0.00067,(Copia-18_DR-LTR|553090:0.14766,Copia-18_DR-LTR|2076531:0.13791)0.775:0.03098)0.768:0.01548)0.859:0.02655)0.778:0.01736)0.745:0.02193,Copia-18_DR-LTR|234787:0.22649)0.812:0.11585,Copia-18_DR-LTR|807564:0.35403)0.909:0.08507)0.959:0.06570,((Copia-18_DR-LTR|1065571:0.27423,(Copia-18_DR-LTR|311964:0.46077,(Copia-18_DR-LTR|394559:0.05882,Copia-18_DR-LTR|725730:0.22316)0.096:0.04006)0.845:0.07768)0.871:0.06334,(((((Copia-18_DR-LTR|311961:0.17326,(Copia-18_DR-LTR|311960:0.22805,Copia-18_DR-LTR|640710:0.08693)0.818:0.08113)0.655:0.04158,Copia-18_DR-LTR|1787724:0.21574)0.505:0.03242,Copia-18_DR-LTR|1337878:0.32674)0.879:0.09806,(Copia-18_DR-LTR|807552:0.31359,Copia-18_DR-LTR|1901824:0.21417)0.967:0.15309)0.656:0.03295,Copia-18_DR-LTR|1787726:0.21964)0.656:0.03686)0.792:0.06919)0.873:0.03770)0.510:0.01299)0.939:0.10415,(Copia-18_DR-LTR|90212:0.38933,(Copia-18_DR-LTR|725744:0.41702,Copia-18_DR-LTR|978075:0.29064)0.635:0.05791)0.836:0.10158)0.395:0.04371)0.770:0.04993,(Copia-18_DR-LTR|477836:0.01054,Copia-18_DR-LTR|2088694:0.01638)1.000:0.28273)0.213:0.01622,(Copia-18_DR-LTR|1901826:0.38161,Copia-18_DR-LTR|477822:0.42300)0.309:0.05806)0.217:0.03737,(((Copia-18_DR-LTR|311974:0.45267,Copia-18_DR-LTR|1337877:0.29543)0.883:0.15516,((Copia-18_DR-LTR|1492360:0.58789,Copia-18_DR-LTR|883338:0.23006)0.687:0.06119,(Copia-18_DR-LTR|1901819:0.46465,(Copia-18_DR-LTR|234792:0.48519,(((((((Copia-18_DR-LTR|161923:0.18024,Copia-18_DR-LTR|1693772:0.33131)0.951:0.23037,Copia-18_DR-LTR|1065580:0.27635)0.311:0.05345,(Copia-18_DR-LTR|90208:0.30838,(Copia-18_DR-LTR|1138682:0.32946,Copia-18_DR-LTR|2076521:0.38175)0.799:0.09554)0.659:0.01560)0.850:0.05960,((Copia-18_DR-LTR|234782:0.42839,(Copia-18_DR-LTR|2076525:0.19712,(((Copia-18_DR-LTR|1901828:0.19396,Copia-18_DR-LTR|234791:0.30644)0.869:0.08055,((Copia-18_DR-LTR|1787721:0.22003,Copia-18_DR-LTR|1787722:0.16989)0.887:0.05396,(((Copia-18_DR-LTR|90216:0.20711,Copia-18_DR-LTR|161927:0.20319)0.758:0.03125,Copia-18_DR-LTR|1337893:0.22590)0.553:0.02763,Copia-18_DR-LTR|161922:0.26681)0.306:0.00067)0.727:0.01096)0.782:0.02523,(Copia-18_DR-LTR|1693790:0.18863,Copia-18_DR-LTR|1693792:0.07195)0.925:0.08689)0.780:0.03750)0.809:0.05308)0.762:0.04702,((Copia-18_DR-LTR|1337890:0.22698,(Copia-18_DR-LTR|807576:0.22059,(Copia-18_DR-LTR|1396234:0.14320,Copia-18_DR-LTR|1396235:0.28408)0.829:0.08805)0.728:0.02866)0.789:0.07174,Copia-18_DR-LTR|394576:0.21743)0.870:0.08777)0.857:0.06539)0.612:0.01297,((Copia-18_DR-LTR|394562:0.37585,(Copia-18_DR-LTR|640700:0.33182,(Copia-18_DR-LTR|234779:0.15251,Copia-18_DR-LTR|640708:1.58092)0.155:0.07594)0.808:0.08873)0.814:0.09026,Copia-18_DR-LTR|725752:0.28486)0.386:0.00480)0.409:0.01300,(Copia-18_DR-LTR|553072:0.31017,(Copia-18_DR-LTR|1138683:0.29687,(Copia-18_DR-LTR|640702:0.31354,((Copia-18_DR-LTR|553089:0.27480,Copia-18_DR-LTR|2076538:0.33941)0.584:0.06038,Copia-18_DR-LTR|553081:0.26725)0.670:0.01482)0.901:0.07991)0.000:0.00067)0.081:0.02924)0.839:0.06099,(Copia-18_DR-LTR|90213:0.18214,(Copia-18_DR-LTR|394561:0.28268,Copia-18_DR-LTR|553073:0.21216)0.582:0.08925)0.768:0.07392)0.064:0.02720)0.825:0.06381)0.755:0.03381)0.188:0.00073)0.692:0.01464,((((Copia-18_DR-LTR|311969:0.21134,Copia-18_DR-LTR|1138676:0.16983)0.717:0.03687,(((Copia-18_DR-LTR|477820:0.17985,Copia-18_DR-LTR|1787734:0.28184)0.706:0.04611,(Copia-18_DR-LTR|1787718:0.30963,Copia-18_DR-LTR|1787730:0.22653)0.569:0.02137)0.874:0.06756,Copia-18_DR-LTR|1787732:0.33312)0.793:0.04863)0.892:0.05650,Copia-18_DR-LTR|1065576:0.39244)0.733:0.01419,Copia-18_DR-LTR|1337876:0.36633)0.743:0.03001)0.805:0.03749);
```
