## Supplementary Data 2 for "A genomic portrait of zebrafish transposable elements and their spatiotemporal embryonic expression": Copia-19.mafft.nwk

```
(Copia-19|1065581:0.02497,(Copia-19|90224:0.04089,(Copia-19|807581:0.02467,(Copia-19|1138687:0.02962,(Copia-19|234799:0.02159,(Copia-19|1901839:0.02139,(Copia-19|234798:0.01718,(((Copia-19|161937:0.03871,((((Copia-19|2076542:0.04834,Copia-19|2076544:0.01486)0.752:0.00400,Copia-19|1396247:0.04779)0.749:0.00231,((Copia-19|1270684:0.03251,(Copia-19|2094115:0.03533,Copia-19|2100918:0.02336)0.301:0.00281)0.759:0.00268,Copia-19|311980:0.02896)0.750:0.00202)0.918:0.00805,(Copia-19|161938:0.03164,Copia-19|1988076:0.00862)0.767:0.00288)0.397:0.03470)0.458:0.00064,Copia-19|1579172:0.06571)0.509:0.00065,(Copia-19|90221:0.02033,(Copia-19|1065582:0.03026,Copia-19|1138688:0.02730)0.747:0.00349)0.768:0.00253)0.123:0.00238)0.967:0.01701)0.752:0.00064)0.191:0.00063)1.000:0.00316)1.000:0.00076)0.393:0.00064,(Copia-19|234802:0.01648,((Copia-19|640722:0.02690,((Copia-19|311981:0.14257,(Copia-19|90220:0.03866,(Copia-19|640721:0.02679,(Copia-19|161939:0.00970,Copia-19|161942:0.16462)0.570:0.00772)0.301:0.00064)0.941:0.02421)0.441:0.00531,(((Copia-19|311978:0.00791,((((Copia-19|161936:0.00064,Copia-19|1138686:0.00065)0.967:0.02240,Copia-19|1988073:0.01362)0.689:0.00063,Copia-19|978083:0.01368)0.821:0.00558,(Copia-19|978087:0.03710,Copia-19|1197051:0.01752)0.783:0.01359)0.778:0.00088)0.359:0.00099,Copia-19|1396249:0.01114)0.511:0.00080,((Copia-19|640716:0.00364,Copia-19|1901832:0.00417)1.000:0.02476,(((Copia-19|640719:0.00064,(Copia-19|978086:0.00064,((Copia-19|477840:0.08906,Copia-19|161941:0.05181)0.631:0.00640,((((((((Copia-19|1693796:0.20036,Copia-19|807582:0.12419)0.434:0.00059,Copia-19|2076543:0.09329)0.957:0.03125,(Copia-19|725756:0.09452,Copia-19|1693797:0.08382)0.856:0.03017)0.941:0.02611,(Copia-19|234800:0.07413,(Copia-19|234801:0.06005,Copia-19|1270685:0.11452)0.727:0.01229)0.786:0.00867)0.872:0.01332,((Copia-19|1492370:0.08800,((((Copia-19|311976:0.03234,Copia-19|311977:0.04888)0.981:0.03786,(Copia-19|640720:0.05297,Copia-19|1492374:0.07844)0.366:0.00065)0.980:0.03744,((((Copia-19|1579175:0.00617,Copia-19|1579174:0.04138)0.712:0.00308,Copia-19|1579176:0.01183)0.672:0.00065,Copia-19|1579173:0.00883)0.346:0.00290,(Copia-19|2077887:0.02830,Copia-19|2078880:0.01878)0.912:0.01078)1.000:0.04447)0.203:0.00502,(Copia-19|477839:0.06163,Copia-19|640718:0.07699)0.896:0.01521)0.694:0.00262)0.622:0.00064,(Copia-19|90223:0.03359,((Copia-19|1337894:0.06836,(Copia-19|978088:0.07002,Copia-19|161943:0.06781)0.742:0.00359)0.133:0.00474,(((Copia-19|807579:0.16977,Copia-19|1492369:0.03024)1.000:0.38383,(Copia-19|807578:0.42376,(Copia-19|90222:0.51190,Copia-19|1492368:0.32592)0.850:0.17466)0.762:0.10132)0.999:0.39888,((Copia-19|978085:0.06474,(Copia-19|1396246:0.05851,Copia-19|553094:0.62553)0.822:0.06058)0.551:0.00723,Copia-19|1197052:0.11625)0.165:0.00343)0.669:0.01186)0.650:0.00320)0.906:0.01260)0.210:0.00065)0.721:0.00922,(((Copia-19|725755:0.21219,(Copia-19|1901836:0.00064,(Copia-19|1901834:0.01639,Copia-19|1901835:0.02369)0.862:0.01079)0.884:0.03959)0.990:0.13190,Copia-19|1693798:0.12272)0.132:0.00252,Copia-19|394580:0.37225)0.665:0.02671)0.846:0.05108,(Copia-19|1396245:0.04978,Copia-19|1396248:0.14213)1.000:0.35537)0.965:0.09774,((((Copia-19|1197050:0.01583,(Copia-19|1337895:0.01045,(Copia-19|553092:0.01283,Copia-19|1693794:0.00666)0.415:0.00065)0.925:0.00797)0.494:0.00154,Copia-19|1693793:0.00412)0.716:0.00609,(((Copia-19|1901831:0.02621,(Copia-19|394581:0.01847,Copia-19|1787741:0.00519)0.773:0.00262)0.774:0.00251,Copia-19|807580:0.03966)0.776:0.00228,(Copia-19|1492367:0.01560,(Copia-19|640717:0.02178,(Copia-19|978084:0.02244,Copia-19|1492373:0.03484)0.739:0.00232)0.765:0.00281)0.782:0.00064)0.836:0.00063)0.839:0.00494,((((((((Copia-19|1579178:0.03078,Copia-19|90225:0.49528)0.982:0.00123,(Copia-19|1579179:0.03843,(Copia-19|1988075:0.01477,Copia-19|1901838:0.02429)0.815:0.01287)0.359:0.00064)0.225:0.00064,(Copia-19|1693795:0.02452,((Copia-19|1787740:0.05482,(Copia-19|1901837:0.03908,Copia-19|1901833:0.04418)0.712:0.00232)0.897:0.00065,(Copia-19|1693799:0.03078,Copia-19|725754:0.02178)0.532:0.00561)0.900:0.00491)0.937:0.00064)0.917:0.00063,(Copia-19|477838:0.04279,(Copia-19|553093:0.01690,Copia-19|1579177:0.03045)0.787:0.00496)0.861:0.00607)0.976:0.00171,Copia-19|311979:0.03180)1.000:0.00089,Copia-19|1197053:0.03450)0.101:0.00063,(Copia-19|1988077:0.03641,Copia-19|161940:0.03147)0.735:0.00191)0.877:0.01049,(Copia-19|1492372:0.03021,Copia-19|1492371:0.01488)0.954:0.01837)0.570:0.00064)0.993:0.04213)0.501:0.00392)0.046:0.00155)0.010:0.00487)0.400:0.01935,(Copia-19|553091:0.08505,Copia-19|1270683:0.02526)0.897:0.09386)0.861:0.02084,(Copia-19|90219:0.00064,(Copia-19|394579:0.00064,Copia-19|394578:0.00063)0.908:0.02749)0.964:0.02894)0.924:0.01084)0.868:0.00378)0.849:0.01175)0.923:0.01274)0.651:0.00063,Copia-19|1988074:0.04096)0.441:0.00064)0.293:0.00064);
```
