## Supplementary Data 2 for "A genomic portrait of zebrafish transposable elements and their spatiotemporal embryonic expression": Copia-20.mafft.nwk

```
((Copia-20|2076545:0.00322,Copia-20|1337897:0.01033)0.392:0.00061,Copia-20|477847:0.01842,((Copia-20|394582:0.01257,(Copia-20|477845:0.00062,((Copia-20|1138692:0.13076,(Copia-20|978093:0.01016,((((Copia-20|90226:0.01306,Copia-20|1396253:0.01050)0.753:0.00237,(((((((Copia-20|394583:0.02590,Copia-20|1693800:0.02092)0.865:0.00835,((Copia-20|1270686:0.00727,Copia-20|2076547:0.06736)0.775:0.00375,Copia-20|1396250:0.03809)0.629:0.00061)0.363:0.00061,(((Copia-20|1138689:0.47141,(Copia-20|1065583:0.50669,(Copia-20|883340:0.35302,Copia-20|1138690:0.51943)0.952:0.35834)0.662:0.18212)0.904:0.13349,Copia-20|1138691:0.00062)0.779:0.01522,(((((Copia-20|234803:0.04003,Copia-20|1693801:0.08187)0.859:0.01396,((Copia-20|1197054:0.08141,(Copia-20|1065584:0.15357,(Copia-20|883342:0.08630,((Copia-20|90227:0.07007,(Copia-20|477842:0.04793,Copia-20|807585:0.43833)0.705:0.04538)0.683:0.01324,(Copia-20|553099:0.06909,((((Copia-20|1988079:0.22039,Copia-20|1787742:0.08876)0.830:0.04520,((((Copia-20|1492378:0.05299,(Copia-20|1337896:0.03444,(((Copia-20|394586:0.01723,(Copia-20|553096:0.01028,Copia-20|1492375:0.02384)0.740:0.00790)0.746:0.00061,(Copia-20|553097:0.02399,Copia-20|553095:0.00763)0.930:0.00063)0.931:0.01303,Copia-20|1492380:0.02622)0.566:0.00305)0.759:0.00061)0.941:0.02146,((Copia-20|1693803:0.07502,(Copia-20|807583:0.13957,Copia-20|883341:0.03092)0.590:0.03258)0.821:0.00058,Copia-20|1270690:0.06607)0.744:0.00615)0.713:0.00702,Copia-20|1901841:0.07262)0.948:0.05892,Copia-20|311984:0.22575)0.350:0.00991)1.000:0.19129,(Copia-20|1270688:0.11779,((Copia-20|1492379:0.07123,(Copia-20|161944:0.06965,Copia-20|161945:0.02851)0.571:0.03812)0.622:0.00062,((Copia-20|477843:0.12050,(Copia-20|807584:0.04342,((((Copia-20|640724:0.05587,(Copia-20|161946:0.08497,(Copia-20|1492381:0.01753,((Copia-20|161947:0.02413,Copia-20|1065586:0.01053)0.641:0.00103,((Copia-20|477841:0.02071,(Copia-20|978090:0.00494,Copia-20|1065585:0.04087)0.840:0.00951)0.747:0.00280,Copia-20|978092:0.02275)0.811:0.00514)0.752:0.00372)0.231:0.00061)0.946:0.01962)0.462:0.00927,Copia-20|394584:0.04401)0.803:0.01571,(Copia-20|640723:0.93033,Copia-20|1138693:0.02872)0.415:0.06883)0.589:0.01371,(Copia-20|1579182:0.03474,(Copia-20|1579183:0.00671,Copia-20|1579184:0.00669)0.843:0.01339)0.983:0.05999)0.730:0.00657)0.854:0.01454)0.705:0.00493,(Copia-20|311982:0.12692,Copia-20|1693802:0.01821)0.664:0.01035)0.774:0.00380)0.993:0.03914)0.612:0.00440)0.998:0.07678,(Copia-20|553098:0.17589,Copia-20|1988078:0.12143)0.877:0.03533)0.989:0.05633)0.478:0.00062)0.247:0.00337)0.194:0.00450)0.848:0.01616)0.742:0.00306,((Copia-20|311985:0.03427,Copia-20|2076548:0.03778)0.502:0.01872,(Copia-20|394587:0.03865,Copia-20|553100:0.03015)0.774:0.01554)0.758:0.00157)0.844:0.00532)0.954:0.00191,(Copia-20|1270689:0.03742,Copia-20|1988080:0.07142)0.107:0.00608)1.000:0.00063,Copia-20|1396251:0.07043)0.876:0.00864,Copia-20|477846:0.03041)0.608:0.00274)0.813:0.01446)0.884:0.00526,(Copia-20|394585:0.02044,Copia-20|1396252:0.01756)0.512:0.00062)0.495:0.00062,(Copia-20|311983:0.02097,Copia-20|2076546:0.01496)0.903:0.00062)0.427:0.00057,Copia-20|1901843:0.06948)0.780:0.00256,(Copia-20|90228:0.01547,Copia-20|1270687:0.02560)0.754:0.00276)0.786:0.00261)0.883:0.00527,((((Copia-20|1579180:0.01019,(Copia-20|978091:0.00969,Copia-20|1492377:0.01416)0.022:0.00089)0.798:0.00328,Copia-20|1579181:0.01302)0.609:0.00272,Copia-20|477844:0.01054)0.680:0.00063,Copia-20|1787743:0.01023)0.795:0.00330)0.822:0.00071,Copia-20|1492376:0.02068)0.478:0.00519)0.686:0.00154)0.310:0.00057,(Copia-20|1901840:0.00061,Copia-20|1901842:0.01396)0.925:0.01064)0.690:0.00061)0.770:0.00225)0.989:0.00881,Copia-20|978089:0.00413)0.428:0.00075);
```
