## Supplementary Data 2 for "A genomic portrait of zebrafish transposable elements and their spatiotemporal embryonic expression": Copia-21.mafft.nwk

```
(((Copia-21|311996:0.09291,(Copia-21|1337901:0.27170,(Copia-21|311986:0.01340,Copia-21|311995:0.04142)1.000:0.42758)0.757:0.11110)0.262:0.00334,((Copia-21|883343:0.14492,Copia-21|477858:0.17632)0.723:0.01648,((Copia-21|311991:0.04350,Copia-21|1138697:0.09067)0.889:0.07880,((Copia-21|807594:0.08011,(((Copia-21|978111:0.07724,(Copia-21|807591:0.09044,Copia-21|1492390:0.08873)0.780:0.01316)0.929:0.04356,Copia-21|1396254:0.08226)0.934:0.04869,Copia-21|807586:0.05864)0.814:0.02240)0.930:0.03788,(((Copia-21|161948:0.23231,(Copia-21|311987:0.11169,Copia-21|1065588:0.06982)0.986:0.14832)0.356:0.00091,Copia-21|477857:0.22585)0.822:0.05183,(Copia-21|553101:0.07393,Copia-21|1988082:0.07181)0.738:0.01354)0.664:0.02550)0.043:0.00061)0.960:0.03226)0.280:0.02996)0.861:0.03028,((((Copia-21|1337912:0.10783,Copia-21|725758:0.10302)0.279:0.01864,Copia-21|2107646:0.05595)0.748:0.03477,((Copia-21|234814:0.07512,((((Copia-21|1988092:0.02260,((((((Copia-21|1138695:0.06809,Copia-21|978110:0.05634)0.532:0.00302,Copia-21|1492398:0.03602)0.855:0.01348,Copia-21|161950:0.08499)0.666:0.00144,(Copia-21|1270693:0.10188,Copia-21|1492391:0.06569)0.935:0.00063)0.375:0.00327,((Copia-21|1065591:0.05627,((Copia-21|807589:0.04138,Copia-21|807592:0.06459)0.724:0.00490,Copia-21|725765:0.05211)0.672:0.00199)0.876:0.01584,Copia-21|978105:0.04439)0.779:0.00654)0.895:0.01138,(Copia-21|234815:0.05871,Copia-21|807588:0.02292)0.844:0.01551)0.007:0.00200)0.085:0.00152,Copia-21|394594:0.06328)0.847:0.00731,(Copia-21|90231:0.06744,Copia-21|1693807:0.08887)0.741:0.00572)0.933:0.01547,(((Copia-21|311999:0.09493,Copia-21|90229:0.04251)0.737:0.00895,(Copia-21|1337908:0.11121,Copia-21|1492382:0.08420)0.809:0.01606)0.767:0.00059,(((Copia-21|553109:0.12834,Copia-21|1396262:0.11740)0.833:0.02656,Copia-21|640733:0.08949)0.686:0.00434,(((Copia-21|807596:0.05737,Copia-21|978108:0.07616)0.979:0.06562,Copia-21|477869:0.11465)0.748:0.00838,Copia-21|1693805:0.06355)0.217:0.00782)0.967:0.02661)0.999:0.04873)0.140:0.00061)0.990:0.06794,((Copia-21|1337904:0.10078,Copia-21|1787756:0.05646)0.859:0.01706,(Copia-21|1197061:0.15058,(Copia-21|477848:0.12241,Copia-21|1901860:0.04546)0.057:0.01317)0.863:0.03282)0.578:0.00946)0.346:0.02503)0.787:0.00898,Copia-21|807590:0.13322)0.988:0.04863,((((((Copia-21|477859:0.13891,(((Copia-21|1065597:0.09266,((Copia-21|553103:0.0,Copia-21|553104:0.0):0.07014,Copia-21|1693819:0.07361)0.759:0.01526)0.855:0.02008,(Copia-21|1787755:0.10935,((Copia-21|978099:0.16717,(Copia-21|1337905:0.08370,Copia-21|1988081:0.04864)0.550:0.00887)0.344:0.01660,(Copia-21|477861:0.16507,Copia-21|2076554:0.13441)0.800:0.03426)0.955:0.03892)0.748:0.01539)0.992:0.04011,(((Copia-21|553112:0.05674,Copia-21|311993:0.15990)0.803:0.01844,(Copia-21|1693806:0.08017,Copia-21|161951:0.05774)0.794:0.01007)0.589:0.00062,Copia-21|1901852:0.07891)0.972:0.03606)0.897:0.01332)0.595:0.00174,((((Copia-21|807599:0.09168,Copia-21|1138696:0.21412)0.364:0.02076,(Copia-21|90232:0.07971,(Copia-21|1492386:0.09462,(Copia-21|978101:0.08330,Copia-21|1988088:0.13688)0.938:0.03653)0.740:0.00459)0.625:0.00399)0.844:0.00937,(Copia-21|311990:0.09700,Copia-21|978109:0.10376)0.887:0.02527)0.285:0.00451,Copia-21|1693808:0.10347)0.888:0.01746)0.838:0.01225,Copia-21|394598:0.12584)0.874:0.01646,((Copia-21|90234:0.10189,Copia-21|90241:0.18916)0.880:0.04305,(((((Copia-21|725764:0.09678,Copia-21|1270694:0.08838)0.739:0.00823,Copia-21|1065592:0.17189)0.813:0.01165,Copia-21|1787746:0.10441)0.791:0.01138,(Copia-21|477867:0.11364,Copia-21|978107:0.07338)0.952:0.04135)0.111:0.00512,((Copia-21|1337910:0.07118,Copia-21|1337911:0.08723)0.754:0.06491,Copia-21|1337909:0.14571)0.844:0.03113)0.982:0.03561)0.910:0.02117)0.048:0.00307,(((Copia-21|1787745:0.20344,(Copia-21|477863:0.08344,Copia-21|1138694:0.11427)0.177:0.04653)0.804:0.04575,((((Copia-21|2108134:0.48267,((Copia-21|1901847:0.16369,(Copia-21|553110:0.30333,((Copia-21|161952:0.26939,Copia-21|1787753:0.28482)0.993:0.20703,(Copia-21|394593:0.18717,(Copia-21|234811:0.18674,(Copia-21|1492389:0.22270,Copia-21|1988087:0.10522)0.924:0.10092)0.988:0.11456)0.744:0.01898)0.250:0.02295)0.980:0.10775)0.000:0.00057,Copia-21|978104:0.25374)1.000:0.51546)0.834:0.12143,((Copia-21|640727:0.27143,(Copia-21|477852:0.20821,Copia-21|725760:0.17992)0.888:0.16854)0.347:0.11095,Copia-21|1579185:0.41707)0.353:0.04804)0.759:0.05713,((((Copia-21|234805:0.17874,Copia-21|1693814:0.49677)0.364:0.09231,(Copia-21|477865:0.94428,Copia-21|311994:0.27440)0.828:0.27332)0.685:0.06773,(((Copia-21|725763:0.14462,Copia-21|90242:0.38793)0.693:0.08869,(((((((Copia-21|553113:0.16428,Copia-21|2076552:0.20207)0.924:0.03870,((Copia-21|90240:0.10359,Copia-21|311989:0.14333)1.000:0.09560,Copia-21|1901846:0.19104)0.929:0.03542)0.350:0.01801,(Copia-21|978098:0.16057,Copia-21|161955:0.69925)0.768:0.11227)0.974:0.03482,((((Copia-21|978095:0.45822,(Copia-21|1337900:0.24453,Copia-21|1901845:0.00061)0.248:0.01980)0.646:0.19239,Copia-21|90236:0.21910)0.255:0.00979,(Copia-21|807602:0.18061,Copia-21|1693815:0.21275)0.902:0.04112)0.758:0.01023,((Copia-21|1693810:0.01854,Copia-21|2083300:0.84260)0.346:0.25184,((Copia-21|394600:0.18256,(Copia-21|1492396:0.20235,(Copia-21|2113849:0.08951,Copia-21|2113850:0.11195)0.993:0.12938)0.934:0.09675)0.285:0.01459,Copia-21|1901859:0.18688)0.718:0.01689)0.408:0.01874)0.910:0.01181)0.049:0.00547,((((((Copia-21|477862:0.23800,(Copia-21|90237:0.29976,Copia-21|1579191:0.71078)0.591:0.05264)0.905:0.05148,Copia-21|1492384:0.21277)0.151:0.00213,Copia-21|1988091:0.20727)0.857:0.02599,((Copia-21|807598:0.38390,(Copia-21|90243:0.26483,Copia-21|2085839:0.25671)0.634:0.10032)0.844:0.09294,(Copia-21|1901848:0.33837,(Copia-21|1065593:0.95771,((Copia-21|1579193:0.29767,Copia-21|1787757:0.15458)0.474:0.07683,(Copia-21|161953:0.36522,Copia-21|394590:0.23555)0.884:0.23407)0.410:0.14544)0.046:0.00073)0.790:0.09372)0.890:0.08417)0.646:0.00738,Copia-21|90238:0.27103)0.862:0.02649,(Copia-21|553111:0.21893,Copia-21|1492393:0.19066)0.770:0.02161)0.980:0.04239)0.971:0.02727,((Copia-21|161949:0.53747,((Copia-21|1197055:0.14596,(Copia-21|394597:0.14259,((Copia-21|1787750:0.21786,Copia-21|1337899:0.27990)0.641:0.11131,Copia-21|1787751:0.74930)0.762:0.20536)0.055:0.00061)0.456:0.00062,(Copia-21|1901858:0.02762,Copia-21|1988085:0.68371)0.703:0.22950)0.006:0.00270)0.437:0.02371,(Copia-21|1197057:0.25897,(((((Copia-21|1492392:0.17402,(Copia-21|1492388:0.23575,Copia-21|1197058:0.16066)0.955:0.06837)0.091:0.04595,Copia-21|1901856:0.30885)0.835:0.12208,Copia-21|978094:0.80607)0.288:0.03339,Copia-21|2076551:0.58148)0.617:0.09902,Copia-21|725761:0.73673)0.253:0.03388)0.790:0.12541)0.786:0.02558)0.271:0.00537,(((((((Copia-21|234813:0.15434,Copia-21|1065600:0.09452)0.813:0.01131,Copia-21|1337898:0.12390)0.827:0.00973,(Copia-21|1138700:0.33531,Copia-21|553106:0.15087)0.328:0.02601)0.214:0.00612,((Copia-21|640728:0.12893,Copia-21|1396260:0.16062)0.090:0.00060,(Copia-21|2076556:0.11058,((Copia-21|1492394:0.26497,(Copia-21|1492395:0.16401,Copia-21|1901854:0.66410)0.805:0.13678)0.847:0.07785,(Copia-21|1065595:0.20651,Copia-21|234804:0.43239)0.472:0.02290)0.685:0.06305)0.886:0.07087)0.834:0.02079)0.010:0.00061,(Copia-21|477855:0.22204,(((Copia-21|725766:0.11799,(Copia-21|90233:0.20816,Copia-21|234810:0.11091)0.953:0.17445)0.145:0.01143,Copia-21|883351:0.12421)0.917:0.02688,(Copia-21|1138698:0.22168,Copia-21|1197056:0.12306)0.832:0.06889)0.811:0.01381)0.181:0.01116)0.930:0.01605,((Copia-21|1492385:0.15303,((Copia-21|1138701:0.05730,Copia-21|1492383:0.50249)0.266:0.08879,(Copia-21|394596:0.31235,Copia-21|234807:0.18336)0.832:0.03915)0.267:0.00420)0.813:0.02025,(((Copia-21|1901850:0.40358,Copia-21|1197060:0.26502)0.945:0.16888,Copia-21|553107:0.17159)0.856:0.08505,((((Copia-21|1988086:0.10377,Copia-21|1065590:0.14891)0.895:0.02826,Copia-21|477849:0.16597)0.143:0.00102,Copia-21|2076550:0.12109)0.877:0.02502,(Copia-21|1901855:0.17355,Copia-21|1901844:0.13729)0.829:0.03063)0.834:0.03349)0.883:0.01701)0.959:0.01989)0.973:0.02350,(Copia-21|1693804:0.21873,Copia-21|807593:0.12986)0.809:0.05497)0.991:0.03319)0.951:0.04677)0.910:0.03797,(((Copia-21|640731:0.39547,(Copia-21|1065599:0.42152,Copia-21|1693812:0.46787)0.933:0.24573)0.228:0.07541,((Copia-21|394592:0.53027,Copia-21|477866:0.14634)0.996:0.43417,(Copia-21|394591:0.82224,Copia-21|1065589:0.04127)0.909:0.19331)0.778:0.10206)0.790:0.05505,(((((Copia-21|1337902:0.33537,(Copia-21|1270692:0.23213,Copia-21|640732:0.55672)0.892:0.17601)0.847:0.18379,(Copia-21|1065596:0.42526,(Copia-21|1787754:0.29009,(Copia-21|1579186:0.31800,(Copia-21|1988084:0.32483,(Copia-21|883345:0.40650,Copia-21|1492397:0.17594)0.927:0.25583)0.963:0.30196)0.817:0.15115)0.373:0.02363)0.639:0.02659)0.517:0.01572,(((((Copia-21|1787752:0.32627,(Copia-21|1579189:0.54016,(Copia-21|1396256:0.21277,Copia-21|1396261:0.00059)0.576:0.04444)0.570:0.05374)0.106:0.00374,Copia-21|1579188:0.60212)0.762:0.06985,(((Copia-21|1579187:0.41307,(Copia-21|394589:0.26859,Copia-21|1396257:0.28398)0.746:0.05805)0.098:0.02141,(Copia-21|640725:0.10476,Copia-21|640726:0.07437)1.000:0.21447)0.915:0.15168,Copia-21|1693816:0.19235)0.213:0.06652)0.715:0.02370,(Copia-21|1988089:0.38525,(Copia-21|477854:0.21149,Copia-21|640730:0.48007)0.588:0.16888)0.507:0.01570)0.244:0.01336,Copia-21|807597:0.48648)0.766:0.04620)0.847:0.04944,(((Copia-21|1396263:0.22169,Copia-21|1901853:0.43686)0.977:0.21323,(Copia-21|1337906:0.37104,Copia-21|2085840:0.52193)0.770:0.10306)0.753:0.04519,Copia-21|978103:0.35120)0.908:0.08880)0.826:0.04284,(((Copia-21|1693809:0.21609,Copia-21|725762:0.60807)0.768:0.17068,Copia-21|1396255:0.48599)0.449:0.15367,((Copia-21|1065594:0.44461,Copia-21|978100:0.25742)0.606:0.04157,(Copia-21|1197059:0.35667,Copia-21|1579190:0.31552)0.408:0.11468)0.161:0.04114)0.624:0.02179)0.298:0.01283)0.706:0.03699)0.901:0.09949)0.461:0.07280,(Copia-21|1787747:0.12529,Copia-21|1787749:0.27442)1.000:0.51404)0.843:0.08984)1.000:0.28674,(Copia-21|978106:0.05529,((Copia-21|1901857:0.11468,(Copia-21|1901861:0.34285,Copia-21|1901862:0.01354)0.999:0.20679)0.725:0.02293,(Copia-21|807595:0.00062,((Copia-21|477851:0.38768,Copia-21|883346:0.08860)0.616:0.25469,Copia-21|394595:0.36998)0.806:0.25665)0.629:0.17969)0.471:0.01488)0.854:0.04128)0.624:0.01707)0.703:0.01542,Copia-21|311998:0.18598)0.799:0.01556)0.845:0.03196,(((((((((Copia-21|553108:0.08336,(Copia-21|90235:0.06221,Copia-21|477850:0.03523)0.650:0.01058)0.921:0.01553,((Copia-21|311992:0.09592,Copia-21|477860:0.14289)0.673:0.00803,((Copia-21|1988083:0.05393,((Copia-21|1988090:0.08967,Copia-21|2076553:0.07533)0.031:0.00062,Copia-21|1787748:0.08719)0.666:0.00673)0.969:0.03681,(Copia-21|978097:0.09055,(Copia-21|1337903:0.09617,Copia-21|2107647:0.10527)0.894:0.04478)0.188:0.01727)0.921:0.02389)0.844:0.01005)0.709:0.00482,Copia-21|1693818:0.11193)0.918:0.02484,(Copia-21|477868:0.18955,Copia-21|978102:0.12504)0.792:0.02344)0.836:0.02083,((Copia-21|394588:0.12338,(Copia-21|725757:0.07737,Copia-21|1901851:0.05454)0.721:0.03139)0.910:0.03364,((Copia-21|394601:0.07042,(Copia-21|553102:0.05040,Copia-21|1492387:0.09729)0.867:0.02510)0.882:0.01627,(Copia-21|477870:0.09873,(Copia-21|807600:0.10665,(Copia-21|161954:0.00062,Copia-21|234812:0.17641)0.809:0.15499)0.762:0.04301)0.764:0.03250)0.238:0.00061)0.964:0.02961)0.752:0.00922,((Copia-21|234806:0.11516,Copia-21|640735:0.17225)0.892:0.06837,((Copia-21|883347:0.10753,((Copia-21|978112:0.09815,(Copia-21|90230:0.14082,Copia-21|1579192:0.07701)0.205:0.01426)0.796:0.01583,Copia-21|394599:0.11481)0.671:0.01377)0.738:0.00544,Copia-21|883344:0.17271)0.195:0.00925)0.786:0.01617)0.975:0.04282,((Copia-21|1065587:0.19819,(((((Copia-21|477853:0.08770,Copia-21|640734:0.11618)0.769:0.01066,Copia-21|553105:0.08620)0.897:0.01555,((((Copia-21|807601:0.04684,(Copia-21|311997:0.03611,Copia-21|1693813:0.06470)0.491:0.00881)0.389:0.00106,Copia-21|234808:0.06191)0.084:0.00061,(Copia-21|1138699:0.07860,(Copia-21|1396264:0.04742,Copia-21|1270691:0.18096)0.656:0.00410)0.734:0.00307)0.995:0.00061,(Copia-21|1065598:0.04807,Copia-21|1901849:0.35611)0.838:0.03624)0.955:0.04482)0.985:0.03377,(Copia-21|90239:0.04878,Copia-21|883349:0.10397)0.763:0.02658)0.756:0.00500,(Copia-21|978113:0.11126,((Copia-21|477856:0.93593,Copia-21|1396258:0.00062)0.451:0.10671,Copia-21|1492399:0.06155)0.479:0.01143)0.884:0.03174)0.867:0.01906)0.950:0.03292,(Copia-21|311988:0.03037,(Copia-21|807587:0.03558,Copia-21|2107645:0.12923)0.369:0.02291)0.834:0.01846)0.779:0.00982)0.923:0.02569,((Copia-21|1396259:0.10745,((Copia-21|1337907:0.09406,Copia-21|2076549:0.06159)0.338:0.00614,((Copia-21|725759:0.08661,(Copia-21|477864:0.10734,Copia-21|1270695:0.03898)0.951:0.05549)0.868:0.02009,Copia-21|640729:0.13702)0.909:0.03038)0.819:0.01574)0.861:0.02519,Copia-21|2076555:0.09792)0.892:0.01850)0.858:0.01504,(((Copia-21|883352:0.10873,(Copia-21|1693817:0.16414,(Copia-21|1693811:0.07223,Copia-21|883350:0.11280)0.676:0.01606)0.937:0.04399)0.716:0.01607,(((Copia-21|234809:0.07834,Copia-21|1787744:0.07522)0.453:0.00343,Copia-21|978096:0.07917)0.129:0.01014,Copia-21|477871:0.07900)0.988:0.05096)0.663:0.02378,Copia-21|883348:0.57600)0.397:0.00803)0.631:0.01662)0.184:0.02716);
```
