## Supplementary Data 2 for "A genomic portrait of zebrafish transposable elements and their spatiotemporal embryonic expression": Copia-22_DR-LTR.mafft.nwk

```
(Copia-22_DR-LTR|1785094:0.03936,(((((((Copia-22_DR-LTR|232816:0.08814,(Copia-22_DR-LTR|232814:0.09669,((((Copia-22_DR-LTR|1574344:0.20513,(Copia-22_DR-LTR|1785095:0.17752,(Copia-22_DR-LTR|723353:0.22126,(((Copia-22_DR-LTR|160065:0.07401,Copia-22_DR-LTR|1985599:0.10349)0.800:0.02649,((Copia-22_DR-LTR|1690488:0.20847,Copia-22_DR-LTR|309625:0.10103)0.707:0.02815,(Copia-22_DR-LTR|475317:0.13968,(((Copia-22_DR-LTR|475313:0.05181,(Copia-22_DR-LTR|805035:0.06350,Copia-22_DR-LTR|975341:0.03152)0.807:0.06075)0.737:0.00872,(Copia-22_DR-LTR|1136587:0.06527,Copia-22_DR-LTR|1335959:0.10403)0.925:0.03148)0.633:0.02572,Copia-22_DR-LTR|232815:0.11754)0.581:0.00067)0.203:0.02980)0.960:0.04456)0.894:0.03001,((Copia-22_DR-LTR|1268537:0.14613,(Copia-22_DR-LTR|805034:0.17989,(Copia-22_DR-LTR|1985606:0.21494,Copia-22_DR-LTR|1136586:0.06034)0.546:0.02439)0.000:0.00959)0.925:0.06098,((Copia-22_DR-LTR|1985601:0.32446,(Copia-22_DR-LTR|160064:0.14158,(((Copia-22_DR-LTR|1574341:0.19182,(Copia-22_DR-LTR|1574342:0.17840,Copia-22_DR-LTR|1985600:0.10404)0.430:0.04610)0.122:0.00905,(Copia-22_DR-LTR|1063022:0.06972,Copia-22_DR-LTR|1574345:0.13867)0.905:0.08483)0.881:0.08007,(Copia-22_DR-LTR|392342:0.20393,(Copia-22_DR-LTR|1195155:0.11261,Copia-22_DR-LTR|1488979:0.11648)0.436:0.00370)0.437:0.07687)0.720:0.01825)0.959:0.08224)0.330:0.01200,(Copia-22_DR-LTR|1335958:0.12309,(Copia-22_DR-LTR|309624:0.00059,Copia-22_DR-LTR|1488976:0.38730)0.424:0.04077)0.667:0.09717)0.000:0.00058)0.415:0.03024)0.942:0.03905)0.374:0.00327)0.797:0.01806)0.963:0.04333,(Copia-22_DR-LTR|1063024:0.08034,(Copia-22_DR-LTR|392343:0.10142,Copia-22_DR-LTR|1063023:0.11028)0.988:0.10267)0.285:0.00059)0.865:0.01273,(Copia-22_DR-LTR|1690492:0.02871,Copia-22_DR-LTR|2085560:0.00059)1.000:0.12152)0.836:0.01435,Copia-22_DR-LTR|1690494:0.10352)0.643:0.01591)0.745:0.00334)0.807:0.00058,(((Copia-22_DR-LTR|550707:0.33983,Copia-22_DR-LTR|975342:0.06914)0.208:0.01521,Copia-22_DR-LTR|1985604:0.07272)0.671:0.01758,(Copia-22_DR-LTR|975343:0.09960,Copia-22_DR-LTR|1985602:0.04480)0.762:0.01655)0.796:0.01766)0.913:0.00375,Copia-22_DR-LTR|1394514:0.03296)0.458:0.00288,(Copia-22_DR-LTR|1195152:0.09710,(((Copia-22_DR-LTR|723352:0.04973,(Copia-22_DR-LTR|475316:0.12357,(Copia-22_DR-LTR|975344:0.02031,Copia-22_DR-LTR|2097732:0.19949)0.560:0.02198)0.832:0.03567)0.762:0.01992,(Copia-22_DR-LTR|1195153:0.22758,(Copia-22_DR-LTR|1898288:0.00498,Copia-22_DR-LTR|1898290:0.01085)0.921:0.08446)0.645:0.04704)0.945:0.06431,(Copia-22_DR-LTR|1574346:0.13014,Copia-22_DR-LTR|975347:0.09989)0.023:0.00064)0.698:0.00806)0.709:0.00229)0.927:0.00937,((((((Copia-22_DR-LTR|1898287:0.0,Copia-22_DR-LTR|1898289:0.0):0.03878,Copia-22_DR-LTR|550705:0.05570)0.485:0.02684,Copia-22_DR-LTR|550708:0.06288)0.519:0.01823,Copia-22_DR-LTR|1488978:0.10219)0.015:0.00116,Copia-22_DR-LTR|1394515:0.04587)0.041:0.00522,(Copia-22_DR-LTR|1785093:0.13514,(Copia-22_DR-LTR|1690489:0.10732,Copia-22_DR-LTR|1136588:0.09573)0.222:0.00305)0.394:0.00603)0.291:0.00586)0.910:0.00976,((Copia-22_DR-LTR|1690490:0.05106,Copia-22_DR-LTR|1690493:0.09698)0.800:0.02650,((((Copia-22_DR-LTR|550709:0.13547,(((Copia-22_DR-LTR|805036:0.10121,(Copia-22_DR-LTR|1394516:0.08550,(Copia-22_DR-LTR|2073988:0.06911,(((Copia-22_DR-LTR|975346:0.11276,Copia-22_DR-LTR|309626:0.01649)0.614:0.01055,(Copia-22_DR-LTR|1195150:0.32177,Copia-22_DR-LTR|1195156:0.00764)0.928:0.02153)0.823:0.00513,(Copia-22_DR-LTR|638325:0.01965,Copia-22_DR-LTR|1195157:0.05200)0.197:0.00058)0.841:0.00715)0.802:0.01248)0.887:0.01150)0.931:0.00077,((((Copia-22_DR-LTR|1690491:0.08732,(Copia-22_DR-LTR|1985603:0.08965,(Copia-22_DR-LTR|805033:0.00058,Copia-22_DR-LTR|1195154:0.36245)0.655:0.07077)0.575:0.06489)0.135:0.00739,Copia-22_DR-LTR|1574343:0.06857)0.776:0.00560,(Copia-22_DR-LTR|475314:0.06624,Copia-22_DR-LTR|1268538:0.09268)0.380:0.00165)0.959:0.00055,Copia-22_DR-LTR|638326:0.05053)0.900:0.00335)0.784:0.00372,Copia-22_DR-LTR|881131:0.05170)0.853:0.04416)0.260:0.03578,Copia-22_DR-LTR|87449:0.09044)0.812:0.05438,((Copia-22_DR-LTR|475318:0.08394,Copia-22_DR-LTR|550706:0.12532)0.814:0.00059,((Copia-22_DR-LTR|475315:0.11510,Copia-22_DR-LTR|1985605:0.06426)0.429:0.00067,Copia-22_DR-LTR|87448:0.08011)0.764:0.00559)0.806:0.00534)0.839:0.00503,(Copia-22_DR-LTR|1488980:0.06272,Copia-22_DR-LTR|1394517:0.06122)0.937:0.01546)0.714:0.00111)0.992:0.01780)0.731:0.00214,Copia-22_DR-LTR|87446:0.10101)0.800:0.00787,((((Copia-22_DR-LTR|1488977:0.06025,(Copia-22_DR-LTR|723351:0.05514,Copia-22_DR-LTR|975345:0.07679)0.782:0.02448)0.753:0.00554,Copia-22_DR-LTR|1195151:0.09459)0.718:0.00211,Copia-22_DR-LTR|1690487:0.10902)0.044:0.00059,(Copia-22_DR-LTR|1690486:0.05038,Copia-22_DR-LTR|87447:0.06412)0.731:0.00522)0.752:0.00200);
```
