## Supplementary Data 2 for "A genomic portrait of zebrafish transposable elements and their spatiotemporal embryonic expression": Copia-23.mafft.nwk

```
(Copia-23|394604:0.01209,Copia-23|807603:0.00911,((Copia-23|1492400:0.01205,Copia-23|2076557:0.01535)0.839:0.00477,(((((Copia-23|553115:0.01713,(Copia-23|477872:0.01111,Copia-23|1693825:0.01917)0.017:0.00068)0.998:0.00064,Copia-23|978115:0.01354)0.999:0.00205,(Copia-23|1901866:0.03919,(Copia-23|1270696:0.02266,Copia-23|640737:0.04439)0.719:0.00210)0.906:0.00729)0.777:0.00367,(((Copia-23|394605:0.01938,(Copia-23|1492401:0.00764,Copia-23|1787759:0.01612)0.929:0.00807)0.766:0.00235,(((Copia-23|90248:0.01690,((Copia-23|1065606:0.0,Copia-23|1065607:0.0):0.00730,Copia-23|2115296:0.02474)0.839:0.00458)0.769:0.00242,((Copia-23|807606:0.01206,(((Copia-23|1197063:0.05350,Copia-23|1492403:0.00961)0.924:0.01001,Copia-23|1901865:0.00716)0.646:0.00067,Copia-23|234816:0.00942)0.813:0.00240)0.000:0.00069,(Copia-23|90245:0.00265,Copia-23|1396266:0.01181)0.957:0.00069)0.874:0.00481)0.772:0.00231,(Copia-23|1197062:0.02673,((((((((Copia-23|394603:0.02513,Copia-23|1693824:0.02928)0.862:0.00707,(Copia-23|1693823:0.04132,Copia-23|1901864:0.06134)0.673:0.00311)0.800:0.00069,((((Copia-23|1138705:0.02871,Copia-23|1988093:0.03404)0.191:0.00567,(Copia-23|234817:0.48370,(Copia-23|90244:0.23321,Copia-23|1270698:0.13410)0.983:0.34592)0.792:0.17297)0.078:0.00097,(((Copia-23|640740:0.00675,Copia-23|2101308:0.00069)0.374:0.02989,Copia-23|1138704:0.44530)0.627:0.03372,Copia-23|1693820:0.08286)0.928:0.03291)0.762:0.00360,(Copia-23|1988097:0.06048,(Copia-23|1065602:0.06854,Copia-23|1337914:0.06353)0.538:0.00842)0.100:0.00597)0.773:0.00405)0.814:0.00250,Copia-23|640736:0.04409)0.404:0.00069,((Copia-23|807605:0.05912,Copia-23|1988094:0.08629)0.825:0.01122,((Copia-23|1065605:0.06727,Copia-23|640739:0.06084)0.658:0.00068,((Copia-23|725768:0.06269,(((Copia-23|807604:0.12334,Copia-23|1693821:0.05029)0.247:0.00970,Copia-23|1337913:0.10590)0.608:0.00069,((Copia-23|1138706:0.28678,((Copia-23|394602:0.54823,(Copia-23|640738:0.51835,Copia-23|90246:0.43169)0.373:0.04730)0.649:0.08375,((Copia-23|161956:0.48340,Copia-23|90247:0.07562)0.664:0.02069,((((Copia-23|883353:0.08478,Copia-23|1988095:0.19659)0.938:0.03551,Copia-23|1787758:0.12182)0.993:0.04012,(Copia-23|1579194:0.17848,Copia-23|1065603:0.06941)0.586:0.01613)0.780:0.01157,Copia-23|553114:0.15535)0.890:0.03898)0.933:0.17744)0.344:0.04054)1.000:0.87999,Copia-23|1988098:0.04735)0.706:0.04960)0.768:0.00813)0.785:0.00704,Copia-23|1693822:0.06557)0.665:0.00067)0.875:0.01002)0.966:0.01622)0.900:0.00492,((Copia-23|1065601:0.03380,(((Copia-23|1197066:0.02946,(Copia-23|725767:0.02308,(Copia-23|90249:0.01154,Copia-23|1270697:0.11203)0.683:0.01798)0.119:0.00070)0.712:0.01148,Copia-23|1138703:0.03541)0.940:0.00184,(Copia-23|1988096:0.07453,Copia-23|1492402:0.04237)0.751:0.00669)0.995:0.00064)0.904:0.00069,Copia-23|1065604:0.05274)0.706:0.00068)0.994:0.00068,(Copia-23|1138702:0.03196,Copia-23|1396265:0.02343)0.348:0.00549)0.675:0.00069,Copia-23|1197065:0.01039)0.993:0.00275)0.789:0.00376)0.268:0.00067)0.363:0.00069,(Copia-23|978114:0.01322,Copia-23|1197064:0.01447)0.906:0.00719)0.491:0.00068)0.496:0.00067,(Copia-23|1693826:0.01471,Copia-23|1901863:0.02560)0.844:0.00626)0.384:0.00252)0.750:0.00326);
```
