## Supplementary Data 2 for "A genomic portrait of zebrafish transposable elements and their spatiotemporal embryonic expression": Copia-24_DR-LTR.mafft.nwk

```
(Copia-24_DR-LTR|725770:0.06095,Copia-24_DR-LTR|725769:0.11353,(((((((Copia-24_DR-LTR|978118:0.19684,Copia-24_DR-LTR|807607:0.04529)0.736:0.00366,(Copia-24_DR-LTR|312004:0.04185,Copia-24_DR-LTR|394611:0.04013)0.728:0.00435)0.952:0.00060,Copia-24_DR-LTR|90251:0.09571)0.728:0.00205,((((Copia-24_DR-LTR|978127:0.23646,Copia-24_DR-LTR|978126:0.08077)0.997:0.00135,(Copia-24_DR-LTR|90250:0.05370,(Copia-24_DR-LTR|394607:0.03975,Copia-24_DR-LTR|1337919:0.04143)0.995:0.05873)0.730:0.00499)0.726:0.00330,Copia-24_DR-LTR|477874:0.06004)0.882:0.01586,Copia-24_DR-LTR|1693833:0.10995)0.915:0.01546)0.869:0.00664,((Copia-24_DR-LTR|394609:0.00296,Copia-24_DR-LTR|1138708:0.08717)0.930:0.07568,((((((Copia-24_DR-LTR|1901872:0.06855,Copia-24_DR-LTR|807610:0.07714)0.839:0.01304,(Copia-24_DR-LTR|1901870:0.09926,(((Copia-24_DR-LTR|312001:0.10219,Copia-24_DR-LTR|978121:0.04540)0.836:0.00060,(Copia-24_DR-LTR|978123:0.05841,Copia-24_DR-LTR|1396267:0.07108)0.497:0.00058)0.793:0.00561,(Copia-24_DR-LTR|1197070:0.05012,(Copia-24_DR-LTR|1138707:0.06583,Copia-24_DR-LTR|394610:0.08478)0.735:0.00380)0.909:0.01292)0.961:0.01451)0.720:0.00058)1.000:0.00059,(((Copia-24_DR-LTR|1693830:0.30257,((Copia-24_DR-LTR|1337917:0.14391,(((Copia-24_DR-LTR|161960:0.05446,(Copia-24_DR-LTR|1693831:0.08955,((Copia-24_DR-LTR|312002:0.07242,(Copia-24_DR-LTR|2076560:0.06229,Copia-24_DR-LTR|312000:0.04428)0.029:0.00059)0.794:0.01194,Copia-24_DR-LTR|978116:0.06302)0.849:0.02415)0.820:0.03314)1.000:0.19458,((Copia-24_DR-LTR|477873:0.13552,((Copia-24_DR-LTR|1065614:0.14816,Copia-24_DR-LTR|1787760:0.06069)0.738:0.01430,(Copia-24_DR-LTR|1492405:0.09817,Copia-24_DR-LTR|1901871:0.25913)0.949:0.07548)0.619:0.02590)0.230:0.00059,Copia-24_DR-LTR|1492407:0.21294)0.983:0.09453)0.994:0.11870,((((Copia-24_DR-LTR|1197069:0.32305,(((Copia-24_DR-LTR|978117:0.10598,Copia-24_DR-LTR|1901875:0.13843)0.722:0.01644,(Copia-24_DR-LTR|1901873:0.04382,Copia-24_DR-LTR|1138709:0.13623)0.239:0.00072)0.959:0.04759,(Copia-24_DR-LTR|1065609:0.19673,Copia-24_DR-LTR|1787761:0.13449)0.711:0.01041)0.430:0.00485)0.445:0.00055,(Copia-24_DR-LTR|1197068:0.10748,Copia-24_DR-LTR|1901876:0.20043)0.748:0.03869)0.018:0.00060,(Copia-24_DR-LTR|1901877:0.10217,(Copia-24_DR-LTR|394608:0.09908,Copia-24_DR-LTR|1901874:0.09199)0.861:0.05581)0.744:0.00580)0.780:0.01572,Copia-24_DR-LTR|1579195:0.19407)0.799:0.03000)0.997:0.15363)0.552:0.00118,Copia-24_DR-LTR|978120:0.09011)0.701:0.00389)0.496:0.00068,Copia-24_DR-LTR|1693829:0.11814)0.989:0.07990,(((((Copia-24_DR-LTR|1138712:0.13721,Copia-24_DR-LTR|883355:0.09838)0.398:0.05125,Copia-24_DR-LTR|1988099:0.31161)0.965:0.13989,(((Copia-24_DR-LTR|1065613:0.19391,Copia-24_DR-LTR|2076559:0.23371)0.593:0.01234,Copia-24_DR-LTR|312003:0.30698)0.727:0.01865,Copia-24_DR-LTR|1492404:0.20113)0.675:0.00058)0.855:0.05667,(Copia-24_DR-LTR|1065612:0.42028,Copia-24_DR-LTR|1693832:0.18293)0.355:0.00058)1.000:0.29693,((((Copia-24_DR-LTR|1988100:0.10033,((((((Copia-24_DR-LTR|90252:0.03711,(Copia-24_DR-LTR|90253:0.03051,Copia-24_DR-LTR|90254:0.03317)0.753:0.00930)0.989:0.10226,Copia-24_DR-LTR|978122:0.22868)0.969:0.06730,(Copia-24_DR-LTR|1787762:0.02465,Copia-24_DR-LTR|1337916:0.13934)0.982:0.08291)0.649:0.01957,(Copia-24_DR-LTR|1065608:0.14172,((Copia-24_DR-LTR|394606:0.10559,Copia-24_DR-LTR|640741:0.06501)0.954:0.04247,(Copia-24_DR-LTR|807611:0.07343,(Copia-24_DR-LTR|553117:0.04801,Copia-24_DR-LTR|807609:0.04072)0.871:0.01796)0.953:0.03413)0.562:0.02435)0.601:0.01357)0.998:0.06509,(Copia-24_DR-LTR|1065611:0.16216,((Copia-24_DR-LTR|725771:0.07257,Copia-24_DR-LTR|1901868:0.08803)0.826:0.01575,((Copia-24_DR-LTR|1065615:0.06389,Copia-24_DR-LTR|477877:0.05033)0.844:0.02351,(Copia-24_DR-LTR|1197067:0.07020,((Copia-24_DR-LTR|1138711:0.08592,Copia-24_DR-LTR|1901869:0.06489)0.879:0.02803,(Copia-24_DR-LTR|1337915:0.00059,Copia-24_DR-LTR|1901867:0.17945)0.842:0.07055)0.412:0.00778)0.813:0.01461)0.872:0.01931)0.714:0.00280)0.770:0.01089)0.872:0.01764,(Copia-24_DR-LTR|1138710:0.06120,Copia-24_DR-LTR|2101685:0.14680)0.592:0.02137)0.865:0.01769)0.934:0.03522,(Copia-24_DR-LTR|1065610:0.14970,((Copia-24_DR-LTR|161957:0.09200,(Copia-24_DR-LTR|1337918:0.07039,(Copia-24_DR-LTR|553118:0.05587,Copia-24_DR-LTR|1988101:0.03867)0.099:0.00349)0.478:0.00926)0.512:0.00482,(Copia-24_DR-LTR|1693834:0.08941,(Copia-24_DR-LTR|1492406:0.05920,(Copia-24_DR-LTR|807608:0.03018,Copia-24_DR-LTR|978125:0.04008)0.748:0.00144)0.987:0.04906)0.965:0.04325)0.682:0.01605)0.576:0.02542)0.747:0.02602,Copia-24_DR-LTR|1787763:0.02324)0.854:0.05104,Copia-24_DR-LTR|161958:0.07621)0.990:0.17578)0.473:0.04281)0.899:0.03770)0.926:0.00288,Copia-24_DR-LTR|2076558:0.08864)0.777:0.00341,((Copia-24_DR-LTR|234818:0.09214,Copia-24_DR-LTR|477875:0.09676)0.673:0.00435,(Copia-24_DR-LTR|1693828:0.07301,(Copia-24_DR-LTR|978124:0.08854,Copia-24_DR-LTR|1270699:0.07417)0.272:0.01202)0.555:0.00230)0.872:0.01397)0.776:0.00346,(((Copia-24_DR-LTR|161959:0.05641,Copia-24_DR-LTR|1693827:0.12144)0.765:0.02175,Copia-24_DR-LTR|978119:0.14577)0.172:0.01014,Copia-24_DR-LTR|553116:0.10199)0.728:0.00331)0.886:0.00646)0.494:0.00059)0.857:0.00059,Copia-24_DR-LTR|477876:0.05689)0.561:0.00333,Copia-24_DR-LTR|883354:0.05083)0.385:0.01024);
```
