## Supplementary Data 2 for "A genomic portrait of zebrafish transposable elements and their spatiotemporal embryonic expression": Copia-25.mafft.nwk

```
(Copia-25|553119:0.00265,Copia-25|1988102:0.00067,(Copia-25|161963:0.01134,(Copia-25|1065617:0.01132,((Copia-25|1197073:0.00845,(Copia-25|1901878:0.01772,((Copia-25|161961:0.01699,((Copia-25|1693837:0.36531,Copia-25|1901879:0.00791)0.640:0.01503,(((Copia-25|2118301:0.03950,Copia-25|2119601:0.00067)0.981:0.04673,((((((Copia-25|807612:0.03507,(Copia-25|1197072:0.09729,Copia-25|1270704:0.00276)0.847:0.01209)0.860:0.01122,Copia-25|477881:0.02977)0.654:0.00068,(Copia-25|477880:0.03253,Copia-25|1337920:0.01383)0.753:0.00313)0.742:0.00066,(Copia-25|1138713:0.03543,Copia-25|978132:0.03878)0.408:0.00509)0.972:0.00066,(Copia-25|1787766:0.07853,Copia-25|90255:0.02414)0.739:0.00533)0.917:0.01513,Copia-25|477879:0.02588)0.056:0.01602)0.572:0.00066,Copia-25|978130:0.02449)0.360:0.00066)0.492:0.00066)0.761:0.00067,((((Copia-25|1138714:0.03197,Copia-25|1270700:0.01368)0.866:0.00819,((((((Copia-25|394612:0.04316,((Copia-25|1693839:0.05213,(Copia-25|161965:0.02966,Copia-25|2092729:0.03491)0.929:0.00075)1.000:0.00164,(Copia-25|978128:0.04454,Copia-25|2076561:0.03128)0.785:0.00638)0.882:0.00571)0.319:0.00500,Copia-25|978129:0.02607)0.394:0.00062,(Copia-25|161964:0.05822,(((((Copia-25|90258:0.09196,((Copia-25|1337922:0.08352,Copia-25|1337921:0.01260)0.102:0.00189,(((((Copia-25|234819:0.15277,Copia-25|1988103:0.14594)0.957:0.04774,(Copia-25|477882:0.05208,Copia-25|553120:0.06862)0.729:0.01118)0.436:0.00067,(Copia-25|90257:0.18142,Copia-25|1270701:0.11367)0.046:0.00067)0.975:0.02639,(Copia-25|477883:0.11176,((Copia-25|90256:0.04693,Copia-25|312005:0.12746)0.851:0.03557,Copia-25|1270702:0.10108)0.205:0.00066)0.771:0.00334)0.873:0.00912,Copia-25|725772:0.10990)0.269:0.00325)0.441:0.00067)0.986:0.01596,(Copia-25|1693835:0.10367,Copia-25|1693836:0.03356)0.009:0.00067)0.725:0.00067,(((Copia-25|883356:0.03801,Copia-25|1787764:0.04193)0.858:0.01103,(((Copia-25|1197075:0.02080,Copia-25|1197071:0.00067)0.361:0.00066,Copia-25|1396268:0.03415)0.822:0.00756,Copia-25|1197076:0.06513)0.001:0.00066)0.868:0.00113,Copia-25|161966:0.02269)0.954:0.00679)0.896:0.02895,(Copia-25|2118812:0.00067,Copia-25|2119602:0.08889)0.903:0.08705)0.222:0.00066,Copia-25|1693838:0.07418)0.071:0.00067)0.538:0.00066)0.826:0.00550,(Copia-25|1492408:0.07093,Copia-25|1492409:0.04136)0.835:0.01389)0.831:0.00591,(Copia-25|1270703:0.02766,Copia-25|1787767:0.04801)0.760:0.01450)0.931:0.01300,Copia-25|1197074:0.02110)0.892:0.00831)0.962:0.00149,Copia-25|1901880:0.00561)0.999:0.00150,(((Copia-25|978131:0.02830,(Copia-25|161962:0.01834,Copia-25|640742:0.00772)0.566:0.00066)0.459:0.02314,Copia-25|1396269:0.04170)0.852:0.01452,Copia-25|1787765:0.01168)0.205:0.00067)0.339:0.00066)0.887:0.00568)0.781:0.00278)0.792:0.00281,(Copia-25|477878:0.00066,Copia-25|1065616:0.00067)0.942:0.01027)0.164:0.00066)0.016:0.00067)0.930:0.01030);
```
