## Supplementary Data 2 for "A genomic portrait of zebrafish transposable elements and their spatiotemporal embryonic expression": Copia-26.mafft.nwk

```
(Copia-26|312006:0.03058,(Copia-26|883359:0.00201,Copia-26|1901881:0.01198)0.967:0.02763,((((Copia-26|640743:0.05093,Copia-26|1337925:0.00800)0.072:0.00062,(((Copia-26|1693840:0.03475,(Copia-26|1693841:0.01416,(Copia-26|1492418:0.02921,(Copia-26|2096170:0.00763,Copia-26|90259:0.00891)0.591:0.00063)0.919:0.00515)0.868:0.00403)1.000:0.02146,Copia-26|1270705:0.01487)0.812:0.01413,((((((Copia-26|1197082:0.03082,Copia-26|1693849:0.01885)0.752:0.02054,((((Copia-26|1579196:0.02222,((Copia-26|807614:0.02963,Copia-26|1492416:0.13032)0.609:0.02999,Copia-26|883357:0.03362)0.638:0.01023)0.826:0.00473,(Copia-26|312008:0.00801,(Copia-26|725774:0.02996,Copia-26|978135:0.00652)0.986:0.02187)0.832:0.01159)0.868:0.01025,(((Copia-26|1138718:0.03792,Copia-26|234820:0.01106)0.728:0.00061,Copia-26|1579201:0.03716)0.954:0.02313,((Copia-26|553124:0.19550,(Copia-26|1396273:0.06860,Copia-26|553121:0.05499)0.457:0.02352)0.781:0.01385,((Copia-26|807613:0.04781,(Copia-26|978140:0.03822,((Copia-26|553123:0.01692,(Copia-26|978137:0.01509,Copia-26|978138:0.00719)0.975:0.01494)0.899:0.00062,((Copia-26|90260:0.01871,Copia-26|2076564:0.01432)0.837:0.00475,Copia-26|394614:0.02306)0.934:0.00063)0.993:0.03437)0.952:0.02342)0.995:0.05758,(((Copia-26|1901883:0.18577,(Copia-26|1270708:0.64230,Copia-26|312007:0.11246)0.639:0.07590)0.649:0.01156,Copia-26|978139:0.16394)0.748:0.04152,(Copia-26|1270706:0.16153,Copia-26|1337926:0.40014)0.922:0.28184)0.904:0.10161)0.880:0.02244)0.820:0.01321)0.975:0.03099)0.996:0.03385,(Copia-26|90263:0.51249,Copia-26|1065621:0.02410)0.640:0.01100)0.888:0.01382)0.354:0.01908,((((((Copia-26|1787770:0.00062,((Copia-26|725776:0.00062,(Copia-26|1787771:0.00089,Copia-26|1787769:0.00062)0.919:0.00063)0.495:0.00063,Copia-26|1787772:0.00195)0.637:0.00790)0.867:0.01624,(Copia-26|1396270:0.00618,Copia-26|1065620:0.18494)0.902:0.02282)0.400:0.00274,Copia-26|1065618:0.01925)0.751:0.00337,(Copia-26|1579200:0.01140,Copia-26|1197081:0.01381)0.531:0.00299)0.807:0.00857,Copia-26|2076562:0.02049)0.703:0.00620,Copia-26|725773:0.02222)0.920:0.02514)0.615:0.02559,((Copia-26|1988104:0.02438,Copia-26|1197084:0.03396)0.000:0.00929,Copia-26|1197080:0.01365)0.900:0.01476)0.000:0.00997,Copia-26|883360:0.03033)0.369:0.01369,Copia-26|640744:0.07466)0.996:0.01714)1.000:0.01689)0.809:0.00632,((Copia-26|1787768:0.01433,(Copia-26|1988105:0.02051,Copia-26|978136:0.02450)0.761:0.00176)0.000:0.00061,(Copia-26|2102129:0.00851,(Copia-26|1138719:0.01533,(Copia-26|725775:0.01666,Copia-26|161967:0.00792)0.887:0.00518)0.878:0.00403)0.000:0.01518)0.956:0.00776)0.858:0.01147,(Copia-26|978133:0.07847,(Copia-26|1492413:0.10304,((Copia-26|90261:0.24029,((Copia-26|1138717:0.11474,((Copia-26|1579202:0.38092,(Copia-26|1492415:0.19316,(Copia-26|1197083:0.43952,Copia-26|1337924:0.18631)0.664:0.09868)0.731:0.05882)0.868:0.07511,((((((Copia-26|1492417:0.12925,(Copia-26|1197077:0.07413,(Copia-26|1197078:0.03612,Copia-26|1492414:0.06183)0.567:0.03150)0.865:0.10137)0.983:0.13628,(Copia-26|553122:0.16606,((Copia-26|1492411:0.03235,Copia-26|1492412:0.00424)0.985:0.09987,(((Copia-26|1693842:0.01778,Copia-26|1693843:0.01126)0.955:0.03013,(Copia-26|1693846:0.00552,(Copia-26|1693847:0.00551,(Copia-26|1693848:0.00551,(Copia-26|1693844:0.00552,Copia-26|1693845:0.01113)0.000:0.00062)0.878:0.01112)0.782:0.00571)0.884:0.01615)0.989:0.08534,(Copia-26|394615:0.07604,Copia-26|640745:0.09204)0.276:0.01898)0.927:0.05781)0.798:0.02509)0.955:0.09251)0.961:0.08494,((((Copia-26|477885:0.17165,(Copia-26|477884:0.45239,(((Copia-26|1396272:0.38574,(Copia-26|161968:0.09299,Copia-26|161969:0.40703)0.649:0.17291)0.991:0.58677,(Copia-26|1065619:0.44708,Copia-26|394613:0.52389)0.277:0.11790)0.352:0.11590,(Copia-26|2076565:0.85178,Copia-26|807615:0.39730)0.716:0.06879)0.373:0.07936)0.785:0.09929)0.878:0.08544,(Copia-26|477886:0.10544,Copia-26|477887:0.13588)1.000:0.16333)0.549:0.02986,((Copia-26|1901882:0.28789,Copia-26|1337927:0.15738)0.120:0.02760,(Copia-26|1579198:0.39589,(Copia-26|1337923:0.07245,Copia-26|2076563:0.06410)0.333:0.03602)0.436:0.10734)0.920:0.07203)0.222:0.01098,(Copia-26|883358:0.13838,Copia-26|1787773:0.29670)0.998:0.30708)0.522:0.01956)0.546:0.00630,((Copia-26|1138715:0.35870,Copia-26|1579197:0.18160)0.399:0.06016,Copia-26|1579199:0.23128)0.973:0.04204)0.999:0.07457,Copia-26|978134:0.16269)0.977:0.03582,(Copia-26|1492410:0.16040,(Copia-26|90262:0.01862,Copia-26|1396271:0.05805)0.878:0.02654)0.998:0.06621)0.647:0.02285)1.000:0.10439)0.342:0.05412,(Copia-26|1138716:0.06338,Copia-26|1270707:0.06676)1.000:0.09639)1.000:0.07400)0.824:0.07627,Copia-26|1197079:0.56426)0.055:0.00089)1.000:0.27561)0.825:0.00924)1.000:0.01920);
```
