## Supplementary Data 2 for "A genomic portrait of zebrafish transposable elements and their spatiotemporal embryonic expression": Copia-27.mafft.nwk

```
((((Copia-27|312013:0.15706,((((Copia-27|1693854:0.07255,(Copia-27|553126:0.11372,Copia-27|640748:0.07483)0.479:0.01237)0.679:0.00350,Copia-27|978144:0.06426)0.860:0.01299,((Copia-27|1065623:0.07862,(Copia-27|807617:0.07289,(Copia-27|1693860:0.18204,(((Copia-27|1270709:0.11884,(Copia-27|394616:0.17405,(Copia-27|394618:0.20493,(Copia-27|1693857:0.14847,(Copia-27|312009:0.12301,(Copia-27|312012:0.07091,Copia-27|1579205:0.23577)0.342:0.03324)0.272:0.00901)0.819:0.02303)0.956:0.06575)0.744:0.00070)0.986:0.10470,((Copia-27|1492424:0.08064,Copia-27|1901886:0.09278)0.290:0.02145,((Copia-27|1492423:0.13696,(Copia-27|477888:0.29656,Copia-27|1901885:0.06930)0.020:0.00123)0.669:0.00092,((Copia-27|1693851:0.00874,Copia-27|1693850:0.15402)0.761:0.05504,((Copia-27|1579206:0.10124,Copia-27|1337929:0.11906)0.634:0.01078,Copia-27|807619:0.11129)0.857:0.01573)0.142:0.01227)0.697:0.00995)0.901:0.03908)0.997:0.13523,(((Copia-27|1337928:0.12992,Copia-27|1693853:0.09672)0.846:0.07233,(Copia-27|1492420:0.20231,(Copia-27|640746:0.22155,(Copia-27|234821:0.02583,Copia-27|394619:0.00070)0.161:0.00069)0.892:0.10122)0.938:0.13547)0.956:0.09855,(Copia-27|883361:0.33664,Copia-27|978147:0.17018)0.426:0.04359)0.985:0.11646)0.968:0.10413)0.846:0.04925)0.344:0.01322)0.835:0.01589,((Copia-27|1270711:0.09207,Copia-27|1492421:0.05721)0.814:0.00979,Copia-27|312011:0.15075)0.727:0.00321)0.809:0.00584)0.750:0.00066,((((Copia-27|90264:0.08460,Copia-27|1693852:0.08947)0.555:0.05185,Copia-27|1579204:0.05501)0.090:0.00667,(Copia-27|1065622:0.33258,Copia-27|2076566:0.11946)0.627:0.00866)0.708:0.00316,Copia-27|1693856:0.08484)0.776:0.00508)0.393:0.00098)0.645:0.00179,(((Copia-27|1270710:0.06549,(Copia-27|978146:0.08067,(Copia-27|1492419:0.08953,Copia-27|725779:0.08587)0.857:0.02325)0.741:0.00357)0.601:0.00309,((Copia-27|161970:0.09159,Copia-27|1138720:0.06286)0.734:0.00680,Copia-27|2076568:0.09505)0.912:0.02063)0.689:0.00370,(((Copia-27|725778:0.00069,Copia-27|807616:0.06306)0.860:0.06828,Copia-27|1693859:0.15253)0.791:0.02671,(((((((Copia-27|725777:0.06559,Copia-27|1693858:0.16801)0.931:0.11172,(Copia-27|1901884:0.23100,(Copia-27|312010:0.08003,Copia-27|978141:0.09232)0.990:0.23678)0.909:0.12052)0.817:0.17796,Copia-27|394617:0.05996)0.763:0.04498,Copia-27|1693855:0.10937)0.720:0.00767,(Copia-27|553125:0.10435,((Copia-27|978143:0.00070,(Copia-27|978148:0.02863,Copia-27|978149:0.14547)0.976:0.32633)0.674:0.07679,Copia-27|640749:0.09886)0.345:0.00069)0.362:0.00069)0.967:0.00071,Copia-27|978142:0.14153)0.700:0.01768,((Copia-27|978145:0.01497,Copia-27|1138721:0.16950)0.343:0.12357,Copia-27|1197085:0.14785)0.808:0.01725)0.749:0.00818)0.850:0.02128)0.782:0.00489)0.901:0.00070,((Copia-27|1901887:0.09793,Copia-27|1579203:0.06922)0.403:0.00390,Copia-27|807618:0.14518)0.787:0.00988)0.893:0.00917,((Copia-27|1492422:0.01129,Copia-27|2087108:0.01462)0.999:0.06539,Copia-27|553128:0.10926)0.599:0.01152,(Copia-27|640747:0.07821,(Copia-27|2076567:0.25354,Copia-27|553127:0.09295)0.106:0.01970)0.772:0.00069);
```
