## Supplementary Data 2 for "A genomic portrait of zebrafish transposable elements and their spatiotemporal embryonic expression": Copia-28_DR-LTR.mafft.nwk

```
(((Copia-28_DR-LTR|1901891:0.16139,(((((Copia-28_DR-LTR|1197086:0.22531,((((Copia-28_DR-LTR|234822:0.07623,Copia-28_DR-LTR|234823:0.13005)0.811:0.01494,((Copia-28_DR-LTR|1579208:0.12844,Copia-28_DR-LTR|2093348:0.10505)0.849:0.05049,Copia-28_DR-LTR|1492425:0.07686)0.772:0.02380)0.981:0.05354,(Copia-28_DR-LTR|1065625:0.08713,(Copia-28_DR-LTR|234826:0.08651,Copia-28_DR-LTR|553131:0.14115)0.769:0.01803)0.969:0.04442)0.504:0.00098,Copia-28_DR-LTR|477893:0.24694)0.259:0.01965)0.595:0.00602,(Copia-28_DR-LTR|807620:0.15970,Copia-28_DR-LTR|883362:0.17246)0.847:0.03428)0.915:0.02633,((Copia-28_DR-LTR|1065626:0.13062,Copia-28_DR-LTR|1579209:0.07966)0.974:0.08130,((Copia-28_DR-LTR|1138723:0.18468,(Copia-28_DR-LTR|1138724:0.05924,(Copia-28_DR-LTR|312015:0.12808,Copia-28_DR-LTR|1337932:0.15433)0.470:0.02416)0.794:0.02618)0.894:0.05134,(Copia-28_DR-LTR|90268:0.13393,Copia-28_DR-LTR|1492427:0.13190)0.979:0.07400)0.402:0.02160)0.740:0.00727)0.939:0.03913,Copia-28_DR-LTR|1579207:0.21929)0.232:0.01503,Copia-28_DR-LTR|394622:0.13582)0.738:0.00858)0.962:0.05206,((Copia-28_DR-LTR|883369:0.12764,(Copia-28_DR-LTR|1337933:0.13366,Copia-28_DR-LTR|725780:0.02404)0.953:0.11315)0.768:0.01289,(Copia-28_DR-LTR|640754:0.12961,Copia-28_DR-LTR|2076570:0.56164)0.280:0.01992)0.957:0.04660)0.948:0.04650,((((Copia-28_DR-LTR|1138725:0.09055,(Copia-28_DR-LTR|1138729:0.09136,Copia-28_DR-LTR|1988108:0.16749)0.605:0.03391)0.845:0.06469,Copia-28_DR-LTR|883368:0.18237)0.188:0.00196,(((Copia-28_DR-LTR|883366:0.04257,Copia-28_DR-LTR|1492429:0.64022)0.785:0.04450,Copia-28_DR-LTR|883367:0.10015)0.887:0.04180,(((Copia-28_DR-LTR|978151:0.11828,Copia-28_DR-LTR|1787775:0.06703)0.735:0.02364,Copia-28_DR-LTR|725781:0.12225)0.160:0.00058,Copia-28_DR-LTR|2076569:0.12908)0.734:0.01629)0.741:0.00631)0.812:0.01465,(((((((Copia-28_DR-LTR|1138728:0.08479,(Copia-28_DR-LTR|1138726:0.02511,Copia-28_DR-LTR|1138727:0.00059)0.916:0.05960)0.244:0.00058,(Copia-28_DR-LTR|807622:0.24359,(Copia-28_DR-LTR|883363:0.09016,Copia-28_DR-LTR|1492431:0.08936)0.507:0.01044)0.806:0.02527)0.743:0.00306,Copia-28_DR-LTR|1492426:0.09855)0.739:0.00639,(((Copia-28_DR-LTR|640751:0.36825,Copia-28_DR-LTR|978150:0.06833)0.965:0.17755,(Copia-28_DR-LTR|1337934:0.16961,Copia-28_DR-LTR|1787774:0.27594)0.690:0.06975)0.891:0.09612,(Copia-28_DR-LTR|1337931:0.07557,(Copia-28_DR-LTR|553129:0.10814,Copia-28_DR-LTR|553130:0.05778)0.974:0.05250)0.661:0.01930)0.937:0.05112)0.433:0.02822,((Copia-28_DR-LTR|477890:0.18382,Copia-28_DR-LTR|1065624:0.16021)0.712:0.01361,(Copia-28_DR-LTR|312014:0.16168,Copia-28_DR-LTR|394623:0.11029)0.641:0.00058)0.831:0.03238)0.719:0.02955,(Copia-28_DR-LTR|1197088:0.15156,(Copia-28_DR-LTR|978153:0.14482,((((Copia-28_DR-LTR|394620:0.11422,Copia-28_DR-LTR|477892:0.12091)0.772:0.01594,((Copia-28_DR-LTR|1901888:0.05221,(Copia-28_DR-LTR|1492428:0.20152,(Copia-28_DR-LTR|1787777:0.12180,Copia-28_DR-LTR|1787778:0.08711)0.926:0.05598)0.644:0.01044)0.346:0.01386,(Copia-28_DR-LTR|2076573:0.11006,((Copia-28_DR-LTR|1901892:0.26793,(Copia-28_DR-LTR|883364:0.08339,(Copia-28_DR-LTR|1197087:0.09928,Copia-28_DR-LTR|1693861:0.13200)0.417:0.02577)0.249:0.02343)0.670:0.01601,(((Copia-28_DR-LTR|90269:0.07245,((Copia-28_DR-LTR|234825:0.12559,Copia-28_DR-LTR|807621:0.09030)0.760:0.03293,(Copia-28_DR-LTR|1337930:0.04169,Copia-28_DR-LTR|312016:0.19887)0.970:0.10044)0.777:0.01495)0.737:0.00058,Copia-28_DR-LTR|2076574:0.05827)0.767:0.01024,((Copia-28_DR-LTR|477889:0.11430,Copia-28_DR-LTR|1138722:0.26002)0.833:0.04257,Copia-28_DR-LTR|2085219:0.08592)0.669:0.00601)0.926:0.02053)0.018:0.00191)0.810:0.01315)0.766:0.00651)0.875:0.01432,(Copia-28_DR-LTR|2076571:0.11962,(Copia-28_DR-LTR|1988106:0.11467,(Copia-28_DR-LTR|477894:0.09469,Copia-28_DR-LTR|1492430:0.10905)0.896:0.02453)0.728:0.00433)0.781:0.00709)0.944:0.02385,(((((Copia-28_DR-LTR|394621:0.05913,Copia-28_DR-LTR|1787776:0.06118)0.427:0.00127,Copia-28_DR-LTR|978152:0.17113)0.905:0.04606,(Copia-28_DR-LTR|161972:0.15994,(Copia-28_DR-LTR|1901890:0.08195,(Copia-28_DR-LTR|1337935:0.44056,(Copia-28_DR-LTR|640753:0.15096,Copia-28_DR-LTR|2076572:0.17886)0.686:0.08106)0.356:0.03657)0.569:0.00437)0.903:0.03475)0.126:0.01059,Copia-28_DR-LTR|234827:0.16205)0.649:0.02917,Copia-28_DR-LTR|234824:0.17506)0.724:0.02406)0.619:0.00058)0.834:0.02293)0.791:0.01905)0.793:0.02554,(((Copia-28_DR-LTR|477891:0.12175,Copia-28_DR-LTR|90265:0.10902)0.718:0.02144,((Copia-28_DR-LTR|161971:0.11811,Copia-28_DR-LTR|1065628:0.16010)0.933:0.07462,(Copia-28_DR-LTR|640750:0.13234,Copia-28_DR-LTR|1270712:0.15455)0.980:0.09492)0.761:0.03873)0.725:0.07293,((Copia-28_DR-LTR|2099692:0.18984,(Copia-28_DR-LTR|1988107:0.14747,Copia-28_DR-LTR|640752:0.28444)0.698:0.01253)0.676:0.00652,Copia-28_DR-LTR|90267:0.09476)0.944:0.05182)0.279:0.01518)0.675:0.00388)0.207:0.01518,((Copia-28_DR-LTR|90266:0.06494,(Copia-28_DR-LTR|883365:0.08210,Copia-28_DR-LTR|1065627:0.07586)0.360:0.00759)0.918:0.03448,Copia-28_DR-LTR|1901889:0.16410)0.715:0.01873);
```
