## Supplementary Data 2 for "A genomic portrait of zebrafish transposable elements and their spatiotemporal embryonic expression": Copia-29.mafft.nwk

```
((((((Copia-29|90272:0.32989,(Copia-29|1901897:0.44032,(Copia-29|1579222:0.27010,Copia-29|1065630:0.36180)0.189:0.00926)0.567:0.02662)0.917:0.05545,((Copia-29|312017:0.16581,(((Copia-29|1337941:0.23761,((((Copia-29|1693865:0.13545,Copia-29|1693866:0.02283)0.959:0.05975,(Copia-29|1065629:0.20769,(Copia-29|1396276:0.09079,Copia-29|1396277:0.13185)0.999:0.25278)0.857:0.06403)0.936:0.06889,(((Copia-29|1492440:0.16541,(Copia-29|90274:0.25314,Copia-29|1787789:0.18363)0.459:0.03331)0.767:0.02248,(Copia-29|90276:0.17004,Copia-29|1988109:0.08726)0.949:0.10808)0.940:0.06300,(((Copia-29|553134:0.30346,Copia-29|1787785:0.29890)0.756:0.07417,Copia-29|477899:0.22485)0.225:0.02637,(((((Copia-29|553132:0.16360,Copia-29|1901894:0.33092)0.818:0.06087,Copia-29|553133:0.35935)0.859:0.06072,(Copia-29|161976:0.21477,Copia-29|1787786:0.24250)0.795:0.00063)0.560:0.02002,Copia-29|90271:0.42569)0.681:0.01346,(Copia-29|1787788:0.19477,(Copia-29|978161:0.23942,Copia-29|1579217:0.21671)0.044:0.01390)0.861:0.05773)0.946:0.07673)0.692:0.04196)0.710:0.02078)0.999:0.15499,(((Copia-29|1197090:0.37983,((Copia-29|90275:0.50055,(((Copia-29|161978:0.25159,Copia-29|883370:0.31508)0.634:0.08155,(Copia-29|1270714:0.27086,(((((Copia-29|1065636:0.07972,(Copia-29|90270:0.26281,Copia-29|1270717:0.00065)0.686:0.08423)0.428:0.00505,(((Copia-29|1901904:0.06202,Copia-29|161975:0.07340)0.759:0.00576,(((Copia-29|1138732:0.08538,Copia-29|1197089:0.08770)0.858:0.01833,((((Copia-29|312018:0.03965,Copia-29|1787781:0.06739)0.668:0.00063,(Copia-29|725782:0.05125,Copia-29|1787779:0.02936)0.738:0.00517)0.771:0.00579,((((Copia-29|978160:0.04142,((Copia-29|1787780:0.03724,Copia-29|2101228:0.03152)0.958:0.02821,Copia-29|1901899:0.08562)0.753:0.00064)0.990:0.00064,(Copia-29|1579212:0.04693,Copia-29|1579213:0.03928)0.906:0.02820)0.843:0.00335,((Copia-29|725787:0.04518,Copia-29|553140:0.08016)0.878:0.01624,Copia-29|553138:0.02354)0.444:0.00347)0.984:0.00065,Copia-29|1787782:0.02346)0.950:0.00065)0.993:0.05786,Copia-29|883374:0.19627)0.863:0.02028)0.877:0.01320,(((Copia-29|1065639:0.01728,Copia-29|1065640:0.03253)0.999:0.06339,Copia-29|978162:0.11912)0.525:0.01074,Copia-29|1579211:0.10258)0.603:0.01146)0.746:0.00435)0.262:0.00064,((Copia-29|477898:0.10765,(Copia-29|1901905:0.16516,(Copia-29|1065637:0.12677,(Copia-29|312020:0.17282,Copia-29|2076578:0.23724)0.889:0.06185)0.609:0.00508)0.419:0.01401)0.234:0.00132,((Copia-29|161977:0.09402,Copia-29|1988114:0.10354)0.983:0.14072,(Copia-29|725783:0.11181,Copia-29|1270716:0.13494)0.720:0.01870)0.471:0.02857)0.831:0.01063)0.695:0.00511)0.903:0.04003,((Copia-29|553137:0.13314,Copia-29|978159:0.05803)0.980:0.12881,(Copia-29|1901900:0.27719,(Copia-29|161979:0.14758,Copia-29|883375:0.05675)0.999:0.29108)0.309:0.00808)0.887:0.04497)0.910:0.04913,((Copia-29|725785:0.60033,((Copia-29|978158:0.24234,(Copia-29|1396275:0.11512,(((Copia-29|1787787:0.09454,Copia-29|2076576:0.08665)0.860:0.04001,Copia-29|978156:0.07164)0.545:0.00601,(Copia-29|1065641:0.13681,Copia-29|1197091:0.11243)0.772:0.02136)0.688:0.02292)0.992:0.23558)0.956:0.13702,(((((Copia-29|477903:0.14014,Copia-29|1065638:0.09476)0.982:0.12378,Copia-29|640757:0.12532)0.363:0.02895,((Copia-29|1337936:0.43051,(((Copia-29|1988113:0.14372,(((Copia-29|2076575:0.08902,Copia-29|1901898:0.04124)0.836:0.01516,Copia-29|1138730:0.09050)0.796:0.01749,(Copia-29|807635:0.08647,Copia-29|1337943:0.01493)0.708:0.01501)0.157:0.03355)0.000:0.00067,Copia-29|807634:0.16469)0.726:0.03744,Copia-29|1579210:0.26937)0.891:0.04748)0.000:0.00063,(Copia-29|234831:0.12988,Copia-29|1065631:0.05136)0.667:0.01708)0.000:0.01896)0.830:0.05854,(Copia-29|2076577:0.09172,(Copia-29|1492433:0.08109,(Copia-29|1396274:0.05244,Copia-29|1492438:0.10747)0.826:0.03951)0.811:0.03160)0.971:0.10396)0.875:0.04891,Copia-29|725784:0.33094)0.805:0.03819)0.800:0.04876)0.480:0.00760,(((Copia-29|1988112:0.30351,((Copia-29|807631:0.12115,(Copia-29|640755:0.10504,Copia-29|1901901:0.15439)0.673:0.01669)0.997:0.16787,(Copia-29|1065632:0.15267,(Copia-29|807626:0.11216,Copia-29|1901903:0.17743)0.932:0.07204)0.873:0.05660)0.937:0.08846)0.964:0.09533,(Copia-29|312019:0.27258,((Copia-29|1138733:0.31183,Copia-29|1901896:0.21241)0.491:0.04746,Copia-29|640756:0.49945)0.140:0.05001)0.119:0.04807)0.121:0.01025,Copia-29|1901895:0.36292)0.906:0.06756)0.933:0.08062)0.188:0.03698,(Copia-29|2113106:0.23275,((((Copia-29|978157:0.10568,Copia-29|1988110:0.14428)0.744:0.02719,(Copia-29|553139:0.11436,Copia-29|807623:0.03267)0.573:0.02585)0.195:0.00065,Copia-29|883376:0.10031)0.868:0.01901,((Copia-29|807627:0.15178,((Copia-29|1988111:0.07439,Copia-29|640758:0.05599)0.849:0.02277,((Copia-29|553136:0.05130,(Copia-29|234829:0.12705,(Copia-29|161974:0.04008,Copia-29|1492437:0.20368)0.707:0.01854)0.701:0.00271)0.257:0.00064,Copia-29|161973:0.09120)0.783:0.00486)0.766:0.00068)0.775:0.00490,(Copia-29|1787790:0.14645,Copia-29|394624:0.09375)0.888:0.00063)0.714:0.01013)0.096:0.01969)0.989:0.13209)0.762:0.04471)0.160:0.02607)0.301:0.07291,Copia-29|1693862:0.31612)0.550:0.12115)0.011:0.00073,Copia-29|1270718:0.17520)1.000:0.46712)0.995:0.42075,((Copia-29|1270713:0.17675,Copia-29|1270715:0.24781)0.999:0.16250,(Copia-29|477901:0.28982,Copia-29|1337940:0.25773)0.976:0.12597)0.979:0.17217)0.837:0.13718,((Copia-29|725786:0.23988,(Copia-29|234828:0.18229,Copia-29|1138734:0.22382)0.582:0.02894)0.955:0.12133,(Copia-29|477896:0.34128,Copia-29|1337937:0.35833)0.853:0.17080)0.904:0.09683)0.406:0.05456)1.000:0.17433)0.816:0.02367,((((Copia-29|1337938:0.23566,(Copia-29|234830:0.24120,Copia-29|883371:0.23059)0.742:0.03092)0.884:0.03551,(Copia-29|1579215:0.28311,(Copia-29|1492432:0.25222,(Copia-29|1492439:0.30899,Copia-29|1693864:0.13267)0.604:0.07462)0.759:0.14816)0.626:0.02300)0.627:0.01849,(Copia-29|978154:0.31816,(Copia-29|807629:0.22576,Copia-29|1337939:0.20661)0.733:0.03433)0.837:0.06918)0.563:0.04045,(Copia-29|807632:0.17966,((Copia-29|1579218:0.07595,(((Copia-29|1579220:0.00836,Copia-29|1579221:0.00063)0.764:0.00448,Copia-29|1579219:0.01180)0.727:0.00539,Copia-29|1579216:0.01665)0.826:0.02767)1.000:0.20116,Copia-29|1901902:0.19954)0.736:0.02661)0.839:0.01841)0.396:0.00837)0.529:0.01573,(((Copia-29|1579214:0.14936,Copia-29|1787783:0.14481)0.905:0.06569,(Copia-29|477900:0.11779,Copia-29|477895:0.15179)0.291:0.00340)0.955:0.04485,((Copia-29|553135:0.26908,(Copia-29|1787784:0.14610,(Copia-29|978155:0.13405,(Copia-29|807628:0.19313,Copia-29|1693863:0.11580)0.769:0.03392)0.999:0.09308)0.812:0.03182)0.771:0.03775,(Copia-29|807624:0.22889,Copia-29|1065633:0.23830)1.000:0.40068)0.569:0.01544)0.698:0.02210)0.848:0.03274)0.810:0.04033,((Copia-29|477902:0.35351,(Copia-29|807630:0.56084,Copia-29|807625:0.13910)0.382:0.01148)0.704:0.05733,(Copia-29|161980:0.30164,Copia-29|883373:0.13881)0.848:0.08338)0.793:0.02345)0.873:0.05703)0.961:0.05517,(Copia-29|883372:0.57232,(((Copia-29|1065635:0.18448,Copia-29|90273:0.22884)0.709:0.01471,(Copia-29|1901893:0.14966,(Copia-29|1065634:0.31938,Copia-29|477897:0.17741)0.976:0.05766)0.870:0.02159)0.254:0.01009,Copia-29|725788:0.23687)0.746:0.03179)0.585:0.02330)0.620:0.01437,Copia-29|1492436:0.18991)0.763:0.01488,Copia-29|1337942:0.21659)0.962:0.04388,Copia-29|1138731:0.37588,((Copia-29|1492434:0.21277,Copia-29|1492435:0.14455)0.979:0.08580,Copia-29|807633:0.14901)0.500:0.00725);
```
