## Supplementary Data 2 for "A genomic portrait of zebrafish transposable elements and their spatiotemporal embryonic expression": Copia-30_DR-LTR.mafft.nwk

```
((((Copia-30_DR-LTR|312042:0.46955,Copia-30_DR-LTR|1579230:0.61467)0.745:0.13878,(((Copia-30_DR-LTR|90295:0.18248,(Copia-30_DR-LTR|161989:0.19135,Copia-30_DR-LTR|978170:0.12169)0.471:0.00568)0.705:0.05252,(Copia-30_DR-LTR|725806:0.18590,(Copia-30_DR-LTR|90293:0.29993,Copia-30_DR-LTR|640772:0.15902)0.244:0.02716)0.223:0.01266)0.785:0.02784,(((Copia-30_DR-LTR|2076584:0.19109,Copia-30_DR-LTR|2076588:0.21508)1.000:0.23941,(((Copia-30_DR-LTR|1492442:0.47915,Copia-30_DR-LTR|234833:0.00064)0.860:0.11200,(Copia-30_DR-LTR|807638:0.10272,Copia-30_DR-LTR|1396288:0.29925)0.649:0.01896)0.639:0.00703,(Copia-30_DR-LTR|90279:0.27430,(((Copia-30_DR-LTR|640769:0.14883,((Copia-30_DR-LTR|1693880:0.12811,((Copia-30_DR-LTR|807642:0.10961,Copia-30_DR-LTR|883388:0.06492)0.646:0.01823,(Copia-30_DR-LTR|725805:0.16691,(Copia-30_DR-LTR|90303:0.16463,Copia-30_DR-LTR|2076589:0.16435)0.885:0.05644)0.329:0.01634)1.000:0.09032)0.779:0.01139,(Copia-30_DR-LTR|1138740:0.08636,Copia-30_DR-LTR|1138736:0.11272)0.724:0.00790)0.821:0.01586)0.249:0.00062,((((Copia-30_DR-LTR|1988120:0.08903,(Copia-30_DR-LTR|1138745:0.08866,(Copia-30_DR-LTR|1901932:0.03142,Copia-30_DR-LTR|1138741:0.14903)0.478:0.01062)0.717:0.00725)0.933:0.03186,Copia-30_DR-LTR|161991:0.15224)0.636:0.00495,Copia-30_DR-LTR|725790:0.13056)0.336:0.01004,(Copia-30_DR-LTR|1787798:0.12329,Copia-30_DR-LTR|725798:0.14537)0.602:0.00412)0.980:0.05720)0.738:0.00877,Copia-30_DR-LTR|1901931:0.06055)0.866:0.03018)0.804:0.01876)0.805:0.02627)0.270:0.03819,Copia-30_DR-LTR|553142:0.11022)0.661:0.00091)0.230:0.00095)0.275:0.02683,Copia-30_DR-LTR|1579237:0.13893)0.551:0.00404,Copia-30_DR-LTR|1065642:0.04160,((((((Copia-30_DR-LTR|1579233:0.07895,Copia-30_DR-LTR|1492448:0.16975)0.743:0.01619,(((Copia-30_DR-LTR|477904:0.16951,Copia-30_DR-LTR|1492452:0.39847)0.867:0.12857,(((((Copia-30_DR-LTR|553147:0.24537,Copia-30_DR-LTR|553145:0.17905)0.065:0.03818,(Copia-30_DR-LTR|640775:0.23852,Copia-30_DR-LTR|477915:0.19399)0.346:0.00062)0.841:0.07374,Copia-30_DR-LTR|394625:0.02637)0.596:0.06878,(Copia-30_DR-LTR|978178:0.30792,Copia-30_DR-LTR|978179:0.21243)0.443:0.22279)0.797:0.05169,Copia-30_DR-LTR|1197105:0.17791)0.877:0.06178)0.881:0.05314,((Copia-30_DR-LTR|1693896:0.69182,(Copia-30_DR-LTR|1787814:0.03145,Copia-30_DR-LTR|1988122:0.08228)0.624:0.40239)0.417:0.01760,((((Copia-30_DR-LTR|90308:0.00062,Copia-30_DR-LTR|1065646:0.41113)0.952:0.22652,(Copia-30_DR-LTR|1693901:0.21179,Copia-30_DR-LTR|1901906:0.13514)0.372:0.01843)0.785:0.01867,((Copia-30_DR-LTR|1270719:0.16064,((Copia-30_DR-LTR|725789:0.19019,(((Copia-30_DR-LTR|1901909:0.48692,Copia-30_DR-LTR|1693873:0.18405)0.000:0.00485,Copia-30_DR-LTR|1197102:0.41272)0.707:0.06402,(Copia-30_DR-LTR|1988126:0.21006,(Copia-30_DR-LTR|2076602:0.13789,Copia-30_DR-LTR|1787797:0.17118)0.718:0.02059)0.912:0.06659)0.259:0.03439)0.836:0.04748,(Copia-30_DR-LTR|1065649:0.56863,(Copia-30_DR-LTR|1693878:0.25239,Copia-30_DR-LTR|394636:0.23044)0.536:0.08381)0.256:0.01868)0.790:0.02862)0.637:0.02968,Copia-30_DR-LTR|1693867:0.30920)0.624:0.00776)0.835:0.01242,((((((Copia-30_DR-LTR|234837:0.17827,(Copia-30_DR-LTR|477916:0.14567,Copia-30_DR-LTR|1901928:0.00092)0.327:0.17678)0.868:0.19850,((((Copia-30_DR-LTR|394629:0.36809,Copia-30_DR-LTR|1197103:0.18758)0.252:0.03353,Copia-30_DR-LTR|1337945:0.47704)0.878:0.15066,((((Copia-30_DR-LTR|553148:0.10219,Copia-30_DR-LTR|807647:0.35926)0.740:0.04953,Copia-30_DR-LTR|2079456:0.15214)0.725:0.05924,Copia-30_DR-LTR|394639:0.21911)0.544:0.00062,(((Copia-30_DR-LTR|1901922:0.26973,(Copia-30_DR-LTR|234843:0.16209,Copia-30_DR-LTR|1065645:0.37187)0.469:0.11599)0.755:0.06060,((Copia-30_DR-LTR|477905:0.14059,Copia-30_DR-LTR|1197094:0.10328)0.961:0.16912,Copia-30_DR-LTR|553141:0.23496)0.832:0.06938)0.882:0.07897,(Copia-30_DR-LTR|312036:0.18509,Copia-30_DR-LTR|2076580:0.22564)0.298:0.07869)0.835:0.11757)0.279:0.00063)0.829:0.02485,(((Copia-30_DR-LTR|394627:0.23767,Copia-30_DR-LTR|1579225:0.01663)0.061:0.21845,(Copia-30_DR-LTR|807648:0.39004,Copia-30_DR-LTR|2076594:0.00064)0.277:0.09923)0.947:0.09364,(((Copia-30_DR-LTR|1693872:0.24701,(Copia-30_DR-LTR|1492463:0.24525,Copia-30_DR-LTR|1138744:0.18362)0.591:0.00063)0.894:0.28021,Copia-30_DR-LTR|1787804:0.32847)0.369:0.00123,(((Copia-30_DR-LTR|883380:0.18744,(Copia-30_DR-LTR|90296:0.00119,Copia-30_DR-LTR|90297:0.55879)0.445:0.14319)0.681:0.05293,(Copia-30_DR-LTR|1787796:0.14432,(Copia-30_DR-LTR|90283:0.28495,(Copia-30_DR-LTR|1693870:0.17652,(((Copia-30_DR-LTR|1988117:0.08367,Copia-30_DR-LTR|477924:0.15835)0.212:0.01643,(Copia-30_DR-LTR|883382:0.14244,(Copia-30_DR-LTR|883390:0.15956,Copia-30_DR-LTR|553151:0.11037)0.336:0.01329)0.698:0.01652)0.713:0.01668,Copia-30_DR-LTR|883395:0.16863)0.285:0.01933)0.840:0.13713)0.559:0.02853)0.842:0.04611)0.895:0.04974,((Copia-30_DR-LTR|640771:0.20738,Copia-30_DR-LTR|807636:0.00290)0.975:0.17769,(Copia-30_DR-LTR|1337949:0.19220,Copia-30_DR-LTR|161992:0.12175)0.854:0.05756)0.965:0.09343)0.943:0.06282)0.853:0.02237)0.728:0.02047)0.280:0.02179)0.781:0.01731,((Copia-30_DR-LTR|1787794:0.30742,(Copia-30_DR-LTR|2076587:0.17929,(Copia-30_DR-LTR|1693876:0.19640,(Copia-30_DR-LTR|725802:0.00058,Copia-30_DR-LTR|1787801:0.57324)0.549:0.10687)0.789:0.03124)0.934:0.13443)0.952:0.22338,((Copia-30_DR-LTR|883393:0.24588,((Copia-30_DR-LTR|90277:0.16434,Copia-30_DR-LTR|1270721:0.27338)0.434:0.16688,Copia-30_DR-LTR|1270734:0.00062)0.996:0.26917)0.991:0.26110,(Copia-30_DR-LTR|1579223:0.26114,(Copia-30_DR-LTR|1337950:0.17715,(Copia-30_DR-LTR|1492445:0.0,Copia-30_DR-LTR|1492461:0.0):0.14009)0.952:0.21343)0.114:0.07423)0.281:0.05954)0.302:0.07582)0.847:0.03292,((Copia-30_DR-LTR|640763:0.43961,((Copia-30_DR-LTR|161981:0.31362,(Copia-30_DR-LTR|1787810:0.15663,Copia-30_DR-LTR|1693894:0.13498)0.649:0.01199)0.873:0.03856,(((Copia-30_DR-LTR|1901917:0.15462,((Copia-30_DR-LTR|477907:0.02550,Copia-30_DR-LTR|2076596:0.13525)0.628:0.03200,(Copia-30_DR-LTR|640760:0.04554,Copia-30_DR-LTR|883379:0.11297)0.901:0.12590)0.229:0.01029)0.491:0.01861,Copia-30_DR-LTR|477906:0.22288)0.859:0.03600,(((Copia-30_DR-LTR|1693871:0.13387,((Copia-30_DR-LTR|883394:0.17675,(Copia-30_DR-LTR|1270726:0.13315,Copia-30_DR-LTR|1693892:0.14010)0.782:0.09158)0.838:0.06167,(Copia-30_DR-LTR|90287:0.00062,(Copia-30_DR-LTR|90286:0.00062,Copia-30_DR-LTR|90285:0.01290)0.811:0.00583)1.000:0.38539)0.931:0.12169)0.923:0.10566,((Copia-30_DR-LTR|1787791:0.12455,(Copia-30_DR-LTR|1693895:0.19425,Copia-30_DR-LTR|978167:0.22595)0.108:0.01940)0.990:0.13375,Copia-30_DR-LTR|1065648:0.36031)0.791:0.04255)0.871:0.04958,((Copia-30_DR-LTR|161994:0.18898,Copia-30_DR-LTR|807650:0.10215)0.704:0.05545,Copia-30_DR-LTR|1693904:0.16240)0.920:0.08642)0.276:0.00524)0.810:0.01744)0.806:0.02366)0.767:0.02312,(Copia-30_DR-LTR|978181:0.16662,(Copia-30_DR-LTR|1270725:0.63022,Copia-30_DR-LTR|1787813:0.00064)0.472:0.14946)0.790:0.03205)0.176:0.00064)0.376:0.00588,(Copia-30_DR-LTR|1197104:0.25581,((Copia-30_DR-LTR|1492453:0.21517,(Copia-30_DR-LTR|90294:0.35039,Copia-30_DR-LTR|978164:0.02156)0.471:0.16771)0.553:0.03834,((Copia-30_DR-LTR|640761:0.0,Copia-30_DR-LTR|640762:0.0):0.00063,((Copia-30_DR-LTR|1270738:0.18796,Copia-30_DR-LTR|312025:0.45085)0.191:0.02259,(Copia-30_DR-LTR|234838:0.14397,Copia-30_DR-LTR|1901916:0.10959)0.857:0.08304)0.820:0.17191)0.580:0.14506)0.497:0.00877)0.791:0.03289)0.741:0.00840,((Copia-30_DR-LTR|2076598:0.19708,(Copia-30_DR-LTR|2076585:0.20068,Copia-30_DR-LTR|2115297:0.16445)0.318:0.01792)0.827:0.06852,((Copia-30_DR-LTR|1492455:0.26222,Copia-30_DR-LTR|1787807:0.19447)0.769:0.13771,Copia-30_DR-LTR|1693868:0.22065)0.305:0.00088)0.690:0.02610)0.862:0.02511)0.895:0.03838)0.250:0.01528)0.972:0.05906)0.680:0.00472,(Copia-30_DR-LTR|640759:0.11880,((Copia-30_DR-LTR|553156:0.23279,Copia-30_DR-LTR|883378:0.16398)0.853:0.03989,(Copia-30_DR-LTR|1270736:0.0,Copia-30_DR-LTR|1270737:0.0):0.23158)0.459:0.05299)0.447:0.02494)0.809:0.01903,((Copia-30_DR-LTR|90298:0.21607,(Copia-30_DR-LTR|1492464:0.06995,Copia-30_DR-LTR|2076579:0.20630)0.990:0.28215)0.577:0.08212,(((((((Copia-30_DR-LTR|978176:0.19265,(Copia-30_DR-LTR|1693889:0.01067,Copia-30_DR-LTR|2110872:0.01025)0.000:0.07880)0.261:0.29449,Copia-30_DR-LTR|1492444:0.16626)0.518:0.05030,(Copia-30_DR-LTR|978182:0.25381,Copia-30_DR-LTR|1693875:0.00065)0.403:0.23088)0.775:0.08628,((((Copia-30_DR-LTR|1138737:0.10861,(Copia-30_DR-LTR|90305:0.43528,Copia-30_DR-LTR|1988124:1.13580)0.360:0.00064)0.931:0.20948,Copia-30_DR-LTR|394635:0.63482)0.590:0.02949,((((Copia-30_DR-LTR|1988118:0.37045,((Copia-30_DR-LTR|1693899:0.35767,Copia-30_DR-LTR|1901925:0.13211)0.580:0.19871,(Copia-30_DR-LTR|1901920:0.47821,(Copia-30_DR-LTR|477921:0.33529,Copia-30_DR-LTR|1787800:0.56149)0.529:0.16344)0.644:0.09357)0.647:0.06881)0.118:0.02977,(Copia-30_DR-LTR|312022:0.35880,(Copia-30_DR-LTR|1197097:0.03905,Copia-30_DR-LTR|2117002:0.03815)0.934:0.18834)0.808:0.10821)0.323:0.00062,(Copia-30_DR-LTR|234834:0.15755,Copia-30_DR-LTR|1197101:0.35139)0.770:0.04399)0.786:0.03390,((((Copia-30_DR-LTR|394640:0.12409,Copia-30_DR-LTR|807646:0.29497)0.688:0.08760,(Copia-30_DR-LTR|1396279:0.20311,(Copia-30_DR-LTR|161990:0.34337,Copia-30_DR-LTR|1270723:0.17796)0.905:0.16385)0.848:0.11575)0.139:0.08194,(((((Copia-30_DR-LTR|394631:0.21222,Copia-30_DR-LTR|725808:0.26358)0.946:0.15506,(((Copia-30_DR-LTR|1396282:0.39206,(Copia-30_DR-LTR|1197100:0.36492,((Copia-30_DR-LTR|807637:0.29985,Copia-30_DR-LTR|883387:0.11399)0.838:0.12114,Copia-30_DR-LTR|1492441:0.33946)0.466:0.12223)0.193:0.00089)0.518:0.21296,Copia-30_DR-LTR|1988119:0.26385)0.417:0.06657,(Copia-30_DR-LTR|640764:0.15133,Copia-30_DR-LTR|1693883:0.17226)0.981:0.15743)0.279:0.00069)0.804:0.21504,(((Copia-30_DR-LTR|1693885:0.00287,Copia-30_DR-LTR|1693886:0.00063)1.000:0.51349,(Copia-30_DR-LTR|312030:0.06696,Copia-30_DR-LTR|477912:0.15635)0.366:0.50004)0.410:0.02215,((Copia-30_DR-LTR|1270730:0.28407,Copia-30_DR-LTR|2076593:0.26823)0.657:0.06292,(Copia-30_DR-LTR|1901914:0.14491,(Copia-30_DR-LTR|161982:0.03410,Copia-30_DR-LTR|725794:0.00062)0.833:0.19095)0.842:0.05854)0.935:0.14148)0.497:0.05343)0.741:0.02236,((((((((Copia-30_DR-LTR|312034:0.16500,(Copia-30_DR-LTR|394633:0.27865,Copia-30_DR-LTR|807652:0.11080)0.174:0.00580)0.995:0.15043,Copia-30_DR-LTR|90299:0.19787)0.898:0.05635,(Copia-30_DR-LTR|1787803:0.35563,(Copia-30_DR-LTR|1787792:0.43000,Copia-30_DR-LTR|394632:0.13882)0.682:0.08327)0.000:0.00064)0.914:0.02765,(Copia-30_DR-LTR|1693879:0.13629,((((Copia-30_DR-LTR|1270722:0.17194,Copia-30_DR-LTR|978165:0.35225)0.724:0.04206,(Copia-30_DR-LTR|2089578:0.10153,(Copia-30_DR-LTR|90306:0.03869,Copia-30_DR-LTR|90307:0.05212)0.947:0.22735)0.157:0.09132)0.923:0.06820,(Copia-30_DR-LTR|1579235:0.13990,(Copia-30_DR-LTR|394626:0.19246,Copia-30_DR-LTR|1693874:0.25042)0.673:0.02696)0.795:0.02581)0.774:0.02305,Copia-30_DR-LTR|1197096:0.13876)0.504:0.03040)0.761:0.00066)0.772:0.01874,Copia-30_DR-LTR|1065652:0.18582)0.689:0.02564,Copia-30_DR-LTR|1492459:0.31772)0.825:0.03694,Copia-30_DR-LTR|1901911:0.13966)0.777:0.01333,Copia-30_DR-LTR|1693884:0.17392)0.878:0.02780)0.654:0.01243,(((((Copia-30_DR-LTR|477923:0.30828,Copia-30_DR-LTR|1787799:0.16058)0.859:0.14295,((Copia-30_DR-LTR|394630:0.00065,Copia-30_DR-LTR|1492446:0.02196)0.711:0.12473,Copia-30_DR-LTR|1138735:0.56923)0.898:0.26478)0.889:0.14138,(Copia-30_DR-LTR|978169:0.32992,(Copia-30_DR-LTR|2089577:0.40147,(Copia-30_DR-LTR|312032:0.14837,Copia-30_DR-LTR|312033:0.06708)0.862:0.07290)0.038:0.00761)0.806:0.04380)0.915:0.08690,(Copia-30_DR-LTR|978184:0.19804,((Copia-30_DR-LTR|553157:0.31070,Copia-30_DR-LTR|640765:0.04687)0.422:0.27885,Copia-30_DR-LTR|807639:0.12376)0.556:0.09848)0.836:0.06947)0.725:0.02554,(Copia-30_DR-LTR|978185:0.32487,Copia-30_DR-LTR|1065651:0.34353)0.810:0.09260)0.800:0.05896)0.737:0.01426)0.843:0.01664,(((Copia-30_DR-LTR|234836:0.27538,(((Copia-30_DR-LTR|807644:0.52448,Copia-30_DR-LTR|312029:0.17526)0.093:0.01241,Copia-30_DR-LTR|1337946:0.21347)0.710:0.01932,Copia-30_DR-LTR|477908:0.26906)0.723:0.05691)0.684:0.02991,(Copia-30_DR-LTR|234841:0.13295,(Copia-30_DR-LTR|725801:0.21617,Copia-30_DR-LTR|1396291:0.16425)0.680:0.04242)1.000:0.22002)0.645:0.02065,Copia-30_DR-LTR|1065647:0.16544)0.843:0.04695)0.901:0.02413)0.334:0.00066)0.280:0.02336,(((((Copia-30_DR-LTR|477918:0.38568,Copia-30_DR-LTR|2076595:0.29918)0.785:0.14307,Copia-30_DR-LTR|807640:0.52102)0.000:0.02086,(Copia-30_DR-LTR|90300:0.26834,Copia-30_DR-LTR|234840:0.38319)0.941:0.12007)0.929:0.10280,((((((Copia-30_DR-LTR|1396281:0.49120,Copia-30_DR-LTR|1901929:0.50730)0.747:0.14031,(Copia-30_DR-LTR|1270729:0.53953,(Copia-30_DR-LTR|1396286:0.11467,(Copia-30_DR-LTR|2076590:0.12808,(Copia-30_DR-LTR|883389:0.19396,Copia-30_DR-LTR|1901908:0.43826)0.806:0.14691)0.722:0.02314)0.310:0.06352)0.892:0.10894)0.818:0.04649,(Copia-30_DR-LTR|725800:0.30590,(Copia-30_DR-LTR|1579234:0.05388,(Copia-30_DR-LTR|553158:0.00063,Copia-30_DR-LTR|553159:0.00373)0.988:0.35007)0.600:0.15001)0.885:0.08464)0.581:0.00065,Copia-30_DR-LTR|1693898:0.11360)0.803:0.03243,Copia-30_DR-LTR|553153:0.43825)0.288:0.00065,(Copia-30_DR-LTR|640774:0.15058,Copia-30_DR-LTR|1693897:0.00254)0.334:0.20808)0.812:0.03879)0.954:0.08262,((((((Copia-30_DR-LTR|1492462:0.19836,(Copia-30_DR-LTR|90291:0.21021,Copia-30_DR-LTR|2076597:0.56513)0.000:0.00064)0.876:0.08708,(Copia-30_DR-LTR|1787802:0.33145,Copia-30_DR-LTR|1197093:0.32967)0.830:0.09366)0.808:0.05618,(Copia-30_DR-LTR|1579227:0.37500,Copia-30_DR-LTR|1492458:0.51899)0.558:0.06492)0.000:0.05574,(((((Copia-30_DR-LTR|725796:0.26597,(Copia-30_DR-LTR|553143:0.11814,Copia-30_DR-LTR|553144:0.10925)0.915:0.09419)0.665:0.01427,(Copia-30_DR-LTR|807643:0.32444,(((Copia-30_DR-LTR|1492447:0.33815,Copia-30_DR-LTR|1492443:0.16018)0.308:0.01185,(Copia-30_DR-LTR|1901913:0.17290,(Copia-30_DR-LTR|553149:0.30921,Copia-30_DR-LTR|477922:0.32221)0.000:0.00065)0.847:0.10833)0.843:0.08570,((((((Copia-30_DR-LTR|640767:0.00062,Copia-30_DR-LTR|640768:0.00063)0.966:0.15436,(Copia-30_DR-LTR|1138739:0.01828,Copia-30_DR-LTR|2118108:0.00747)0.994:0.21226)0.955:0.13217,((((Copia-30_DR-LTR|725795:0.13594,Copia-30_DR-LTR|1693902:0.19947)0.822:0.05704,(Copia-30_DR-LTR|553154:0.19235,Copia-30_DR-LTR|1579229:0.32452)0.500:0.07574)0.818:0.04426,(Copia-30_DR-LTR|725792:0.13276,(((Copia-30_DR-LTR|1901924:0.19929,(Copia-30_DR-LTR|312038:0.12005,(Copia-30_DR-LTR|1065643:0.03439,Copia-30_DR-LTR|1065644:0.07218)0.992:0.19960)0.423:0.04817)0.213:0.02560,Copia-30_DR-LTR|640773:0.28921)0.479:0.00063,Copia-30_DR-LTR|477920:0.11401)0.472:0.00063)0.959:0.06335)0.947:0.05342,(((Copia-30_DR-LTR|725793:0.14439,Copia-30_DR-LTR|1492450:0.23848)0.952:0.21616,(Copia-30_DR-LTR|1396278:0.13747,(Copia-30_DR-LTR|312028:0.34593,(Copia-30_DR-LTR|1197092:0.19102,Copia-30_DR-LTR|2076581:0.17065)0.882:0.06804)0.507:0.02143)0.685:0.02303)0.475:0.00395,(Copia-30_DR-LTR|1693887:0.13152,(Copia-30_DR-LTR|1693877:0.11819,Copia-30_DR-LTR|1787806:0.26670)0.789:0.06622)0.919:0.08933)0.792:0.02043)0.767:0.01795)0.749:0.06777,Copia-30_DR-LTR|553146:0.18596)0.421:0.00067,(((((Copia-30_DR-LTR|1270733:0.10081,Copia-30_DR-LTR|1988116:0.27391)0.771:0.06239,Copia-30_DR-LTR|1901930:0.18407)0.997:0.21842,Copia-30_DR-LTR|1988123:0.20353)0.777:0.11550,Copia-30_DR-LTR|90301:0.31501)0.572:0.00062,Copia-30_DR-LTR|1579232:0.26838)0.756:0.04838)0.319:0.00066,Copia-30_DR-LTR|90278:0.19357)0.775:0.03174)0.532:0.01651)0.759:0.01539)0.954:0.09068,((Copia-30_DR-LTR|312041:0.25058,Copia-30_DR-LTR|1270735:0.19470)0.964:0.22761,(Copia-30_DR-LTR|883384:0.16884,(Copia-30_DR-LTR|312021:0.21392,Copia-30_DR-LTR|1065650:0.26347)0.351:0.05465)0.428:0.05344)0.743:0.03176)0.994:0.12147,(((Copia-30_DR-LTR|1901915:0.61441,(Copia-30_DR-LTR|1396287:0.21641,(Copia-30_DR-LTR|234839:0.00067,Copia-30_DR-LTR|1396290:0.10879)0.572:0.07607)0.731:0.16890)0.289:0.08435,(((Copia-30_DR-LTR|90290:0.18849,(Copia-30_DR-LTR|234835:0.20891,Copia-30_DR-LTR|312024:0.21339)0.561:0.01203)0.231:0.02932,Copia-30_DR-LTR|883392:0.07187)0.983:0.19852,Copia-30_DR-LTR|1693881:0.31610)0.770:0.04778)0.855:0.04868,(((((Copia-30_DR-LTR|978173:0.23835,Copia-30_DR-LTR|1988125:0.06928)0.996:0.20267,((Copia-30_DR-LTR|1787795:0.09657,Copia-30_DR-LTR|807641:0.13895)0.993:0.25780,(Copia-30_DR-LTR|312031:0.20650,((Copia-30_DR-LTR|394628:0.14764,Copia-30_DR-LTR|1693882:0.15094)0.341:0.01122,(Copia-30_DR-LTR|1270727:0.23844,Copia-30_DR-LTR|161985:0.20866)0.573:0.07008)0.953:0.08957)0.694:0.02281)0.672:0.01560)0.887:0.11947,Copia-30_DR-LTR|725807:0.11991)0.937:0.13125,(Copia-30_DR-LTR|2076592:0.18857,(Copia-30_DR-LTR|1579231:0.08675,(((Copia-30_DR-LTR|978174:0.07035,(Copia-30_DR-LTR|1337952:0.09260,Copia-30_DR-LTR|1138738:0.15483)0.390:0.01503)0.982:0.07255,(Copia-30_DR-LTR|312040:0.07550,Copia-30_DR-LTR|978171:0.14189)0.507:0.02323)0.333:0.01276,Copia-30_DR-LTR|1270732:0.05311)0.405:0.06848)0.999:0.30478)0.763:0.05286)0.818:0.05606,(Copia-30_DR-LTR|161987:0.31404,(Copia-30_DR-LTR|978163:0.22376,(Copia-30_DR-LTR|883385:0.24638,Copia-30_DR-LTR|1787809:0.17994)0.830:0.11175)0.910:0.13599)0.995:0.22139)0.468:0.02091)0.144:0.03990)0.000:0.00064,Copia-30_DR-LTR|1138743:0.70936)0.676:0.00708)0.531:0.01886,(Copia-30_DR-LTR|1988121:0.34185,(Copia-30_DR-LTR|1270724:0.21854,((Copia-30_DR-LTR|477914:0.25814,Copia-30_DR-LTR|477911:0.25918)0.938:0.08128,((((Copia-30_DR-LTR|312023:0.10232,Copia-30_DR-LTR|90280:0.15046)0.818:0.04261,(Copia-30_DR-LTR|553155:0.11338,(Copia-30_DR-LTR|90289:0.14634,Copia-30_DR-LTR|807645:0.13721)0.000:0.01896)0.393:0.01081)0.840:0.05970,Copia-30_DR-LTR|1270731:0.14540)0.153:0.00060,(Copia-30_DR-LTR|1901918:0.12195,Copia-30_DR-LTR|1492460:0.15917)0.740:0.01930)0.470:0.08022)0.664:0.05502)0.824:0.07576)0.777:0.06153)0.706:0.04922,(((((Copia-30_DR-LTR|2076591:0.31565,(Copia-30_DR-LTR|161984:0.36669,Copia-30_DR-LTR|978166:0.30122)0.688:0.14912)0.509:0.03463,Copia-30_DR-LTR|90302:0.22921)0.794:0.06451,((Copia-30_DR-LTR|161993:0.32609,(Copia-30_DR-LTR|1901919:0.07181,(Copia-30_DR-LTR|725799:0.23732,((Copia-30_DR-LTR|807651:0.17985,Copia-30_DR-LTR|883383:0.15599)0.910:0.12207,(Copia-30_DR-LTR|1492449:0.15069,Copia-30_DR-LTR|1693891:0.16082)0.963:0.20507)0.432:0.10011)0.991:0.47406)0.902:0.25996)0.726:0.00065,Copia-30_DR-LTR|394634:0.41613)0.659:0.01843)0.365:0.04011,((Copia-30_DR-LTR|640766:0.33495,Copia-30_DR-LTR|883386:0.21777)0.847:0.12060,(Copia-30_DR-LTR|725809:0.39672,Copia-30_DR-LTR|1901923:0.42547)0.900:0.25770)0.677:0.11249)0.147:0.01117,Copia-30_DR-LTR|394638:0.39353)0.797:0.08339)0.259:0.04329)0.897:0.04110)0.964:0.05348)0.652:0.01641,((((Copia-30_DR-LTR|477917:0.53099,Copia-30_DR-LTR|1579228:0.32090)0.442:0.08927,Copia-30_DR-LTR|553152:0.59052)0.611:0.07276,((((((((Copia-30_DR-LTR|312027:0.00065,Copia-30_DR-LTR|640770:0.06474)0.589:0.14667,Copia-30_DR-LTR|90284:0.20738)0.287:0.03725,Copia-30_DR-LTR|234832:0.16071)0.269:0.03611,Copia-30_DR-LTR|477913:0.15054)0.355:0.02183,Copia-30_DR-LTR|2076599:0.11530)0.852:0.14173,(Copia-30_DR-LTR|1693903:0.14224,Copia-30_DR-LTR|553160:0.24525)0.948:0.16822)0.226:0.08258,(((Copia-30_DR-LTR|161995:0.30799,Copia-30_DR-LTR|1693893:0.42599)0.817:0.14058,(Copia-30_DR-LTR|161986:0.18728,Copia-30_DR-LTR|1197099:0.10236)0.902:0.25056)0.860:0.16451,((Copia-30_DR-LTR|90281:0.02297,Copia-30_DR-LTR|90282:0.15867)0.956:0.30652,Copia-30_DR-LTR|1337951:0.38053)0.121:0.00066)0.851:0.07749)0.876:0.05661,(((Copia-30_DR-LTR|1901907:0.33217,(Copia-30_DR-LTR|2076586:0.59508,Copia-30_DR-LTR|2076603:0.02651)0.698:0.03979)0.724:0.08454,Copia-30_DR-LTR|1396283:0.38313)0.823:0.11026,(Copia-30_DR-LTR|1787812:0.28519,Copia-30_DR-LTR|477909:0.46227)0.540:0.04242)0.864:0.09757)0.213:0.01502)0.208:0.00067,Copia-30_DR-LTR|1693890:0.45054)0.424:0.05680)0.871:0.03617,((((Copia-30_DR-LTR|1396289:0.21669,Copia-30_DR-LTR|1901927:0.05103)0.650:0.21783,(Copia-30_DR-LTR|90292:0.24191,Copia-30_DR-LTR|161996:0.15668)0.843:0.05896)0.870:0.05262,(((((((Copia-30_DR-LTR|90288:0.26482,Copia-30_DR-LTR|477925:0.13611)0.832:0.08310,(Copia-30_DR-LTR|978175:0.21228,Copia-30_DR-LTR|312037:0.15383)0.848:0.03846)0.709:0.03460,(Copia-30_DR-LTR|725803:0.16183,Copia-30_DR-LTR|1787805:0.24919)0.061:0.00087)0.807:0.03558,((Copia-30_DR-LTR|312026:0.11635,((Copia-30_DR-LTR|553150:0.07392,Copia-30_DR-LTR|1693888:0.19397)0.576:0.06073,Copia-30_DR-LTR|1492456:0.33322)0.696:0.03127)0.744:0.02582,Copia-30_DR-LTR|725797:0.20946)0.915:0.07416)0.993:0.12333,(Copia-30_DR-LTR|1138742:0.31911,(((Copia-30_DR-LTR|1337944:0.11868,(Copia-30_DR-LTR|1197098:0.00063,Copia-30_DR-LTR|1492451:0.29976)0.602:0.20463)0.833:0.04695,((Copia-30_DR-LTR|883377:0.16675,((Copia-30_DR-LTR|1787793:0.06653,(Copia-30_DR-LTR|2076582:0.09076,Copia-30_DR-LTR|1492454:0.14262)0.313:0.02847)0.776:0.01381,(Copia-30_DR-LTR|1901910:0.24202,Copia-30_DR-LTR|161988:0.17393)0.683:0.01498)0.754:0.01532)0.366:0.00898,Copia-30_DR-LTR|2076600:0.13608)0.233:0.01493)0.962:0.06031,((Copia-30_DR-LTR|312035:0.15950,(Copia-30_DR-LTR|883381:0.26649,(Copia-30_DR-LTR|90304:0.23709,Copia-30_DR-LTR|978168:0.19717)0.443:0.00409)0.688:0.01296)0.779:0.01645,(Copia-30_DR-LTR|234842:0.22601,Copia-30_DR-LTR|1693900:0.21795)0.302:0.02203)0.948:0.05958)0.247:0.01157)0.903:0.03673)0.705:0.00522,(Copia-30_DR-LTR|978183:0.08411,Copia-30_DR-LTR|1579224:0.46458)0.850:0.19701)0.965:0.04214,(((((Copia-30_DR-LTR|1787811:0.17437,(Copia-30_DR-LTR|1270720:0.14112,Copia-30_DR-LTR|161983:0.35023)0.649:0.03380)0.883:0.04303,((Copia-30_DR-LTR|477919:0.28291,(Copia-30_DR-LTR|883391:0.46762,Copia-30_DR-LTR|1270728:0.00064)0.770:0.31157)0.000:0.00064,Copia-30_DR-LTR|978172:0.20169)0.717:0.03544)0.749:0.02425,((Copia-30_DR-LTR|1337947:0.26166,Copia-30_DR-LTR|725804:0.10134)0.836:0.05923,(Copia-30_DR-LTR|1337948:0.13892,Copia-30_DR-LTR|1396284:0.17209)0.664:0.01379)0.864:0.06721)0.895:0.04476,(Copia-30_DR-LTR|1396280:0.18861,Copia-30_DR-LTR|1396285:0.12646)0.769:0.05438)0.789:0.03103,(((Copia-30_DR-LTR|1901926:0.33752,Copia-30_DR-LTR|2076583:0.27761)0.866:0.06805,(Copia-30_DR-LTR|1579226:0.13267,Copia-30_DR-LTR|978180:0.25595)0.630:0.01722)0.527:0.00543,Copia-30_DR-LTR|978177:0.21536)0.882:0.03147)0.767:0.01586)0.868:0.04430)0.948:0.05969,((Copia-30_DR-LTR|1901912:0.28949,(Copia-30_DR-LTR|807649:0.15452,Copia-30_DR-LTR|1787808:0.29979)0.000:0.00129)0.751:0.02656,((Copia-30_DR-LTR|1492457:0.18448,Copia-30_DR-LTR|1579236:0.25046)0.785:0.20840,(Copia-30_DR-LTR|312039:0.10085,Copia-30_DR-LTR|477910:0.35275)0.473:0.16087)0.802:0.08984)0.933:0.10071)0.713:0.01726)0.887:0.02551,(Copia-30_DR-LTR|1337953:0.43914,Copia-30_DR-LTR|1693869:0.02852)0.937:0.18071)0.503:0.00487)0.794:0.01924)0.799:0.03116,(Copia-30_DR-LTR|1988115:0.02869,Copia-30_DR-LTR|2116361:0.05135)1.000:0.40542)0.510:0.01260,((Copia-30_DR-LTR|725791:0.22651,Copia-30_DR-LTR|2076601:0.29292)0.539:0.04648,(Copia-30_DR-LTR|394637:0.05454,(Copia-30_DR-LTR|1197095:0.18711,Copia-30_DR-LTR|1901921:0.19566)0.723:0.10193)0.930:0.14172)0.812:0.05274)0.918:0.06253);
```
