## Supplementary Data 2 for "A genomic portrait of zebrafish transposable elements and their spatiotemporal embryonic expression": Copia.mafft.nwk

```
((Copia|1693919:0.02451,Copia|1693911:0.03994)0.580:0.01102,Copia|234851:0.02351,(Copia|477927:0.02194,(Copia|1988145:0.04410,((((Copia|90310:0.03378,Copia|978193:0.03194)0.869:0.00063,Copia|2076625:0.02203)0.923:0.00919,Copia|1065655:0.02453)0.609:0.00062,(((((((Copia|1337969:0.01568,Copia|1337968:0.02559)0.915:0.02511,Copia|553178:0.01872)0.670:0.00454,Copia|1197124:0.02544)0.851:0.00619,(((Copia|883409:0.03512,Copia|1337959:0.03218)0.222:0.00902,Copia|978202:0.12083)0.762:0.01035,Copia|1579258:0.01822)0.000:0.00063)0.655:0.00923,(Copia|162002:0.01780,(Copia|1787822:0.03578,Copia|1901943:0.05226)0.194:0.00709)0.951:0.01513)0.868:0.00838,(Copia|1901937:0.04737,((((Copia|1579257:0.06179,Copia|477929:0.01139)0.759:0.00381,Copia|725811:0.03115)0.882:0.00930,(Copia|807654:0.11249,Copia|807655:0.00397)0.923:0.03459)0.986:0.00063,((((Copia|312050:0.02841,Copia|1138752:0.04436)0.818:0.01288,Copia|1901936:0.02183)0.945:0.04455,(Copia|394644:0.03411,Copia|1138749:0.03474)0.822:0.00757)0.962:0.04369,(((((((Copia|1197108:0.01723,(((Copia|161999:0.00661,(Copia|161997:0.01306,Copia|1337964:0.00940)0.989:0.00119)0.794:0.01310,(Copia|1197111:0.00064,(Copia|978186:0.01401,(Copia|807662:0.00674,(Copia|477937:0.02064,((Copia|1901938:0.06443,(Copia|553181:0.03240,Copia|725820:0.00371)0.535:0.01004)0.933:0.02127,(Copia|2076604:0.01158,Copia|2076610:0.01207)0.756:0.00375)0.738:0.00375)0.963:0.01836)0.755:0.00385)0.752:0.00073)0.052:0.00070)0.421:0.00102,Copia|90334:0.00226)0.852:0.00397)0.965:0.00064,((Copia|90311:0.00661,Copia|1138748:0.01099)0.996:0.00064,(Copia|477934:0.00418,Copia|978206:0.00937)0.936:0.00064)0.746:0.00205)0.959:0.01876,Copia|1787816:0.01547)0.801:0.00220,((Copia|553180:0.01314,Copia|1197119:0.03563)0.783:0.00653,Copia|725819:0.01298)0.000:0.00062)0.972:0.01859,(Copia|234844:0.01534,(Copia|553177:0.02604,Copia|1065660:0.01402)1.000:0.05677)0.999:0.04119)1.000:0.05375,(((((((Copia|1901940:0.08375,Copia|640779:0.07429)0.853:0.01673,(Copia|1337957:0.06387,(Copia|640785:0.11377,((((Copia|640790:0.01681,Copia|978190:0.01128)0.806:0.00063,Copia|978207:0.00502)0.813:0.00238,(Copia|725815:0.01611,Copia|1065669:0.02621)0.772:0.00290)0.833:0.00063,Copia|883398:0.01715)0.970:0.03731)0.978:0.05429)0.868:0.02148)0.893:0.01338,((((Copia|90313:0.03214,(Copia|1901949:0.04673,(Copia|807669:0.01691,((Copia|90312:0.02970,Copia|1693913:0.03002)0.760:0.01382,Copia|1693929:0.02629)0.744:0.00260)0.926:0.01609)0.631:0.00381)0.805:0.02090,(Copia|725825:0.02991,Copia|1396298:0.06178)0.992:0.04398)0.860:0.01004,((Copia|1693915:0.09813,Copia|1270741:0.12312)0.862:0.01909,(Copia|1197114:0.07070,(Copia|1492476:0.06127,(Copia|725817:0.02690,Copia|1787817:0.05950)0.812:0.01099)0.891:0.01449)0.754:0.00271)0.919:0.00830)0.910:0.01561,(Copia|2076606:0.04536,(Copia|234854:0.03852,Copia|807667:0.03903)0.937:0.02576)0.947:0.02282)0.833:0.01266)0.889:0.01351,((Copia|1693907:0.09471,(Copia|640786:0.10957,(Copia|883408:0.04493,(Copia|807657:0.08505,(((Copia|1197121:0.04574,(Copia|978204:0.01973,Copia|553166:0.05061)0.866:0.00724)0.853:0.00063,(Copia|90331:0.02665,Copia|1270739:0.05315)0.890:0.00973)0.442:0.00973,Copia|1492466:0.04392)0.947:0.02949)0.868:0.01776)0.889:0.02809)0.924:0.03827)0.899:0.02558,(((Copia|553179:0.06740,(Copia|2076609:0.07146,((Copia|312044:0.02158,Copia|807656:0.01946)0.947:0.01951,(Copia|1337955:0.06236,(Copia|394645:0.01916,Copia|1693905:0.01133)0.887:0.02765)0.872:0.01878)0.978:0.04320)0.726:0.00614)0.932:0.02978,(((Copia|1337958:0.01418,Copia|1492471:0.02530)0.974:0.02440,((Copia|312052:0.02841,Copia|2076619:0.02592)0.978:0.02164,(Copia|1197125:0.00827,Copia|1396293:0.03601)0.996:0.04064)0.802:0.01020)1.000:0.06113,(((Copia|1988127:0.02006,(Copia|90323:0.01273,Copia|90324:0.05329)0.865:0.02259)0.676:0.01109,Copia|1693910:0.03612)0.916:0.01909,((Copia|90317:0.01659,Copia|553173:0.02801)0.985:0.02535,(Copia|1693924:0.03872,(Copia|1988138:0.04873,(Copia|1492481:0.04138,Copia|640783:0.04204)0.247:0.00198)0.887:0.00822)0.873:0.00771)0.818:0.01243)0.930:0.02341)0.639:0.00649)0.979:0.02273,(Copia|1901942:0.04599,(Copia|2076621:0.08566,(Copia|807653:0.05085,Copia|1197112:0.01441)0.999:0.09984)0.348:0.01404)0.442:0.01826)0.393:0.00986)0.978:0.02183)0.490:0.00249,((Copia|1787827:0.10717,(Copia|394641:0.15405,((Copia|1492480:0.02765,(Copia|1396294:0.01751,Copia|1787815:0.07212)1.000:0.12825)0.975:0.04521,(Copia|1197117:0.08754,((((Copia|2088117:0.12704,(Copia|162000:0.10451,(((Copia|1693916:0.01947,(Copia|1693917:0.00064,Copia|1693918:0.00261)0.843:0.00588)0.997:0.10193,(Copia|1693927:0.10555,Copia|90316:0.16251)0.464:0.00798)0.941:0.04387,(Copia|725824:0.10194,Copia|1492487:0.03831)0.983:0.07161)0.876:0.01979)0.835:0.02342)0.911:0.02744,(Copia|90309:0.04798,Copia|312051:0.03726)0.883:0.01363)0.708:0.00073,(Copia|2100076:0.10537,((((Copia|1197113:0.03740,(Copia|1065668:0.05245,(Copia|883400:0.05951,Copia|1065661:0.06829)0.055:0.00289)0.924:0.05924)0.966:0.07090,Copia|1988143:0.11127)0.857:0.03639,Copia|978195:0.20609)0.800:0.03599,(((Copia|162003:0.04842,Copia|1693928:0.16074)0.749:0.06613,Copia|1337962:0.07954)0.880:0.05090,(Copia|1138750:0.13897,Copia|1787826:0.07656)0.945:0.07682)0.749:0.02209)0.973:0.06574)0.657:0.02258)0.464:0.01340,((Copia|978199:0.07932,(Copia|234850:0.04687,(Copia|1988144:0.05072,Copia|1492467:0.04188)0.227:0.00428)0.997:0.07746)0.972:0.04570,Copia|1492465:0.04683)0.901:0.02647)0.968:0.02046)0.821:0.00825)0.862:0.02372)0.967:0.04260)0.821:0.01601,((Copia|161998:0.09545,Copia|725810:0.08643)0.937:0.03566,((Copia|725818:0.03951,(Copia|553175:0.05174,Copia|1065666:0.09973)0.880:0.02508)0.999:0.08142,(Copia|978189:0.04273,(Copia|1492482:0.00062,Copia|1492483:0.00064)0.972:0.07420)0.885:0.02647)0.991:0.06516)0.854:0.02747)0.404:0.01746)0.987:0.01516,((((Copia|394643:0.08763,((((Copia|1337965:0.05254,Copia|1693926:0.04762)0.015:0.00478,((Copia|1270744:0.06362,Copia|1988130:0.04558)0.608:0.00357,(Copia|1065662:0.10560,Copia|1492490:0.04900)0.851:0.03172)0.852:0.00850)0.926:0.00911,(Copia|90315:0.03469,(Copia|1492489:0.06231,Copia|640787:0.03228)0.979:0.02075)0.639:0.00064)0.894:0.00793,(Copia|477936:0.02990,(Copia|725823:0.04928,(Copia|883401:0.0,Copia|883402:0.0):0.07010)0.150:0.00469)0.906:0.00872)0.737:0.00220)0.100:0.00274,(((Copia|1396292:0.03718,Copia|1492468:0.03951)0.958:0.02336,(Copia|807659:0.04516,Copia|1337960:0.06864)0.707:0.00365)0.478:0.01024,(((Copia|1579255:0.03514,(Copia|1579252:0.04313,Copia|477928:0.04377)0.292:0.00206)0.770:0.00468,((Copia|1693908:0.03735,(Copia|1693909:0.03200,Copia|1787825:0.02472)0.430:0.00849)0.392:0.00454,(Copia|1492475:0.03302,(Copia|807668:0.01569,Copia|234849:0.02464)0.745:0.00273)0.762:0.00270)0.463:0.00147)0.943:0.01341,(Copia|553165:0.04476,(Copia|807658:0.03047,Copia|1138747:0.05916)0.759:0.02288)0.807:0.00575)0.946:0.01599)0.938:0.01506)0.908:0.01213,((Copia|477939:0.06374,((Copia|553174:0.03618,(Copia|1270740:0.03563,Copia|1337963:0.07584)0.750:0.00403)0.999:0.04987,(Copia|1492473:0.04778,(Copia|1065654:0.11585,Copia|1901939:0.02375)0.821:0.02016)0.000:0.00749)0.322:0.00064)0.957:0.02870,(((Copia|2076622:0.07438,Copia|2083301:0.05605)1.000:0.10948,((Copia|90328:0.04644,Copia|394646:0.04529)0.939:0.02397,(Copia|978194:0.05120,((Copia|1988132:0.03926,Copia|2076623:0.02684)0.986:0.03473,(Copia|1138756:0.02615,(((Copia|883404:0.30936,Copia|2076607:0.05117)0.840:0.10249,Copia|1065663:0.05422)0.156:0.00067,Copia|394648:0.02025)1.000:0.06684)0.933:0.01827)0.867:0.01270)0.912:0.01837)0.857:0.01045)0.785:0.00064,Copia|90329:0.07988)0.746:0.00622)0.871:0.01688)0.985:0.04939,((Copia|234855:0.04152,Copia|1065653:0.07874)0.968:0.03725,Copia|90318:0.05179)0.788:0.01329)0.897:0.02481)0.813:0.00572,(((Copia|978201:0.04993,Copia|1988129:0.04817)0.838:0.00942,(((Copia|477926:0.04161,(Copia|640788:0.01930,Copia|1197127:0.00064)0.837:0.00880)0.851:0.01075,Copia|394650:0.05476)0.771:0.00711,(Copia|807665:0.06286,Copia|394649:0.01623)0.961:0.01603)0.894:0.01288)0.983:0.02662,(((Copia|640777:0.85650,(((Copia|90320:0.06276,Copia|978197:0.06135)0.796:0.01324,(((((((Copia|2076612:0.07439,(((Copia|2076608:0.00975,(Copia|1787819:0.00766,Copia|1065658:0.01746)0.975:0.00542)0.979:0.00796,(Copia|978200:0.00409,Copia|1396296:0.01106)0.996:0.00920)0.990:0.00991,((Copia|1197126:0.00424,Copia|1270742:0.01118)0.994:0.01450,Copia|2076624:0.05582)1.000:0.03299)0.993:0.01168)0.633:0.00209,Copia|1988131:0.06979)0.964:0.01305,Copia|90325:0.06705)0.984:0.01285,(((((Copia|1492478:0.03748,Copia|2076613:0.04306)0.999:0.04823,(Copia|90321:0.00116,Copia|90322:0.00061)1.000:0.05843)0.954:0.03111,(((Copia|883406:0.04245,(Copia|477935:0.02830,((Copia|90314:0.00338,Copia|1901948:0.00368)1.000:0.01991,((Copia|883405:0.00472,((Copia|90332:0.0,Copia|90333:0.0):0.00660,Copia|162001:0.04621)0.919:0.00351)0.871:0.00121,(Copia|2076620:0.00550,(Copia|553176:0.00389,(Copia|1197123:0.00429,Copia|1693923:0.00080)0.958:0.00385)0.949:0.00278)0.882:0.00176)0.996:0.01114)0.999:0.01657)0.997:0.01794)0.325:0.00996,(Copia|978203:0.00495,(Copia|477932:0.03919,Copia|1901944:0.00228)0.000:0.00073)1.000:0.02729)0.929:0.01057,Copia|1197116:0.11182)0.000:0.00073)0.639:0.01357,((((Copia|1988134:0.07190,((Copia|1579245:0.00822,Copia|1579244:0.01098)1.000:0.02655,(Copia|1337961:0.02090,Copia|1579240:0.01640)0.969:0.00911)0.996:0.01889)0.297:0.00395,Copia|640780:0.05720)0.932:0.01156,(Copia|1693922:0.12330,((Copia|1579250:0.05901,Copia|1396297:0.05315)0.938:0.01981,(Copia|1693912:0.04844,(Copia|312049:0.03739,(Copia|1337967:0.01021,(Copia|1065665:0.02955,(Copia|807666:0.05505,Copia|1138751:0.03143)0.882:0.01065)0.994:0.02364)0.265:0.00647)0.933:0.01165)0.965:0.01029)0.900:0.00477)0.132:0.00208)0.940:0.00698,(((Copia|553170:0.02998,Copia|234848:0.04952)0.980:0.01493,(Copia|553169:0.02415,Copia|1492474:0.03166)1.000:0.04715)0.879:0.00768,(Copia|1270743:0.00315,(Copia|477931:0.01793,Copia|807660:0.00676)1.000:0.06405)1.000:0.05139)0.938:0.00876)0.951:0.01233)0.987:0.02369,((Copia|1197120:0.05182,(Copia|640782:0.05975,((Copia|1579242:0.02671,(Copia|883397:0.00601,(Copia|1492486:0.01214,Copia|1197115:0.02763)0.866:0.00680)1.000:0.03325)0.956:0.00925,(Copia|1787820:0.02922,Copia|234852:0.02164)0.971:0.01090)0.998:0.02033)0.983:0.01499)0.966:0.01035,(Copia|1065659:0.07673,(Copia|978196:0.10592,Copia|2076611:0.07566)1.000:0.06075)0.974:0.02533)0.933:0.01377)0.603:0.01073)0.959:0.01337,(Copia|883396:0.09526,Copia|1901933:0.05340)1.000:0.05281)0.917:0.00492,(((Copia|553171:0.09030,Copia|1579251:0.02764)0.877:0.04993,((((Copia|1065656:0.85327,Copia|1492484:0.00095)0.998:0.11226,((Copia|725816:0.05769,Copia|1579238:0.06192)0.882:0.01208,Copia|394642:0.08055)0.844:0.01211)0.935:0.01644,((Copia|1901947:0.18057,((Copia|2076616:0.09424,(Copia|640784:0.06517,Copia|2076614:0.19436)0.000:0.08028)0.383:0.04391,(Copia|2076617:0.11565,(Copia|1065664:0.03808,Copia|1396300:0.37778)0.717:0.03797)0.964:0.03234)0.798:0.02098)0.664:0.01547,Copia|725822:0.13500)0.352:0.00749)0.754:0.01405,(Copia|90327:0.13003,(((Copia|312046:0.06061,Copia|1988141:0.08492)0.992:0.09919,(Copia|1579247:0.06821,Copia|2090907:0.04969)1.000:0.05319)0.933:0.02365,(Copia|2076618:0.09147,((Copia|640781:0.07309,Copia|807663:0.11317)0.539:0.00399,Copia|2101686:0.12362)0.933:0.03925)0.990:0.06361)0.979:0.03162)0.991:0.02274)0.959:0.01579)0.493:0.00915,Copia|1579246:0.34568)0.696:0.00810)0.965:0.01481,(((Copia|883399:0.14265,(Copia|807664:0.12469,(Copia|1579243:0.01106,(Copia|1579253:0.01041,Copia|1579260:0.01025)0.743:0.00664)0.999:0.03133)0.966:0.03652)0.811:0.01255,(((Copia|312048:0.00757,Copia|1693921:0.01027)1.000:0.04212,((Copia|90319:0.06129,(Copia|477938:0.04202,Copia|2080003:0.03029)0.947:0.02220)0.906:0.00686,Copia|978198:0.07354)0.000:0.00488)0.979:0.02543,Copia|1988140:0.06118)0.938:0.01558)0.947:0.01451,(Copia|1787821:0.10266,Copia|807661:0.05881)0.970:0.03123)0.923:0.01444)0.771:0.01354)0.649:0.03452,(Copia|1492479:0.03805,(Copia|1988139:0.04124,Copia|1579239:0.06040)0.870:0.01805)0.847:0.01397)0.989:0.11348)0.220:0.00617,(Copia|1988137:0.47157,(((Copia|1492472:0.06892,((Copia|234856:0.01902,Copia|234857:0.04823)0.994:0.16762,(((Copia|553162:0.04161,Copia|553163:0.03449)0.951:0.02075,(Copia|1396302:0.12641,(Copia|1138754:0.05662,Copia|1138755:0.05909)1.000:0.13938)0.434:0.00783)0.034:0.00062,((Copia|553161:0.01976,(Copia|234847:0.03095,(Copia|234846:0.02624,Copia|234845:0.02703)0.279:0.00514)0.793:0.01199)0.777:0.01182,Copia|640776:0.07349)0.436:0.00777)0.901:0.06904)0.825:0.07549)1.000:0.48896,(Copia|1138746:0.24861,(Copia|553164:0.28584,Copia|1901945:0.26787)0.981:0.09808)1.000:0.30193)0.739:0.06958,(Copia|477933:0.55561,(((Copia|978188:0.57711,(Copia|312043:0.14283,(Copia|1492492:0.19528,Copia|2097901:0.00064)0.999:0.16469)0.972:0.13506)0.884:0.08847,(Copia|1579262:0.45423,Copia|2103226:0.24371)0.996:0.20016)0.996:0.23388,(((Copia|1988136:0.26697,(Copia|725814:0.59721,(Copia|640778:0.29110,Copia|1492488:0.14744)0.803:0.09874)0.725:0.06859)0.995:0.18602,(Copia|978192:0.48911,(((Copia|1579248:0.02624,Copia|1579241:0.04077)0.810:0.00063,(Copia|2079236:0.01632,(Copia|1579261:0.00317,Copia|1579254:0.00964)0.951:0.00073)0.887:0.00759)1.000:0.37539,((Copia|234853:0.19978,Copia|1492485:0.17444)0.962:0.09973,(Copia|1579249:0.36761,(Copia|312047:0.44589,Copia|1693925:0.24495)0.962:0.20217)0.578:0.07604)0.944:0.10151)0.831:0.06546)0.848:0.06257)0.991:0.22576,Copia|1787823:0.35923)0.266:0.06126)0.890:0.11820)0.758:0.07751)0.933:0.13966)0.301:0.04683)0.775:0.03586,Copia|162004:0.55135)0.982:0.08994)0.062:0.00566)0.968:0.01933)0.658:0.01265,(((((Copia|1138753:0.09402,(Copia|978205:0.06281,(Copia|1492469:0.05375,Copia|1065657:0.05039)0.588:0.00335)0.986:0.07664)0.931:0.04818,((((((Copia|725821:0.09663,Copia|1065671:0.02975)0.753:0.00965,Copia|1693906:0.02635)0.000:0.00062,Copia|725826:0.02355)0.873:0.00882,(Copia|553167:0.02871,((Copia|1787818:0.04559,(Copia|1197107:0.03165,(Copia|553168:0.01457,Copia|1579256:0.01388)0.735:0.00221)0.858:0.00728)0.933:0.01565,((((Copia|1396295:0.00464,Copia|1693914:0.00941)0.792:0.00218,(((Copia|2076605:0.00639,Copia|1337966:0.00556)0.743:0.00199,Copia|1337954:0.01958)0.742:0.00207,(((Copia|1396301:0.00064,Copia|1492477:0.00232)0.806:0.00230,Copia|2085887:0.03277)0.991:0.00064,Copia|1197106:0.00211)0.993:0.01298)0.746:0.00438)0.781:0.00231,(Copia|1337956:0.00835,(Copia|1197118:0.01637,Copia|1396299:0.03418)0.623:0.00134)0.560:0.00064)0.894:0.00836,((Copia|553172:0.00914,Copia|640789:0.01838)0.799:0.00490,Copia|312045:0.07310)0.951:0.01592)0.851:0.00689)0.708:0.00062)0.916:0.01978)0.918:0.02972,(Copia|1065672:0.00100,((Copia|1065667:0.01690,Copia|2087841:0.09756)0.946:0.10324,(Copia|1197109:0.02115,Copia|1197110:0.01424)0.765:0.01764)0.511:0.02892)0.466:0.00846)0.177:0.01681,Copia|553182:0.01645)0.256:0.00136)0.874:0.02338,(Copia|90330:0.08678,Copia|1901941:0.04861)0.819:0.00849)0.792:0.01984,Copia|394647:0.06829)0.329:0.00616,Copia|2076615:0.05590)0.759:0.00570)0.528:0.01698)0.973:0.01684)0.774:0.00138)0.790:0.00130)0.891:0.00452,((Copia|1693920:0.07251,Copia|1988135:0.06984)0.908:0.03359,((Copia|1492470:0.04585,Copia|725812:0.06162)0.766:0.01016,(((Copia|1787824:0.04052,Copia|725813:0.00592)0.949:0.07238,(Copia|1065670:0.10448,((((Copia|1197122:0.02511,Copia|1492491:0.03581)0.924:0.01181,((Copia|1901935:0.05467,(Copia|978187:0.01569,(Copia|1579259:0.01953,(Copia|978191:0.02703,Copia|1988133:0.02123)0.722:0.00277)0.781:0.00533)1.000:0.02487)0.547:0.00062,Copia|90326:0.03381)0.841:0.00907)0.378:0.00229,(Copia|883407:0.03204,Copia|1901946:0.03255)0.911:0.01188)0.851:0.00564,(Copia|883403:0.04852,(((Copia|477930:0.04305,Copia|1988128:0.03928)0.857:0.00668,Copia|2093872:0.03307)0.147:0.00064,Copia|1901934:0.04371)0.695:0.00435)0.963:0.02454)0.944:0.01409)0.788:0.01130)0.506:0.01069,Copia|1988142:0.05497)0.775:0.00446)0.948:0.01468)0.874:0.00589)0.971:0.00064)0.997:0.00064)0.883:0.00528)0.976:0.00062);
```
