## Supplementary Data 2 for "A genomic portrait of zebrafish transposable elements and their spatiotemporal embryonic expression": CR1-10_DR.mafft.nwk

```
((((CR1-10_DR|627269:0.03706,CR1-10_DR|1052235:0.05377)0.751:0.00426,((CR1-10_DR|381895:0.06539,(CR1-10_DR|1387601:0.10495,CR1-10_DR|1974815:0.04052)0.521:0.01355)0.235:0.00867,CR1-10_DR|381899:0.07011)0.731:0.00408)0.903:0.00064,((((CR1-10_DR|299861:0.20390,CR1-10_DR|1327610:0.27540)0.831:0.12662,((CR1-10_DR|299859:0.04199,(((CR1-10_DR|794522:0.04315,((CR1-10_DR|151112:0.04250,(CR1-10_DR|712491:0.00064,CR1-10_DR|1188103:0.19822)0.961:0.06513)0.147:0.00062,CR1-10_DR|151113:0.05495)0.241:0.00113)0.722:0.00162,(CR1-10_DR|1327613:0.02596,(((CR1-10_DR|2062748:0.01765,(((((CR1-10_DR|75664:0.03974,CR1-10_DR|871797:0.01771)0.744:0.00923,CR1-10_DR|712489:0.07073)0.732:0.00657,(CR1-10_DR|1259188:0.09012,(CR1-10_DR|223881:0.05910,(CR1-10_DR|1259177:0.06059,CR1-10_DR|1883149:0.01420)0.162:0.01123)0.446:0.01754)0.871:0.00063)0.330:0.00063,(CR1-10_DR|1883130:0.01096,CR1-10_DR|1883131:0.00776)0.997:0.04804)0.403:0.00063,CR1-10_DR|75662:0.05472)0.503:0.00063)0.311:0.00064,(CR1-10_DR|1188099:0.02032,((CR1-10_DR|223883:0.02522,CR1-10_DR|963510:0.02191)0.769:0.01057,CR1-10_DR|1676085:0.02586)0.714:0.00738)0.696:0.00078)0.364:0.00064,(((((CR1-10_DR|151114:0.02618,CR1-10_DR|1563579:0.42365)0.106:0.00981,CR1-10_DR|871796:0.03116)0.771:0.01668,(((CR1-10_DR|381898:0.04573,(CR1-10_DR|1974807:0.03006,CR1-10_DR|1127378:0.00064)0.597:0.00063)0.804:0.00065,(CR1-10_DR|712501:0.03258,(CR1-10_DR|712492:0.02143,CR1-10_DR|1563582:0.01260)0.760:0.00205)0.889:0.00421)0.870:0.00362,(((CR1-10_DR|963509:0.00575,CR1-10_DR|1327609:0.02407)0.874:0.01192,CR1-10_DR|1563580:0.01138)0.873:0.00742,CR1-10_DR|299858:0.01457)0.786:0.00384)0.492:0.00063)0.678:0.00374,(CR1-10_DR|1127379:0.03700,CR1-10_DR|1127380:0.01844)1.000:0.07146)0.727:0.00702,CR1-10_DR|871789:0.01491)0.766:0.00559)0.867:0.00321)0.771:0.00201)0.827:0.00395,CR1-10_DR|627266:0.08420)0.411:0.00184)0.991:0.01580,(CR1-10_DR|1676086:0.04440,CR1-10_DR|1883134:0.04983)0.824:0.00448)0.027:0.00098)0.143:0.00095,(CR1-10_DR|627267:0.05338,CR1-10_DR|963511:0.04282)0.348:0.00064)0.885:0.00534,(((CR1-10_DR|2062762:0.03151,(CR1-10_DR|151103:0.05414,(CR1-10_DR|794512:0.04237,(CR1-10_DR|1883143:0.01829,(CR1-10_DR|794511:0.00958,(CR1-10_DR|1563578:0.00063,CR1-10_DR|1563583:0.00064)0.872:0.07575)0.923:0.15429)0.418:0.05303)0.186:0.01485)0.716:0.01017)0.342:0.00096,CR1-10_DR|1883135:0.02353)0.330:0.00730,(CR1-10_DR|1476946:0.05208,((CR1-10_DR|1052233:0.07814,CR1-10_DR|1476929:0.04424)0.708:0.00607,(CR1-10_DR|871791:0.08830,CR1-10_DR|1188104:0.08614)0.778:0.01081)0.400:0.00678)0.000:0.00061)0.742:0.00288)0.955:0.00722)0.935:0.00828,((CR1-10_DR|1883141:0.10219,CR1-10_DR|871794:0.07844)0.471:0.00063,(((CR1-10_DR|1476941:0.06559,CR1-10_DR|223876:0.08781)0.730:0.00319,(((CR1-10_DR|1676067:0.02410,CR1-10_DR|1883129:0.00063)0.863:0.08279,((CR1-10_DR|1773135:0.05550,(CR1-10_DR|794514:0.06726,CR1-10_DR|963498:0.26200)0.057:0.00155)0.869:0.04901,(CR1-10_DR|1773134:0.05376,CR1-10_DR|1476944:0.09059)0.711:0.01330)0.812:0.00585)0.515:0.00409,CR1-10_DR|627264:0.04763)0.000:0.00218)0.785:0.00118,(CR1-10_DR|627262:0.06354,CR1-10_DR|1773144:0.07579)0.840:0.01196)0.788:0.00209)0.520:0.00064,(((CR1-10_DR|1127372:0.06914,((((((CR1-10_DR|2062758:0.04880,CR1-10_DR|1259184:0.08238)0.482:0.00933,CR1-10_DR|1327615:0.08216)0.335:0.00063,CR1-10_DR|381905:0.17382)0.790:0.01171,(CR1-10_DR|963505:0.03164,CR1-10_DR|1883139:0.06270)0.551:0.01617)0.661:0.00342,(((CR1-10_DR|963513:0.05223,CR1-10_DR|541323:0.20733)0.034:0.00063,(CR1-10_DR|871795:0.00063,CR1-10_DR|1259189:0.38580)0.879:0.05335)0.974:0.06422,(CR1-10_DR|1563565:0.04805,CR1-10_DR|1387603:0.07597)0.299:0.00846)0.737:0.00898)0.768:0.00542,((CR1-10_DR|1974811:0.07400,((((CR1-10_DR|75657:0.12744,CR1-10_DR|1188105:0.04623)0.864:0.03361,(CR1-10_DR|299865:0.00572,(CR1-10_DR|1676075:0.18639,CR1-10_DR|1883137:0.00265)0.279:0.00574)1.000:0.12388)0.749:0.01586,(((((CR1-10_DR|1563566:0.26115,CR1-10_DR|963499:0.37538)0.006:0.00064,(CR1-10_DR|464569:0.00063,CR1-10_DR|1676080:0.18264)0.887:0.17268)0.766:0.06458,(((CR1-10_DR|1052227:0.11899,CR1-10_DR|1773132:0.10164)0.921:0.04296,(CR1-10_DR|1676066:0.07468,CR1-10_DR|712490:0.27515)0.821:0.03089)0.717:0.00395,(((CR1-10_DR|151111:0.05086,CR1-10_DR|299866:0.00416)0.612:0.06753,(CR1-10_DR|1773143:0.05730,(CR1-10_DR|1127369:0.05689,((((((CR1-10_DR|75668:0.23092,(((CR1-10_DR|1676079:0.16194,(CR1-10_DR|1676072:0.21893,CR1-10_DR|1476927:0.32890)0.028:0.03186)0.374:0.00064,CR1-10_DR|2062761:0.17164)0.961:0.17315,((CR1-10_DR|871800:0.37723,CR1-10_DR|1883136:0.16954)0.241:0.05102,CR1-10_DR|223875:0.08167)0.848:0.05517)0.603:0.00961)0.812:0.07175,(CR1-10_DR|541317:0.12227,((CR1-10_DR|1476938:0.14960,(((CR1-10_DR|1676087:0.10079,(CR1-10_DR|2062759:0.12400,((CR1-10_DR|75663:0.05643,CR1-10_DR|223873:0.17309)0.754:0.00890,((CR1-10_DR|1127376:0.11732,(((CR1-10_DR|1476936:0.14459,CR1-10_DR|1974804:0.16785)0.263:0.01516,CR1-10_DR|794520:0.13478)0.766:0.01938,(CR1-10_DR|712495:0.09079,CR1-10_DR|1974810:0.03535)0.775:0.01813)0.696:0.00990)0.713:0.01112,CR1-10_DR|299862:0.17964)0.877:0.00064)0.051:0.00062)0.993:0.00884)0.689:0.00221,((CR1-10_DR|1883144:0.11183,(((CR1-10_DR|381902:0.09925,(((CR1-10_DR|963508:0.05140,CR1-10_DR|1883148:0.05170)0.552:0.00064,CR1-10_DR|2062753:0.05529)0.768:0.02099,(CR1-10_DR|627270:0.03271,(CR1-10_DR|151102:0.05343,CR1-10_DR|1188100:0.04361)0.435:0.00064)0.117:0.00065)0.503:0.00760)0.467:0.05347,CR1-10_DR|1563561:0.08267)0.391:0.00063,((((CR1-10_DR|1974809:0.04471,(CR1-10_DR|541319:0.01116,CR1-10_DR|1883133:0.00063)0.774:0.01772)0.745:0.01638,((CR1-10_DR|1052229:0.08866,(CR1-10_DR|627263:0.02824,(CR1-10_DR|299864:0.24119,CR1-10_DR|151110:0.00064)0.886:0.05354)0.832:0.00063)0.832:0.02565,(((CR1-10_DR|75667:0.15347,CR1-10_DR|1563573:0.05960)0.264:0.04471,((CR1-10_DR|1773131:0.09636,CR1-10_DR|1563572:0.29465)0.744:0.05070,(CR1-10_DR|712494:0.00396,CR1-10_DR|75656:0.00064)0.161:0.00111)0.681:0.05229)0.871:0.08622,(CR1-10_DR|151099:0.06433,(CR1-10_DR|712502:0.03939,CR1-10_DR|1327614:0.00974)0.559:0.02286)0.708:0.05084)0.616:0.02965)0.724:0.01670)0.374:0.01268,CR1-10_DR|75661:0.03535)0.726:0.01061,(((((CR1-10_DR|794519:0.00064,(((CR1-10_DR|1387605:0.02738,(CR1-10_DR|871799:0.06587,(CR1-10_DR|1476939:0.09688,CR1-10_DR|1676076:0.10935)0.857:0.02798)0.846:0.02617)0.745:0.00589,(CR1-10_DR|1259183:0.03884,CR1-10_DR|1883147:0.08044)0.806:0.02005)0.819:0.01680,(CR1-10_DR|223880:0.00063,CR1-10_DR|1563569:0.05138)0.641:0.05517)0.848:0.00062)0.253:0.00064,CR1-10_DR|223879:0.02827)0.179:0.00063,CR1-10_DR|963512:0.02428)0.478:0.01154,((CR1-10_DR|1476943:0.00064,((CR1-10_DR|1052238:0.0,CR1-10_DR|1563586:0.0):0.00064,(CR1-10_DR|1127373:0.00064,(CR1-10_DR|1052228:0.02708,(CR1-10_DR|712496:0.00064,CR1-10_DR|794521:0.00064)1.000:0.01141)0.156:0.00238)0.491:0.00074)0.725:0.00075)0.844:0.03230,CR1-10_DR|794517:0.02682)0.955:0.00064)0.854:0.02080,CR1-10_DR|1773133:0.02030)0.561:0.00063)0.857:0.01296)0.870:0.02197)0.782:0.01561,(CR1-10_DR|223878:0.18329,CR1-10_DR|151100:0.13974)0.709:0.01476)0.813:0.02159)0.844:0.02727,CR1-10_DR|712507:0.06775)0.005:0.00062)0.774:0.00064,CR1-10_DR|1259186:0.25285)0.692:0.07096)0.951:0.13619)0.485:0.04274,CR1-10_DR|871798:0.16548)0.726:0.06422,(CR1-10_DR|75659:0.10971,CR1-10_DR|871790:0.49611)0.819:0.13674)0.656:0.00852,(((((CR1-10_DR|1476928:0.28004,CR1-10_DR|1974814:0.22116)0.995:0.41331,(CR1-10_DR|1676070:0.14082,(CR1-10_DR|2092883:0.53735,CR1-10_DR|1052230:0.44185)0.687:0.04517)0.771:0.02992)0.028:0.00064,((CR1-10_DR|627265:0.77928,(CR1-10_DR|1188098:0.22751,((CR1-10_DR|464565:0.11458,CR1-10_DR|1127365:0.09773)0.967:0.11815,(CR1-10_DR|1974806:0.08236,CR1-10_DR|1052240:0.04256)0.599:0.01682)0.930:0.09871)0.690:0.11104)1.000:0.59752,(CR1-10_DR|1563584:0.00059,(CR1-10_DR|1563577:0.00153,CR1-10_DR|1563581:0.00363)0.782:0.00297)1.000:0.62606)0.790:0.09445)0.801:0.11235,((CR1-10_DR|381906:0.18190,(CR1-10_DR|1676069:0.17154,(CR1-10_DR|1563567:0.31296,CR1-10_DR|1883128:0.06348)0.656:0.01531)1.000:0.29883)0.830:0.05648,CR1-10_DR|1883127:0.31572)0.564:0.04599)0.798:0.13817,(CR1-10_DR|299857:0.07888,(CR1-10_DR|464562:0.40929,CR1-10_DR|1127371:0.07438)0.777:0.12395)0.881:0.11477)0.394:0.07795)0.490:0.03221,CR1-10_DR|1387604:0.09801)0.051:0.00075)0.278:0.10964)0.442:0.03058)0.845:0.02715,((((CR1-10_DR|1259179:0.14929,CR1-10_DR|1676073:0.08356)0.818:0.04280,((CR1-10_DR|75666:0.07010,CR1-10_DR|712500:0.09118)0.724:0.00461,(CR1-10_DR|381896:0.08119,CR1-10_DR|627271:0.28961)0.746:0.06309)0.342:0.00544)0.713:0.00319,(((CR1-10_DR|1127374:0.09207,((CR1-10_DR|2062752:0.11700,(CR1-10_DR|75658:0.04358,CR1-10_DR|1974812:0.37383)0.785:0.04946)0.749:0.00064,((((((CR1-10_DR|963500:0.18651,CR1-10_DR|963503:0.10503)0.693:0.00502,CR1-10_DR|151109:0.10789)0.717:0.00354,(CR1-10_DR|1563576:0.41762,CR1-10_DR|1676083:0.05684)0.783:0.06349)0.303:0.00061,(((((CR1-10_DR|1773136:0.16093,(((CR1-10_DR|1773139:0.18636,(CR1-10_DR|75655:0.18401,(CR1-10_DR|1974813:0.08711,(CR1-10_DR|1563564:0.05494,(CR1-10_DR|1883126:0.05822,(CR1-10_DR|1052242:0.00661,CR1-10_DR|1676064:0.00517)0.976:0.12087)1.000:0.55222)0.045:0.00407)0.726:0.02223)0.855:0.05664)0.923:0.00063,(((CR1-10_DR|1563570:0.15815,(CR1-10_DR|299863:0.10410,CR1-10_DR|1188101:0.34385)0.654:0.09796)0.577:0.00103,(CR1-10_DR|963502:0.12940,CR1-10_DR|1052234:0.14052)0.644:0.01835)0.844:0.00063,(CR1-10_DR|1563571:0.17974,CR1-10_DR|712504:0.08454)0.760:0.01338)0.756:0.00566)0.825:0.00604,(((CR1-10_DR|963506:0.13974,CR1-10_DR|299867:0.07648)0.638:0.02045,CR1-10_DR|1883140:0.24179)0.318:0.03550,((((((CR1-10_DR|963504:0.09686,CR1-10_DR|1476932:0.26976)0.442:0.00452,CR1-10_DR|75653:0.20417)0.765:0.02415,(CR1-10_DR|541322:0.12873,(CR1-10_DR|1127366:0.18880,CR1-10_DR|1127370:0.15268)0.711:0.02187)0.906:0.03824)0.729:0.00498,((CR1-10_DR|464561:0.18958,(CR1-10_DR|151104:0.29901,CR1-10_DR|151105:0.07791)0.864:0.04799)0.778:0.02449,(((((CR1-10_DR|1676084:0.09795,(CR1-10_DR|1974808:0.10242,(CR1-10_DR|1127377:0.19704,CR1-10_DR|1773137:0.15276)0.730:0.05693)0.794:0.00064)0.688:0.00363,(CR1-10_DR|1883146:0.12443,(CR1-10_DR|2062747:0.02079,CR1-10_DR|2118598:0.00063)1.000:0.30769)0.807:0.04151)0.071:0.00628,(CR1-10_DR|1563560:0.22234,CR1-10_DR|1773141:0.22064)0.892:0.00064)0.849:0.01180,((((CR1-10_DR|464568:0.10326,(CR1-10_DR|1259176:0.20106,((CR1-10_DR|627268:0.22372,(((CR1-10_DR|1476940:0.20585,CR1-10_DR|627272:0.14163)0.768:0.03206,CR1-10_DR|1883145:0.66696)0.557:0.01243,CR1-10_DR|1127368:0.26662)0.571:0.01515)0.386:0.01708,CR1-10_DR|1476931:0.15000)0.717:0.01077)0.341:0.02260)0.840:0.04396,(CR1-10_DR|1676065:0.16021,(CR1-10_DR|1974805:0.12846,(CR1-10_DR|75669:0.13605,CR1-10_DR|1676068:0.26327)0.777:0.07854)0.106:0.02574)0.633:0.00472)0.765:0.01793,(CR1-10_DR|464563:0.20381,CR1-10_DR|712503:0.24545)0.825:0.04952)0.922:0.05907,CR1-10_DR|1563562:0.20926)0.771:0.01968)0.172:0.00065,CR1-10_DR|2062746:0.25479)0.804:0.01380)0.693:0.00506)0.895:0.02036,((CR1-10_DR|1476935:0.14943,CR1-10_DR|1188102:0.14626)0.776:0.01640,(CR1-10_DR|381900:0.45539,(((((CR1-10_DR|1676077:0.26129,CR1-10_DR|2062750:0.04566)0.916:0.13349,(CR1-10_DR|712505:0.25961,((CR1-10_DR|963501:0.13555,(CR1-10_DR|1259182:0.17683,CR1-10_DR|1259185:0.08058)0.829:0.04503)0.708:0.00979,((CR1-10_DR|712498:0.12283,CR1-10_DR|1052241:0.28510)0.189:0.02866,((((CR1-10_DR|1052232:0.18923,CR1-10_DR|794515:0.19015)0.819:0.00063,CR1-10_DR|2062754:0.13833)0.279:0.01408,CR1-10_DR|541318:0.11008)0.610:0.00658,((CR1-10_DR|2062757:0.20198,CR1-10_DR|1773140:0.09177)0.718:0.02718,(CR1-10_DR|381894:0.25368,CR1-10_DR|381903:0.08997)0.758:0.02929)0.420:0.00062)0.760:0.02461)0.824:0.04623)0.765:0.03448)0.429:0.03629)0.982:0.23262,CR1-10_DR|2062755:0.20051)0.720:0.02390,CR1-10_DR|1476930:0.13236)0.426:0.00963,(CR1-10_DR|75654:0.07909,CR1-10_DR|1188106:0.10765)0.031:0.02130)0.427:0.03089)0.654:0.00800)0.162:0.00064)0.832:0.01954,CR1-10_DR|2062749:0.11266)0.670:0.01429)0.976:0.00064)0.788:0.00063)0.823:0.00556,((CR1-10_DR|1676082:0.14418,CR1-10_DR|1883142:0.18416)0.783:0.02346,CR1-10_DR|464564:0.13840)0.735:0.00895)0.515:0.00423,((CR1-10_DR|2062751:0.14972,CR1-10_DR|1052231:0.20010)0.721:0.00934,(CR1-10_DR|1127375:0.18040,(CR1-10_DR|1259175:0.07429,CR1-10_DR|1676074:0.09313)0.726:0.00847)0.769:0.01219)0.841:0.01069)0.100:0.00063,((CR1-10_DR|381897:0.11697,(((CR1-10_DR|464560:0.21395,CR1-10_DR|1052239:0.48547)0.567:0.34581,CR1-10_DR|1259181:0.32672)0.839:0.19630,CR1-10_DR|1259178:0.13012)0.542:0.03557)0.187:0.00847,(CR1-10_DR|712499:0.10086,CR1-10_DR|2062760:0.19559)0.753:0.03611)0.792:0.02035)0.833:0.00525,(CR1-10_DR|1052236:0.10290,((CR1-10_DR|464566:0.10560,CR1-10_DR|2104929:0.11355)0.767:0.04432,(CR1-10_DR|1676078:0.22742,((CR1-10_DR|151107:0.00060,CR1-10_DR|381901:0.31128)0.894:0.22577,(CR1-10_DR|963507:0.13452,CR1-10_DR|1476942:0.10112)0.683:0.04402)1.000:0.66767)0.713:0.14177)0.783:0.03392)0.893:0.00063)0.771:0.00410)0.844:0.02018,(CR1-10_DR|1563574:0.08912,CR1-10_DR|1773138:0.09740)0.718:0.00859)0.344:0.00063,(CR1-10_DR|1476937:0.12304,(CR1-10_DR|1773142:0.09943,CR1-10_DR|541321:0.16473)0.078:0.01608)0.659:0.00779)0.796:0.01532)0.766:0.01453)0.559:0.00063,CR1-10_DR|1883132:0.06981)0.898:0.03268,CR1-10_DR|1476945:0.18289)0.725:0.00864)0.952:0.02026,CR1-10_DR|223874:0.10977)0.251:0.00064)0.229:0.00065)0.691:0.00349)0.121:0.01142,CR1-10_DR|75660:0.02602)0.167:0.00186,CR1-10_DR|299860:0.07692)0.999:0.06085)0.745:0.00790,CR1-10_DR|871792:0.06572)0.017:0.00379)0.053:0.00247,(CR1-10_DR|223882:0.09539,(((CR1-10_DR|794513:0.08138,(CR1-10_DR|151106:0.12589,(CR1-10_DR|1974817:0.04610,CR1-10_DR|1127367:0.05104)0.370:0.00782)0.715:0.00503)0.116:0.00063,(CR1-10_DR|223877:0.06903,(((((CR1-10_DR|75665:0.08810,(CR1-10_DR|712497:0.05046,CR1-10_DR|1676088:0.10938)0.834:0.02244)0.369:0.00063,(CR1-10_DR|464559:0.07929,CR1-10_DR|223884:0.15177)0.851:0.00063)0.119:0.00064,((CR1-10_DR|1476933:0.04734,CR1-10_DR|1259180:0.11447)0.834:0.01751,(CR1-10_DR|1563585:0.08538,(CR1-10_DR|151101:0.09872,(CR1-10_DR|1327611:0.03565,CR1-10_DR|1327612:0.00064)0.999:0.08502)0.478:0.00865)0.439:0.00331)0.719:0.00153)0.347:0.00310,(CR1-10_DR|1052237:0.09343,(CR1-10_DR|1259187:0.06569,((CR1-10_DR|1563563:0.25914,CR1-10_DR|1676081:0.07933)0.560:0.03641,((CR1-10_DR|712506:0.03451,CR1-10_DR|1052226:0.13753)0.228:0.03195,CR1-10_DR|1387602:0.03620)0.638:0.00765)0.000:0.00059)0.769:0.00498)0.800:0.00714)0.703:0.00528,CR1-10_DR|381904:0.09262)0.709:0.00077)0.796:0.00063)0.863:0.00516,((CR1-10_DR|1563568:0.06900,CR1-10_DR|1974816:0.06747)0.566:0.01217,(CR1-10_DR|871793:0.05556,(CR1-10_DR|1052225:0.03787,CR1-10_DR|2062756:0.06098)0.720:0.01811)0.778:0.00967)0.711:0.00064)0.862:0.00334)0.083:0.00065)0.775:0.00311)0.363:0.00063)0.946:0.01459,(CR1-10_DR|151108:0.05602,CR1-10_DR|1563575:0.11180)0.709:0.00063)0.767:0.00199,(((CR1-10_DR|541320:0.07622,(CR1-10_DR|1676071:0.08294,CR1-10_DR|1476934:0.06278)0.738:0.00684)0.694:0.01080,CR1-10_DR|794518:0.03859)0.887:0.00752,(CR1-10_DR|464567:0.06930,(((CR1-10_DR|541324:0.04870,CR1-10_DR|712493:0.09849)0.438:0.00063,CR1-10_DR|1883138:0.10644)0.670:0.00639,CR1-10_DR|794516:0.08689)0.809:0.00400)0.660:0.00062)0.760:0.00268)0.644:0.00493);
```
