## Supplementary Data 2 for "A genomic portrait of zebrafish transposable elements and their spatiotemporal embryonic expression": CR1-12_DR.mafft.nwk

```
((CR1-12_DR|541335:0.07449,(((((CR1-12_DR|223888:0.09888,CR1-12_DR|1676094:0.07881)0.365:0.01086,(CR1-12_DR|1883153:0.07863,CR1-12_DR|963519:0.12787)0.794:0.00875)0.726:0.00350,((CR1-12_DR|464577:0.12071,CR1-12_DR|1259199:0.10249)0.695:0.00799,(CR1-12_DR|381913:0.09172,CR1-12_DR|1676115:0.12191)0.624:0.00063)0.851:0.01188)0.435:0.00376,(CR1-12_DR|627279:0.13540,CR1-12_DR|794536:0.13234)0.691:0.01751)0.776:0.00278,(((CR1-12_DR|794531:0.10339,(CR1-12_DR|75688:0.06734,CR1-12_DR|627295:0.09737)0.199:0.01386)0.777:0.02492,CR1-12_DR|1563598:0.11579)0.145:0.00570,CR1-12_DR|1476954:0.10595)0.762:0.00408)0.214:0.00064)0.298:0.00065,((CR1-12_DR|541342:0.22484,CR1-12_DR|1563593:0.09096)0.864:0.09149,((((((CR1-12_DR|1052254:0.24316,CR1-12_DR|1974818:0.17338)0.873:0.25728,(CR1-12_DR|1676102:0.52126,(CR1-12_DR|794525:0.19540,(CR1-12_DR|1259190:0.65087,(CR1-12_DR|794537:0.06965,(CR1-12_DR|299874:0.01530,CR1-12_DR|963517:0.00064)0.652:0.01760)0.764:0.16395)0.505:0.20663)0.290:0.04778)0.296:0.07431)0.867:0.23511,(CR1-12_DR|299877:0.35448,CR1-12_DR|381910:0.13814)0.705:0.05031)0.767:0.05041,CR1-12_DR|2062773:0.13216)0.712:0.00430,(((CR1-12_DR|1127387:0.14130,CR1-12_DR|1563597:0.16445)0.029:0.01195,((CR1-12_DR|1773154:0.19700,(CR1-12_DR|381918:0.05197,CR1-12_DR|1563600:0.04271)0.384:0.11619)0.717:0.01646,((CR1-12_DR|151125:0.12575,CR1-12_DR|2062771:0.08121)0.864:0.01277,(((CR1-12_DR|871805:0.11381,(CR1-12_DR|1676104:0.11594,(CR1-12_DR|541328:0.08524,CR1-12_DR|1052258:0.12359)0.847:0.03884)0.236:0.00063)0.808:0.00825,CR1-12_DR|1476956:0.13992)0.820:0.00711,((((CR1-12_DR|75683:0.14941,((((CR1-12_DR|1563589:0.07898,CR1-12_DR|1883158:0.01395)0.938:0.09043,(((CR1-12_DR|627294:0.10491,((CR1-12_DR|794523:0.00063,CR1-12_DR|871814:0.17105)0.794:0.03508,CR1-12_DR|1773146:0.07983)0.682:0.00785)0.841:0.01207,((CR1-12_DR|1476950:0.06906,CR1-12_DR|1883151:0.11367)0.845:0.02085,((((CR1-12_DR|1259204:0.15084,CR1-12_DR|712526:0.04779)0.906:0.05140,CR1-12_DR|871813:0.11476)0.181:0.00350,(((CR1-12_DR|1052250:0.15653,CR1-12_DR|1676103:0.08980)0.087:0.00597,CR1-12_DR|1127393:0.10177)0.789:0.02942,CR1-12_DR|1259196:0.21427)0.922:0.03808)0.711:0.01052,(((CR1-12_DR|712510:0.10985,((CR1-12_DR|541332:0.21737,CR1-12_DR|1052255:0.00189)0.443:0.07711,(CR1-12_DR|794530:0.04549,CR1-12_DR|712528:0.08994)0.885:0.00064)0.520:0.05547)0.383:0.00064,((CR1-12_DR|1676116:0.08892,CR1-12_DR|2081758:0.12823)0.675:0.00291,(((((CR1-12_DR|464576:0.08951,(CR1-12_DR|464571:0.13581,CR1-12_DR|1127383:0.11805)0.673:0.01147)0.620:0.00127,CR1-12_DR|1327635:0.03905)0.105:0.00064,(((CR1-12_DR|223902:0.11426,((CR1-12_DR|1883150:0.03513,((((((((CR1-12_DR|794543:0.13149,((CR1-12_DR|151133:0.07296,CR1-12_DR|1883171:0.00063)0.897:0.24353,(CR1-12_DR|1476955:0.02541,(CR1-12_DR|151122:0.32157,(CR1-12_DR|299875:0.09529,CR1-12_DR|1127392:0.14350)0.574:0.26096)0.421:0.06114)0.151:0.07488)0.722:0.01815)0.001:0.00063,(CR1-12_DR|1052259:0.09464,((CR1-12_DR|1052245:0.00063,CR1-12_DR|1563595:0.67224)0.586:0.08185,CR1-12_DR|1676107:0.30609)0.657:0.05516)0.774:0.02514)0.522:0.01678,((CR1-12_DR|299873:0.03016,CR1-12_DR|627274:0.48160)0.529:0.18038,(CR1-12_DR|794542:0.29811,CR1-12_DR|1676111:0.01394)0.568:0.14846)0.747:0.02135)0.387:0.00216,((CR1-12_DR|1676099:0.00865,CR1-12_DR|2104667:0.00064)0.999:0.33499,CR1-12_DR|627275:0.00065)0.851:0.02998)0.778:0.01182,((((CR1-12_DR|963514:0.73303,(CR1-12_DR|381921:0.16103,CR1-12_DR|1476969:0.16160)0.976:0.35181)0.771:0.24069,CR1-12_DR|541344:0.03116)0.439:0.06173,CR1-12_DR|2062779:0.15745)0.732:0.02052,((((CR1-12_DR|1974832:0.62545,((CR1-12_DR|75674:0.07435,CR1-12_DR|464572:0.45093)0.485:0.10593,(CR1-12_DR|1327636:0.15079,CR1-12_DR|1676110:0.11357)0.844:0.07146)0.981:0.25834)0.381:0.00084,(((((CR1-12_DR|1327625:0.28734,CR1-12_DR|1476964:0.21563)0.433:0.05125,CR1-12_DR|1883174:0.36357)0.452:0.04299,CR1-12_DR|871801:0.23660)0.795:0.25326,(CR1-12_DR|1476966:0.21751,CR1-12_DR|1773149:0.23632)0.767:0.05913)0.875:0.21456,(((CR1-12_DR|151115:0.10840,CR1-12_DR|151131:0.16623)0.860:0.09815,CR1-12_DR|1676113:0.19744)0.259:0.04066,CR1-12_DR|1563608:0.22334)0.971:0.36798)0.609:0.09848)0.450:0.04811,(CR1-12_DR|1974824:0.05272,(CR1-12_DR|1052253:0.18654,CR1-12_DR|1974825:0.06397)1.000:0.62496)0.680:0.06925)0.661:0.03877,CR1-12_DR|1676118:0.26633)0.253:0.00059)0.000:0.00063)0.573:0.00168,(((CR1-12_DR|1476957:0.38595,(CR1-12_DR|963525:0.11424,(CR1-12_DR|1127381:0.33593,CR1-12_DR|381920:0.09168)0.621:0.00969)0.984:0.12083)0.589:0.03503,CR1-12_DR|1188109:0.45300)0.626:0.03195,((CR1-12_DR|963530:0.07429,(CR1-12_DR|75671:0.00064,CR1-12_DR|1127382:0.66054)0.645:0.11308)0.432:0.00131,CR1-12_DR|963536:0.57103)0.257:0.00085)0.948:0.04739)0.887:0.03197,(CR1-12_DR|151123:0.06227,(CR1-12_DR|464583:0.66674,CR1-12_DR|963523:0.42722)0.780:0.14715)0.196:0.06827)0.933:0.04044,(CR1-12_DR|1773159:0.10114,(CR1-12_DR|1052264:0.06935,(CR1-12_DR|1387606:0.04143,CR1-12_DR|1387608:0.30659)1.000:0.28065)0.446:0.00788)0.846:0.01738)0.394:0.00119)0.780:0.00267,(((CR1-12_DR|1563605:0.05523,CR1-12_DR|871808:0.04845)0.786:0.04759,(CR1-12_DR|1052244:0.01930,CR1-12_DR|1676095:0.00065)0.999:0.11369)0.694:0.00086,(((((CR1-12_DR|1188108:0.06005,CR1-12_DR|2118142:0.24606)0.698:0.00452,((CR1-12_DR|1327621:0.06919,CR1-12_DR|1259191:0.07932)0.879:0.01647,(((CR1-12_DR|627286:0.08458,CR1-12_DR|464570:0.12127)0.716:0.00476,(((CR1-12_DR|1676114:0.09135,CR1-12_DR|2062763:0.09269)0.730:0.00544,((((((CR1-12_DR|75677:0.06310,CR1-12_DR|1883161:0.07042)0.733:0.00481,CR1-12_DR|1974830:0.05271)0.736:0.00304,(CR1-12_DR|1387610:0.06636,(((((CR1-12_DR|1052246:0.80649,(CR1-12_DR|1188120:0.06796,CR1-12_DR|1974826:0.33423)0.879:0.26324)0.426:0.07049,CR1-12_DR|1883164:0.36083)0.699:0.05822,(CR1-12_DR|627280:0.15915,(CR1-12_DR|1387611:0.12665,CR1-12_DR|1259208:0.12124)0.000:0.00064)0.188:0.00824)0.157:0.01630,CR1-12_DR|541329:0.03852)0.901:0.03035,((CR1-12_DR|1676117:0.05054,CR1-12_DR|1052243:0.20896)0.605:0.01995,CR1-12_DR|871807:0.24560)0.800:0.02280)0.520:0.00060)0.774:0.00065)0.891:0.01065,((((((CR1-12_DR|1476948:0.00064,CR1-12_DR|1563592:0.05705)0.880:0.03544,((CR1-12_DR|794539:0.05212,CR1-12_DR|1476962:0.05336)0.758:0.01122,(CR1-12_DR|151120:0.04991,(CR1-12_DR|794527:0.07840,CR1-12_DR|871802:0.06105)0.497:0.00065)0.851:0.01884)0.053:0.00062)0.425:0.00085,CR1-12_DR|1127390:0.05551)0.745:0.00113,(((CR1-12_DR|299869:0.07589,CR1-12_DR|1052263:0.04000)0.784:0.00491,((CR1-12_DR|963533:0.03517,CR1-12_DR|963534:0.02007)0.988:0.03231,(CR1-12_DR|541343:0.03688,CR1-12_DR|1387616:0.07557)0.804:0.00772)0.761:0.00361)0.426:0.00222,CR1-12_DR|464584:0.05698)0.066:0.00151)0.399:0.00326,(CR1-12_DR|1773160:0.05404,CR1-12_DR|2062777:0.05465)0.846:0.02148)0.674:0.00081,(((((((CR1-12_DR|1387607:0.03230,((CR1-12_DR|1676090:0.06007,CR1-12_DR|1476965:0.05077)0.829:0.00064,((CR1-12_DR|299886:0.02735,(CR1-12_DR|627276:0.02446,CR1-12_DR|541340:0.02768)0.749:0.00940)0.774:0.00417,CR1-12_DR|1387613:0.03091)0.608:0.00063)0.867:0.00065)0.769:0.00433,CR1-12_DR|223896:0.03237)0.179:0.00063,(((CR1-12_DR|1327631:0.02168,(CR1-12_DR|1676119:0.01737,((CR1-12_DR|712529:0.02502,((CR1-12_DR|1476961:0.03972,(CR1-12_DR|541326:0.01432,CR1-12_DR|1188111:0.06087)0.427:0.01407)0.906:0.00065,CR1-12_DR|627273:0.02681)0.658:0.00558)0.709:0.00516,CR1-12_DR|1052266:0.03530)0.816:0.00064)0.753:0.00199)0.762:0.00194,((CR1-12_DR|1188115:0.01961,(((CR1-12_DR|627293:0.07912,CR1-12_DR|1476952:0.04588)0.642:0.03149,CR1-12_DR|464578:0.03963)0.381:0.00840,CR1-12_DR|627287:0.01128)0.807:0.01960)0.718:0.00064,(((((CR1-12_DR|1563606:0.00375,(CR1-12_DR|1563602:0.00065,CR1-12_DR|2080150:0.00708)0.865:0.00678)0.141:0.00346,(CR1-12_DR|1563601:0.01421,(CR1-12_DR|1563603:0.01065,CR1-12_DR|1563607:0.00701)0.877:0.00698)0.553:0.00065)0.892:0.01189,CR1-12_DR|963535:0.02309)0.602:0.00063,CR1-12_DR|1188114:0.03051)0.704:0.00065,CR1-12_DR|712509:0.04205)0.083:0.00064)0.735:0.00145)0.398:0.00065,((CR1-12_DR|299885:0.08531,CR1-12_DR|1563604:0.00064)0.815:0.01194,CR1-12_DR|151134:0.03306)0.812:0.00480)0.958:0.00920)0.603:0.00227,CR1-12_DR|75670:0.04639)0.836:0.00065,CR1-12_DR|1188112:0.03170)0.787:0.00270,(CR1-12_DR|1052265:0.08019,(CR1-12_DR|1188119:0.06138,CR1-12_DR|794544:0.02458)0.850:0.00192)0.992:0.00085)0.424:0.00064,CR1-12_DR|1476968:0.08466)0.992:0.01321)0.953:0.01308)0.829:0.00447,((CR1-12_DR|1773153:0.06627,(CR1-12_DR|1327634:0.03952,CR1-12_DR|223894:0.05964)0.772:0.00493)0.683:0.00245,((((CR1-12_DR|75686:0.03776,(CR1-12_DR|712508:0.02212,CR1-12_DR|1676120:0.04207)0.831:0.01730)0.762:0.00849,CR1-12_DR|871810:0.07965)0.829:0.00061,CR1-12_DR|223897:0.04445)0.727:0.00072,CR1-12_DR|299887:0.05053)0.000:0.00078)0.741:0.00157)0.899:0.00779,(CR1-12_DR|151132:0.09061,CR1-12_DR|1676091:0.16793)0.996:0.00062)0.763:0.00345)0.924:0.00285,CR1-12_DR|1974828:0.08761)0.832:0.00064)0.828:0.00912,(CR1-12_DR|299883:0.04438,CR1-12_DR|299884:0.07832)0.930:0.02356)0.757:0.00061)0.751:0.00999)0.753:0.00328,((CR1-12_DR|299881:0.07784,CR1-12_DR|1188118:0.08417)0.683:0.00531,(CR1-12_DR|151116:0.07989,CR1-12_DR|712523:0.11651)0.701:0.00426)0.786:0.00353)0.103:0.00063,((CR1-12_DR|1476947:0.69235,CR1-12_DR|1773145:0.00063)0.061:0.02061,CR1-12_DR|223898:0.38043)0.781:0.15380)0.552:0.00061,(((CR1-12_DR|1883175:0.00072,(CR1-12_DR|541330:0.41968,(CR1-12_DR|1387614:0.24955,(((CR1-12_DR|1052252:0.09737,CR1-12_DR|1974819:0.18596)0.750:0.02353,CR1-12_DR|1883159:0.30165)0.126:0.01614,((CR1-12_DR|627292:0.29668,CR1-12_DR|1387609:0.11415)0.840:0.09679,CR1-12_DR|712515:0.13571)0.692:0.03053)0.505:0.09166)0.826:0.09096)0.869:0.13562)0.713:0.10428,CR1-12_DR|1327619:0.09305)0.615:0.00462,(((CR1-12_DR|1052247:0.48286,CR1-12_DR|794538:0.56604)0.703:0.16183,(CR1-12_DR|75673:0.20278,CR1-12_DR|2062778:0.24889)0.970:0.40891)0.918:0.21205,CR1-12_DR|381908:0.07773)0.693:0.01360)0.801:0.00684)0.044:0.00065)0.912:0.00547)0.456:0.00754)0.330:0.00059,(CR1-12_DR|1563588:0.09437,CR1-12_DR|2062764:0.08173)0.793:0.00648)0.858:0.00656,CR1-12_DR|151118:0.09777)0.411:0.00064)0.328:0.00063,(CR1-12_DR|963529:0.09968,CR1-12_DR|963526:0.07855)0.730:0.00478)0.805:0.00059,((CR1-12_DR|464579:0.15704,(CR1-12_DR|541327:0.19589,CR1-12_DR|1327618:0.10533)0.763:0.05550)0.673:0.02251,(CR1-12_DR|1387612:0.08117,(CR1-12_DR|627285:0.19120,CR1-12_DR|1676093:0.00063)0.834:0.06394)0.595:0.03026)0.745:0.01001)0.824:0.00485)0.066:0.00062)0.879:0.01271,CR1-12_DR|1476949:0.17172)0.870:0.02864)0.857:0.00983)0.832:0.00845)0.864:0.00913,(((CR1-12_DR|963528:0.10287,(CR1-12_DR|963520:0.10747,CR1-12_DR|75689:0.09254)0.797:0.01356)0.014:0.00301,CR1-12_DR|963521:0.13977)0.466:0.00628,(CR1-12_DR|381919:0.08338,CR1-12_DR|541331:0.10819)0.770:0.01858)0.719:0.00233)0.737:0.00153)0.760:0.00332,(CR1-12_DR|794532:0.06963,((((CR1-12_DR|75685:0.11866,(CR1-12_DR|299871:0.10730,CR1-12_DR|299879:0.07709)0.244:0.01103)0.734:0.00601,CR1-12_DR|2099669:0.09894)0.399:0.00066,((((((((CR1-12_DR|871811:0.08916,((CR1-12_DR|381911:0.11476,(CR1-12_DR|541339:0.17098,(CR1-12_DR|1563599:0.11297,(CR1-12_DR|2062767:0.19529,CR1-12_DR|2062770:0.34341)0.041:0.02842)0.837:0.02961)0.202:0.00063)0.607:0.00065,CR1-12_DR|541336:0.09236)0.831:0.00063)0.805:0.00922,(((CR1-12_DR|627288:0.08245,(CR1-12_DR|1883172:0.09604,CR1-12_DR|1676109:0.31448)0.719:0.09619)0.672:0.00945,CR1-12_DR|1259193:0.38505)0.834:0.03816,CR1-12_DR|963524:0.16592)0.126:0.00063)0.503:0.04015,(CR1-12_DR|1052248:0.21758,(CR1-12_DR|712521:0.02980,CR1-12_DR|2062776:0.00065)0.961:0.13661)0.444:0.00766)0.687:0.00324,((((((CR1-12_DR|1127388:0.09675,(CR1-12_DR|1773156:0.18745,CR1-12_DR|1883152:0.12233)0.346:0.00065)0.782:0.02104,CR1-12_DR|75675:0.11640)0.619:0.00374,(((CR1-12_DR|1052251:0.15389,(CR1-12_DR|223889:0.12566,CR1-12_DR|1259206:0.14354)0.728:0.01212)0.716:0.00272,(((CR1-12_DR|1188117:0.11097,(CR1-12_DR|1563591:0.08994,(CR1-12_DR|627277:0.13752,CR1-12_DR|1883162:0.16719)0.518:0.00062)0.823:0.05922)0.678:0.00553,(CR1-12_DR|1773148:0.07456,CR1-12_DR|1974820:0.15917)0.931:0.04043)0.770:0.01092,CR1-12_DR|1883155:0.06999)0.738:0.01042)0.971:0.00065,((CR1-12_DR|1563590:0.14228,CR1-12_DR|1476967:0.11920)0.685:0.00708,((CR1-12_DR|712511:0.08973,CR1-12_DR|1259203:0.06984)0.830:0.02185,CR1-12_DR|1676101:0.13165)0.750:0.01364)0.798:0.00961)0.792:0.00718)0.777:0.00372,(((CR1-12_DR|1676106:0.12487,(CR1-12_DR|75679:0.06488,(CR1-12_DR|75684:0.04923,CR1-12_DR|2062766:0.21269)0.787:0.13100)0.831:0.10224)0.763:0.01514,((CR1-12_DR|1563609:0.12332,(CR1-12_DR|223893:0.13664,CR1-12_DR|1327632:0.09365)0.492:0.03171)0.746:0.02261,CR1-12_DR|223900:0.13832)0.673:0.00441)0.780:0.00814,((((CR1-12_DR|1883160:0.14516,(CR1-12_DR|1052260:0.10594,CR1-12_DR|1327633:0.12252)0.321:0.02137)0.791:0.03387,(CR1-12_DR|1327620:0.06844,CR1-12_DR|1676096:0.13390)0.727:0.01193)0.768:0.01728,CR1-12_DR|963531:0.08926)0.778:0.01695,(CR1-12_DR|1476960:0.06304,CR1-12_DR|627282:0.13717)0.822:0.03314)0.162:0.00085)0.464:0.00064)0.121:0.00729,((((CR1-12_DR|712527:0.18478,((CR1-12_DR|464582:0.12021,CR1-12_DR|627284:0.13724)0.665:0.00377,CR1-12_DR|1127386:0.12100)0.747:0.00744)0.762:0.00984,((CR1-12_DR|2062774:0.16785,(CR1-12_DR|712519:0.12103,CR1-12_DR|1883169:0.16600)0.819:0.04373)0.702:0.02054,(((CR1-12_DR|794541:0.12261,(CR1-12_DR|871804:0.25899,(CR1-12_DR|299878:0.25869,CR1-12_DR|2062768:0.34230)0.513:0.09271)0.066:0.00956)0.335:0.16542,(((((CR1-12_DR|381909:0.11914,CR1-12_DR|151124:0.13638)0.731:0.01517,(CR1-12_DR|963532:0.21757,CR1-12_DR|1327617:0.07464)0.728:0.02162)0.226:0.00064,CR1-12_DR|1259201:0.12555)0.846:0.01456,((((CR1-12_DR|464574:0.13249,CR1-12_DR|541341:0.20679)0.355:0.00527,CR1-12_DR|1883163:0.11544)0.794:0.01383,((CR1-12_DR|299888:0.22093,CR1-12_DR|963515:0.05183)0.777:0.10645,(CR1-12_DR|75682:0.12195,CR1-12_DR|1974831:0.13152)0.651:0.01354)0.741:0.00564)0.764:0.00554,((((((CR1-12_DR|541334:0.17539,CR1-12_DR|464585:0.18504)0.698:0.01170,((((((((CR1-12_DR|712516:0.12796,CR1-12_DR|1327630:0.09892)0.818:0.01524,((CR1-12_DR|871809:0.27911,CR1-12_DR|871806:0.14572)0.398:0.01146,((CR1-12_DR|963516:0.13401,CR1-12_DR|1883167:0.14215)0.945:0.05959,(((CR1-12_DR|541337:0.09438,(CR1-12_DR|1387615:0.16554,(CR1-12_DR|1676089:0.56295,CR1-12_DR|1773158:0.00200)0.681:0.16065)0.513:0.10340)0.838:0.07631,(CR1-12_DR|1127384:0.13307,(CR1-12_DR|794526:0.20080,CR1-12_DR|1883173:0.09992)0.606:0.01000)0.827:0.03018)0.125:0.00806,CR1-12_DR|1676105:0.15563)0.240:0.00063)0.787:0.01330)0.981:0.00065)0.852:0.00501,(CR1-12_DR|1327623:0.09410,CR1-12_DR|1052261:0.12791)0.836:0.02821)0.205:0.00062,CR1-12_DR|627289:0.08087)0.464:0.00063,(((CR1-12_DR|963518:0.00064,CR1-12_DR|1259207:0.80687)0.812:0.06321,CR1-12_DR|1476959:0.67040)0.746:0.08495,(CR1-12_DR|299882:0.09819,CR1-12_DR|712520:0.10982)0.641:0.00880)0.775:0.00479)0.835:0.00059,(CR1-12_DR|794540:0.12059,CR1-12_DR|381916:0.09251)0.784:0.01502)0.788:0.00062,((CR1-12_DR|712524:0.13361,CR1-12_DR|794528:0.23678)0.684:0.00618,((((CR1-12_DR|1676097:0.18876,CR1-12_DR|1883168:0.19660)0.797:0.04066,CR1-12_DR|151130:0.12090)0.157:0.00492,CR1-12_DR|794524:0.15158)0.280:0.00064,(CR1-12_DR|75672:0.12825,((CR1-12_DR|1052256:0.08345,(CR1-12_DR|1052257:0.07557,CR1-12_DR|1883170:0.05233)0.336:0.00066)0.955:0.03921,CR1-12_DR|1563596:0.17497)0.186:0.00338)0.766:0.00528)0.523:0.00065)0.762:0.00257)0.827:0.01577,(CR1-12_DR|223886:0.12587,CR1-12_DR|1259202:0.14066)0.851:0.02888)0.255:0.00061)0.383:0.00060,((CR1-12_DR|151129:0.09976,(CR1-12_DR|75681:0.14343,CR1-12_DR|2062772:0.15877)0.237:0.00561)0.792:0.00681,(CR1-12_DR|1563594:0.10253,(CR1-12_DR|1883154:0.11016,CR1-12_DR|1974829:0.16885)0.232:0.00065)0.856:0.00065)0.758:0.00403)0.746:0.00062,((CR1-12_DR|712518:0.11087,(CR1-12_DR|794533:0.00400,CR1-12_DR|871812:0.10191)0.474:0.06611)0.385:0.00805,(CR1-12_DR|223891:0.13579,CR1-12_DR|627281:0.14165)0.082:0.00065)0.850:0.00962)0.833:0.02508,(CR1-12_DR|381917:0.12602,CR1-12_DR|1259197:0.13946)0.793:0.02276)0.067:0.00585,CR1-12_DR|1476958:0.15363)0.103:0.00062)0.919:0.00063)0.848:0.01940,(((CR1-12_DR|1883165:0.26758,(((CR1-12_DR|1327629:0.15522,(CR1-12_DR|1327622:0.29971,(CR1-12_DR|1052249:0.22596,CR1-12_DR|1327628:0.21977)0.441:0.03808)0.932:0.05461)0.861:0.01968,((CR1-12_DR|794534:0.27048,(((((CR1-12_DR|75678:0.43786,CR1-12_DR|963522:0.18119)0.537:0.01514,(CR1-12_DR|464581:0.17401,(CR1-12_DR|1387618:0.20401,CR1-12_DR|1974821:0.12561)0.783:0.02441)0.801:0.01777)0.646:0.00530,(CR1-12_DR|299868:0.41175,CR1-12_DR|223899:0.14894)0.758:0.06025)0.732:0.00442,CR1-12_DR|627290:0.23967)0.752:0.00482,(CR1-12_DR|1188107:0.23253,CR1-12_DR|223890:0.18769)0.741:0.01710)0.753:0.00061)0.541:0.01033,(CR1-12_DR|627283:0.24672,((CR1-12_DR|1676098:0.28036,((CR1-12_DR|2062775:0.09042,(CR1-12_DR|75690:0.12589,CR1-12_DR|1259205:0.07995)0.334:0.02451)0.976:0.19108,CR1-12_DR|712522:0.28078)0.052:0.00063)0.795:0.05514,CR1-12_DR|75687:0.14004)0.287:0.01797)0.771:0.01337)0.997:0.00063)0.310:0.00710,CR1-12_DR|541325:0.30032)0.313:0.00416)0.125:0.00784,(CR1-12_DR|1974823:0.05353,CR1-12_DR|2062765:0.20425)0.718:0.04188)0.416:0.00817,(CR1-12_DR|75676:0.20761,CR1-12_DR|1259200:0.19690)0.799:0.03734)0.246:0.00943)0.959:0.08503)0.699:0.04455,CR1-12_DR|1563587:0.27164)0.962:0.10352)0.890:0.02420)0.390:0.00064,(CR1-12_DR|712512:0.08444,CR1-12_DR|712513:0.06890)0.904:0.02327)0.558:0.00063,(CR1-12_DR|1974822:0.08701,(CR1-12_DR|1676100:0.06651,CR1-12_DR|1327627:0.14236)0.655:0.00903)0.765:0.01680)0.747:0.00913)0.753:0.00836,(CR1-12_DR|75680:0.13149,((CR1-12_DR|794529:0.09497,CR1-12_DR|1974827:0.11725)0.769:0.01352,(CR1-12_DR|381915:0.16223,CR1-12_DR|1676108:0.18897)0.144:0.00368)0.759:0.00676)0.758:0.00258)0.740:0.00312)0.660:0.00448,((((((CR1-12_DR|464580:0.05821,CR1-12_DR|1387617:0.12896)0.798:0.02170,(CR1-12_DR|1188113:0.08543,CR1-12_DR|151117:0.09569)0.899:0.03809)0.507:0.00376,CR1-12_DR|712530:0.13423)0.633:0.00078,(CR1-12_DR|151127:0.10973,CR1-12_DR|1127389:0.10349)0.792:0.02337)0.722:0.00468,CR1-12_DR|151121:0.17326)0.764:0.00233,(CR1-12_DR|1773152:0.11414,CR1-12_DR|627291:0.10446)0.731:0.02430)0.728:0.00171)0.694:0.00062,((CR1-12_DR|1327637:0.13677,CR1-12_DR|1773155:0.09214)0.798:0.06168,CR1-12_DR|223895:0.15601)0.636:0.00279)0.881:0.00829,((CR1-12_DR|1773151:0.07470,(CR1-12_DR|1127385:0.15114,(CR1-12_DR|541333:0.09818,(CR1-12_DR|1188110:0.07558,CR1-12_DR|1773157:0.08210)0.115:0.00085)0.885:0.03668)0.726:0.00090)0.372:0.00070,CR1-12_DR|223887:0.12957)0.736:0.00553)0.877:0.00837,((CR1-12_DR|1259192:0.09946,CR1-12_DR|1676092:0.11093)0.716:0.00968,(((CR1-12_DR|299870:0.11250,CR1-12_DR|963527:0.14458)0.418:0.00896,((CR1-12_DR|1773147:0.12050,CR1-12_DR|1476953:0.06906)0.791:0.01501,(((CR1-12_DR|1883166:0.08998,((CR1-12_DR|627278:0.08799,CR1-12_DR|1127391:0.30937)0.841:0.06259,(CR1-12_DR|1476963:0.11563,CR1-12_DR|794535:0.12463)0.351:0.03156)0.704:0.01465)0.745:0.01471,CR1-12_DR|1259198:0.13985)0.424:0.13693,CR1-12_DR|1476951:0.08663)0.716:0.07181)0.673:0.00988)0.382:0.00616,CR1-12_DR|871803:0.09935)0.418:0.00062)0.793:0.00725)0.999:0.00083)0.147:0.00085,(CR1-12_DR|1676112:0.15560,(CR1-12_DR|712514:0.08968,(CR1-12_DR|223901:0.03831,CR1-12_DR|299872:0.09235)0.494:0.13619)0.866:0.02608)0.748:0.00897)0.263:0.00767)0.069:0.00440)0.448:0.00801,((CR1-12_DR|1052262:0.09062,(CR1-12_DR|151126:0.10155,CR1-12_DR|151128:0.08508)0.897:0.02113)0.781:0.00794,CR1-12_DR|223892:0.21368)0.744:0.01132)0.759:0.00310)0.752:0.00255,CR1-12_DR|464573:0.15877)0.752:0.00242,CR1-12_DR|299876:0.12423)0.861:0.00648,CR1-12_DR|381914:0.15850)0.311:0.00059)0.219:0.00064)0.424:0.00117)0.772:0.00634)0.187:0.00064,((CR1-12_DR|1327616:0.14532,(CR1-12_DR|381912:0.11809,CR1-12_DR|712525:0.09883)0.613:0.03523)0.643:0.00704,(CR1-12_DR|151119:0.09036,(CR1-12_DR|464575:0.11084,CR1-12_DR|541338:0.11150)0.816:0.05872)0.742:0.00545)0.589:0.00799)0.497:0.00065)0.135:0.00063,(((CR1-12_DR|299880:0.16056,(CR1-12_DR|381907:0.05956,CR1-12_DR|1327626:0.23693)0.365:0.07227)0.488:0.02028,CR1-12_DR|223885:0.17553)0.164:0.00064,(CR1-12_DR|1327624:0.13900,CR1-12_DR|1883156:0.12517)0.846:0.03633)0.797:0.00563)0.967:0.00284)0.966:0.00062,(((CR1-12_DR|1259195:0.23439,(CR1-12_DR|712517:0.22631,CR1-12_DR|1883157:0.11102)0.710:0.02144)0.870:0.02577,CR1-12_DR|1259194:0.14064)0.644:0.00219,(CR1-12_DR|1773150:0.16766,(CR1-12_DR|2062769:0.15957,CR1-12_DR|1188116:0.12939)0.739:0.00621)0.766:0.00341)0.757:0.00269);
```
