## Supplementary Data 2 for "A genomic portrait of zebrafish transposable elements and their spatiotemporal embryonic expression": CR1-18_DR.mafft.nwk

```
(CR1-18_DR|2103504:0.11113,CR1-18_DR|1387632:0.02688,((CR1-18_DR|1563620:0.02254,CR1-18_DR|1563624:0.02188)0.996:0.04503,(CR1-18_DR|464606:0.03087,((((CR1-18_DR|1773180:0.04206,CR1-18_DR|1676156:0.05764)0.456:0.00065,(CR1-18_DR|1883201:0.03837,(CR1-18_DR|464604:0.02014,CR1-18_DR|1476974:0.01064)0.893:0.02140)0.956:0.02054)0.080:0.00064,((((CR1-18_DR|1188128:0.04972,CR1-18_DR|1188129:0.05215)0.967:0.00929,(CR1-18_DR|464609:0.04742,CR1-18_DR|963540:0.04129)0.872:0.01646)0.934:0.00503,(((CR1-18_DR|1883205:0.02756,CR1-18_DR|1883206:0.01002)0.993:0.03283,CR1-18_DR|1259212:0.06586)0.803:0.00465,((CR1-18_DR|712541:0.05953,CR1-18_DR|464589:0.01649)0.748:0.00358,(CR1-18_DR|1883186:0.04717,((((CR1-18_DR|2062781:0.02002,((CR1-18_DR|963567:0.05603,CR1-18_DR|1387636:0.03279)0.394:0.01390,((CR1-18_DR|1052267:0.08165,CR1-18_DR|1052272:0.03578)0.818:0.00975,(CR1-18_DR|299889:0.02343,CR1-18_DR|1052293:0.02313)0.000:0.00064)0.841:0.00737)0.840:0.00596)0.763:0.00196,(CR1-18_DR|1327646:0.05979,(CR1-18_DR|151144:0.03366,(CR1-18_DR|1052295:0.01008,CR1-18_DR|75710:0.06760)0.795:0.01232)0.875:0.00262)1.000:0.00061)0.735:0.00138,CR1-18_DR|1127409:0.01106)0.250:0.00065,((CR1-18_DR|151138:0.01054,CR1-18_DR|712548:0.02030)0.905:0.00997,(CR1-18_DR|1327638:0.01633,(((((CR1-18_DR|381932:0.03073,(CR1-18_DR|963558:0.03805,CR1-18_DR|1563611:0.02465)0.842:0.01121)0.329:0.00422,((CR1-18_DR|1476995:0.05474,(CR1-18_DR|151146:0.09811,((CR1-18_DR|1676124:0.00064,CR1-18_DR|1883191:0.41290)0.547:0.11327,((((CR1-18_DR|464597:0.07191,CR1-18_DR|1127400:0.13166)0.674:0.00508,((((CR1-18_DR|712535:0.09684,(CR1-18_DR|464603:0.11658,CR1-18_DR|1773171:0.41432)0.357:0.08253)0.708:0.01876,CR1-18_DR|712544:0.12508)0.813:0.00065,(((CR1-18_DR|1127401:0.39317,CR1-18_DR|1676129:0.01439)0.143:0.07335,CR1-18_DR|1773170:0.23680)0.766:0.05385,CR1-18_DR|963554:0.12507)0.809:0.02104)0.335:0.01662,((CR1-18_DR|1676140:0.41162,CR1-18_DR|1974839:0.00065)0.789:0.10143,((CR1-18_DR|794567:0.34307,((CR1-18_DR|381944:0.17983,CR1-18_DR|1883178:0.10613)0.938:0.09300,CR1-18_DR|223909:0.29043)0.402:0.07452)0.930:0.16341,CR1-18_DR|1676144:0.31232)0.893:0.14517)0.561:0.04375)0.961:0.11140)0.338:0.05995,(CR1-18_DR|1773173:0.00064,(CR1-18_DR|963555:0.39384,((CR1-18_DR|75699:0.10564,CR1-18_DR|1974854:0.03428)0.754:0.01781,((CR1-18_DR|1476970:0.22338,CR1-18_DR|1676141:0.08966)0.657:0.00396,((CR1-18_DR|1476992:0.13517,CR1-18_DR|1476972:0.15107)0.521:0.00064,(CR1-18_DR|963560:0.12526,CR1-18_DR|1974843:0.13820)0.808:0.02953)0.813:0.02330)0.756:0.02713)0.815:0.09334)0.856:0.14285)0.763:0.17134)0.131:0.03199,(CR1-18_DR|1052291:0.21033,CR1-18_DR|1974842:0.26883)0.835:0.07080)0.414:0.01968)0.086:0.00660)0.958:0.07945)0.663:0.00226,((CR1-18_DR|2062783:0.01310,(CR1-18_DR|1052299:0.03097,CR1-18_DR|1052297:0.01924)0.911:0.00623)0.780:0.00210,(CR1-18_DR|541355:0.01080,((CR1-18_DR|2062795:0.02752,CR1-18_DR|1259215:0.03427)0.743:0.00388,(((CR1-18_DR|381941:0.02932,CR1-18_DR|299892:0.03515)0.875:0.00066,CR1-18_DR|464586:0.00065)0.582:0.00064,(CR1-18_DR|1563623:0.02064,(CR1-18_DR|794547:0.03549,CR1-18_DR|2062785:0.01566)0.774:0.00064)0.930:0.00064)0.372:0.00065)0.195:0.00060)0.863:0.00061)0.670:0.00063)0.822:0.00109)0.544:0.00065,(CR1-18_DR|627311:0.03343,CR1-18_DR|1883209:0.01841)0.245:0.00065)0.829:0.00093,((CR1-18_DR|151147:0.02090,CR1-18_DR|1974858:0.01735)0.773:0.00864,(CR1-18_DR|541345:0.03017,(CR1-18_DR|464594:0.02679,((CR1-18_DR|627301:0.02319,CR1-18_DR|963541:0.02651)0.847:0.00064,CR1-18_DR|1476979:0.03667)0.324:0.00064)0.761:0.00065)0.772:0.00173)0.995:0.00065)0.798:0.00104,CR1-18_DR|794566:0.09188)0.995:0.00064)0.989:0.00064)0.699:0.00118)0.914:0.00941)0.937:0.00065)0.819:0.00332)0.797:0.00064)0.030:0.00065,((((CR1-18_DR|2086673:0.05594,(CR1-18_DR|712531:0.03180,CR1-18_DR|963565:0.08086)0.259:0.00095)0.138:0.00315,(CR1-18_DR|1773162:0.10678,CR1-18_DR|299907:0.05506)0.790:0.01117)0.506:0.00370,((((CR1-18_DR|794548:0.07730,(((CR1-18_DR|1676160:0.06962,(CR1-18_DR|1773179:0.05012,(CR1-18_DR|1676128:0.00568,CR1-18_DR|1563625:0.07553)0.605:0.01427)0.779:0.01278)0.469:0.00981,CR1-18_DR|794568:0.06434)0.764:0.01044,((((CR1-18_DR|1563618:0.06079,(CR1-18_DR|2116740:0.00991,CR1-18_DR|151141:0.06059)0.882:0.02135)0.985:0.00065,(((CR1-18_DR|1387626:0.07037,(CR1-18_DR|1387620:0.12003,(CR1-18_DR|963538:0.07272,CR1-18_DR|464588:0.04028)0.513:0.00436)0.766:0.00470)0.091:0.00064,((CR1-18_DR|627309:0.04671,CR1-18_DR|963569:0.03904)0.842:0.01997,(CR1-18_DR|1387629:0.05096,CR1-18_DR|1387619:0.05598)0.502:0.00297)0.856:0.00905)0.855:0.00064,CR1-18_DR|75705:0.06500)0.836:0.00611)0.781:0.00394,((((CR1-18_DR|1974833:0.40869,(((CR1-18_DR|1563610:0.05305,CR1-18_DR|1259216:0.44027)0.752:0.05209,(CR1-18_DR|541350:0.00065,CR1-18_DR|1974852:0.38699)0.557:0.07654)0.739:0.01678,((((CR1-18_DR|1127395:0.09784,CR1-18_DR|1883212:0.08161)0.797:0.01470,CR1-18_DR|541351:0.12977)0.038:0.00064,((CR1-18_DR|541352:0.07100,CR1-18_DR|1563616:0.07251)0.563:0.01232,CR1-18_DR|963568:0.06829)0.422:0.00063)0.853:0.00743,(((CR1-18_DR|1883184:0.10166,CR1-18_DR|794563:0.07449)0.930:0.06454,((((CR1-18_DR|1676147:0.34142,CR1-18_DR|1676157:0.04569)0.569:0.19307,CR1-18_DR|1676149:0.00064)0.724:0.18164,CR1-18_DR|1127398:0.13973)0.704:0.05977,CR1-18_DR|963547:0.02934)0.759:0.01158)0.274:0.00066,(CR1-18_DR|1974835:0.07302,(CR1-18_DR|794546:0.21673,(CR1-18_DR|963539:0.37080,CR1-18_DR|1127407:0.06288)0.017:0.00162)0.256:0.02130)0.217:0.00937)0.941:0.00064)0.460:0.00094)0.025:0.00084)0.335:0.00123,((((CR1-18_DR|871823:0.09912,(CR1-18_DR|1476978:0.15350,CR1-18_DR|963563:0.05854)0.735:0.00313)0.810:0.00311,((CR1-18_DR|712547:0.08647,CR1-18_DR|1883188:0.07690)0.060:0.00064,(CR1-18_DR|1773167:0.07993,((CR1-18_DR|1127396:0.08070,(CR1-18_DR|1476990:0.12654,(CR1-18_DR|1259223:0.08712,CR1-18_DR|1676152:0.07958)0.059:0.00385)0.414:0.00064)0.733:0.00142,((CR1-18_DR|1676131:0.08267,((CR1-18_DR|464601:0.04704,(CR1-18_DR|151139:0.17054,(CR1-18_DR|1259214:0.13017,CR1-18_DR|1259221:0.15713)0.850:0.05079)0.712:0.00808)0.742:0.00767,CR1-18_DR|381930:0.10777)0.614:0.00305)0.794:0.00366,(((CR1-18_DR|794562:0.10603,(CR1-18_DR|1327641:0.22295,((CR1-18_DR|1676132:0.09666,CR1-18_DR|1127399:0.22568)0.805:0.03545,CR1-18_DR|871822:0.13232)0.684:0.00575)0.750:0.01947)0.187:0.00784,(CR1-18_DR|794564:0.09025,(CR1-18_DR|1883195:0.11042,(((CR1-18_DR|381924:0.08936,(CR1-18_DR|1188136:0.00065,CR1-18_DR|1188137:0.00065)1.000:0.19876)0.669:0.00989,CR1-18_DR|1127397:0.13969)0.871:0.03459,CR1-18_DR|1259224:0.06308)0.565:0.01035)0.622:0.00065)0.821:0.01101)0.821:0.00304,CR1-18_DR|963552:0.05626)0.718:0.00063)0.520:0.00065)0.742:0.00165)0.900:0.00571)0.811:0.00323)0.860:0.00066,((((CR1-18_DR|1563612:0.03711,CR1-18_DR|2107979:0.04745)0.762:0.00549,CR1-18_DR|1974841:0.11458)0.746:0.00224,(CR1-18_DR|1327640:0.07880,CR1-18_DR|1676158:0.07085)0.762:0.00666)0.726:0.00216,(CR1-18_DR|541354:0.07972,CR1-18_DR|1188121:0.06953)0.238:0.00106)0.834:0.00066)0.769:0.00152,((((CR1-18_DR|299890:0.04972,CR1-18_DR|381931:0.08931)0.864:0.06418,(((CR1-18_DR|1773161:0.05663,CR1-18_DR|1773168:0.09530)0.746:0.01072,((((CR1-18_DR|381939:0.06940,CR1-18_DR|1883202:0.09719)0.712:0.00064,CR1-18_DR|1974851:0.14715)0.816:0.01673,(((CR1-18_DR|1563626:0.11941,((CR1-18_DR|627310:0.08775,((((CR1-18_DR|1883176:0.14970,CR1-18_DR|1563613:0.08449)0.757:0.00813,CR1-18_DR|75692:0.10757)0.790:0.00743,((CR1-18_DR|1327649:0.09493,(CR1-18_DR|223906:0.08507,CR1-18_DR|1676138:0.13353)0.502:0.00083)0.554:0.03115,CR1-18_DR|1127410:0.11250)0.700:0.00403)0.710:0.00069,((CR1-18_DR|1259229:0.22115,CR1-18_DR|1974860:0.06970)0.758:0.04348,((CR1-18_DR|1773164:0.10547,CR1-18_DR|1883193:0.09021)0.870:0.04376,(CR1-18_DR|1052277:0.19092,CR1-18_DR|1327648:0.06384)0.194:0.01172)0.790:0.01940)0.057:0.00065)0.781:0.00179)0.700:0.00407,(CR1-18_DR|75704:0.07926,((((CR1-18_DR|1387634:0.13452,(CR1-18_DR|151143:0.09218,CR1-18_DR|1676123:0.16531)0.788:0.04537)0.833:0.04852,(CR1-18_DR|627300:0.15092,(CR1-18_DR|1327642:0.16052,CR1-18_DR|1052281:0.15776)0.128:0.00064)0.808:0.02639)0.789:0.02080,((((CR1-18_DR|1883210:0.14462,((CR1-18_DR|712534:0.06131,CR1-18_DR|1883183:0.00063)0.955:0.06365,(CR1-18_DR|712533:0.13487,(CR1-18_DR|712537:0.13626,CR1-18_DR|1773182:0.30033)0.147:0.00064)0.908:0.02325)0.091:0.00065)0.681:0.00065,((CR1-18_DR|75711:0.10477,CR1-18_DR|1052294:0.08303)0.233:0.00064,(CR1-18_DR|1188125:0.12334,CR1-18_DR|1387631:0.06963)0.304:0.01638)0.801:0.00745)0.778:0.00577,(CR1-18_DR|1476971:0.13001,((((((CR1-18_DR|381929:0.11073,CR1-18_DR|1127402:0.17206)0.126:0.00447,(CR1-18_DR|75698:0.09263,CR1-18_DR|963559:0.10028)0.870:0.02021)0.764:0.00772,((CR1-18_DR|1974847:0.05907,(CR1-18_DR|541353:0.15606,CR1-18_DR|1052276:0.21193)0.037:0.01141)0.337:0.08114,(CR1-18_DR|627298:0.00064,CR1-18_DR|1773172:0.17931)0.502:0.08935)0.711:0.00287)0.457:0.00066,(CR1-18_DR|1476975:0.09634,(((CR1-18_DR|223905:0.12227,CR1-18_DR|1476982:0.12055)0.496:0.00226,(CR1-18_DR|1052285:0.09084,((CR1-18_DR|299906:0.15138,CR1-18_DR|464598:0.19697)0.624:0.00622,(CR1-18_DR|1327643:0.10280,CR1-18_DR|464600:0.13863)0.900:0.02833)0.428:0.00289)0.733:0.00273)0.872:0.00587,((CR1-18_DR|712536:0.15842,(CR1-18_DR|1676127:0.12531,CR1-18_DR|75697:0.15613)0.027:0.00559)0.739:0.00773,(((CR1-18_DR|1676133:0.12890,CR1-18_DR|464592:0.13527)0.795:0.01405,((CR1-18_DR|1676136:0.07760,(CR1-18_DR|1387630:0.13611,CR1-18_DR|1676135:0.09967)0.167:0.00771)0.936:0.02374,CR1-18_DR|1476980:0.11704)0.179:0.00530)0.482:0.00440,(CR1-18_DR|1563614:0.11995,(((((CR1-18_DR|1563621:0.01771,CR1-18_DR|2108705:0.05349)0.998:0.09594,(CR1-18_DR|1676134:0.21138,(CR1-18_DR|299891:0.07367,CR1-18_DR|464595:0.07007)0.076:0.07618)0.016:0.00064)0.769:0.01125,((CR1-18_DR|299897:0.14223,CR1-18_DR|299899:0.11647)0.718:0.00464,((CR1-18_DR|1773175:0.13640,CR1-18_DR|1773176:0.08896)0.832:0.02131,CR1-18_DR|1476991:0.11735)0.753:0.00519)0.298:0.00282)0.415:0.00131,(((CR1-18_DR|1387621:0.12132,(CR1-18_DR|871818:0.10142,CR1-18_DR|871824:0.05819)0.137:0.00643)0.765:0.02883,(((((CR1-18_DR|151142:0.09531,CR1-18_DR|151137:0.15508)0.688:0.00176,(CR1-18_DR|1883196:0.14907,((CR1-18_DR|1259220:0.21739,CR1-18_DR|1883190:0.13425)0.218:0.02858,(CR1-18_DR|1127406:0.13997,CR1-18_DR|1476976:0.16772)0.366:0.03753)0.767:0.00862)0.749:0.00640)0.798:0.00520,(((CR1-18_DR|963542:0.14256,(((CR1-18_DR|1188132:0.20409,(CR1-18_DR|1974855:0.30789,CR1-18_DR|541347:0.12918)0.509:0.01935)0.902:0.10332,(((CR1-18_DR|963543:0.02472,CR1-18_DR|464591:0.10283)0.841:0.02147,(((CR1-18_DR|1188134:0.04392,(CR1-18_DR|1188138:0.16924,CR1-18_DR|1476994:0.04254)0.757:0.02220)0.870:0.03891,((CR1-18_DR|1974856:0.04837,(CR1-18_DR|75703:0.01547,CR1-18_DR|381937:0.23134)0.856:0.10866)0.518:0.00064,((CR1-18_DR|381940:0.02263,CR1-18_DR|1052270:0.13196)0.833:0.00064,((CR1-18_DR|627307:0.07269,((CR1-18_DR|541349:0.13602,CR1-18_DR|2062805:0.00065)0.895:0.15804,(((CR1-18_DR|712539:0.03161,CR1-18_DR|1676125:0.10150)0.508:0.02256,(CR1-18_DR|1052292:0.04576,(CR1-18_DR|1974853:0.07255,CR1-18_DR|1563622:0.03932)0.771:0.01596)0.848:0.00064)0.274:0.04682,((CR1-18_DR|1883177:0.00080,CR1-18_DR|1476973:0.19508)0.187:0.00506,(CR1-18_DR|963546:0.09826,CR1-18_DR|464605:0.02742)0.732:0.00922)0.706:0.04255)0.337:0.00064)0.757:0.00791)0.953:0.03984,(CR1-18_DR|1052271:0.06349,CR1-18_DR|1188131:0.07065)0.748:0.01311)0.747:0.00884)0.844:0.00925)0.840:0.01803)0.798:0.01801,((CR1-18_DR|299893:0.00065,CR1-18_DR|1883181:0.11320)0.710:0.12427,CR1-18_DR|1883179:0.11814)0.805:0.02954)0.778:0.02000)0.924:0.00080,(CR1-18_DR|299900:0.13636,((((CR1-18_DR|963566:0.08826,CR1-18_DR|2062789:0.03628)0.538:0.09432,CR1-18_DR|871820:0.04091)0.740:0.01703,CR1-18_DR|1773169:0.08539)0.380:0.01227,((CR1-18_DR|75707:0.08724,CR1-18_DR|1188133:0.14854)0.905:0.25006,CR1-18_DR|1052273:0.00064)0.638:0.04699)0.947:0.00064)0.509:0.06675)0.973:0.05160)0.726:0.01049,((CR1-18_DR|1052278:0.07577,(CR1-18_DR|1974857:0.05455,CR1-18_DR|871817:0.13935)0.644:0.02974)0.745:0.01177,(((CR1-18_DR|1188130:0.00964,(CR1-18_DR|1188126:0.05072,CR1-18_DR|1188127:0.02659)0.966:0.08930)1.000:0.40726,CR1-18_DR|1883180:0.07121)0.881:0.07120,(CR1-18_DR|1127408:0.21094,CR1-18_DR|1883203:0.17876)0.647:0.00490)0.834:0.02418)0.877:0.02378)0.379:0.00605)0.983:0.07558,((CR1-18_DR|299898:0.13181,CR1-18_DR|2062804:0.12262)0.998:0.41442,CR1-18_DR|1974845:0.11987)0.836:0.06714)0.817:0.02253,((((((CR1-18_DR|1259219:0.11990,CR1-18_DR|299908:0.11995)0.208:0.01128,CR1-18_DR|1327639:0.12822)0.465:0.01166,(CR1-18_DR|963556:0.10762,CR1-18_DR|1052287:0.00064)0.915:0.09621)0.833:0.01351,(((CR1-18_DR|1052283:0.14658,CR1-18_DR|1883208:0.24308)0.734:0.02046,((CR1-18_DR|963537:0.16417,CR1-18_DR|963553:0.14930)0.878:0.02152,(CR1-18_DR|1773166:0.15375,CR1-18_DR|1476987:0.14034)0.602:0.00565)0.407:0.00702)0.794:0.01092,(CR1-18_DR|963551:0.51706,CR1-18_DR|1052286:0.00945)0.978:0.12343)0.233:0.00062)0.219:0.00065,((CR1-18_DR|712546:0.28501,CR1-18_DR|794550:0.22757)0.198:0.05600,CR1-18_DR|712538:0.09588)0.869:0.03525)0.879:0.00065,(CR1-18_DR|381928:0.14274,CR1-18_DR|223907:0.14711)0.362:0.00124)0.288:0.00066)0.590:0.00285)0.408:0.00064,(CR1-18_DR|1676137:0.08698,(CR1-18_DR|75693:0.14672,(CR1-18_DR|963561:0.09828,(CR1-18_DR|75702:0.01579,(CR1-18_DR|75701:0.00065,CR1-18_DR|963562:0.07380)0.845:0.00065)0.978:0.06410)0.893:0.03059)0.716:0.00773)0.841:0.00560)0.436:0.00064,CR1-18_DR|381935:0.15673)0.957:0.00616)0.697:0.00064,(CR1-18_DR|1052290:0.13358,((((CR1-18_DR|627297:0.20821,(CR1-18_DR|712542:0.16855,CR1-18_DR|1476996:0.14791)0.722:0.03035)0.258:0.03510,CR1-18_DR|2062798:0.11180)0.113:0.00340,CR1-18_DR|794561:0.11813)0.761:0.00460,(((((CR1-18_DR|464607:0.03826,CR1-18_DR|1883189:0.15788)0.734:0.02269,(CR1-18_DR|1676142:0.10902,CR1-18_DR|1676145:0.12051)0.846:0.01812)0.724:0.00389,(CR1-18_DR|627304:0.13719,(((((((CR1-18_DR|1676148:0.10702,CR1-18_DR|1883198:0.15107)0.697:0.01104,((CR1-18_DR|794555:0.00737,((CR1-18_DR|794556:0.00686,(CR1-18_DR|794554:0.00340,CR1-18_DR|794557:0.01443)0.885:0.00692)0.778:0.00432,(CR1-18_DR|794558:0.00742,CR1-18_DR|794559:0.02212)0.877:0.01080)0.765:0.00435)1.000:0.17263,((CR1-18_DR|381922:0.14349,(CR1-18_DR|75700:0.18235,CR1-18_DR|2062793:0.19942)0.184:0.00291)0.820:0.03771,(CR1-18_DR|1883200:0.13444,(CR1-18_DR|75695:0.12618,CR1-18_DR|1883192:0.08490)0.959:0.08493)0.840:0.02294)0.756:0.00770)0.820:0.00064)0.391:0.00690,(((CR1-18_DR|871819:0.20112,CR1-18_DR|541348:0.11265)0.860:0.06932,CR1-18_DR|381943:0.09611)0.772:0.01419,CR1-18_DR|627305:0.10692)0.286:0.00059)0.833:0.00771,(CR1-18_DR|2062787:0.15044,(CR1-18_DR|1052288:0.10263,(((CR1-18_DR|2107978:0.16609,((CR1-18_DR|381934:0.12183,(CR1-18_DR|1052296:0.12408,(CR1-18_DR|1259213:0.15473,CR1-18_DR|1327650:0.22125)0.686:0.38278)0.472:0.02623)0.535:0.02642,CR1-18_DR|794553:0.20816)0.595:0.06779)0.037:0.01216,((CR1-18_DR|871827:0.05741,CR1-18_DR|2062802:0.04713)0.543:0.10972,CR1-18_DR|1188135:0.20687)0.321:0.01838)0.855:0.03556,(CR1-18_DR|151145:0.12025,CR1-18_DR|1974836:0.15712)0.576:0.01237)0.228:0.01151)0.404:0.01619)0.810:0.01378)0.349:0.00399,(CR1-18_DR|1127404:0.12024,(CR1-18_DR|1259217:0.10862,CR1-18_DR|1883199:0.13667)0.106:0.00823)0.769:0.01454)0.781:0.00065,(CR1-18_DR|381938:0.10217,(CR1-18_DR|299894:0.02081,CR1-18_DR|381945:0.03793)0.099:0.08653)0.809:0.02127)0.226:0.00064,(((((CR1-18_DR|1259218:0.11458,CR1-18_DR|963549:0.22741)0.581:0.01944,(CR1-18_DR|381933:0.28415,CR1-18_DR|1127403:0.10908)0.774:0.00061)0.739:0.01447,CR1-18_DR|464593:0.13905)0.864:0.03586,(((CR1-18_DR|871815:0.13308,CR1-18_DR|1052282:0.10455)0.805:0.04898,CR1-18_DR|1676155:0.12504)0.654:0.02166,CR1-18_DR|1052279:0.18360)0.669:0.00064)0.802:0.01532,((CR1-18_DR|1259210:0.09015,CR1-18_DR|1676130:0.12232)0.729:0.02552,(CR1-18_DR|1676154:0.04745,CR1-18_DR|75694:0.16821)0.717:0.02036)0.677:0.01743)0.734:0.00500)0.201:0.00064)0.780:0.00595)0.390:0.00060,(CR1-18_DR|2062790:0.13790,(CR1-18_DR|464599:0.13209,CR1-18_DR|299902:0.15009)0.494:0.02489)0.798:0.01218)0.713:0.00321,((((((((CR1-18_DR|1773165:0.14079,(CR1-18_DR|223910:0.00730,CR1-18_DR|1127405:0.12572)0.935:0.04775)0.000:0.00065,(CR1-18_DR|794552:0.06562,(CR1-18_DR|464602:0.08458,CR1-18_DR|1883185:0.00064)0.688:0.12993)0.883:0.05291)0.874:0.02192,((CR1-18_DR|151136:0.11981,CR1-18_DR|381926:0.09263)0.726:0.01386,(CR1-18_DR|299895:0.12872,CR1-18_DR|1676150:0.06296)0.733:0.02721)0.714:0.00771)0.915:0.02844,((CR1-18_DR|151135:0.07515,(CR1-18_DR|1676121:0.10364,(CR1-18_DR|627299:0.45976,CR1-18_DR|2062796:0.10386)0.460:0.02264)0.908:0.13795)0.097:0.05058,(CR1-18_DR|1773174:0.19013,CR1-18_DR|1476981:0.20041)0.611:0.02049)0.762:0.02724)0.716:0.00904,((CR1-18_DR|299901:0.06636,CR1-18_DR|1052274:0.02204)0.584:0.30885,(CR1-18_DR|1676122:0.08470,(CR1-18_DR|75708:0.19425,CR1-18_DR|2062786:0.04557)0.482:0.10311)0.745:0.03754)0.953:0.10164)0.293:0.01171,(((CR1-18_DR|794551:0.10483,CR1-18_DR|1387624:0.10912)0.714:0.01403,((((((CR1-18_DR|1676153:0.44727,CR1-18_DR|1563619:0.13448)0.196:0.00065,CR1-18_DR|1974837:0.05117)0.787:0.03019,CR1-18_DR|1476977:0.12597)0.288:0.01304,((CR1-18_DR|1052289:0.17001,CR1-18_DR|1883211:0.14154)0.870:0.07195,(CR1-18_DR|1476985:0.06191,((CR1-18_DR|2103038:0.15018,CR1-18_DR|1676143:0.27905)0.220:0.00065,(CR1-18_DR|75696:0.14183,(CR1-18_DR|627303:0.13518,(CR1-18_DR|299905:0.04383,CR1-18_DR|1476998:0.44211)0.701:0.06508)0.813:0.08322)0.736:0.04090)0.783:0.03866)0.579:0.01138)0.868:0.10286)0.748:0.04545,(CR1-18_DR|2062780:0.11377,(CR1-18_DR|299904:0.18989,CR1-18_DR|1883187:0.11442)0.335:0.03558)0.800:0.02203)0.756:0.00064,CR1-18_DR|381925:0.17454)0.848:0.01639)0.903:0.00065,(((CR1-18_DR|2062782:0.10950,CR1-18_DR|1259226:0.16527)0.693:0.00396,((CR1-18_DR|1883204:0.17076,(CR1-18_DR|627306:0.13946,CR1-18_DR|1974848:0.12212)0.889:0.04939)0.144:0.00065,(CR1-18_DR|223908:0.22649,CR1-18_DR|712540:0.10703)0.747:0.02815)0.876:0.01742)0.376:0.00780,CR1-18_DR|1476983:0.08600)0.299:0.00062)0.755:0.00322)0.746:0.00298,((CR1-18_DR|1259209:0.11162,CR1-18_DR|1974849:0.06324)0.595:0.08046,(CR1-18_DR|2062803:0.15037,CR1-18_DR|1327647:0.15632)0.914:0.06553)0.938:0.00063)0.746:0.00253,CR1-18_DR|1476986:0.14575)0.894:0.00625)0.069:0.00065)0.252:0.00065)0.678:0.00460)0.849:0.00329)0.956:0.01220,(((((((CR1-18_DR|299903:0.10314,(CR1-18_DR|1259222:0.22416,CR1-18_DR|2062801:0.02198)0.528:0.07979)0.865:0.04745,CR1-18_DR|1883207:0.14233)0.835:0.05120,((((((CR1-18_DR|1477000:0.19907,CR1-18_DR|1676146:0.30049)0.562:0.01035,CR1-18_DR|627296:0.14033)0.631:0.03359,CR1-18_DR|1387633:0.28384)0.463:0.07016,(CR1-18_DR|464596:0.25783,CR1-18_DR|1387635:0.20742)0.994:0.21725)0.997:0.31383,CR1-18_DR|1883182:0.08612)0.511:0.03720,CR1-18_DR|75709:0.14556)0.940:0.08519)0.669:0.01272,(CR1-18_DR|151140:0.11960,(CR1-18_DR|1188123:0.04616,CR1-18_DR|1259227:0.00825)0.839:0.08053)0.840:0.02014)0.780:0.01121,(CR1-18_DR|963545:0.21146,CR1-18_DR|1476984:0.17304)0.579:0.00551)0.620:0.00288,(CR1-18_DR|1676139:0.12975,CR1-18_DR|2062799:0.38923)0.998:0.15099)0.745:0.01489,((CR1-18_DR|963544:0.14929,CR1-18_DR|1773163:0.12919)0.749:0.00582,(((CR1-18_DR|1327645:0.23157,(CR1-18_DR|1188139:0.00064,CR1-18_DR|1476989:0.41006)0.695:0.10042)0.811:0.07792,(CR1-18_DR|794549:0.09880,CR1-18_DR|1974844:0.17294)0.015:0.00135)0.868:0.02800,(CR1-18_DR|712545:0.09208,CR1-18_DR|1052284:0.20815)0.582:0.04371)0.591:0.00506)0.729:0.00235)0.119:0.00458)0.761:0.00869)0.772:0.00428)0.931:0.00891)0.793:0.00350)0.756:0.00468)0.465:0.00063)0.559:0.00064,(CR1-18_DR|1974838:0.13876,CR1-18_DR|1974840:0.08860)0.834:0.02740)0.791:0.00471,((CR1-18_DR|1188122:0.17115,CR1-18_DR|712543:0.05891)0.856:0.01924,((CR1-18_DR|1387625:0.13398,(CR1-18_DR|1259211:0.07146,(CR1-18_DR|75691:0.00099,(CR1-18_DR|1052269:0.06134,CR1-18_DR|1052268:0.06758)0.991:0.34409)0.615:0.22321)0.771:0.05497)0.285:0.00109,(CR1-18_DR|1476993:0.73552,(((CR1-18_DR|1387628:0.04151,CR1-18_DR|1676161:0.07621)0.597:0.00472,((CR1-18_DR|1387623:1.71749,CR1-18_DR|1127411:1.01596)0.713:0.18149,CR1-18_DR|1883213:0.05577)0.148:0.00559)0.939:0.04171,(CR1-18_DR|1476999:0.08018,CR1-18_DR|381923:0.15188)0.465:0.01043)0.856:0.04861)0.628:0.01831)0.586:0.00713)0.657:0.00063)0.954:0.00226)0.458:0.00111)0.813:0.00495,((CR1-18_DR|381927:0.07116,CR1-18_DR|1188124:0.18086)0.822:0.02429,CR1-18_DR|963557:0.10882)0.614:0.00263)0.767:0.00308)0.758:0.00410,(CR1-18_DR|1127394:0.07983,CR1-18_DR|1387622:0.17354)0.776:0.01557)0.172:0.00899)0.000:0.00130)0.438:0.00819)0.900:0.02675,(CR1-18_DR|223903:0.54676,CR1-18_DR|2062800:0.07591)0.783:0.04766)0.151:0.00065,(CR1-18_DR|1052280:0.14153,(((CR1-18_DR|464608:0.05687,CR1-18_DR|2107160:0.03921)1.000:0.08738,(CR1-18_DR|712532:0.09542,(CR1-18_DR|1883194:0.08174,(CR1-18_DR|1883197:0.06453,CR1-18_DR|2062791:0.12423)0.742:0.03617)0.525:0.01509)0.000:0.00063)0.440:0.00064,CR1-18_DR|1676151:0.15386)0.782:0.00070)0.725:0.00064)0.869:0.01040)0.526:0.00065,(((CR1-18_DR|1327644:0.08052,((CR1-18_DR|1563615:0.04808,(CR1-18_DR|1052298:0.34645,(CR1-18_DR|794560:0.51654,CR1-18_DR|2062784:0.01921)0.651:0.05041)0.875:0.07942)0.717:0.00820,((CR1-18_DR|1476997:0.08616,CR1-18_DR|1974850:0.08104)0.726:0.00697,(CR1-18_DR|464590:0.05132,CR1-18_DR|963564:0.06349)0.815:0.01377)0.000:0.00063)0.013:0.00063)0.819:0.00556,(CR1-18_DR|1676159:0.04756,(CR1-18_DR|794565:0.03859,CR1-18_DR|1974846:0.11642)0.300:0.02466)0.677:0.01221)0.994:0.00065,(CR1-18_DR|464587:0.09229,CR1-18_DR|1387627:0.08322)0.748:0.01251)0.919:0.00738)0.789:0.00530)0.974:0.00065,(CR1-18_DR|1259225:0.06640,CR1-18_DR|1773181:0.17660)0.766:0.01456)0.502:0.00419)0.754:0.00428,((CR1-18_DR|75706:0.08818,CR1-18_DR|2062794:0.09287)0.758:0.00376,(CR1-18_DR|1476988:0.06678,(((CR1-18_DR|541356:0.11583,CR1-18_DR|871816:0.04232)0.746:0.00645,(CR1-18_DR|1773177:0.07383,CR1-18_DR|1127412:0.08060)0.449:0.00700)0.788:0.00868,(((CR1-18_DR|1974834:0.07779,CR1-18_DR|627302:0.05968)0.706:0.00445,CR1-18_DR|963548:0.05652)0.705:0.00408,((CR1-18_DR|2062788:0.10347,(CR1-18_DR|871826:0.20065,CR1-18_DR|1974861:0.03312)0.941:0.09001)0.183:0.01317,CR1-18_DR|1052275:0.07312)0.767:0.00710)0.725:0.00113)0.759:0.00063)0.863:0.00476)0.116:0.00247)0.124:0.00166,CR1-18_DR|871821:0.07204)0.912:0.00348)0.351:0.00065)0.862:0.00423,(CR1-18_DR|963550:0.07000,((CR1-18_DR|794545:0.06653,CR1-18_DR|2062792:0.06523)0.743:0.00459,CR1-18_DR|1974859:0.09580)0.189:0.00756)0.287:0.00569)0.790:0.00367,CR1-18_DR|1563617:0.08246)0.830:0.01023)0.868:0.00573,(CR1-18_DR|381942:0.07889,CR1-18_DR|2062797:0.08650)0.712:0.00445)0.764:0.00347)0.464:0.00152)0.791:0.00511,(CR1-18_DR|223904:0.08966,(CR1-18_DR|1259228:0.10127,(CR1-18_DR|541357:0.05162,CR1-18_DR|1676126:0.05081)0.741:0.00675)0.218:0.00187)0.592:0.00356)0.651:0.00065,(CR1-18_DR|299909:0.00065,CR1-18_DR|381936:0.00063)0.998:0.09837)0.897:0.01546,CR1-18_DR|871825:0.07919)0.739:0.00225)0.378:0.00063,((CR1-18_DR|627308:0.04647,CR1-18_DR|1773178:0.04979)0.732:0.00696,CR1-18_DR|299896:0.04633)0.749:0.00064)0.507:0.00064)0.873:0.00263)0.848:0.00248,CR1-18_DR|541346:0.06105)0.803:0.00065)0.426:0.00063)0.911:0.00064);
```
