## Supplementary Data 2 for "A genomic portrait of zebrafish transposable elements and their spatiotemporal embryonic expression": CR1-22_DR.mafft.nwk

```
((CR1-22_DR|1188146:0.09117,(CR1-22_DR|381961:0.07349,(CR1-22_DR|381962:0.05113,CR1-22_DR|1974864:0.05823)0.738:0.01389)0.477:0.00125)0.788:0.00358,((CR1-22_DR|1676164:0.05330,(((CR1-22_DR|712563:0.03651,CR1-22_DR|1773185:0.11530)0.793:0.01022,CR1-22_DR|963588:0.14631)0.684:0.00063,(((CR1-22_DR|541366:0.04327,CR1-22_DR|1327655:0.02401)0.604:0.01662,(CR1-22_DR|1974866:0.06746,CR1-22_DR|963581:0.05934)0.721:0.00849)0.820:0.00061,(CR1-22_DR|75715:0.08483,((CR1-22_DR|1477006:0.07929,(CR1-22_DR|1052307:0.06672,CR1-22_DR|1883217:0.04983)0.765:0.01183)0.858:0.00063,(CR1-22_DR|223920:0.02932,CR1-22_DR|1259235:0.08134)0.733:0.00602)0.754:0.00290)0.584:0.00061)0.764:0.00311)0.905:0.01698)0.214:0.00352,(CR1-22_DR|381948:0.05575,(((CR1-22_DR|794574:0.15544,CR1-22_DR|871839:0.19782)0.958:0.08544,CR1-22_DR|299919:0.06413)0.679:0.00888,(CR1-22_DR|541364:0.00643,CR1-22_DR|541363:0.00631)0.997:0.06632)0.905:0.00062)0.780:0.00428)0.993:0.00071,((((CR1-22_DR|381946:0.04141,CR1-22_DR|541360:0.06215)0.882:0.03533,CR1-22_DR|1563629:0.04516)0.724:0.00063,CR1-22_DR|464613:0.06173)0.858:0.01146,(((((CR1-22_DR|223916:0.24248,CR1-22_DR|1477003:0.03726)0.765:0.05827,CR1-22_DR|1773184:0.05456)0.759:0.00959,CR1-22_DR|223912:0.06953)0.623:0.00260,(((CR1-22_DR|712562:0.04790,((CR1-22_DR|464611:0.05288,CR1-22_DR|1477011:0.03914)0.551:0.00069,(CR1-22_DR|75714:0.03361,CR1-22_DR|75723:0.07676)0.836:0.01720)0.810:0.00741)0.840:0.00515,(((CR1-22_DR|1883215:0.07512,(CR1-22_DR|1773186:0.04268,((CR1-22_DR|1259232:0.03127,CR1-22_DR|2062816:0.04228)0.856:0.00061,(CR1-22_DR|2062818:0.01725,(((CR1-22_DR|1259230:0.03211,(CR1-22_DR|963571:0.02412,(CR1-22_DR|1052309:0.09046,CR1-22_DR|1477014:0.04201)0.344:0.00071)0.202:0.00062)0.030:0.00443,CR1-22_DR|712558:0.00789)0.189:0.00339,(((CR1-22_DR|963578:0.02512,CR1-22_DR|1676175:0.02814)0.604:0.00599,CR1-22_DR|871840:0.02702)0.760:0.00109,((CR1-22_DR|1188140:0.04526,(((CR1-22_DR|299915:0.02320,CR1-22_DR|1676162:0.04365)0.763:0.00118,(CR1-22_DR|2062806:0.01724,((CR1-22_DR|381959:0.00880,CR1-22_DR|963586:0.05167)0.458:0.00957,CR1-22_DR|794569:0.02609)0.795:0.00180)0.758:0.00063)0.847:0.00063,(CR1-22_DR|871828:0.02976,(CR1-22_DR|223913:0.02715,CR1-22_DR|627327:0.00262)0.772:0.00681)0.748:0.00206)0.595:0.00062)0.918:0.00091,CR1-22_DR|1188148:0.03624)0.146:0.00073)0.899:0.00409)0.672:0.00199)0.879:0.00409)0.917:0.00856)0.691:0.00699)0.514:0.00071,CR1-22_DR|1477012:0.04723)0.000:0.00062,((((CR1-22_DR|712561:0.04011,CR1-22_DR|963589:0.04812)0.778:0.01751,CR1-22_DR|2062813:0.04298)0.597:0.00061,CR1-22_DR|1883228:0.10881)0.807:0.00646,((CR1-22_DR|1883220:0.02351,(CR1-22_DR|627318:0.06388,(CR1-22_DR|75722:0.06038,CR1-22_DR|1563637:0.05454)0.462:0.00867)0.205:0.00179)0.614:0.00216,CR1-22_DR|1188141:0.05452)0.346:0.00057)0.219:0.00063)0.973:0.00916)0.801:0.00441,((CR1-22_DR|2062815:0.08218,(CR1-22_DR|1387637:0.11791,CR1-22_DR|1052304:0.12728)0.709:0.00504)0.460:0.00062,(CR1-22_DR|1773183:0.09390,(CR1-22_DR|1676173:0.04859,(CR1-22_DR|963572:0.03388,CR1-22_DR|1974871:0.04904)0.817:0.01099)0.377:0.00328)0.776:0.00352)0.775:0.00375)0.796:0.00442)0.749:0.00061,(CR1-22_DR|1052302:0.11856,((((CR1-22_DR|627316:0.10742,(CR1-22_DR|299917:0.06887,CR1-22_DR|75717:0.07246)0.050:0.01844)0.566:0.01333,CR1-22_DR|794580:0.11177)0.557:0.00861,(((((CR1-22_DR|712560:0.08041,(((((CR1-22_DR|1563634:0.11822,(CR1-22_DR|223914:0.14712,CR1-22_DR|1563632:0.21792)0.359:0.01737)0.234:0.00058,CR1-22_DR|1883226:0.19133)0.861:0.01321,((((CR1-22_DR|1477010:0.10450,((CR1-22_DR|794577:0.33970,CR1-22_DR|1052303:0.00062)0.960:0.17061,(CR1-22_DR|1127418:0.70640,CR1-22_DR|2062812:0.02857)0.429:0.14066)0.620:0.00930)0.668:0.00405,CR1-22_DR|75718:0.22242)0.695:0.00373,(CR1-22_DR|963590:0.12537,CR1-22_DR|712555:0.14001)0.714:0.00297)0.787:0.00476,((((((CR1-22_DR|223917:0.10627,CR1-22_DR|1676177:0.06110)0.838:0.05071,(CR1-22_DR|381957:0.16683,((CR1-22_DR|627326:0.16271,(CR1-22_DR|2062811:0.06706,CR1-22_DR|712556:0.09723)0.776:0.02361)0.576:0.00377,((CR1-22_DR|794573:0.23705,(CR1-22_DR|299911:0.24803,(CR1-22_DR|712557:0.01609,CR1-22_DR|1773190:0.10723)0.663:0.09405)0.151:0.08296)0.335:0.00701,(CR1-22_DR|151154:0.05622,CR1-22_DR|1974868:0.20842)0.790:0.07902)0.526:0.04893)0.727:0.01920)0.199:0.00861)0.714:0.00359,((((CR1-22_DR|464610:0.12963,(((((((CR1-22_DR|299912:0.16210,(((CR1-22_DR|1974873:0.04076,CR1-22_DR|1127413:0.07823)0.603:0.00884,(CR1-22_DR|381949:0.06812,(CR1-22_DR|381950:0.03843,(CR1-22_DR|381958:0.02653,CR1-22_DR|299916:0.00998)0.783:0.01333)0.556:0.00817)0.404:0.00924)0.798:0.02693,((CR1-22_DR|151156:0.01249,(CR1-22_DR|223919:0.68933,CR1-22_DR|1052300:0.12983)0.519:0.12606)1.000:0.52621,CR1-22_DR|223918:0.08576)0.704:0.00895)0.853:0.04928)1.000:0.19940,(CR1-22_DR|2062807:0.00062,CR1-22_DR|2093500:0.14149)0.515:0.00062)1.000:0.53462,CR1-22_DR|794579:0.40489)0.610:0.11394,CR1-22_DR|541362:0.52822)0.589:0.02836,((CR1-22_DR|794570:0.89830,CR1-22_DR|1676171:0.23104)0.487:0.28315,(CR1-22_DR|1883214:0.43198,(CR1-22_DR|712554:0.14947,CR1-22_DR|1883216:0.22524)0.991:0.30052)0.811:0.19090)0.132:0.04286)0.904:0.13555,(CR1-22_DR|1477013:0.00061,CR1-22_DR|1883222:0.67309)0.983:0.30792)0.728:0.05164,CR1-22_DR|1188147:0.19278)0.245:0.00388)0.702:0.05326,(((CR1-22_DR|963577:0.08513,(CR1-22_DR|1676172:0.15191,CR1-22_DR|1563630:0.12323)0.097:0.02706)0.743:0.01662,((CR1-22_DR|381964:0.22462,CR1-22_DR|1477008:0.25638)0.028:0.03857,CR1-22_DR|963579:0.54602)0.721:0.03927)0.788:0.00986,(((CR1-22_DR|794578:0.15123,((CR1-22_DR|963574:0.37359,CR1-22_DR|963585:0.12122)0.891:0.20938,CR1-22_DR|1883224:0.13830)0.505:0.00781)0.854:0.06509,(((CR1-22_DR|1974865:0.08522,(CR1-22_DR|1676168:0.24810,CR1-22_DR|1974867:0.16142)0.824:0.07479)0.128:0.00061,CR1-22_DR|1676176:0.25035)0.479:0.00816,CR1-22_DR|1052308:0.17706)0.591:0.00683)0.906:0.03978,((((CR1-22_DR|1974862:0.14526,(CR1-22_DR|1259234:0.18980,(CR1-22_DR|299910:0.12431,CR1-22_DR|1387638:0.10680)0.195:0.01278)0.225:0.01562)0.334:0.00062,CR1-22_DR|464617:0.16293)0.771:0.02083,CR1-22_DR|1188145:0.12003)0.843:0.03451,((CR1-22_DR|627314:0.34953,CR1-22_DR|1327658:0.19285)0.717:0.03400,((CR1-22_DR|541367:0.08861,CR1-22_DR|1052305:0.23644)0.417:0.04152,(CR1-22_DR|1327653:0.17137,(((CR1-22_DR|2099728:0.18442,(CR1-22_DR|1327657:0.07231,CR1-22_DR|1259237:0.05305)0.748:0.02184)0.797:0.01831,(CR1-22_DR|794582:0.22402,(((((CR1-22_DR|1676178:0.11110,(CR1-22_DR|627323:0.10353,(CR1-22_DR|1477004:0.06610,CR1-22_DR|75713:0.10068)0.730:0.00930)0.645:0.02339)0.720:0.01302,((CR1-22_DR|381952:0.04262,CR1-22_DR|2083218:0.01941)0.778:0.02047,((CR1-22_DR|464615:0.09903,(CR1-22_DR|1563628:0.05764,CR1-22_DR|1188142:0.09329)0.012:0.00088)0.796:0.03430,(((CR1-22_DR|464614:0.11234,CR1-22_DR|1127415:0.16529)0.774:0.03174,CR1-22_DR|381963:0.06652)0.713:0.03628,CR1-22_DR|75720:0.11756)0.735:0.02647)0.842:0.04546)0.761:0.01309)0.438:0.00592,CR1-22_DR|712553:0.03553)0.739:0.01061,((CR1-22_DR|871838:0.08527,CR1-22_DR|1327652:0.07392)0.756:0.02693,(((CR1-22_DR|1676169:0.02041,((CR1-22_DR|627325:0.02591,((CR1-22_DR|1387639:0.06455,CR1-22_DR|1676167:0.05698)0.222:0.03280,(CR1-22_DR|627312:0.00062,CR1-22_DR|1676165:0.00062)0.505:0.01897)0.746:0.00322)0.899:0.01318,(CR1-22_DR|963570:0.02812,((CR1-22_DR|541358:0.04154,CR1-22_DR|1477002:0.07822)0.640:0.00367,CR1-22_DR|541361:0.06207)0.651:0.00728)1.000:0.00062)0.182:0.00564)0.746:0.03538,CR1-22_DR|1563638:0.03865)0.242:0.00070,(CR1-22_DR|627324:0.08072,(CR1-22_DR|1127417:0.10239,CR1-22_DR|1477001:0.07342)0.739:0.01337)0.726:0.01804)0.799:0.00061)0.385:0.00063)0.940:0.08073,(CR1-22_DR|75716:0.13205,CR1-22_DR|1327656:0.13153)0.739:0.02541)0.581:0.00062)0.736:0.02695)0.666:0.00062,CR1-22_DR|1883221:0.26561)0.421:0.07449)0.983:0.24297)0.722:0.09982)0.165:0.05097)0.734:0.01141)0.687:0.00073)0.511:0.00061)0.451:0.00617,(((CR1-22_DR|1974874:0.00062,(CR1-22_DR|712559:0.10543,CR1-22_DR|963587:0.13546)0.164:0.00062)0.977:0.10074,((CR1-22_DR|871831:0.16178,CR1-22_DR|963583:0.12885)0.034:0.01929,CR1-22_DR|464612:0.07878)0.794:0.05829)0.781:0.01941,((CR1-22_DR|151150:0.12103,(CR1-22_DR|1563627:0.66134,CR1-22_DR|2062809:0.03042)0.564:0.25607)0.778:0.04576,((((CR1-22_DR|627313:0.13050,CR1-22_DR|151155:0.15021)0.819:0.02262,(CR1-22_DR|794576:0.16696,(CR1-22_DR|794581:0.15652,(CR1-22_DR|75712:0.39994,CR1-22_DR|712552:0.17013)0.819:0.06823)0.380:0.02728)0.071:0.00062)0.871:0.01787,CR1-22_DR|1477007:0.15153)0.336:0.00063,((CR1-22_DR|1327651:0.31428,CR1-22_DR|541365:0.11284)0.201:0.04690,CR1-22_DR|871829:0.27583)0.786:0.06268)0.361:0.00325)0.792:0.01110)0.901:0.03184)0.951:0.02519,(((((CR1-22_DR|151153:0.00518,CR1-22_DR|1327654:0.07654)0.635:0.15099,(CR1-22_DR|871834:0.17288,(CR1-22_DR|381953:0.12666,CR1-22_DR|1883219:0.19092)0.740:0.02448)0.665:0.00813)0.832:0.02802,(CR1-22_DR|1676179:0.46322,((CR1-22_DR|871832:0.06670,((CR1-22_DR|627317:0.10819,CR1-22_DR|1883218:0.16381)0.867:0.07570,(CR1-22_DR|1127416:0.13446,((CR1-22_DR|299913:0.06497,CR1-22_DR|299914:0.04248)0.741:0.03254,CR1-22_DR|1773188:0.11475)0.031:0.02480)0.563:0.03566)0.794:0.03075)0.619:0.03546,(CR1-22_DR|1259231:0.06522,CR1-22_DR|963575:0.06204)0.826:0.02256)0.324:0.00062)0.804:0.02822)0.459:0.00219,(CR1-22_DR|794571:0.14727,(CR1-22_DR|1773187:0.05423,(CR1-22_DR|151149:0.05622,CR1-22_DR|223915:0.32038)0.952:0.22751)0.000:0.00062)0.729:0.03443)0.730:0.01282,((CR1-22_DR|1052306:0.14212,CR1-22_DR|2062817:0.13332)0.745:0.01679,CR1-22_DR|1477015:0.14867)0.733:0.01678)0.694:0.00394)0.799:0.01460)0.595:0.00545,(CR1-22_DR|541359:0.09804,(CR1-22_DR|151148:0.12475,CR1-22_DR|794572:0.09714)0.889:0.04032)0.915:0.03869)0.685:0.00854,CR1-22_DR|712550:0.13578)0.364:0.01477,((CR1-22_DR|2062819:0.15250,((CR1-22_DR|963573:0.14881,CR1-22_DR|1188144:0.17259)0.797:0.00193,(CR1-22_DR|1676170:0.13368,CR1-22_DR|1883225:0.21992)0.830:0.02040)0.819:0.01112)0.183:0.00275,(((CR1-22_DR|1477009:0.16200,(((((CR1-22_DR|151152:0.20354,CR1-22_DR|1127414:0.18691)0.668:0.01025,(CR1-22_DR|963582:0.07746,CR1-22_DR|627321:0.21091)0.836:0.04224)0.770:0.00788,CR1-22_DR|627320:0.18966)0.318:0.00061,((((CR1-22_DR|1563631:0.18039,CR1-22_DR|627319:0.23996)0.719:0.02347,(CR1-22_DR|1188149:0.15063,CR1-22_DR|381956:0.21934)0.592:0.01157)0.707:0.00625,((CR1-22_DR|1676166:0.15632,CR1-22_DR|1676180:0.26074)0.727:0.06392,CR1-22_DR|712549:0.10703)0.857:0.01982)0.750:0.00288,(CR1-22_DR|75719:0.12527,CR1-22_DR|381951:0.18532)0.738:0.00525)0.761:0.00303)0.350:0.00061,(CR1-22_DR|1563633:0.11303,((CR1-22_DR|1259236:0.14939,((CR1-22_DR|1052301:0.04890,CR1-22_DR|1563635:0.36530)0.843:0.07183,CR1-22_DR|712551:0.13685)0.714:0.00310)0.403:0.00139,CR1-22_DR|1477005:0.08458)0.813:0.00065)0.866:0.00830)0.845:0.00633)0.662:0.00187,(CR1-22_DR|871833:0.17000,(CR1-22_DR|381954:0.13935,CR1-22_DR|2062814:0.07824)0.553:0.00821)0.843:0.01730)0.827:0.00924,(CR1-22_DR|1563636:0.14656,(CR1-22_DR|794575:0.07878,CR1-22_DR|381947:0.11654)0.716:0.00460)0.757:0.00267)0.757:0.00210)0.834:0.00645)0.786:0.00778)0.797:0.00578)0.160:0.00728,(CR1-22_DR|1676163:0.06614,((CR1-22_DR|627315:0.22745,(CR1-22_DR|1883223:0.31668,CR1-22_DR|1883227:0.10031)0.635:0.04103)1.000:0.69197,CR1-22_DR|1676174:0.01158)0.387:0.05956)0.838:0.02227)0.755:0.00382,(CR1-22_DR|223911:0.13694,CR1-22_DR|871837:0.10941)0.799:0.01140)0.213:0.00061)0.904:0.01257,(CR1-22_DR|381955:0.08192,CR1-22_DR|1188143:0.06529)0.741:0.01043)0.753:0.00701,(((CR1-22_DR|1974863:0.03752,CR1-22_DR|2062810:0.09879)0.852:0.03733,CR1-22_DR|963584:0.09344)0.676:0.00326,CR1-22_DR|1974872:0.10632)0.745:0.00252)0.766:0.00169,(((CR1-22_DR|963580:0.10958,(CR1-22_DR|963576:0.09362,(CR1-22_DR|75721:0.09978,(CR1-22_DR|299918:0.09190,CR1-22_DR|1387640:0.06450)0.177:0.01827)0.974:0.10974)0.834:0.00071)0.732:0.00918,(CR1-22_DR|1974869:0.07935,CR1-22_DR|871830:0.23946)0.355:0.00312)0.781:0.00923,(CR1-22_DR|627322:0.07933,(CR1-22_DR|1259233:0.08503,CR1-22_DR|1773191:0.18088)0.787:0.02996)0.668:0.00211)0.851:0.00644)0.839:0.00433,(CR1-22_DR|464616:0.02505,(CR1-22_DR|223921:0.00062,CR1-22_DR|381960:0.03253)0.799:0.03803)0.781:0.02768)0.962:0.01338)0.961:0.01408,(CR1-22_DR|1773189:0.03750,((CR1-22_DR|1974870:0.07352,(CR1-22_DR|151151:0.05412,CR1-22_DR|871835:0.07497)0.764:0.03400)0.593:0.00525,(CR1-22_DR|2062808:0.04543,CR1-22_DR|871836:0.15890)0.751:0.01030)0.478:0.00343)0.635:0.00076)0.164:0.00209)0.788:0.00126)0.812:0.00224)0.013:0.00062);
```
