## Supplementary Data 2 for "A genomic portrait of zebrafish transposable elements and their spatiotemporal embryonic expression": CR1-24_DR.mafft.nwk

```
(((CR1-24_DR|1676192:0.10794,((((CR1-24_DR|1883236:0.12384,CR1-24_DR|75728:0.05596)0.775:0.02377,((CR1-24_DR|1477016:0.13402,(CR1-24_DR|1773193:0.07264,CR1-24_DR|1974879:0.12838)0.713:0.04332)0.598:0.01042,CR1-24_DR|1883230:0.39362)0.756:0.01562)0.252:0.00070,CR1-24_DR|381969:0.14499)0.783:0.00826,(((CR1-24_DR|541375:0.10314,CR1-24_DR|1259248:0.08789)0.816:0.02074,(CR1-24_DR|299920:0.13408,(CR1-24_DR|151163:0.35461,(CR1-24_DR|712568:0.26062,(((CR1-24_DR|223928:0.02393,(CR1-24_DR|223927:0.00188,CR1-24_DR|1563644:0.31001)0.751:0.03383)0.952:0.04188,CR1-24_DR|1974877:0.19373)0.798:0.01983,(CR1-24_DR|1052312:0.19573,(((CR1-24_DR|464624:0.16639,(CR1-24_DR|541372:0.23667,((CR1-24_DR|871845:0.15969,CR1-24_DR|1883235:0.10858)0.451:0.01519,(CR1-24_DR|1883232:0.10780,(CR1-24_DR|299923:0.16742,CR1-24_DR|1974882:0.11739)0.169:0.00065)0.101:0.02234)0.929:0.13815)0.999:0.43490)0.891:0.22770,(CR1-24_DR|299921:0.06010,((CR1-24_DR|299928:0.06797,CR1-24_DR|2062821:0.13458)0.460:0.04332,CR1-24_DR|223923:0.59422)0.177:0.02149)0.741:0.11854)0.092:0.00330,(CR1-24_DR|963595:0.04158,CR1-24_DR|1974886:0.46542)0.634:0.05690)0.427:0.00106)0.503:0.00073)0.541:0.01881)0.228:0.01185)0.773:0.01752)0.820:0.00066)0.464:0.00996,(((((((CR1-24_DR|1883231:0.10739,(CR1-24_DR|2062825:0.15690,(CR1-24_DR|627339:0.08182,CR1-24_DR|1259246:0.10412)0.780:0.01962)0.774:0.00967)0.815:0.00485,((CR1-24_DR|712572:0.10097,(CR1-24_DR|871848:0.07599,CR1-24_DR|223925:0.07773)0.738:0.00937)0.834:0.00721,(CR1-24_DR|1773195:0.12999,CR1-24_DR|712566:0.11443)0.204:0.00738)0.866:0.00067)0.852:0.00465,(((((CR1-24_DR|464625:0.05588,(CR1-24_DR|381973:0.17259,CR1-24_DR|1052320:0.14017)0.769:0.05216)0.842:0.02180,(CR1-24_DR|794586:0.18332,CR1-24_DR|963601:0.13460)0.754:0.01241)0.158:0.00066,CR1-24_DR|541377:0.08166)0.928:0.02450,(((CR1-24_DR|1259239:0.12934,CR1-24_DR|1259240:0.09245)0.826:0.05307,(CR1-24_DR|2086835:0.12157,(CR1-24_DR|464622:0.11384,CR1-24_DR|712573:0.12200)0.076:0.01723)0.781:0.00880)0.361:0.00122,((CR1-24_DR|712575:0.15918,(CR1-24_DR|712569:0.12067,CR1-24_DR|2062829:0.08771)0.718:0.00902)0.863:0.01104,(CR1-24_DR|541373:0.08887,CR1-24_DR|1477018:0.09648)0.764:0.00247)0.800:0.00064)0.907:0.00063)0.605:0.00093,((CR1-24_DR|299926:0.07855,CR1-24_DR|1477025:0.11183)0.131:0.01120,(CR1-24_DR|464623:0.12775,CR1-24_DR|1477026:0.12059)0.128:0.00591)0.732:0.00331)0.328:0.00174)0.788:0.00241,(CR1-24_DR|963597:0.11644,((((CR1-24_DR|381966:0.11752,(CR1-24_DR|1676186:0.16000,(CR1-24_DR|871843:0.08532,CR1-24_DR|2062823:0.19440)0.124:0.02372)0.044:0.01398)0.723:0.00640,(CR1-24_DR|1052314:0.09533,CR1-24_DR|627334:0.11354)0.796:0.01012)0.853:0.00738,CR1-24_DR|541376:0.13678)0.690:0.00065,(((CR1-24_DR|151161:0.16555,CR1-24_DR|712567:0.09900)0.754:0.00827,(((CR1-24_DR|223926:0.08318,CR1-24_DR|1477017:0.10191)0.755:0.01876,(CR1-24_DR|1477024:0.09446,(CR1-24_DR|541378:0.15136,CR1-24_DR|1127420:0.10885)0.646:0.01955)0.843:0.00065)0.747:0.00691,CR1-24_DR|1188156:0.18475)0.724:0.00801)0.126:0.00065,CR1-24_DR|381977:0.12033)0.811:0.00281)0.758:0.00283)0.208:0.00065)0.810:0.00195,((CR1-24_DR|1259242:0.08301,(CR1-24_DR|1052315:0.12030,CR1-24_DR|1563641:0.09533)0.785:0.01475)0.031:0.00387,(((CR1-24_DR|1477020:0.18195,(CR1-24_DR|1883233:0.12245,CR1-24_DR|1883237:0.10223)0.759:0.00064)0.751:0.00519,(((CR1-24_DR|299929:0.11123,CR1-24_DR|1676187:0.23682)0.790:0.06189,((CR1-24_DR|1259238:0.25592,CR1-24_DR|541370:0.14123)0.816:0.05726,((CR1-24_DR|75725:0.22194,CR1-24_DR|712570:0.10493)0.908:0.10160,((CR1-24_DR|75727:0.04149,(CR1-24_DR|1563642:0.42327,CR1-24_DR|1676185:0.17183)0.066:0.01234)0.478:0.03421,CR1-24_DR|1127427:0.12706)0.737:0.02694)0.316:0.00065)0.379:0.03822)0.253:0.00158,((CR1-24_DR|151162:0.13648,(CR1-24_DR|627337:0.34768,CR1-24_DR|1127425:0.04291)0.727:0.03928)0.205:0.01733,(CR1-24_DR|627335:0.11516,((CR1-24_DR|1477019:0.15634,(CR1-24_DR|1052319:0.21958,(CR1-24_DR|541368:0.55909,CR1-24_DR|2062832:0.12470)0.840:0.15769)0.650:0.17842)0.901:0.10600,(CR1-24_DR|712574:0.23417,(((CR1-24_DR|299924:0.38686,CR1-24_DR|381965:0.06673)0.834:0.09413,CR1-24_DR|1477027:0.34979)0.000:0.00066,((CR1-24_DR|1387642:0.09470,CR1-24_DR|1773197:0.04354)0.000:0.00065,(CR1-24_DR|299922:0.10961,CR1-24_DR|1676184:0.13857)0.799:0.09665)0.961:0.13375)0.000:0.00066)0.408:0.02912)0.756:0.02463)0.757:0.01787)0.627:0.00544)0.860:0.02355)0.490:0.00125,CR1-24_DR|627336:0.12531)0.912:0.00209)0.390:0.00064)0.857:0.00749,(CR1-24_DR|381971:0.14464,((CR1-24_DR|871846:0.15818,CR1-24_DR|1327661:0.09954)0.521:0.07925,(CR1-24_DR|871842:0.08588,CR1-24_DR|1127424:0.15319)0.379:0.00844)0.960:0.00065)0.771:0.00396)0.860:0.00066,(((((CR1-24_DR|1387646:0.01532,CR1-24_DR|1974875:0.00377)0.919:0.18467,(((CR1-24_DR|2062822:0.07772,(CR1-24_DR|794589:0.02091,CR1-24_DR|963594:0.16553)0.949:0.17554)1.000:0.77189,CR1-24_DR|963593:0.33826)0.769:0.14387,(CR1-24_DR|2062824:0.14236,CR1-24_DR|1052317:0.12838)0.050:0.00065)0.313:0.00064)0.306:0.01953,((CR1-24_DR|1259249:0.12729,((CR1-24_DR|1127426:0.07414,CR1-24_DR|1259243:0.45383)0.560:0.06531,(CR1-24_DR|381974:0.07268,CR1-24_DR|1974887:0.20024)0.247:0.02456)0.846:0.02260)0.333:0.01101,CR1-24_DR|963599:0.08222)0.848:0.02017)0.707:0.00694,(CR1-24_DR|75729:0.45873,(CR1-24_DR|1188152:0.02911,CR1-24_DR|1188153:0.08941)0.996:0.06976)0.000:0.00065)0.459:0.00321,(CR1-24_DR|2062828:0.11311,(CR1-24_DR|151157:0.31267,(CR1-24_DR|381975:0.00689,CR1-24_DR|381976:0.05137)1.000:0.24879)0.542:0.03036)0.776:0.01358)0.763:0.00156)0.756:0.00419)0.978:0.00061)0.971:0.06571)0.095:0.00148,(((((CR1-24_DR|1974878:0.11049,CR1-24_DR|381978:0.13309)0.797:0.01496,((CR1-24_DR|871844:0.16039,CR1-24_DR|627338:0.08621)0.798:0.00925,CR1-24_DR|1974883:0.12421)0.657:0.00163)0.231:0.00369,(CR1-24_DR|1676182:0.06075,CR1-24_DR|1676183:0.07328)0.995:0.07502)0.396:0.00255,(((CR1-24_DR|1387645:0.06312,((CR1-24_DR|794583:0.09673,(((CR1-24_DR|871847:0.11369,(CR1-24_DR|381972:0.12259,CR1-24_DR|627342:0.01821)0.163:0.00941)0.777:0.02210,((((CR1-24_DR|1052322:0.05483,(CR1-24_DR|1052323:0.05371,CR1-24_DR|1974876:0.08565)0.983:0.00064)0.805:0.00482,(CR1-24_DR|1188155:0.12992,(CR1-24_DR|794587:0.05896,CR1-24_DR|1477022:0.10182)0.140:0.00733)0.903:0.04544)0.000:0.00146,(CR1-24_DR|1127419:0.06820,(((CR1-24_DR|794588:0.22519,CR1-24_DR|1052313:0.04245)0.695:0.01069,(((CR1-24_DR|1883238:0.19846,CR1-24_DR|627330:0.07260)0.673:0.00066,(CR1-24_DR|1883239:0.04920,CR1-24_DR|1052318:0.05203)0.738:0.00236)0.750:0.00203,((CR1-24_DR|963596:0.03714,(((CR1-24_DR|151159:0.05925,(((((CR1-24_DR|464620:0.05514,CR1-24_DR|1188158:0.06601)0.693:0.00416,(CR1-24_DR|151158:0.04843,CR1-24_DR|1676193:0.05661)0.719:0.00248)0.881:0.00239,CR1-24_DR|1563643:0.07330)0.819:0.00061,(CR1-24_DR|1563639:0.03256,CR1-24_DR|1387641:0.05037)0.781:0.00297)0.787:0.00066,(CR1-24_DR|381979:0.04867,CR1-24_DR|464621:0.07816)0.764:0.00299)0.561:0.00065)0.776:0.00160,(CR1-24_DR|1052311:0.00485,CR1-24_DR|2096846:0.00405)0.996:0.04461)0.877:0.00266,(CR1-24_DR|1052310:0.03312,CR1-24_DR|1327660:0.04590)0.490:0.00092)0.051:0.00066)0.370:0.00065,((CR1-24_DR|1773196:0.06885,CR1-24_DR|794591:0.02709)0.366:0.00066,((CR1-24_DR|1676191:0.02213,((CR1-24_DR|381967:0.02296,((CR1-24_DR|2062827:0.03035,CR1-24_DR|627332:0.02879)0.751:0.00276,(CR1-24_DR|223922:0.02321,CR1-24_DR|2062831:0.01393)0.765:0.00551)0.028:0.00080)0.197:0.00180,(((CR1-24_DR|464618:0.02684,CR1-24_DR|2113640:0.03504)0.854:0.00876,(CR1-24_DR|627329:0.01410,(CR1-24_DR|223929:0.02300,CR1-24_DR|1259241:0.01792)0.801:0.01604)0.692:0.00064)0.807:0.00148,CR1-24_DR|1188154:0.02920)0.845:0.00143)0.955:0.00071)0.692:0.00123,(CR1-24_DR|627341:0.08587,CR1-24_DR|1883229:0.00584)0.832:0.02942)0.955:0.00846)0.883:0.00418)0.960:0.00993)0.845:0.00428)0.749:0.00276,CR1-24_DR|2109836:0.06426)0.437:0.00248)0.783:0.00264)0.727:0.00199,CR1-24_DR|1773192:0.07857)0.952:0.01243)0.779:0.00331,CR1-24_DR|627331:0.09744)0.505:0.00471)0.111:0.00234,CR1-24_DR|1773194:0.09309)0.949:0.00065)0.343:0.00345,(CR1-24_DR|1883234:0.10631,CR1-24_DR|1387643:0.11965)0.896:0.02543)0.352:0.00087,CR1-24_DR|1188157:0.16397)0.770:0.00214)0.797:0.00176,(CR1-24_DR|963592:0.17950,(CR1-24_DR|1259247:0.15934,CR1-24_DR|1259250:0.13166)0.677:0.00823)0.828:0.01275)0.071:0.00151)0.791:0.00229,(CR1-24_DR|1676190:0.15021,(((((((CR1-24_DR|299930:0.00066,CR1-24_DR|1127428:0.13884)0.692:0.14703,((CR1-24_DR|1188150:0.14965,CR1-24_DR|1773198:0.26924)0.688:0.04270,CR1-24_DR|1327659:0.23376)0.756:0.01565)0.392:0.02361,CR1-24_DR|963600:0.08979)0.764:0.01119,(CR1-24_DR|627340:0.10488,CR1-24_DR|1974881:0.13494)0.753:0.02882)0.969:0.00065,(CR1-24_DR|1127423:0.16736,CR1-24_DR|223924:0.11750)0.745:0.01096)0.619:0.00076,CR1-24_DR|151160:0.13641)0.189:0.00307,(((CR1-24_DR|75726:0.06307,CR1-24_DR|541371:0.07821)0.775:0.05603,CR1-24_DR|794584:0.12259)0.677:0.00065,(CR1-24_DR|1188151:0.06745,CR1-24_DR|1477029:0.17760)0.877:0.04777)0.776:0.00372)0.250:0.00122)0.759:0.00498,(((CR1-24_DR|464619:0.10737,CR1-24_DR|1676181:0.12936)0.014:0.00092,CR1-24_DR|1127421:0.13758)0.793:0.00683,(CR1-24_DR|627333:0.10341,((((((((CR1-24_DR|1477023:0.08972,CR1-24_DR|299925:0.12155)0.349:0.00647,CR1-24_DR|75724:0.16465)0.866:0.01068,((CR1-24_DR|712564:0.10793,CR1-24_DR|1259245:0.14838)0.734:0.00596,(((CR1-24_DR|2062826:0.15188,(CR1-24_DR|794585:0.08765,CR1-24_DR|1676188:0.13827)0.766:0.02269)0.399:0.01582,(CR1-24_DR|1676189:0.17349,(CR1-24_DR|299927:0.10648,CR1-24_DR|712571:0.05696)0.788:0.02854)0.372:0.01354)0.787:0.01745,CR1-24_DR|541374:0.11147)0.795:0.01762)0.164:0.00065)0.731:0.00349,(CR1-24_DR|1477028:0.29298,(((CR1-24_DR|381968:0.25208,(CR1-24_DR|627328:0.16102,CR1-24_DR|1974880:0.02344)0.415:0.08055)0.764:0.02176,CR1-24_DR|712565:0.20993)0.924:0.08997,CR1-24_DR|381970:0.11281)0.312:0.01332)0.384:0.00759)0.772:0.00961,CR1-24_DR|1052316:0.10091)0.747:0.00758,((((CR1-24_DR|2062820:0.15983,(CR1-24_DR|963602:0.09348,CR1-24_DR|963591:0.01063)0.702:0.18746)0.711:0.01565,((CR1-24_DR|1387644:0.05473,CR1-24_DR|1477021:0.03934)0.843:0.03427,CR1-24_DR|963598:0.19733)0.509:0.01155)0.830:0.00970,((CR1-24_DR|1127422:0.09317,CR1-24_DR|1259244:0.14216)0.802:0.04428,((CR1-24_DR|871849:0.10938,CR1-24_DR|541369:0.13419)0.219:0.00066,CR1-24_DR|2062830:0.14427)0.714:0.01739)0.749:0.00412)0.112:0.00066,(CR1-24_DR|871841:0.08310,CR1-24_DR|1563640:0.10249)0.827:0.02135)0.802:0.00560)0.843:0.00674,CR1-24_DR|1974885:0.10516)0.224:0.00065,(CR1-24_DR|1052321:0.07819,(CR1-24_DR|794590:0.13833,CR1-24_DR|1974884:0.09887)0.722:0.00399)0.765:0.00554)0.896:0.01047)0.423:0.00296)0.828:0.00367);
```
