## Supplementary Data 2 for "A genomic portrait of zebrafish transposable elements and their spatiotemporal embryonic expression": CR1-25_DR.mafft.nwk

```
((CR1-25_DR|1563655:0.00590,CR1-25_DR|712576:0.00130)0.911:0.00068,(((CR1-25_DR|871857:0.00381,(CR1-25_DR|1387648:0.00191,(CR1-25_DR|223932:0.00071,(CR1-25_DR|1563653:0.0,CR1-25_DR|1563654:0.0):0.00088)0.998:0.00074)0.852:0.00078)0.833:0.00078,CR1-25_DR|75739:0.00342)0.396:0.00068,(CR1-25_DR|871853:0.00098,(CR1-25_DR|381989:0.00185,CR1-25_DR|381990:0.00409)0.911:0.00068)0.728:0.00068)0.314:0.00068,((CR1-25_DR|1052324:0.00396,(CR1-25_DR|963608:0.00730,((CR1-25_DR|464633:0.00445,(CR1-25_DR|541383:0.01192,(CR1-25_DR|627344:0.00245,CR1-25_DR|1127431:0.00757)0.863:0.00067)0.783:0.00131)0.622:0.00068,(((((CR1-25_DR|541390:0.02946,CR1-25_DR|1563645:0.00494)0.828:0.03282,(CR1-25_DR|712580:0.00378,((((CR1-25_DR|1477051:0.01535,CR1-25_DR|1773215:0.01258)0.744:0.00068,(((CR1-25_DR|1477052:0.01961,CR1-25_DR|223938:0.01135)0.762:0.00353,CR1-25_DR|1563656:0.01192)0.986:0.00110,CR1-25_DR|464637:0.00378)0.998:0.00163)0.376:0.00066,((CR1-25_DR|541389:0.02573,CR1-25_DR|1259252:0.01372)0.854:0.00108,((CR1-25_DR|1327663:0.01575,((((((CR1-25_DR|712591:0.03515,(CR1-25_DR|1883240:0.05669,(((((CR1-25_DR|1883249:0.02084,(CR1-25_DR|1259257:0.26771,CR1-25_DR|1883241:0.07298)0.582:0.18945)0.575:0.00307,(CR1-25_DR|963621:0.03389,CR1-25_DR|1676219:0.03663)0.729:0.00298)0.571:0.00068,CR1-25_DR|381980:0.03754)0.778:0.00266,(CR1-25_DR|1477030:0.04026,((CR1-25_DR|1477050:0.01987,(CR1-25_DR|627356:0.01923,((((CR1-25_DR|1883250:0.06250,(CR1-25_DR|712577:0.06232,((CR1-25_DR|794592:0.05004,CR1-25_DR|2062833:0.05022)0.937:0.02110,((((CR1-25_DR|1477049:0.19613,(CR1-25_DR|464636:0.29895,CR1-25_DR|963606:0.20540)0.915:0.15574)0.736:0.04065,(((CR1-25_DR|1676197:0.15228,((((((CR1-25_DR|464626:0.04738,((CR1-25_DR|1974893:0.07462,(CR1-25_DR|1676198:0.11270,CR1-25_DR|464628:0.09661)0.255:0.00209)0.710:0.00103,(CR1-25_DR|75744:0.10843,(CR1-25_DR|541388:0.07328,CR1-25_DR|1773213:0.16447)0.361:0.00067)0.844:0.02221)0.347:0.00068)0.785:0.00182,CR1-25_DR|1974901:0.09716)0.055:0.00067,(CR1-25_DR|712579:0.18991,(CR1-25_DR|2062838:0.05138,CR1-25_DR|1883252:0.19374)0.710:0.02034)0.642:0.02224)0.387:0.00212,((CR1-25_DR|299938:0.15294,CR1-25_DR|381983:0.24408)0.717:0.04729,CR1-25_DR|75737:0.49637)0.772:0.04492)0.101:0.00118,(((((((CR1-25_DR|794595:0.08613,CR1-25_DR|1974902:0.03835)0.857:0.02079,CR1-25_DR|963609:0.12782)0.822:0.01917,((CR1-25_DR|1883245:0.09485,CR1-25_DR|2062839:0.10481)0.735:0.01544,(CR1-25_DR|1883244:0.08585,CR1-25_DR|1974888:0.12089)0.821:0.02846)0.434:0.01621)0.668:0.00523,(((((((((CR1-25_DR|871858:0.10782,(CR1-25_DR|1477045:0.13879,CR1-25_DR|1676209:0.05293)0.749:0.00066)0.570:0.01610,(CR1-25_DR|1974891:0.06941,(CR1-25_DR|627360:0.12160,CR1-25_DR|1974895:0.07504)0.056:0.01787)0.538:0.01785)0.668:0.00299,((((CR1-25_DR|963607:0.06499,CR1-25_DR|1327662:0.12115)0.932:0.11816,(((CR1-25_DR|627352:0.06476,CR1-25_DR|963620:0.13514)0.862:0.04402,CR1-25_DR|712588:0.03838)0.786:0.02396,CR1-25_DR|223937:0.06998)0.749:0.01668)0.814:0.02434,(CR1-25_DR|299935:0.16351,CR1-25_DR|627345:0.10856)0.372:0.01818)0.789:0.02112,(CR1-25_DR|541384:0.14188,(CR1-25_DR|381981:0.08144,(CR1-25_DR|1127430:0.01964,CR1-25_DR|2102305:0.08512)0.706:0.05005)0.895:0.11775)0.389:0.01502)0.946:0.05601)0.312:0.00489,(((CR1-25_DR|1327666:0.01129,CR1-25_DR|1327667:0.00295)1.000:0.09350,CR1-25_DR|963613:0.15772)0.162:0.00160,CR1-25_DR|963614:0.20306)0.810:0.00649)0.722:0.01070,(CR1-25_DR|712578:0.08925,CR1-25_DR|2062840:0.12658)0.600:0.00067)0.787:0.01481,((((CR1-25_DR|794596:0.11468,(CR1-25_DR|381984:0.17704,CR1-25_DR|1883259:0.03608)0.522:0.10160)0.015:0.00574,CR1-25_DR|1259265:0.11926)0.769:0.00315,((CR1-25_DR|1127432:0.29168,CR1-25_DR|712585:0.13538)0.714:0.01955,CR1-25_DR|1974900:0.12328)0.918:0.00068)0.810:0.00352,(((CR1-25_DR|963611:0.11257,(CR1-25_DR|2062845:0.21788,CR1-25_DR|627350:0.11313)0.805:0.02383)0.736:0.00655,(((CR1-25_DR|627353:0.13850,CR1-25_DR|1676206:0.13023)0.809:0.02265,(((CR1-25_DR|1883260:0.14132,((((((CR1-25_DR|1477040:0.13987,CR1-25_DR|151167:0.21297)1.000:1.22396,(((CR1-25_DR|1773202:0.28604,CR1-25_DR|1883263:0.00922)0.995:0.40761,(CR1-25_DR|541380:0.62928,CR1-25_DR|1883254:0.46502)0.124:0.00067)0.836:0.13090,(((CR1-25_DR|627347:0.80582,(((((CR1-25_DR|151165:0.15000,(((((CR1-25_DR|1477039:0.23666,(CR1-25_DR|151168:0.04821,CR1-25_DR|1676195:0.22406)0.385:0.11982)0.149:0.00942,(CR1-25_DR|1676208:0.09510,CR1-25_DR|1773201:0.14411)0.930:0.04760)0.798:0.01598,(CR1-25_DR|1259263:0.12879,CR1-25_DR|1676196:0.38755)0.041:0.00226)0.856:0.02284,CR1-25_DR|1676215:0.26811)0.799:0.01407,CR1-25_DR|1883261:0.20373)0.469:0.00069)0.795:0.01136,CR1-25_DR|1883247:0.35068)0.692:0.00914,CR1-25_DR|223934:0.24633)0.456:0.00345,CR1-25_DR|381985:0.12722)0.787:0.04426,CR1-25_DR|1387650:0.22113)0.956:0.21945)0.572:0.08712,(CR1-25_DR|1676211:0.20394,CR1-25_DR|1676220:0.22906)1.000:0.68020)0.940:0.25259,(CR1-25_DR|963622:0.21199,((CR1-25_DR|1563652:0.08811,CR1-25_DR|1387652:0.28287)0.177:0.00067,CR1-25_DR|1974892:0.09573)0.978:0.15923)1.000:0.53609)0.781:0.15892)0.737:0.18282)0.553:0.13831,(CR1-25_DR|1773216:0.17570,CR1-25_DR|1676218:0.10523)0.565:0.02612)0.788:0.03490,(CR1-25_DR|75742:0.07882,CR1-25_DR|627346:0.04812)0.965:0.08800)0.710:0.01548,(((CR1-25_DR|151166:0.09494,CR1-25_DR|1883251:0.10944)0.465:0.06016,CR1-25_DR|1477046:0.15523)0.549:0.02288,CR1-25_DR|381987:0.15798)0.735:0.00062)0.856:0.00918,(CR1-25_DR|712583:0.22899,(CR1-25_DR|1676223:0.16503,CR1-25_DR|1676214:0.04678)0.820:0.05215)0.760:0.01673)0.733:0.00163)0.129:0.00193,(((((((CR1-25_DR|1477047:0.26961,(CR1-25_DR|75732:0.11480,CR1-25_DR|794597:0.12675)0.842:0.05085)0.802:0.00067,(CR1-25_DR|1563651:0.06830,CR1-25_DR|1773209:0.00066)0.824:0.07755)0.840:0.01083,CR1-25_DR|627351:0.21988)0.262:0.00066,((((CR1-25_DR|871851:0.00068,(CR1-25_DR|871854:0.07493,CR1-25_DR|1387654:0.14252)0.529:0.18655)0.953:0.13954,((CR1-25_DR|299931:0.16660,CR1-25_DR|712582:0.22285)0.743:0.15847,(CR1-25_DR|1052333:0.18811,(CR1-25_DR|75741:0.23219,((CR1-25_DR|75733:0.12774,CR1-25_DR|1974890:0.31732)0.770:0.09875,(CR1-25_DR|1477041:0.16551,CR1-25_DR|1974894:0.15534)0.350:0.00067)0.920:0.08433)0.186:0.00619)0.330:0.01320)0.568:0.06867)0.653:0.05332,CR1-25_DR|299932:0.10541)0.956:0.00066,((CR1-25_DR|464638:0.13359,CR1-25_DR|1974897:0.16584)0.728:0.01137,CR1-25_DR|627349:0.15742)0.543:0.00914)0.751:0.00640)0.563:0.00335,(((CR1-25_DR|223935:0.15580,CR1-25_DR|1387651:0.26803)0.854:0.09362,(CR1-25_DR|151170:0.06841,CR1-25_DR|223936:0.06029)0.772:0.01911)0.577:0.02587,(((CR1-25_DR|381986:0.17212,CR1-25_DR|2062841:0.15264)0.750:0.01875,(((CR1-25_DR|541381:0.04472,CR1-25_DR|223933:0.53877)0.835:0.04695,(CR1-25_DR|627354:0.15432,((CR1-25_DR|464634:0.11643,((((CR1-25_DR|963616:0.09603,(CR1-25_DR|712581:0.07435,(CR1-25_DR|1773203:0.18671,(CR1-25_DR|541385:0.00100,(CR1-25_DR|1773200:0.13503,(CR1-25_DR|963610:0.18168,CR1-25_DR|627343:0.17925)0.736:0.13225)0.640:0.11202)0.452:0.20864)0.684:0.06450)0.266:0.04229)0.871:0.08708,(CR1-25_DR|151164:0.11749,CR1-25_DR|1676221:0.05855)0.442:0.01362)0.667:0.04907,(CR1-25_DR|75736:0.09671,CR1-25_DR|464630:0.19360)0.000:0.00068)0.904:0.08512,(CR1-25_DR|1259268:0.16902,CR1-25_DR|1259261:0.03217)0.430:0.04678)0.616:0.04979)0.895:0.06306,CR1-25_DR|1052331:0.12698)0.994:0.19474)0.575:0.01275)0.696:0.00685,(CR1-25_DR|1052326:0.24463,CR1-25_DR|1477037:0.16180)0.860:0.06023)0.786:0.01729)0.819:0.00075,CR1-25_DR|1563647:0.21617)0.598:0.05305)0.075:0.02664)0.174:0.00102,(CR1-25_DR|1477032:0.15411,CR1-25_DR|963615:0.17092)0.782:0.03338)0.336:0.01078,((CR1-25_DR|1563650:0.05518,(CR1-25_DR|75730:0.10625,(CR1-25_DR|75740:0.07816,CR1-25_DR|1052329:0.05017)0.747:0.00076)0.618:0.00067)0.899:0.04355,((CR1-25_DR|151169:0.19907,(CR1-25_DR|712587:0.04840,CR1-25_DR|1676202:0.10131)0.513:0.09196)0.817:0.00067,CR1-25_DR|2062842:0.21773)0.574:0.00622)0.727:0.00640)0.758:0.00412)0.766:0.00238,((CR1-25_DR|963604:0.14109,((CR1-25_DR|1773211:0.18106,CR1-25_DR|1477042:0.15343)0.795:0.03495,((CR1-25_DR|75735:0.11513,CR1-25_DR|1676204:0.09716)0.415:0.02709,(CR1-25_DR|1773206:0.11962,CR1-25_DR|1052325:0.07251)0.738:0.03590)0.236:0.01445)0.706:0.01089)0.741:0.00838,((((CR1-25_DR|1052327:0.22235,CR1-25_DR|1387656:0.14693)0.843:0.05974,((CR1-25_DR|1127433:0.12686,CR1-25_DR|1477043:0.02620)0.638:0.13748,CR1-25_DR|299933:0.14033)0.351:0.00063)0.577:0.00385,(CR1-25_DR|541386:0.16365,CR1-25_DR|1477038:0.13780)0.792:0.01006)0.688:0.00295,(CR1-25_DR|1676216:0.19897,CR1-25_DR|541387:0.04396)0.855:0.03894)0.568:0.00067)0.739:0.00219)0.353:0.01235)0.645:0.00102,((CR1-25_DR|627348:0.30688,((CR1-25_DR|1259259:0.04928,CR1-25_DR|1883256:0.11655)0.921:0.07804,(((CR1-25_DR|464632:0.17443,((CR1-25_DR|1477033:0.10430,CR1-25_DR|2082928:0.16421)0.476:0.04482,CR1-25_DR|871859:0.22854)0.407:0.01757)0.169:0.00068,CR1-25_DR|1259262:0.12518)0.873:0.00066,((CR1-25_DR|541382:0.17536,(CR1-25_DR|627361:0.32195,CR1-25_DR|1259264:0.09525)0.836:0.03416)0.605:0.00110,((CR1-25_DR|794594:0.11899,(CR1-25_DR|871852:0.12164,CR1-25_DR|1974896:0.18279)0.262:0.04174)0.788:0.02350,CR1-25_DR|75734:0.26854)0.789:0.01428)0.776:0.00067)0.794:0.00717)0.597:0.01372)0.332:0.00075,((CR1-25_DR|1188160:0.11618,(CR1-25_DR|1052328:0.06331,CR1-25_DR|1563648:0.10894)0.044:0.03862)0.847:0.01643,((((CR1-25_DR|1773208:0.13043,CR1-25_DR|1883255:0.13911)0.740:0.01082,(CR1-25_DR|1259254:0.10948,(CR1-25_DR|1052332:0.09615,CR1-25_DR|1327665:0.25688)0.193:0.00906)0.854:0.05506)0.400:0.00573,(CR1-25_DR|1259255:0.19376,CR1-25_DR|1773212:0.15804)0.788:0.01991)0.746:0.00708,CR1-25_DR|1259251:0.17964)0.793:0.00791)0.475:0.00586)0.802:0.01487)0.855:0.01213)0.804:0.00602,((CR1-25_DR|1773205:0.07759,CR1-25_DR|1259258:0.10348)0.775:0.02119,(CR1-25_DR|1974903:0.07514,CR1-25_DR|1676207:0.02065)0.769:0.00985)0.743:0.00781)0.339:0.00066)0.983:0.03386)0.653:0.00404,(CR1-25_DR|75738:0.09977,CR1-25_DR|1477035:0.12617)0.608:0.01291)0.844:0.00637,(CR1-25_DR|381982:0.09870,CR1-25_DR|1676199:0.11773)0.745:0.00101)0.932:0.01140,(CR1-25_DR|75731:0.06364,(CR1-25_DR|794598:0.10034,CR1-25_DR|1387653:0.06426)0.202:0.00068)0.799:0.00713)0.859:0.00556)0.820:0.00452,(((CR1-25_DR|75743:0.13740,CR1-25_DR|1676200:0.09822)0.721:0.01841,((CR1-25_DR|1127444:0.01239,(CR1-25_DR|1127440:0.01438,(CR1-25_DR|1127442:0.00715,(CR1-25_DR|1127438:0.00568,CR1-25_DR|1127446:0.00586)0.802:0.00746)0.815:0.02054)0.894:0.03727)0.994:0.09065,((CR1-25_DR|1127443:0.00068,((CR1-25_DR|1127439:0.01420,CR1-25_DR|1127447:0.00199)0.878:0.00404,CR1-25_DR|1127445:0.00066)0.763:0.00200)0.987:0.01612,((CR1-25_DR|1127436:0.00503,CR1-25_DR|1127441:0.00681)0.775:0.00237,((CR1-25_DR|1127434:0.01327,CR1-25_DR|1127435:0.01240)0.995:0.00066,CR1-25_DR|1127437:0.00838)0.650:0.00267)0.524:0.00490)0.993:0.03165)0.999:0.07247)0.861:0.00075,(CR1-25_DR|712584:0.14530,(CR1-25_DR|1259260:0.10906,CR1-25_DR|1477034:0.06566)0.720:0.00646)0.776:0.00365)0.726:0.00275)0.801:0.00067,((CR1-25_DR|1676205:0.10806,(((CR1-25_DR|627362:0.10931,(CR1-25_DR|871850:0.08396,CR1-25_DR|1563646:0.08503)0.565:0.00067)0.793:0.00996,((CR1-25_DR|963605:0.31101,CR1-25_DR|2062843:0.05237)0.333:0.01402,(CR1-25_DR|464627:0.00067,CR1-25_DR|1676194:0.31719)0.813:0.19329)0.586:0.00067)0.839:0.00062,CR1-25_DR|963612:0.12852)0.183:0.00068)0.562:0.01834,CR1-25_DR|1676222:0.14614)0.674:0.00946)0.880:0.01249,(((CR1-25_DR|223930:0.24462,CR1-25_DR|1974899:0.08192)0.365:0.02139,((CR1-25_DR|1387647:0.14546,(CR1-25_DR|1773204:0.11672,CR1-25_DR|794593:0.18715)0.896:0.16534)0.949:0.20935,((CR1-25_DR|1477044:0.53536,CR1-25_DR|2062835:0.10203)0.834:0.13068,CR1-25_DR|1676217:0.12533)0.275:0.04138)0.645:0.05644)0.931:0.06221,((CR1-25_DR|1773207:0.11211,CR1-25_DR|627359:0.06108)0.704:0.04109,CR1-25_DR|1188161:0.23707)0.586:0.00374)0.389:0.01444)0.105:0.00067)0.952:0.00837,(CR1-25_DR|1327668:0.08192,((CR1-25_DR|1259253:0.07572,((CR1-25_DR|1773199:0.40793,(CR1-25_DR|627355:0.06691,CR1-25_DR|963619:0.17491)0.537:0.21055)0.035:0.00698,CR1-25_DR|1387649:0.11085)0.551:0.01819)0.068:0.00243,((CR1-25_DR|299936:0.05172,CR1-25_DR|1477031:0.07037)0.306:0.00192,(((CR1-25_DR|223939:0.09777,(CR1-25_DR|464629:0.03518,CR1-25_DR|1676203:0.05655)0.804:0.02672)0.647:0.00700,CR1-25_DR|1127448:0.07360)0.743:0.00982,((CR1-25_DR|381988:0.09064,((CR1-25_DR|1676201:0.05383,(CR1-25_DR|1052330:0.07689,CR1-25_DR|1477048:0.04935)0.783:0.02122)0.562:0.01083,(CR1-25_DR|299934:0.09370,(CR1-25_DR|381993:0.05547,CR1-25_DR|1259266:0.09293)0.468:0.01323)0.267:0.01186)0.514:0.00771)0.578:0.00067,((CR1-25_DR|464631:0.07935,(CR1-25_DR|1676212:0.07184,CR1-25_DR|1883248:0.07179)0.760:0.02515)0.600:0.00172,(CR1-25_DR|1676213:0.10994,(CR1-25_DR|1883258:0.07863,CR1-25_DR|2062834:0.07534)0.663:0.00936)0.758:0.00320)0.831:0.00330)0.439:0.00182)0.745:0.00292)0.745:0.00170)0.828:0.00363)0.749:0.00080)0.908:0.02236)0.151:0.01052,CR1-25_DR|1127450:0.32322)0.701:0.01660,(CR1-25_DR|1883253:0.06780,CR1-25_DR|223941:0.09633)0.549:0.00383)0.530:0.00654)0.150:0.00142,CR1-25_DR|2062844:0.36855)0.192:0.01384,(CR1-25_DR|1773217:0.09673,CR1-25_DR|871855:0.06776)0.016:0.00062)0.725:0.01215)0.889:0.01004)0.934:0.01328)0.869:0.00732,(CR1-25_DR|1259256:0.07657,CR1-25_DR|1188159:0.05254)0.892:0.00983)0.477:0.00355,CR1-25_DR|1563649:0.03379)0.869:0.00368,((CR1-25_DR|1327664:0.05422,(CR1-25_DR|963603:0.15605,CR1-25_DR|1127451:0.00742)0.487:0.03314)0.998:0.00066,CR1-25_DR|1188162:0.03117)0.623:0.00068)0.816:0.00193)0.194:0.00068)1.000:0.00673,CR1-25_DR|299937:0.00068)0.433:0.00076)0.767:0.00107)0.788:0.00343,(((((CR1-25_DR|1127449:0.03238,((CR1-25_DR|1974889:0.00356,CR1-25_DR|2100407:0.00717)0.874:0.01104,CR1-25_DR|1387655:0.03653)0.763:0.00363)0.836:0.00396,((CR1-25_DR|2062836:0.00659,CR1-25_DR|541379:0.02208)0.933:0.00068,CR1-25_DR|2062846:0.02537)0.653:0.00067)0.624:0.00067,CR1-25_DR|1883262:0.01780)0.414:0.00170,((CR1-25_DR|1259267:0.02024,(CR1-25_DR|871856:0.02492,CR1-25_DR|1773210:0.02207)0.841:0.00704)0.928:0.00121,CR1-25_DR|1477036:0.02438)1.000:0.00066)0.769:0.00165,CR1-25_DR|627357:0.03125)0.862:0.00347)0.738:0.00849)0.678:0.00617)0.210:0.00249,(((CR1-25_DR|223940:0.01411,CR1-25_DR|1259269:0.02668)0.696:0.00405,(CR1-25_DR|627358:0.02066,CR1-25_DR|2062847:0.01497)0.934:0.00066)0.767:0.00232,((CR1-25_DR|1676210:0.02406,CR1-25_DR|464635:0.02808)0.769:0.00335,CR1-25_DR|1974898:0.02630)0.479:0.00067)0.855:0.00109)0.564:0.00066,(CR1-25_DR|1883243:0.01388,CR1-25_DR|1188163:0.06484)0.728:0.00335)0.791:0.00422,(CR1-25_DR|712590:0.04362,CR1-25_DR|1773214:0.00067)0.987:0.01878)0.801:0.00439,(CR1-25_DR|381991:0.00840,CR1-25_DR|381992:0.00277)0.998:0.01193)0.365:0.00192,CR1-25_DR|223931:0.03144)0.888:0.00417)0.612:0.00068,CR1-25_DR|1127429:0.01256)0.000:0.00067)0.351:0.00068)0.698:0.00066,CR1-25_DR|1883246:0.01260)0.783:0.00132)0.743:0.00129)0.890:0.00316,(CR1-25_DR|1883257:0.00846,(CR1-25_DR|712586:0.06604,(CR1-25_DR|963617:0.00068,(CR1-25_DR|712589:0.02347,CR1-25_DR|1127452:0.00923)0.164:0.00116)0.298:0.00090)0.964:0.00075)0.034:0.00067)0.920:0.00067,CR1-25_DR|963618:0.00391)0.880:0.00066,CR1-25_DR|1883242:0.00583)0.791:0.00103)0.891:0.00204)0.793:0.00099)0.840:0.00075,CR1-25_DR|2062837:0.00324)0.481:0.00068);
```
