## Supplementary Data 2 for "A genomic portrait of zebrafish transposable elements and their spatiotemporal embryonic expression": CR1-37_DR.mafft.nwk

```
(CR1-37_DR|1773221:0.01458,CR1-37_DR|712592:0.01419,(CR1-37_DR|1773230:0.01687,((CR1-37_DR|75750:0.01146,((CR1-37_DR|75748:0.02310,(((CR1-37_DR|1477073:0.01262,((CR1-37_DR|712600:0.02024,(((CR1-37_DR|794599:0.00894,CR1-37_DR|794600:0.01276)0.729:0.00067,(CR1-37_DR|1563671:0.00712,(CR1-37_DR|1563676:0.01911,(CR1-37_DR|1563667:0.02008,(CR1-37_DR|1563675:0.01488,(CR1-37_DR|1563668:0.01511,CR1-37_DR|1563669:0.00908)0.618:0.00383)0.703:0.00231)0.937:0.00469)0.925:0.00701)0.746:0.00213)0.714:0.00210,(CR1-37_DR|151171:0.00396,((((CR1-37_DR|963625:0.05285,(((((CR1-37_DR|1773231:0.05058,(CR1-37_DR|1387657:0.05848,(CR1-37_DR|464644:0.01439,CR1-37_DR|1477074:0.00068)0.778:0.07436)0.643:0.00727)0.728:0.00187,(CR1-37_DR|963638:0.05098,CR1-37_DR|1052337:0.05290)0.742:0.01257)0.531:0.00560,(((CR1-37_DR|464643:0.06527,CR1-37_DR|1974907:0.08485)0.402:0.00513,(CR1-37_DR|1387660:0.17859,CR1-37_DR|1676232:0.09880)0.758:0.01063)0.796:0.00630,((((CR1-37_DR|1974905:0.01185,CR1-37_DR|1052342:0.01718)0.780:0.01767,(((((CR1-37_DR|1188169:0.10233,(((((CR1-37_DR|299939:0.12050,(CR1-37_DR|794601:0.20311,(CR1-37_DR|541397:0.16533,CR1-37_DR|963636:0.11745)0.734:0.06174)1.000:0.73318)0.348:0.00126,(CR1-37_DR|1773220:0.08059,(((CR1-37_DR|1563659:0.78966,CR1-37_DR|1387659:0.13116)0.706:0.09953,CR1-37_DR|1259273:0.03023)0.196:0.02070,CR1-37_DR|223942:0.09780)0.840:0.03720)0.820:0.01136)0.229:0.00067,CR1-37_DR|1477054:0.12722)0.737:0.00296,CR1-37_DR|1563663:0.10044)0.812:0.00349,(CR1-37_DR|1883270:0.08848,(((CR1-37_DR|464642:0.60869,CR1-37_DR|1327673:0.03182)0.827:0.04888,(CR1-37_DR|794602:0.03464,CR1-37_DR|2062856:0.09500)0.258:0.00470)0.725:0.01091,(CR1-37_DR|1974910:0.06890,(CR1-37_DR|541392:0.06473,(CR1-37_DR|1477061:0.19397,(CR1-37_DR|963633:0.06560,CR1-37_DR|1477059:0.01155)0.651:0.08468)0.685:0.00426)0.841:0.01452)0.759:0.00619)0.717:0.00712)0.748:0.00382)0.776:0.00318)0.219:0.00068,(CR1-37_DR|627370:0.09860,(CR1-37_DR|627364:0.14181,(CR1-37_DR|1676228:0.10051,CR1-37_DR|2106917:0.06492)0.685:0.02516)0.029:0.00066)0.451:0.00827)0.000:0.00066,(((CR1-37_DR|1477055:0.00782,CR1-37_DR|1477058:0.00066)1.000:0.12142,(CR1-37_DR|627367:0.13838,CR1-37_DR|1883265:0.11457)0.860:0.02252)0.555:0.00139,CR1-37_DR|1387658:0.16431)0.499:0.01271)0.293:0.00990,((CR1-37_DR|1259274:0.09209,((CR1-37_DR|299941:0.07504,((((CR1-37_DR|963640:0.21210,CR1-37_DR|2104784:0.08047)0.680:0.01013,CR1-37_DR|223946:0.22168)0.753:0.01592,CR1-37_DR|1883275:0.07420)0.263:0.01053,CR1-37_DR|1259278:0.07257)0.622:0.01583)0.802:0.00067,CR1-37_DR|299943:0.08955)0.776:0.01422)0.458:0.00062,((CR1-37_DR|1883272:0.06956,(CR1-37_DR|627369:0.02936,CR1-37_DR|1327671:0.23311)0.608:0.12789)0.754:0.01587,(CR1-37_DR|299950:0.10188,((CR1-37_DR|1773223:0.13098,(((((CR1-37_DR|963630:0.03386,(CR1-37_DR|1188170:0.00067,CR1-37_DR|1327669:0.29882)0.101:0.07531)0.847:0.11788,(CR1-37_DR|1676233:0.22697,CR1-37_DR|1883267:0.14855)0.312:0.02040)0.614:0.05891,(CR1-37_DR|464640:0.08504,(CR1-37_DR|1259270:0.21481,(CR1-37_DR|381998:0.07291,CR1-37_DR|712597:0.08971)0.035:0.08883)0.225:0.03282)0.394:0.06201)0.041:0.00064,(CR1-37_DR|75752:0.10127,CR1-37_DR|1974904:0.03833)0.776:0.03679)0.795:0.01892,((CR1-37_DR|1974913:0.11424,(((CR1-37_DR|1773232:0.16591,(CR1-37_DR|464641:0.13976,CR1-37_DR|541391:0.35572)0.664:0.15719)0.626:0.06727,((((CR1-37_DR|1477068:0.24408,CR1-37_DR|1563665:0.49933)0.368:0.00073,CR1-37_DR|1052340:0.17333)0.718:0.00067,(CR1-37_DR|541394:0.15202,CR1-37_DR|1127455:0.25409)0.766:0.05826)0.895:0.03643,CR1-37_DR|712596:0.24365)0.527:0.00068)0.906:0.08358,(CR1-37_DR|712599:0.38984,CR1-37_DR|1259275:0.11464)0.575:0.13176)0.022:0.00331)0.762:0.04554,((CR1-37_DR|75747:0.04757,(CR1-37_DR|1974909:0.11800,(CR1-37_DR|381994:0.21074,CR1-37_DR|1676224:0.08523)0.812:0.06191)0.344:0.03308)0.838:0.04892,((CR1-37_DR|299949:0.12161,(CR1-37_DR|871868:0.08632,CR1-37_DR|1052334:0.05613)0.761:0.00066)0.274:0.00930,CR1-37_DR|223949:0.06849)0.620:0.02926)0.907:0.05066)0.854:0.04749)0.123:0.01693)0.793:0.01213,((((CR1-37_DR|2062854:0.08621,(CR1-37_DR|1188168:0.05966,CR1-37_DR|1259276:0.13537)0.435:0.03876)0.743:0.01695,((CR1-37_DR|871860:0.14437,(((CR1-37_DR|627373:0.11580,(CR1-37_DR|627371:0.15336,CR1-37_DR|963631:0.13023)0.907:0.07947)0.775:0.02210,(CR1-37_DR|1052341:0.10364,(CR1-37_DR|794603:0.10393,(CR1-37_DR|151172:0.09440,CR1-37_DR|963627:0.18971)0.753:0.03521)0.739:0.00949)0.521:0.00581)0.931:0.00067,CR1-37_DR|1127460:0.15309)0.761:0.00858)0.778:0.00954,((CR1-37_DR|1127459:0.09674,CR1-37_DR|1676225:0.03845)0.282:0.00782,CR1-37_DR|2062853:0.09541)0.689:0.00647)0.775:0.00562)0.778:0.00545,((((CR1-37_DR|381997:0.14352,CR1-37_DR|223944:0.09590)0.723:0.02653,(CR1-37_DR|382001:0.06103,CR1-37_DR|223947:0.08721)0.882:0.04550)0.033:0.00068,(CR1-37_DR|1387661:0.00068,(CR1-37_DR|1477072:0.21876,CR1-37_DR|1477057:0.09137)0.612:0.01985)0.517:0.03456)0.864:0.00590,(((((CR1-37_DR|963626:0.20130,((((CR1-37_DR|381995:0.11602,CR1-37_DR|151174:0.16161)0.707:0.01058,(CR1-37_DR|1327672:0.24696,CR1-37_DR|541395:0.44211)0.155:0.00325)0.791:0.00722,((CR1-37_DR|1676230:0.10602,CR1-37_DR|1883268:0.36428)0.736:0.03416,(CR1-37_DR|1327670:0.17492,((((CR1-37_DR|1563660:0.22106,(CR1-37_DR|794604:0.19616,(CR1-37_DR|871863:0.75981,CR1-37_DR|1676227:0.04184)0.625:0.24820)0.740:0.05925)0.766:0.02360,CR1-37_DR|541396:0.21779)0.876:0.04115,(CR1-37_DR|871866:0.16973,(CR1-37_DR|381996:0.00068,CR1-37_DR|963628:0.31973)0.755:0.17284)0.666:0.00645)0.733:0.00066,(CR1-37_DR|871867:0.24839,CR1-37_DR|1773219:0.04367)0.984:0.11396)0.053:0.00064)0.474:0.01823)0.147:0.00067)0.467:0.00319,(CR1-37_DR|1477070:0.16839,(((CR1-37_DR|1052343:0.21562,CR1-37_DR|794605:0.09719)0.258:0.00428,CR1-37_DR|1052338:0.37361)0.870:0.05885,(CR1-37_DR|1387662:0.16488,(CR1-37_DR|712594:0.11646,CR1-37_DR|1477066:0.04579)0.408:0.05309)0.524:0.03416)0.089:0.00087)0.785:0.01214)0.119:0.00093)0.591:0.00743,(CR1-37_DR|151175:0.10922,CR1-37_DR|299944:0.08528)0.939:0.03492)0.741:0.00413,(((CR1-37_DR|1563664:0.06078,(CR1-37_DR|627372:0.11079,CR1-37_DR|1773226:0.33958)0.195:0.00666)0.286:0.03719,CR1-37_DR|299942:0.15603)0.837:0.01164,CR1-37_DR|541393:0.32625)0.111:0.00066)0.648:0.00066,((CR1-37_DR|1259272:0.28321,CR1-37_DR|2062851:0.10629)0.760:0.02638,(CR1-37_DR|541399:0.12923,CR1-37_DR|871865:0.11198)0.114:0.00316)0.267:0.00067)0.789:0.00466,((((CR1-37_DR|1773227:0.20637,CR1-37_DR|1974908:0.13498)0.835:0.02596,((CR1-37_DR|1188166:0.05268,CR1-37_DR|1477062:0.53575)0.803:0.10137,(CR1-37_DR|1883264:0.17057,((((((CR1-37_DR|712595:0.47116,CR1-37_DR|2062849:0.08138)0.794:0.10203,((CR1-37_DR|1477064:0.51361,(CR1-37_DR|1477053:0.23511,CR1-37_DR|1883271:0.27530)1.000:0.42023)0.981:0.25470,((CR1-37_DR|963634:0.63088,(CR1-37_DR|223945:0.07768,CR1-37_DR|1563672:0.02110)1.000:0.48554)0.989:0.38583,(CR1-37_DR|1188167:0.64636,CR1-37_DR|1883266:0.47103)0.561:0.03443)0.755:0.08332)0.494:0.10027)0.689:0.06571,((CR1-37_DR|299946:0.29718,CR1-37_DR|1563662:0.35722)0.857:0.06338,(((CR1-37_DR|541400:0.22158,CR1-37_DR|541401:0.14211)0.394:0.01580,(CR1-37_DR|541398:0.11997,(CR1-37_DR|75751:0.27886,CR1-37_DR|1477060:0.23424)0.771:0.04931)0.701:0.03927)0.238:0.02302,((((CR1-37_DR|1477071:0.20165,CR1-37_DR|381999:0.15344)0.631:0.00327,(CR1-37_DR|1676231:0.27768,(CR1-37_DR|1773224:0.20774,(CR1-37_DR|1477065:0.13834,CR1-37_DR|1883273:0.21713)0.767:0.02738)0.723:0.03437)0.622:0.00101)0.331:0.00068,CR1-37_DR|871869:0.14744)0.617:0.00957,CR1-37_DR|1883269:0.26188)1.000:0.46640)0.177:0.00091)0.833:0.03640)0.254:0.00074,((CR1-37_DR|1127454:0.07033,CR1-37_DR|1127453:0.02404)0.969:0.08349,(CR1-37_DR|1773225:0.10762,CR1-37_DR|627374:0.11858)0.739:0.00576)0.777:0.00713)0.717:0.00662,(CR1-37_DR|1676226:0.38941,((CR1-37_DR|75749:0.26416,CR1-37_DR|75753:0.08215)0.966:0.29172,((CR1-37_DR|1259277:0.47481,CR1-37_DR|2062852:0.10288)0.967:0.17695,(CR1-37_DR|464645:0.16884,CR1-37_DR|299945:0.09897)0.950:0.13884)0.636:0.11001)0.781:0.05324)0.758:0.01825)0.736:0.01991,((CR1-37_DR|963635:0.10890,CR1-37_DR|1773229:0.18035)0.783:0.03109,CR1-37_DR|963632:0.09646)0.872:0.03468)0.000:0.00067)0.832:0.02373)0.000:0.00063)0.794:0.01681,((CR1-37_DR|1477067:0.09140,CR1-37_DR|299947:0.09555)0.414:0.00067,(((CR1-37_DR|1477063:0.12441,CR1-37_DR|1676229:0.10216)0.865:0.06465,CR1-37_DR|627363:0.61188)0.618:0.01296,CR1-37_DR|151173:0.10534)0.754:0.00737)0.370:0.00574)0.653:0.00284,(((CR1-37_DR|382002:0.25497,CR1-37_DR|963629:0.12252)0.993:0.18490,(CR1-37_DR|1188165:0.09379,CR1-37_DR|1127456:1.00575)0.192:0.00752)0.820:0.04267,(CR1-37_DR|299948:0.14797,CR1-37_DR|1127457:0.12492)0.332:0.00066)0.815:0.00068)0.733:0.00258)0.898:0.01384)0.848:0.00699)0.838:0.00798,(CR1-37_DR|1127458:0.11897,CR1-37_DR|1974911:0.14198)0.714:0.00780)0.000:0.00405)0.922:0.02952)0.701:0.00736)0.788:0.01071)0.889:0.01684)0.754:0.00679,(CR1-37_DR|75745:0.05751,(CR1-37_DR|871870:0.10786,CR1-37_DR|1563658:0.17772)0.251:0.00477)0.790:0.02699)0.058:0.00355)0.139:0.00329,(CR1-37_DR|1477069:0.03286,CR1-37_DR|1773228:0.26999)0.767:0.05585)0.755:0.00192,((((CR1-37_DR|1974906:0.06658,CR1-37_DR|627366:0.04695)0.414:0.01226,CR1-37_DR|2062850:0.08521)0.519:0.00063,CR1-37_DR|1052336:0.14087)0.857:0.00847,((CR1-37_DR|1477056:0.10117,(CR1-37_DR|2062848:0.24949,CR1-37_DR|2062855:0.06025)0.684:0.02396)0.683:0.00829,CR1-37_DR|712598:0.06371)0.665:0.01968)0.851:0.00796)0.728:0.00369)0.998:0.04146)0.816:0.00733,(CR1-37_DR|223943:0.04906,(CR1-37_DR|151176:0.03439,(CR1-37_DR|464647:0.38237,CR1-37_DR|1974914:0.05983)0.350:0.11497)0.664:0.00530)0.862:0.01393)0.803:0.01023,(CR1-37_DR|871864:0.02724,(CR1-37_DR|1563666:0.02633,(CR1-37_DR|1563673:0.01541,(CR1-37_DR|1563670:0.00329,CR1-37_DR|1563674:0.00788)0.924:0.01800)0.216:0.00327)0.927:0.01003)0.758:0.00367)0.667:0.00587)0.787:0.00326,(CR1-37_DR|871862:0.01553,(CR1-37_DR|712593:0.03425,CR1-37_DR|299940:0.03011)0.080:0.00067)0.886:0.00375)0.959:0.00724,(CR1-37_DR|464639:0.03475,(CR1-37_DR|1259271:0.01718,(CR1-37_DR|75754:0.05726,CR1-37_DR|1773218:0.02354)0.357:0.00563)0.787:0.00296)0.777:0.00206)0.640:0.00183,CR1-37_DR|963639:0.09344)0.041:0.00293)0.776:0.00143)0.971:0.00253)0.953:0.00093,CR1-37_DR|1052335:0.01500)0.698:0.00067)0.793:0.00207,(((CR1-37_DR|963623:0.01398,CR1-37_DR|1188164:0.01357)0.863:0.00642,(CR1-37_DR|1883276:0.02311,CR1-37_DR|1188171:0.02323)0.764:0.00187)0.226:0.00168,(((CR1-37_DR|963624:0.00068,(CR1-37_DR|1563661:0.06272,CR1-37_DR|627365:0.02939)0.629:0.00722)0.972:0.05593,((CR1-37_DR|464646:0.14115,CR1-37_DR|1052339:0.02692)0.155:0.00379,CR1-37_DR|1563657:0.03402)0.676:0.00600)0.775:0.01448,(CR1-37_DR|963637:0.01230,(CR1-37_DR|871861:0.01444,CR1-37_DR|223948:0.01817)0.971:0.00066)0.061:0.00067)0.927:0.00066)0.565:0.00067)0.991:0.00064,CR1-37_DR|627368:0.01624)0.443:0.00066)0.990:0.00063,((CR1-37_DR|75746:0.01344,CR1-37_DR|1676234:0.00615)0.699:0.00944,(CR1-37_DR|382000:0.00309,((CR1-37_DR|1773222:0.00062,CR1-37_DR|1883274:0.18580)0.583:0.01051,(CR1-37_DR|627375:0.01250,CR1-37_DR|1974912:0.00320)0.803:0.01293)0.552:0.00091)0.207:0.00078)0.320:0.00075)0.789:0.00256)0.985:0.00093,CR1-37_DR|541402:0.01019)1.000:0.00103)0.209:0.00066);
```
