## Supplementary Data 2 for "A genomic portrait of zebrafish transposable elements and their spatiotemporal embryonic expression": CR1-42_DR.mafft.nwk

```
((((CR1-42_DR|794610:0.00699,((CR1-42_DR|75759:0.01115,(CR1-42_DR|712601:0.00990,CR1-42_DR|1477075:0.00399)0.731:0.00228)0.772:0.00144,((((CR1-42_DR|2116432:0.02068,(CR1-42_DR|223950:0.02160,CR1-42_DR|1477078:0.02142)0.842:0.00066)0.934:0.01073,(CR1-42_DR|1052351:0.00989,((((((((((((CR1-42_DR|2062857:0.08318,((CR1-42_DR|1676235:0.04196,CR1-42_DR|541407:0.07003)0.856:0.01474,(CR1-42_DR|75758:0.05317,((CR1-42_DR|1188172:0.07825,(CR1-42_DR|1883285:0.08166,CR1-42_DR|1387673:0.04282)0.560:0.00230)0.751:0.00143,(CR1-42_DR|1387667:0.01800,CR1-42_DR|1387668:0.05555)0.760:0.00275)0.607:0.00281)0.751:0.00296)0.742:0.00344)0.491:0.00296,CR1-42_DR|1259279:0.06731)0.786:0.00491,CR1-42_DR|541403:0.03003)0.437:0.00124,CR1-42_DR|1563683:0.05611)0.606:0.00522,(CR1-42_DR|871875:0.09046,(((((((((((CR1-42_DR|382005:0.07159,(CR1-42_DR|1387670:0.10272,(CR1-42_DR|1676246:0.29320,CR1-42_DR|1773234:0.02483)0.395:0.07968)0.566:0.00649)0.532:0.00065,(CR1-42_DR|151181:0.10461,(CR1-42_DR|963646:0.10319,(CR1-42_DR|1259282:0.09347,CR1-42_DR|1773235:0.23419)0.925:0.03007)0.778:0.00791)0.755:0.00198)0.671:0.00208,(CR1-42_DR|1883280:0.08116,(CR1-42_DR|627386:0.09057,((((((CR1-42_DR|382004:0.67092,(CR1-42_DR|1676243:0.34445,(CR1-42_DR|963643:0.00065,CR1-42_DR|963644:0.00897)0.998:0.51925)0.784:0.21900)0.783:0.10257,(((CR1-42_DR|299953:0.54806,(CR1-42_DR|299952:0.38171,CR1-42_DR|2062858:0.38608)0.972:0.37383)0.615:0.14743,CR1-42_DR|1563681:0.73846)0.226:0.05918,((CR1-42_DR|1387672:0.03500,(CR1-42_DR|627380:0.04476,CR1-42_DR|1477080:0.01620)0.748:0.01882)0.996:0.64043,CR1-42_DR|1883278:0.56708)0.579:0.17526)0.748:0.09362)0.638:0.06371,(CR1-42_DR|1052350:0.40644,(((CR1-42_DR|75755:0.11505,CR1-42_DR|1773236:0.13198)0.753:0.01791,CR1-42_DR|1883282:0.03699)0.687:0.00757,(CR1-42_DR|1883279:0.06670,CR1-42_DR|2062861:0.06677)0.108:0.00705)0.971:0.47951)0.859:0.26899)0.285:0.06090,((CR1-42_DR|1052348:0.05649,CR1-42_DR|1052349:0.10234)1.000:0.58326,(CR1-42_DR|1127461:0.14418,(CR1-42_DR|1676244:0.59971,CR1-42_DR|2062860:0.11067)0.837:0.12615)0.930:0.21905)0.812:0.14539)0.686:0.04508,(CR1-42_DR|1676239:0.12494,CR1-42_DR|963645:0.17127)1.000:0.37858)0.222:0.04308,((CR1-42_DR|1563680:0.16864,CR1-42_DR|2062859:0.15972)0.763:0.10860,CR1-42_DR|627381:0.48158)0.986:0.31665)0.994:0.14501)0.396:0.01149)0.576:0.00568)0.745:0.00361,(((CR1-42_DR|2062862:0.10466,(CR1-42_DR|712612:0.20318,CR1-42_DR|627390:0.18182)0.812:0.05471)0.841:0.01923,(((CR1-42_DR|1563678:0.14325,((CR1-42_DR|712603:0.14765,CR1-42_DR|712607:0.14299)0.722:0.01389,(CR1-42_DR|794612:0.19341,(CR1-42_DR|151180:0.13121,(CR1-42_DR|151179:0.03573,CR1-42_DR|1563682:0.21969)0.797:0.04481)0.966:0.08500)0.852:0.02727)0.996:0.07171)0.765:0.00959,CR1-42_DR|1127467:0.08158)0.267:0.00065,(((CR1-42_DR|712604:0.21559,CR1-42_DR|1127468:0.04723)0.959:0.09740,CR1-42_DR|627384:0.06990)0.140:0.00732,CR1-42_DR|627385:0.05343)0.692:0.00523)0.103:0.00067)0.845:0.00684,(((CR1-42_DR|1676240:0.08639,((CR1-42_DR|963650:0.08286,CR1-42_DR|963649:0.16705)0.912:0.00067,CR1-42_DR|75757:0.10973)0.840:0.00928)0.784:0.00558,(CR1-42_DR|1563685:0.19752,CR1-42_DR|2062863:0.07170)0.478:0.04702)0.319:0.00478,(CR1-42_DR|151178:0.08372,((CR1-42_DR|1327675:0.09846,CR1-42_DR|1883281:0.12066)0.861:0.01268,(CR1-42_DR|794609:0.07914,CR1-42_DR|627382:0.14739)0.732:0.00282)0.753:0.00159)0.677:0.00305)0.720:0.00616)0.606:0.00247)0.929:0.00492,CR1-42_DR|712606:0.10800)0.711:0.00067,((CR1-42_DR|627387:0.09936,(CR1-42_DR|794606:0.10095,((CR1-42_DR|794607:0.00777,CR1-42_DR|794608:0.00438)0.989:0.04836,(CR1-42_DR|541405:0.08091,CR1-42_DR|1387669:0.04938)0.949:0.08575)0.456:0.01659)0.992:0.13305)0.126:0.00066,(CR1-42_DR|1052347:0.06696,CR1-42_DR|464649:0.10994)0.635:0.00582)0.822:0.00285)0.941:0.01034,CR1-42_DR|299954:0.08852)0.761:0.00348,CR1-42_DR|1477077:0.07712)0.790:0.00244,CR1-42_DR|1477079:0.06361)0.910:0.00536,(CR1-42_DR|382007:0.06958,CR1-42_DR|712602:0.08600)0.442:0.00171)0.547:0.00061,CR1-42_DR|1387665:0.09452)0.086:0.00066)0.773:0.00553)0.984:0.01351,((CR1-42_DR|299955:0.03846,CR1-42_DR|1974916:0.04773)0.538:0.00067,(CR1-42_DR|1676238:0.04100,((((CR1-42_DR|963642:0.03083,((CR1-42_DR|712608:0.02716,CR1-42_DR|1259280:0.14634)0.956:0.00065,((CR1-42_DR|627378:0.07707,(CR1-42_DR|712614:0.05474,CR1-42_DR|712605:0.05513)0.435:0.00067)0.791:0.00159,(CR1-42_DR|1127466:0.06254,(((CR1-42_DR|1563677:0.04657,CR1-42_DR|712609:0.03861)0.121:0.00066,CR1-42_DR|382003:0.07207)0.748:0.00511,CR1-42_DR|627379:0.03497)0.983:0.00067)0.823:0.00065)0.184:0.00065)0.909:0.00092)0.635:0.00542,CR1-42_DR|299951:0.05579)0.883:0.00065,CR1-42_DR|1387663:0.08298)0.561:0.00556,((CR1-42_DR|75756:0.06504,(CR1-42_DR|627377:0.05902,(CR1-42_DR|1052352:0.49681,CR1-42_DR|1477076:0.00781)0.640:0.06848)0.806:0.01083)0.583:0.00265,CR1-42_DR|627388:0.06168)0.733:0.00569)0.077:0.00101)0.131:0.00555)0.850:0.00387)0.995:0.02054,(CR1-42_DR|2062864:0.01112,CR1-42_DR|1676242:0.03549)0.747:0.01343)0.807:0.00675,CR1-42_DR|541404:0.01290)0.782:0.00139,((CR1-42_DR|627376:0.04079,CR1-42_DR|2085815:0.03196)0.820:0.00525,CR1-42_DR|1327677:0.02791)0.825:0.00067)1.000:0.00066,(CR1-42_DR|1387671:0.05017,CR1-42_DR|1883284:0.03151)0.850:0.00111)0.923:0.00063,(CR1-42_DR|1327679:0.02579,(((CR1-42_DR|712610:0.02569,CR1-42_DR|1387664:0.01242)0.860:0.01185,(CR1-42_DR|871873:0.01676,((((CR1-42_DR|382008:0.00538,CR1-42_DR|1327674:0.00067)0.740:0.00907,CR1-42_DR|1563679:0.03264)0.744:0.00405,CR1-42_DR|871871:0.03736)0.931:0.01057,((CR1-42_DR|1676236:0.03024,((CR1-42_DR|541409:0.04867,CR1-42_DR|1127462:0.02102)0.565:0.00306,(((CR1-42_DR|1188173:0.02866,CR1-42_DR|2081679:0.01064)0.866:0.00715,(((CR1-42_DR|223953:0.03390,CR1-42_DR|1676245:0.02719)0.834:0.00729,(CR1-42_DR|1883277:0.02011,(CR1-42_DR|151177:0.00067,CR1-42_DR|627389:0.22996)0.911:0.09758)0.883:0.03798)0.221:0.00065,CR1-42_DR|1127463:0.02008)0.720:0.00066)0.852:0.00153,CR1-42_DR|464648:0.28001)0.321:0.00157)0.496:0.00157)0.469:0.00067,CR1-42_DR|871872:0.02108)0.977:0.00065)0.775:0.00222)0.756:0.00069)0.627:0.00065,(CR1-42_DR|151182:0.02444,(CR1-42_DR|1883283:0.03696,(CR1-42_DR|1127464:0.02875,CR1-42_DR|541406:0.02678)0.756:0.00320)0.768:0.00401)0.789:0.00173)0.745:0.00066)0.919:0.00066)0.306:0.00065,((CR1-42_DR|1773233:0.01309,(CR1-42_DR|871874:0.01519,((CR1-42_DR|1563687:0.03127,CR1-42_DR|1974915:0.00614)0.774:0.00360,CR1-42_DR|963648:0.04412)0.745:0.00360)0.995:0.00134)0.922:0.00065,(CR1-42_DR|1259281:0.00065,CR1-42_DR|1259283:0.02099)0.822:0.01722)0.834:0.00164)0.938:0.00381)0.815:0.00101)0.423:0.00124,CR1-42_DR|2062865:0.04528)0.908:0.00439,CR1-42_DR|464650:0.00431)0.606:0.00065)0.841:0.00066)0.852:0.00226,(((((CR1-42_DR|1052346:0.00619,CR1-42_DR|794614:0.14746)0.871:0.00086,CR1-42_DR|1327676:0.00066)0.225:0.00065,CR1-42_DR|1052344:0.00066)0.848:0.00343,((CR1-42_DR|382006:0.00888,(CR1-42_DR|712611:0.00666,CR1-42_DR|963641:0.00066)0.889:0.00217)0.907:0.01051,(CR1-42_DR|541408:0.01480,CR1-42_DR|1387674:0.01237)0.789:0.00858)0.801:0.00083)0.159:0.00411,(CR1-42_DR|1052353:0.00690,((CR1-42_DR|1676241:0.00065,CR1-42_DR|1477081:0.00066)0.880:0.00212,((CR1-42_DR|1327678:0.01368,(CR1-42_DR|712613:0.00066,CR1-42_DR|963647:0.00066)0.831:0.00442)0.226:0.00067,CR1-42_DR|223952:0.00533)0.313:0.00070)0.943:0.00312)0.781:0.00093)0.693:0.00067)0.751:0.00125,(CR1-42_DR|1052345:0.00183,(CR1-42_DR|963651:0.00936,((CR1-42_DR|794611:0.00088,(CR1-42_DR|1676237:0.00062,(CR1-42_DR|223951:0.01005,CR1-42_DR|627391:0.01665)0.269:0.00222)0.726:0.00121)0.783:0.00080,(CR1-42_DR|1563686:0.00066,(CR1-42_DR|794613:0.00108,CR1-42_DR|2102159:0.00201)0.795:0.00065)0.871:0.00267)0.744:0.00187)0.470:0.00066)0.773:0.00067)0.838:0.00088,CR1-42_DR|1563684:0.00390,((CR1-42_DR|1127465:0.00386,CR1-42_DR|1387666:0.00292)0.873:0.00315,CR1-42_DR|627383:0.00665)0.529:0.00255);
```
