## Supplementary Data 2 for "A genomic portrait of zebrafish transposable elements and their spatiotemporal embryonic expression": CR1-44_DR.mafft.nwk

```
(((((CR1-44_DR|712615:0.01267,(CR1-44_DR|151183:0.00819,CR1-44_DR|464656:0.01466)0.150:0.00334)0.760:0.00878,((CR1-44_DR|382018:0.01615,(CR1-44_DR|1563699:0.01364,(CR1-44_DR|382021:0.00456,CR1-44_DR|627395:0.00080)0.975:0.00369)0.255:0.00064)0.788:0.00434,(CR1-44_DR|1327684:0.01500,((CR1-44_DR|1563702:0.01114,((CR1-44_DR|1883297:0.00502,CR1-44_DR|2062876:0.00063)0.845:0.00759,(CR1-44_DR|1127470:0.02856,(CR1-44_DR|2062867:0.02300,(CR1-44_DR|1387680:0.01023,((CR1-44_DR|1563694:0.12070,CR1-44_DR|1974932:0.02795)0.266:0.01579,((CR1-44_DR|151187:0.00065,(((CR1-44_DR|627403:0.05557,CR1-44_DR|1773244:0.05672)0.299:0.00736,(((CR1-44_DR|464665:0.03467,((((CR1-44_DR|382023:0.03750,CR1-44_DR|963656:0.09015)0.848:0.00065,CR1-44_DR|1883301:0.04580)0.785:0.00607,CR1-44_DR|382022:0.04143)0.873:0.01644,CR1-44_DR|871881:0.03555)0.142:0.00065)0.644:0.00064,(CR1-44_DR|1974924:0.03252,CR1-44_DR|627402:0.03795)0.177:0.00060)0.532:0.00149,CR1-44_DR|1974918:0.12177)0.997:0.00487)0.249:0.00064,CR1-44_DR|1052360:0.06941)0.853:0.00459)0.061:0.00115,(((CR1-44_DR|464654:0.12894,(CR1-44_DR|299958:0.07009,(CR1-44_DR|1676249:0.01694,((CR1-44_DR|1259291:0.06727,(CR1-44_DR|1259295:0.02015,(CR1-44_DR|1188182:0.14305,CR1-44_DR|1773247:0.08986)0.852:0.09850)0.446:0.06960)0.065:0.03646,CR1-44_DR|1188180:0.03223)0.358:0.00064)0.878:0.02783)0.181:0.00064)0.804:0.01815,((((CR1-44_DR|963653:0.05363,(CR1-44_DR|1052361:0.05070,CR1-44_DR|1477082:0.05545)0.727:0.01390)0.752:0.01059,CR1-44_DR|1773242:0.01359)0.788:0.01849,(((CR1-44_DR|1773243:0.09374,CR1-44_DR|1477091:0.12015)0.826:0.02500,CR1-44_DR|1974917:0.09391)0.394:0.00584,(CR1-44_DR|1773238:0.08643,((CR1-44_DR|2106243:0.14707,CR1-44_DR|299960:0.02636)0.714:0.01061,(CR1-44_DR|871876:0.07661,(CR1-44_DR|541416:0.13259,((CR1-44_DR|1773241:0.09290,(CR1-44_DR|712623:0.12667,(((CR1-44_DR|223958:0.20608,CR1-44_DR|1127482:0.11325)0.219:0.03824,(CR1-44_DR|1327682:0.11460,(CR1-44_DR|1052354:0.32375,(((((CR1-44_DR|1883288:0.40732,(CR1-44_DR|1052356:0.22025,(CR1-44_DR|464651:0.23908,CR1-44_DR|1052357:0.64078)0.748:0.11251)0.749:0.05576)0.164:0.01996,(CR1-44_DR|1676254:0.12184,CR1-44_DR|1259289:0.13603)0.795:0.05775)0.712:0.04225,((CR1-44_DR|1883293:0.12463,(CR1-44_DR|712624:0.07398,CR1-44_DR|1477093:0.11961)0.909:0.05276)0.909:0.00065,CR1-44_DR|1883286:0.07790)0.558:0.03834)0.729:0.03055,(((CR1-44_DR|1773240:0.13812,(((CR1-44_DR|541414:0.18260,(CR1-44_DR|1563688:0.16559,(((CR1-44_DR|871878:0.15704,CR1-44_DR|1563693:0.14776)0.237:0.02961,(CR1-44_DR|1974921:0.13287,CR1-44_DR|627392:0.16416)0.206:0.00170)0.787:0.05340,(CR1-44_DR|1052359:0.10919,CR1-44_DR|1477084:0.15828)0.711:0.04413)0.879:0.00064)0.368:0.06813)0.247:0.01591,CR1-44_DR|794620:0.20414)0.874:0.05184,((CR1-44_DR|627400:0.14412,CR1-44_DR|223956:0.17056)0.580:0.00676,CR1-44_DR|541415:0.23793)0.661:0.00962)0.679:0.03319)0.998:0.37947,(CR1-44_DR|1259296:0.71361,(CR1-44_DR|627394:0.27831,CR1-44_DR|1259287:0.20956)0.969:0.31189)0.690:0.06135)0.136:0.03936,((CR1-44_DR|382015:0.16336,(CR1-44_DR|1676252:0.12664,(((CR1-44_DR|1773245:0.06080,((CR1-44_DR|1974930:0.09545,(CR1-44_DR|1259286:0.07633,CR1-44_DR|382009:0.31249)0.684:0.01912)0.615:0.00259,((CR1-44_DR|541419:0.06629,(CR1-44_DR|1477095:0.15013,(CR1-44_DR|712626:0.00065,CR1-44_DR|1188174:0.00064)0.990:0.06119)0.847:0.02854)0.773:0.01101,CR1-44_DR|464652:0.05956)0.919:0.02524)0.896:0.02401)0.000:0.00064,CR1-44_DR|2062868:0.10526)0.969:0.05513,CR1-44_DR|963665:0.07329)0.724:0.02182)0.503:0.05708)1.000:0.44347,((CR1-44_DR|2087880:0.62546,(CR1-44_DR|382011:0.17358,CR1-44_DR|1974919:0.00064)1.000:0.55778)0.830:0.16202,((CR1-44_DR|1387679:0.65435,CR1-44_DR|1676257:0.63141)0.715:0.10143,((CR1-44_DR|627401:0.19945,(CR1-44_DR|75763:0.21496,CR1-44_DR|627398:0.09867)0.773:0.05403)1.000:0.51579,(CR1-44_DR|963659:0.40782,(CR1-44_DR|464655:0.11081,CR1-44_DR|1563692:0.13748)0.912:0.31539)0.958:0.39153)0.783:0.13638)0.681:0.09768)0.816:0.09244)0.839:0.08418)0.840:0.05491)0.774:0.02702,(((CR1-44_DR|1259293:0.21867,(((((CR1-44_DR|382013:0.12207,(CR1-44_DR|1188179:0.00065,CR1-44_DR|2107161:0.04709)0.999:0.15001)0.627:0.00667,(((CR1-44_DR|382012:0.17652,CR1-44_DR|1387677:0.05818)0.732:0.08023,(CR1-44_DR|1052355:0.19330,CR1-44_DR|382014:0.04538)0.327:0.04740)0.921:0.12593,CR1-44_DR|712619:0.29146)0.709:0.04572)0.185:0.01485,(CR1-44_DR|1773239:0.02367,CR1-44_DR|2100993:0.01064)0.982:0.14594)0.372:0.01598,CR1-44_DR|1883299:0.20513)0.672:0.01295,(CR1-44_DR|1477089:0.11046,(CR1-44_DR|1883295:0.14119,CR1-44_DR|1883296:0.11912)0.845:0.08375)0.816:0.04063)0.742:0.00954)0.648:0.00798,(((CR1-44_DR|382010:0.19224,CR1-44_DR|1127481:0.12007)0.741:0.03778,(CR1-44_DR|1563690:0.06322,(CR1-44_DR|712621:0.46512,CR1-44_DR|1188178:0.34249)0.260:0.06468)0.774:0.12039)0.274:0.01749,CR1-44_DR|1563695:0.20253)0.847:0.04954)0.542:0.02863,((CR1-44_DR|464657:0.07472,CR1-44_DR|464659:0.17482)0.879:0.08666,(CR1-44_DR|1387682:0.17529,((CR1-44_DR|382016:0.23072,CR1-44_DR|963657:0.11310)0.775:0.03420,CR1-44_DR|963658:0.20914)0.327:0.00348)0.684:0.02649)0.856:0.03359)0.067:0.00918)0.244:0.02645)0.358:0.03273)0.716:0.01277)0.767:0.00627,((((CR1-44_DR|871877:0.11425,CR1-44_DR|963663:0.16462)0.791:0.05616,(CR1-44_DR|2082729:0.12496,((CR1-44_DR|1883294:0.12981,CR1-44_DR|1477092:0.20666)0.810:0.02058,(CR1-44_DR|794619:0.16623,CR1-44_DR|1127476:0.11322)0.841:0.04664)0.027:0.00074)0.314:0.00075)0.799:0.00752,CR1-44_DR|2062869:0.13274)0.731:0.00299,CR1-44_DR|223954:0.10377)0.317:0.00065)0.778:0.00337)0.763:0.00526)0.765:0.00065,((CR1-44_DR|1188176:0.10800,(CR1-44_DR|541418:0.00334,CR1-44_DR|1477086:0.01652)0.793:0.06508)0.714:0.01454,(CR1-44_DR|299963:0.12960,CR1-44_DR|1773237:0.07782)0.343:0.02555)0.792:0.02234)0.927:0.01933)0.858:0.01954)0.430:0.00075)0.608:0.00432)0.765:0.00776)0.736:0.00312)0.870:0.01295,(CR1-44_DR|1477087:0.07861,(CR1-44_DR|151184:0.07776,CR1-44_DR|1563698:0.09787)0.713:0.00064)0.915:0.02542)0.816:0.01171)0.588:0.00284,((CR1-44_DR|464664:0.08802,CR1-44_DR|1563701:0.09451)0.765:0.02731,((CR1-44_DR|1127478:0.10312,(CR1-44_DR|1259297:0.05161,CR1-44_DR|1387678:0.03191)0.616:0.04319)0.396:0.02105,(CR1-44_DR|1259294:0.10850,CR1-44_DR|1883302:0.17481)0.198:0.01141)0.784:0.01634)0.183:0.00160)0.874:0.02721)0.987:0.03914)0.060:0.00133)0.547:0.00261)0.229:0.00064)0.857:0.00807)0.740:0.00267)0.835:0.00378,(CR1-44_DR|464653:0.00913,CR1-44_DR|794616:0.01049)0.814:0.00703)0.634:0.00064)0.276:0.00064)0.913:0.00424)0.787:0.00117,(CR1-44_DR|1387676:0.02537,((CR1-44_DR|75766:0.02344,((CR1-44_DR|1477085:0.01863,CR1-44_DR|1974926:0.05560)0.440:0.00254,(CR1-44_DR|464660:0.01904,CR1-44_DR|1563700:0.01209)0.872:0.00827)0.924:0.00670)0.000:0.00063,((((CR1-44_DR|1676248:0.02563,((((CR1-44_DR|223960:0.05834,(((CR1-44_DR|871879:0.02745,CR1-44_DR|1127473:0.02732)0.826:0.00480,CR1-44_DR|1883290:0.02367)0.673:0.00062,CR1-44_DR|963652:0.05081)0.675:0.00089)0.389:0.00070,CR1-44_DR|1387675:0.02696)0.045:0.00075,((((CR1-44_DR|75764:0.09839,(CR1-44_DR|963654:0.04911,CR1-44_DR|1974927:0.05123)0.043:0.00337)0.000:0.00086,(CR1-44_DR|1773246:0.03980,(CR1-44_DR|1974929:0.02570,(CR1-44_DR|1883287:0.04978,CR1-44_DR|541410:0.03618)0.728:0.00211)0.809:0.00065)0.766:0.00254)0.790:0.00418,((CR1-44_DR|1676247:0.05400,((CR1-44_DR|1052365:0.03763,CR1-44_DR|1127479:0.14300)0.586:0.04486,((CR1-44_DR|1259290:0.06665,CR1-44_DR|712625:0.07853)0.791:0.00795,(CR1-44_DR|1676253:0.08247,(((CR1-44_DR|299956:0.08045,CR1-44_DR|1188177:0.11370)0.856:0.02728,((CR1-44_DR|299957:0.05707,CR1-44_DR|1127472:0.16614)0.770:0.01653,CR1-44_DR|1127474:0.08209)0.818:0.00655)0.268:0.00688,(CR1-44_DR|299961:0.13016,(CR1-44_DR|712616:0.10503,(((((CR1-44_DR|1883298:0.07612,CR1-44_DR|2062871:0.32978)0.229:0.00291,(CR1-44_DR|963662:0.07546,CR1-44_DR|75765:0.11513)0.630:0.01114)0.956:0.03104,CR1-44_DR|464661:0.09628)0.617:0.00404,((CR1-44_DR|1327681:0.11913,CR1-44_DR|1676250:0.07116)0.891:0.01491,(CR1-44_DR|1883289:0.06881,(CR1-44_DR|712620:0.09902,CR1-44_DR|1477094:0.09631)0.786:0.00870)0.288:0.00064)0.517:0.00064)0.887:0.01266,(CR1-44_DR|1477088:0.11309,((CR1-44_DR|151186:0.07564,CR1-44_DR|541420:0.10188)0.227:0.00641,((CR1-44_DR|1883300:0.12881,(CR1-44_DR|151185:0.13730,((CR1-44_DR|541411:0.07801,CR1-44_DR|794621:0.12304)0.781:0.01584,CR1-44_DR|1477090:0.10726)0.938:0.00064)0.786:0.01272)0.753:0.00485,(((CR1-44_DR|1563696:0.10459,(CR1-44_DR|75760:0.19472,CR1-44_DR|963664:0.06508)0.857:0.05856)0.868:0.02948,(((CR1-44_DR|963660:0.12106,CR1-44_DR|963655:0.11707)0.660:0.00497,((((((((CR1-44_DR|1676255:0.12284,(((CR1-44_DR|541412:0.25083,CR1-44_DR|1052362:0.28682)0.909:0.15387,(CR1-44_DR|1477083:0.34998,CR1-44_DR|1052358:0.27299)0.769:0.05160)0.506:0.03553,CR1-44_DR|794617:0.16997)0.395:0.00112)0.734:0.00960,(CR1-44_DR|627399:0.21255,(CR1-44_DR|541413:0.60115,CR1-44_DR|1127469:0.32705)0.882:0.33402)0.353:0.00061)0.512:0.00861,CR1-44_DR|1974928:0.19900)0.000:0.00064,CR1-44_DR|2062870:0.21637)0.730:0.00606,((CR1-44_DR|299962:0.20250,(CR1-44_DR|2062866:0.03560,CR1-44_DR|963661:0.10910)0.471:0.02686)0.842:0.03844,CR1-44_DR|1563697:0.16554)0.602:0.00064)0.754:0.00676,((CR1-44_DR|1974925:0.17349,CR1-44_DR|382020:0.19290)0.117:0.00218,(CR1-44_DR|75762:0.32135,CR1-44_DR|1259292:0.00064)0.789:0.16069)0.658:0.01472)0.125:0.00101,(CR1-44_DR|223959:0.17272,(CR1-44_DR|151188:0.09901,CR1-44_DR|627397:0.08393)0.778:0.03519)0.845:0.01547)0.886:0.01186,((CR1-44_DR|1052364:0.07838,(CR1-44_DR|1127471:0.04724,CR1-44_DR|1974931:0.07008)0.777:0.02824)0.548:0.03007,((CR1-44_DR|794622:0.14202,CR1-44_DR|1676256:0.10381)0.754:0.02772,(CR1-44_DR|382017:0.32901,CR1-44_DR|2062874:0.10765)0.906:0.15228)0.707:0.03992)0.649:0.00250)0.855:0.00790)0.372:0.00063,(CR1-44_DR|1676258:0.17848,(((CR1-44_DR|794618:0.16762,CR1-44_DR|2093055:0.13464)0.764:0.02228,(CR1-44_DR|2062872:0.15720,(CR1-44_DR|1127477:0.07999,(CR1-44_DR|627393:0.19327,CR1-44_DR|627396:0.16286)0.289:0.00273)0.817:0.02022)0.693:0.00614)0.868:0.01735,(CR1-44_DR|1883291:0.12411,CR1-44_DR|1883292:0.14286)0.836:0.04035)0.295:0.00064)0.436:0.01845)0.836:0.01065)0.537:0.00660,(CR1-44_DR|2062873:0.16683,(CR1-44_DR|1327680:0.53767,(CR1-44_DR|1563691:0.13405,CR1-44_DR|712618:0.10788)0.756:0.01460)0.330:0.00063)0.874:0.03028)0.873:0.00784)0.779:0.00329)0.758:0.00890)0.870:0.00891)0.763:0.00280)0.835:0.00737)0.826:0.00687)0.060:0.00155)0.899:0.01008)0.833:0.00921)0.768:0.01736)0.769:0.00808,(CR1-44_DR|1259288:0.06708,CR1-44_DR|1127483:0.03229)0.863:0.00968)0.996:0.02040)0.757:0.00250,(CR1-44_DR|1974920:0.01904,CR1-44_DR|1974922:0.04172)0.816:0.01530)0.756:0.00063)0.758:0.00336,CR1-44_DR|712622:0.02346)0.043:0.00164)0.000:0.00209,CR1-44_DR|382019:0.02841)0.458:0.00247,(CR1-44_DR|75761:0.01554,CR1-44_DR|1188181:0.03685)0.566:0.00065)0.933:0.00718,CR1-44_DR|2062875:0.02800)0.757:0.00179)0.941:0.00797)0.781:0.00254)0.768:0.00308,(CR1-44_DR|1188175:0.00910,CR1-44_DR|1676251:0.00254)0.785:0.00290)0.736:0.00235,(CR1-44_DR|299964:0.02928,CR1-44_DR|541417:0.01200)0.364:0.00228,((CR1-44_DR|1974923:0.02276,(((((CR1-44_DR|464666:0.01519,CR1-44_DR|1259285:0.02071)0.324:0.00076,(CR1-44_DR|794615:0.01081,CR1-44_DR|2097336:0.11345)0.054:0.00065)0.847:0.01994,(CR1-44_DR|1052366:0.01088,CR1-44_DR|2062877:0.00995)0.915:0.00905)0.530:0.00569,(CR1-44_DR|464658:0.01313,CR1-44_DR|1259284:0.00957)0.764:0.00308)0.833:0.00130,(((CR1-44_DR|223957:0.00729,(CR1-44_DR|1563689:0.00577,CR1-44_DR|464662:0.03851)0.143:0.00545)0.499:0.00344,(((CR1-44_DR|1387681:0.02400,(CR1-44_DR|712617:0.05623,CR1-44_DR|2108982:0.01171)0.783:0.01147)0.169:0.00149,(CR1-44_DR|223955:0.04817,CR1-44_DR|1127475:0.02536)0.910:0.02957)0.412:0.00912,CR1-44_DR|75767:0.01156)0.793:0.00496)0.905:0.00059,CR1-44_DR|1327683:0.01362)0.807:0.00433)0.552:0.00065)0.642:0.00337,(((CR1-44_DR|1052363:0.02062,(CR1-44_DR|299959:0.02015,CR1-44_DR|1127480:0.01088)0.746:0.00338)0.801:0.00503,(CR1-44_DR|464663:0.01101,CR1-44_DR|871880:0.00685)0.457:0.00280)0.758:0.00563,CR1-44_DR|1477096:0.01755)0.776:0.00426)0.794:0.00937);
```
