## Supplementary Data 2 for "A genomic portrait of zebrafish transposable elements and their spatiotemporal embryonic expression": CR1-46_DR.mafft.nwk

```
(CR1-46_DR|1563705:0.00559,CR1-46_DR|1563709:0.00475,((CR1-46_DR|1974944:0.01480,CR1-46_DR|794629:0.01478)0.692:0.00069,(((CR1-46_DR|151198:0.00585,(CR1-46_DR|627409:0.00694,CR1-46_DR|627410:0.01131)0.988:0.00069)0.839:0.00067,((((CR1-46_DR|1883309:0.01382,(CR1-46_DR|871882:0.00762,(CR1-46_DR|382028:0.00067,CR1-46_DR|1477102:0.01457)0.547:0.00070)0.713:0.00789)0.796:0.00407,CR1-46_DR|1188185:0.00959)0.324:0.00068,(CR1-46_DR|464677:0.00842,CR1-46_DR|382025:0.04110)0.691:0.00640)0.434:0.00067,(CR1-46_DR|1052382:0.01886,((CR1-46_DR|627406:0.01741,CR1-46_DR|1327685:0.02249)0.036:0.00068,((CR1-46_DR|1259305:0.02288,(((((((((CR1-46_DR|794627:0.02398,CR1-46_DR|1974940:0.03842)0.107:0.00067,(CR1-46_DR|2103704:0.06487,(CR1-46_DR|2062891:0.02694,CR1-46_DR|1327686:0.04594)0.743:0.00204)0.835:0.00557)0.709:0.00080,CR1-46_DR|1676259:0.07766)0.526:0.00092,((CR1-46_DR|541425:0.02920,CR1-46_DR|151200:0.03368)0.117:0.00069,CR1-46_DR|794623:0.05983)0.629:0.00069)0.796:0.00174,((((((CR1-46_DR|1052378:0.01815,CR1-46_DR|1676260:0.05850)0.513:0.01480,(((((CR1-46_DR|963667:0.04703,CR1-46_DR|627407:0.04027)0.750:0.00269,(CR1-46_DR|963672:0.03727,(CR1-46_DR|1676262:0.04442,CR1-46_DR|151192:0.04706)0.724:0.00480)0.142:0.00069)0.792:0.00395,(((((CR1-46_DR|1676263:0.08681,CR1-46_DR|1052371:0.05185)0.765:0.00385,CR1-46_DR|1676261:0.07041)0.558:0.00288,((CR1-46_DR|871883:0.02932,((CR1-46_DR|1052380:0.07185,((CR1-46_DR|382033:0.07116,((((CR1-46_DR|75774:0.00068,(CR1-46_DR|1974943:0.02570,CR1-46_DR|963671:0.00064)0.241:0.00402)0.725:0.10245,((CR1-46_DR|151193:0.08927,(CR1-46_DR|712633:0.08980,CR1-46_DR|794626:0.14060)0.079:0.00162)0.526:0.00416,(CR1-46_DR|75772:0.08637,(CR1-46_DR|1883310:0.09755,CR1-46_DR|1773251:0.08930)0.015:0.00067)0.819:0.00776)0.547:0.00068)0.776:0.00770,(CR1-46_DR|1477097:0.08998,(CR1-46_DR|464671:0.16376,(((CR1-46_DR|1676265:0.10855,CR1-46_DR|1773252:0.10126)0.770:0.00408,((((CR1-46_DR|1883304:0.09746,((((((CR1-46_DR|794625:0.04903,CR1-46_DR|1327687:0.08707)0.923:0.06635,CR1-46_DR|1127485:0.10173)0.607:0.00919,((((CR1-46_DR|151191:0.05655,CR1-46_DR|299972:0.13735)0.568:0.01470,CR1-46_DR|1052374:0.73047)0.356:0.01674,CR1-46_DR|2062880:0.08380)0.125:0.00635,(CR1-46_DR|151194:0.21236,CR1-46_DR|1773254:0.15668)0.883:0.09682)0.964:0.10114)0.523:0.00593,CR1-46_DR|299969:0.12983)0.899:0.00069,CR1-46_DR|1974936:0.11017)0.793:0.00512,((((CR1-46_DR|1974933:0.09299,(CR1-46_DR|151196:0.08314,(CR1-46_DR|627416:0.07352,CR1-46_DR|871885:0.13911)0.759:0.00069)0.753:0.00573)0.050:0.00354,CR1-46_DR|1052376:0.15440)0.282:0.00446,((CR1-46_DR|627411:0.00178,CR1-46_DR|627412:0.00068)1.000:0.09436,CR1-46_DR|1883308:0.13218)0.830:0.01758)0.827:0.00642,(((CR1-46_DR|299967:0.11539,CR1-46_DR|75771:0.27130)0.721:0.01766,(CR1-46_DR|1052370:0.12149,CR1-46_DR|2062883:0.08656)0.707:0.00622)0.627:0.00135,((((CR1-46_DR|712629:0.04369,CR1-46_DR|1477104:0.14208)0.548:0.01358,CR1-46_DR|1883307:0.13896)0.259:0.01370,CR1-46_DR|627415:0.09658)0.817:0.00460,(CR1-46_DR|223962:0.10390,(CR1-46_DR|1259298:0.08998,(CR1-46_DR|627404:0.07402,(CR1-46_DR|464678:0.10648,CR1-46_DR|627405:0.04867)0.741:0.03935)0.685:0.01419)0.579:0.00063)0.788:0.00286)0.800:0.00265)0.936:0.00924)0.945:0.00837)0.793:0.00588)0.103:0.00063,(CR1-46_DR|1259301:0.08682,CR1-46_DR|1259302:0.04467)0.618:0.02919)0.729:0.00216,((CR1-46_DR|1052373:0.10188,((((((CR1-46_DR|464673:0.12586,(CR1-46_DR|1052377:0.13115,CR1-46_DR|1773255:0.00068)0.603:0.08508)0.775:0.02519,(CR1-46_DR|1883306:0.15183,(CR1-46_DR|1974937:0.13588,((CR1-46_DR|151190:0.21785,(((CR1-46_DR|75769:0.04618,CR1-46_DR|75770:0.02915)0.999:0.09137,(CR1-46_DR|382034:0.10821,(CR1-46_DR|464676:0.20020,CR1-46_DR|1188183:0.21306)0.923:0.07219)0.786:0.01563)0.854:0.00107,(((CR1-46_DR|2062893:0.12373,(CR1-46_DR|1676266:0.17505,(CR1-46_DR|712627:0.11588,CR1-46_DR|871884:0.07243)0.398:0.07414)0.688:0.03162)0.377:0.01827,CR1-46_DR|1676264:0.16143)0.813:0.02034,(((CR1-46_DR|1052379:0.07727,CR1-46_DR|1188184:0.14635)0.494:0.03626,CR1-46_DR|1974938:0.23120)0.854:0.07699,CR1-46_DR|963669:0.11625)0.685:0.02085)0.233:0.01374)0.232:0.00206)0.835:0.01190,(CR1-46_DR|1883312:0.08722,(CR1-46_DR|299965:0.16178,CR1-46_DR|1773253:0.10737)0.709:0.03340)0.718:0.01053)0.222:0.00068)0.547:0.00925)0.647:0.00496)0.060:0.00802,(CR1-46_DR|627413:0.13113,CR1-46_DR|1676267:0.12069)0.727:0.02008)0.374:0.00529,(((CR1-46_DR|1477103:0.45968,CR1-46_DR|1259299:0.09852)0.078:0.05933,CR1-46_DR|75775:0.08788)0.717:0.03512,CR1-46_DR|299970:0.07945)0.111:0.00436)0.145:0.01172,CR1-46_DR|1974942:0.15150)0.310:0.00318,((CR1-46_DR|1327689:0.09537,CR1-46_DR|1327692:0.10183)0.262:0.00702,(CR1-46_DR|2062885:0.14206,(CR1-46_DR|1259300:0.13509,CR1-46_DR|1974934:0.08772)0.277:0.01071)0.746:0.00732)0.579:0.00893)0.628:0.00971)0.265:0.00249,(((CR1-46_DR|382024:0.06302,(CR1-46_DR|1259303:0.11046,CR1-46_DR|794628:0.08666)0.554:0.00308)0.743:0.00287,(((CR1-46_DR|382027:0.13574,CR1-46_DR|2062889:0.08919)0.401:0.00802,(CR1-46_DR|712628:0.09298,CR1-46_DR|382031:0.07368)0.818:0.01160)0.792:0.00878,(((CR1-46_DR|75773:0.05709,CR1-46_DR|382032:0.06955)0.802:0.02786,((CR1-46_DR|464672:0.15087,CR1-46_DR|712632:0.07372)0.388:0.01901,CR1-46_DR|464670:0.26300)0.208:0.00376)0.779:0.00774,(((CR1-46_DR|75768:0.10543,CR1-46_DR|1676268:0.08393)0.452:0.00453,((((CR1-46_DR|464675:0.52393,((CR1-46_DR|382030:0.09056,(CR1-46_DR|541421:0.05528,CR1-46_DR|151189:0.15999)0.591:0.01567)0.472:0.03230,CR1-46_DR|151195:0.09640)0.674:0.04026)0.795:0.12396,CR1-46_DR|1883311:0.13699)1.000:0.42342,(CR1-46_DR|2062884:0.28435,((CR1-46_DR|2062890:0.05094,((CR1-46_DR|1563708:0.01354,(CR1-46_DR|627408:0.58512,CR1-46_DR|1563706:0.00083)0.847:0.00659)0.808:0.00319,CR1-46_DR|1563707:0.00605)0.749:0.03396)0.878:0.08168,CR1-46_DR|223961:0.05062)0.965:0.42486)0.695:0.20690)0.371:0.04139,(CR1-46_DR|1259304:0.42046,CR1-46_DR|299968:0.26306)0.716:0.14056)0.996:0.30670)0.773:0.01077,((((CR1-46_DR|75776:0.00841,CR1-46_DR|1477099:0.27774)0.567:0.05196,CR1-46_DR|1477101:0.12751)0.835:0.03340,(CR1-46_DR|1477100:0.07414,CR1-46_DR|2087103:0.02295)0.952:0.06107)0.243:0.00381,CR1-46_DR|627414:0.13816)0.444:0.01032)0.353:0.00068)0.995:0.00069)0.752:0.00332)0.646:0.00067,((CR1-46_DR|382029:0.04887,CR1-46_DR|1327688:0.07805)0.757:0.08817,(CR1-46_DR|541424:0.10986,CR1-46_DR|1676270:0.10157)0.745:0.01309)0.759:0.00351)0.845:0.00293)0.347:0.00089)0.839:0.00607,((CR1-46_DR|1974941:0.10477,(CR1-46_DR|712630:0.11128,CR1-46_DR|541423:0.10088)0.641:0.00120)0.846:0.00561,((CR1-46_DR|2062878:0.00491,CR1-46_DR|2062879:1.02401)0.703:0.06743,(((CR1-46_DR|1477105:0.17254,CR1-46_DR|1676271:0.14269)0.675:0.00725,((CR1-46_DR|299966:0.02561,CR1-46_DR|1052372:0.07565)0.491:0.07593,(CR1-46_DR|151197:0.11393,CR1-46_DR|871886:0.09822)0.052:0.00071)0.772:0.00469)0.733:0.00785,((CR1-46_DR|464674:0.10519,CR1-46_DR|1773250:0.10576)0.649:0.01315,CR1-46_DR|871887:0.10518)0.421:0.00215)0.733:0.00384)0.433:0.00069)0.743:0.00210)0.897:0.00753)0.485:0.00286,(CR1-46_DR|1052375:0.09365,CR1-46_DR|2062887:0.12491)0.942:0.03149)0.245:0.00067)0.909:0.02388)0.185:0.00063)0.889:0.01200,CR1-46_DR|464667:0.09091)0.883:0.00983)0.750:0.00248,CR1-46_DR|1327691:0.07028)0.706:0.00465)0.625:0.00067,((CR1-46_DR|2062888:0.03625,(CR1-46_DR|1563703:0.06540,CR1-46_DR|1052369:0.05248)0.755:0.00728)0.760:0.00576,CR1-46_DR|963670:0.05259)0.747:0.00195)0.112:0.00228)0.567:0.00999,CR1-46_DR|1052368:0.08505)0.236:0.00067)0.620:0.00063,(CR1-46_DR|1387683:0.05167,CR1-46_DR|464668:0.06368)0.722:0.00201)0.771:0.00075,CR1-46_DR|1974935:0.05978)0.754:0.00455)0.460:0.00072,(CR1-46_DR|464669:0.07879,(CR1-46_DR|1387684:0.10969,CR1-46_DR|712631:0.05383)0.814:0.00730)0.620:0.00068)0.855:0.00170,((CR1-46_DR|541422:0.00344,CR1-46_DR|2115589:0.00521)1.000:0.07524,CR1-46_DR|1773248:0.04747)0.853:0.00924)0.694:0.00063)0.603:0.00347,CR1-46_DR|2116991:0.07776)0.706:0.00104,CR1-46_DR|1563704:0.04931)0.849:0.00065,(CR1-46_DR|1052381:0.05700,(CR1-46_DR|2062886:0.03558,CR1-46_DR|1773256:0.06043)0.747:0.00497)0.783:0.00442)0.922:0.00760,CR1-46_DR|1773257:0.04222)0.859:0.00284)0.318:0.00067,(CR1-46_DR|1974939:0.10723,((CR1-46_DR|299971:0.04581,CR1-46_DR|1052367:0.04953)0.458:0.00302,CR1-46_DR|1883303:0.05972)0.164:0.00067)0.803:0.00356)0.963:0.00540,(CR1-46_DR|1127486:0.02188,((CR1-46_DR|1477098:0.17097,CR1-46_DR|1127484:0.04544)0.795:0.00868,(((CR1-46_DR|1676269:0.02888,CR1-46_DR|2062882:0.04133)0.994:0.00095,CR1-46_DR|871888:0.00435)0.917:0.00159,CR1-46_DR|1974945:0.02621)0.733:0.00069)0.000:0.00069)0.977:0.00063)0.992:0.01021,((((CR1-46_DR|299973:0.02810,(CR1-46_DR|151199:0.02586,CR1-46_DR|2078404:0.02424)0.551:0.04684)0.840:0.00726,((CR1-46_DR|2062881:0.01971,(CR1-46_DR|382026:0.04634,((CR1-46_DR|541426:0.00068,((CR1-46_DR|2094285:0.00068,CR1-46_DR|2106734:0.06504)0.720:0.01206,CR1-46_DR|1127487:0.15077)0.708:0.05223)0.000:0.00067,CR1-46_DR|1974946:0.04112)0.805:0.06584)0.000:0.00068)0.785:0.02305,CR1-46_DR|963666:0.02500)0.765:0.00397)0.925:0.00069,CR1-46_DR|1883305:0.02498)0.548:0.00069,(CR1-46_DR|1327690:0.03102,CR1-46_DR|1387685:0.05821)0.774:0.00470)0.356:0.00068)0.951:0.00391,(CR1-46_DR|1773249:0.01752,CR1-46_DR|1773258:0.02132)0.849:0.00323)0.801:0.00125)0.781:0.00130,(CR1-46_DR|963668:0.01687,CR1-46_DR|2062892:0.01007)0.960:0.00647)0.867:0.00102)0.987:0.00729)0.872:0.00174)0.781:0.00090)0.925:0.00068,CR1-46_DR|794624:0.00511)0.830:0.00068)0.977:0.00279);
```
