## Supplementary Data 2 for "A genomic portrait of zebrafish transposable elements and their spatiotemporal embryonic expression": CR1-49_DR.mafft.nwk

```
((((((CR1-49_DR|1127491:0.17824,CR1-49_DR|1477110:0.10966)0.067:0.01046,CR1-49_DR|712644:0.16403)0.000:0.00062,((CR1-49_DR|1327693:0.08075,(CR1-49_DR|223963:0.23837,CR1-49_DR|464680:0.21424)0.622:0.02608)0.729:0.00733,CR1-49_DR|1259308:0.10047)0.862:0.01441)0.711:0.00326,((CR1-49_DR|2082330:0.39767,((CR1-49_DR|1563713:0.14457,CR1-49_DR|794632:0.16817)0.686:0.01260,(((CR1-49_DR|1477108:0.11708,CR1-49_DR|1477113:0.14906)0.660:0.03825,CR1-49_DR|1477112:0.18100)0.709:0.02816,((CR1-49_DR|1188188:0.16615,CR1-49_DR|1676274:0.18876)0.689:0.03401,((CR1-49_DR|712646:0.13572,CR1-49_DR|1477116:0.28985)0.702:0.02200,((CR1-49_DR|541434:0.17527,((((CR1-49_DR|1387689:0.18176,CR1-49_DR|382036:0.16547)0.751:0.01347,(CR1-49_DR|541428:0.14763,CR1-49_DR|1974956:0.15830)0.640:0.00876)0.524:0.01209,((CR1-49_DR|382039:0.11968,((((CR1-49_DR|464686:0.19499,(CR1-49_DR|1477107:0.00063,CR1-49_DR|2101750:0.00062)0.989:0.19046)0.816:0.06040,CR1-49_DR|1676279:0.13618)0.190:0.03247,CR1-49_DR|1773262:0.47684)0.624:0.01352,CR1-49_DR|1327703:0.16852)0.274:0.00344)0.745:0.01203,CR1-49_DR|1327702:0.08428)0.875:0.02096)0.322:0.00659,CR1-49_DR|541429:0.19672)0.158:0.00771)0.000:0.00101,(((((CR1-49_DR|541430:0.25031,CR1-49_DR|151205:0.08564)0.214:0.00075,CR1-49_DR|1773263:0.13633)0.413:0.06354,(((((((((((CR1-49_DR|2062898:0.11070,CR1-49_DR|1563710:0.09329)0.606:0.00689,CR1-49_DR|1052384:0.31979)0.813:0.04165,(CR1-49_DR|299974:0.14258,CR1-49_DR|1127492:0.18938)0.862:0.10998)0.505:0.00614,(CR1-49_DR|1773261:0.20066,CR1-49_DR|1327697:0.23139)0.723:0.03557)0.459:0.00063,((CR1-49_DR|1974953:0.21974,(CR1-49_DR|223966:0.12070,(CR1-49_DR|627420:0.74961,CR1-49_DR|1974952:0.00062)0.489:0.12433)0.137:0.01384)0.737:0.03655,(CR1-49_DR|1676276:0.13679,CR1-49_DR|299977:0.08606)0.747:0.02182)0.763:0.01611)0.086:0.01531,CR1-49_DR|871893:0.15177)0.510:0.03408,(CR1-49_DR|464685:0.15097,CR1-49_DR|794631:0.10463)0.845:0.04353)0.279:0.00063,(CR1-49_DR|1883320:0.13151,((CR1-49_DR|712643:0.16742,CR1-49_DR|1477109:0.10059)0.868:0.09820,(((((CR1-49_DR|1883318:0.12865,(CR1-49_DR|627419:0.21583,CR1-49_DR|1052385:0.22029)0.729:0.02572)0.735:0.01344,(CR1-49_DR|151204:0.17313,CR1-49_DR|2062900:0.19259)0.749:0.02168)0.568:0.01410,CR1-49_DR|299978:0.24514)0.884:0.03409,CR1-49_DR|1052388:0.15763)0.389:0.00064,(CR1-49_DR|1327699:0.14499,CR1-49_DR|1676273:0.20461)0.712:0.01190)0.000:0.00951)0.011:0.00101)0.154:0.01817)0.550:0.00654,CR1-49_DR|1883323:0.20801)0.472:0.03838,CR1-49_DR|75781:0.24880)0.168:0.02338,CR1-49_DR|1563712:0.15128)0.938:0.07898)0.000:0.00987,CR1-49_DR|1387687:0.09328)0.932:0.02485,(((CR1-49_DR|1883315:0.12463,(CR1-49_DR|1477117:0.19160,CR1-49_DR|223965:0.11065)0.636:0.00511)0.586:0.01700,CR1-49_DR|1387688:0.30812)0.610:0.04555,(CR1-49_DR|627421:0.00062,CR1-49_DR|1974951:0.10853)0.736:0.16008)0.034:0.00064)0.153:0.01153)0.614:0.00769)0.838:0.02397)0.730:0.00770)0.940:0.00076)0.793:0.13259)0.557:0.01381,CR1-49_DR|75779:0.11886)0.275:0.01215)0.648:0.00576,CR1-49_DR|299979:0.11299)0.723:0.00347,((((CR1-49_DR|712635:0.13147,CR1-49_DR|1883321:0.10556)0.805:0.01368,(CR1-49_DR|1676278:0.07399,CR1-49_DR|2062897:0.26890)0.915:0.04002)0.793:0.00599,CR1-49_DR|2112733:0.13580)0.710:0.00295,(((CR1-49_DR|151202:0.56135,(CR1-49_DR|464679:0.00062,CR1-49_DR|1259307:0.37631)0.668:0.04233)0.412:0.07156,(CR1-49_DR|1259311:0.21538,CR1-49_DR|1477111:0.08422)0.680:0.03633)0.655:0.01014,(CR1-49_DR|1974954:0.17040,CR1-49_DR|963677:0.14739)0.722:0.00063)0.879:0.00087)0.836:0.00668,((CR1-49_DR|1327700:0.11167,CR1-49_DR|2062896:0.11903)0.131:0.01343,(((((((CR1-49_DR|382044:0.06089,CR1-49_DR|1127488:0.11564)0.820:0.03499,(CR1-49_DR|223964:0.13060,CR1-49_DR|382040:0.16314)0.289:0.00060)0.892:0.00819,((((CR1-49_DR|541433:0.04100,CR1-49_DR|712636:0.06903)0.854:0.03532,((CR1-49_DR|299976:0.09210,CR1-49_DR|1883322:0.16257)0.414:0.01846,CR1-49_DR|1883316:0.08575)0.751:0.00610)0.673:0.01010,(((CR1-49_DR|712634:0.06743,((CR1-49_DR|464683:0.06599,((CR1-49_DR|1052389:0.03456,(CR1-49_DR|75778:0.08442,((((CR1-49_DR|1563718:0.00836,(((((CR1-49_DR|464682:0.08923,CR1-49_DR|1563717:0.04512)0.972:0.06925,(CR1-49_DR|1563714:0.01185,CR1-49_DR|1563715:0.01668)0.949:0.05639)0.775:0.04100,CR1-49_DR|1259309:0.05515)1.000:0.42737,(CR1-49_DR|223967:0.01802,CR1-49_DR|223968:0.00063)1.000:0.31172)0.971:0.18830,CR1-49_DR|1974949:0.00062)0.087:0.09040)1.000:0.27295,CR1-49_DR|1563716:0.15909)0.963:0.09091,CR1-49_DR|1676277:0.02464)0.691:0.00062,CR1-49_DR|712648:0.05153)0.667:0.00058)0.784:0.00822)0.063:0.00073,CR1-49_DR|464681:0.08805)0.148:0.00647)0.907:0.01069,(((CR1-49_DR|627422:0.05045,CR1-49_DR|1974950:0.07243)0.802:0.00764,CR1-49_DR|871891:0.03305)0.772:0.00414,((CR1-49_DR|75783:0.06282,(CR1-49_DR|1676275:0.06546,(CR1-49_DR|382041:0.05968,CR1-49_DR|871889:0.04752)0.684:0.00419)0.848:0.01496)0.981:0.00063,((CR1-49_DR|151201:0.07208,(CR1-49_DR|1327696:0.08502,CR1-49_DR|1052392:0.07108)0.329:0.00357)0.772:0.00227,CR1-49_DR|1563711:0.05737)0.768:0.00231)0.986:0.00063)0.902:0.00395)0.800:0.00512)0.753:0.00487,((((((CR1-49_DR|1052386:0.01283,(CR1-49_DR|382037:0.06008,CR1-49_DR|1127493:0.16011)0.703:0.02725)0.783:0.02517,(CR1-49_DR|2115216:0.21396,CR1-49_DR|1883317:0.01865)0.711:0.01848)0.918:0.08939,CR1-49_DR|794633:0.07695)0.301:0.00881,CR1-49_DR|382038:0.08549)0.713:0.00479,(CR1-49_DR|382045:0.07221,(CR1-49_DR|1327694:0.0,CR1-49_DR|1327695:0.0):0.04621)0.160:0.03561)0.634:0.00063,((CR1-49_DR|712640:0.01139,CR1-49_DR|2062894:0.03439)0.494:0.06245,(CR1-49_DR|75784:0.02895,CR1-49_DR|75785:0.01238)0.970:0.06837)0.778:0.02142)0.519:0.00062)0.258:0.00303,(((CR1-49_DR|75777:0.08221,CR1-49_DR|1773264:0.12789)0.066:0.00421,(CR1-49_DR|1387686:0.08683,CR1-49_DR|1259310:0.08771)0.761:0.00864)0.809:0.01057,((CR1-49_DR|1052390:0.05521,(CR1-49_DR|1676272:0.09718,(CR1-49_DR|1127490:0.13870,CR1-49_DR|712642:0.09437)0.048:0.00090)0.821:0.01931)0.977:0.05970,(CR1-49_DR|963676:0.06112,((CR1-49_DR|1327705:0.06863,(CR1-49_DR|963674:0.07585,CR1-49_DR|2062899:0.05678)0.769:0.01165)0.536:0.00130,(CR1-49_DR|382043:0.06219,CR1-49_DR|1974955:0.08720)0.788:0.00731)0.873:0.00927)0.764:0.00242)0.095:0.00610)0.646:0.00614)0.969:0.01297)0.740:0.00624,(CR1-49_DR|1052391:0.11578,CR1-49_DR|464684:0.08025)0.729:0.01958)0.790:0.00894)0.814:0.00941,(((CR1-49_DR|2062901:0.19501,CR1-49_DR|75782:0.13363)0.704:0.00829,(CR1-49_DR|541432:0.09740,CR1-49_DR|871890:0.14804)0.717:0.00269)0.693:0.00266,CR1-49_DR|963675:0.13076)0.831:0.00925)0.877:0.02909,(((((((CR1-49_DR|963673:0.11417,(CR1-49_DR|1974948:0.15013,((CR1-49_DR|2062895:0.28580,(CR1-49_DR|1477115:0.19822,(CR1-49_DR|712637:0.23914,CR1-49_DR|299975:0.30970)0.587:0.00062)0.797:0.03845)0.875:0.08069,(CR1-49_DR|1052387:0.16535,CR1-49_DR|1883319:0.10177)0.504:0.03697)0.724:0.01299)0.790:0.04652)0.094:0.01343,CR1-49_DR|1052383:0.28257)0.997:0.25268,CR1-49_DR|1327706:0.03705)0.725:0.01876,CR1-49_DR|1327701:0.09203)0.942:0.06793,CR1-49_DR|1127489:0.14658)0.778:0.01457,(CR1-49_DR|151203:0.09881,(CR1-49_DR|382042:0.18510,(CR1-49_DR|1327704:0.13641,(CR1-49_DR|712638:0.00062,CR1-49_DR|794630:0.17952)0.860:0.11328)0.825:0.03764)0.653:0.00503)0.196:0.00720)0.698:0.00565,((CR1-49_DR|541435:0.10793,(CR1-49_DR|1773260:0.00063,CR1-49_DR|712639:0.08830)0.980:0.12644)0.927:0.12572,(CR1-49_DR|1259306:0.08281,CR1-49_DR|1974947:0.26370)0.841:0.03665)0.731:0.02501)0.820:0.00992)0.022:0.00063,CR1-49_DR|1477106:0.12603)0.247:0.00062,((CR1-49_DR|1676280:0.10212,((CR1-49_DR|1883314:0.52242,CR1-49_DR|871892:0.06456)0.767:0.05996,((CR1-49_DR|75780:0.07330,CR1-49_DR|712641:0.13425)0.607:0.01519,(CR1-49_DR|627418:0.12179,((CR1-49_DR|627417:0.34016,CR1-49_DR|2062902:0.20443)0.947:0.43138,(CR1-49_DR|1883313:0.09669,(CR1-49_DR|541431:0.12892,CR1-49_DR|1477114:0.00126)0.664:0.12318)0.129:0.02450)0.172:0.00099)0.677:0.01296)0.767:0.01969)0.008:0.00058)0.076:0.00059,(CR1-49_DR|1327698:0.10052,(((CR1-49_DR|1773259:0.65379,((CR1-49_DR|712645:0.37006,CR1-49_DR|794634:0.40563)0.668:0.26608,(CR1-49_DR|541427:0.60948,CR1-49_DR|712647:0.48084)0.929:0.36358)0.862:0.27867)0.230:0.04006,(CR1-49_DR|1188186:0.03504,CR1-49_DR|1188187:0.10019)1.000:0.50402)0.233:0.11565,(CR1-49_DR|151206:0.14851,CR1-49_DR|382035:0.62310)0.496:0.18565)0.676:0.04929)0.812:0.03893)0.865:0.01420)0.870:0.01213)0.363:0.00061);
```
