## Supplementary Data 2 for "A genomic portrait of zebrafish transposable elements and their spatiotemporal embryonic expression": CR1-51_DR.mafft.nwk

```
((CR1-51_DR|223978:0.00676,CR1-51_DR|223985:0.02001)0.993:0.01483,CR1-51_DR|223983:0.00825,(((((((CR1-51_DR|223977:0.02601,CR1-51_DR|223986:0.00868)0.440:0.00276,(((CR1-51_DR|2117257:0.11244,(CR1-51_DR|963686:0.60085,CR1-51_DR|1676292:0.09048)0.752:0.07257)0.824:0.01619,((CR1-51_DR|541438:0.16562,((((CR1-51_DR|1883339:0.13606,((CR1-51_DR|1188192:0.07307,CR1-51_DR|1773266:0.07923)0.886:0.00983,(CR1-51_DR|1127499:0.08168,(((CR1-51_DR|541439:0.24111,CR1-51_DR|794638:0.13043)0.023:0.00319,(CR1-51_DR|223997:0.09021,(CR1-51_DR|627426:0.00065,CR1-51_DR|1127501:0.08015)0.873:0.14592)0.692:0.00965)0.784:0.00869,(((((CR1-51_DR|627425:0.10788,CR1-51_DR|963683:0.06835)0.344:0.02654,((((CR1-51_DR|75786:0.08632,(((((CR1-51_DR|464688:0.14263,(CR1-51_DR|151209:0.19682,CR1-51_DR|1883340:0.00066)0.825:0.14575)0.396:0.16900,CR1-51_DR|963685:0.51014)0.323:0.10731,CR1-51_DR|963682:0.11385)0.688:0.01556,(CR1-51_DR|871897:0.14383,CR1-51_DR|1477122:0.20695)0.000:0.00064)0.782:0.01115,CR1-51_DR|1883325:0.10413)0.490:0.00391)0.226:0.00147,(CR1-51_DR|627427:0.08471,CR1-51_DR|1974958:0.06321)0.829:0.00865)0.495:0.00222,((CR1-51_DR|223969:0.07522,CR1-51_DR|1477124:0.08693)0.666:0.01001,(((CR1-51_DR|871898:0.08248,CR1-51_DR|1676287:0.05423)0.020:0.00066,(CR1-51_DR|1477121:0.08476,CR1-51_DR|963678:0.06755)0.220:0.01114)0.719:0.00252,((CR1-51_DR|1773270:0.18701,CR1-51_DR|1676284:0.06336)0.857:0.02801,((((CR1-51_DR|1883338:0.07934,(CR1-51_DR|627423:0.03393,(CR1-51_DR|1883334:0.12734,CR1-51_DR|2062907:0.00068)0.145:0.17760)0.621:0.00439)0.853:0.03816,CR1-51_DR|1327707:0.07109)0.713:0.00417,((CR1-51_DR|75793:0.05766,CR1-51_DR|1563719:0.10790)0.764:0.02266,CR1-51_DR|1387691:0.10950)0.716:0.00459)0.784:0.00378,(((CR1-51_DR|963687:0.07643,(CR1-51_DR|1477118:0.10934,((((CR1-51_DR|1188189:0.02718,(CR1-51_DR|712651:0.11595,CR1-51_DR|151207:0.03614)0.916:0.00071)0.103:0.00309,((((CR1-51_DR|1563720:0.02838,CR1-51_DR|299984:0.03680)0.824:0.00316,CR1-51_DR|75794:0.03745)0.781:0.00170,(CR1-51_DR|541440:0.03827,(((CR1-51_DR|627430:0.03745,(CR1-51_DR|1676294:0.04079,(CR1-51_DR|627424:0.21454,CR1-51_DR|1188191:0.03272)0.829:0.03301)0.552:0.01911)0.528:0.01318,CR1-51_DR|1127500:0.03422)0.860:0.00906,CR1-51_DR|627429:0.02678)0.742:0.00226)0.903:0.00415)0.879:0.00310,((CR1-51_DR|541436:0.07669,CR1-51_DR|1974960:0.01724)0.175:0.00064,CR1-51_DR|2081623:0.05147)0.872:0.00966)0.767:0.00145)0.772:0.01063,CR1-51_DR|1974957:0.04139)0.994:0.00060,CR1-51_DR|151210:0.03735)0.253:0.00813)0.902:0.01573)0.733:0.00737,CR1-51_DR|1327708:0.10309)0.063:0.00515,(CR1-51_DR|1188193:0.02433,CR1-51_DR|1387690:0.05003)0.846:0.02195)0.875:0.01457)0.385:0.00335)0.818:0.00066)0.701:0.00632)0.644:0.00066)0.767:0.00367,(((CR1-51_DR|299982:0.05086,((CR1-51_DR|464689:0.14840,CR1-51_DR|1974959:0.05112)0.426:0.02200,CR1-51_DR|2062903:0.09200)0.745:0.01314)0.842:0.00770,(((CR1-51_DR|1052395:0.18112,CR1-51_DR|2082929:0.06968)0.829:0.02907,(CR1-51_DR|299981:0.08627,(CR1-51_DR|75789:0.06191,CR1-51_DR|1773265:0.11087)0.867:0.00065)0.745:0.00291)0.811:0.00822,(((CR1-51_DR|1883337:0.08300,CR1-51_DR|2062905:0.04399)0.749:0.01396,(CR1-51_DR|963681:0.04488,CR1-51_DR|2107887:0.10811)0.727:0.00454)0.846:0.00633,CR1-51_DR|2113732:0.10499)0.740:0.00266)0.783:0.00274)0.418:0.00064,(CR1-51_DR|382048:0.07532,(CR1-51_DR|1563721:0.06800,CR1-51_DR|1773268:0.12333)0.623:0.02553)0.634:0.00065)0.795:0.00246)0.560:0.00065)0.829:0.00559,(CR1-51_DR|151208:0.11635,(CR1-51_DR|1883336:0.09250,CR1-51_DR|627428:0.17056)0.823:0.01892)0.060:0.00065)0.000:0.00612,CR1-51_DR|75791:0.11542)0.139:0.00124,(CR1-51_DR|223994:0.12164,CR1-51_DR|871899:0.13671)0.506:0.00691)0.663:0.00701)0.654:0.00488)0.917:0.02820)0.629:0.00070)0.751:0.00485,(CR1-51_DR|1883332:0.10700,CR1-51_DR|1188190:0.10185)0.045:0.00066)0.773:0.01010,(CR1-51_DR|1052397:0.11322,(CR1-51_DR|1676283:0.19701,(CR1-51_DR|794635:0.01387,CR1-51_DR|712649:0.14409)0.985:0.15159)0.978:0.18518)0.814:0.02852)0.993:0.03419,(((CR1-51_DR|464687:0.31561,(CR1-51_DR|1052400:0.01292,(CR1-51_DR|1676281:0.01465,CR1-51_DR|1883324:0.00394)0.496:0.00358)1.000:0.15058)0.627:0.00563,CR1-51_DR|1477120:0.10008)0.000:0.00830,((((((CR1-51_DR|1883342:0.13839,CR1-51_DR|1052396:0.07816)0.838:0.04417,(CR1-51_DR|382050:0.10345,CR1-51_DR|75787:0.12320)0.735:0.00476)0.605:0.00111,(((CR1-51_DR|1676286:0.18778,(CR1-51_DR|1127497:0.03323,CR1-51_DR|1563723:0.12495)0.596:0.19726)0.851:0.04329,(CR1-51_DR|151211:0.17655,(CR1-51_DR|963679:0.17521,(CR1-51_DR|75788:0.15666,((CR1-51_DR|1563722:0.60549,CR1-51_DR|1883343:0.20625)0.731:0.11836,(CR1-51_DR|75790:0.33383,CR1-51_DR|75792:0.08553)0.636:0.10105)0.204:0.04447)0.858:0.08811)0.406:0.02527)0.733:0.05398)0.140:0.00484,CR1-51_DR|1676285:0.09815)0.004:0.05703)0.719:0.01897,CR1-51_DR|1127495:0.11170)0.676:0.01451,(((CR1-51_DR|871896:0.59709,CR1-51_DR|1883330:0.05109)0.552:0.13827,(CR1-51_DR|541437:0.10303,CR1-51_DR|1477123:0.65535)0.613:0.05980)0.666:0.03733,(((CR1-51_DR|1052393:0.16291,CR1-51_DR|1127496:0.17953)0.767:0.03742,((((((CR1-51_DR|223995:0.20589,CR1-51_DR|1883335:0.35550)0.768:0.07499,(CR1-51_DR|1676291:0.15471,CR1-51_DR|1676282:0.19073)0.744:0.03273)0.323:0.02877,(CR1-51_DR|223993:0.04777,CR1-51_DR|223996:0.10788)1.000:0.30416)0.457:0.02821,(CR1-51_DR|871894:0.12273,CR1-51_DR|1563730:0.09010)1.000:0.64684)0.353:0.00408,((CR1-51_DR|1883341:0.12526,CR1-51_DR|1676293:0.27008)0.685:0.02685,(((CR1-51_DR|1563726:0.06125,((CR1-51_DR|1563725:0.00065,CR1-51_DR|1563729:0.00617)0.995:0.06687,(CR1-51_DR|1563728:0.01905,(CR1-51_DR|1563724:0.03054,CR1-51_DR|1563727:0.01607)0.851:0.03473)0.837:0.02665)0.082:0.03298)1.000:0.47675,CR1-51_DR|1773267:0.49783)0.424:0.00142,(CR1-51_DR|1387692:0.33708,(CR1-51_DR|963684:0.57156,CR1-51_DR|1387693:0.39689)0.789:0.09954)0.539:0.01064)0.796:0.03979)0.789:0.02318)0.833:0.04817,((CR1-51_DR|382049:0.68643,CR1-51_DR|1127494:0.22727)0.969:0.37690,((((CR1-51_DR|299983:0.08878,(CR1-51_DR|2062906:0.46210,CR1-51_DR|1127498:0.28795)0.935:0.30954)0.620:0.06762,((CR1-51_DR|963680:0.24220,CR1-51_DR|2090988:0.14369)0.752:0.05858,((CR1-51_DR|1676288:0.29413,CR1-51_DR|382046:0.32223)0.063:0.00071,(CR1-51_DR|1477119:0.27841,CR1-51_DR|1676290:0.36138)0.941:0.31279)0.680:0.05211)0.875:0.06442)0.724:0.10379,(((CR1-51_DR|871895:0.34718,(CR1-51_DR|1052398:0.24975,CR1-51_DR|1052399:0.16001)0.893:0.13179)0.995:0.45790,CR1-51_DR|2062904:0.04739)0.528:0.07901,(CR1-51_DR|712650:0.05494,CR1-51_DR|2062908:0.12009)1.000:0.80713)0.844:0.16937)0.818:0.08316,((CR1-51_DR|712652:0.21685,(CR1-51_DR|1883329:0.05804,((CR1-51_DR|1883326:0.0,CR1-51_DR|1883327:0.0):0.04745,CR1-51_DR|1883328:0.01530)0.887:0.05938)0.994:0.12478)0.568:0.06033,(CR1-51_DR|1676289:0.00381,CR1-51_DR|151212:0.19054)0.901:0.06486)1.000:0.95390)0.751:0.08426)0.180:0.00071)0.960:0.08706)0.110:0.01180,(CR1-51_DR|794636:0.12957,CR1-51_DR|2093239:0.15013)0.480:0.06544)0.707:0.00989)0.564:0.01662)0.789:0.01281,(CR1-51_DR|1883333:0.15609,(((CR1-51_DR|299980:0.11197,(CR1-51_DR|1259313:0.14111,(CR1-51_DR|382047:0.06543,(CR1-51_DR|1773269:0.11705,CR1-51_DR|1883331:0.12744)0.164:0.03260)0.892:0.05200)0.676:0.00320)0.738:0.00251,CR1-51_DR|1259312:0.10901)0.480:0.00071,CR1-51_DR|1052394:0.07885)0.613:0.00071)0.781:0.01111)0.784:0.01227)0.667:0.00066)0.450:0.00172)0.119:0.00831,CR1-51_DR|794637:0.15476)0.731:0.00663)1.000:0.07981,(CR1-51_DR|223991:0.00782,(CR1-51_DR|223987:0.00874,CR1-51_DR|223989:0.00595)0.862:0.00389)0.881:0.00231)0.807:0.00094)0.452:0.00105,CR1-51_DR|223992:0.01538)0.863:0.00176,CR1-51_DR|223981:0.00804)0.809:0.00081,((CR1-51_DR|223988:0.00683,((CR1-51_DR|223980:0.0,CR1-51_DR|223984:0.0):0.00936,CR1-51_DR|223990:0.00763)0.826:0.00318)0.835:0.00119,(((CR1-51_DR|223975:0.00434,CR1-51_DR|223976:0.00478)0.156:0.00177,(CR1-51_DR|223972:0.01154,(CR1-51_DR|223973:0.00880,CR1-51_DR|223974:0.01191)0.238:0.00258)0.757:0.00144)0.534:0.00221,(CR1-51_DR|223970:0.00081,CR1-51_DR|223971:0.00081)0.999:0.00943)0.970:0.00541)0.849:0.00082)0.900:0.00229,CR1-51_DR|223979:0.00583)0.249:0.00162,CR1-51_DR|223982:0.01280)0.766:0.00174);
```
