## Supplementary Data 2 for "A genomic portrait of zebrafish transposable elements and their spatiotemporal embryonic expression": CR1-54_DR.mafft.nwk

```
(((CR1-54_DR|299988:0.12412,CR1-54_DR|1477136:0.09878)0.870:0.07514,(((CR1-54_DR|1773272:0.16658,((CR1-54_DR|712654:0.13191,(CR1-54_DR|1477128:0.00066,(CR1-54_DR|1883353:0.81124,CR1-54_DR|2101751:0.00421)0.343:0.00867)0.994:0.28393)0.818:0.10206,(CR1-54_DR|382051:0.47295,CR1-54_DR|1477142:0.32693)0.780:0.15159)0.607:0.00594)0.678:0.00525,((CR1-54_DR|75795:0.04507,CR1-54_DR|1477127:0.37737)0.796:0.11277,((CR1-54_DR|963696:0.24726,(CR1-54_DR|963690:0.01865,CR1-54_DR|2062921:0.14395)0.892:0.23837)0.778:0.05787,(((CR1-54_DR|224011:0.36397,(CR1-54_DR|963689:0.22389,CR1-54_DR|1188198:0.22068)0.531:0.01289)0.759:0.07659,((CR1-54_DR|1883355:0.32506,(CR1-54_DR|871903:0.21535,CR1-54_DR|2062919:0.42845)0.527:0.04176)0.804:0.05690,(CR1-54_DR|627441:0.16685,CR1-54_DR|2062918:0.19527)0.716:0.02729)0.781:0.04173)0.868:0.05252,((CR1-54_DR|1676298:0.00066,CR1-54_DR|1676309:0.64187)0.837:0.20201,(CR1-54_DR|2110793:0.13387,CR1-54_DR|627436:0.18768)0.777:0.02776)0.744:0.03546)0.127:0.00066)0.863:0.02083)0.725:0.00705)0.473:0.00066,(CR1-54_DR|1883350:0.15532,CR1-54_DR|1974965:0.17887)0.905:0.09033)0.743:0.00746)0.309:0.01298,(((((CR1-54_DR|712658:0.15887,((CR1-54_DR|1974969:0.56844,(CR1-54_DR|794644:0.12013,CR1-54_DR|2062913:0.24272)0.560:0.09156)0.166:0.04722,CR1-54_DR|1327717:0.37727)0.605:0.05636)0.717:0.03408,((CR1-54_DR|1883357:0.33139,((CR1-54_DR|299990:0.73003,(CR1-54_DR|224012:0.44373,(((CR1-54_DR|1188196:0.35928,(CR1-54_DR|1883361:0.19898,(((CR1-54_DR|2062914:0.24957,CR1-54_DR|963693:0.08171)0.788:0.04976,CR1-54_DR|1327720:0.28608)0.796:0.05351,CR1-54_DR|1676312:0.27970)0.131:0.04174)0.162:0.00885)0.933:0.14067,(CR1-54_DR|627440:0.12459,(CR1-54_DR|75800:0.07395,CR1-54_DR|1676307:0.00067)0.399:0.12538)0.814:0.04171)0.466:0.00067,CR1-54_DR|1974970:0.23644)0.999:0.49449)0.626:0.12852)0.319:0.09945,CR1-54_DR|299987:0.76231)0.853:0.19016)0.928:0.00063,((CR1-54_DR|1259316:0.91637,(CR1-54_DR|1676304:0.14036,CR1-54_DR|1477133:0.24700)0.210:0.02917)0.161:0.19889,CR1-54_DR|464699:0.20275)0.679:0.07489)0.760:0.02706)0.784:0.04130,(CR1-54_DR|1676295:0.06789,(CR1-54_DR|1188195:0.39264,CR1-54_DR|151223:0.21531)0.702:0.10124)0.783:0.06687)0.681:0.01995,(CR1-54_DR|75801:0.25869,(CR1-54_DR|223999:0.06922,CR1-54_DR|1127503:0.06040)0.854:0.15100)0.854:0.15919)0.380:0.02308,CR1-54_DR|1883360:0.17774)0.766:0.04028,((((CR1-54_DR|1052407:0.18653,((CR1-54_DR|75802:0.16526,CR1-54_DR|1477141:0.21611)0.771:0.05417,CR1-54_DR|1883352:0.08505)0.685:0.02682)0.910:0.10418,((CR1-54_DR|1387697:0.18466,(CR1-54_DR|1477129:0.21978,CR1-54_DR|1563734:0.35142)0.538:0.07451)0.627:0.05150,CR1-54_DR|1676308:0.29473)0.287:0.04199)0.620:0.01336,(CR1-54_DR|1477134:0.12723,CR1-54_DR|1563739:0.17472)0.872:0.04476)0.805:0.00065,((CR1-54_DR|1052404:0.20341,(CR1-54_DR|2062916:0.31535,((((CR1-54_DR|1773271:0.23681,CR1-54_DR|1477140:0.13272)0.825:0.07199,(CR1-54_DR|871900:0.21071,(CR1-54_DR|224010:0.11884,CR1-54_DR|151222:0.24771)0.731:0.06790)0.856:0.10012)0.715:0.01426,((CR1-54_DR|1327721:0.25191,(CR1-54_DR|1477137:0.08918,(CR1-54_DR|464700:0.28306,CR1-54_DR|1477125:0.37703)0.776:0.08747)0.867:0.12857)0.745:0.02907,(CR1-54_DR|627442:0.24739,CR1-54_DR|1327710:0.18592)0.822:0.04690)0.638:0.00067)0.880:0.02746,CR1-54_DR|299989:0.43321)0.000:0.00066)0.211:0.03123)0.000:0.00065,(((CR1-54_DR|794647:0.18305,((CR1-54_DR|382055:0.25472,(CR1-54_DR|464696:0.21428,CR1-54_DR|1259317:0.24384)0.906:0.18688)0.513:0.06927,(CR1-54_DR|464697:0.17658,CR1-54_DR|1974966:0.21758)0.266:0.00851)0.810:0.05118)0.755:0.03357,((((CR1-54_DR|1563732:0.19450,((CR1-54_DR|1052411:0.29175,CR1-54_DR|1563733:0.15704)0.816:0.04136,(((CR1-54_DR|1883348:0.13992,(CR1-54_DR|224001:0.13461,CR1-54_DR|1773273:0.09625)0.250:0.03623)0.254:0.02868,(CR1-54_DR|1127504:0.16984,(CR1-54_DR|794641:0.16922,(CR1-54_DR|627435:0.17196,CR1-54_DR|2062912:0.19959)0.448:0.00081)0.744:0.00932)0.783:0.01475)0.914:0.03397,(CR1-54_DR|794645:0.37816,(CR1-54_DR|627433:0.37668,(((((CR1-54_DR|963697:0.27209,(CR1-54_DR|1052405:0.24896,CR1-54_DR|464690:0.24395)0.753:0.10381)0.511:0.05151,CR1-54_DR|1477139:0.11581)0.730:0.04221,(CR1-54_DR|1883344:0.00067,CR1-54_DR|1883345:0.06568)0.999:0.28871)0.565:0.00067,(CR1-54_DR|1052414:0.19637,CR1-54_DR|2118331:0.24746)0.828:0.09658)0.894:0.03987,(((((CR1-54_DR|1974968:0.35319,CR1-54_DR|2062909:0.25089)0.828:0.06640,(CR1-54_DR|382057:0.22699,CR1-54_DR|963692:0.10884)0.851:0.06668)0.743:0.00991,(CR1-54_DR|541447:0.16888,((CR1-54_DR|627434:0.05173,CR1-54_DR|1327709:0.12451)0.262:0.16514,(CR1-54_DR|464691:0.19432,CR1-54_DR|224005:0.23152)0.689:0.02971)0.771:0.03557)0.708:0.00957)0.769:0.00586,((CR1-54_DR|1387695:0.50504,(((CR1-54_DR|75804:0.27873,CR1-54_DR|151224:0.19494)0.713:0.02383,(CR1-54_DR|151219:0.14611,CR1-54_DR|75805:0.28762)0.336:0.03088)0.830:0.05022,(CR1-54_DR|1327712:0.21763,CR1-54_DR|1259318:0.70975)0.687:0.15806)0.523:0.00414)0.927:0.00067,((CR1-54_DR|224006:0.23496,CR1-54_DR|1676299:0.20179)0.283:0.03197,CR1-54_DR|1773274:0.19268)0.854:0.03912)0.647:0.00067)0.721:0.00648,(CR1-54_DR|712659:0.23429,((CR1-54_DR|712660:0.09387,CR1-54_DR|2062920:0.33438)0.446:0.05625,CR1-54_DR|224007:0.26863)0.386:0.02033)0.070:0.01128)0.309:0.01361)0.887:0.04902)0.671:0.03791)0.710:0.01517)0.752:0.01973)0.353:0.01072)0.774:0.00066,(((CR1-54_DR|1259321:0.10856,(CR1-54_DR|1052403:0.26169,CR1-54_DR|1563741:0.36984)0.001:0.02251)0.438:0.03866,CR1-54_DR|1052412:0.25679)0.785:0.03683,CR1-54_DR|1883354:0.20205)0.765:0.00065)0.773:0.00763,(((CR1-54_DR|871902:0.18160,CR1-54_DR|2062915:0.14098)0.725:0.01984,CR1-54_DR|1052415:0.30335)0.799:0.04056,(CR1-54_DR|151213:0.19171,((CR1-54_DR|1127507:0.20086,CR1-54_DR|1188194:0.69965)0.506:0.14005,CR1-54_DR|1127510:0.17183)0.758:0.03594)0.819:0.03563)0.847:0.04371)0.673:0.00649,(((CR1-54_DR|382056:0.21500,CR1-54_DR|712662:0.10179)0.880:0.06883,(CR1-54_DR|1883351:0.08438,(CR1-54_DR|1327715:0.00066,(CR1-54_DR|627437:0.16328,(CR1-54_DR|794639:0.09886,CR1-54_DR|1563735:0.35556)0.887:0.24428)0.237:0.01908)0.602:0.07019)0.792:0.03493)0.758:0.02080,CR1-54_DR|963688:0.18665)0.775:0.03097)0.372:0.00067)0.827:0.03938,(((((CR1-54_DR|541441:0.23231,CR1-54_DR|1563731:0.16201)0.892:0.05254,((((CR1-54_DR|871904:0.11971,(CR1-54_DR|224000:0.18204,(CR1-54_DR|382052:0.31154,(CR1-54_DR|712657:0.19514,CR1-54_DR|1327711:0.16180)0.294:0.05201)0.484:0.01233)0.428:0.01588)0.415:0.01404,((CR1-54_DR|2091222:0.24124,CR1-54_DR|794640:0.18374)0.719:0.01268,(CR1-54_DR|1676297:0.14662,CR1-54_DR|1676302:0.17671)0.749:0.02455)0.692:0.00786)0.746:0.01427,((CR1-54_DR|871901:0.12022,(CR1-54_DR|1974964:0.12683,(CR1-54_DR|541443:0.00065,CR1-54_DR|541444:0.04951)0.993:0.21759)0.914:0.11239)0.911:0.04483,(((((CR1-54_DR|1676303:0.00800,CR1-54_DR|2105581:0.00804)0.991:0.11466,(CR1-54_DR|464698:0.18212,CR1-54_DR|464701:0.16837)0.310:0.07607)0.771:0.02079,(((CR1-54_DR|224009:0.16254,(CR1-54_DR|464695:0.11466,CR1-54_DR|1259319:0.32359)0.656:0.02987)0.802:0.03184,(((CR1-54_DR|151217:0.25611,(CR1-54_DR|224014:0.21997,CR1-54_DR|1327722:0.12125)0.388:0.01542)0.695:0.01513,((CR1-54_DR|151215:0.19349,CR1-54_DR|382053:0.08985)0.894:0.05141,((CR1-54_DR|627431:0.19307,CR1-54_DR|1127505:0.28989)0.658:0.09797,CR1-54_DR|1052408:0.18847)0.428:0.00066)0.879:0.05057)0.789:0.02662,((((CR1-54_DR|224002:0.19045,CR1-54_DR|1052413:0.11074)0.731:0.05615,(CR1-54_DR|224004:0.29306,CR1-54_DR|963694:0.16218)0.888:0.09510)0.279:0.02041,(CR1-54_DR|151214:0.19387,CR1-54_DR|1387698:0.13924)0.494:0.16845)0.761:0.02226,CR1-54_DR|1127509:0.32634)0.008:0.00893)0.756:0.01393)0.170:0.00066,(((CR1-54_DR|224008:0.28078,(CR1-54_DR|1477130:0.06558,CR1-54_DR|627439:0.30642)0.480:0.08660)0.729:0.03279,CR1-54_DR|712663:0.21224)0.674:0.02514,CR1-54_DR|151221:0.09449)0.854:0.05488)0.324:0.00066)0.292:0.07197,((((CR1-54_DR|1387696:0.20187,CR1-54_DR|1676300:0.21462)0.807:0.03445,CR1-54_DR|541442:0.11911)0.118:0.00065,((CR1-54_DR|75798:0.13252,CR1-54_DR|1387694:0.13128)0.702:0.02521,(CR1-54_DR|1127511:0.15505,(CR1-54_DR|1883356:0.12106,CR1-54_DR|1259320:0.36956)0.521:0.02150)0.837:0.04991)0.766:0.02021)0.839:0.01507,((((CR1-54_DR|1188197:0.11396,(CR1-54_DR|1052409:0.19608,CR1-54_DR|1974963:0.08576)0.762:0.04410)0.743:0.00843,CR1-54_DR|299991:0.14836)0.824:0.01120,((((CR1-54_DR|1477131:0.37219,((CR1-54_DR|1327713:0.17937,CR1-54_DR|1327718:0.22031)0.707:0.02014,(CR1-54_DR|794649:0.17175,(CR1-54_DR|794643:0.09700,CR1-54_DR|75796:0.76410)0.525:0.04213)0.300:0.00065)0.312:0.00289)0.830:0.01547,CR1-54_DR|1477138:0.20349)0.156:0.00065,(CR1-54_DR|963691:0.13762,CR1-54_DR|871906:0.43317)0.450:0.05078)0.733:0.00997,(((CR1-54_DR|1974967:0.14529,(CR1-54_DR|75799:0.17424,CR1-54_DR|1883363:0.07690)0.725:0.02031)0.261:0.01129,CR1-54_DR|1974962:0.16310)0.294:0.00067,(CR1-54_DR|1676306:0.15803,((CR1-54_DR|712661:0.11307,(CR1-54_DR|963695:0.14756,CR1-54_DR|2062910:0.18372)0.145:0.02100)0.845:0.02661,CR1-54_DR|464693:0.13977)0.418:0.00067)0.857:0.01466)0.975:0.03555)0.833:0.01088)0.990:0.00065,(((((((CR1-54_DR|1052401:0.32253,CR1-54_DR|1883349:0.21427)0.750:0.03122,((CR1-54_DR|1676301:0.14266,CR1-54_DR|794648:0.10991)0.120:0.00822,CR1-54_DR|299986:0.29669)0.637:0.02344)1.000:0.19015,((CR1-54_DR|224013:0.21390,((CR1-54_DR|151218:0.29438,CR1-54_DR|627438:0.93279)0.189:0.00246,CR1-54_DR|541446:0.12255)0.293:0.00064)0.750:0.04248,CR1-54_DR|1052402:0.20651)0.410:0.04671)0.854:0.06377,((CR1-54_DR|1052410:0.67942,CR1-54_DR|2062911:0.46456)0.794:0.16560,CR1-54_DR|1883346:0.16947)0.679:0.01924)0.716:0.01340,(CR1-54_DR|1563737:0.12117,(CR1-54_DR|224003:0.14217,CR1-54_DR|2062917:0.17825)0.864:0.03916)0.828:0.02027)0.753:0.00519,(CR1-54_DR|1477135:0.17844,(CR1-54_DR|464694:0.15294,CR1-54_DR|1883359:0.15601)0.853:0.02413)0.862:0.01529)0.439:0.00548,(CR1-54_DR|75797:0.07372,CR1-54_DR|1259315:0.15335)0.547:0.06325)0.071:0.00065)0.727:0.00865)0.869:0.02680)0.773:0.01650,((CR1-54_DR|1676296:0.11325,(CR1-54_DR|1477126:0.13724,CR1-54_DR|151220:0.20965)0.733:0.02813)0.630:0.00669,CR1-54_DR|1974961:0.14921)0.764:0.01603)0.736:0.00953)0.760:0.01126)0.110:0.00067,CR1-54_DR|1327714:0.17616)0.582:0.01325)0.693:0.01053,(CR1-54_DR|1127502:0.35386,(CR1-54_DR|299985:0.19089,CR1-54_DR|1477132:0.19029)0.642:0.09061)0.669:0.02651)0.723:0.00981,((CR1-54_DR|1563738:0.15557,((((((CR1-54_DR|1563736:0.29639,CR1-54_DR|1883358:0.15138)0.446:0.00065,CR1-54_DR|712656:0.33707)0.707:0.03390,CR1-54_DR|151216:0.39037)0.125:0.00062,(CR1-54_DR|1773275:0.16532,((CR1-54_DR|1676305:0.09825,CR1-54_DR|1676310:0.17459)0.920:0.21251,CR1-54_DR|1327716:0.14535)0.657:0.05018)0.899:0.04360)0.332:0.00605,(CR1-54_DR|1327719:0.00065,CR1-54_DR|712655:0.34110)0.852:0.20471)0.752:0.01205,((CR1-54_DR|627432:0.14752,CR1-54_DR|382058:0.29620)0.738:0.03568,CR1-54_DR|223998:0.14755)0.846:0.02970)0.217:0.00066)0.809:0.01683,(CR1-54_DR|75803:0.20008,(((CR1-54_DR|871905:0.19054,CR1-54_DR|871907:0.12962)0.903:0.04413,((((CR1-54_DR|541445:0.13902,CR1-54_DR|1477143:0.14960)0.731:0.06929,CR1-54_DR|1676311:0.29420)0.736:0.02657,((CR1-54_DR|794642:0.39574,CR1-54_DR|1052416:0.19866)0.852:0.12804,((CR1-54_DR|151225:0.15988,CR1-54_DR|1127508:0.19086)0.705:0.03568,(CR1-54_DR|794646:0.25338,CR1-54_DR|1563740:0.18469)0.710:0.01605)0.287:0.00067)0.578:0.03588)0.720:0.02830,CR1-54_DR|382054:0.17358)0.828:0.05159)0.810:0.02820,(CR1-54_DR|1883362:0.15116,(CR1-54_DR|1052406:0.13973,(CR1-54_DR|712653:0.21996,CR1-54_DR|1259314:0.17796)0.637:0.01752)0.687:0.01553)0.743:0.00764)0.648:0.03437)0.351:0.00101)0.619:0.01166)0.435:0.00067,(CR1-54_DR|464692:0.23841,(CR1-54_DR|1127506:0.01681,CR1-54_DR|1883347:0.12641)0.292:0.10936)0.756:0.02033)0.858:0.03530)0.932:0.04398)0.907:0.06253)0.698:0.01933);
```
