## Supplementary Data 2 for "A genomic portrait of zebrafish transposable elements and their spatiotemporal embryonic expression": CR1-55_DR.mafft.nwk

```
((((CR1-55_DR|1883371:0.09304,CR1-55_DR|2062927:0.11508)0.940:0.02461,(((CR1-55_DR|1327725:0.11934,CR1-55_DR|1974981:0.09007)0.359:0.03656,CR1-55_DR|871908:0.12472)0.526:0.00858,((((CR1-55_DR|1052418:0.15229,((CR1-55_DR|712673:0.00061,(CR1-55_DR|871910:0.57187,(CR1-55_DR|627445:0.37992,CR1-55_DR|1052417:0.42109)0.912:0.35121)0.800:0.20957)0.790:0.13181,(CR1-55_DR|224016:0.38288,(CR1-55_DR|627444:0.34844,(((CR1-55_DR|1259324:0.27953,CR1-55_DR|1773276:0.18741)0.790:0.07049,((CR1-55_DR|1773277:0.29448,(CR1-55_DR|1676315:0.15099,(CR1-55_DR|1259333:0.26368,CR1-55_DR|1259332:0.19314)0.709:0.05478)0.673:0.01840)0.797:0.03507,(CR1-55_DR|1563742:0.19836,(CR1-55_DR|1127512:0.25342,CR1-55_DR|1259331:0.27775)0.678:0.03741)0.881:0.09151)0.705:0.01109)0.220:0.00061,(CR1-55_DR|1387699:0.24347,CR1-55_DR|2105983:0.23988)0.868:0.11154)0.876:0.07474)0.711:0.03592)0.515:0.10458)0.398:0.05121)0.460:0.01790,CR1-55_DR|1883372:0.26433)0.171:0.00060,(CR1-55_DR|1259325:0.15390,(CR1-55_DR|541450:0.20938,CR1-55_DR|1883367:0.15331)0.369:0.02217)0.843:0.01819)0.814:0.01038,(CR1-55_DR|1188199:0.50331,(CR1-55_DR|299996:0.22751,CR1-55_DR|1974971:0.13409)0.047:0.00327)0.803:0.02039)0.284:0.00349)0.797:0.00674)0.516:0.00165,(CR1-55_DR|1259328:0.12175,CR1-55_DR|2062922:0.13144)0.466:0.01358)0.767:0.00505,(((((CR1-55_DR|1676314:0.10739,(CR1-55_DR|1127514:0.15223,CR1-55_DR|1127515:0.11192)0.609:0.01631)0.793:0.01287,(((CR1-55_DR|75807:0.10640,CR1-55_DR|627449:0.19875)0.086:0.00238,(((CR1-55_DR|1883366:0.30654,CR1-55_DR|299992:0.23281)0.366:0.04046,(((CR1-55_DR|1676323:0.67355,(CR1-55_DR|1974972:0.20623,(CR1-55_DR|299993:0.23505,CR1-55_DR|1883369:0.35137)0.866:0.13488)0.998:0.51787)0.212:0.02916,(CR1-55_DR|1883365:0.45419,CR1-55_DR|1327723:0.57806)0.725:0.09862)0.827:0.13563,CR1-55_DR|2062923:0.14983)0.550:0.04811)0.525:0.05693,CR1-55_DR|2113280:0.58664)0.687:0.05982)0.944:0.04265,(CR1-55_DR|299994:0.15806,(CR1-55_DR|712664:0.10155,(CR1-55_DR|75811:0.11946,CR1-55_DR|2062932:0.28164)0.736:0.06155)0.323:0.02244)0.005:0.00062)0.850:0.01660)0.732:0.00799,CR1-55_DR|1883370:0.16812)0.359:0.00061,(((CR1-55_DR|1883368:0.10733,CR1-55_DR|712671:0.15893)0.760:0.01235,((CR1-55_DR|871911:0.18364,(CR1-55_DR|2062929:0.13058,((CR1-55_DR|382060:0.09199,CR1-55_DR|464702:0.09486)0.592:0.00834,(CR1-55_DR|1676322:0.07710,CR1-55_DR|382062:0.13916)0.622:0.23745)0.274:0.00072)0.717:0.02693)0.740:0.01658,((CR1-55_DR|1773278:0.58045,(CR1-55_DR|224015:0.48428,CR1-55_DR|627448:0.00799)0.367:0.09541)0.468:0.05305,CR1-55_DR|627447:0.15912)0.393:0.00349)0.581:0.00389)0.656:0.00062,(CR1-55_DR|541448:0.15627,((CR1-55_DR|382061:0.10810,CR1-55_DR|871912:0.11089)0.650:0.02737,(CR1-55_DR|2062925:0.10702,CR1-55_DR|963699:0.14453)0.693:0.00664)0.005:0.00497)0.551:0.00062)0.782:0.00447)0.800:0.00402,((((CR1-55_DR|75809:0.16064,((CR1-55_DR|151229:0.14960,(CR1-55_DR|1974974:0.17358,CR1-55_DR|1974976:0.04605)0.018:0.00060)0.722:0.00565,CR1-55_DR|1676319:0.14473)0.799:0.01462)0.720:0.00498,((((CR1-55_DR|1676317:0.11262,CR1-55_DR|1974979:0.26712)0.290:0.08122,(CR1-55_DR|2062931:0.17271,CR1-55_DR|712665:0.05833)0.621:0.01537)0.131:0.00115,(CR1-55_DR|1477144:0.12951,(CR1-55_DR|382063:0.25421,(((((CR1-55_DR|541449:0.13024,(CR1-55_DR|299995:0.11031,(CR1-55_DR|1676316:0.16561,CR1-55_DR|1259322:0.19713)0.381:0.03149)0.786:0.05001)0.866:0.06200,(CR1-55_DR|1477149:0.33198,(((CR1-55_DR|1974977:0.29728,CR1-55_DR|2062924:0.24945)0.717:0.11741,CR1-55_DR|1052424:0.16022)0.256:0.04394,(CR1-55_DR|1259326:0.16562,CR1-55_DR|963700:0.28334)0.774:0.04440)0.000:0.02051)0.262:0.00705)0.434:0.02055,(CR1-55_DR|2062928:0.24917,(CR1-55_DR|75810:0.27060,CR1-55_DR|464704:0.19658)0.156:0.05217)0.665:0.01044)0.827:0.04997,(CR1-55_DR|1259330:0.17666,(CR1-55_DR|541454:0.23296,CR1-55_DR|963701:0.21222)0.786:0.07477)0.076:0.03816)0.731:0.02333,(CR1-55_DR|1259323:0.18049,(CR1-55_DR|1259327:0.27951,CR1-55_DR|1676313:0.25549)0.732:0.06420)0.217:0.00061)0.981:0.17753)0.592:0.01481)0.766:0.02144)0.808:0.00061,(CR1-55_DR|151228:0.04690,CR1-55_DR|627446:0.10349)0.856:0.02685)0.926:0.01366)0.707:0.00203,((CR1-55_DR|963698:0.10137,(CR1-55_DR|1052419:0.24205,CR1-55_DR|1974975:0.18901)0.731:0.02056)0.771:0.02219,((CR1-55_DR|1477145:0.08161,CR1-55_DR|1477148:0.12372)0.911:0.03952,CR1-55_DR|1259329:0.14867)0.335:0.00062)0.776:0.00519)0.735:0.00954,((CR1-55_DR|1477147:0.15262,(CR1-55_DR|712668:0.14725,CR1-55_DR|1052421:0.12430)0.800:0.04716)0.623:0.01471,((CR1-55_DR|2062930:0.12660,(CR1-55_DR|541452:0.16283,(CR1-55_DR|75806:0.12406,CR1-55_DR|1883364:0.08575)0.605:0.02938)0.883:0.05378)0.651:0.00493,((((CR1-55_DR|464705:0.09065,CR1-55_DR|1563744:0.60862)0.407:0.02173,CR1-55_DR|712666:0.13653)0.392:0.00066,(CR1-55_DR|627450:0.08164,(CR1-55_DR|871909:0.21311,(CR1-55_DR|963702:0.15159,(CR1-55_DR|2062926:0.12818,CR1-55_DR|1188200:0.10980)0.798:0.03808)0.281:0.02969)0.593:0.01777)0.256:0.00060)0.707:0.00723,(CR1-55_DR|224017:0.07626,(CR1-55_DR|1883373:0.08435,(CR1-55_DR|75808:0.33130,CR1-55_DR|1974973:0.09753)0.556:0.08098)0.518:0.09439)0.740:0.02929)0.221:0.00506)0.753:0.01165)0.793:0.00971)0.097:0.00060)0.589:0.00103,((((CR1-55_DR|151227:0.12802,(CR1-55_DR|1127513:0.01796,CR1-55_DR|2062933:0.00062)0.767:0.08138)0.801:0.02162,(CR1-55_DR|1477150:0.17304,CR1-55_DR|1127516:0.12764)0.484:0.00283)0.175:0.00382,(CR1-55_DR|712672:0.16806,CR1-55_DR|712669:0.11200)0.687:0.01134)0.852:0.00532,((((CR1-55_DR|1676321:0.16495,((CR1-55_DR|151226:0.11843,CR1-55_DR|1052423:0.19127)0.614:0.02622,CR1-55_DR|1052420:0.22426)0.730:0.01391)0.791:0.01094,((CR1-55_DR|299997:0.10405,CR1-55_DR|1052422:0.13398)0.666:0.01473,CR1-55_DR|541451:0.17537)0.440:0.00613)0.649:0.00071,(CR1-55_DR|464703:0.12840,CR1-55_DR|1676320:0.09802)0.792:0.01643)0.781:0.00598,((CR1-55_DR|1974978:0.12188,(((CR1-55_DR|382059:0.13814,(CR1-55_DR|1052425:0.16921,CR1-55_DR|712667:0.12565)0.589:0.03195)0.737:0.02653,(((CR1-55_DR|382065:0.21916,CR1-55_DR|224018:0.14725)0.610:0.00060,((CR1-55_DR|382064:0.01511,CR1-55_DR|712670:0.46973)0.927:0.15657,CR1-55_DR|541453:0.12586)0.806:0.03074)0.828:0.01647,(CR1-55_DR|1327724:0.15394,CR1-55_DR|1676318:0.17261)0.798:0.02667)0.527:0.00062)0.855:0.01568,((CR1-55_DR|1974980:0.14766,CR1-55_DR|75812:0.17001)0.735:0.01514,(CR1-55_DR|627443:0.11244,CR1-55_DR|1127517:0.23348)0.961:0.17870)0.739:0.01329)0.477:0.00060)0.867:0.02161,(CR1-55_DR|1477146:0.14123,CR1-55_DR|1563743:0.13251)0.814:0.02638)0.525:0.00086)0.914:0.00764)0.762:0.00214);
```
