## Supplementary Data 2 for "A genomic portrait of zebrafish transposable elements and their spatiotemporal embryonic expression": Crack-1_DR.mafft.nwk

```
((((Crack-1_DR|1259336:0.00065,(Crack-1_DR|1259334:0.01013,Crack-1_DR|1259341:0.00865)0.878:0.00088)0.309:0.00064,((Crack-1_DR|712674:0.03021,Crack-1_DR|871918:0.01329)0.523:0.00063,(((Crack-1_DR|2107888:0.00065,(Crack-1_DR|1974991:0.00348,Crack-1_DR|382075:0.00069)0.303:0.00080)0.846:0.00068,((Crack-1_DR|1477151:0.00065,(Crack-1_DR|871916:0.00187,Crack-1_DR|627459:0.00818)0.000:0.00085)0.221:0.00095,Crack-1_DR|151237:0.00791)0.266:0.00096)0.786:0.00230,(Crack-1_DR|1327727:0.01128,Crack-1_DR|1676326:0.00746)0.535:0.00255)0.842:0.00632)0.999:0.00064)0.848:0.00154,(Crack-1_DR|794650:0.01119,Crack-1_DR|712676:0.00490)0.801:0.00323)0.272:0.00064,((Crack-1_DR|1259338:0.01745,((Crack-1_DR|1127523:0.0,Crack-1_DR|1127524:0.0):0.00291,(Crack-1_DR|1127521:0.00956,Crack-1_DR|1127522:0.00210)0.990:0.00375)0.904:0.00863)0.808:0.00348,((Crack-1_DR|712675:0.02114,Crack-1_DR|1883382:0.02787)0.743:0.00254,(Crack-1_DR|1188205:0.04070,(Crack-1_DR|1052428:0.04596,(Crack-1_DR|75821:0.02322,(Crack-1_DR|1676327:0.03841,Crack-1_DR|1883376:0.00684)0.775:0.00298)0.640:0.00064)0.367:0.00066)0.750:0.00183)0.915:0.00657)0.789:0.00324,(Crack-1_DR|1387701:0.01381,(Crack-1_DR|1188201:0.01641,(((((Crack-1_DR|151234:0.02490,(Crack-1_DR|1883379:0.01044,Crack-1_DR|1974992:0.01465)0.046:0.00127)0.862:0.01150,(((((((Crack-1_DR|464708:0.06652,(Crack-1_DR|224021:0.00065,Crack-1_DR|794652:0.00064)0.993:0.06794)0.917:0.00065,Crack-1_DR|151235:0.06705)0.780:0.00661,((((Crack-1_DR|871915:0.07377,Crack-1_DR|1259337:0.07096)0.759:0.00231,Crack-1_DR|627456:0.08400)0.541:0.00303,((Crack-1_DR|1387700:0.04158,(Crack-1_DR|382076:0.12964,(Crack-1_DR|300003:0.04835,Crack-1_DR|963703:0.02420)0.730:0.07270)0.611:0.01036)0.831:0.01334,((Crack-1_DR|2062937:0.06386,((Crack-1_DR|541462:0.06009,(((Crack-1_DR|1773285:0.01940,Crack-1_DR|627460:0.48654)0.477:0.04294,(Crack-1_DR|1883377:0.01027,Crack-1_DR|1883378:0.01427)1.000:0.06080)0.615:0.01211,(Crack-1_DR|963704:0.81896,Crack-1_DR|1188204:0.05190)0.676:0.04742)0.757:0.00799)0.779:0.00839,((((((Crack-1_DR|224019:0.08852,Crack-1_DR|1477163:0.14809)0.709:0.01054,(((Crack-1_DR|464710:0.11694,(Crack-1_DR|1127519:0.11637,Crack-1_DR|151232:0.04341)0.742:0.01123)0.831:0.02400,(Crack-1_DR|627453:0.11918,(Crack-1_DR|2062935:0.10731,Crack-1_DR|541457:0.16124)0.822:0.04015)0.746:0.01270)0.835:0.01070,Crack-1_DR|627452:0.13711)0.749:0.00555)0.429:0.00411,(((Crack-1_DR|382069:0.10157,(((Crack-1_DR|382074:0.07246,(Crack-1_DR|2062934:0.09441,Crack-1_DR|1188202:0.10152)0.731:0.01329)0.655:0.00756,(((Crack-1_DR|1773282:0.12103,Crack-1_DR|627458:0.09471)0.718:0.00450,(Crack-1_DR|464707:0.18405,((Crack-1_DR|1477161:0.12118,Crack-1_DR|1563748:0.09032)0.865:0.04365,(Crack-1_DR|1477160:0.10988,Crack-1_DR|1477157:0.07686)0.750:0.00995)0.303:0.00160)0.954:0.00064)0.767:0.00197,(((Crack-1_DR|963705:0.07025,Crack-1_DR|1883383:0.15931)0.069:0.00065,(Crack-1_DR|871920:0.11290,(Crack-1_DR|1327726:0.11733,(Crack-1_DR|75818:0.06562,Crack-1_DR|1477164:0.22508)0.469:0.08729)0.405:0.00697)0.698:0.00516)0.147:0.00065,(((((Crack-1_DR|1259339:0.35052,(Crack-1_DR|1676328:0.39844,(Crack-1_DR|541459:0.63702,(Crack-1_DR|627451:0.29618,(Crack-1_DR|300002:0.19271,(((Crack-1_DR|300000:0.13540,Crack-1_DR|1974986:0.07158)0.694:0.00864,Crack-1_DR|2112945:0.21535)0.802:0.03249,(Crack-1_DR|627454:0.08085,(Crack-1_DR|1477152:0.03397,Crack-1_DR|1477153:0.03707)1.000:0.06621)0.507:0.01631)0.885:0.12263)1.000:0.50822)0.851:0.16750)0.265:0.00066)0.953:0.17434)0.417:0.01840,((Crack-1_DR|300004:0.31158,(Crack-1_DR|541461:0.24807,(((((Crack-1_DR|1676325:0.15332,Crack-1_DR|1883380:0.14489)0.833:0.08780,Crack-1_DR|1477155:0.11309)0.900:0.08035,((((((Crack-1_DR|712677:0.37227,Crack-1_DR|2062939:0.20293)0.313:0.03295,Crack-1_DR|382066:0.14088)0.793:0.05534,(Crack-1_DR|75814:0.16087,Crack-1_DR|541464:0.09812)0.781:0.02618)0.879:0.04349,((Crack-1_DR|382068:0.24258,Crack-1_DR|541455:0.11713)0.843:0.06033,Crack-1_DR|1974982:0.07802)0.417:0.02718)0.752:0.01338,(Crack-1_DR|794651:0.15359,(Crack-1_DR|299998:0.19270,Crack-1_DR|1052426:0.13176)0.121:0.02232)0.911:0.07832)0.481:0.00065,Crack-1_DR|1883374:0.24502)0.026:0.01693)0.114:0.01546,(Crack-1_DR|712678:0.12201,((Crack-1_DR|1974984:0.14569,Crack-1_DR|1676331:0.16262)0.777:0.05387,(Crack-1_DR|627457:0.19571,Crack-1_DR|151231:0.14144)0.745:0.03920)0.711:0.05418)0.855:0.03884)0.811:0.03448,(Crack-1_DR|1563747:0.06023,(((Crack-1_DR|541458:0.13301,Crack-1_DR|871914:0.08728)1.000:0.73597,(Crack-1_DR|464706:0.23705,(Crack-1_DR|1974985:0.26934,Crack-1_DR|2062936:0.23165)1.000:0.28476)0.510:0.04100)0.954:0.16128,Crack-1_DR|75816:0.21303)0.794:0.07705)0.821:0.03298)0.579:0.02011)0.764:0.05535)0.806:0.04857,(Crack-1_DR|2116741:0.18578,Crack-1_DR|541456:0.14485)0.967:0.11867)0.931:0.07379)0.833:0.03615,(Crack-1_DR|382067:0.33569,(Crack-1_DR|963707:0.00066,Crack-1_DR|963706:0.01471)0.999:0.26452)0.862:0.09877)0.960:0.06780,(Crack-1_DR|1974990:0.13037,Crack-1_DR|1773284:0.12008)0.073:0.00064)0.389:0.00066,(Crack-1_DR|382071:0.12958,Crack-1_DR|300001:0.09145)0.826:0.01568)0.623:0.00804)0.861:0.00844)0.002:0.00064)0.062:0.00273,(Crack-1_DR|1974988:0.11232,(Crack-1_DR|75819:0.16197,Crack-1_DR|382070:0.10513)0.763:0.00338)0.839:0.00757)0.815:0.00557)0.668:0.00575,(((((((Crack-1_DR|1676332:0.05676,Crack-1_DR|1883384:0.04632)0.842:0.06120,Crack-1_DR|871919:0.10211)0.512:0.01599,Crack-1_DR|1477159:0.13325)0.097:0.00066,Crack-1_DR|382072:0.15272)0.188:0.01249,Crack-1_DR|1773279:0.07691)0.744:0.00293,(Crack-1_DR|541463:0.44745,Crack-1_DR|1974987:0.00064)0.586:0.07975)0.391:0.00066,Crack-1_DR|1676330:0.11174)0.767:0.00299)0.772:0.00427,Crack-1_DR|541460:0.09929)0.744:0.00294)0.577:0.00259,(Crack-1_DR|1974989:0.14178,((Crack-1_DR|224020:0.06708,Crack-1_DR|1477162:0.05851)0.358:0.01280,Crack-1_DR|75815:0.08644)0.783:0.02282)0.844:0.02040)0.780:0.00139,Crack-1_DR|1052431:0.11970)0.913:0.01126,Crack-1_DR|151236:0.07845)0.225:0.00061)0.957:0.06486)0.229:0.00064,(Crack-1_DR|382073:0.11145,Crack-1_DR|2062938:0.07242)0.819:0.01629)0.363:0.00064)0.754:0.01428)0.560:0.00066,Crack-1_DR|2062940:0.08761)0.488:0.00697)0.775:0.00428,((Crack-1_DR|794653:0.07192,Crack-1_DR|1773280:0.14891)0.710:0.00780,(((Crack-1_DR|224023:0.08365,Crack-1_DR|1477158:0.04794)0.825:0.02436,(Crack-1_DR|1676329:0.05122,(Crack-1_DR|1477165:0.07869,(Crack-1_DR|75817:0.00064,Crack-1_DR|2098849:0.01149)0.996:0.07420)0.768:0.00732)0.731:0.00300)0.766:0.00259,(((Crack-1_DR|464709:0.04791,Crack-1_DR|871913:0.06469)0.814:0.01161,Crack-1_DR|1259335:0.05988)0.783:0.00422,((Crack-1_DR|224022:0.12054,Crack-1_DR|1127520:0.08126)0.014:0.00897,(Crack-1_DR|1773283:0.07299,(Crack-1_DR|871917:0.05513,Crack-1_DR|1974983:0.07218)0.771:0.01108)0.770:0.00665)0.823:0.00705)0.759:0.00213)0.995:0.00297)0.980:0.00096)0.897:0.01037,((((((Crack-1_DR|712679:0.20520,Crack-1_DR|1563746:0.40877)0.615:0.08799,(Crack-1_DR|151233:0.04321,(Crack-1_DR|1477154:0.09880,Crack-1_DR|1477156:0.62869)0.000:0.00065)0.976:0.21297)0.613:0.07633,(Crack-1_DR|75820:0.03671,(Crack-1_DR|75813:0.01304,Crack-1_DR|627455:0.48494)0.674:0.05120)0.770:0.02022)0.189:0.00607,Crack-1_DR|1883381:0.11419)0.799:0.04683,Crack-1_DR|1883375:0.04154)0.813:0.02325,(Crack-1_DR|1052429:0.07125,((Crack-1_DR|1676324:0.24153,Crack-1_DR|299999:0.05274)0.538:0.01191,Crack-1_DR|2112946:0.07453)0.810:0.01080)0.820:0.00610)0.759:0.00628)0.558:0.00066,Crack-1_DR|1563745:0.13784)0.068:0.00880,(Crack-1_DR|151230:0.10906,Crack-1_DR|1127518:0.05737)0.698:0.00567)0.957:0.03030)0.735:0.00564,(Crack-1_DR|1773281:0.02019,Crack-1_DR|1188203:0.00064)0.841:0.00794)0.804:0.00608,(Crack-1_DR|1052430:0.01508,Crack-1_DR|1259340:0.00632)0.883:0.01025)0.895:0.00110,Crack-1_DR|1052427:0.00531)0.000:0.00277)0.804:0.00169)0.685:0.00065);
```
