## Supplementary Data 2 for "A genomic portrait of zebrafish transposable elements and their spatiotemporal embryonic expression": Crack-2_DR.mafft.nwk

```
((((((Crack-2_DR|1477170:0.12468,(Crack-2_DR|1773292:0.11020,Crack-2_DR|1052435:0.03696)0.540:0.01947)0.777:0.04492,((Crack-2_DR|1127526:0.14518,(Crack-2_DR|1387703:0.13576,(Crack-2_DR|224029:0.08368,Crack-2_DR|300008:0.32928)0.261:0.10328)0.550:0.02253)0.790:0.04832,Crack-2_DR|1883389:0.13834)0.263:0.02204)0.600:0.00656,(((Crack-2_DR|712688:0.08341,Crack-2_DR|1883395:0.12001)0.513:0.00907,Crack-2_DR|1259348:0.11376)0.740:0.00880,((Crack-2_DR|627465:0.12039,((((((Crack-2_DR|464714:0.09920,(Crack-2_DR|1676345:0.05655,Crack-2_DR|1676346:0.08676)0.737:0.01002)0.729:0.00687,((Crack-2_DR|75823:0.08237,(((Crack-2_DR|2109042:0.11566,(((((Crack-2_DR|794660:0.06608,((((Crack-2_DR|794659:0.85358,(Crack-2_DR|75828:0.43859,(Crack-2_DR|464712:0.50088,Crack-2_DR|464717:0.77460)0.173:0.08325)0.727:0.19175)0.817:0.20947,(((((((Crack-2_DR|1052433:0.58515,Crack-2_DR|75825:0.37663)0.867:0.31665,(Crack-2_DR|712696:0.56815,Crack-2_DR|1052436:0.36068)0.077:0.05035)0.214:0.07406,Crack-2_DR|1883393:0.65296)0.529:0.07618,(Crack-2_DR|541465:0.35091,((Crack-2_DR|712686:0.36552,(((((Crack-2_DR|1127527:0.07253,Crack-2_DR|2062946:0.07495)0.784:0.01796,Crack-2_DR|712685:0.11321)0.742:0.01291,Crack-2_DR|1563759:0.10655)0.829:0.02804,(Crack-2_DR|1259353:0.15483,Crack-2_DR|1477168:0.06089)0.753:0.03343)0.742:0.03314,(((Crack-2_DR|1676338:0.22825,Crack-2_DR|1773287:0.08355)0.979:0.19521,Crack-2_DR|1052447:0.21276)0.794:0.06184,Crack-2_DR|151239:0.08757)0.112:0.00097)0.983:0.24437)0.977:0.31916,(Crack-2_DR|1563756:0.00065,(Crack-2_DR|1563757:0.00541,Crack-2_DR|1563758:0.00065)0.737:0.00533)0.999:0.62965)0.750:0.17229)0.334:0.04473)0.319:0.04159,Crack-2_DR|1773295:0.76121)0.685:0.10896,(Crack-2_DR|1676348:0.65292,Crack-2_DR|1052437:0.49426)0.133:0.08701)0.740:0.09259,(Crack-2_DR|627470:0.38213,Crack-2_DR|794664:0.18690)0.808:0.09668)0.781:0.08783)0.577:0.05072,((((Crack-2_DR|382080:0.31063,Crack-2_DR|2062944:0.19808)0.640:0.01930,((Crack-2_DR|712687:0.19020,Crack-2_DR|1563761:0.18051)0.868:0.05176,(Crack-2_DR|1563751:0.26611,Crack-2_DR|1052449:0.21450)0.742:0.05658)0.003:0.02451)0.698:0.01834,((Crack-2_DR|627466:0.17304,(Crack-2_DR|712692:0.24429,(((Crack-2_DR|1259346:0.24137,(Crack-2_DR|464715:0.34790,Crack-2_DR|794658:0.05205)0.499:0.02647)0.425:0.04983,((Crack-2_DR|541467:0.0,Crack-2_DR|2099670:0.0):0.13416,Crack-2_DR|1773294:0.19245)0.743:0.03765)0.805:0.04288,(Crack-2_DR|963716:0.17169,Crack-2_DR|1327731:0.29182)0.035:0.00065)0.814:0.08021)0.027:0.00752)0.793:0.06052,Crack-2_DR|1883394:0.29710)0.709:0.02016)0.376:0.00065,((Crack-2_DR|300011:0.26139,Crack-2_DR|712681:0.25015)0.457:0.05960,Crack-2_DR|75824:0.20105)0.833:0.06644)0.966:0.13419)0.989:0.14893,((((Crack-2_DR|1327730:0.01816,(Crack-2_DR|1773293:0.04112,(Crack-2_DR|464713:0.05409,(Crack-2_DR|712689:0.16895,Crack-2_DR|1327728:0.14869)0.817:0.10344)0.130:0.00938)0.601:0.00383)0.000:0.00063,(Crack-2_DR|1259352:0.10807,Crack-2_DR|224025:0.06211)0.818:0.02384)0.347:0.00399,Crack-2_DR|627463:0.02995)0.000:0.00163,Crack-2_DR|1676343:0.10525)0.765:0.00378)0.689:0.00349)0.856:0.00065,Crack-2_DR|712682:0.06126)0.216:0.00532,(Crack-2_DR|300010:0.09768,(((Crack-2_DR|1883397:0.16997,((Crack-2_DR|464711:0.03262,Crack-2_DR|1052434:0.51117)0.561:0.01540,(Crack-2_DR|1563752:0.09910,Crack-2_DR|1883391:0.07807)0.631:0.02544)0.731:0.01721)0.738:0.01253,(((Crack-2_DR|2095881:0.05353,((Crack-2_DR|1563755:0.00066,Crack-2_DR|1676333:0.08398)1.000:0.09979,Crack-2_DR|1676344:0.09230)0.409:0.00065)0.833:0.00937,((((Crack-2_DR|712697:0.04749,Crack-2_DR|382084:0.03662)0.806:0.01015,(((Crack-2_DR|871925:0.03306,(Crack-2_DR|963717:0.00065,Crack-2_DR|1974997:0.00062)0.548:0.01720)0.982:0.02481,(((Crack-2_DR|1387704:0.03265,(Crack-2_DR|1883386:0.11921,Crack-2_DR|1259345:0.01504)0.413:0.00064)0.927:0.03115,((Crack-2_DR|794655:0.05185,(Crack-2_DR|224028:0.04288,Crack-2_DR|1259344:0.01794)0.840:0.01209)0.762:0.00466,(Crack-2_DR|1327733:0.03401,(((Crack-2_DR|2062942:0.02597,((Crack-2_DR|300009:0.01642,(Crack-2_DR|1477175:0.02534,Crack-2_DR|1387706:0.05219)0.427:0.00066)0.758:0.00461,((((Crack-2_DR|627461:0.01563,(Crack-2_DR|1127533:0.00935,(Crack-2_DR|1127532:0.01368,Crack-2_DR|1188207:0.00682)0.807:0.00297)0.706:0.00130)0.915:0.00572,Crack-2_DR|382083:0.02031)0.938:0.00096,Crack-2_DR|1188206:0.02111)0.511:0.00066,(Crack-2_DR|1563760:0.01810,(Crack-2_DR|1676334:0.01855,(Crack-2_DR|963712:0.02811,(((Crack-2_DR|541473:0.00721,((((((Crack-2_DR|712694:0.01012,((((Crack-2_DR|794654:0.00303,(Crack-2_DR|963711:0.00154,Crack-2_DR|1676337:0.00750)0.923:0.00277)0.964:0.00065,Crack-2_DR|1883396:0.00381)0.947:0.00065,Crack-2_DR|1477166:0.00414)0.984:0.00738,(Crack-2_DR|300006:0.00221,Crack-2_DR|794666:0.00065)0.588:0.00069)0.843:0.00180)0.781:0.00106,(Crack-2_DR|224026:0.00069,Crack-2_DR|224027:0.00065)0.995:0.00551)0.140:0.00065,Crack-2_DR|1127530:0.00497)0.088:0.00065,Crack-2_DR|1773288:0.00642)0.469:0.00066,(Crack-2_DR|1883385:0.00065,Crack-2_DR|1883398:0.00252)0.974:0.00823)0.126:0.00066,(Crack-2_DR|224033:0.00871,(Crack-2_DR|224034:0.01524,Crack-2_DR|712684:0.00830)0.819:0.00841)0.000:0.00066)0.944:0.00462)0.864:0.00304,(Crack-2_DR|75830:0.01662,(Crack-2_DR|224024:0.00954,Crack-2_DR|627468:0.00926)0.918:0.00082)0.622:0.00066)0.868:0.00291,Crack-2_DR|382082:0.00714)0.306:0.00066)0.087:0.00213)0.753:0.00188)0.919:0.00604)0.872:0.00435)0.918:0.00671)0.895:0.00509,Crack-2_DR|794656:0.02713)0.152:0.00064,(Crack-2_DR|1676339:0.00983,Crack-2_DR|1327729:0.01648)0.808:0.00781)0.774:0.00154)0.902:0.00410)0.653:0.00168)0.892:0.01785,Crack-2_DR|1127534:0.04289)0.771:0.00840)0.610:0.00564,(((Crack-2_DR|1052432:0.10591,Crack-2_DR|382085:0.43029)0.241:0.08656,((Crack-2_DR|794662:0.01757,(Crack-2_DR|794663:0.00171,Crack-2_DR|1477174:0.91906)0.338:0.00644)0.989:0.06201,(Crack-2_DR|1052439:0.17825,(Crack-2_DR|1259343:0.12489,(Crack-2_DR|627469:0.38754,Crack-2_DR|871923:0.00633)0.422:0.05355)0.910:0.03338)0.956:0.06673)0.810:0.02296)0.924:0.05906,Crack-2_DR|382081:0.07450)0.600:0.00869)0.469:0.00367)0.773:0.00582,Crack-2_DR|1477167:0.05598)0.948:0.01803,(Crack-2_DR|1676335:0.01071,Crack-2_DR|871922:0.72792)0.799:0.04569)0.921:0.01710)0.778:0.00679,(Crack-2_DR|541471:0.05336,((Crack-2_DR|627462:0.04569,(Crack-2_DR|1052443:0.05712,Crack-2_DR|1052448:0.02742)0.672:0.00970)0.197:0.00065,(Crack-2_DR|712680:0.04579,Crack-2_DR|1052444:0.03622)0.769:0.01150)0.717:0.00105)0.776:0.00258)0.994:0.01884)0.000:0.00066,(Crack-2_DR|151241:0.00652,Crack-2_DR|1052445:0.19587)0.934:0.03851)0.000:0.00066)0.851:0.00363)0.000:0.00913,(Crack-2_DR|1883388:0.46840,(Crack-2_DR|224030:0.76490,Crack-2_DR|541472:0.70524)0.654:0.24742)0.721:0.14614)0.242:0.00142,Crack-2_DR|1127525:0.09871)0.208:0.00066)0.820:0.00936,((Crack-2_DR|794657:0.09931,Crack-2_DR|1883387:0.06561)0.612:0.00452,Crack-2_DR|300005:0.10123)0.773:0.00239)0.821:0.00403,(Crack-2_DR|1127529:0.06100,Crack-2_DR|1127528:0.08820)0.850:0.00943)0.868:0.00486)0.761:0.00310,((Crack-2_DR|224032:0.06932,Crack-2_DR|1188208:0.20735)0.812:0.02718,Crack-2_DR|151238:0.06345)0.730:0.00434)0.561:0.00066)0.863:0.00212,(Crack-2_DR|963708:0.08595,(Crack-2_DR|1477173:0.06333,Crack-2_DR|963709:0.08503)0.769:0.01885)0.746:0.01717)0.375:0.00070,((Crack-2_DR|300012:0.11376,Crack-2_DR|1773296:0.10431)0.763:0.01288,((Crack-2_DR|794667:0.11709,((Crack-2_DR|1387705:0.00718,(Crack-2_DR|464719:0.07046,Crack-2_DR|2088738:0.00893)0.222:0.02354)0.325:0.09694,(Crack-2_DR|871921:0.09175,Crack-2_DR|1259355:0.11119)0.355:0.01242)0.757:0.01460)0.580:0.00066,(Crack-2_DR|300007:0.06898,Crack-2_DR|2062941:0.06401)0.813:0.00944)0.298:0.01502)0.799:0.01018)0.873:0.00641,(Crack-2_DR|464718:0.11407,Crack-2_DR|382077:0.07273)0.818:0.02291)0.489:0.00362,(Crack-2_DR|627464:0.06292,Crack-2_DR|1259351:0.28949)0.696:0.03355)0.888:0.00980)0.569:0.00226,(Crack-2_DR|1259350:0.08396,Crack-2_DR|1773291:0.11788)0.815:0.01855)0.489:0.00245)0.797:0.00071)0.759:0.00692,((Crack-2_DR|1052441:0.10778,((((Crack-2_DR|963715:0.42961,Crack-2_DR|1773286:0.10129)0.742:0.05366,Crack-2_DR|75826:0.08485)0.733:0.01506,Crack-2_DR|1127531:0.12870)0.647:0.00061,Crack-2_DR|627467:0.13376)0.729:0.00163)0.830:0.00376,((((Crack-2_DR|1052442:0.13508,Crack-2_DR|1259349:0.09548)0.683:0.03241,(Crack-2_DR|1773289:0.14992,(Crack-2_DR|1477171:0.09151,(Crack-2_DR|712693:0.15529,Crack-2_DR|1477172:0.05755)0.707:0.01692)0.802:0.00979)0.800:0.00547)0.752:0.00605,(Crack-2_DR|1259347:0.07073,(((((((((Crack-2_DR|2062948:0.00065,Crack-2_DR|2062953:0.00585)0.849:0.01719,(Crack-2_DR|541469:0.31973,Crack-2_DR|2062950:0.00073)0.409:0.03650)0.863:0.02162,(Crack-2_DR|2062949:0.0,Crack-2_DR|2062952:0.0):0.03557)0.812:0.01003,(((Crack-2_DR|1773290:0.03467,Crack-2_DR|2101452:0.02749)0.928:0.25567,Crack-2_DR|1676340:0.36290)0.974:0.40408,((Crack-2_DR|2062947:0.03201,(Crack-2_DR|75829:0.25235,Crack-2_DR|2062954:0.01401)0.866:0.03261)0.362:0.00594,Crack-2_DR|2062951:0.00065)0.868:0.00063)0.240:0.01504)1.000:0.07695,(Crack-2_DR|75827:0.05237,Crack-2_DR|712691:0.07348)0.765:0.01083)0.403:0.00064,(Crack-2_DR|1974994:0.08832,((Crack-2_DR|1883390:0.10826,Crack-2_DR|382078:0.09751)0.306:0.00097,Crack-2_DR|151240:0.11064)0.719:0.00315)0.781:0.00288)0.497:0.00072,(Crack-2_DR|1052446:0.00074,Crack-2_DR|1676349:1.02706)0.891:0.07066)0.770:0.00199,(((((Crack-2_DR|1563754:0.13350,(Crack-2_DR|1387702:0.10483,Crack-2_DR|1974995:0.09928)0.870:0.01532)0.720:0.00507,((Crack-2_DR|712690:0.05183,Crack-2_DR|1259342:0.00064)0.627:0.08205,((Crack-2_DR|1676342:0.12313,Crack-2_DR|75822:0.11186)0.408:0.00501,(Crack-2_DR|382079:0.11094,Crack-2_DR|1676347:0.14276)0.703:0.01197)0.270:0.00773)0.650:0.01011)0.839:0.00555,(Crack-2_DR|963710:0.13616,((Crack-2_DR|1883392:0.05466,Crack-2_DR|871924:0.20863)0.875:0.05476,Crack-2_DR|1974996:0.09200)0.801:0.00758)0.863:0.00895)0.772:0.00223,(Crack-2_DR|712683:0.21523,(Crack-2_DR|1477169:0.14375,(Crack-2_DR|2114001:0.06543,(Crack-2_DR|794661:0.84102,Crack-2_DR|963714:0.08289)0.128:0.01292)0.823:0.04937)0.042:0.01048)0.543:0.04156)0.788:0.00458,((Crack-2_DR|1563749:0.09390,Crack-2_DR|963713:0.08722)0.385:0.01509,(Crack-2_DR|541466:0.00065,Crack-2_DR|1259354:0.47271)0.679:0.39862)0.638:0.00905)0.829:0.00449)0.736:0.00391,Crack-2_DR|794665:0.06793)0.745:0.00307)0.739:0.00390)0.907:0.00869,Crack-2_DR|1327732:0.12087)0.276:0.00065)0.793:0.00198)0.311:0.00065,Crack-2_DR|224031:0.09436)0.333:0.00065,(((Crack-2_DR|541468:0.11028,(Crack-2_DR|1052438:0.09309,Crack-2_DR|1676336:0.09327)0.742:0.00812)0.071:0.00318,Crack-2_DR|712695:0.08854)0.745:0.00374,Crack-2_DR|1974993:0.11048)0.659:0.00303,((Crack-2_DR|464716:0.11036,Crack-2_DR|1563750:0.14400)0.765:0.01815,((((Crack-2_DR|1676350:0.13332,Crack-2_DR|1563753:0.08957)0.684:0.00491,Crack-2_DR|541470:0.07656)0.795:0.00818,(Crack-2_DR|2062943:0.12111,Crack-2_DR|1052440:0.10645)0.760:0.00894)0.810:0.00066,(Crack-2_DR|2062945:0.10808,Crack-2_DR|1676341:0.10782)0.601:0.01240)0.489:0.00933)0.131:0.00071);
```
