## Supplementary Data 2 for "A genomic portrait of zebrafish transposable elements and their spatiotemporal embryonic expression": Crack-3_DR.mafft.nwk

```
(Crack-3_DR|1975007:0.15960,Crack-3_DR|1676366:0.11747,((Crack-3_DR|1883420:0.11122,((((((Crack-3_DR|1477182:0.16461,Crack-3_DR|1975008:0.12134)0.846:0.04305,(Crack-3_DR|1883422:0.12110,(Crack-3_DR|75836:0.15027,Crack-3_DR|627479:0.13063)0.399:0.01102)0.664:0.00999)0.803:0.00660,(((Crack-3_DR|75837:0.10043,(Crack-3_DR|1477187:0.10971,(Crack-3_DR|151242:0.26568,Crack-3_DR|1052459:0.10028)0.816:0.09630)0.733:0.03132)0.482:0.01925,(Crack-3_DR|151250:0.06175,Crack-3_DR|541483:0.30479)0.709:0.04654)0.881:0.04544,((Crack-3_DR|712716:0.17056,(((Crack-3_DR|2119050:0.26870,Crack-3_DR|1883410:0.08494)0.584:0.01170,((Crack-3_DR|541476:0.11786,((Crack-3_DR|627481:0.12936,(((Crack-3_DR|464729:0.13757,Crack-3_DR|1676357:0.14342)0.722:0.01077,(Crack-3_DR|1883416:0.15582,Crack-3_DR|1387714:0.17304)0.197:0.00610)0.725:0.00614,(Crack-3_DR|382090:0.08853,Crack-3_DR|1052455:0.13116)0.802:0.01963)0.774:0.00458)0.248:0.00063,(Crack-3_DR|1773304:0.15579,Crack-3_DR|1975003:0.06132)0.846:0.03582)0.754:0.00564)0.759:0.00671,(Crack-3_DR|151244:0.11497,Crack-3_DR|1773306:0.10978)0.796:0.01156)0.840:0.00638)0.482:0.00239,(((Crack-3_DR|627477:0.40596,(Crack-3_DR|712704:0.05602,(Crack-3_DR|1883418:0.16981,Crack-3_DR|1773300:0.08463)0.702:0.00062)0.304:0.01148)0.261:0.00080,(((Crack-3_DR|1259363:0.35411,Crack-3_DR|1676373:0.45416)0.672:0.05275,(Crack-3_DR|2062963:0.10672,(Crack-3_DR|1188209:0.28392,Crack-3_DR|1259364:0.03762)0.999:0.18775)0.619:0.03050)0.785:0.04095,(Crack-3_DR|1883417:0.04863,((((Crack-3_DR|627473:0.00137,Crack-3_DR|1477184:0.07326)0.697:0.06375,Crack-3_DR|300020:0.16313)0.000:0.00951,((((Crack-3_DR|2062961:0.15340,(Crack-3_DR|1676355:0.08234,(Crack-3_DR|871931:0.17154,Crack-3_DR|1883408:0.11505)0.977:0.41673)0.855:0.20156)0.813:0.14330,Crack-3_DR|627482:0.21317)0.723:0.06218,Crack-3_DR|541482:0.25720)0.419:0.00081,(Crack-3_DR|224035:0.19450,Crack-3_DR|1327736:0.24046)0.611:0.03887)0.901:0.15403)0.024:0.06915,Crack-3_DR|1563769:0.32524)0.073:0.00629)0.450:0.02213)0.749:0.01566)0.778:0.00566,((((Crack-3_DR|1259356:0.06414,Crack-3_DR|1477192:0.13332)1.000:0.72265,(Crack-3_DR|1127535:0.20406,Crack-3_DR|1676368:0.26504)1.000:0.51877)0.652:0.08967,(Crack-3_DR|1127549:0.48186,(Crack-3_DR|627472:0.45788,(Crack-3_DR|1127537:0.40821,(Crack-3_DR|712698:0.05344,Crack-3_DR|2062967:0.09424)1.000:0.62477)0.783:0.11316)0.517:0.09663)0.783:0.13628)0.976:0.20006,(Crack-3_DR|2062968:0.20590,(Crack-3_DR|1127546:0.17852,Crack-3_DR|1883413:0.08326)0.849:0.04094)0.854:0.04313)0.329:0.00578)0.846:0.01853)0.223:0.00471)0.389:0.00114,((((((Crack-3_DR|963723:0.12399,Crack-3_DR|1975010:0.15727)0.709:0.00598,(((((((((Crack-3_DR|1052458:0.21222,Crack-3_DR|1387715:0.06432)0.825:0.04565,(Crack-3_DR|1188213:0.17389,(Crack-3_DR|963720:0.23978,Crack-3_DR|1676371:0.20845)0.191:0.03219)0.151:0.03045)0.196:0.00064,(Crack-3_DR|1259359:0.16128,Crack-3_DR|794673:0.22401)0.730:0.03288)0.181:0.01285,(Crack-3_DR|541478:0.20829,((Crack-3_DR|1883402:0.20563,(Crack-3_DR|75832:0.14163,Crack-3_DR|712711:0.10878)0.823:0.04765)0.907:0.08451,Crack-3_DR|464732:0.22934)0.854:0.05524)0.210:0.00064)0.823:0.02224,(Crack-3_DR|1127540:0.00064,Crack-3_DR|1563762:0.10183)0.852:0.18599)0.645:0.00536,Crack-3_DR|794670:0.10970)0.592:0.00068,(Crack-3_DR|151249:0.20007,Crack-3_DR|1883414:0.28248)0.699:0.01945)0.983:0.05280,((Crack-3_DR|2062958:0.18972,(Crack-3_DR|1975004:0.11203,Crack-3_DR|1883424:0.11741)0.811:0.01956)0.230:0.00063,((Crack-3_DR|464721:0.25021,((Crack-3_DR|541481:0.09486,Crack-3_DR|464731:0.12142)0.772:0.03328,Crack-3_DR|2062966:0.11916)0.839:0.04092)0.795:0.00064,(((((Crack-3_DR|1883426:0.12317,Crack-3_DR|1327741:0.07852)0.918:0.11408,Crack-3_DR|2062957:0.15655)0.572:0.00064,(Crack-3_DR|1883411:0.16525,(Crack-3_DR|75831:0.16001,Crack-3_DR|2062962:0.11922)0.580:0.02327)0.357:0.01473)0.149:0.00458,((Crack-3_DR|1387711:0.15508,Crack-3_DR|1052452:0.11787)0.739:0.02707,Crack-3_DR|2062956:0.13168)0.803:0.01281)0.279:0.00379,(((((Crack-3_DR|464733:0.05340,Crack-3_DR|1477190:0.04713)0.676:0.09962,Crack-3_DR|1563770:0.19280)0.860:0.04117,Crack-3_DR|794669:0.16350)0.748:0.01223,(Crack-3_DR|1387708:0.12072,((Crack-3_DR|712701:0.08140,(Crack-3_DR|1974999:0.18739,Crack-3_DR|1975009:0.15065)0.724:0.04138)0.415:0.01937,((((Crack-3_DR|794680:0.21724,(Crack-3_DR|2062964:0.38616,((Crack-3_DR|1676356:0.59905,Crack-3_DR|1676365:0.32208)0.687:0.19582,Crack-3_DR|541474:0.10296)0.081:0.00561)0.724:0.09248)0.725:0.06762,(Crack-3_DR|151246:0.15726,Crack-3_DR|712706:0.20201)0.415:0.00063)0.723:0.00799,Crack-3_DR|1563765:0.09606)0.202:0.00190,(Crack-3_DR|1327734:0.10420,(Crack-3_DR|300017:0.21903,(Crack-3_DR|224040:0.18936,Crack-3_DR|794679:0.11145)0.674:0.03405)0.464:0.00298)0.626:0.00437)0.851:0.01307)0.106:0.00064)0.766:0.00834)0.328:0.00062,((Crack-3_DR|712707:0.60052,Crack-3_DR|1773303:0.72979)0.864:0.29073,Crack-3_DR|794676:0.33625)0.575:0.03136)0.747:0.00594)0.833:0.00555)0.391:0.00064)0.737:0.00508)0.958:0.02472,(Crack-3_DR|1676364:0.11798,(Crack-3_DR|382092:0.16170,(Crack-3_DR|151245:0.09734,Crack-3_DR|1883425:0.11418)0.287:0.06517)0.200:0.03674)0.703:0.00081)0.805:0.00804)0.520:0.00063,(Crack-3_DR|75834:0.41601,(Crack-3_DR|1052454:0.10881,Crack-3_DR|1127543:0.11173)0.477:0.03637)0.000:0.02109)0.813:0.00394,((Crack-3_DR|1327739:0.21228,((Crack-3_DR|627475:0.16095,(Crack-3_DR|1127542:0.10153,Crack-3_DR|541485:0.17994)0.435:0.00063)0.491:0.01909,Crack-3_DR|794675:0.30398)0.285:0.00081)0.576:0.00459,Crack-3_DR|1676363:0.14037)0.817:0.01686)0.742:0.00210,(Crack-3_DR|382088:0.16353,(Crack-3_DR|382089:0.15193,(Crack-3_DR|1259358:0.05809,Crack-3_DR|1387712:0.00062)0.864:0.18632)0.706:0.01298)0.699:0.00569)0.359:0.00545,(Crack-3_DR|1773305:0.11659,Crack-3_DR|712710:0.18574)0.903:0.02899)0.793:0.00476)0.188:0.00063)0.911:0.01137)0.140:0.00312,(Crack-3_DR|1676360:0.14445,((Crack-3_DR|75835:0.12309,Crack-3_DR|2062969:0.10675)0.337:0.00426,Crack-3_DR|2062959:0.13447)0.644:0.00508)0.789:0.00474)0.816:0.00062,((Crack-3_DR|1563767:0.20098,Crack-3_DR|1676353:0.10859)0.905:0.04799,(Crack-3_DR|712714:0.16725,Crack-3_DR|2062960:0.09053)0.734:0.01595)0.714:0.00418)0.772:0.00365,((((Crack-3_DR|1773298:0.16121,(Crack-3_DR|1127536:0.09502,Crack-3_DR|75840:0.12503)0.681:0.01840)0.302:0.01853,(Crack-3_DR|541480:0.11177,(Crack-3_DR|627484:0.11211,Crack-3_DR|1563764:0.26986)0.971:0.12758)0.661:0.02905)0.814:0.01104,(((Crack-3_DR|871927:0.12527,Crack-3_DR|1127539:0.11268)0.867:0.02460,Crack-3_DR|1883415:0.19468)0.808:0.01171,(((((Crack-3_DR|963719:0.00064,Crack-3_DR|963718:0.00064)0.937:0.01532,Crack-3_DR|464723:0.81751)0.205:0.09177,(Crack-3_DR|464727:0.13006,Crack-3_DR|627476:0.14298)0.697:0.00961)0.151:0.00439,(((Crack-3_DR|794668:0.07672,Crack-3_DR|1883407:0.18583)0.868:0.05422,Crack-3_DR|2062972:0.10030)0.711:0.00642,((((Crack-3_DR|2062971:0.14321,(Crack-3_DR|1327738:0.07060,Crack-3_DR|224037:0.09343)0.611:0.01169)0.825:0.00922,(((Crack-3_DR|541477:0.13225,Crack-3_DR|712709:0.16434)0.232:0.00062,Crack-3_DR|382091:0.25326)0.621:0.00525,((Crack-3_DR|1676358:0.11800,Crack-3_DR|963722:0.10339)0.000:0.00525,(Crack-3_DR|151248:0.13782,Crack-3_DR|1975001:0.22050)0.679:0.01363)0.017:0.00063)0.798:0.00385)0.842:0.00546,(((((Crack-3_DR|1327735:0.08538,(Crack-3_DR|464734:0.18234,(Crack-3_DR|712705:0.07016,Crack-3_DR|1676351:0.10390)0.785:0.03554)0.915:0.04173)0.024:0.00059,Crack-3_DR|1052456:0.07035)0.895:0.01803,((Crack-3_DR|1127538:0.12138,(((Crack-3_DR|1676362:0.15065,(((Crack-3_DR|1477178:0.13553,((Crack-3_DR|1327740:0.17914,(Crack-3_DR|1052451:0.04289,Crack-3_DR|1975012:0.28509)0.271:0.00321)0.500:0.06309,Crack-3_DR|1477189:0.03974)0.510:0.01474)0.890:0.11138,(Crack-3_DR|963727:0.07140,(Crack-3_DR|627478:0.10836,Crack-3_DR|712713:0.07378)0.803:0.02911)0.275:0.00677)0.833:0.04839,(Crack-3_DR|1052461:0.06585,Crack-3_DR|871928:0.06219)0.590:0.02824)0.389:0.01189)0.067:0.00112,(Crack-3_DR|75842:0.00758,Crack-3_DR|75843:0.01912)1.000:0.13587)0.364:0.01828,((Crack-3_DR|300013:0.12276,Crack-3_DR|2062955:0.08174)0.784:0.02845,(Crack-3_DR|1477183:0.12967,Crack-3_DR|1773299:0.14219)0.775:0.04465)0.697:0.00670)0.899:0.01935)0.217:0.00081,(Crack-3_DR|464735:0.10743,(Crack-3_DR|224042:0.09830,Crack-3_DR|1188214:0.11667)0.822:0.03050)0.789:0.02011)0.782:0.00444)0.821:0.00742,((((Crack-3_DR|1188212:0.11303,((Crack-3_DR|1676361:0.05759,Crack-3_DR|1676354:0.07051)0.735:0.00930,((Crack-3_DR|1676367:0.24278,Crack-3_DR|1773302:0.25609)0.284:0.03319,Crack-3_DR|75838:0.07960)0.658:0.02400)0.765:0.02827)0.808:0.04790,((((Crack-3_DR|712717:0.19858,Crack-3_DR|541479:0.12433)0.776:0.01347,(Crack-3_DR|712715:0.08217,Crack-3_DR|2062970:0.07215)0.636:0.00356)0.774:0.00090,((Crack-3_DR|464720:0.07197,Crack-3_DR|1676372:0.07948)0.817:0.00064,((Crack-3_DR|963725:0.07972,Crack-3_DR|382086:0.06841)0.698:0.00544,((Crack-3_DR|1563766:0.12023,(((((Crack-3_DR|1975011:0.09191,((Crack-3_DR|1387716:0.09189,((((((Crack-3_DR|1974998:0.06608,((Crack-3_DR|1127551:0.02535,Crack-3_DR|963724:0.01934)0.785:0.00338,((Crack-3_DR|464736:0.05027,(Crack-3_DR|1975013:0.06387,(Crack-3_DR|464725:0.07836,Crack-3_DR|1127552:0.02929)0.753:0.00362)0.648:0.00601)0.837:0.01357,(Crack-3_DR|1052450:0.02973,((Crack-3_DR|1773307:0.02492,Crack-3_DR|1883406:0.03151)0.866:0.00539,(((Crack-3_DR|1259357:0.02948,Crack-3_DR|1387709:0.02478)0.759:0.00059,Crack-3_DR|871926:0.01566)0.481:0.00064,((((Crack-3_DR|1327737:0.05133,((Crack-3_DR|1773308:0.02470,(Crack-3_DR|871930:0.03386,(Crack-3_DR|382094:0.30455,Crack-3_DR|300014:0.02210)0.283:0.00064)0.306:0.00064)0.401:0.00063,(Crack-3_DR|541484:0.03105,Crack-3_DR|1052453:0.02581)0.743:0.00379)0.085:0.00063)0.917:0.00127,Crack-3_DR|1477191:0.01879)0.883:0.00161,(Crack-3_DR|382093:0.01820,Crack-3_DR|1883427:0.02317)0.740:0.00253)0.717:0.00063,(Crack-3_DR|1883399:0.03023,Crack-3_DR|2092582:0.03123)0.766:0.00983)0.344:0.00063)0.769:0.00063)0.764:0.00193)0.888:0.00804)0.842:0.00425)0.829:0.00219)0.822:0.00060,Crack-3_DR|224036:0.07624)0.743:0.00062,Crack-3_DR|963726:0.03292)0.259:0.00063,((Crack-3_DR|712699:0.05862,Crack-3_DR|464728:0.05810)0.748:0.00324,(Crack-3_DR|2106918:0.07562,((Crack-3_DR|1477181:0.11299,Crack-3_DR|1773301:0.04223)0.836:0.03233,(Crack-3_DR|300015:0.06403,Crack-3_DR|1773297:0.08121)0.616:0.00759)0.742:0.00882)0.723:0.00920)0.660:0.00064)0.142:0.00078,Crack-3_DR|464724:0.05350)0.847:0.00626,(((Crack-3_DR|712703:0.04010,Crack-3_DR|1127548:0.08600)0.757:0.00637,Crack-3_DR|1477194:0.04041)0.749:0.00490,Crack-3_DR|1563763:0.07591)0.898:0.02465)0.746:0.00457)0.698:0.00377,Crack-3_DR|871929:0.08092)0.287:0.00082)0.385:0.02646,(Crack-3_DR|1975006:0.02424,Crack-3_DR|794678:0.07758)0.564:0.01962)0.780:0.01190,(Crack-3_DR|300021:0.12375,((((Crack-3_DR|75833:0.03598,Crack-3_DR|712700:0.15894)0.704:0.22714,(Crack-3_DR|2062973:0.14516,Crack-3_DR|1477176:0.07760)0.158:0.00458)0.602:0.03672,(Crack-3_DR|1127547:0.06848,((Crack-3_DR|1563771:0.01502,(Crack-3_DR|1563774:0.01565,(Crack-3_DR|1563773:0.00673,Crack-3_DR|2077035:0.00426)0.779:0.00219)0.516:0.00064)0.968:0.02545,(Crack-3_DR|1563772:0.00277,Crack-3_DR|2103994:0.01455)0.955:0.02065)0.976:0.04093)0.511:0.01933)0.761:0.00844,(Crack-3_DR|541475:0.05770,Crack-3_DR|1188211:0.04995)0.829:0.01564)0.956:0.00084)0.391:0.00481)0.993:0.01511,(Crack-3_DR|1052462:0.07337,Crack-3_DR|224041:0.09307)0.683:0.00721)0.023:0.00063,(Crack-3_DR|1127550:0.70093,Crack-3_DR|1387713:0.08829)0.100:0.02120)0.856:0.00627)0.364:0.00064,Crack-3_DR|1676370:0.08737)0.800:0.00300)0.355:0.00202)0.870:0.00373)0.288:0.00071,Crack-3_DR|1975015:0.04124)0.755:0.00358)0.413:0.00112,(((Crack-3_DR|1387710:0.11387,((Crack-3_DR|1773309:0.04332,(Crack-3_DR|1052457:0.05548,Crack-3_DR|2113181:0.07912)0.765:0.01979)0.968:0.03748,Crack-3_DR|1883400:0.12132)0.708:0.00720)0.714:0.00196,((Crack-3_DR|1259360:0.08867,(Crack-3_DR|1676352:0.10181,Crack-3_DR|1259362:0.08906)0.815:0.01343)0.702:0.00486,(Crack-3_DR|75841:0.14642,Crack-3_DR|1676369:0.14758)0.562:0.00059)0.853:0.00063)0.327:0.00271,Crack-3_DR|1883423:0.22359)0.057:0.00084)0.839:0.00765,(Crack-3_DR|1387707:0.08076,(((Crack-3_DR|1883401:0.14016,(Crack-3_DR|1127544:0.03338,Crack-3_DR|1127545:0.02966)0.981:0.09627)0.731:0.01822,(((Crack-3_DR|1188215:0.01924,(Crack-3_DR|1127541:0.04862,Crack-3_DR|1188216:0.00165)0.553:0.02392)0.999:0.05448,(Crack-3_DR|1477177:0.08349,(Crack-3_DR|151243:0.18076,Crack-3_DR|1477180:0.03136)0.569:0.05218)0.676:0.01278)0.922:0.02398,(Crack-3_DR|382087:0.07872,Crack-3_DR|1975014:0.08029)0.770:0.01384)0.742:0.00369)0.773:0.00464,((Crack-3_DR|963721:0.12564,((Crack-3_DR|712702:0.06207,Crack-3_DR|627474:0.10018)0.764:0.00929,(Crack-3_DR|300016:0.15326,Crack-3_DR|794677:0.04352)0.083:0.03255)0.797:0.01322)0.754:0.00709,(Crack-3_DR|300018:0.08243,Crack-3_DR|1477193:0.10282)0.582:0.01000)0.737:0.00292)0.786:0.00982)0.803:0.01422)0.981:0.02455)0.852:0.01166,(Crack-3_DR|2062965:0.13688,Crack-3_DR|464722:0.09313)0.648:0.02501)0.874:0.00529)0.649:0.00064,((Crack-3_DR|224038:0.10989,(Crack-3_DR|300019:0.13189,(Crack-3_DR|712712:0.42543,Crack-3_DR|1883409:0.02624)0.760:0.13403)0.491:0.01902)0.845:0.03102,(Crack-3_DR|75839:0.12669,Crack-3_DR|794672:0.09268)0.834:0.01923)0.560:0.00395)0.876:0.00581)0.827:0.00831)0.936:0.02016,Crack-3_DR|627480:0.11094)0.280:0.00063)0.520:0.00064)0.649:0.01316,(((Crack-3_DR|1188210:0.01614,((Crack-3_DR|627471:0.12686,(((Crack-3_DR|794671:0.06406,Crack-3_DR|1052460:0.08146)0.730:0.00861,Crack-3_DR|1477188:0.17475)0.693:0.00976,(Crack-3_DR|382095:0.14727,((Crack-3_DR|1477179:0.14026,Crack-3_DR|1975005:0.13742)0.761:0.01830,(Crack-3_DR|1883403:0.22338,Crack-3_DR|1563768:0.23834)0.675:0.02057)0.953:0.05794)0.851:0.02934)0.685:0.01243)0.910:0.08320,Crack-3_DR|627483:0.04766)0.987:0.20331)1.000:0.67575,((Crack-3_DR|1477186:0.28777,Crack-3_DR|464726:0.16267)0.978:0.13392,(Crack-3_DR|224039:0.17844,(Crack-3_DR|794674:0.45945,(Crack-3_DR|1975002:0.16396,Crack-3_DR|1259365:0.23962)0.289:0.02848)0.809:0.06428)0.801:0.05484)0.941:0.12005)0.578:0.00957,(((Crack-3_DR|1883421:0.30539,Crack-3_DR|464730:0.13527)0.152:0.01407,Crack-3_DR|1883405:0.24304)0.287:0.00064,(((Crack-3_DR|1883404:0.15406,Crack-3_DR|1883412:0.18384)0.705:0.00634,(Crack-3_DR|712708:0.09143,Crack-3_DR|1676359:0.13590)0.737:0.01322)0.741:0.00060,(Crack-3_DR|1883419:0.13500,Crack-3_DR|1975000:0.16142)0.704:0.01508)0.188:0.00371)0.795:0.00726)0.104:0.00176)0.752:0.00275)0.706:0.00164)0.873:0.00060,(Crack-3_DR|1259361:0.18954,(Crack-3_DR|1477185:0.17352,Crack-3_DR|151247:0.13600)0.622:0.01181)0.022:0.01531)0.682:0.00366);
```
