## Supplementary Data 2 for "A genomic portrait of zebrafish transposable elements and their spatiotemporal embryonic expression": Crack-4_DR.mafft.nwk

```
(Crack-4_DR|382107:0.08874,Crack-4_DR|541487:0.17656,((Crack-4_DR|464748:0.10795,(Crack-4_DR|541488:0.15829,((Crack-4_DR|1883443:0.19278,(Crack-4_DR|794689:0.21488,((Crack-4_DR|1883439:0.16639,(Crack-4_DR|627492:0.10050,(Crack-4_DR|1052471:0.14707,Crack-4_DR|1883438:0.14826)0.312:0.00064)0.160:0.00065)0.706:0.00603,(Crack-4_DR|224051:0.21291,Crack-4_DR|300029:0.22294)0.772:0.01454)0.702:0.00522)0.639:0.00388)0.593:0.00656,(((Crack-4_DR|541492:0.14763,(Crack-4_DR|1773314:0.17696,Crack-4_DR|627491:0.12550)0.554:0.01451)0.675:0.00585,Crack-4_DR|151255:0.29047)0.701:0.00941,Crack-4_DR|1127554:0.17460)0.824:0.00851)0.874:0.00065)0.076:0.00066)0.833:0.01051,(((Crack-4_DR|151262:0.10580,Crack-4_DR|871933:0.08402)0.909:0.03446,((((((Crack-4_DR|541494:0.16338,(Crack-4_DR|1052473:0.19198,Crack-4_DR|712729:0.16076)0.798:0.01671)0.470:0.00088,((((Crack-4_DR|1676380:0.16692,Crack-4_DR|1188219:0.12143)0.834:0.00065,(Crack-4_DR|464741:0.48410,(Crack-4_DR|1676381:0.18409,(((Crack-4_DR|1563777:0.22792,(Crack-4_DR|151258:0.25030,Crack-4_DR|464738:0.27274)0.000:0.00065)0.955:0.22533,Crack-4_DR|382106:0.22909)0.335:0.01557,Crack-4_DR|1676382:0.23888)0.081:0.03126)0.737:0.03602)0.025:0.00064)0.702:0.02686,(Crack-4_DR|1477197:0.08457,Crack-4_DR|1477199:0.16031)0.813:0.02442)0.702:0.00830,(Crack-4_DR|1327743:0.17990,(Crack-4_DR|151251:0.32003,(Crack-4_DR|1773321:0.09712,Crack-4_DR|151259:0.18875)0.496:0.02491)0.681:0.01766)0.765:0.02535)0.758:0.00438)0.584:0.00200,(((Crack-4_DR|1327746:0.00065,Crack-4_DR|2062979:0.09192)0.620:0.14054,(((Crack-4_DR|2062978:0.18750,Crack-4_DR|541486:0.63097)0.155:0.02798,Crack-4_DR|1883440:0.22688)0.199:0.00065,Crack-4_DR|224050:0.08862)0.737:0.00768)0.764:0.00066,(((Crack-4_DR|2062984:0.18943,(Crack-4_DR|541496:0.18640,(Crack-4_DR|224044:0.28147,Crack-4_DR|464742:0.02996)0.708:0.19683)0.770:0.04523)0.741:0.01737,(((((Crack-4_DR|712724:0.24950,(Crack-4_DR|1773325:0.22303,Crack-4_DR|464737:0.16989)0.611:0.04159)0.310:0.01931,Crack-4_DR|963731:0.37206)0.695:0.07852,(Crack-4_DR|224048:0.31788,(Crack-4_DR|1477207:0.05160,(Crack-4_DR|627493:0.00961,(Crack-4_DR|627495:0.02605,Crack-4_DR|627494:0.01848)0.919:0.01172)0.997:0.18558)1.000:0.82995)0.777:0.38702)0.175:0.02736,Crack-4_DR|1477198:0.21790)0.546:0.04715,(Crack-4_DR|75846:0.10204,(Crack-4_DR|1387722:0.18355,Crack-4_DR|1676388:0.51556)0.749:0.10602)0.241:0.01665)0.404:0.00297)0.824:0.01070,(((((Crack-4_DR|1477202:0.36667,Crack-4_DR|1773310:0.11205)0.903:0.08278,(Crack-4_DR|2062980:0.22893,((Crack-4_DR|300027:0.11834,Crack-4_DR|1259370:0.15168)0.820:0.02230,Crack-4_DR|1259369:0.14962)0.618:0.00383)0.794:0.00600)0.104:0.00066,(Crack-4_DR|1563776:0.12434,((Crack-4_DR|1052465:0.16381,((Crack-4_DR|300031:0.35616,(Crack-4_DR|382104:0.00066,Crack-4_DR|1676383:0.00596)0.959:0.28049)0.000:0.01138,(Crack-4_DR|1773320:0.13553,Crack-4_DR|1387718:0.90238)0.000:0.01561)0.630:0.03349)0.000:0.00707,((Crack-4_DR|1052477:0.12757,Crack-4_DR|712727:0.19791)0.864:0.05722,(Crack-4_DR|1773324:0.35837,(Crack-4_DR|151265:0.05349,Crack-4_DR|151266:0.02223)0.999:0.15895)0.693:0.01906)0.560:0.01610)0.552:0.00407)0.700:0.00726)0.825:0.01061,((Crack-4_DR|1883431:0.19075,(Crack-4_DR|1773322:0.24719,((Crack-4_DR|963733:0.18447,Crack-4_DR|1477211:0.12203)0.839:0.04980,Crack-4_DR|871936:0.19593)0.686:0.00896)0.762:0.01148)0.730:0.01808,((((Crack-4_DR|464745:0.09268,(Crack-4_DR|541490:0.13349,Crack-4_DR|464739:0.18680)0.794:0.02941)0.067:0.00065,Crack-4_DR|794683:0.10163)0.852:0.00719,((Crack-4_DR|1387719:0.10539,Crack-4_DR|1477209:0.10572)0.766:0.01974,(((Crack-4_DR|464749:0.20966,(Crack-4_DR|300035:0.29050,(Crack-4_DR|1259371:0.18598,(Crack-4_DR|541493:0.24354,(Crack-4_DR|1883436:0.11027,(Crack-4_DR|151264:0.23147,Crack-4_DR|1052476:0.02201)0.604:0.06859)0.536:0.02897)0.399:0.00430)0.126:0.00064)0.548:0.00332)0.762:0.00592,(((Crack-4_DR|464740:0.29929,Crack-4_DR|1188221:0.09494)0.845:0.06523,(Crack-4_DR|382102:0.21534,Crack-4_DR|151263:0.11469)0.732:0.01338)0.895:0.00065,((Crack-4_DR|1477200:0.17576,Crack-4_DR|1883428:0.17310)0.846:0.04329,(((((Crack-4_DR|1975025:0.48523,(Crack-4_DR|541495:0.16901,(Crack-4_DR|1477195:0.0,Crack-4_DR|1477196:0.0):0.35133)0.826:0.12690)0.030:0.03954,Crack-4_DR|1975016:0.12363)0.917:0.11310,((((((Crack-4_DR|300023:0.13907,Crack-4_DR|1773323:0.18737)0.730:0.00779,(Crack-4_DR|871932:0.18926,Crack-4_DR|464743:0.18999)0.710:0.01766)0.779:0.00822,((Crack-4_DR|1975020:0.15339,(Crack-4_DR|871934:0.02005,Crack-4_DR|1773315:0.02347)0.589:0.08815)0.735:0.01421,(Crack-4_DR|1975021:0.17265,Crack-4_DR|1975023:0.21450)0.960:0.08969)0.154:0.00064)0.072:0.00064,(Crack-4_DR|963732:0.10992,(Crack-4_DR|1773316:0.24763,(Crack-4_DR|464750:0.21039,Crack-4_DR|1773317:0.00702)0.519:0.08255)0.820:0.10239)0.821:0.05009)0.275:0.01207,(Crack-4_DR|712728:0.45358,Crack-4_DR|794694:0.00499)0.904:0.23273)0.000:0.00060,(((((((Crack-4_DR|963739:0.28617,Crack-4_DR|1676385:0.27661)0.812:0.22241,(Crack-4_DR|224049:0.16614,Crack-4_DR|1975024:0.10337)0.805:0.03659)0.686:0.02728,(Crack-4_DR|1676375:0.35060,Crack-4_DR|224043:0.11292)0.822:0.04305)0.780:0.04568,((Crack-4_DR|1052472:0.04096,(Crack-4_DR|1676386:0.00065,(Crack-4_DR|1676387:0.00066,(Crack-4_DR|224045:0.73195,Crack-4_DR|1773312:0.02912)0.275:0.01960)0.655:0.01516)0.958:0.12046)0.808:0.03344,(Crack-4_DR|963734:0.09590,(Crack-4_DR|1127556:0.18687,Crack-4_DR|1127560:0.20550)0.641:0.01662)0.700:0.02397)0.000:0.00066)0.092:0.02258,Crack-4_DR|300026:0.23739)0.724:0.01190,(((Crack-4_DR|627496:0.17987,((Crack-4_DR|300024:0.06470,Crack-4_DR|627486:0.37376)0.462:0.20116,(Crack-4_DR|1883444:0.00065,Crack-4_DR|2062983:0.21279)0.123:0.23951)0.637:0.01885)0.776:0.03643,(Crack-4_DR|1387720:0.19163,((Crack-4_DR|1052466:0.19919,Crack-4_DR|1327748:0.07815)0.738:0.03215,Crack-4_DR|1883446:0.22110)0.725:0.02408)0.690:0.01958)0.925:0.00065,((Crack-4_DR|300025:0.03225,Crack-4_DR|712719:0.06596)0.522:0.13654,Crack-4_DR|1477204:0.15847)0.725:0.00928)0.525:0.00967)0.124:0.00065,Crack-4_DR|151257:0.18149)0.688:0.00064)0.787:0.00454)0.746:0.00536,(((Crack-4_DR|794690:0.52360,(((Crack-4_DR|963729:0.12646,(Crack-4_DR|300028:0.09002,((Crack-4_DR|1327745:0.21441,Crack-4_DR|1773319:0.36252)0.679:0.08938,(Crack-4_DR|794691:0.05057,(Crack-4_DR|963730:0.06325,Crack-4_DR|2092366:0.06275)0.831:0.00515)0.772:0.02607)0.441:0.01019)0.989:0.06822)0.925:0.12107,Crack-4_DR|382096:0.53938)0.082:0.02660,(((((Crack-4_DR|963728:0.09312,Crack-4_DR|1975027:0.09245)0.780:0.01472,Crack-4_DR|1676379:0.28184)0.108:0.01898,Crack-4_DR|2062975:0.30473)0.691:0.03323,Crack-4_DR|1477201:0.11058)0.751:0.02536,Crack-4_DR|75844:0.09208)0.913:0.08786)0.999:0.50990)0.635:0.17676,((Crack-4_DR|1676376:0.20689,(Crack-4_DR|541497:0.12813,Crack-4_DR|963737:0.20821)0.532:0.05774)1.000:0.52721,Crack-4_DR|1563778:0.80503)0.544:0.10883)0.984:0.33940,(Crack-4_DR|1676374:0.11468,((((Crack-4_DR|1127555:0.24197,Crack-4_DR|1327742:0.56658)0.508:0.12022,Crack-4_DR|794684:0.18048)0.078:0.02470,Crack-4_DR|151256:0.14258)0.463:0.04548,(Crack-4_DR|1773311:0.38640,(Crack-4_DR|2104440:0.34137,((Crack-4_DR|1127561:0.18328,Crack-4_DR|2062974:0.21325)0.794:0.04925,(Crack-4_DR|75845:0.23058,Crack-4_DR|541491:0.39802)0.825:0.11657)0.589:0.02481)0.693:0.01159)0.563:0.01984)0.761:0.02174)0.635:0.01581)0.744:0.02597)0.781:0.00637,((Crack-4_DR|1883445:0.19332,Crack-4_DR|464746:0.11263)0.850:0.03842,(Crack-4_DR|712720:0.18053,Crack-4_DR|963736:0.13923)0.736:0.01432)0.837:0.01980)0.709:0.00216)0.807:0.00501)0.501:0.00619)0.953:0.02499,(((Crack-4_DR|2062981:0.11141,Crack-4_DR|382100:0.29074)0.742:0.02038,((Crack-4_DR|151254:0.13644,(Crack-4_DR|151253:0.12010,Crack-4_DR|794687:0.13237)0.279:0.01310)0.785:0.02644,Crack-4_DR|2062982:0.17171)0.583:0.00065)0.634:0.01026,((Crack-4_DR|382103:0.11670,(Crack-4_DR|151261:0.00064,Crack-4_DR|300032:0.35443)0.055:0.01757)0.461:0.16323,(Crack-4_DR|627488:0.13408,Crack-4_DR|871935:0.29732)0.717:0.02830)0.152:0.02642)0.628:0.01398)0.709:0.00642)0.709:0.00741)0.797:0.00605,(Crack-4_DR|1975026:0.16143,(Crack-4_DR|1975022:0.19215,((((Crack-4_DR|627489:0.06949,(Crack-4_DR|1883437:0.11742,Crack-4_DR|1883435:0.15804)0.756:0.01927)0.708:0.01716,((Crack-4_DR|627497:0.14495,(Crack-4_DR|794681:0.10984,Crack-4_DR|1477208:0.25882)0.705:0.04359)0.313:0.01758,Crack-4_DR|464752:0.34733)0.497:0.01133)0.755:0.01437,((Crack-4_DR|1052463:0.20260,Crack-4_DR|1259367:0.06676)0.711:0.05408,(Crack-4_DR|1975018:0.44542,Crack-4_DR|75847:0.11561)0.772:0.05285)0.796:0.02730)0.740:0.02079,((Crack-4_DR|712725:0.14066,Crack-4_DR|1052474:0.10845)0.682:0.01233,(Crack-4_DR|464747:0.21440,(Crack-4_DR|1127553:0.24651,((Crack-4_DR|382099:0.25223,(Crack-4_DR|151260:0.30984,Crack-4_DR|627490:0.16867)0.131:0.04362)0.745:0.15108,Crack-4_DR|300022:0.00064)0.916:0.07612)0.896:0.05457)0.593:0.00064)0.629:0.00547)0.869:0.02947)0.059:0.00119)0.620:0.00904)0.317:0.00304)0.823:0.01702)0.370:0.01437,((((Crack-4_DR|1327744:0.26682,Crack-4_DR|1387721:0.18131)0.470:0.09400,Crack-4_DR|1188220:0.12157)0.792:0.02478,Crack-4_DR|1052470:0.18412)0.826:0.02436,(((Crack-4_DR|1883433:0.11924,(Crack-4_DR|963738:0.15241,Crack-4_DR|300033:0.29561)0.332:0.02531)0.467:0.00745,((Crack-4_DR|75848:0.15340,Crack-4_DR|1327747:0.22054)0.134:0.02411,(Crack-4_DR|794685:0.15951,Crack-4_DR|464751:0.18380)0.694:0.02048)0.720:0.02046)0.767:0.00549,((Crack-4_DR|464744:0.15904,(Crack-4_DR|1052469:0.17906,(Crack-4_DR|712722:0.13989,Crack-4_DR|1387723:0.11430)0.728:0.01783)0.553:0.00426)0.745:0.01073,(Crack-4_DR|1773318:0.14637,(Crack-4_DR|794686:0.16783,Crack-4_DR|2062977:0.17834)0.582:0.01260)0.008:0.00596)0.742:0.00450)0.761:0.00545)0.862:0.01540)0.886:0.01756)0.746:0.00511)0.770:0.00561)0.652:0.00086,Crack-4_DR|2062985:0.18770)0.712:0.01795,(Crack-4_DR|382108:0.13439,(Crack-4_DR|712718:0.15762,(Crack-4_DR|224047:0.12210,Crack-4_DR|1477212:0.10390)0.736:0.01592)0.650:0.01569)0.694:0.00446)0.429:0.01421,(((((Crack-4_DR|871937:0.16562,Crack-4_DR|1259368:0.12804)0.619:0.00473,(Crack-4_DR|1975017:0.16899,(Crack-4_DR|151252:0.10996,((Crack-4_DR|1052464:0.31283,Crack-4_DR|1127557:0.25822)0.827:0.14048,((Crack-4_DR|712726:0.72383,Crack-4_DR|871939:0.03598)0.528:0.02522,Crack-4_DR|1127558:0.30819)0.588:0.00422)0.791:0.01775)0.666:0.00709)0.440:0.00933)0.257:0.01729,((Crack-4_DR|1052468:0.27730,((Crack-4_DR|541489:0.42266,Crack-4_DR|1773313:0.21268)0.504:0.07823,(Crack-4_DR|541498:0.11867,Crack-4_DR|794693:0.16484)0.805:0.05162)0.281:0.03467)0.383:0.01323,(Crack-4_DR|1477210:0.10054,(Crack-4_DR|1188217:0.18952,(Crack-4_DR|300030:0.53831,Crack-4_DR|1188222:0.19590)0.167:0.05272)0.654:0.02824)0.786:0.03329)0.828:0.03057)0.513:0.02219,(((Crack-4_DR|1052475:0.10428,Crack-4_DR|1883441:0.09033)0.816:0.02468,(Crack-4_DR|382101:0.11507,Crack-4_DR|963735:0.10998)0.755:0.00541)0.836:0.01094,((((Crack-4_DR|1975019:0.14221,Crack-4_DR|1563775:0.25639)0.656:0.04106,(Crack-4_DR|75849:0.29495,Crack-4_DR|871938:0.16749)0.725:0.14248)0.767:0.00282,Crack-4_DR|627487:0.13553)0.672:0.01488,Crack-4_DR|712730:0.15210)0.778:0.01517)0.750:0.00516)0.755:0.00922,(((((Crack-4_DR|1052467:0.27836,(Crack-4_DR|1883434:0.07230,Crack-4_DR|1676378:0.11132)0.802:0.02960)0.559:0.04401,Crack-4_DR|1883442:0.10447)0.165:0.00062,((Crack-4_DR|2099714:0.0,Crack-4_DR|2118380:0.0):0.01379,(Crack-4_DR|1387717:0.00065,Crack-4_DR|794692:0.36885)0.813:0.02698)0.994:0.11955)0.866:0.04190,((Crack-4_DR|1676384:0.30636,((((Crack-4_DR|382098:0.17142,Crack-4_DR|1883430:0.22741)0.779:0.08218,(Crack-4_DR|1188218:0.27808,Crack-4_DR|1883432:0.37802)0.699:0.10242)0.643:0.02939,(Crack-4_DR|627485:0.17497,(Crack-4_DR|1259366:0.32973,((Crack-4_DR|300034:0.11698,Crack-4_DR|1883429:0.10496)0.844:0.08460,(Crack-4_DR|224046:0.16816,(Crack-4_DR|224052:0.19007,Crack-4_DR|1477206:0.40390)0.607:0.09984)0.659:0.04790)0.812:0.11551)0.513:0.04192)0.742:0.06917)0.870:0.09286,(Crack-4_DR|1676389:0.11986,(Crack-4_DR|712723:0.05481,Crack-4_DR|224053:0.09851)0.237:0.00623)0.691:0.01437)0.802:0.03684)0.461:0.02815,Crack-4_DR|1477205:0.23786)0.325:0.00269)0.298:0.00738,Crack-4_DR|382105:0.12799)0.639:0.00573)0.725:0.00783)0.000:0.00493)0.600:0.00065,(((Crack-4_DR|541499:0.17781,(Crack-4_DR|382097:0.16111,Crack-4_DR|794682:0.18091)0.762:0.00875)0.699:0.01057,(Crack-4_DR|794688:0.12677,Crack-4_DR|2062976:0.11845)0.935:0.03347)0.726:0.00416,((Crack-4_DR|712721:0.19399,Crack-4_DR|1676377:0.15487)0.735:0.01112,(Crack-4_DR|1477203:0.11322,Crack-4_DR|1127559:0.13548)0.709:0.00402)0.739:0.00620)0.366:0.01041)0.775:0.00649)0.480:0.00184);
```
