## Supplementary Data 2 for "A genomic portrait of zebrafish transposable elements and their spatiotemporal embryonic expression": Crack-5_DR.mafft.nwk

```
((Crack-5_DR|1477216:0.21196,((((Crack-5_DR|1387724:0.18092,Crack-5_DR|1883456:0.20978)0.798:0.03521,((Crack-5_DR|382118:0.02504,Crack-5_DR|1127564:0.30864)0.821:0.11834,(Crack-5_DR|794700:0.21953,Crack-5_DR|1477224:0.21351)0.760:0.03968)0.778:0.02215)0.356:0.00062,(((((Crack-5_DR|1052483:0.11711,Crack-5_DR|1975033:0.25868)0.806:0.04063,Crack-5_DR|794696:0.18042)0.765:0.03353,(Crack-5_DR|1563780:0.15805,Crack-5_DR|2062990:0.18558)0.836:0.01980)0.745:0.00915,Crack-5_DR|1127566:0.32527)0.288:0.01082,Crack-5_DR|1773330:0.14965)0.129:0.00764)0.151:0.00072,(Crack-5_DR|1773332:0.17944,Crack-5_DR|1883458:0.08087)0.816:0.06306)0.258:0.00652)0.637:0.02498,((((Crack-5_DR|382120:0.33608,(Crack-5_DR|794698:0.17100,((Crack-5_DR|1773328:0.24560,(Crack-5_DR|963742:0.17704,(Crack-5_DR|1327750:0.12011,Crack-5_DR|1327753:0.25448)0.986:0.36524)0.883:0.13910)0.955:0.10328,(Crack-5_DR|464758:0.26495,Crack-5_DR|1387725:0.16935)0.284:0.01269)0.730:0.01164)0.725:0.01021)0.749:0.00979,((Crack-5_DR|2063001:0.17250,Crack-5_DR|963749:0.17927)0.797:0.04396,(Crack-5_DR|794703:0.49453,Crack-5_DR|963748:0.08476)0.667:0.06077)0.681:0.01103)0.317:0.00062,Crack-5_DR|627505:0.23114)0.943:0.04343,(((Crack-5_DR|151273:0.47595,(Crack-5_DR|963753:0.81128,((Crack-5_DR|75855:0.62076,Crack-5_DR|382111:0.29714)0.478:0.19589,(((((Crack-5_DR|627504:0.22576,((Crack-5_DR|382117:0.19162,((Crack-5_DR|2062996:0.11598,(Crack-5_DR|75851:0.12267,(Crack-5_DR|151269:0.20365,Crack-5_DR|1477217:0.19768)0.820:0.05469)0.771:0.01714)0.096:0.01100,Crack-5_DR|1259372:0.25067)0.888:0.11748)0.798:0.04720,Crack-5_DR|794708:0.23592)0.608:0.02572)0.781:0.05480,Crack-5_DR|1883457:0.54785)0.082:0.02601,(Crack-5_DR|627498:0.88594,Crack-5_DR|151277:0.07690)0.308:0.15804)0.839:0.04868,Crack-5_DR|382116:0.33643)0.323:0.09649,((Crack-5_DR|382110:0.29923,((Crack-5_DR|151270:0.07261,Crack-5_DR|1188223:0.04891)0.926:0.03327,(Crack-5_DR|1676402:0.11141,(Crack-5_DR|1327754:0.14191,Crack-5_DR|2062999:0.15274)0.862:0.03366)0.179:0.00063)0.942:0.13229)0.998:0.29902,Crack-5_DR|2062988:0.35055)1.000:0.59164)0.983:0.26411)0.926:0.19156)0.469:0.03719)0.381:0.02293,(Crack-5_DR|464762:0.31704,Crack-5_DR|2062998:0.19482)0.662:0.07853)0.785:0.06395,(Crack-5_DR|1188226:0.04273,Crack-5_DR|1676390:0.14506)0.071:0.02126)0.152:0.03229)0.903:0.03788,((Crack-5_DR|75857:0.12993,((((Crack-5_DR|382119:0.14451,((Crack-5_DR|627506:0.15929,(Crack-5_DR|794699:0.43567,Crack-5_DR|1883455:0.22521)0.322:0.05212)0.855:0.09026,((Crack-5_DR|963747:0.11461,(Crack-5_DR|1127568:0.37856,(Crack-5_DR|963744:0.12998,Crack-5_DR|1676398:0.13747)0.675:0.01639)0.461:0.00068)0.878:0.02447,(Crack-5_DR|300038:0.12293,(Crack-5_DR|300037:0.08014,(Crack-5_DR|75850:0.21560,(Crack-5_DR|1327749:0.63224,Crack-5_DR|1259383:0.86357)0.328:0.15638)0.209:0.11238)0.903:0.07920)0.560:0.00364)0.894:0.03339)0.840:0.02766)0.172:0.00072,((((Crack-5_DR|1259376:0.12500,((Crack-5_DR|963741:0.11301,(((Crack-5_DR|627507:0.11097,(Crack-5_DR|1327751:0.08348,Crack-5_DR|75853:0.14091)0.359:0.00061)0.789:0.00798,(Crack-5_DR|1975030:0.12028,(Crack-5_DR|1477215:0.08844,(Crack-5_DR|2062992:0.05882,(Crack-5_DR|1477222:0.40068,Crack-5_DR|2086746:0.18481)0.662:0.10958)0.882:0.12384)0.089:0.02055)0.716:0.00358)0.878:0.01104,(Crack-5_DR|1052480:0.13107,Crack-5_DR|1188225:0.08870)0.808:0.01028)0.721:0.00113)0.776:0.00263,((Crack-5_DR|1773334:0.21007,Crack-5_DR|1259380:0.11014)0.517:0.00060,(((((Crack-5_DR|1052485:0.12128,((Crack-5_DR|2062987:0.08197,Crack-5_DR|1188227:0.14053)0.766:0.01605,(Crack-5_DR|382115:0.05781,((((Crack-5_DR|151272:0.32160,Crack-5_DR|1773333:0.10482)0.537:0.02999,(((Crack-5_DR|1127565:0.03634,(Crack-5_DR|2097588:0.29676,(Crack-5_DR|382109:0.12978,Crack-5_DR|794702:0.21146)0.691:0.03644)0.731:0.03401)0.785:0.02454,(Crack-5_DR|1477220:0.10270,Crack-5_DR|1127562:0.11966)0.701:0.00800)0.874:0.02496,Crack-5_DR|300040:0.07574)0.630:0.00644)0.908:0.05026,(Crack-5_DR|151268:0.06506,(((Crack-5_DR|794704:0.05638,(((((((Crack-5_DR|464753:0.03701,(Crack-5_DR|627499:0.02831,(((Crack-5_DR|871940:0.05665,(((Crack-5_DR|1773326:0.02612,Crack-5_DR|1883453:0.02305)0.765:0.01338,(Crack-5_DR|794701:0.05895,(Crack-5_DR|712731:0.03466,Crack-5_DR|1676393:0.03573)0.140:0.00062)0.404:0.00062)0.578:0.00061,(Crack-5_DR|151271:0.03294,((Crack-5_DR|871944:0.04048,Crack-5_DR|2063000:0.03890)0.703:0.00181,(Crack-5_DR|712732:0.05719,Crack-5_DR|224055:0.03317)0.813:0.00359)0.919:0.00066)0.935:0.00111)0.795:0.00332)0.146:0.00062,(Crack-5_DR|2063002:0.03307,(Crack-5_DR|1676401:0.04685,(Crack-5_DR|1259373:0.00703,Crack-5_DR|1676394:0.05861)0.884:0.02999)0.870:0.00164)0.789:0.00061)0.909:0.00216,Crack-5_DR|1975028:0.03651)0.923:0.00152)0.325:0.00240)0.950:0.01204,((((Crack-5_DR|963751:0.08738,Crack-5_DR|1563781:0.08313)0.859:0.04962,(Crack-5_DR|794705:0.03318,Crack-5_DR|151280:0.05211)0.611:0.00213)0.977:0.00062,(Crack-5_DR|1052481:0.05459,(((Crack-5_DR|627502:0.04801,((Crack-5_DR|464759:0.00346,Crack-5_DR|541500:0.11711)0.707:0.02085,Crack-5_DR|151276:0.03788)0.686:0.00178)0.478:0.00057,Crack-5_DR|1883454:0.03322)0.745:0.00057,Crack-5_DR|464760:0.03059)0.998:0.00119)0.285:0.00079)0.818:0.00062,((Crack-5_DR|1052478:0.04994,(Crack-5_DR|382112:0.39154,Crack-5_DR|224054:0.01799)0.680:0.03496)0.540:0.00061,Crack-5_DR|627501:0.03426)0.850:0.01747)0.805:0.00308)0.150:0.00062,Crack-5_DR|627500:0.04405)0.381:0.00641,Crack-5_DR|1259381:0.07742)0.638:0.00063,Crack-5_DR|1676400:0.05609)0.872:0.00522,(Crack-5_DR|541501:0.06334,(Crack-5_DR|1676399:0.03799,Crack-5_DR|1676391:0.04564)0.740:0.00728)0.733:0.00338)0.848:0.00062,Crack-5_DR|963752:0.07411)0.920:0.00744)0.735:0.00261,(Crack-5_DR|300039:0.08132,(Crack-5_DR|1676397:0.05416,(Crack-5_DR|464754:0.05834,Crack-5_DR|1477223:0.02988)0.771:0.00407)0.853:0.00709)0.587:0.00061)0.870:0.00741,Crack-5_DR|1052479:0.04380)0.000:0.00290)0.436:0.00105)0.951:0.01125,(Crack-5_DR|794695:0.05529,(((Crack-5_DR|1563779:0.04124,Crack-5_DR|2062986:0.05490)0.866:0.02609,(Crack-5_DR|712733:0.02791,Crack-5_DR|1883448:0.00061)0.853:0.03843)0.744:0.00636,Crack-5_DR|794697:0.10070)0.740:0.00416)0.794:0.01163)0.126:0.01000)0.151:0.00063)0.863:0.00061)0.963:0.01926,((Crack-5_DR|1883449:0.21981,Crack-5_DR|1477221:0.12324)0.603:0.00061,(Crack-5_DR|1773329:0.10870,((Crack-5_DR|1127563:0.10060,Crack-5_DR|1975029:0.13986)0.823:0.00938,Crack-5_DR|871942:0.07794)0.063:0.00062)0.795:0.00320)0.834:0.00670)0.943:0.01001,(Crack-5_DR|712735:0.16934,(Crack-5_DR|224058:0.08936,Crack-5_DR|464761:0.08569)0.787:0.01385)0.137:0.00339)0.816:0.00480,Crack-5_DR|382113:0.11028)0.935:0.01429,(Crack-5_DR|1676392:0.30976,Crack-5_DR|1676396:0.22789)0.678:0.01635)0.868:0.00745)0.950:0.00842)0.970:0.01205)0.553:0.00343,(Crack-5_DR|963745:0.13925,Crack-5_DR|1188224:0.14522)0.432:0.00431)0.926:0.01098,(Crack-5_DR|2062994:0.23642,(Crack-5_DR|151267:0.10858,Crack-5_DR|1883447:0.12007)0.608:0.11025)0.443:0.01724)0.209:0.00061,Crack-5_DR|1883450:0.17932)0.908:0.02402)0.787:0.01028,((Crack-5_DR|300036:0.12525,Crack-5_DR|1259375:0.19924)0.279:0.00524,(Crack-5_DR|963740:0.17590,Crack-5_DR|1676395:0.00061)0.637:0.40997)0.612:0.01012)0.287:0.00072,(((Crack-5_DR|963750:0.12058,(Crack-5_DR|464757:0.15312,(Crack-5_DR|1259378:0.08999,(Crack-5_DR|75856:0.13265,Crack-5_DR|2062989:0.11856)0.624:0.00074)0.476:0.00543)0.726:0.00450)0.782:0.00226,Crack-5_DR|2062997:0.18219)0.381:0.00063,((Crack-5_DR|963746:0.23210,(Crack-5_DR|1327755:0.13097,(((Crack-5_DR|1883451:0.12534,Crack-5_DR|1259382:0.14109)0.354:0.01091,(((((Crack-5_DR|794706:0.09969,Crack-5_DR|1773327:0.00063)0.814:0.16782,Crack-5_DR|1127567:0.12136)0.751:0.06017,Crack-5_DR|871941:0.17957)0.000:0.01745,Crack-5_DR|1259379:0.18740)0.716:0.00332,(Crack-5_DR|151278:0.03721,Crack-5_DR|794707:0.03567)0.000:0.12205)0.855:0.01092)0.850:0.00062,(((Crack-5_DR|712734:0.15841,(Crack-5_DR|1477214:0.05271,Crack-5_DR|1477213:0.06713)0.996:0.15084)0.702:0.01468,(Crack-5_DR|224057:0.11995,Crack-5_DR|1975031:0.09445)0.828:0.03689)0.896:0.00063,((Crack-5_DR|1477219:0.13558,(Crack-5_DR|151279:0.12715,Crack-5_DR|1052482:0.11625)0.019:0.00062)0.874:0.07884,((Crack-5_DR|75854:0.14871,Crack-5_DR|151275:0.08797)0.743:0.00910,(Crack-5_DR|871943:0.13077,Crack-5_DR|1975032:0.10817)0.768:0.01380)0.732:0.00337)0.194:0.00061)0.705:0.00279)0.636:0.00205)0.588:0.00062)0.713:0.00061,(((Crack-5_DR|464756:0.94672,(Crack-5_DR|224056:0.19235,Crack-5_DR|151274:0.26363)0.394:0.12519)0.437:0.04308,((Crack-5_DR|75858:0.14030,Crack-5_DR|75852:0.13849)0.762:0.02359,(Crack-5_DR|1259374:0.04693,Crack-5_DR|2062991:0.73937)0.467:0.16266)0.034:0.00061)0.522:0.01310,Crack-5_DR|1773331:0.11071)0.625:0.00148)0.813:0.00580)0.373:0.00445)0.716:0.00858)0.850:0.04071,(((Crack-5_DR|1883452:0.12081,Crack-5_DR|1477218:0.06893)0.752:0.01344,Crack-5_DR|963743:0.32423)0.768:0.01193,((((Crack-5_DR|464755:0.61501,(Crack-5_DR|382114:0.06539,Crack-5_DR|1259377:0.40518)0.575:0.30928)0.792:0.18004,Crack-5_DR|2062995:0.11420)0.779:0.06815,(Crack-5_DR|1327752:0.14373,Crack-5_DR|2062993:0.18246)0.622:0.00091)0.779:0.00946,(Crack-5_DR|1052484:0.09850,Crack-5_DR|627503:0.12941)0.802:0.01476)0.087:0.00072)0.822:0.00765)0.529:0.01965);
```
