## Supplementary Data 2 for "A genomic portrait of zebrafish transposable elements and their spatiotemporal embryonic expression": Crack-6_DR.mafft.nwk

```
(((Crack-6_DR|963755:0.11354,Crack-6_DR|1259388:0.24310)0.678:0.04078,((Crack-6_DR|1676410:0.19781,Crack-6_DR|1676412:0.14329)0.815:0.02050,(Crack-6_DR|794711:0.21324,Crack-6_DR|382122:0.19455)0.846:0.01861)0.811:0.01418)0.801:0.01063,(Crack-6_DR|1188229:0.10494,Crack-6_DR|1477231:0.15611)0.718:0.01314,(((Crack-6_DR|871946:0.12821,Crack-6_DR|871947:0.11015)0.926:0.02293,(((Crack-6_DR|541507:0.18297,(Crack-6_DR|712740:0.10561,Crack-6_DR|2063004:0.26145)0.764:0.04630)0.881:0.02042,Crack-6_DR|300042:0.12050)0.236:0.00063,(Crack-6_DR|963758:0.14717,Crack-6_DR|1188228:0.22853)0.787:0.01484)0.821:0.01707)0.692:0.00190,((Crack-6_DR|541505:0.37064,Crack-6_DR|1676411:0.05136)0.701:0.17620,((((Crack-6_DR|1975041:0.28483,((((((((Crack-6_DR|1975037:0.13968,Crack-6_DR|1773349:0.13645)0.778:0.01577,Crack-6_DR|1773346:0.15043)0.671:0.01534,((Crack-6_DR|1327761:0.05904,Crack-6_DR|1676415:0.13523)0.880:0.11408,Crack-6_DR|1676416:0.19130)0.521:0.00064)0.261:0.00201,Crack-6_DR|2089904:0.09957)0.512:0.00064,(((Crack-6_DR|1773338:0.09264,((Crack-6_DR|1563783:0.21640,(Crack-6_DR|541512:0.00063,Crack-6_DR|541513:0.00064)1.000:0.17527)0.419:0.00568,(Crack-6_DR|1127573:0.03864,(Crack-6_DR|712737:0.08060,Crack-6_DR|963759:0.10720)0.832:0.08262)0.902:0.07074)0.313:0.01564)0.874:0.02555,(((Crack-6_DR|1676407:0.00064,Crack-6_DR|2108150:0.00064)1.000:0.16578,(Crack-6_DR|627508:0.00062,Crack-6_DR|1477235:0.08868)0.842:0.05529)0.877:0.00063,Crack-6_DR|1975036:0.08782)0.482:0.00065)0.813:0.01480,((Crack-6_DR|1052486:0.12728,(Crack-6_DR|1563788:0.16988,Crack-6_DR|627510:0.09585)0.683:0.01054)0.734:0.01232,((((((((((Crack-6_DR|151287:0.02425,Crack-6_DR|1563786:0.14422)0.778:0.02613,((Crack-6_DR|1563789:0.24576,Crack-6_DR|2063003:0.00064)0.856:0.10212,Crack-6_DR|1676424:0.59889)0.173:0.01948)0.446:0.03693,(((Crack-6_DR|1883460:0.06001,((Crack-6_DR|1127574:0.13598,(Crack-6_DR|300041:0.19133,Crack-6_DR|794714:0.06166)0.804:0.05284)0.000:0.00062,(Crack-6_DR|464766:0.07391,Crack-6_DR|1773337:0.20480)0.825:0.07611)0.737:0.04723)0.659:0.01285,((Crack-6_DR|1327764:0.07196,(((Crack-6_DR|794709:0.15991,Crack-6_DR|1773336:0.00064)0.453:0.05410,(Crack-6_DR|1052494:0.06826,((Crack-6_DR|151289:0.03533,(Crack-6_DR|1477234:0.12860,(Crack-6_DR|75859:0.02934,Crack-6_DR|1975034:0.03574)0.865:0.02029)0.277:0.00063)0.773:0.00087,Crack-6_DR|1883462:0.01619)0.852:0.00076)0.777:0.02406)0.000:0.00194,((Crack-6_DR|151290:0.05751,(Crack-6_DR|300044:0.33150,Crack-6_DR|1052493:0.21740)0.786:0.13289)0.775:0.03295,(Crack-6_DR|712743:0.05746,(Crack-6_DR|1259385:0.02415,Crack-6_DR|1773348:0.10184)0.961:0.12716)0.496:0.05048)0.013:0.05783)0.531:0.03909)0.000:0.02663,Crack-6_DR|712736:0.53288)0.658:0.01011)0.000:0.00095,Crack-6_DR|1387726:0.05718)0.021:0.00312)0.868:0.04024,(Crack-6_DR|151288:0.06649,(Crack-6_DR|541514:0.05380,Crack-6_DR|1188230:0.13427)0.557:0.02763)0.899:0.04594)0.014:0.00476,Crack-6_DR|1883467:0.07582)0.074:0.01831,((Crack-6_DR|1676405:0.08867,(Crack-6_DR|1477233:0.11724,(Crack-6_DR|871949:0.10064,Crack-6_DR|1883463:0.17001)0.765:0.07939)0.782:0.03293)0.736:0.03442,Crack-6_DR|1052489:0.14019)0.434:0.01148)0.701:0.01751,(Crack-6_DR|1477227:0.00067,Crack-6_DR|1676419:0.04833)0.538:0.16017)0.740:0.00452,((((Crack-6_DR|464767:0.06085,Crack-6_DR|1387727:0.07459)0.412:0.01251,(Crack-6_DR|1676423:0.12947,Crack-6_DR|1052492:0.05229)0.947:0.09790)0.829:0.02252,(((((((Crack-6_DR|1773340:0.13063,(Crack-6_DR|1259390:0.38357,Crack-6_DR|1387729:0.35662)0.415:0.02594)0.204:0.05249,Crack-6_DR|1975043:0.14708)0.506:0.00469,Crack-6_DR|1883468:0.15247)0.215:0.00063,(Crack-6_DR|1883459:0.12349,((Crack-6_DR|75860:0.15498,(Crack-6_DR|541503:0.05359,((Crack-6_DR|1773347:0.09510,Crack-6_DR|224059:0.12217)0.888:0.03236,((Crack-6_DR|75865:0.15920,(Crack-6_DR|541508:0.06500,Crack-6_DR|1676403:0.10030)0.039:0.00556)0.773:0.01539,Crack-6_DR|1327765:0.13431)0.248:0.01271)0.894:0.03193)0.774:0.00648)0.166:0.00154,(Crack-6_DR|300043:0.09442,Crack-6_DR|627511:0.03500)0.973:0.05250)0.862:0.02126)0.957:0.03099)0.767:0.00471,Crack-6_DR|1477226:0.13399)0.697:0.00436,Crack-6_DR|1127572:0.10223)0.758:0.00489,((Crack-6_DR|382121:0.08070,Crack-6_DR|541511:0.24142)0.759:0.01846,(Crack-6_DR|1676422:0.23455,Crack-6_DR|1477230:0.05149)0.408:0.00275)0.818:0.01664)0.852:0.00963)0.791:0.00740,Crack-6_DR|1676418:0.12527)0.737:0.00330)0.687:0.00347,Crack-6_DR|541506:0.15720)0.526:0.00457,Crack-6_DR|1052487:0.37042)0.000:0.00063)0.887:0.01699)0.797:0.00966)0.498:0.00955,((Crack-6_DR|1127576:0.22019,Crack-6_DR|224060:0.12070)0.020:0.00490,Crack-6_DR|151282:0.12471)0.763:0.01952)0.659:0.01675,((Crack-6_DR|382123:0.02522,Crack-6_DR|1052490:0.08258)0.558:0.06787,Crack-6_DR|2101941:0.13510)0.767:0.03516)0.932:0.04112,((Crack-6_DR|871952:0.10094,(Crack-6_DR|464765:0.08122,(Crack-6_DR|151286:0.28805,Crack-6_DR|1676404:0.25282)0.869:0.20905)0.536:0.00645)0.743:0.02410,Crack-6_DR|541504:0.10761)0.625:0.08221)0.727:0.00978)0.641:0.00817,((Crack-6_DR|712742:0.17793,Crack-6_DR|1327756:0.15941)0.856:0.09121,((Crack-6_DR|1327762:0.00064,Crack-6_DR|1327763:0.03072)1.000:0.15875,(((Crack-6_DR|1188231:0.35085,Crack-6_DR|1327760:0.40751)0.694:0.04183,(Crack-6_DR|1477229:0.20467,((Crack-6_DR|151281:0.27911,Crack-6_DR|151285:0.18228)0.972:0.15541,Crack-6_DR|75863:0.29733)0.553:0.01186)0.801:0.04586)0.622:0.04426,Crack-6_DR|1327758:0.12222)0.803:0.04842)0.494:0.00303)0.106:0.00063)0.000:0.00061,Crack-6_DR|1188232:0.20656)0.790:0.02570,((((((Crack-6_DR|1676413:0.73831,(Crack-6_DR|1563784:0.20185,((Crack-6_DR|794710:0.36299,Crack-6_DR|1975045:0.30538)0.692:0.03816,(Crack-6_DR|541509:0.21891,Crack-6_DR|1676409:0.33632)0.825:0.10007)0.032:0.00061)0.412:0.07772)0.294:0.06151,((Crack-6_DR|1773344:0.71594,Crack-6_DR|75861:0.41811)0.231:0.06266,(Crack-6_DR|1259387:0.64832,(((Crack-6_DR|794712:0.35787,Crack-6_DR|1773343:0.56570)0.992:0.48307,(Crack-6_DR|1773341:1.03656,(Crack-6_DR|871951:0.26948,(Crack-6_DR|712738:0.88508,((((Crack-6_DR|1563782:0.20040,Crack-6_DR|1676414:0.20207)0.816:0.07115,Crack-6_DR|1676421:0.24560)0.842:0.06641,Crack-6_DR|1259391:0.10222)0.472:0.04603,(Crack-6_DR|75864:0.21943,Crack-6_DR|541502:0.11514)0.731:0.06176)0.955:0.24465)0.496:0.00063)0.970:0.31257)0.385:0.04455)0.772:0.10100,((Crack-6_DR|963754:0.43694,(Crack-6_DR|1773339:0.62059,(Crack-6_DR|1259384:0.30606,Crack-6_DR|1773342:0.36351)0.763:0.24502)0.794:0.22743)0.868:0.27353,(Crack-6_DR|464763:0.82150,(Crack-6_DR|1127569:0.08262,(Crack-6_DR|1127570:0.07832,Crack-6_DR|1127571:0.08293)0.492:0.08412)0.888:0.30651)0.099:0.27153)0.586:0.09881)0.277:0.04967)0.979:0.33322)0.903:0.21622)0.906:0.14109,Crack-6_DR|151284:0.15820)0.620:0.00899,((Crack-6_DR|1676408:0.11337,Crack-6_DR|1188233:0.48187)0.690:0.07590,Crack-6_DR|1259386:0.14495)0.369:0.02723)0.718:0.03631,Crack-6_DR|794713:1.03052)0.000:0.00063,((Crack-6_DR|963756:0.15345,(Crack-6_DR|382124:0.18558,(((((Crack-6_DR|1327757:0.24874,Crack-6_DR|1883461:0.15500)0.994:0.15514,((Crack-6_DR|794716:0.27388,(Crack-6_DR|2096605:0.43750,Crack-6_DR|1477228:0.10478)0.607:0.03670)0.256:0.00075,(Crack-6_DR|871945:0.27344,Crack-6_DR|1327759:0.22802)0.799:0.02849)0.416:0.00254)0.787:0.02755,((((((((Crack-6_DR|541510:0.22182,((Crack-6_DR|627509:0.26448,Crack-6_DR|2063005:0.00063)0.636:0.10544,Crack-6_DR|1975039:0.21822)0.995:0.26177)0.376:0.01631,((Crack-6_DR|75866:0.77992,Crack-6_DR|1563787:0.47924)0.480:0.08300,Crack-6_DR|75862:0.00063)0.892:0.05546)0.565:0.03137,(Crack-6_DR|1052488:0.24485,Crack-6_DR|1883469:0.17003)0.999:0.34987)0.385:0.01097,Crack-6_DR|151283:0.20286)0.480:0.03787,Crack-6_DR|1975042:0.23300)0.635:0.01293,(Crack-6_DR|871948:0.18972,Crack-6_DR|1883466:0.17516)0.627:0.01062)0.678:0.00261,((Crack-6_DR|464764:0.60113,(Crack-6_DR|794715:0.76418,(Crack-6_DR|1883464:0.0,Crack-6_DR|1883465:0.0):0.45385)0.256:0.15216)0.809:0.25570,Crack-6_DR|1563785:0.16709)0.579:0.01451)0.748:0.00850,(Crack-6_DR|1883470:0.17135,(Crack-6_DR|1477232:0.00218,Crack-6_DR|1975044:0.23484)0.807:0.18197)0.892:0.02898)0.232:0.01449)0.789:0.00877,((Crack-6_DR|963757:0.09390,((Crack-6_DR|1773335:0.16425,Crack-6_DR|1052491:0.25403)0.000:0.00063,(((Crack-6_DR|1975038:0.20832,(Crack-6_DR|1676406:0.13524,Crack-6_DR|1975035:0.22010)0.644:0.02888)0.865:0.05452,(Crack-6_DR|871950:0.27521,Crack-6_DR|712741:0.09286)0.998:0.17145)0.179:0.01834,((Crack-6_DR|712739:0.16213,Crack-6_DR|1477225:0.17261)0.892:0.09570,Crack-6_DR|1773345:0.30631)0.785:0.05099)0.000:0.01328)0.824:0.01416)0.797:0.00413,(Crack-6_DR|1975040:0.11457,Crack-6_DR|1676420:0.42594)0.652:0.01454)0.399:0.00064)0.393:0.00076,((Crack-6_DR|1127575:0.13016,Crack-6_DR|1676417:0.29845)0.217:0.18759,Crack-6_DR|1259389:0.41501)0.671:0.02683)0.913:0.04288)0.558:0.00890)0.771:0.00828,Crack-6_DR|1387728:0.16013)0.707:0.00279)0.702:0.00376)0.761:0.01029)0.580:0.00504)0.660:0.00317);
```
