## Supplementary Data 2 for "A genomic portrait of zebrafish transposable elements and their spatiotemporal embryonic expression": Crack-7_DR.mafft.nwk

```
(Crack-7_DR|151296:0.11285,(Crack-7_DR|1259393:0.11206,(Crack-7_DR|1975049:0.25461,(Crack-7_DR|871954:0.15188,Crack-7_DR|151295:0.10842)0.679:0.02171)0.053:0.00062)0.747:0.01035,((((((Crack-7_DR|151297:0.11630,((((Crack-7_DR|1327769:0.19847,Crack-7_DR|1477237:0.09866)0.849:0.02523,((Crack-7_DR|1975051:0.19580,Crack-7_DR|1127577:0.09748)0.250:0.01386,Crack-7_DR|1477238:0.22817)0.395:0.03831)0.807:0.02135,((Crack-7_DR|871956:0.14052,(Crack-7_DR|1127580:0.13167,((Crack-7_DR|75868:0.13284,Crack-7_DR|224065:0.10750)0.799:0.02513,Crack-7_DR|2063007:0.04798)0.738:0.00628)0.740:0.00391)0.233:0.00447,(Crack-7_DR|963763:0.12323,Crack-7_DR|1563793:0.16174)0.779:0.02456)0.995:0.00061)0.004:0.00064,(Crack-7_DR|224062:0.12847,Crack-7_DR|382128:0.09350)0.806:0.01546)0.653:0.00065)0.731:0.00790,(Crack-7_DR|871953:0.12442,Crack-7_DR|1676425:0.11392)0.348:0.02050)0.036:0.00068,Crack-7_DR|1975048:0.75397)0.132:0.00066,((Crack-7_DR|1773351:0.10236,((Crack-7_DR|151291:0.36708,Crack-7_DR|627513:0.10127)0.883:0.12209,((((((Crack-7_DR|1883473:0.22064,Crack-7_DR|712746:0.18509)0.855:0.00066,(((Crack-7_DR|627514:0.17418,Crack-7_DR|794717:0.12395)0.721:0.01025,Crack-7_DR|1883475:0.12081)0.749:0.00532,Crack-7_DR|1127579:0.17109)0.751:0.00576)0.683:0.00499,Crack-7_DR|1676429:0.15002)0.822:0.00782,(Crack-7_DR|382129:0.15426,(Crack-7_DR|1676428:0.17179,(Crack-7_DR|1477236:0.02600,Crack-7_DR|1563790:0.18651)0.489:0.03133)0.782:0.03123)0.817:0.02240)0.178:0.00064,((Crack-7_DR|1563792:0.17427,Crack-7_DR|1052496:0.15239)0.325:0.01949,(Crack-7_DR|1676427:0.66902,Crack-7_DR|75867:0.14844)0.428:0.00063)0.472:0.00256)0.732:0.01077,Crack-7_DR|712744:0.13251)0.333:0.00991)0.594:0.01306)0.627:0.00621,(Crack-7_DR|300045:0.12135,Crack-7_DR|871955:0.07868)0.768:0.02760)0.749:0.00064)0.793:0.00378,((((Crack-7_DR|1387730:0.16146,(Crack-7_DR|1883472:0.20202,(Crack-7_DR|1127578:0.22174,Crack-7_DR|1327768:0.24824)0.994:0.64846)0.657:0.07345)0.734:0.02161,(Crack-7_DR|1883478:0.32523,(Crack-7_DR|75869:0.35976,Crack-7_DR|1773353:0.07177)0.465:0.19426)0.738:0.03986)0.789:0.00762,(((((Crack-7_DR|712745:0.13565,Crack-7_DR|2063006:0.14364)0.689:0.01992,Crack-7_DR|2063008:0.15660)0.455:0.00685,(Crack-7_DR|1563791:0.10553,(Crack-7_DR|627515:0.21017,(Crack-7_DR|382126:0.12694,(Crack-7_DR|1676426:0.29834,Crack-7_DR|1975050:0.06161)0.548:0.07230)0.158:0.00677)0.543:0.02967)0.760:0.01218)0.662:0.00065,((Crack-7_DR|1975047:0.14755,Crack-7_DR|1773352:0.13332)0.114:0.00067,Crack-7_DR|627512:0.13292)0.864:0.01106)0.737:0.00252,Crack-7_DR|963761:0.12712)0.215:0.00064)0.868:0.00065,(((((Crack-7_DR|963764:0.42178,(Crack-7_DR|1327767:0.21524,Crack-7_DR|1883474:0.24500)0.691:0.09245)0.853:0.19995,((((Crack-7_DR|151294:0.28420,(Crack-7_DR|963762:0.22572,Crack-7_DR|963766:0.23272)0.044:0.00265)0.737:0.04263,(Crack-7_DR|224063:0.16622,(Crack-7_DR|1773350:0.53974,((Crack-7_DR|382125:0.87829,Crack-7_DR|1883477:0.19124)0.671:0.17835,Crack-7_DR|2063009:0.38341)0.330:0.02903)0.709:0.02798)0.736:0.01415)0.514:0.00142,Crack-7_DR|1883471:0.29480)0.279:0.02946,Crack-7_DR|1883476:0.29442)0.734:0.06128)0.474:0.01993,((Crack-7_DR|1975046:0.10316,Crack-7_DR|963760:0.10462)0.031:0.00067,(Crack-7_DR|464768:0.10721,Crack-7_DR|224061:0.12490)0.571:0.01337)0.768:0.00451)0.762:0.00355,(Crack-7_DR|963765:0.21080,(Crack-7_DR|151292:0.11373,Crack-7_DR|1052495:0.15018)0.065:0.00266)0.655:0.00065)0.727:0.00248,Crack-7_DR|1259392:0.10919)0.768:0.00203)0.781:0.00326)0.727:0.00449,((Crack-7_DR|151293:0.07074,Crack-7_DR|382127:0.09762)0.901:0.03910,(Crack-7_DR|464769:0.14225,((Crack-7_DR|224064:0.11497,Crack-7_DR|871957:0.14216)0.079:0.03489,Crack-7_DR|1327766:0.15409)0.708:0.01541)0.962:0.00064)0.807:0.00820)0.684:0.00066);
```
