## Supplementary Data 2 for "A genomic portrait of zebrafish transposable elements and their spatiotemporal embryonic expression": Crypton-N1_DR.mafft.nwk

```
((((Crypton-N1_DR|106472:0.04992,Crypton-N1_DR|106474:0.12994)0.845:0.09207,(Crypton-N1_DR|106668:0.15896,Crypton-N1_DR|179403:0.25327)0.822:0.18233)0.791:0.05972,((((((((Crypton-N1_DR|106569:0.26052,Crypton-N1_DR|252914:0.30951)0.868:0.05877,(Crypton-N1_DR|331197:0.35268,Crypton-N1_DR|414367:0.20506)0.893:0.04799)0.350:0.02562,(((((((((((Crypton-N1_DR|106619:0.31664,Crypton-N1_DR|414363:0.29986)0.783:0.04889,((Crypton-N1_DR|252887:0.10856,Crypton-N1_DR|331177:0.14900)0.386:0.20000,(Crypton-N1_DR|331255:0.23181,Crypton-N1_DR|331256:0.28117)0.943:0.10704)0.718:0.02830)0.802:0.02922,Crypton-N1_DR|106620:0.37181)0.409:0.00201,((((Crypton-N1_DR|21226:0.07189,Crypton-N1_DR|179331:0.01734)0.618:0.27874,Crypton-N1_DR|21152:0.30450)0.743:0.07973,((Crypton-N1_DR|21209:0.04052,Crypton-N1_DR|179443:0.02718)0.207:0.25562,Crypton-N1_DR|331088:0.29697)0.695:0.02380)0.827:0.03909,(((Crypton-N1_DR|495476:0.18132,(Crypton-N1_DR|252931:0.12690,Crypton-N1_DR|495455:0.11681)0.399:0.08435)0.882:0.08376,(Crypton-N1_DR|252955:0.27528,Crypton-N1_DR|331128:0.45840)0.523:0.03846)0.437:0.01318,Crypton-N1_DR|252909:0.23798)0.741:0.02107)0.842:0.02434)0.615:0.00513,(((Crypton-N1_DR|21250:0.25732,((Crypton-N1_DR|252821:0.00075,Crypton-N1_DR|414373:0.29701)0.444:0.16555,(Crypton-N1_DR|252915:0.20719,Crypton-N1_DR|331125:0.55693)0.554:0.05299)0.016:0.00127)0.732:0.03848,(Crypton-N1_DR|21221:0.33710,(((Crypton-N1_DR|252901:0.00075,Crypton-N1_DR|252946:0.47542)0.730:0.22562,(Crypton-N1_DR|179390:0.18911,Crypton-N1_DR|495444:0.20579)0.538:0.11794)0.802:0.03845,(Crypton-N1_DR|21242:0.57827,(Crypton-N1_DR|252916:0.16104,Crypton-N1_DR|414438:0.39172)0.894:0.20399)0.207:0.09237)0.305:0.02166)0.404:0.03886)0.731:0.01413,(((((Crypton-N1_DR|252923:0.21421,Crypton-N1_DR|106541:0.47647)0.820:0.07532,(Crypton-N1_DR|252963:0.29461,(Crypton-N1_DR|179388:0.35999,(Crypton-N1_DR|106495:0.33201,Crypton-N1_DR|414396:0.31413)0.223:0.07320)0.386:0.02745)0.751:0.05364)0.481:0.02258,(Crypton-N1_DR|495465:0.26985,Crypton-N1_DR|106664:0.25134)0.733:0.02669)0.721:0.02958,(Crypton-N1_DR|179382:0.17444,Crypton-N1_DR|252869:0.33215)0.796:0.16646)0.702:0.02148,((Crypton-N1_DR|252939:0.29884,(Crypton-N1_DR|106536:0.31004,Crypton-N1_DR|252822:0.00066)0.409:0.19441)0.824:0.04810,Crypton-N1_DR|331151:0.29006)0.655:0.00485)0.750:0.01404)0.759:0.01134)0.216:0.00075,((Crypton-N1_DR|21204:0.34232,(Crypton-N1_DR|252951:0.40313,Crypton-N1_DR|21172:0.17917)0.330:0.07310)0.772:0.17195,Crypton-N1_DR|414420:0.22210)0.833:0.09649)0.555:0.02051,(((((((((Crypton-N1_DR|495451:0.36152,(Crypton-N1_DR|21199:0.30898,Crypton-N1_DR|414399:0.00065)0.469:0.19342)0.852:0.10915,(Crypton-N1_DR|21177:0.20150,Crypton-N1_DR|21280:0.19385)0.745:0.13291)0.606:0.10598,(Crypton-N1_DR|21214:0.29178,Crypton-N1_DR|414407:0.42433)0.736:0.06967)0.804:0.06674,(((((Crypton-N1_DR|21149:0.11824,Crypton-N1_DR|331182:0.17849)0.749:0.35017,(Crypton-N1_DR|414439:0.21921,Crypton-N1_DR|331222:0.33749)0.382:0.04768)0.798:0.05669,Crypton-N1_DR|106509:0.27710)0.752:0.01007,(Crypton-N1_DR|179337:0.25589,Crypton-N1_DR|252918:0.40635)0.877:0.07820)0.743:0.01388,(Crypton-N1_DR|414372:0.28151,Crypton-N1_DR|495502:0.26747)0.786:0.14047)0.850:0.02754)0.734:0.01027,(((((Crypton-N1_DR|414350:0.27397,Crypton-N1_DR|414421:0.19306)0.857:0.05163,(((Crypton-N1_DR|21275:0.30989,((Crypton-N1_DR|252919:0.33686,Crypton-N1_DR|414416:0.23831)0.808:0.11563,Crypton-N1_DR|21259:0.25614)0.078:0.02943)0.919:0.06126,(Crypton-N1_DR|252930:0.35816,((((((Crypton-N1_DR|252977:0.19011,Crypton-N1_DR|252978:0.22049)0.948:0.18917,(Crypton-N1_DR|252980:0.11870,(Crypton-N1_DR|252981:0.00065,Crypton-N1_DR|495433:0.39267)0.218:0.22669)0.795:0.05024)0.127:0.03186,Crypton-N1_DR|252979:0.10376)0.982:0.28163,Crypton-N1_DR|331210:0.44586)0.683:0.03879,(((Crypton-N1_DR|495497:0.25660,Crypton-N1_DR|21302:0.24378)0.767:0.13043,Crypton-N1_DR|331166:0.26141)0.632:0.04362,Crypton-N1_DR|106503:0.22964)0.265:0.01050)0.782:0.02842,Crypton-N1_DR|21237:0.21189)0.787:0.03388)0.544:0.01797)0.909:0.04571,(Crypton-N1_DR|331149:0.49918,(Crypton-N1_DR|252938:0.59634,Crypton-N1_DR|331194:0.17005)0.881:0.36232)0.737:0.12495)0.730:0.01557)0.678:0.01031,(((Crypton-N1_DR|21230:0.30744,Crypton-N1_DR|253002:0.23021)0.462:0.05237,((Crypton-N1_DR|21207:0.09636,Crypton-N1_DR|252987:0.14521)0.245:0.03771,Crypton-N1_DR|106497:0.71220)0.153:0.07416)0.104:0.04244,((((Crypton-N1_DR|21277:0.38947,Crypton-N1_DR|21217:0.23740)0.487:0.14016,(Crypton-N1_DR|252870:0.16483,Crypton-N1_DR|179282:0.25726)0.946:0.14331)0.850:0.09824,Crypton-N1_DR|252964:0.46068)0.686:0.03817,Crypton-N1_DR|252990:0.19654)0.198:0.04582)0.592:0.04663)0.853:0.01860,((((((((((Crypton-N1_DR|414424:0.34162,(Crypton-N1_DR|21243:0.31171,Crypton-N1_DR|179328:0.23645)0.838:0.04708)0.774:0.02462,(Crypton-N1_DR|106576:0.24746,((Crypton-N1_DR|106572:0.42401,((Crypton-N1_DR|252991:0.40483,(Crypton-N1_DR|106630:0.20570,Crypton-N1_DR|252858:0.33607)0.450:0.05577)0.430:0.15889,(Crypton-N1_DR|179278:0.25987,(Crypton-N1_DR|414345:0.07637,Crypton-N1_DR|414354:0.18174)0.324:0.07176)0.964:0.23878)0.852:0.20886)0.213:0.00106,Crypton-N1_DR|252948:0.33449)0.881:0.09744)0.180:0.00064)0.746:0.00631,((Crypton-N1_DR|21170:0.22085,(Crypton-N1_DR|331246:0.14986,Crypton-N1_DR|106571:0.33050)0.655:0.02445)0.343:0.02461,(Crypton-N1_DR|252927:0.31672,Crypton-N1_DR|414406:0.30186)0.200:0.05895)0.868:0.03682)0.815:0.01539,((((Crypton-N1_DR|414405:0.25887,(Crypton-N1_DR|106568:0.23994,Crypton-N1_DR|179408:0.30170)0.873:0.12672)0.801:0.03571,(Crypton-N1_DR|331163:0.24149,Crypton-N1_DR|252959:0.32529)0.443:0.00148)0.831:0.02250,Crypton-N1_DR|331184:0.29021)0.708:0.00730,(Crypton-N1_DR|252908:0.33997,(Crypton-N1_DR|179392:0.21511,Crypton-N1_DR|414388:0.42835)0.263:0.05003)0.668:0.00551)0.775:0.01278)0.795:0.01166,(((Crypton-N1_DR|331168:0.38226,Crypton-N1_DR|331193:0.36459)0.781:0.09563,(Crypton-N1_DR|331224:0.14638,Crypton-N1_DR|331225:0.00064)0.927:0.19354)0.241:0.00065,((Crypton-N1_DR|21200:0.42404,(Crypton-N1_DR|106499:0.19843,Crypton-N1_DR|106498:0.17135)0.141:0.02725)0.812:0.05117,(((((Crypton-N1_DR|331221:0.25376,Crypton-N1_DR|414376:0.16928)0.791:0.05150,Crypton-N1_DR|106516:0.22994)0.511:0.00894,(Crypton-N1_DR|252935:0.32012,(Crypton-N1_DR|414380:0.54756,Crypton-N1_DR|331175:0.26765)0.677:0.01962)0.921:0.11638)0.264:0.00066,(((Crypton-N1_DR|21212:0.43134,(Crypton-N1_DR|106522:0.29962,Crypton-N1_DR|252934:0.31809)0.599:0.00066)0.813:0.03001,(Crypton-N1_DR|179386:0.26813,(Crypton-N1_DR|21296:0.20577,Crypton-N1_DR|252920:0.19223)0.743:0.04501)0.690:0.01708)0.816:0.00075,((Crypton-N1_DR|106552:0.17327,Crypton-N1_DR|495504:0.25817)0.805:0.04865,Crypton-N1_DR|414402:0.29218)0.899:0.05746)0.844:0.01479)0.830:0.00894,Crypton-N1_DR|106496:0.21126)0.821:0.00062)0.747:0.00807)0.768:0.00457)0.807:0.01320,((((Crypton-N1_DR|21270:0.20181,(Crypton-N1_DR|21257:0.56756,Crypton-N1_DR|21258:0.10133)0.000:0.32216)0.625:0.04111,Crypton-N1_DR|21187:0.18477)0.716:0.02428,(((((Crypton-N1_DR|252925:0.24144,Crypton-N1_DR|495493:0.42404)0.698:0.07655,Crypton-N1_DR|179407:0.20146)0.677:0.09568,Crypton-N1_DR|106580:0.22795)0.884:0.12637,(Crypton-N1_DR|179364:0.37417,(Crypton-N1_DR|21192:0.23251,Crypton-N1_DR|252936:0.23240)0.641:0.02576)0.316:0.03489)0.246:0.01819,(Crypton-N1_DR|252954:0.20647,Crypton-N1_DR|331130:0.00065)0.510:0.21685)0.711:0.01570)0.294:0.00061,Crypton-N1_DR|414347:0.66055)0.683:0.00610)0.368:0.00646,(Crypton-N1_DR|179323:0.64533,((Crypton-N1_DR|21260:0.31990,((((((Crypton-N1_DR|21246:0.47224,(Crypton-N1_DR|179431:0.00076,(Crypton-N1_DR|21180:0.26472,(Crypton-N1_DR|179277:0.17011,(Crypton-N1_DR|21146:0.31588,Crypton-N1_DR|331090:0.00350)0.325:0.21303)0.783:0.22363)0.772:0.28381)0.213:0.01661)0.223:0.02400,Crypton-N1_DR|331183:0.54227)0.647:0.07157,(Crypton-N1_DR|331187:0.37806,Crypton-N1_DR|331205:0.30640)0.829:0.10687)0.058:0.01203,Crypton-N1_DR|414397:1.39723)0.125:0.01566,(Crypton-N1_DR|331186:0.25942,Crypton-N1_DR|414349:0.00065)0.616:0.28279)0.575:0.04986,Crypton-N1_DR|179280:0.41858)0.557:0.03888)0.890:0.05153,((Crypton-N1_DR|414361:0.28770,Crypton-N1_DR|252974:0.39893)0.748:0.08481,(Crypton-N1_DR|106561:0.32028,(Crypton-N1_DR|21279:0.40742,(Crypton-N1_DR|106534:0.29376,Crypton-N1_DR|252941:0.05793)0.751:0.23502)0.742:0.04998)0.196:0.03624)0.795:0.03620)0.047:0.00832)0.807:0.03904)0.331:0.01276,(Crypton-N1_DR|179380:0.32547,Crypton-N1_DR|414419:0.27871)0.821:0.08649)0.243:0.00373,(((Crypton-N1_DR|106676:0.23419,((((Crypton-N1_DR|106617:0.44663,Crypton-N1_DR|331124:0.49781)0.641:0.33851,(Crypton-N1_DR|21271:0.21237,Crypton-N1_DR|331159:0.36332)0.453:0.03291)0.628:0.08723,((Crypton-N1_DR|21205:0.65623,Crypton-N1_DR|21210:0.45339)0.650:0.08472,Crypton-N1_DR|252950:0.37286)0.084:0.03593)0.401:0.00507,((Crypton-N1_DR|252904:0.17439,Crypton-N1_DR|179296:0.15182)0.771:0.05855,((Crypton-N1_DR|179428:0.05033,(Crypton-N1_DR|106671:0.45520,Crypton-N1_DR|331204:0.40819)0.656:0.09332)0.697:0.03995,(Crypton-N1_DR|21269:0.28742,Crypton-N1_DR|331198:0.37251)0.906:0.13796)0.000:0.01901)0.984:0.28148)0.276:0.00426)0.699:0.01337,((Crypton-N1_DR|252965:0.21995,(Crypton-N1_DR|252820:0.20604,Crypton-N1_DR|331209:0.23657)0.995:0.89258)0.580:0.04423,(Crypton-N1_DR|414394:0.05767,Crypton-N1_DR|21224:0.11625)0.753:0.19040)0.543:0.05775)0.772:0.01166,(((Crypton-N1_DR|252849:0.18398,Crypton-N1_DR|414400:0.22264)0.786:0.04839,(Crypton-N1_DR|252983:0.32120,Crypton-N1_DR|414374:0.20322)0.724:0.05477)0.712:0.01890,Crypton-N1_DR|414433:0.20430)0.845:0.04104)0.866:0.01836)0.826:0.01372,(((Crypton-N1_DR|179327:0.25125,Crypton-N1_DR|414414:0.16745)0.605:0.13908,(Crypton-N1_DR|414387:0.51844,(((Crypton-N1_DR|252995:0.22214,(Crypton-N1_DR|21263:0.26163,Crypton-N1_DR|252905:0.36350)0.848:0.12158)0.887:0.14406,Crypton-N1_DR|252982:0.39499)0.677:0.02759,Crypton-N1_DR|21191:0.35558)0.126:0.01744)0.824:0.06511)0.703:0.01288,((((((((Crypton-N1_DR|179316:0.38448,((Crypton-N1_DR|179263:0.25196,Crypton-N1_DR|331248:0.22625)0.755:0.05272,Crypton-N1_DR|252823:0.22214)0.400:0.00163)0.477:0.03877,(Crypton-N1_DR|331173:0.34403,(Crypton-N1_DR|106663:0.00064,Crypton-N1_DR|331137:0.09007)0.881:0.27139)0.850:0.09711)0.881:0.06632,((((Crypton-N1_DR|253024:0.17588,Crypton-N1_DR|414390:0.29113)0.000:0.00065,(Crypton-N1_DR|106670:0.33940,Crypton-N1_DR|21203:0.45895)0.770:0.15535)0.175:0.03925,((Crypton-N1_DR|21326:0.22362,Crypton-N1_DR|179450:0.19767)0.426:0.33884,(Crypton-N1_DR|21161:0.06275,Crypton-N1_DR|414430:0.09059)0.363:0.33467)0.016:0.12029)0.654:0.06480,Crypton-N1_DR|331089:0.18518)0.402:0.03025)0.914:0.08478,(Crypton-N1_DR|252953:0.25059,Crypton-N1_DR|331095:0.00065)0.437:0.26514)0.270:0.02668,((((((Crypton-N1_DR|331154:0.31611,Crypton-N1_DR|331215:0.09086)0.157:0.09156,Crypton-N1_DR|331214:0.03055)0.918:0.24207,Crypton-N1_DR|331251:0.42662)0.342:0.04346,Crypton-N1_DR|179352:0.15713)0.527:0.01162,(((((Crypton-N1_DR|414357:0.31576,(Crypton-N1_DR|179423:0.12398,(Crypton-N1_DR|331202:0.24281,Crypton-N1_DR|331226:0.04246)0.666:0.11467)0.700:0.10254)0.460:0.03889,Crypton-N1_DR|179329:0.40382)0.035:0.06284,Crypton-N1_DR|414386:0.65136)0.412:0.01814,Crypton-N1_DR|21261:0.35016)0.434:0.01959,((Crypton-N1_DR|414307:0.45138,(Crypton-N1_DR|331083:0.24777,Crypton-N1_DR|21337:0.12305)0.738:0.05478)0.761:0.08849,Crypton-N1_DR|495470:0.23804)0.669:0.03393)0.650:0.00835)0.705:0.00744,((((Crypton-N1_DR|179353:0.30680,(Crypton-N1_DR|331203:0.30148,Crypton-N1_DR|331190:0.19165)0.589:0.05153)0.131:0.01189,Crypton-N1_DR|21175:0.28689)0.526:0.04138,(Crypton-N1_DR|414432:0.28321,Crypton-N1_DR|179370:0.14123)0.818:0.12636)0.237:0.01558,(Crypton-N1_DR|414309:0.29870,(Crypton-N1_DR|21324:0.00528,Crypton-N1_DR|21325:0.01238)1.000:0.45437)0.851:0.12529)0.893:0.05966)0.732:0.01424)0.831:0.02999,((((((Crypton-N1_DR|106505:0.32859,(Crypton-N1_DR|414371:0.16572,Crypton-N1_DR|331216:0.45727)0.378:0.08413)0.769:0.05599,(Crypton-N1_DR|331206:0.47016,(Crypton-N1_DR|414449:0.18019,(Crypton-N1_DR|331247:0.00065,Crypton-N1_DR|414344:0.75512)0.496:0.10025)0.942:0.33370)0.532:0.04150)0.256:0.01961,(Crypton-N1_DR|106456:0.12227,(((Crypton-N1_DR|331240:0.22014,Crypton-N1_DR|179445:0.22690)0.847:0.15636,((Crypton-N1_DR|414455:0.14902,(Crypton-N1_DR|331253:0.15581,Crypton-N1_DR|414450:0.29987)0.001:0.00973)0.216:0.05317,Crypton-N1_DR|106669:0.11292)0.560:0.03696)0.902:0.08369,((Crypton-N1_DR|21328:0.15478,Crypton-N1_DR|179444:0.22899)0.000:0.00066,(((Crypton-N1_DR|179442:0.04627,Crypton-N1_DR|21327:0.43643)0.598:0.08171,Crypton-N1_DR|414385:0.99240)0.059:0.00076,Crypton-N1_DR|331084:0.08309)0.984:0.13688)0.790:0.01815)0.713:0.00727)0.858:0.01624)0.205:0.00469,Crypton-N1_DR|106573:0.40038)0.816:0.03739,(((Crypton-N1_DR|21213:0.00065,(Crypton-N1_DR|21267:0.00067,Crypton-N1_DR|179381:0.27985)0.227:0.22043)0.761:0.27761,(Crypton-N1_DR|21268:0.07062,Crypton-N1_DR|414370:0.13347)0.434:0.25350)0.727:0.04173,((Crypton-N1_DR|179389:0.03966,(Crypton-N1_DR|106502:0.38204,Crypton-N1_DR|21299:0.00066)0.464:0.08905)0.040:0.21563,Crypton-N1_DR|106548:0.31124)0.823:0.06795)0.752:0.01908)0.871:0.02141,((((Crypton-N1_DR|252975:0.13600,(Crypton-N1_DR|21193:0.21919,Crypton-N1_DR|21245:0.00066)0.802:0.34196)0.667:0.07799,((Crypton-N1_DR|414366:0.28757,Crypton-N1_DR|331199:0.37838)0.555:0.02472,Crypton-N1_DR|179292:0.52767)0.797:0.05731)0.000:0.03674,Crypton-N1_DR|179321:0.51107)0.690:0.02011,((((Crypton-N1_DR|414348:0.32051,Crypton-N1_DR|21234:0.44799)0.492:0.02431,(Crypton-N1_DR|414418:0.39346,(Crypton-N1_DR|106574:0.43808,(Crypton-N1_DR|252896:0.16101,Crypton-N1_DR|252910:0.06342)0.369:0.19253)0.723:0.09708)0.876:0.06731)0.763:0.03244,(Crypton-N1_DR|21255:0.61281,(Crypton-N1_DR|331134:0.34911,(Crypton-N1_DR|21303:0.42321,(Crypton-N1_DR|21194:0.18140,Crypton-N1_DR|179375:0.06799)0.356:0.14345)0.786:0.10353)0.979:0.17469)0.000:0.04332)0.636:0.00488,(Crypton-N1_DR|106508:0.28355,(((Crypton-N1_DR|21190:0.11786,Crypton-N1_DR|106542:0.23677)0.747:0.19102,(Crypton-N1_DR|252893:0.32412,(Crypton-N1_DR|106525:0.70246,(Crypton-N1_DR|21227:0.00065,Crypton-N1_DR|331201:0.12656)0.325:0.28651)0.158:0.03957)0.733:0.05968)0.273:0.02572,(Crypton-N1_DR|331200:0.35527,Crypton-N1_DR|21252:0.00065)0.633:0.23231)0.733:0.01572)0.608:0.00313)0.748:0.00525)0.852:0.01471)0.848:0.01693)0.949:0.03150,(Crypton-N1_DR|106543:0.04837,Crypton-N1_DR|495472:0.20522)0.895:0.30919)0.312:0.00077,(((Crypton-N1_DR|252957:0.35318,(Crypton-N1_DR|21176:0.53218,Crypton-N1_DR|106551:0.28679)0.702:0.04033)0.006:0.02560,(Crypton-N1_DR|106558:0.06237,Crypton-N1_DR|106559:0.05961)1.000:0.36727)0.967:0.21961,(Crypton-N1_DR|179405:0.23615,Crypton-N1_DR|414442:0.18153)0.813:0.13626)0.838:0.08350)0.455:0.00721)0.479:0.01194)0.688:0.01760)0.825:0.01710,((Crypton-N1_DR|179330:0.28265,Crypton-N1_DR|21232:0.35645)0.937:0.13420,((((((((Crypton-N1_DR|495507:0.06684,Crypton-N1_DR|495500:0.30588)0.809:0.20374,(Crypton-N1_DR|106547:0.28605,(Crypton-N1_DR|106544:0.55737,Crypton-N1_DR|331172:0.07914)0.478:0.09512)0.724:0.15116)0.662:0.03512,Crypton-N1_DR|179412:0.19157)0.381:0.02288,Crypton-N1_DR|106579:0.24702)0.488:0.04373,(Crypton-N1_DR|106540:0.25775,Crypton-N1_DR|331142:0.20445)0.816:0.03994)0.860:0.02618,((Crypton-N1_DR|21338:0.43560,Crypton-N1_DR|331110:0.29059)0.684:0.02656,((((Crypton-N1_DR|106526:0.25096,Crypton-N1_DR|106631:0.31240)0.809:0.10254,(Crypton-N1_DR|179363:0.25812,Crypton-N1_DR|21158:0.26555)0.508:0.01188)0.776:0.02809,(((Crypton-N1_DR|179312:0.11107,Crypton-N1_DR|179313:0.18212)0.998:0.17157,Crypton-N1_DR|331117:0.27286)0.811:0.03513,((((Crypton-N1_DR|179406:0.54195,((Crypton-N1_DR|21206:0.30421,Crypton-N1_DR|106600:0.30743)0.843:0.08942,(Crypton-N1_DR|252921:0.44064,Crypton-N1_DR|414342:0.31010)0.374:0.04206)0.166:0.00255)0.676:0.01738,(((Crypton-N1_DR|21150:0.24186,Crypton-N1_DR|414440:0.26282)0.931:0.08641,(Crypton-N1_DR|414392:0.30646,((((Crypton-N1_DR|414391:0.23029,Crypton-N1_DR|106581:0.30629)0.282:0.01784,Crypton-N1_DR|106524:0.24692)0.775:0.07852,(Crypton-N1_DR|106523:0.18819,(Crypton-N1_DR|21182:0.18795,Crypton-N1_DR|21233:0.86614)0.726:0.15763)0.789:0.08289)0.853:0.12175,((Crypton-N1_DR|414437:0.38236,Crypton-N1_DR|414426:0.13676)0.751:0.03105,((Crypton-N1_DR|414369:0.71120,(Crypton-N1_DR|106494:0.13227,(Crypton-N1_DR|106491:0.01267,(Crypton-N1_DR|106493:0.01905,Crypton-N1_DR|106492:0.00066)0.480:0.00659)0.965:0.08305)0.991:0.15154)0.753:0.04288,(Crypton-N1_DR|179402:0.17942,Crypton-N1_DR|21167:0.26465)0.384:0.00066)0.929:0.00065)0.775:0.02606)0.645:0.02747)0.265:0.01341)0.810:0.03796,((Crypton-N1_DR|21244:0.32381,((Crypton-N1_DR|106623:0.22155,(Crypton-N1_DR|106591:0.24308,Crypton-N1_DR|331146:0.35063)0.071:0.05637)0.710:0.02768,Crypton-N1_DR|21179:0.27902)0.766:0.00066)0.735:0.03561,Crypton-N1_DR|179305:0.28628)0.240:0.01050)0.684:0.03099)0.694:0.01622,(((Crypton-N1_DR|252913:0.31012,(Crypton-N1_DR|21154:0.20156,Crypton-N1_DR|252929:0.48238)0.881:0.14519)0.159:0.00400,Crypton-N1_DR|21285:0.39358)0.753:0.04262,(Crypton-N1_DR|106570:0.59566,(((Crypton-N1_DR|106459:0.44679,Crypton-N1_DR|106673:0.07273)0.806:0.20567,Crypton-N1_DR|179291:0.18806)0.254:0.05692,Crypton-N1_DR|495491:0.23638)0.560:0.04259)0.274:0.00076)0.618:0.02455)0.744:0.02071,((Crypton-N1_DR|106679:0.32176,Crypton-N1_DR|331254:0.24166)0.733:0.08437,Crypton-N1_DR|414321:0.19999)0.789:0.04869)0.772:0.02663)0.832:0.02933)0.168:0.00075,Crypton-N1_DR|106549:0.53053)0.182:0.01570)0.702:0.00858)0.602:0.01874,(((Crypton-N1_DR|21276:0.13751,Crypton-N1_DR|414417:0.13947)0.837:0.13046,((Crypton-N1_DR|179348:0.24716,((Crypton-N1_DR|331231:0.00956,Crypton-N1_DR|331232:0.01915)0.921:0.15755,Crypton-N1_DR|106514:0.17364)0.553:0.10813)0.176:0.00065,(Crypton-N1_DR|179372:0.21934,Crypton-N1_DR|179371:0.08313)0.966:0.20051)0.869:0.11692)0.666:0.02142,((Crypton-N1_DR|106530:0.28335,(Crypton-N1_DR|331180:0.11983,Crypton-N1_DR|495509:0.00843)0.603:0.17610)0.329:0.06317,(Crypton-N1_DR|21216:0.16218,Crypton-N1_DR|495473:0.18174)0.764:0.12676)0.663:0.01905)0.834:0.02274)0.822:0.02189,((((Crypton-N1_DR|179308:0.59070,Crypton-N1_DR|252933:0.11757)0.687:0.13120,((Crypton-N1_DR|252960:0.23821,Crypton-N1_DR|21181:0.47542)0.638:0.08297,(Crypton-N1_DR|414365:0.34364,Crypton-N1_DR|495499:0.39243)0.899:0.20751)0.739:0.10336)0.917:0.07420,((Crypton-N1_DR|106518:0.37158,((Crypton-N1_DR|331220:0.61431,Crypton-N1_DR|331189:0.32438)0.592:0.01769,(Crypton-N1_DR|106500:0.23492,(Crypton-N1_DR|106539:0.21714,Crypton-N1_DR|331131:0.19385)0.589:0.11967)0.785:0.08579)0.468:0.04719)0.803:0.04113,(Crypton-N1_DR|495466:0.14367,(Crypton-N1_DR|331096:0.20732,Crypton-N1_DR|106510:0.23810)0.319:0.15810)0.685:0.04630)0.930:0.06566)0.653:0.00064,((Crypton-N1_DR|331147:0.09226,Crypton-N1_DR|414375:0.22501)1.000:0.32304,(((((Crypton-N1_DR|106520:0.34705,((Crypton-N1_DR|179397:0.35550,Crypton-N1_DR|414382:0.00066)0.495:0.22174,(Crypton-N1_DR|252986:0.19986,(Crypton-N1_DR|21156:0.12420,((Crypton-N1_DR|252928:0.77462,Crypton-N1_DR|414436:0.16663)0.228:0.00078,Crypton-N1_DR|414435:0.10624)0.726:0.03975)0.735:0.10604)0.702:0.06582)0.531:0.00077)0.818:0.15094,Crypton-N1_DR|414379:0.18806)0.398:0.00474,((Crypton-N1_DR|106563:0.44706,Crypton-N1_DR|414410:0.26466)0.970:0.14662,((((Crypton-N1_DR|414403:0.25342,Crypton-N1_DR|252932:0.35812)0.805:0.10186,(((Crypton-N1_DR|179376:0.26679,Crypton-N1_DR|252926:0.22140)0.307:0.05439,(((Crypton-N1_DR|179335:0.39976,Crypton-N1_DR|253012:0.36551)0.788:0.16633,(Crypton-N1_DR|179281:0.13614,(Crypton-N1_DR|331195:0.51986,(Crypton-N1_DR|331188:0.18098,Crypton-N1_DR|414423:0.09534)0.061:0.16288)0.104:0.03277)0.816:0.06909)0.245:0.00258,((Crypton-N1_DR|21202:0.27003,(Crypton-N1_DR|331158:0.15725,Crypton-N1_DR|331140:0.13733)0.292:0.19450)0.819:0.12666,(Crypton-N1_DR|106666:0.00063,Crypton-N1_DR|179436:0.22477)0.686:0.43985)0.110:0.02170)0.767:0.01949)0.536:0.01185,Crypton-N1_DR|414368:0.35836)0.693:0.01408)0.854:0.02716,(Crypton-N1_DR|252885:0.48436,Crypton-N1_DR|21183:0.30819)0.847:0.09659)0.681:0.00502,((Crypton-N1_DR|252952:0.23812,(Crypton-N1_DR|106504:0.00066,Crypton-N1_DR|106517:0.16774)0.637:0.19773)0.339:0.05146,Crypton-N1_DR|252944:0.36834)0.779:0.02915)0.857:0.02851)0.825:0.02453)0.798:0.02137,((Crypton-N1_DR|106511:0.37992,(Crypton-N1_DR|21215:0.36876,Crypton-N1_DR|252867:0.38539)0.795:0.15723)0.782:0.04964,((Crypton-N1_DR|21332:0.32673,Crypton-N1_DR|414316:0.31619)0.278:0.08044,(Crypton-N1_DR|252906:0.18566,Crypton-N1_DR|252997:0.33251)0.516:0.04316)0.810:0.06434)0.392:0.00434)0.768:0.01061,((((Crypton-N1_DR|252945:0.53075,Crypton-N1_DR|414343:0.31766)0.760:0.21575,((Crypton-N1_DR|414434:0.14873,(Crypton-N1_DR|21247:0.51837,Crypton-N1_DR|331164:0.15098)0.154:0.02190)0.108:0.05966,(Crypton-N1_DR|106562:0.38133,(Crypton-N1_DR|179362:0.51073,(((Crypton-N1_DR|331249:0.19436,Crypton-N1_DR|179446:0.31161)0.000:0.00076,((Crypton-N1_DR|106550:0.16308,(Crypton-N1_DR|331150:0.15213,Crypton-N1_DR|331228:0.06201)0.372:0.25105)0.676:0.08261,Crypton-N1_DR|21198:0.25407)0.885:0.07857)0.839:0.05793,(Crypton-N1_DR|21235:0.17172,Crypton-N1_DR|179260:0.16670)0.927:0.17544)0.170:0.09342)0.951:0.14445)0.688:0.04971)0.506:0.03490)0.660:0.04083,(((((Crypton-N1_DR|179366:0.54934,Crypton-N1_DR|253000:0.31898)0.701:0.05442,(Crypton-N1_DR|21219:0.29566,Crypton-N1_DR|179340:0.00076)0.997:0.37619)0.673:0.05276,((Crypton-N1_DR|331155:0.28783,(Crypton-N1_DR|179346:0.57294,Crypton-N1_DR|21253:0.16402)0.037:0.11824)0.722:0.11382,Crypton-N1_DR|414393:0.32093)0.621:0.04610)0.699:0.10029,Crypton-N1_DR|106596:0.96623)0.674:0.00061,((Crypton-N1_DR|179391:0.21850,((Crypton-N1_DR|331144:0.00064,Crypton-N1_DR|414401:0.62073)0.713:0.08941,Crypton-N1_DR|179303:0.00062)0.542:0.22545)0.788:0.05075,((Crypton-N1_DR|106513:0.27519,Crypton-N1_DR|179325:0.32525)0.717:0.05943,(Crypton-N1_DR|21249:0.28429,Crypton-N1_DR|252988:0.27835)0.903:0.19073)0.637:0.07125)0.007:0.03215)0.773:0.02931)0.836:0.03205,(((Crypton-N1_DR|179341:0.53790,Crypton-N1_DR|106555:0.32310)0.169:0.10366,(Crypton-N1_DR|21173:0.25615,Crypton-N1_DR|414317:0.04847)0.746:0.07498)0.797:0.05673,(((Crypton-N1_DR|21188:0.12910,Crypton-N1_DR|179351:0.16125)0.856:0.09841,((Crypton-N1_DR|106566:0.16218,(Crypton-N1_DR|106565:0.09034,Crypton-N1_DR|106567:0.19401)0.214:0.01923)0.978:0.11796,((Crypton-N1_DR|179365:0.15523,Crypton-N1_DR|252956:0.10862)0.789:0.13847,Crypton-N1_DR|21301:0.30167)0.635:0.02373)0.730:0.02232)0.945:0.10103,(Crypton-N1_DR|106672:0.24096,(Crypton-N1_DR|21272:0.29419,(Crypton-N1_DR|331219:0.40442,((Crypton-N1_DR|331185:0.83758,Crypton-N1_DR|106521:0.18735)0.396:0.04965,Crypton-N1_DR|106545:0.20887)0.406:0.00577)0.801:0.07440)0.541:0.04840)0.769:0.03294)0.884:0.05294)0.014:0.00744)0.514:0.03180)0.514:0.01614)0.661:0.00604)0.845:0.01534)0.337:0.00104)0.646:0.03624)0.290:0.01507)0.102:0.00077,(Crypton-N1_DR|179347:0.41048,(Crypton-N1_DR|331156:0.30816,Crypton-N1_DR|21222:0.49708)0.871:0.09445)0.800:0.04682)0.648:0.01100,((((Crypton-N1_DR|179310:0.28583,(Crypton-N1_DR|252972:0.25800,(Crypton-N1_DR|179378:0.03194,Crypton-N1_DR|331218:0.00101)0.456:0.22988)0.179:0.03102)0.347:0.00482,Crypton-N1_DR|21165:0.21893)0.801:0.03256,((Crypton-N1_DR|21208:0.32545,Crypton-N1_DR|106564:0.28747)0.418:0.02207,(Crypton-N1_DR|106515:0.20986,Crypton-N1_DR|252943:0.69069)0.802:0.31379)0.764:0.03139)0.689:0.00651,((Crypton-N1_DR|414304:0.35054,(Crypton-N1_DR|331105:0.10008,Crypton-N1_DR|106440:0.19200)0.674:0.17224)0.924:0.09092,((Crypton-N1_DR|252971:0.29166,Crypton-N1_DR|414381:0.35115)0.811:0.09754,(Crypton-N1_DR|21195:0.16725,((Crypton-N1_DR|21295:0.17922,Crypton-N1_DR|179342:0.26500)0.756:0.04925,Crypton-N1_DR|414415:0.28042)0.820:0.06286)0.748:0.02306)0.045:0.00989)0.819:0.01891)0.435:0.00137)0.914:0.02042,(((Crypton-N1_DR|331157:0.24734,(((Crypton-N1_DR|414429:0.15804,Crypton-N1_DR|252942:0.42273)0.757:0.06163,(((Crypton-N1_DR|331167:0.98458,Crypton-N1_DR|414448:0.20913)0.000:0.00269,(Crypton-N1_DR|21186:0.47721,(Crypton-N1_DR|252912:0.21110,Crypton-N1_DR|331148:0.33738)0.890:0.13922)0.856:0.13014)0.866:0.07767,(Crypton-N1_DR|179415:0.11842,(Crypton-N1_DR|179383:0.47068,Crypton-N1_DR|495505:0.29045)0.479:0.07982)0.660:0.06506)0.161:0.00674)0.231:0.01262,(Crypton-N1_DR|331152:0.26128,Crypton-N1_DR|21289:0.18405)0.949:0.11161)0.547:0.00296)0.679:0.00944,(((Crypton-N1_DR|106489:0.33513,(Crypton-N1_DR|331212:0.09603,Crypton-N1_DR|331245:0.20302)0.248:0.06432)0.584:0.01847,(Crypton-N1_DR|21298:0.26609,(Crypton-N1_DR|414355:0.27971,Crypton-N1_DR|21155:0.19715)0.800:0.09258)0.709:0.04994)0.790:0.03003,Crypton-N1_DR|179322:0.29292)0.819:0.02356)0.910:0.02528,(((((Crypton-N1_DR|331138:0.23092,Crypton-N1_DR|331139:0.20959)0.994:0.24602,(Crypton-N1_DR|331196:0.43058,(Crypton-N1_DR|331174:0.32057,Crypton-N1_DR|179343:0.35106)0.600:0.11634)0.528:0.08438)0.654:0.03679,(((Crypton-N1_DR|106595:0.44789,(Crypton-N1_DR|252966:0.33060,(Crypton-N1_DR|331171:0.03962,Crypton-N1_DR|414389:0.20449)0.427:0.25571)0.294:0.03297)0.826:0.00064,(Crypton-N1_DR|21286:0.28550,((Crypton-N1_DR|106610:0.22142,Crypton-N1_DR|252969:0.32784)0.735:0.09337,(Crypton-N1_DR|106582:0.22427,Crypton-N1_DR|21273:0.17757)0.330:0.02058)0.827:0.05181)0.792:0.03040)0.821:0.02423,(Crypton-N1_DR|331170:0.18406,(Crypton-N1_DR|21264:0.19825,(Crypton-N1_DR|252994:0.20184,Crypton-N1_DR|252947:0.18861)0.840:0.13354)0.695:0.06989)0.743:0.03346)0.832:0.02212)0.677:0.00731,((Crypton-N1_DR|495445:0.63237,Crypton-N1_DR|252922:0.22783)0.592:0.02854,(((Crypton-N1_DR|21162:0.09111,Crypton-N1_DR|414377:0.77132)0.341:0.17935,Crypton-N1_DR|21168:0.18758)0.139:0.04262,Crypton-N1_DR|179261:0.53916)0.453:0.04751)0.763:0.02852)0.377:0.00066,((Crypton-N1_DR|21153:0.32724,Crypton-N1_DR|414338:0.17660)0.756:0.04747,((Crypton-N1_DR|106616:0.36587,(Crypton-N1_DR|179318:0.20085,(Crypton-N1_DR|179317:0.13498,(Crypton-N1_DR|179319:0.04852,Crypton-N1_DR|179320:0.07108)0.973:0.08275)0.518:0.00701)1.000:1.02939)0.944:0.00064,((((((Crypton-N1_DR|179306:0.30863,Crypton-N1_DR|414341:0.41558)0.678:0.20291,Crypton-N1_DR|179324:0.22027)0.817:0.13246,(Crypton-N1_DR|179369:0.29099,Crypton-N1_DR|414339:0.30287)0.368:0.03291)0.125:0.00194,(Crypton-N1_DR|21248:0.10741,Crypton-N1_DR|414408:0.04117)0.074:0.57510)0.282:0.00188,(Crypton-N1_DR|414346:0.01643,(((((Crypton-N1_DR|252898:0.23440,Crypton-N1_DR|414337:0.29825)0.278:0.00065,Crypton-N1_DR|21323:0.19058)0.405:0.06943,(Crypton-N1_DR|252937:0.49498,Crypton-N1_DR|331098:0.07056)0.929:0.22235)0.346:0.05126,((((Crypton-N1_DR|21147:0.26266,(((Crypton-N1_DR|495435:0.25209,Crypton-N1_DR|106667:0.07896)0.902:0.05663,Crypton-N1_DR|106457:0.22227)0.724:0.00065,Crypton-N1_DR|253025:0.30121)0.759:0.06516)0.451:0.00064,Crypton-N1_DR|331229:0.33816)0.799:0.04193,((Crypton-N1_DR|414320:0.29574,Crypton-N1_DR|21322:0.54499)0.593:0.01441,(Crypton-N1_DR|414446:0.13820,(Crypton-N1_DR|21174:0.88107,Crypton-N1_DR|106438:0.00066)0.425:0.27553)0.152:0.08327)0.652:0.04474)0.893:0.10249,((Crypton-N1_DR|331136:0.45466,(Crypton-N1_DR|252989:0.15393,Crypton-N1_DR|331153:0.44808)0.619:0.12979)0.938:0.23536,Crypton-N1_DR|21294:0.33170)0.741:0.12038)0.850:0.06460)0.917:0.10988,Crypton-N1_DR|414384:0.25904)0.346:0.00065)0.884:0.06434)0.324:0.01553,(Crypton-N1_DR|495464:0.19193,Crypton-N1_DR|106455:0.36132)0.621:0.03975)0.658:0.01158)0.663:0.00064)0.807:0.02947)0.670:0.00306)0.596:0.01349)0.944:0.03953,(((((((Crypton-N1_DR|179339:0.49839,(Crypton-N1_DR|21262:0.24545,(Crypton-N1_DR|21164:0.38331,Crypton-N1_DR|179259:0.00065)0.571:0.10751)0.866:0.29803)0.438:0.01410,((Crypton-N1_DR|331250:0.27223,Crypton-N1_DR|252970:0.28424)0.535:0.03066,(Crypton-N1_DR|21178:0.24811,Crypton-N1_DR|331169:0.00065)0.716:0.22932)0.737:0.04118)0.862:0.03147,(Crypton-N1_DR|179314:0.26198,Crypton-N1_DR|495503:0.22905)0.720:0.00066)0.132:0.00064,(Crypton-N1_DR|21254:0.34602,(((Crypton-N1_DR|414356:0.31722,(Crypton-N1_DR|21288:0.00066,Crypton-N1_DR|414422:0.00078)0.556:0.28309)0.569:0.04378,((Crypton-N1_DR|21228:0.00836,Crypton-N1_DR|21229:0.01439)0.979:0.19305,Crypton-N1_DR|179350:0.23403)0.675:0.02608)0.835:0.02899,(((Crypton-N1_DR|21251:0.30252,(Crypton-N1_DR|252894:0.23642,Crypton-N1_DR|252897:0.36214)0.826:0.05140)0.468:0.01055,Crypton-N1_DR|252924:0.26205)0.823:0.02230,(Crypton-N1_DR|414427:0.40494,Crypton-N1_DR|414395:0.32307)0.548:0.00553)0.753:0.01211)0.632:0.01924)0.772:0.02266)0.830:0.01676,(Crypton-N1_DR|179338:0.21958,Crypton-N1_DR|331082:0.20049)0.330:0.17440)0.889:0.00063,((Crypton-N1_DR|179368:0.32895,Crypton-N1_DR|21184:0.54163)0.704:0.02699,(((Crypton-N1_DR|179309:0.24324,(Crypton-N1_DR|21265:0.19921,Crypton-N1_DR|331143:0.00061)0.934:0.25952)0.743:0.05162,((Crypton-N1_DR|21241:0.34377,Crypton-N1_DR|252917:0.27637)0.864:0.06875,(Crypton-N1_DR|21314:0.24963,(Crypton-N1_DR|21201:0.35484,Crypton-N1_DR|179377:0.18980)0.221:0.00265)0.723:0.03976)0.303:0.03306)0.992:0.09832,((Crypton-N1_DR|331135:0.27254,(Crypton-N1_DR|179384:0.19386,Crypton-N1_DR|179385:0.15655)0.873:0.09488)0.834:0.06063,Crypton-N1_DR|106490:0.31453)0.433:0.00076)0.790:0.01213)0.768:0.00687)0.743:0.00795,((Crypton-N1_DR|106519:0.27779,(Crypton-N1_DR|252888:0.48443,(Crypton-N1_DR|179441:0.12170,(Crypton-N1_DR|252973:0.31455,Crypton-N1_DR|252902:0.07268)0.244:0.07319)0.055:0.12177)0.684:0.03147)0.837:0.03025,(((Crypton-N1_DR|21166:0.00064,Crypton-N1_DR|179326:0.13142)0.982:0.28302,(((Crypton-N1_DR|414360:0.31590,Crypton-N1_DR|331230:0.22399)0.646:0.10276,(Crypton-N1_DR|106529:0.18592,Crypton-N1_DR|106665:0.00066)0.057:0.39727)0.104:0.00981,Crypton-N1_DR|414447:0.19145)0.697:0.07584)0.660:0.03514,(((Crypton-N1_DR|414322:0.17986,(Crypton-N1_DR|179315:0.23715,(Crypton-N1_DR|21189:0.71531,Crypton-N1_DR|331208:0.15167)0.369:0.08045)0.000:0.00107)0.778:0.04983,Crypton-N1_DR|414443:0.09542)0.856:0.10252,(Crypton-N1_DR|331161:0.33336,(Crypton-N1_DR|106512:0.00929,Crypton-N1_DR|106546:0.71193)0.368:0.29359)0.675:0.03937)0.877:0.07528)0.367:0.01567)0.823:0.02377)0.810:0.00953)0.129:0.00938)0.917:0.01818,(((((((Crypton-N1_DR|252962:0.46106,Crypton-N1_DR|252907:0.24304)0.479:0.13205,(Crypton-N1_DR|106533:0.19906,(Crypton-N1_DR|21266:0.00937,Crypton-N1_DR|252866:0.12779)0.308:0.14333)0.797:0.07749)0.759:0.05239,Crypton-N1_DR|331223:0.26686)0.493:0.01087,(((Crypton-N1_DR|414378:0.53000,(Crypton-N1_DR|21293:0.23208,Crypton-N1_DR|179345:0.30859)0.139:0.01163)0.627:0.03632,(Crypton-N1_DR|331207:0.20309,Crypton-N1_DR|414404:0.24123)0.815:0.04988)0.742:0.03775,Crypton-N1_DR|414412:0.40655)0.996:0.24546)0.823:0.03586,((Crypton-N1_DR|21281:0.00065,Crypton-N1_DR|21240:0.18787)0.868:0.37717,(Crypton-N1_DR|106507:0.15900,Crypton-N1_DR|331191:0.34693)0.811:0.07454)0.710:0.01517)0.407:0.00066,((((Crypton-N1_DR|21197:0.62752,Crypton-N1_DR|414428:0.40194)0.864:0.23565,(Crypton-N1_DR|179387:0.34814,Crypton-N1_DR|106560:0.05206)0.080:0.02491)0.565:0.06050,Crypton-N1_DR|252825:0.39064)0.821:0.08562,Crypton-N1_DR|21290:0.24035)0.553:0.00560)0.789:0.00101,(Crypton-N1_DR|106584:0.25609,Crypton-N1_DR|106583:0.10046)0.973:0.15532)0.743:0.02103)0.777:0.00958,((Crypton-N1_DR|106487:0.27524,((Crypton-N1_DR|252999:0.06156,(Crypton-N1_DR|252998:0.24630,(Crypton-N1_DR|106458:0.03649,Crypton-N1_DR|331160:0.00066)0.940:0.29283)0.684:0.03097)0.344:0.00066,(Crypton-N1_DR|21287:0.12902,(Crypton-N1_DR|21284:0.24198,Crypton-N1_DR|179344:0.00064)0.292:0.07061)0.947:0.10128)0.394:0.02897)0.752:0.02392,((((Crypton-N1_DR|252967:0.21910,Crypton-N1_DR|414335:0.21581)0.887:0.04754,(Crypton-N1_DR|179367:0.23019,(Crypton-N1_DR|179410:0.18580,Crypton-N1_DR|179411:0.19761)0.966:0.06710)0.728:0.01155)0.769:0.01175,(Crypton-N1_DR|331217:0.16883,(Crypton-N1_DR|21185:0.07863,Crypton-N1_DR|21225:0.11299)0.860:0.24533)0.848:0.03367)0.258:0.00602,Crypton-N1_DR|331233:0.29709)0.626:0.00380)0.874:0.01456)0.884:0.02190,((Crypton-N1_DR|106501:0.25308,(Crypton-N1_DR|414364:0.22238,((Crypton-N1_DR|331097:0.36473,(Crypton-N1_DR|106609:0.24318,(Crypton-N1_DR|179414:0.20931,((Crypton-N1_DR|179424:0.18908,Crypton-N1_DR|252900:0.18711)0.024:0.02631,Crypton-N1_DR|21315:0.23944)0.810:0.04891)0.298:0.01176)0.875:0.03793)0.809:0.06218,(Crypton-N1_DR|179304:0.19525,Crypton-N1_DR|179290:0.21329)0.719:0.04237)0.937:0.09427)0.880:0.13267)0.804:0.09072,(((Crypton-N1_DR|21159:0.14321,Crypton-N1_DR|21160:0.19191)0.995:0.10096,(((Crypton-N1_DR|414413:0.25870,Crypton-N1_DR|495510:0.49406)0.860:0.10717,((Crypton-N1_DR|331108:0.13825,Crypton-N1_DR|331109:0.08716)0.995:0.19849,Crypton-N1_DR|495467:0.17607)0.618:0.01854)0.481:0.03932,Crypton-N1_DR|21211:0.37447)0.285:0.00103)0.821:0.02649,((((((Crypton-N1_DR|495441:0.24239,Crypton-N1_DR|179439:0.30301)0.132:0.00994,((Crypton-N1_DR|414311:0.10584,Crypton-N1_DR|414315:0.04679)0.957:0.08213,(Crypton-N1_DR|21331:0.20077,Crypton-N1_DR|414306:0.24204)0.309:0.01731)0.702:0.00956)0.883:0.02430,((Crypton-N1_DR|21157:0.14685,(Crypton-N1_DR|252976:0.04973,Crypton-N1_DR|414444:0.71908)0.760:0.09960)0.134:0.02676,Crypton-N1_DR|495447:0.20603)0.912:0.08213)0.745:0.00582,((((Crypton-N1_DR|106475:0.14478,Crypton-N1_DR|21196:0.30652)0.757:0.06568,(Crypton-N1_DR|179266:0.18209,Crypton-N1_DR|21333:0.43270)0.815:0.19275)0.625:0.07203,Crypton-N1_DR|495439:0.16076)0.301:0.00271,((Crypton-N1_DR|495440:0.22984,(Crypton-N1_DR|21218:0.15615,Crypton-N1_DR|253022:0.00064)0.754:0.19971)0.862:0.05058,(Crypton-N1_DR|106553:0.04022,Crypton-N1_DR|106554:0.04253)0.991:0.27029)0.895:0.05061)0.831:0.03704)0.885:0.01709,((((Crypton-N1_DR|106506:0.08506,Crypton-N1_DR|253011:0.12510)0.622:0.13148,Crypton-N1_DR|106675:0.18408)0.775:0.08145,(((Crypton-N1_DR|253003:0.19306,Crypton-N1_DR|252992:0.26455)0.787:0.04492,Crypton-N1_DR|253009:0.24553)0.221:0.00973,Crypton-N1_DR|495437:0.21711)0.634:0.06905)0.863:0.04732,Crypton-N1_DR|253023:0.54229)0.716:0.01942)0.665:0.00316,(((Crypton-N1_DR|106618:0.39109,Crypton-N1_DR|495508:0.18943)0.170:0.04462,Crypton-N1_DR|331211:0.32897)0.644:0.00240,((Crypton-N1_DR|106577:0.20587,((Crypton-N1_DR|331119:0.22969,(Crypton-N1_DR|179297:0.02494,Crypton-N1_DR|252940:0.00858)0.691:0.32352)0.741:0.07361,Crypton-N1_DR|179440:0.32719)0.871:0.12893)0.888:0.05032,(((Crypton-N1_DR|106611:0.10406,Crypton-N1_DR|414411:0.42972)0.549:0.15770,Crypton-N1_DR|21274:0.30692)0.675:0.02197,(Crypton-N1_DR|495463:0.20043,(((Crypton-N1_DR|414431:0.14331,(Crypton-N1_DR|179254:0.27596,(Crypton-N1_DR|495434:0.20401,(Crypton-N1_DR|21336:0.46379,(Crypton-N1_DR|179253:0.08459,(Crypton-N1_DR|21334:0.02583,Crypton-N1_DR|21335:0.07295)0.966:0.14690)0.788:0.06277)0.844:0.11863)0.593:0.15111)1.000:0.80532)0.313:0.06403,Crypton-N1_DR|331192:0.18315)0.709:0.09877,((((((Crypton-N1_DR|253001:0.42187,(Crypton-N1_DR|21171:0.30519,Crypton-N1_DR|252961:0.39022)0.350:0.11887)0.384:0.12967,Crypton-N1_DR|414398:0.43013)0.761:0.14461,Crypton-N1_DR|331165:0.33636)0.076:0.00066,Crypton-N1_DR|179333:0.39185)0.198:0.06796,Crypton-N1_DR|252911:0.46133)0.176:0.03972,(Crypton-N1_DR|106538:0.58952,Crypton-N1_DR|252958:0.17144)0.382:0.05158)0.881:0.11316)0.832:0.04846)0.389:0.00065)0.452:0.01541)0.806:0.01807)0.701:0.01018)0.828:0.01217)0.706:0.00490)0.800:0.01903)0.652:0.00412,(((((Crypton-N1_DR|106621:0.23869,((Crypton-N1_DR|21297:0.20717,Crypton-N1_DR|252993:0.32888)0.853:0.06448,(Crypton-N1_DR|106578:0.30920,Crypton-N1_DR|179276:0.21160)0.704:0.01067)0.553:0.00267)0.305:0.05619,Crypton-N1_DR|179409:0.24843)0.612:0.01713,Crypton-N1_DR|414358:0.19403)0.827:0.03495,Crypton-N1_DR|179334:0.34973)0.624:0.00938,Crypton-N1_DR|179413:0.28431)0.829:0.03031)0.625:0.00300)0.870:0.01791,(Crypton-N1_DR|252996:0.45437,((((Crypton-N1_DR|21220:0.24521,Crypton-N1_DR|252984:0.24527)0.560:0.12444,(Crypton-N1_DR|106614:0.16038,Crypton-N1_DR|106615:0.13690)0.653:0.02816)0.198:0.01477,(Crypton-N1_DR|106535:0.15892,Crypton-N1_DR|106599:0.00067)0.992:0.29531)0.130:0.04076,((Crypton-N1_DR|21292:0.00064,(Crypton-N1_DR|21330:0.26535,Crypton-N1_DR|21239:0.15830)0.853:0.10472)0.897:0.15824,(Crypton-N1_DR|252886:0.32924,(Crypton-N1_DR|495496:0.02869,(Crypton-N1_DR|495495:0.00065,Crypton-N1_DR|495494:0.00064)0.781:0.04346)0.993:0.37518)0.932:0.00065)0.831:0.06032)0.694:0.00791)0.657:0.02544)0.765:0.00630,(Crypton-N1_DR|252843:0.00065,Crypton-N1_DR|414383:0.44739)0.893:0.05390)0.781:0.00662,(((Crypton-N1_DR|106481:0.02342,Crypton-N1_DR|495443:0.12771)0.736:0.18034,Crypton-N1_DR|252899:0.31377)0.391:0.01938,((Crypton-N1_DR|252828:0.04045,((Crypton-N1_DR|252834:0.00065,(Crypton-N1_DR|252830:0.00065,(Crypton-N1_DR|21151:0.28731,Crypton-N1_DR|252848:0.13059)0.634:0.00064)0.840:0.02192)0.784:0.02148,(((Crypton-N1_DR|331244:0.07360,(Crypton-N1_DR|179302:0.20643,Crypton-N1_DR|331242:0.41580)0.399:0.00076)0.060:0.00065,Crypton-N1_DR|106657:0.00065)0.889:0.05267,Crypton-N1_DR|252903:0.41772)0.070:0.00065)0.566:0.00062)0.376:0.00066,Crypton-N1_DR|331111:0.12953)0.855:0.05275)0.591:0.01561)0.488:0.00103,((((Crypton-N1_DR|495461:0.11170,(Crypton-N1_DR|179301:0.00065,((Crypton-N1_DR|179429:0.14481,(Crypton-N1_DR|179396:0.06543,Crypton-N1_DR|414351:0.49149)0.837:0.13479)0.625:0.01604,((Crypton-N1_DR|495458:0.13349,(Crypton-N1_DR|179426:0.00063,Crypton-N1_DR|414362:0.23027)0.454:0.14416)0.416:0.01084,(Crypton-N1_DR|331141:0.25671,Crypton-N1_DR|414352:0.25384)0.420:0.08412)0.723:0.06496)0.839:0.04348)0.000:0.00064)0.892:0.06052,(((Crypton-N1_DR|252854:0.00065,((Crypton-N1_DR|179417:0.20496,(Crypton-N1_DR|21238:0.13855,Crypton-N1_DR|106646:0.00553)0.522:0.08436)0.787:0.08518,(Crypton-N1_DR|252851:0.01841,(Crypton-N1_DR|252827:0.18674,(Crypton-N1_DR|252826:0.21977,Crypton-N1_DR|252836:0.07395)0.000:0.00066)0.940:0.07710)0.000:0.00066)0.887:0.03779)0.572:0.00065,(Crypton-N1_DR|252833:0.01831,((Crypton-N1_DR|106597:0.24524,Crypton-N1_DR|252871:0.14216)0.195:0.06567,Crypton-N1_DR|252846:0.00065)0.576:0.02197)0.785:0.02103)0.828:0.01221,(((Crypton-N1_DR|252832:0.00065,(Crypton-N1_DR|179437:0.13201,(Crypton-N1_DR|414340:0.13527,((Crypton-N1_DR|179257:0.03813,Crypton-N1_DR|179258:0.00065)0.671:0.06504,Crypton-N1_DR|331145:0.73876)0.690:0.15478)0.245:0.04345)0.958:0.09474)0.264:0.00066,(Crypton-N1_DR|252829:0.0,Crypton-N1_DR|252831:0.0):0.00065)0.000:0.00065,(Crypton-N1_DR|252835:0.00065,(Crypton-N1_DR|252860:0.0,Crypton-N1_DR|252862:0.0):0.03512)0.857:0.01743)0.716:0.00066)0.295:0.01498)0.571:0.00104,(Crypton-N1_DR|252861:0.00065,Crypton-N1_DR|252863:0.01733)0.920:0.03548)0.000:0.00061,Crypton-N1_DR|252841:0.00065)0.838:0.02465)0.828:0.03556,(Crypton-N1_DR|21231:0.23665,((Crypton-N1_DR|179430:0.00065,Crypton-N1_DR|331181:0.27592)0.666:0.22411,(Crypton-N1_DR|331241:0.17986,(Crypton-N1_DR|21319:0.01743,Crypton-N1_DR|21320:0.00065)0.989:0.19253)0.309:0.01684)0.749:0.05547)0.168:0.00487)0.390:0.01714)0.198:0.00672,(((((Crypton-N1_DR|106653:0.0,Crypton-N1_DR|106659:0.0):0.00065,Crypton-N1_DR|106661:0.00065)0.827:0.01647,(((Crypton-N1_DR|179265:0.00066,Crypton-N1_DR|253010:0.60602)0.606:0.08982,((Crypton-N1_DR|253014:0.00703,(Crypton-N1_DR|253015:0.0,Crypton-N1_DR|253016:0.0):0.01046)0.977:0.12754,Crypton-N1_DR|253018:0.02515)0.333:0.03237)0.846:0.06197,((Crypton-N1_DR|106660:0.05443,((Crypton-N1_DR|495498:0.02890,(Crypton-N1_DR|252824:0.27279,Crypton-N1_DR|331236:0.07115)0.316:0.01149)0.606:0.10927,(Crypton-N1_DR|106640:0.01806,Crypton-N1_DR|106643:0.00065)0.873:0.03533)0.089:0.00063)0.309:0.00062,Crypton-N1_DR|179288:0.12832)0.862:0.04816)0.511:0.02315)0.619:0.00076,((Crypton-N1_DR|106473:0.06995,(Crypton-N1_DR|106654:0.07249,Crypton-N1_DR|106678:0.13827)0.014:0.00065)0.811:0.04865,((Crypton-N1_DR|106662:0.15407,(Crypton-N1_DR|106439:0.15661,Crypton-N1_DR|106677:0.18777)0.537:0.02728)0.818:0.05183,((Crypton-N1_DR|179279:0.28749,(Crypton-N1_DR|179434:0.09440,Crypton-N1_DR|252818:0.20108)0.086:0.05339)0.368:0.04248,Crypton-N1_DR|106674:0.46594)0.760:0.04384)0.409:0.03424)0.861:0.03752)0.396:0.01518,((Crypton-N1_DR|106644:0.01697,Crypton-N1_DR|106645:0.00066)0.815:0.05043,((Crypton-N1_DR|179262:0.21680,(Crypton-N1_DR|106447:0.07082,Crypton-N1_DR|106452:0.10246)0.814:0.00065)0.684:0.03789,((((Crypton-N1_DR|495459:0.39120,Crypton-N1_DR|414409:0.05803)0.283:0.21760,Crypton-N1_DR|106658:0.00061)0.780:0.08749,Crypton-N1_DR|106650:0.01775)0.060:0.00066,Crypton-N1_DR|179286:0.05382)0.507:0.00066)0.328:0.00076)0.848:0.05771)0.387:0.00061,((((Crypton-N1_DR|179420:0.06952,(Crypton-N1_DR|179419:0.01746,(Crypton-N1_DR|179418:0.29076,(Crypton-N1_DR|179416:0.09092,Crypton-N1_DR|179422:0.03655)0.782:0.02398)0.772:0.02734)0.000:0.00065)0.818:0.02362,(Crypton-N1_DR|179421:0.01682,(Crypton-N1_DR|179269:0.00065,(Crypton-N1_DR|252840:0.00066,Crypton-N1_DR|252859:0.11224)0.910:0.13988)0.615:0.05137)0.298:0.00240)0.848:0.03392,(Crypton-N1_DR|21278:0.34694,((Crypton-N1_DR|106486:0.15011,(((Crypton-N1_DR|106634:0.00066,(Crypton-N1_DR|179332:0.49638,(Crypton-N1_DR|106635:0.01686,Crypton-N1_DR|21145:0.29560)0.255:0.01953)0.350:0.01039)0.899:0.04682,Crypton-N1_DR|106484:0.01800)0.858:0.00065,(((Crypton-N1_DR|106605:0.01858,(Crypton-N1_DR|106604:0.01813,(Crypton-N1_DR|252968:0.07876,Crypton-N1_DR|331106:0.03666)0.559:0.09486)0.750:0.01862)0.802:0.01763,((Crypton-N1_DR|106606:0.0,Crypton-N1_DR|106607:0.0,Crypton-N1_DR|106608:0.0):0.07558,Crypton-N1_DR|106603:0.00066)0.846:0.01879)0.747:0.01953,Crypton-N1_DR|106602:0.15474)0.720:0.02698)0.801:0.00881)0.003:0.00066,Crypton-N1_DR|106485:0.00065)0.495:0.02518)0.530:0.04708)0.892:0.03563,((((((Crypton-N1_DR|106437:0.12873,(Crypton-N1_DR|331118:0.16941,Crypton-N1_DR|179289:0.15734)0.784:0.04057)0.809:0.03483,((((((Crypton-N1_DR|495454:0.25505,Crypton-N1_DR|106451:0.13251)0.641:0.04701,Crypton-N1_DR|331238:0.00065)1.000:0.00065,(((((Crypton-N1_DR|179401:0.16018,(Crypton-N1_DR|21169:0.14340,(Crypton-N1_DR|179400:0.00065,Crypton-N1_DR|179404:0.01756)0.794:0.01961)0.024:0.00061)0.808:0.06931,Crypton-N1_DR|106613:0.18145)0.710:0.04827,((Crypton-N1_DR|495442:0.16577,(Crypton-N1_DR|331176:0.28991,Crypton-N1_DR|495453:0.00065)0.608:0.11752)0.857:0.05709,(((Crypton-N1_DR|495506:0.21019,(Crypton-N1_DR|21305:0.01795,Crypton-N1_DR|21310:0.00066)0.958:0.15456)0.707:0.02925,(Crypton-N1_DR|495469:0.00065,Crypton-N1_DR|495468:0.03437)0.827:0.01979)0.446:0.01671,Crypton-N1_DR|495475:0.09191)0.738:0.02132)0.723:0.02320)0.827:0.02067,(Crypton-N1_DR|495479:0.13201,(((((Crypton-N1_DR|106592:0.08446,(Crypton-N1_DR|179399:0.01752,(Crypton-N1_DR|179398:0.08528,Crypton-N1_DR|331227:0.10495)0.737:0.02541)0.294:0.00065)0.961:0.09149,((Crypton-N1_DR|21236:0.29465,Crypton-N1_DR|106601:0.04743)0.777:0.04674,((Crypton-N1_DR|252892:0.12736,Crypton-N1_DR|252891:0.10150)0.769:0.02236,(Crypton-N1_DR|331179:0.84684,Crypton-N1_DR|179393:0.03940)0.754:0.06708)0.780:0.01712)0.645:0.01928)0.522:0.00065,(Crypton-N1_DR|495483:0.03396,((Crypton-N1_DR|495486:0.0,Crypton-N1_DR|495490:0.0):0.00065,Crypton-N1_DR|495488:0.03197)0.825:0.03104)0.990:0.10393)0.794:0.01946,((Crypton-N1_DR|331120:0.17089,Crypton-N1_DR|495481:0.15423)0.782:0.06727,(((Crypton-N1_DR|179299:0.12680,(Crypton-N1_DR|252895:0.15880,Crypton-N1_DR|179307:0.19042)0.810:0.04743)0.760:0.03145,((Crypton-N1_DR|179349:0.13537,Crypton-N1_DR|414336:0.50026)0.949:0.21228,(Crypton-N1_DR|331126:0.30180,(Crypton-N1_DR|331235:0.12829,Crypton-N1_DR|179395:0.10701)0.739:0.02791)0.460:0.03116)0.154:0.01910)0.794:0.03986,(((Crypton-N1_DR|495480:0.03450,(Crypton-N1_DR|252949:0.25298,Crypton-N1_DR|495477:0.00246)0.336:0.07560)0.777:0.01997,Crypton-N1_DR|331133:0.20216)0.080:0.00064,(((Crypton-N1_DR|495474:0.16859,(Crypton-N1_DR|179379:0.45900,Crypton-N1_DR|331162:0.09438)0.822:0.15874)0.813:0.09743,(Crypton-N1_DR|21256:0.17958,Crypton-N1_DR|414353:0.22247)0.163:0.02328)0.825:0.05276,(Crypton-N1_DR|495446:0.13220,(Crypton-N1_DR|106537:0.61213,Crypton-N1_DR|495478:0.06026)0.808:0.12497)0.712:0.05985)0.827:0.05562)0.902:0.02572)0.499:0.00076)0.686:0.01864)0.851:0.02388,(((Crypton-N1_DR|106556:0.83044,Crypton-N1_DR|495450:0.00065)0.615:0.11201,((((Crypton-N1_DR|331103:0.14558,(Crypton-N1_DR|331239:0.11574,(Crypton-N1_DR|106462:0.02892,Crypton-N1_DR|106465:0.02324)0.944:0.05729)0.766:0.03166)0.444:0.00624,(Crypton-N1_DR|106454:0.07505,Crypton-N1_DR|179267:0.08780)0.843:0.07671)0.413:0.01968,((((Crypton-N1_DR|331091:0.11521,(Crypton-N1_DR|331092:0.03486,Crypton-N1_DR|106575:0.45629)0.632:0.01624)0.764:0.01806,Crypton-N1_DR|331094:0.03610)0.969:0.08871,((Crypton-N1_DR|414314:0.14963,(((Crypton-N1_DR|253019:0.00636,(Crypton-N1_DR|331243:0.07699,Crypton-N1_DR|414441:0.36929)0.960:0.23608)0.859:0.06976,Crypton-N1_DR|253020:0.01325)0.571:0.04784,Crypton-N1_DR|106453:0.07394)0.828:0.08110)0.718:0.05191,(Crypton-N1_DR|331099:0.03931,((Crypton-N1_DR|414452:0.03895,(Crypton-N1_DR|414453:0.04214,(Crypton-N1_DR|106590:0.08706,Crypton-N1_DR|179293:0.25332)0.653:0.12862)0.790:0.05093)0.973:0.13055,Crypton-N1_DR|414451:0.03416)0.762:0.02377)0.791:0.02765)0.863:0.07298)0.612:0.00062,((((Crypton-N1_DR|106442:0.00066,Crypton-N1_DR|106441:0.02526)0.917:0.03529,((Crypton-N1_DR|106443:0.17643,((Crypton-N1_DR|331093:0.15632,Crypton-N1_DR|21329:0.07050)0.326:0.02341,(Crypton-N1_DR|106444:0.04868,Crypton-N1_DR|414305:0.09473)0.667:0.02021)0.879:0.00064)0.849:0.04241,(Crypton-N1_DR|179271:0.04846,Crypton-N1_DR|179273:0.02661)1.000:0.22736)0.409:0.03426)0.959:0.00076,((Crypton-N1_DR|179274:0.00064,Crypton-N1_DR|179336:0.47767)0.763:0.06066,Crypton-N1_DR|179272:0.03140)0.917:0.03096)0.859:0.01740,(Crypton-N1_DR|331087:0.00065,((Crypton-N1_DR|179451:0.00065,(Crypton-N1_DR|179449:0.06956,Crypton-N1_DR|331086:0.07802)0.347:0.03193)0.767:0.06104,Crypton-N1_DR|331085:0.01305)0.953:0.00076)0.668:0.09996)0.873:0.02195)0.787:0.01204)0.909:0.02725,(Crypton-N1_DR|179300:0.17264,((((Crypton-N1_DR|179264:0.03155,Crypton-N1_DR|179255:0.11025)0.967:0.15545,Crypton-N1_DR|179295:0.06244)0.152:0.00064,(Crypton-N1_DR|179433:0.00064,Crypton-N1_DR|331178:0.36946)0.882:0.09229)0.773:0.01880,(((Crypton-N1_DR|331100:0.10900,(Crypton-N1_DR|21291:0.30587,Crypton-N1_DR|106637:0.01394)0.841:0.04540)0.809:0.02206,(((((Crypton-N1_DR|21309:0.08408,Crypton-N1_DR|106632:0.06554)0.762:0.02982,(Crypton-N1_DR|21304:0.08274,Crypton-N1_DR|106651:0.13222)0.687:0.03121)0.823:0.09272,(Crypton-N1_DR|331123:0.10691,Crypton-N1_DR|252890:0.17960)0.741:0.02119)0.784:0.07332,((Crypton-N1_DR|106482:0.16593,Crypton-N1_DR|179285:0.25826)0.792:0.12060,(Crypton-N1_DR|106461:0.07498,(Crypton-N1_DR|106463:0.01420,Crypton-N1_DR|106468:0.00065)0.860:0.04013)0.781:0.06223)0.421:0.01098)0.884:0.09308,(Crypton-N1_DR|495449:0.10758,(Crypton-N1_DR|106655:0.14389,Crypton-N1_DR|179373:0.15232)0.717:0.02613)0.736:0.01355)0.629:0.01430)0.254:0.00581,((Crypton-N1_DR|21317:0.03886,Crypton-N1_DR|21318:0.00454)0.984:0.08428,Crypton-N1_DR|21308:0.08366)0.748:0.01554)0.214:0.03189)0.900:0.08652)0.650:0.00406)0.666:0.00061)0.824:0.01156,((((Crypton-N1_DR|106585:0.26471,Crypton-N1_DR|414327:0.08882)0.668:0.00064,Crypton-N1_DR|495492:0.11480)0.738:0.01291,(Crypton-N1_DR|21283:0.16997,(Crypton-N1_DR|179355:0.08750,(Crypton-N1_DR|179354:0.10090,(Crypton-N1_DR|179357:0.06888,((Crypton-N1_DR|179359:0.00065,Crypton-N1_DR|179360:0.06902)0.986:0.21278,(Crypton-N1_DR|179356:0.11072,Crypton-N1_DR|179358:0.05324)0.886:0.09850)0.910:0.07235)0.792:0.04118)0.783:0.05440)0.995:0.16398)0.911:0.07919)0.694:0.00064,(Crypton-N1_DR|495482:0.13065,Crypton-N1_DR|495484:0.09899)0.880:0.04060)0.953:0.00065)0.835:0.01393)0.537:0.02206)0.426:0.00066)0.009:0.00065,(Crypton-N1_DR|106598:0.03815,((Crypton-N1_DR|179311:0.34712,Crypton-N1_DR|252985:0.23054)0.980:0.14414,((Crypton-N1_DR|495485:0.03723,Crypton-N1_DR|495487:0.03612)0.871:0.03673,Crypton-N1_DR|495489:0.00065)0.922:0.06157)0.145:0.00066)0.861:0.04122)0.818:0.00322)0.550:0.00305,((Crypton-N1_DR|179447:0.26680,(((((((Crypton-N1_DR|252872:0.00065,(Crypton-N1_DR|252881:0.01762,Crypton-N1_DR|252883:0.00065)0.000:0.00066)0.848:0.01759,(Crypton-N1_DR|252876:0.01770,Crypton-N1_DR|252879:0.01778)0.000:0.00065)0.816:0.01761,(Crypton-N1_DR|252875:0.00065,(Crypton-N1_DR|106479:0.11235,Crypton-N1_DR|252874:0.01757)0.000:0.00064)0.014:0.00064)0.785:0.03678,(Crypton-N1_DR|252880:0.01761,Crypton-N1_DR|252873:0.03659)0.882:0.03571)0.751:0.02121,Crypton-N1_DR|106649:0.01256)0.935:0.02551,((Crypton-N1_DR|21282:0.33290,(Crypton-N1_DR|106460:0.05481,Crypton-N1_DR|414312:0.10164)0.137:0.01827)0.588:0.00075,Crypton-N1_DR|179268:0.01694)0.789:0.05147)0.875:0.05335,((Crypton-N1_DR|252838:0.11649,(Crypton-N1_DR|252852:0.0,Crypton-N1_DR|252855:0.0):0.01796)0.788:0.04416,(Crypton-N1_DR|495460:0.01910,(Crypton-N1_DR|106469:0.01487,Crypton-N1_DR|179438:0.15601)0.931:0.09377)0.465:0.00753)0.770:0.02447)0.210:0.04273)0.784:0.02509,(((Crypton-N1_DR|179294:0.14867,Crypton-N1_DR|495456:0.07345)0.742:0.01870,(Crypton-N1_DR|252847:0.07336,(Crypton-N1_DR|252889:0.03713,(Crypton-N1_DR|252882:0.13147,Crypton-N1_DR|252884:0.00066)0.891:0.13943)0.524:0.03984)0.753:0.03385)0.728:0.00902,(((((Crypton-N1_DR|331122:0.00064,Crypton-N1_DR|414359:0.21131)0.956:0.27888,(Crypton-N1_DR|106488:0.05351,(Crypton-N1_DR|106476:0.00064,Crypton-N1_DR|106477:0.00065)0.941:0.15448)0.836:0.11684)0.618:0.00905,(((Crypton-N1_DR|106642:0.00065,((Crypton-N1_DR|106633:0.03582,Crypton-N1_DR|106483:0.01776)0.785:0.01747,((Crypton-N1_DR|106471:0.00065,(Crypton-N1_DR|106466:0.04887,(Crypton-N1_DR|106464:0.0,Crypton-N1_DR|106467:0.0):0.01820)0.797:0.02213)0.813:0.02215,(Crypton-N1_DR|106652:0.00093,(Crypton-N1_DR|252865:0.03569,(Crypton-N1_DR|331234:0.00066,Crypton-N1_DR|331237:0.00065)0.185:0.00066)0.884:0.22650)0.827:0.18208)0.234:0.00076)0.174:0.00075)0.000:0.00075,Crypton-N1_DR|106636:0.01751)0.245:0.00075,Crypton-N1_DR|252839:0.00065)0.035:0.00075)0.030:0.00078,(Crypton-N1_DR|331101:0.0,Crypton-N1_DR|331102:0.0):0.03577)0.838:0.01583,((((Crypton-N1_DR|331107:0.13484,(Crypton-N1_DR|253013:0.10563,(Crypton-N1_DR|179298:0.11448,Crypton-N1_DR|21163:0.52323)0.703:0.00066)0.716:0.01416)0.641:0.03610,Crypton-N1_DR|253017:0.03532)0.175:0.00065,((Crypton-N1_DR|414308:0.19139,Crypton-N1_DR|179256:0.26935)0.846:0.07722,(((Crypton-N1_DR|414456:0.55854,Crypton-N1_DR|495501:0.00065)0.598:0.48117,Crypton-N1_DR|414310:0.14166)0.196:0.00101,((Crypton-N1_DR|414326:0.00066,Crypton-N1_DR|414328:0.01638)0.965:0.07850,(Crypton-N1_DR|414330:0.00942,(((Crypton-N1_DR|414332:0.00065,Crypton-N1_DR|414331:0.02560)0.917:0.00076,((Crypton-N1_DR|414329:0.09416,Crypton-N1_DR|414333:0.01628)0.957:0.00065,Crypton-N1_DR|414334:0.03362)0.731:0.00064)0.793:0.01471,(Crypton-N1_DR|414324:0.03115,(Crypton-N1_DR|414325:0.00066,Crypton-N1_DR|414323:0.10669)0.329:0.01138)0.914:0.03466)0.871:0.04052)0.810:0.05175)0.915:0.11012)0.425:0.05190)0.465:0.03622)0.799:0.01195,(((Crypton-N1_DR|331104:0.17424,Crypton-N1_DR|179374:0.11327)0.839:0.00064,Crypton-N1_DR|106627:0.00065)0.265:0.00066,(Crypton-N1_DR|179283:0.02508,((Crypton-N1_DR|21311:0.00065,(Crypton-N1_DR|21313:0.00065,Crypton-N1_DR|179435:0.09707)0.641:0.00062)0.838:0.00064,(Crypton-N1_DR|21312:0.01793,Crypton-N1_DR|21306:0.11881)0.873:0.03632)0.902:0.08302)0.937:0.06171)0.920:0.00062)0.751:0.00681)0.746:0.01967)0.770:0.01442)0.777:0.01513)0.890:0.02099,(((((Crypton-N1_DR|253007:0.12475,(Crypton-N1_DR|253006:0.06656,Crypton-N1_DR|253004:0.19541)0.261:0.02303)0.729:0.01609,((Crypton-N1_DR|253008:0.03572,Crypton-N1_DR|253005:0.06182)0.871:0.09004,Crypton-N1_DR|179448:0.06225)0.733:0.06635)0.963:0.08818,((Crypton-N1_DR|106450:0.05430,Crypton-N1_DR|21223:0.55179)0.717:0.00064,Crypton-N1_DR|106629:0.00065)0.040:0.00064)0.768:0.01406,(((Crypton-N1_DR|106656:0.00065,Crypton-N1_DR|179432:0.03490)0.801:0.02196,((Crypton-N1_DR|106624:0.09303,Crypton-N1_DR|495438:0.18899)0.769:0.04011,(Crypton-N1_DR|106625:0.07393,Crypton-N1_DR|106612:0.25168)0.063:0.00065)0.798:0.02014)0.782:0.00471,Crypton-N1_DR|106639:0.03580)0.949:0.02127)0.356:0.00974,(((Crypton-N1_DR|414318:0.12971,(Crypton-N1_DR|414313:0.07960,Crypton-N1_DR|414319:0.07862)0.948:0.31915)0.891:0.07020,(Crypton-N1_DR|331252:0.13105,((((Crypton-N1_DR|253021:0.25216,Crypton-N1_DR|179275:0.05684)0.722:0.01644,Crypton-N1_DR|106449:0.07209)0.318:0.00064,(Crypton-N1_DR|179287:0.25393,Crypton-N1_DR|252819:0.03269)0.864:0.07227)0.930:0.06883,(Crypton-N1_DR|252837:0.11344,Crypton-N1_DR|495436:0.16127)0.647:0.07145)0.900:0.00065)0.786:0.01824)0.708:0.00078,(Crypton-N1_DR|179270:0.07332,((Crypton-N1_DR|106448:0.02484,(Crypton-N1_DR|21148:0.22952,(Crypton-N1_DR|106470:0.17350,((Crypton-N1_DR|106532:0.09058,(Crypton-N1_DR|106527:0.33542,Crypton-N1_DR|106528:0.20445)0.144:0.06379)0.259:0.07139,Crypton-N1_DR|106531:0.14179)0.905:0.17505)0.686:0.04068)0.643:0.02800)0.698:0.01997,(Crypton-N1_DR|106445:0.00065,Crypton-N1_DR|106446:0.01772)0.876:0.02081)0.331:0.00064)0.842:0.04622)0.852:0.02119)0.568:0.00065)0.021:0.00121,Crypton-N1_DR|106480:0.01740)0.430:0.03534)0.729:0.02998,(Crypton-N1_DR|106648:0.10628,(Crypton-N1_DR|106593:0.16227,Crypton-N1_DR|331129:0.20521)0.675:0.06911)0.904:0.11691)0.253:0.02125,(Crypton-N1_DR|106647:0.17118,(Crypton-N1_DR|106478:0.03824,(Crypton-N1_DR|252878:0.03596,(Crypton-N1_DR|495452:0.12376,Crypton-N1_DR|495457:0.12674)0.862:0.08761)0.762:0.03456)0.596:0.00060)0.775:0.05811)0.298:0.00528,((Crypton-N1_DR|21316:0.16384,Crypton-N1_DR|495471:0.19792)0.912:0.20410,(((Crypton-N1_DR|252856:0.01742,(Crypton-N1_DR|252853:0.0,Crypton-N1_DR|252857:0.0):0.00065)0.840:0.01734,Crypton-N1_DR|252850:0.00065)0.844:0.01730,Crypton-N1_DR|252864:0.00065)0.652:0.00103)0.632:0.03436)0.907:0.04581,(((Crypton-N1_DR|21300:0.22926,Crypton-N1_DR|21307:0.00064)0.890:0.06917,((Crypton-N1_DR|179427:0.03563,((Crypton-N1_DR|106626:0.0,Crypton-N1_DR|106628:0.0):0.01792,(Crypton-N1_DR|331132:0.18190,(Crypton-N1_DR|106638:0.01789,Crypton-N1_DR|106641:0.03633)0.824:0.04995)0.846:0.08545)0.000:0.00065)0.934:0.04947,(((Crypton-N1_DR|252868:0.25081,(Crypton-N1_DR|331213:0.12897,((((Crypton-N1_DR|106587:0.03699,Crypton-N1_DR|106594:0.01972)0.932:0.00066,Crypton-N1_DR|106588:0.03650)0.423:0.02013,Crypton-N1_DR|106589:0.05638)0.753:0.02060,Crypton-N1_DR|106586:0.07560)0.739:0.03387)0.783:0.07489)0.702:0.03782,((Crypton-N1_DR|331115:0.07252,(Crypton-N1_DR|414445:0.23825,(Crypton-N1_DR|179425:0.10698,(Crypton-N1_DR|331116:0.36395,(Crypton-N1_DR|331112:0.01773,(Crypton-N1_DR|331113:0.03467,Crypton-N1_DR|331114:0.00065)0.758:0.05370)0.847:0.05171)0.737:0.05541)0.722:0.10001)0.690:0.01587)0.784:0.02941,((Crypton-N1_DR|21321:0.06475,Crypton-N1_DR|495448:0.10020)0.784:0.04696,(Crypton-N1_DR|495462:0.00065,(Crypton-N1_DR|179361:0.29535,Crypton-N1_DR|331121:0.07880)0.778:0.05866)0.706:0.03070)0.825:0.04990)0.704:0.02670)0.727:0.01734,(Crypton-N1_DR|106557:0.25283,((Crypton-N1_DR|252842:0.0,Crypton-N1_DR|252844:0.0):0.00065,((Crypton-N1_DR|252877:0.05462,(Crypton-N1_DR|252845:0.02484,Crypton-N1_DR|414454:0.17061)0.826:0.08717)0.000:0.00066,Crypton-N1_DR|179284:0.05346)0.838:0.04262)0.608:0.00065)0.852:0.02868)0.777:0.01423)0.614:0.00060)0.522:0.00312,(Crypton-N1_DR|331127:0.59406,(Crypton-N1_DR|179394:0.12467,(Crypton-N1_DR|106622:0.16470,Crypton-N1_DR|414425:0.06996)0.725:0.05605)0.275:0.04642)0.835:0.16500)0.503:0.00831)0.834:0.01676)0.698:0.01063);
```
