## Supplementary Data 2 for "A genomic portrait of zebrafish transposable elements and their spatiotemporal embryonic expression": CryptonA-1_DR.mafft.nwk

```
(((CryptonA-1_DR|1510940:0.21479,(CryptonA-1_DR|1510941:0.23582,CryptonA-1_DR|1510942:0.19815)0.643:0.01586)0.940:0.06428,(CryptonA-1_DR|573932:0.25905,(CryptonA-1_DR|1152489:0.15144,CryptonA-1_DR|2009033:0.15525)0.639:0.03641)0.438:0.02227)0.836:0.02949,(CryptonA-1_DR|414460:0.24353,(CryptonA-1_DR|2009028:0.01457,CryptonA-1_DR|2009029:0.03982)1.000:0.10744)0.997:0.07611,((CryptonA-1_DR|2009030:0.20854,(CryptonA-1_DR|1082777:0.17221,(CryptonA-1_DR|1082774:0.12826,CryptonA-1_DR|1082775:0.14306)0.981:0.11859)0.873:0.05991)0.923:0.08411,((((((CryptonA-1_DR|2009024:0.12667,CryptonA-1_DR|2009032:0.15662)0.484:0.10713,(((CryptonA-1_DR|1813939:0.29156,(((((CryptonA-1_DR|1286564:0.00276,CryptonA-1_DR|1286565:0.00063)0.873:0.00553,(CryptonA-1_DR|1286563:0.00988,CryptonA-1_DR|1286566:0.00063)0.998:0.04657)0.758:0.00466,CryptonA-1_DR|1286569:0.02962)0.991:0.10436,(CryptonA-1_DR|1286562:0.00310,CryptonA-1_DR|1286568:0.01012)0.940:0.03362)0.991:0.17107,(CryptonA-1_DR|1286560:0.22862,((CryptonA-1_DR|1510917:0.07582,CryptonA-1_DR|1606506:0.23019)0.984:0.17154,CryptonA-1_DR|1286561:0.10955)0.447:0.05656)0.694:0.03067)0.493:0.02727)0.000:0.02517,((CryptonA-1_DR|1510916:0.13514,(CryptonA-1_DR|1606516:0.26365,CryptonA-1_DR|1922272:0.14713)0.969:0.29177)0.727:0.04836,CryptonA-1_DR|1606505:0.06725)0.543:0.01505)1.000:0.50572,((CryptonA-1_DR|253027:0.11079,CryptonA-1_DR|1606508:0.07052)0.858:0.04167,CryptonA-1_DR|253028:0.12485)0.766:0.03046)0.798:0.04645)0.966:0.10221,((CryptonA-1_DR|21341:0.23012,((((CryptonA-1_DR|1813940:0.03449,CryptonA-1_DR|1813941:0.04522)1.000:0.30632,((CryptonA-1_DR|1286574:0.04693,CryptonA-1_DR|1922271:0.24867)0.969:0.26480,(CryptonA-1_DR|21345:0.21606,CryptonA-1_DR|573931:0.29667)0.842:0.19393)0.867:0.13317)0.871:0.08405,(((((CryptonA-1_DR|998617:0.30389,((CryptonA-1_DR|1716421:0.06276,(CryptonA-1_DR|1152483:0.05396,(CryptonA-1_DR|905769:0.04308,(((CryptonA-1_DR|1286571:0.05806,CryptonA-1_DR|1922276:0.02012)0.876:0.00134,CryptonA-1_DR|1418723:0.05143)1.000:0.00419,(CryptonA-1_DR|1214229:0.04491,CryptonA-1_DR|1152484:0.06496)0.742:0.00469)0.606:0.00063)0.831:0.00652)0.934:0.00062)0.068:0.00063,(CryptonA-1_DR|414457:0.06003,CryptonA-1_DR|179452:0.04087)0.613:0.01821)0.850:0.14529)1.000:0.64234,CryptonA-1_DR|905770:0.16372)0.913:0.38039,(((CryptonA-1_DR|1286572:0.16218,CryptonA-1_DR|1813938:0.07727)0.983:0.27727,((CryptonA-1_DR|21347:0.20699,CryptonA-1_DR|2090164:0.04913)0.967:0.29428,(CryptonA-1_DR|1286567:0.28602,(CryptonA-1_DR|1510937:0.00062,(((CryptonA-1_DR|1510925:0.04957,CryptonA-1_DR|1510919:0.06597)0.860:0.02472,(CryptonA-1_DR|1510944:0.05175,(CryptonA-1_DR|1510927:0.03853,CryptonA-1_DR|1510933:0.02391)0.850:0.00707)0.987:0.00431)0.791:0.01204,CryptonA-1_DR|2080280:0.01271)0.900:0.01145)0.188:0.07226)0.948:0.27630)0.976:0.32491)0.923:0.20247,((CryptonA-1_DR|1716422:0.40805,((CryptonA-1_DR|825732:0.18853,CryptonA-1_DR|1286573:0.53185)0.871:0.12914,CryptonA-1_DR|1922274:0.35649)0.299:0.00102)0.476:0.06899,(CryptonA-1_DR|1922275:0.01829,CryptonA-1_DR|998618:0.38801)1.000:0.41223)0.350:0.04986)0.573:0.09069)0.538:0.05504,((CryptonA-1_DR|825731:0.20372,CryptonA-1_DR|1152485:0.28464)0.756:0.12707,((CryptonA-1_DR|1418725:0.26910,(CryptonA-1_DR|414459:0.31055,CryptonA-1_DR|21340:0.29295)0.403:0.00095)0.676:0.06162,(CryptonA-1_DR|1418724:0.30389,CryptonA-1_DR|1510913:0.18092)0.223:0.00062)0.505:0.02640)0.911:0.11781)0.665:0.08634,(((CryptonA-1_DR|998620:0.21818,CryptonA-1_DR|2009025:0.21724)0.734:0.05520,(CryptonA-1_DR|1214230:0.29468,CryptonA-1_DR|106680:0.18076)0.889:0.12512)0.287:0.00197,CryptonA-1_DR|1214233:0.17628)0.642:0.01632)0.836:0.08032)0.535:0.01354,(CryptonA-1_DR|825734:0.09502,CryptonA-1_DR|1510914:0.19460)0.937:0.13206)0.198:0.00069)0.761:0.02385,((CryptonA-1_DR|21343:0.28250,CryptonA-1_DR|825733:0.24088)0.841:0.06513,((CryptonA-1_DR|1082776:0.33626,(CryptonA-1_DR|1152490:0.34016,((CryptonA-1_DR|660818:0.74384,(CryptonA-1_DR|21339:0.56254,(CryptonA-1_DR|573930:0.27295,((((((CryptonA-1_DR|1510929:0.00683,(((CryptonA-1_DR|1510932:0.01402,CryptonA-1_DR|1510930:0.03535)0.753:0.00660,CryptonA-1_DR|2077429:0.00062)0.828:0.00659,CryptonA-1_DR|1510938:0.02012)0.748:0.00063)0.527:0.00063,(CryptonA-1_DR|1510918:0.00063,CryptonA-1_DR|1510922:0.01365)0.935:0.01362)0.938:0.03257,(((CryptonA-1_DR|1510920:0.07335,(CryptonA-1_DR|1510926:0.00064,(CryptonA-1_DR|1510923:0.02194,CryptonA-1_DR|1510931:0.00063)0.462:0.00537)0.974:0.03462)0.807:0.01115,(CryptonA-1_DR|1510934:0.00959,(CryptonA-1_DR|2080279:0.00658,(CryptonA-1_DR|1510921:0.00641,(CryptonA-1_DR|1510936:0.00063,CryptonA-1_DR|1510935:0.02386)0.146:0.00784)0.852:0.01321)0.953:0.03315)0.760:0.00981)0.719:0.00313,CryptonA-1_DR|1510928:0.09089)0.945:0.04268)0.576:0.00062,(CryptonA-1_DR|1510939:0.01317,(CryptonA-1_DR|1510945:0.00063,CryptonA-1_DR|1510943:0.00659)0.193:0.00063)0.838:0.00685)0.877:0.03795,CryptonA-1_DR|1510924:0.05395)0.979:0.14196,((CryptonA-1_DR|1606507:0.27875,CryptonA-1_DR|1606509:0.06404)0.977:0.16497,(((CryptonA-1_DR|1286570:0.19461,CryptonA-1_DR|2009031:0.14474)0.725:0.00063,(CryptonA-1_DR|1214231:0.09472,CryptonA-1_DR|2009023:0.14965)0.049:0.00062)0.754:0.03273,((CryptonA-1_DR|21346:0.15204,CryptonA-1_DR|2090165:0.11791)0.775:0.02691,CryptonA-1_DR|1922273:0.16976)0.832:0.03937)0.626:0.08629)0.601:0.00063)0.973:0.28114)0.937:0.24820)0.551:0.11463)0.086:0.13009,CryptonA-1_DR|1510915:0.18761)0.641:0.07218)0.777:0.06018)0.805:0.08601,(CryptonA-1_DR|414458:0.14145,CryptonA-1_DR|1152488:0.28988)0.560:0.04750)0.828:0.07235)0.670:0.01042)0.678:0.02294)0.665:0.00900,(CryptonA-1_DR|2009027:0.29422,(CryptonA-1_DR|2009026:0.32331,(CryptonA-1_DR|21342:0.22710,((CryptonA-1_DR|2086163:0.34540,(CryptonA-1_DR|179457:0.19516,(CryptonA-1_DR|1813942:0.21156,CryptonA-1_DR|1813943:0.28566)0.863:0.04288)0.559:0.01333)0.821:0.02864,((CryptonA-1_DR|495685:0.20587,(CryptonA-1_DR|495686:0.15539,(CryptonA-1_DR|2086164:0.11655,((CryptonA-1_DR|2086162:0.07874,(CryptonA-1_DR|2086159:0.07732,CryptonA-1_DR|2086160:0.02367)0.929:0.06663)0.835:0.08015,CryptonA-1_DR|2086161:0.31357)0.830:0.04201)0.981:0.08497)0.492:0.03237)0.809:0.09502,((CryptonA-1_DR|1152486:0.13257,CryptonA-1_DR|1152487:0.14750)0.842:0.09491,CryptonA-1_DR|1082778:0.31320)0.765:0.06440)0.861:0.03685)0.898:0.03398)0.975:0.06989)0.748:0.02012)0.754:0.01735)0.759:0.01298,((CryptonA-1_DR|21344:0.33967,CryptonA-1_DR|573928:0.14118)0.962:0.08883,(CryptonA-1_DR|998619:0.25806,CryptonA-1_DR|495684:0.19968)0.823:0.06568)0.342:0.01962)0.831:0.02673,((((CryptonA-1_DR|1351538:0.27324,CryptonA-1_DR|179455:0.20163)0.806:0.04181,((CryptonA-1_DR|1716423:0.14381,(CryptonA-1_DR|1606517:0.18541,(((CryptonA-1_DR|1716424:0.21183,CryptonA-1_DR|1716425:0.15541)0.993:0.24901,(CryptonA-1_DR|1082780:0.13055,(CryptonA-1_DR|825729:0.06475,CryptonA-1_DR|1082781:0.25366)0.302:0.02128)0.651:0.08154)0.817:0.05195,((CryptonA-1_DR|1606515:0.21552,(CryptonA-1_DR|825730:0.07841,CryptonA-1_DR|1082779:0.19101)0.626:0.05134)0.845:0.08795,CryptonA-1_DR|1418726:0.29466)0.840:0.05265)0.939:0.13027)0.973:0.24143)0.823:0.07903,CryptonA-1_DR|331258:0.25574)0.801:0.04810)0.086:0.00242,((CryptonA-1_DR|331257:0.28957,CryptonA-1_DR|179456:0.20479)0.637:0.02246,((CryptonA-1_DR|573929:0.25766,(CryptonA-1_DR|179453:0.19381,CryptonA-1_DR|1082773:0.25550)0.085:0.08553)0.531:0.05302,((CryptonA-1_DR|1214232:0.18478,CryptonA-1_DR|1922270:0.22018)0.285:0.03344,CryptonA-1_DR|253026:0.26888)0.785:0.08172)0.354:0.02762)0.051:0.02522)0.849:0.04858,((CryptonA-1_DR|1606514:0.00942,(CryptonA-1_DR|1606513:0.00302,CryptonA-1_DR|179454:0.43681)0.466:0.00738)0.507:0.00064,(CryptonA-1_DR|1606511:0.04595,(CryptonA-1_DR|1606510:0.01080,CryptonA-1_DR|1606512:0.01605)0.864:0.02259)0.566:0.00565)1.000:0.29752)0.762:0.03826)0.847:0.03540)0.884:0.04290);
```
