## Supplementary Data 2 for "A genomic portrait of zebrafish transposable elements and their spatiotemporal embryonic expression": CryptonH-1_DR.mafft.nwk

```
(((CryptonH-1_DR|1511182:0.04427,(((CryptonH-1_DR|1511204:0.00802,CryptonH-1_DR|1511202:0.08273)0.864:0.01071,(CryptonH-1_DR|905897:0.05964,(CryptonH-1_DR|1286670:0.72281,CryptonH-1_DR|1511203:0.00062)0.594:0.08620)0.233:0.00063)0.767:0.00529,((CryptonH-1_DR|1511201:0.00752,(CryptonH-1_DR|1511192:0.01860,CryptonH-1_DR|1511194:0.01743)0.723:0.00267)0.894:0.02607,((CryptonH-1_DR|1511185:0.14565,(CryptonH-1_DR|1511210:0.00518,CryptonH-1_DR|1511212:0.00222)0.992:0.03063)0.868:0.03345,CryptonH-1_DR|1511181:0.03004)0.302:0.02613)0.766:0.00823)0.988:0.02487)0.988:0.02367,(((CryptonH-1_DR|1511187:0.04340,CryptonH-1_DR|1511191:0.02826)0.857:0.02189,((CryptonH-1_DR|1511179:0.04831,(CryptonH-1_DR|1511195:0.01939,CryptonH-1_DR|1511197:0.13523)0.790:0.04313)0.935:0.04424,(CryptonH-1_DR|1511211:0.02612,(CryptonH-1_DR|1511199:0.06323,CryptonH-1_DR|1511218:0.12700)0.534:0.01167)0.987:0.05576)0.994:0.06838)0.685:0.00859,CryptonH-1_DR|1511208:0.03782)0.796:0.01102)0.828:0.00931,(CryptonH-1_DR|1511193:0.04749,((CryptonH-1_DR|1511220:0.04935,((CryptonH-1_DR|1511207:0.02773,CryptonH-1_DR|1511213:0.02863)0.918:0.01884,CryptonH-1_DR|1511198:0.05123)0.781:0.00574)0.938:0.01483,(CryptonH-1_DR|1511186:0.08784,CryptonH-1_DR|1511189:0.04651)0.954:0.03832)0.286:0.01877)0.178:0.01081,((CryptonH-1_DR|1511209:0.03586,(CryptonH-1_DR|1511196:0.12289,(((((CryptonH-1_DR|2109107:0.01203,(CryptonH-1_DR|905893:0.0,CryptonH-1_DR|1511224:0.0):0.00591)0.685:0.00062,(((((((CryptonH-1_DR|331368:0.00062,CryptonH-1_DR|331369:0.00062)1.000:0.56873,((CryptonH-1_DR|1214348:0.25309,(CryptonH-1_DR|1606687:0.61052,((CryptonH-1_DR|660944:0.05478,(((((CryptonH-1_DR|825845:0.14722,CryptonH-1_DR|1351642:0.12112)0.591:0.01158,CryptonH-1_DR|253169:0.07859)0.829:0.00062,((CryptonH-1_DR|1922409:0.06059,((((((((((CryptonH-1_DR|1716540:0.03550,(CryptonH-1_DR|1606689:0.07963,(CryptonH-1_DR|414564:0.00062,CryptonH-1_DR|905900:0.77446)0.644:0.15737)0.762:0.01339)0.625:0.00063,CryptonH-1_DR|1351643:0.03270)0.807:0.00848,CryptonH-1_DR|1082873:0.06290)0.735:0.00556,CryptonH-1_DR|331371:0.04241)0.737:0.00583,((((CryptonH-1_DR|574062:0.10855,CryptonH-1_DR|106806:0.05011)0.717:0.00861,CryptonH-1_DR|905901:0.06993)0.892:0.00062,(CryptonH-1_DR|825846:0.03302,CryptonH-1_DR|106807:0.04817)0.742:0.00602)0.830:0.00831,((CryptonH-1_DR|1716541:0.04020,CryptonH-1_DR|574061:0.02700)0.701:0.00063,CryptonH-1_DR|331370:0.04731)0.831:0.00645)0.904:0.00062)0.857:0.00696,(((CryptonH-1_DR|1606688:0.06621,(CryptonH-1_DR|998760:0.18884,CryptonH-1_DR|1814117:0.04370)0.727:0.00803)0.998:0.00062,CryptonH-1_DR|1214347:0.06100)0.935:0.00061,(CryptonH-1_DR|998762:0.08153,CryptonH-1_DR|1814118:0.08734)0.460:0.00062)0.795:0.00712)0.872:0.00063,(CryptonH-1_DR|998759:0.07924,(CryptonH-1_DR|253168:0.07520,CryptonH-1_DR|660943:0.15548)0.557:0.00427)0.720:0.00595)0.977:0.00063,CryptonH-1_DR|1214346:0.06576)0.917:0.01220,(CryptonH-1_DR|253166:0.12790,(CryptonH-1_DR|1418916:0.04983,CryptonH-1_DR|1418917:0.07915)0.770:0.01560)0.739:0.00650)0.147:0.00586,CryptonH-1_DR|253167:0.09396)0.282:0.00058)1.000:0.00088,(CryptonH-1_DR|21511:0.02507,CryptonH-1_DR|21510:0.06791)0.994:0.00062)0.842:0.00939)0.899:0.00061,(CryptonH-1_DR|1152655:0.12619,CryptonH-1_DR|1418915:0.09520)0.799:0.02385)0.491:0.00062,CryptonH-1_DR|1214349:0.10982)0.803:0.00473)0.753:0.04442,CryptonH-1_DR|1418918:0.08859)0.841:0.15637)0.540:0.17340)0.468:0.09243,(CryptonH-1_DR|1082874:0.38631,CryptonH-1_DR|2009157:0.30895)0.642:0.09480)0.631:0.10297)0.898:0.19854,((((CryptonH-1_DR|1511188:0.00062,(CryptonH-1_DR|1511206:0.15117,(CryptonH-1_DR|660945:0.10138,CryptonH-1_DR|998761:0.06050)0.995:0.40945)0.814:0.11310)0.838:0.01671,(CryptonH-1_DR|1511180:0.02976,CryptonH-1_DR|1511190:0.03812)0.893:0.01616)0.883:0.01413,(CryptonH-1_DR|1511183:0.04284,CryptonH-1_DR|1511205:0.03712)0.901:0.02427)0.000:0.00315,CryptonH-1_DR|2101127:0.00918)0.000:0.00084)0.361:0.00564,(CryptonH-1_DR|1511200:0.06318,CryptonH-1_DR|1511219:0.06595)0.852:0.01658)0.730:0.00477,((CryptonH-1_DR|2082757:0.04070,(((CryptonH-1_DR|1511229:0.01527,(CryptonH-1_DR|905899:0.00062,CryptonH-1_DR|1814116:0.05897)0.780:0.04672)0.502:0.02834,(CryptonH-1_DR|905896:0.00432,(CryptonH-1_DR|1511226:0.00061,CryptonH-1_DR|2109105:0.00231)0.942:0.00927)0.907:0.00886)0.752:0.01930,CryptonH-1_DR|2109103:0.01487)0.908:0.03115)0.754:0.01624,CryptonH-1_DR|1511221:0.05764)0.479:0.00620)0.512:0.00063,CryptonH-1_DR|1511216:0.09749)0.993:0.14400,CryptonH-1_DR|2109108:0.05741)0.719:0.01474)0.837:0.04549,CryptonH-1_DR|1511184:0.09601)1.000:0.23674,(CryptonH-1_DR|2109106:0.03357,CryptonH-1_DR|905894:0.00468)0.072:0.00855)0.756:0.00847,((CryptonH-1_DR|1511214:0.07214,CryptonH-1_DR|1511215:0.00061)0.685:0.05868,CryptonH-1_DR|1511217:0.02987)0.732:0.00409)0.775:0.01231)0.529:0.00329)0.687:0.01282,(((CryptonH-1_DR|1511225:0.01292,CryptonH-1_DR|905891:0.02759)0.899:0.02076,(CryptonH-1_DR|2109102:0.03330,(CryptonH-1_DR|2109104:0.02115,(CryptonH-1_DR|905895:0.00156,(CryptonH-1_DR|1511223:0.07402,((CryptonH-1_DR|905892:0.02217,CryptonH-1_DR|1511222:0.01256)1.000:0.70113,(CryptonH-1_DR|2082756:0.01615,(((CryptonH-1_DR|1606686:0.03324,CryptonH-1_DR|1606685:0.02140)0.977:0.03015,(CryptonH-1_DR|1511178:0.25044,CryptonH-1_DR|1814115:0.11519)0.758:0.04915)1.000:0.05339,(CryptonH-1_DR|2082755:0.04990,CryptonH-1_DR|2108748:0.01641)1.000:0.04466)1.000:0.05691)0.941:0.01952)0.975:0.03124)1.000:0.02637)0.998:0.11267)0.939:0.03670)0.990:0.02887)0.965:0.02095,((CryptonH-1_DR|1511227:0.03624,CryptonH-1_DR|1511228:0.02745)0.792:0.00066,CryptonH-1_DR|905898:0.02964)0.898:0.01755)0.945:0.02647)0.961:0.02050);
```
