## Supplementary Data 2 for "A genomic portrait of zebrafish transposable elements and their spatiotemporal embryonic expression": CryptonV-1_DR.mafft.nwk

```
(((CryptonV-1_DR|825876:0.04123,(((CryptonV-1_DR|21568:0.03172,(CryptonV-1_DR|106814:0.12477,CryptonV-1_DR|106892:0.07554)0.836:0.02222)0.728:0.00665,((((CryptonV-1_DR|745314:0.02847,(CryptonV-1_DR|179556:0.17021,CryptonV-1_DR|574113:0.11986)0.648:0.06743)0.707:0.01999,((((CryptonV-1_DR|179574:0.00065,CryptonV-1_DR|414649:0.05516)0.863:0.02154,(CryptonV-1_DR|331416:0.04662,CryptonV-1_DR|574099:0.00065)0.796:0.01855)0.793:0.01334,CryptonV-1_DR|905991:0.02734)0.628:0.00437,((CryptonV-1_DR|331378:0.05580,CryptonV-1_DR|825896:0.14523)0.517:0.00065,(((CryptonV-1_DR|825938:0.10852,(CryptonV-1_DR|574208:0.04889,(CryptonV-1_DR|106825:0.03203,CryptonV-1_DR|495875:0.05676)0.641:0.02723)0.731:0.00826)0.683:0.00709,(CryptonV-1_DR|414641:0.05703,(CryptonV-1_DR|495824:0.03868,CryptonV-1_DR|745364:0.04863)0.817:0.03155)0.902:0.06486)0.435:0.00066,CryptonV-1_DR|414636:0.05547)0.595:0.00065)0.579:0.00065)0.948:0.02032)0.798:0.00959,CryptonV-1_DR|414606:0.08113)0.095:0.01106,(CryptonV-1_DR|905939:0.05929,CryptonV-1_DR|495883:0.00065)0.858:0.01694)0.118:0.00086)0.164:0.00065,(CryptonV-1_DR|106920:0.11379,CryptonV-1_DR|661032:0.03365)0.792:0.03130)0.559:0.00065)0.200:0.00064,((((CryptonV-1_DR|331399:0.04561,(CryptonV-1_DR|331384:0.04186,(CryptonV-1_DR|106894:0.06894,CryptonV-1_DR|905934:0.00064)0.364:0.02025)0.803:0.00752)0.739:0.00227,(CryptonV-1_DR|414604:0.09430,((CryptonV-1_DR|825946:0.03845,(CryptonV-1_DR|661012:1.05894,CryptonV-1_DR|905925:0.00444)0.466:0.03752)0.720:0.00926,((CryptonV-1_DR|253200:0.00065,CryptonV-1_DR|745334:0.51204)0.841:0.03801,CryptonV-1_DR|21558:0.06171)0.724:0.01221)0.773:0.00543)0.836:0.00645)0.747:0.00324,(CryptonV-1_DR|825871:0.04752,((((CryptonV-1_DR|253270:0.06891,(CryptonV-1_DR|825940:0.02719,(CryptonV-1_DR|179633:0.11099,CryptonV-1_DR|825942:0.02123)0.721:0.00577)0.172:0.00422)0.869:0.01341,CryptonV-1_DR|825930:0.09572)0.722:0.00360,(CryptonV-1_DR|660970:0.07934,(CryptonV-1_DR|179561:0.05397,CryptonV-1_DR|331458:0.00065)0.928:0.04418)0.000:0.00065)0.997:0.00065,CryptonV-1_DR|21567:0.06427)0.762:0.00395)0.738:0.00270)0.776:0.00451,((CryptonV-1_DR|106887:0.07725,CryptonV-1_DR|574133:0.03910)0.358:0.00451,CryptonV-1_DR|574129:0.05393)0.874:0.01225)0.812:0.00494)0.896:0.00544,((((((CryptonV-1_DR|495816:0.04269,((((CryptonV-1_DR|574092:0.04283,(CryptonV-1_DR|253277:0.03653,(CryptonV-1_DR|825853:0.05088,(CryptonV-1_DR|495817:0.00065,CryptonV-1_DR|574212:0.01017)0.893:0.05118)0.296:0.01683)0.708:0.00517)0.890:0.00997,((CryptonV-1_DR|106820:0.02397,CryptonV-1_DR|574213:0.03786)0.898:0.00973,(CryptonV-1_DR|21610:0.05377,CryptonV-1_DR|106909:0.04620)0.484:0.00065)0.733:0.00302)0.741:0.00682,(CryptonV-1_DR|745291:0.02375,(((CryptonV-1_DR|495890:0.02216,(CryptonV-1_DR|414669:0.04070,((CryptonV-1_DR|331376:0.04375,CryptonV-1_DR|660949:0.06193)0.793:0.01117,((CryptonV-1_DR|495881:0.08698,(CryptonV-1_DR|414605:0.26053,(CryptonV-1_DR|253262:0.21571,CryptonV-1_DR|825868:0.00064)0.985:0.44238)0.660:0.14447)0.538:0.05667,CryptonV-1_DR|825936:0.05813)0.718:0.05593)0.788:0.01328)0.839:0.00809)0.537:0.00316,CryptonV-1_DR|574218:0.05528)0.856:0.01264,CryptonV-1_DR|495889:0.02797)0.778:0.00540)0.792:0.00521)0.838:0.00737,((CryptonV-1_DR|745287:0.02641,(CryptonV-1_DR|745393:0.04642,CryptonV-1_DR|825850:0.02824)0.749:0.00525)0.748:0.00233,((((CryptonV-1_DR|414665:0.07114,(((CryptonV-1_DR|21555:0.11922,(((CryptonV-1_DR|179635:0.00344,CryptonV-1_DR|905995:0.93588)0.415:0.06086,((CryptonV-1_DR|253191:0.00478,CryptonV-1_DR|574155:1.61735)0.324:0.03301,CryptonV-1_DR|574123:0.08364)0.541:0.00064)0.821:0.01093,((CryptonV-1_DR|745298:0.07250,CryptonV-1_DR|745286:0.09064)0.757:0.02927,(CryptonV-1_DR|414650:0.07645,CryptonV-1_DR|745384:0.09974)0.707:0.03252)0.862:0.02222)0.359:0.00064)0.695:0.00670,CryptonV-1_DR|495856:0.06893)0.363:0.01185,((CryptonV-1_DR|253253:0.27809,CryptonV-1_DR|21552:0.81481)0.000:0.00066,CryptonV-1_DR|179562:1.14946)0.955:0.56275)0.681:0.01630)0.627:0.00180,CryptonV-1_DR|253278:0.04612)0.012:0.00652,((CryptonV-1_DR|905933:0.04015,CryptonV-1_DR|825851:0.03803)0.723:0.00461,CryptonV-1_DR|745396:0.03292)0.748:0.00240)0.803:0.00817,(CryptonV-1_DR|745289:0.06703,(CryptonV-1_DR|661057:0.08516,CryptonV-1_DR|253274:0.02487)0.639:0.00316)0.837:0.00770)0.592:0.01414)0.762:0.00545)0.758:0.00299)0.729:0.00212,(((((CryptonV-1_DR|253186:0.06279,CryptonV-1_DR|253264:0.04912)0.347:0.00065,(CryptonV-1_DR|21553:0.16024,CryptonV-1_DR|253265:0.02122)0.682:0.00659)0.854:0.00701,(((CryptonV-1_DR|414577:0.03417,CryptonV-1_DR|745353:0.05540)0.868:0.01311,((((((((((((CryptonV-1_DR|660981:0.18313,(CryptonV-1_DR|905993:0.23140,(CryptonV-1_DR|414645:0.17736,CryptonV-1_DR|179611:0.17936)0.824:0.05490)0.648:0.01187)0.642:0.05493,(CryptonV-1_DR|331466:0.20083,CryptonV-1_DR|495879:0.16425)0.816:0.04890)0.762:0.02014,(CryptonV-1_DR|661010:0.26688,CryptonV-1_DR|21587:0.21092)0.609:0.00632)0.677:0.01733,((CryptonV-1_DR|179578:0.13066,CryptonV-1_DR|253215:0.22405)0.816:0.05318,((((CryptonV-1_DR|331448:0.56957,(CryptonV-1_DR|253184:0.50832,CryptonV-1_DR|331411:0.41671)0.756:0.08208)0.642:0.03730,CryptonV-1_DR|745313:0.17765)0.797:0.05634,(CryptonV-1_DR|495868:0.17450,CryptonV-1_DR|745316:0.28604)0.112:0.00084)0.237:0.05029,CryptonV-1_DR|905968:0.19938)0.805:0.09094)0.342:0.00064)0.481:0.02513,(((((CryptonV-1_DR|495872:0.14420,CryptonV-1_DR|660960:0.23473)0.739:0.04242,(CryptonV-1_DR|21597:0.35166,CryptonV-1_DR|905975:0.11276)0.018:0.05910)0.873:0.06786,((CryptonV-1_DR|21595:0.29534,CryptonV-1_DR|331429:0.47665)0.876:0.19089,CryptonV-1_DR|331422:0.15989)0.865:0.10604)0.563:0.00065,(((CryptonV-1_DR|21566:0.40516,CryptonV-1_DR|179612:0.17323)0.898:0.13922,CryptonV-1_DR|179608:0.33487)0.276:0.00157,((CryptonV-1_DR|745305:0.19076,(CryptonV-1_DR|574175:0.21099,CryptonV-1_DR|825922:0.19700)0.955:0.17911)0.866:0.06270,((CryptonV-1_DR|661031:0.31109,((CryptonV-1_DR|21602:0.18639,CryptonV-1_DR|905978:0.31672)0.789:0.04308,CryptonV-1_DR|495880:0.29549)0.069:0.02102)0.555:0.00065,((CryptonV-1_DR|21548:0.21328,CryptonV-1_DR|414609:0.39936)0.825:0.08312,((CryptonV-1_DR|905990:0.25320,CryptonV-1_DR|106876:0.30917)0.740:0.05347,CryptonV-1_DR|905957:0.33260)0.305:0.02999)0.309:0.00066)0.796:0.01830)0.838:0.03535)0.813:0.02227)0.171:0.00064,CryptonV-1_DR|660957:0.19405)0.682:0.00065)0.872:0.07315,CryptonV-1_DR|414620:0.18208)0.794:0.06866,CryptonV-1_DR|179597:0.39523)0.821:0.10537,((((((CryptonV-1_DR|574172:0.19763,CryptonV-1_DR|106844:0.20341)0.496:0.09489,((CryptonV-1_DR|106824:0.07715,CryptonV-1_DR|414600:0.02383)0.967:0.72163,((CryptonV-1_DR|825874:0.18719,CryptonV-1_DR|825897:0.03990)0.897:0.71686,CryptonV-1_DR|660951:0.83358)0.873:0.49989)0.696:0.24065)0.792:0.11752,((((((CryptonV-1_DR|574107:0.21405,(CryptonV-1_DR|745382:0.06158,(CryptonV-1_DR|179594:0.00064,CryptonV-1_DR|331438:0.00064)0.840:0.06241)0.689:0.08930)0.875:0.14770,(CryptonV-1_DR|495891:0.30367,(CryptonV-1_DR|331431:0.40233,(CryptonV-1_DR|331383:0.29077,(CryptonV-1_DR|21560:0.00065,CryptonV-1_DR|179573:0.54568)0.255:0.18629)0.964:0.37852)0.083:0.03686)0.863:0.22454)0.746:0.08941,((CryptonV-1_DR|574105:0.28540,((CryptonV-1_DR|495844:0.17580,CryptonV-1_DR|574093:1.12682)0.490:0.13762,((CryptonV-1_DR|106862:0.11529,CryptonV-1_DR|825935:0.17953)0.691:0.31334,CryptonV-1_DR|905938:0.37294)0.203:0.04562)0.096:0.00961)0.461:0.09845,CryptonV-1_DR|661029:0.28051)0.583:0.07707)0.613:0.01806,((((CryptonV-1_DR|253206:0.29499,(CryptonV-1_DR|495860:0.06801,CryptonV-1_DR|574146:0.19667)0.818:0.12236)0.263:0.12007,(CryptonV-1_DR|21521:0.00064,CryptonV-1_DR|825884:0.00064)0.457:0.17704)0.904:0.19151,((CryptonV-1_DR|495882:0.08901,(CryptonV-1_DR|106867:0.00065,CryptonV-1_DR|660950:0.28929)0.165:0.18860)0.966:0.23007,CryptonV-1_DR|331440:0.00066)0.636:0.17428)0.893:0.17267,(CryptonV-1_DR|745352:0.04385,(CryptonV-1_DR|253204:0.25078,(CryptonV-1_DR|253233:0.00066,CryptonV-1_DR|414652:0.00066)0.579:0.05399)0.894:0.27713)0.943:0.25440)0.773:0.07294)0.339:0.04209,(((CryptonV-1_DR|331430:0.48108,(CryptonV-1_DR|21589:0.08057,(CryptonV-1_DR|574149:0.04086,CryptonV-1_DR|574200:0.04258)0.443:0.05624)0.889:0.33573)0.624:0.24972,(CryptonV-1_DR|661016:0.04005,(CryptonV-1_DR|745351:0.24398,CryptonV-1_DR|825854:0.19372)0.798:0.13156)0.332:0.13008)0.833:0.20015,((((CryptonV-1_DR|495864:0.33459,(CryptonV-1_DR|331444:0.16354,(CryptonV-1_DR|179570:0.00064,CryptonV-1_DR|106917:0.35074)0.325:0.09225)0.315:0.13223)0.261:0.05629,(CryptonV-1_DR|106865:0.15832,CryptonV-1_DR|825887:0.70461)0.783:0.16065)0.821:0.19974,((CryptonV-1_DR|574117:0.19711,((CryptonV-1_DR|825921:0.15537,CryptonV-1_DR|745307:0.04631)0.787:0.14733,(CryptonV-1_DR|745344:0.88871,CryptonV-1_DR|331387:0.00063)0.787:0.23535)0.754:0.06950)0.752:0.05470,(CryptonV-1_DR|21570:0.13821,CryptonV-1_DR|745394:0.20778)0.738:0.11567)0.924:0.27155)0.700:0.12675,(((CryptonV-1_DR|106817:0.04916,(CryptonV-1_DR|21532:0.00065,CryptonV-1_DR|106915:0.00066)0.777:0.22774)0.400:0.16646,(CryptonV-1_DR|495830:0.00066,CryptonV-1_DR|414611:0.25813)0.919:0.14906)0.251:0.13211,CryptonV-1_DR|495867:0.51548)0.355:0.09309)0.324:0.03200)0.905:0.11447)0.889:0.10028,(((((CryptonV-1_DR|106866:0.00064,(CryptonV-1_DR|21545:0.11401,(CryptonV-1_DR|745397:0.20160,(CryptonV-1_DR|21517:1.19675,CryptonV-1_DR|179564:0.05480)0.643:0.26823)0.927:0.20733)0.863:0.17467)0.477:0.05688,CryptonV-1_DR|179636:0.43575)0.522:0.12089,CryptonV-1_DR|905974:0.19140)0.235:0.07509,CryptonV-1_DR|660997:0.65601)0.849:0.17283,((((CryptonV-1_DR|253268:0.18620,(CryptonV-1_DR|414601:0.28879,(CryptonV-1_DR|574180:0.02196,(CryptonV-1_DR|253172:0.00065,CryptonV-1_DR|331445:0.05560)0.562:0.12591)0.790:0.19089)0.552:0.14857)0.657:0.24831,CryptonV-1_DR|745309:0.03977)0.653:0.20347,(((CryptonV-1_DR|414579:0.0,CryptonV-1_DR|414640:0.0):0.00066,CryptonV-1_DR|179572:0.00065)0.999:0.39149,((CryptonV-1_DR|745377:0.00066,CryptonV-1_DR|745395:0.00065)0.911:0.22840,((CryptonV-1_DR|253171:0.19611,CryptonV-1_DR|106878:0.63905)0.764:0.20782,CryptonV-1_DR|574183:0.00064)0.782:0.20662)0.760:0.16823)0.658:0.09439)0.543:0.08156,(CryptonV-1_DR|661008:0.92564,(((((((CryptonV-1_DR|21576:0.00064,CryptonV-1_DR|574204:0.00064)0.999:0.42275,((CryptonV-1_DR|106854:0.67192,CryptonV-1_DR|825891:0.00065)0.985:0.32800,(CryptonV-1_DR|21533:0.00064,CryptonV-1_DR|106899:0.00064)0.999:0.36126)0.846:0.11229)0.795:0.09961,((((CryptonV-1_DR|253235:0.20156,CryptonV-1_DR|745388:0.13245)0.591:0.04767,CryptonV-1_DR|495874:0.08696)0.556:0.06705,CryptonV-1_DR|331388:0.16419)0.748:0.11120,(CryptonV-1_DR|745343:0.00066,CryptonV-1_DR|745363:0.00064)0.991:0.30542)0.856:0.11823)0.275:0.04313,(CryptonV-1_DR|21579:0.28924,((((CryptonV-1_DR|745300:0.00065,CryptonV-1_DR|825901:0.13983)0.525:0.04937,((CryptonV-1_DR|414595:0.17283,CryptonV-1_DR|905986:0.16825)0.538:0.10004,CryptonV-1_DR|905992:0.38296)0.062:0.10744)0.619:0.10217,(CryptonV-1_DR|574118:0.00064,CryptonV-1_DR|745292:0.12619)0.996:0.27407)0.131:0.00084,CryptonV-1_DR|179596:0.06948)0.411:0.13930)0.633:0.02987)0.569:0.09715,CryptonV-1_DR|905935:0.23941)0.000:0.00072,(CryptonV-1_DR|825900:0.16577,(CryptonV-1_DR|21594:0.05439,(CryptonV-1_DR|331465:0.25445,CryptonV-1_DR|745349:0.16304)0.893:0.15562)0.858:0.12386)0.938:0.18411)0.658:0.07436,((((CryptonV-1_DR|905980:0.21912,CryptonV-1_DR|495841:0.06537)0.789:0.19172,((CryptonV-1_DR|253251:0.04821,CryptonV-1_DR|414617:0.05450)0.612:0.29307,(CryptonV-1_DR|660954:0.31534,(CryptonV-1_DR|661026:0.00064,CryptonV-1_DR|661028:0.26560)0.411:0.07282)0.641:0.20859)0.960:0.39028)0.388:0.11130,(CryptonV-1_DR|414626:0.51685,CryptonV-1_DR|825890:0.00066)0.989:0.47386)0.169:0.08398,CryptonV-1_DR|825886:0.48859)0.852:0.17171)0.526:0.03076)0.150:0.00084)0.891:0.11827)0.163:0.02933)0.940:0.15876)0.861:0.14310,((CryptonV-1_DR|661020:0.17466,(CryptonV-1_DR|106872:0.20634,((CryptonV-1_DR|414632:0.08806,(CryptonV-1_DR|745367:0.06996,CryptonV-1_DR|21551:0.19541)0.808:0.05988)0.569:0.03553,CryptonV-1_DR|495850:0.22002)0.665:0.06091)0.711:0.06586)1.000:0.76379,CryptonV-1_DR|574162:0.46029)0.353:0.07956)0.780:0.13453,((((CryptonV-1_DR|495885:0.00083,((CryptonV-1_DR|495862:0.35486,CryptonV-1_DR|106868:0.21844)0.879:0.42562,((CryptonV-1_DR|106884:0.34264,CryptonV-1_DR|574160:0.28567)0.242:0.09503,(CryptonV-1_DR|745319:0.25528,CryptonV-1_DR|179588:0.28611)0.285:0.05465)0.987:0.67721)0.496:0.14466)0.365:0.05986,CryptonV-1_DR|253189:0.21486)0.725:0.08972,((((CryptonV-1_DR|414612:0.14659,(((CryptonV-1_DR|574143:0.20064,CryptonV-1_DR|574115:0.29480)0.666:0.05077,(((CryptonV-1_DR|179642:1.16097,CryptonV-1_DR|661038:0.14268)0.105:0.15730,CryptonV-1_DR|660955:0.11417)0.616:0.02317,(CryptonV-1_DR|825944:0.09753,(CryptonV-1_DR|331437:1.08598,CryptonV-1_DR|414607:0.06349)0.167:0.04783)0.998:0.31966)0.828:0.10371)0.868:0.06372,(((CryptonV-1_DR|905967:0.10482,CryptonV-1_DR|905936:0.17973)0.454:0.01129,((CryptonV-1_DR|905966:0.11406,(CryptonV-1_DR|106831:1.62966,CryptonV-1_DR|414646:0.03993)0.378:0.13085)0.041:0.00280,(CryptonV-1_DR|574116:0.00063,CryptonV-1_DR|661018:2.00717)0.464:0.15358)0.801:0.00763)0.888:0.03473,CryptonV-1_DR|414656:0.17046)0.491:0.02956)0.266:0.00847)0.778:0.02735,CryptonV-1_DR|825914:0.10000)0.728:0.01817,((CryptonV-1_DR|745295:0.31731,(((CryptonV-1_DR|106819:0.10963,CryptonV-1_DR|21578:0.13436)0.721:0.04097,((CryptonV-1_DR|495859:0.42307,((((CryptonV-1_DR|414671:0.18816,CryptonV-1_DR|106849:0.19577)0.732:0.02086,(CryptonV-1_DR|331414:0.00616,CryptonV-1_DR|331415:0.00297)1.000:0.29278)0.720:0.02317,CryptonV-1_DR|661037:0.15808)0.000:0.00065,CryptonV-1_DR|106893:0.12503)0.835:0.03087)0.381:0.01262,CryptonV-1_DR|825906:0.15783)0.748:0.01875)0.985:0.09777,((CryptonV-1_DR|745342:0.08422,CryptonV-1_DR|179568:0.05611)0.744:0.01307,CryptonV-1_DR|745332:0.13281)0.793:0.01180)0.647:0.00878)0.752:0.04562,((((CryptonV-1_DR|106837:0.04490,CryptonV-1_DR|825905:0.25425)0.767:0.01432,(((((CryptonV-1_DR|574104:0.05116,(CryptonV-1_DR|106919:0.14287,(CryptonV-1_DR|495854:0.06953,(CryptonV-1_DR|745354:0.00920,CryptonV-1_DR|745355:0.00308)0.971:0.01854)0.481:0.02061)0.867:0.05688)0.745:0.00981,CryptonV-1_DR|414594:0.07893)0.913:0.01744,(CryptonV-1_DR|495886:0.04133,(((CryptonV-1_DR|106812:0.03570,(CryptonV-1_DR|106922:0.01157,CryptonV-1_DR|745345:0.01497)0.879:0.00599)0.760:0.00403,(CryptonV-1_DR|414599:0.00066,CryptonV-1_DR|414613:2.07611)0.764:0.10690)0.609:0.00116,(((CryptonV-1_DR|21564:0.02782,CryptonV-1_DR|661050:0.05709)0.733:0.00901,CryptonV-1_DR|745346:0.04142)0.744:0.00093,(CryptonV-1_DR|825948:0.02834,(CryptonV-1_DR|179548:0.00185,CryptonV-1_DR|574210:0.00269)0.996:0.02093)1.000:0.06968)0.701:0.00339)0.774:0.00318)0.658:0.00247)0.311:0.00181,(((CryptonV-1_DR|905970:0.19552,CryptonV-1_DR|661015:0.09151)0.860:0.02783,(CryptonV-1_DR|106923:0.03676,CryptonV-1_DR|574201:0.05873)0.745:0.00681)0.000:0.00066,CryptonV-1_DR|253211:0.04945)0.481:0.00424)0.704:0.00362,CryptonV-1_DR|253195:0.25550)0.771:0.00866)0.094:0.00060,CryptonV-1_DR|825943:0.05150)0.205:0.00061,CryptonV-1_DR|495809:0.40685)0.734:0.00735)0.855:0.01737)0.562:0.00650,CryptonV-1_DR|660985:0.06597)0.992:0.21548)0.969:0.16328,((((((CryptonV-1_DR|253234:0.24276,((((CryptonV-1_DR|179580:0.09245,(CryptonV-1_DR|253208:0.07071,CryptonV-1_DR|825923:0.07408)0.894:0.02441)0.761:0.02161,CryptonV-1_DR|253203:0.19550)0.719:0.02009,CryptonV-1_DR|574131:0.17228)0.237:0.02348,(CryptonV-1_DR|825899:0.12628,CryptonV-1_DR|574147:0.37016)0.000:0.10432)0.478:0.03104)0.572:0.01891,((CryptonV-1_DR|574140:0.05351,CryptonV-1_DR|21547:0.20752)0.602:0.02945,((CryptonV-1_DR|106851:0.24749,CryptonV-1_DR|253209:0.19559)0.790:0.05047,(CryptonV-1_DR|331434:0.09827,CryptonV-1_DR|661021:0.30571)0.998:0.47084)0.190:0.00890)0.525:0.00659)0.978:0.69483,CryptonV-1_DR|574101:0.35851)0.058:0.22436,(CryptonV-1_DR|745348:0.12230,((((CryptonV-1_DR|253269:0.16586,((CryptonV-1_DR|660987:0.25028,(((((CryptonV-1_DR|179639:0.28333,(((CryptonV-1_DR|661004:0.17574,CryptonV-1_DR|825902:0.09189)0.872:0.07455,CryptonV-1_DR|574151:0.20772)0.636:0.02460,(CryptonV-1_DR|825859:0.24329,CryptonV-1_DR|661049:0.24301)0.902:0.11033)0.045:0.01723)0.665:0.05383,CryptonV-1_DR|331395:0.18807)0.181:0.01747,CryptonV-1_DR|825920:0.24094)0.859:0.03549,(CryptonV-1_DR|414630:0.27485,(((CryptonV-1_DR|331453:0.22689,(((CryptonV-1_DR|21525:0.17791,(CryptonV-1_DR|414638:0.32031,(CryptonV-1_DR|21581:0.31880,CryptonV-1_DR|745400:0.23849)0.775:0.07905)0.534:0.07025)0.310:0.02272,CryptonV-1_DR|905987:0.21196)0.715:0.04132,CryptonV-1_DR|253225:0.21613)0.337:0.01363)0.502:0.02287,CryptonV-1_DR|331432:0.23769)0.652:0.00851,((CryptonV-1_DR|179617:0.19246,CryptonV-1_DR|574103:0.38407)0.642:0.01665,(CryptonV-1_DR|21574:0.25738,CryptonV-1_DR|253202:0.25379)0.867:0.00065)0.831:0.04061)0.891:0.08545)0.822:0.04673)0.809:0.01792,((CryptonV-1_DR|574215:0.10060,((CryptonV-1_DR|253227:0.09281,(CryptonV-1_DR|574165:0.10603,CryptonV-1_DR|414644:0.23114)0.000:0.00065)0.836:0.01646,(CryptonV-1_DR|414587:0.04407,CryptonV-1_DR|745389:0.10141)0.822:0.03998)0.563:0.00066)0.756:0.00811,((((CryptonV-1_DR|574197:0.75832,CryptonV-1_DR|661042:0.88499)0.764:0.40840,(CryptonV-1_DR|495819:0.10581,CryptonV-1_DR|745391:0.14665)0.115:0.00089)0.418:0.01935,(CryptonV-1_DR|574184:0.14250,CryptonV-1_DR|574199:0.18846)0.479:0.02209)0.853:0.02259,((CryptonV-1_DR|253255:0.11692,(((CryptonV-1_DR|21584:0.53329,CryptonV-1_DR|661059:0.11914)0.445:0.04347,CryptonV-1_DR|661060:0.28498)0.741:0.05543,(((CryptonV-1_DR|661055:0.76340,CryptonV-1_DR|745370:0.00064)0.000:0.00324,CryptonV-1_DR|825880:0.84592)0.212:0.12915,CryptonV-1_DR|331461:0.21783)0.956:0.14519)0.856:0.07400)0.801:0.02600,CryptonV-1_DR|21529:0.12442)0.793:0.04010)0.337:0.01554)0.790:0.01234)0.945:0.00066)0.533:0.01360,(CryptonV-1_DR|179581:0.27277,(((((CryptonV-1_DR|825911:0.20265,CryptonV-1_DR|106821:0.03007)0.683:0.02946,(CryptonV-1_DR|905927:0.10316,(CryptonV-1_DR|574108:0.17099,CryptonV-1_DR|179559:0.13337)0.745:0.02226)0.835:0.03615)0.286:0.01409,(CryptonV-1_DR|179613:0.09012,(CryptonV-1_DR|106855:0.26335,CryptonV-1_DR|179601:0.05913)0.383:0.06903)0.942:0.04844)0.707:0.00275,(CryptonV-1_DR|495843:0.16888,CryptonV-1_DR|414654:0.10208)0.052:0.00176)0.688:0.00978,(((CryptonV-1_DR|905958:0.22853,(CryptonV-1_DR|179622:0.13233,CryptonV-1_DR|905983:0.13288)0.187:0.01150)0.859:0.02454,((CryptonV-1_DR|745324:0.08172,(CryptonV-1_DR|745293:0.16798,CryptonV-1_DR|253272:0.03596)0.864:0.07590)0.622:0.01668,CryptonV-1_DR|179634:0.19495)0.143:0.00065)0.861:0.02202,(CryptonV-1_DR|179600:0.15234,(CryptonV-1_DR|21571:0.05556,CryptonV-1_DR|574106:0.12004)0.354:0.05262)0.848:0.04614)0.225:0.00065)0.774:0.01927)0.446:0.00602)0.773:0.02167)0.673:0.02158,((CryptonV-1_DR|905931:0.25104,(CryptonV-1_DR|21556:0.13967,CryptonV-1_DR|574090:0.26069)0.818:0.06321)0.691:0.02233,((CryptonV-1_DR|331407:0.12449,CryptonV-1_DR|745368:0.18194)0.896:0.05893,CryptonV-1_DR|179591:0.13049)0.734:0.01050)0.784:0.02201)0.800:0.01470,(((CryptonV-1_DR|905932:0.09729,CryptonV-1_DR|745402:0.10335)0.789:0.01678,CryptonV-1_DR|660991:0.10502)0.000:0.00065,CryptonV-1_DR|179589:0.31951)0.815:0.01882)0.800:0.01942,CryptonV-1_DR|905965:0.11842)0.526:0.04613)0.974:0.30356)0.937:0.26215,(((((CryptonV-1_DR|253260:0.47863,CryptonV-1_DR|253181:1.33188)0.428:0.13888,((CryptonV-1_DR|495834:0.12995,(CryptonV-1_DR|106880:0.11876,CryptonV-1_DR|253190:0.08027)0.857:0.06237)0.748:0.04717,CryptonV-1_DR|745326:0.13122)0.958:0.35778)0.790:0.18355,(((CryptonV-1_DR|414614:0.22911,CryptonV-1_DR|905950:0.30102)0.824:0.10015,CryptonV-1_DR|574154:0.24397)0.621:0.11248,(CryptonV-1_DR|660998:0.34292,CryptonV-1_DR|21535:0.05285)0.704:0.03094)0.967:0.40763)0.962:0.37521,(((CryptonV-1_DR|661052:0.20802,(CryptonV-1_DR|574110:0.44193,CryptonV-1_DR|661003:0.02399)0.055:0.07741)0.109:0.03346,CryptonV-1_DR|253237:0.03543)0.991:0.50173,(CryptonV-1_DR|106871:0.33415,CryptonV-1_DR|495866:0.09774)0.873:0.26987)0.876:0.31462)0.879:0.25393,(((((CryptonV-1_DR|179565:0.22975,CryptonV-1_DR|179566:0.19123)0.509:0.09217,((CryptonV-1_DR|905953:0.37380,CryptonV-1_DR|574122:0.38482)0.318:0.00084,CryptonV-1_DR|574127:0.27185)0.285:0.09388)0.763:0.09287,((CryptonV-1_DR|253210:0.38924,(CryptonV-1_DR|574112:0.69730,CryptonV-1_DR|745315:0.28668)0.823:0.14314)0.965:0.24188,CryptonV-1_DR|745340:0.28771)0.938:0.19888)1.000:0.97467,((CryptonV-1_DR|495829:0.02994,((CryptonV-1_DR|825888:0.07948,(CryptonV-1_DR|179621:0.08366,CryptonV-1_DR|106891:0.17765)0.731:0.02393)0.779:0.01337,((CryptonV-1_DR|414618:0.05445,(CryptonV-1_DR|574087:0.08308,((CryptonV-1_DR|661053:0.03124,CryptonV-1_DR|414663:0.19670)0.782:0.02221,CryptonV-1_DR|905919:0.06203)0.721:0.02088)0.210:0.00066)0.883:0.01438,((CryptonV-1_DR|331425:0.29670,CryptonV-1_DR|661035:0.06891)0.794:0.00066,CryptonV-1_DR|495825:0.02648)0.647:0.00382)0.761:0.00720)0.722:0.05203)0.996:0.71499,((CryptonV-1_DR|574142:0.09291,CryptonV-1_DR|21559:0.12533)0.506:0.12655,(CryptonV-1_DR|745361:0.23587,((CryptonV-1_DR|574161:0.34216,(((CryptonV-1_DR|331418:0.16427,(CryptonV-1_DR|495826:0.00064,CryptonV-1_DR|825872:0.00065)0.122:0.13102)0.275:0.01009,CryptonV-1_DR|253248:0.14305)0.870:0.04260,((CryptonV-1_DR|825878:0.24684,CryptonV-1_DR|825885:0.08145)0.164:0.07751,(CryptonV-1_DR|21573:0.22552,CryptonV-1_DR|414602:0.17900)0.957:0.10386)0.802:0.05822)0.987:0.20810)0.761:0.03416,CryptonV-1_DR|331404:0.34266)0.737:0.03548)0.685:0.07935)0.990:0.60420)0.430:0.06473)0.827:0.13807,((CryptonV-1_DR|253212:0.16734,((CryptonV-1_DR|179587:0.10567,CryptonV-1_DR|574190:0.11396)0.942:0.10824,((CryptonV-1_DR|825928:0.13004,(CryptonV-1_DR|574128:0.23868,((CryptonV-1_DR|574198:0.13666,((CryptonV-1_DR|905945:0.14063,CryptonV-1_DR|495838:0.14229)0.585:0.05560,CryptonV-1_DR|21609:0.01575)0.550:0.02208)0.752:0.01306,((((CryptonV-1_DR|745357:0.20472,CryptonV-1_DR|825867:0.12448)0.408:0.06575,(CryptonV-1_DR|331396:0.36953,CryptonV-1_DR|574119:0.21560)0.437:0.04920)0.512:0.00064,CryptonV-1_DR|21577:0.19070)0.892:0.04595,CryptonV-1_DR|660959:0.34464)0.814:0.04863)0.619:0.01551)0.396:0.01186)0.366:0.02825,(CryptonV-1_DR|745356:0.16291,CryptonV-1_DR|179579:0.21355)0.252:0.00065)0.861:0.07769)0.751:0.10481)1.000:0.62332,(((CryptonV-1_DR|414576:0.17720,CryptonV-1_DR|106823:0.40282)0.795:0.06323,((CryptonV-1_DR|574083:0.14935,CryptonV-1_DR|253193:0.27830)0.244:0.06907,((((CryptonV-1_DR|179575:0.11198,(CryptonV-1_DR|21522:0.10943,CryptonV-1_DR|106860:0.00064)0.555:0.52503)0.546:0.14348,CryptonV-1_DR|574080:0.17445)0.344:0.00065,(CryptonV-1_DR|905999:0.16745,(CryptonV-1_DR|253207:0.07034,(CryptonV-1_DR|106861:0.00065,CryptonV-1_DR|905973:1.02884)0.894:0.14419)0.721:0.03942)0.319:0.02876)0.863:0.05337,CryptonV-1_DR|253183:0.39905)0.084:0.03361)0.000:0.00202)0.754:0.02743,((CryptonV-1_DR|745338:0.17414,(CryptonV-1_DR|179593:0.24164,CryptonV-1_DR|825866:0.05525)0.000:0.00748)0.601:0.08329,CryptonV-1_DR|745372:0.22631)0.150:0.00658)0.000:0.12151)0.925:0.26746)0.588:0.18686)0.203:0.03409)0.783:0.09226,((CryptonV-1_DR|495821:0.05738,(CryptonV-1_DR|331433:0.24181,CryptonV-1_DR|825889:0.15127)0.980:0.25885)1.000:0.44446,((((CryptonV-1_DR|745350:1.14017,CryptonV-1_DR|574098:0.00066)0.519:0.22559,((CryptonV-1_DR|414635:0.22446,(CryptonV-1_DR|21615:0.10936,(CryptonV-1_DR|106859:0.12768,((CryptonV-1_DR|414591:0.15369,CryptonV-1_DR|574132:0.16753)0.433:0.03822,(CryptonV-1_DR|495870:0.09821,(CryptonV-1_DR|253214:0.11277,CryptonV-1_DR|905988:0.11572)0.945:0.05182)0.781:0.00975)0.895:0.03065)0.747:0.01373)0.685:0.01489)0.103:0.00066,CryptonV-1_DR|253229:0.09829)0.851:0.03870)0.582:0.00254,(((CryptonV-1_DR|331408:0.10021,CryptonV-1_DR|905944:0.17232)0.892:0.04465,(CryptonV-1_DR|414598:0.15349,((CryptonV-1_DR|21563:0.32052,CryptonV-1_DR|825857:1.12900)0.603:0.08360,(CryptonV-1_DR|660972:0.13498,(CryptonV-1_DR|21544:0.06775,(CryptonV-1_DR|331402:0.12141,CryptonV-1_DR|253221:1.29281)0.398:0.02698)0.705:0.01686)0.948:0.08855)0.853:0.07184)0.811:0.03484)0.446:0.00689,CryptonV-1_DR|574181:0.18276)0.854:0.02737)0.437:0.02997,(CryptonV-1_DR|331412:0.27517,(CryptonV-1_DR|253241:0.00065,CryptonV-1_DR|495811:1.18679)0.857:0.07893)0.051:0.01645)0.976:0.19368)1.000:0.40609)0.377:0.10114)0.888:0.12254)0.999:0.33164,(((((((((CryptonV-1_DR|253223:0.04549,CryptonV-1_DR|745329:0.02923)0.976:0.09371,((CryptonV-1_DR|414580:0.22362,((CryptonV-1_DR|179619:0.10608,CryptonV-1_DR|253261:0.08994)0.756:0.03721,(CryptonV-1_DR|106810:0.31165,CryptonV-1_DR|414621:0.15546)0.656:0.09477)0.756:0.03198)0.364:0.00061,(CryptonV-1_DR|495848:0.09939,CryptonV-1_DR|660977:0.21876)0.712:0.01645)0.803:0.04175)0.487:0.03029,CryptonV-1_DR|574158:0.16249)0.000:0.00064,(((((CryptonV-1_DR|661025:0.07204,CryptonV-1_DR|825934:0.18039)0.853:0.18882,(((CryptonV-1_DR|660971:0.19447,(CryptonV-1_DR|825949:0.22084,CryptonV-1_DR|179620:0.19633)0.480:0.05046)0.567:0.03853,CryptonV-1_DR|253174:0.06872)0.873:0.07009,(CryptonV-1_DR|495847:0.18227,(CryptonV-1_DR|414664:0.14204,CryptonV-1_DR|905943:0.16692)0.661:0.07810)0.730:0.03237)0.437:0.02862)0.328:0.06060,((((CryptonV-1_DR|106811:0.13903,(CryptonV-1_DR|495858:0.12593,((CryptonV-1_DR|825860:0.20835,CryptonV-1_DR|825893:0.12292)0.774:0.09015,(CryptonV-1_DR|495831:0.40603,CryptonV-1_DR|21583:0.00064)0.652:0.05110)0.819:0.11211)0.779:0.06692)0.747:0.03385,(CryptonV-1_DR|414623:0.10801,CryptonV-1_DR|745378:0.06735)0.732:0.02472)0.620:0.04576,(CryptonV-1_DR|253182:0.25674,CryptonV-1_DR|331426:0.12465)0.743:0.21170)0.007:0.05617,(CryptonV-1_DR|106858:0.18217,CryptonV-1_DR|414666:0.05099)0.701:0.01511)0.126:0.05115)0.552:0.03825,((CryptonV-1_DR|21530:0.11092,(CryptonV-1_DR|106900:0.06620,(CryptonV-1_DR|253254:0.07509,(CryptonV-1_DR|574074:0.00060,CryptonV-1_DR|660988:0.17811)0.832:0.07484)0.738:0.03582)0.609:0.01796)0.740:0.04413,CryptonV-1_DR|661051:0.21968)0.882:0.09595)0.813:0.06498,(((((CryptonV-1_DR|661005:0.14380,CryptonV-1_DR|825947:0.10161)0.762:0.04711,((CryptonV-1_DR|414655:0.10316,CryptonV-1_DR|106839:0.40654)0.668:0.04683,((CryptonV-1_DR|253197:0.15365,CryptonV-1_DR|661044:0.08853)0.541:0.07482,CryptonV-1_DR|253217:0.15546)0.664:0.03567)0.667:0.03864)0.718:0.03611,((((((((CryptonV-1_DR|661009:0.11553,(CryptonV-1_DR|179614:0.26786,(CryptonV-1_DR|106848:0.07521,CryptonV-1_DR|106912:0.12707)0.672:0.11788)0.397:0.03527)0.820:0.09233,(CryptonV-1_DR|253236:0.10816,CryptonV-1_DR|253177:0.26233)0.516:0.13527)0.742:0.05784,(CryptonV-1_DR|179637:0.13629,CryptonV-1_DR|253198:0.31015)0.838:0.07871)0.727:0.02145,(((((CryptonV-1_DR|253192:0.11371,CryptonV-1_DR|825852:0.16954)0.807:0.08133,(CryptonV-1_DR|179558:0.09646,(CryptonV-1_DR|661014:1.18188,CryptonV-1_DR|745304:0.00546)0.210:0.21252)0.938:0.18624)0.284:0.04712,((((CryptonV-1_DR|414647:0.19406,(CryptonV-1_DR|21604:0.34553,CryptonV-1_DR|660961:0.18047)0.735:0.07353)0.841:0.13015,CryptonV-1_DR|574191:0.35497)0.471:0.00116,(CryptonV-1_DR|660952:0.25017,(CryptonV-1_DR|253178:0.13481,CryptonV-1_DR|574163:0.11862)0.968:0.17926)0.000:0.00065)0.041:0.00066,CryptonV-1_DR|574084:0.21260)0.807:0.13322)0.279:0.01203,((CryptonV-1_DR|331386:0.26226,CryptonV-1_DR|253185:0.02425)0.856:0.07675,((CryptonV-1_DR|106881:0.25906,(CryptonV-1_DR|825913:0.24984,CryptonV-1_DR|106902:0.17875)0.672:0.01505)0.829:0.07844,(CryptonV-1_DR|106895:0.09880,(CryptonV-1_DR|660974:0.00065,(CryptonV-1_DR|905960:0.00065,((CryptonV-1_DR|661030:0.09857,((CryptonV-1_DR|661007:0.28431,(CryptonV-1_DR|253230:0.21442,CryptonV-1_DR|21562:0.23999)0.259:0.04574)0.718:0.03253,CryptonV-1_DR|253196:0.17289)0.783:0.03427)0.868:0.05903,(CryptonV-1_DR|574120:0.30511,CryptonV-1_DR|745371:0.30768)0.044:0.00351)0.997:0.26032)1.000:1.26529)0.920:0.18383)0.749:0.02261)0.823:0.06613)0.734:0.05281)0.178:0.06865,(CryptonV-1_DR|745311:0.09798,CryptonV-1_DR|253228:0.22362)0.812:0.08394)0.793:0.08220)0.156:0.00060,(((CryptonV-1_DR|660983:1.08803,CryptonV-1_DR|414616:0.00065)0.811:0.14134,CryptonV-1_DR|574152:0.19189)0.824:0.05248,((CryptonV-1_DR|661034:0.34156,CryptonV-1_DR|106904:0.12682)0.824:0.15212,(((CryptonV-1_DR|106906:0.25169,(CryptonV-1_DR|331397:0.35533,(CryptonV-1_DR|179595:0.30860,CryptonV-1_DR|745347:0.66947)0.611:0.04726)0.657:0.10475)0.625:0.03130,(CryptonV-1_DR|179625:0.17519,((CryptonV-1_DR|745379:0.23166,(CryptonV-1_DR|21585:0.08151,CryptonV-1_DR|179549:1.14641)0.776:0.09813)0.000:0.02148,(((CryptonV-1_DR|106857:0.16664,CryptonV-1_DR|495888:0.16353)0.765:0.04066,(CryptonV-1_DR|106853:0.13055,CryptonV-1_DR|253231:0.06367)0.626:0.05638)0.438:0.08569,CryptonV-1_DR|106870:0.10575)0.836:0.06767)0.002:0.00064)0.718:0.02800)0.769:0.00065,(CryptonV-1_DR|179577:0.36082,(CryptonV-1_DR|574148:0.09393,(CryptonV-1_DR|21592:0.13850,(CryptonV-1_DR|253250:0.08155,CryptonV-1_DR|253201:1.26105)0.637:0.02672)0.323:0.02936)0.911:0.00060)0.834:0.06325)0.450:0.02518)0.541:0.00060)0.776:0.04499)0.730:0.06470,(((CryptonV-1_DR|179560:0.09375,CryptonV-1_DR|745373:0.14010)0.746:0.02567,(CryptonV-1_DR|825908:0.15381,(CryptonV-1_DR|179640:0.08964,CryptonV-1_DR|825941:0.12396)0.693:0.07400)0.658:0.01939)0.745:0.02184,((CryptonV-1_DR|179563:0.27628,(((((CryptonV-1_DR|745339:0.09285,(CryptonV-1_DR|661002:0.17674,CryptonV-1_DR|825931:0.04386)0.754:0.05209)0.810:0.04688,((CryptonV-1_DR|905923:0.07768,CryptonV-1_DR|414625:0.12371)0.302:0.03103,CryptonV-1_DR|179609:0.13150)0.373:0.00061)0.826:0.06314,((CryptonV-1_DR|745359:0.88369,CryptonV-1_DR|661040:0.00065)0.709:0.19523,CryptonV-1_DR|21572:0.10761)0.711:0.06244)0.444:0.00116,(((CryptonV-1_DR|414661:0.07103,((((CryptonV-1_DR|179550:0.14586,(CryptonV-1_DR|106916:0.04919,CryptonV-1_DR|179629:0.10242)0.765:0.03214)0.770:0.04780,(CryptonV-1_DR|660948:0.26497,((CryptonV-1_DR|745317:0.06399,(CryptonV-1_DR|414615:0.17910,CryptonV-1_DR|574177:0.26480)0.605:0.05303)0.795:0.06210,CryptonV-1_DR|745383:0.16015)0.744:0.03265)0.812:0.04935)0.846:0.08272,(CryptonV-1_DR|21542:0.23726,CryptonV-1_DR|331441:0.22370)0.723:0.04013)0.762:0.03904,CryptonV-1_DR|574173:0.14519)0.799:0.04429)0.892:0.07182,((CryptonV-1_DR|331377:0.24547,CryptonV-1_DR|495845:0.06225)0.793:0.08475,(CryptonV-1_DR|414582:0.14845,(CryptonV-1_DR|414578:0.13216,CryptonV-1_DR|825916:0.16337)0.141:0.00066)0.280:0.00060)0.966:0.19676)0.397:0.02050,(CryptonV-1_DR|331427:0.13243,CryptonV-1_DR|414603:0.42488)0.797:0.08604)0.593:0.00891)0.937:0.11662,((((CryptonV-1_DR|745366:0.09173,(CryptonV-1_DR|660993:0.10890,(CryptonV-1_DR|574157:0.12603,CryptonV-1_DR|106913:0.10068)0.757:0.03179)0.890:0.08657)0.346:0.01510,(CryptonV-1_DR|574156:0.13692,(CryptonV-1_DR|253246:0.18761,CryptonV-1_DR|905961:0.17952)0.648:0.07309)0.876:0.13246)0.673:0.03351,((CryptonV-1_DR|745333:0.14694,((CryptonV-1_DR|574182:0.23197,CryptonV-1_DR|414653:0.12865)0.781:0.03501,(CryptonV-1_DR|574077:0.14096,(CryptonV-1_DR|179605:0.10974,CryptonV-1_DR|905962:0.10774)0.319:0.06224)0.746:0.04800)0.730:0.08120)0.757:0.06980,((CryptonV-1_DR|574136:0.24159,CryptonV-1_DR|253226:0.09536)0.703:0.00061,CryptonV-1_DR|574138:0.04310)0.684:0.03598)0.659:0.04786)0.820:0.04075,((CryptonV-1_DR|661001:0.14888,CryptonV-1_DR|179569:0.20634)0.640:0.01259,((((CryptonV-1_DR|21582:0.69200,CryptonV-1_DR|905941:0.02892)0.642:0.20428,(CryptonV-1_DR|745337:0.17277,(CryptonV-1_DR|574219:0.23244,(CryptonV-1_DR|495813:0.13123,CryptonV-1_DR|574085:0.05427)0.827:0.05849)0.703:0.06144)1.000:0.86595)0.586:0.06232,CryptonV-1_DR|495878:0.20680)0.243:0.05983,(((CryptonV-1_DR|495855:0.19380,(CryptonV-1_DR|253194:0.07850,(CryptonV-1_DR|253224:0.16633,CryptonV-1_DR|660965:0.19156)0.367:0.10656)0.869:0.13982)0.761:0.00065,((CryptonV-1_DR|21586:0.32705,CryptonV-1_DR|574185:0.08947)0.792:0.05869,CryptonV-1_DR|21550:0.12888)0.419:0.03033)0.176:0.00066,CryptonV-1_DR|660989:0.10239)0.963:0.09410)0.164:0.00066)0.825:0.03603)0.515:0.05821)0.000:0.00061)0.736:0.10448,((CryptonV-1_DR|495851:0.14031,(((CryptonV-1_DR|21591:0.23398,CryptonV-1_DR|106836:0.25032)0.834:0.10553,CryptonV-1_DR|21554:0.43496)0.713:0.04435,(CryptonV-1_DR|574079:0.25790,CryptonV-1_DR|253180:0.63285)0.689:0.03553)0.999:0.71603)0.808:0.28765,(((CryptonV-1_DR|495873:0.15109,(CryptonV-1_DR|253276:0.15670,CryptonV-1_DR|179607:0.09704)0.227:0.03706)0.551:0.00064,CryptonV-1_DR|179592:0.27181)0.051:0.00066,(CryptonV-1_DR|106905:0.10845,CryptonV-1_DR|661011:0.13606)0.651:0.04237)0.832:0.05343)0.659:0.02512)0.761:0.03827)0.561:0.04718)0.951:0.12182,(((CryptonV-1_DR|825894:0.39838,CryptonV-1_DR|179583:0.00066)0.825:0.04566,CryptonV-1_DR|905971:0.46062)0.835:0.06523,((((((((((CryptonV-1_DR|574088:0.16636,(CryptonV-1_DR|745308:0.16475,CryptonV-1_DR|660982:0.10794)0.365:0.04353)0.663:0.07992,CryptonV-1_DR|574170:0.06300)1.000:0.88069,CryptonV-1_DR|660967:0.14006)0.683:0.04739,CryptonV-1_DR|905946:0.07443)0.725:0.03844,(CryptonV-1_DR|21580:0.35704,CryptonV-1_DR|331464:0.08943)0.908:0.16324)0.621:0.01968,CryptonV-1_DR|21541:0.14453)0.812:0.04738,CryptonV-1_DR|745299:0.17927)0.885:0.10372,(CryptonV-1_DR|179616:0.04425,((CryptonV-1_DR|574169:0.23214,CryptonV-1_DR|661036:0.10072)0.788:0.06803,(CryptonV-1_DR|253240:0.06714,(CryptonV-1_DR|331400:1.06111,CryptonV-1_DR|825898:0.45604)0.566:0.46781)0.834:0.21013)0.749:0.03119)0.579:0.02665)0.831:0.10374,CryptonV-1_DR|414583:0.14369)0.646:0.01965,((((CryptonV-1_DR|574145:0.10817,(CryptonV-1_DR|106818:0.13016,CryptonV-1_DR|905959:0.15064)0.306:0.02975)0.859:0.07327,(CryptonV-1_DR|331417:0.14462,(CryptonV-1_DR|179552:0.18205,(CryptonV-1_DR|106896:0.09804,CryptonV-1_DR|495884:0.10694)0.651:0.02288)0.724:0.02312)0.810:0.08589)0.175:0.00061,((CryptonV-1_DR|905930:0.20380,(CryptonV-1_DR|660964:0.15319,CryptonV-1_DR|660984:0.15964)0.796:0.07321)0.501:0.00065,(CryptonV-1_DR|905979:0.15363,(CryptonV-1_DR|574174:0.13376,CryptonV-1_DR|825892:0.15748)0.433:0.08298)0.443:0.04007)0.796:0.02822)0.872:0.06225,(CryptonV-1_DR|495815:0.05460,CryptonV-1_DR|21590:0.19962)0.569:0.00064)0.803:0.02725)0.056:0.00084)0.751:0.08722)0.626:0.00084,CryptonV-1_DR|331443:0.14125)0.302:0.04152)0.846:0.08006,(((((((CryptonV-1_DR|905921:0.18643,((CryptonV-1_DR|106813:0.14228,(CryptonV-1_DR|331398:0.27205,CryptonV-1_DR|825915:0.17375)0.147:0.04072)0.026:0.00064,CryptonV-1_DR|21528:0.15275)0.428:0.03854)0.803:0.05254,((CryptonV-1_DR|825932:0.18953,CryptonV-1_DR|253188:0.10592)0.841:0.08006,((CryptonV-1_DR|574207:0.18389,(CryptonV-1_DR|745297:0.16349,(CryptonV-1_DR|574171:0.13238,CryptonV-1_DR|745374:0.31094)0.425:0.04108)0.774:0.05011)0.603:0.09516,((((CryptonV-1_DR|825912:0.13983,(CryptonV-1_DR|179630:0.14499,CryptonV-1_DR|661045:0.24153)0.883:0.22464)0.710:0.05070,CryptonV-1_DR|106908:0.12486)0.283:0.00466,CryptonV-1_DR|574094:0.11443)0.841:0.07070,(CryptonV-1_DR|253218:0.22121,((CryptonV-1_DR|905997:0.52340,(CryptonV-1_DR|495869:0.23550,CryptonV-1_DR|905994:0.25012)0.301:0.05444)0.644:0.03890,CryptonV-1_DR|253266:0.09231)0.052:0.05405)0.876:0.07071)0.674:0.05929)0.386:0.04278)0.648:0.05749)0.894:0.08062,(CryptonV-1_DR|253257:0.15964,CryptonV-1_DR|825879:0.15598)0.572:0.06800)0.928:0.00066,(((((CryptonV-1_DR|825861:0.61311,CryptonV-1_DR|414622:0.44453)0.734:0.17869,CryptonV-1_DR|179582:0.12024)0.225:0.09833,(CryptonV-1_DR|106898:0.08948,(CryptonV-1_DR|106875:0.15334,CryptonV-1_DR|414633:0.25295)0.715:0.06969)0.293:0.12864)0.710:0.03978,CryptonV-1_DR|179551:0.38987)0.510:0.02356,CryptonV-1_DR|414575:0.05585)0.784:0.05772)0.781:0.01815,(CryptonV-1_DR|414610:0.20168,CryptonV-1_DR|414643:0.19629)0.776:0.07497)0.761:0.02774,(((CryptonV-1_DR|331405:0.18748,(CryptonV-1_DR|414631:0.15406,CryptonV-1_DR|414668:0.12652)0.323:0.02545)0.792:0.03505,(((CryptonV-1_DR|179632:0.02679,CryptonV-1_DR|414628:0.18278)0.169:0.03744,((CryptonV-1_DR|179598:0.00064,CryptonV-1_DR|905952:0.17705)0.990:0.21798,CryptonV-1_DR|745335:0.15842)0.801:0.06487)0.836:0.07005,CryptonV-1_DR|495849:0.13363)0.604:0.00066)0.797:0.03725,CryptonV-1_DR|331379:0.06122)0.877:0.11471)0.756:0.02966,(((CryptonV-1_DR|106850:0.15906,CryptonV-1_DR|179585:0.07244)0.847:0.07016,((CryptonV-1_DR|574188:0.19315,(CryptonV-1_DR|331436:0.17466,CryptonV-1_DR|660975:0.08314)0.020:0.08413)0.534:0.03347,CryptonV-1_DR|331435:0.25863)0.657:0.01260)0.006:0.02074,(((CryptonV-1_DR|253199:0.41039,CryptonV-1_DR|660999:0.06899)0.810:0.08094,((CryptonV-1_DR|661017:0.24909,CryptonV-1_DR|574114:0.78779)0.139:0.07574,CryptonV-1_DR|495865:0.28806)0.768:0.16994)0.865:0.16023,(CryptonV-1_DR|574141:0.13382,(CryptonV-1_DR|331442:0.02634,CryptonV-1_DR|660953:0.16103)0.903:0.23566)0.706:0.03454)0.173:0.00323)0.659:0.04518)0.939:0.10806)0.771:0.03588,(CryptonV-1_DR|21537:0.14372,((CryptonV-1_DR|661006:0.10229,CryptonV-1_DR|331390:0.26425)0.767:0.04083,(CryptonV-1_DR|106874:0.09868,((CryptonV-1_DR|745358:0.08990,(CryptonV-1_DR|574124:0.08194,CryptonV-1_DR|574125:0.07563)0.995:0.34927)0.995:0.71587,(((((((CryptonV-1_DR|825927:0.16691,(((CryptonV-1_DR|21549:0.09816,CryptonV-1_DR|660968:0.12284)0.721:0.00687,(CryptonV-1_DR|106834:0.14605,CryptonV-1_DR|414637:0.07198)0.773:0.01184)0.796:0.00700,((((CryptonV-1_DR|179615:0.16487,CryptonV-1_DR|825863:0.20851)0.838:0.03948,(CryptonV-1_DR|21540:0.20555,CryptonV-1_DR|331457:0.14377)0.768:0.02082)0.753:0.01166,(CryptonV-1_DR|106897:0.10068,CryptonV-1_DR|253220:0.12903)0.732:0.00752)0.736:0.00617,(((CryptonV-1_DR|414592:0.12761,(CryptonV-1_DR|21599:0.13864,(CryptonV-1_DR|495832:0.14519,CryptonV-1_DR|745365:0.15572)0.732:0.02238)0.385:0.02622)0.702:0.00261,(CryptonV-1_DR|253176:0.08827,CryptonV-1_DR|253222:0.26142)0.764:0.01822)0.999:0.00064,CryptonV-1_DR|905963:0.12369)0.625:0.00066)0.898:0.01488)0.392:0.00066)0.926:0.00064,(CryptonV-1_DR|495822:0.20267,CryptonV-1_DR|414660:0.11710)0.660:0.01187)0.242:0.05750,((CryptonV-1_DR|414596:0.33064,CryptonV-1_DR|745290:0.46815)0.671:0.09248,CryptonV-1_DR|253273:0.12293)0.708:0.03900)0.854:0.00064,((CryptonV-1_DR|660963:0.26194,((CryptonV-1_DR|574096:0.04466,CryptonV-1_DR|745362:0.14870)0.810:0.03740,((((CryptonV-1_DR|106873:0.12381,CryptonV-1_DR|825926:0.18711)0.852:0.08493,((CryptonV-1_DR|106882:0.29682,CryptonV-1_DR|179584:0.35850)0.686:0.03443,CryptonV-1_DR|21557:0.23156)0.439:0.00275)0.765:0.02201,(CryptonV-1_DR|661000:0.21673,CryptonV-1_DR|905951:0.30122)0.312:0.03755)0.943:0.07665,CryptonV-1_DR|495814:0.18774)0.745:0.01905)0.755:0.01051)0.717:0.01168,(CryptonV-1_DR|21614:0.13481,CryptonV-1_DR|253205:0.09615)0.809:0.07796)0.826:0.02922)0.905:0.06597,CryptonV-1_DR|660995:0.12145)0.517:0.00065,(CryptonV-1_DR|745401:0.39871,CryptonV-1_DR|905985:0.20223)0.997:0.43967)0.788:0.12682,CryptonV-1_DR|106816:0.28800)0.949:0.47995)0.864:0.28225)0.668:0.02967)0.739:0.03507)0.617:0.02471)0.784:0.05069)0.835:0.04830)0.198:0.01758,(((CryptonV-1_DR|825883:0.21500,CryptonV-1_DR|21543:0.24683)0.807:0.08293,(CryptonV-1_DR|106827:0.07489,CryptonV-1_DR|745398:0.12898)0.704:0.04958)0.818:0.06286,(((CryptonV-1_DR|745330:0.08017,CryptonV-1_DR|825865:0.25692)0.800:0.05979,CryptonV-1_DR|253216:0.03603)0.760:0.03564,CryptonV-1_DR|21523:0.10753)0.802:0.06713)0.755:0.02250)0.525:0.01783,((CryptonV-1_DR|574214:0.24991,CryptonV-1_DR|574196:0.13365)0.692:0.04584,(CryptonV-1_DR|21526:0.27734,(((((((CryptonV-1_DR|331446:0.14643,CryptonV-1_DR|574167:0.11811)0.722:0.06194,((CryptonV-1_DR|414588:0.20977,CryptonV-1_DR|905949:0.21737)0.337:0.00066,CryptonV-1_DR|331392:0.14818)0.921:0.10659)0.764:0.05073,CryptonV-1_DR|106847:0.03116)0.853:0.07271,(((CryptonV-1_DR|660980:0.02513,CryptonV-1_DR|331393:0.13281)0.911:0.05591,(CryptonV-1_DR|331375:0.00331,CryptonV-1_DR|495812:0.49818)0.959:0.32205)0.206:0.00060,CryptonV-1_DR|331420:0.07582)0.779:0.05743)0.439:0.08660,CryptonV-1_DR|253179:0.34921)0.000:0.00066,((CryptonV-1_DR|21561:0.11819,CryptonV-1_DR|745303:0.16470)0.769:0.06432,(((CryptonV-1_DR|253245:0.05635,CryptonV-1_DR|574100:0.23484)0.116:0.05585,(((((((CryptonV-1_DR|106829:0.09555,(CryptonV-1_DR|179567:0.14725,(CryptonV-1_DR|21524:0.09690,CryptonV-1_DR|495835:0.04361)0.692:0.03508)0.112:0.00066)0.829:0.06462,(CryptonV-1_DR|331452:0.00064,CryptonV-1_DR|661039:0.10309)0.879:0.05802)0.765:0.03058,CryptonV-1_DR|905955:0.09211)0.766:0.04668,((((CryptonV-1_DR|253219:0.06145,(CryptonV-1_DR|745302:0.06580,(CryptonV-1_DR|825875:0.06362,CryptonV-1_DR|905954:0.16694)0.725:0.02564)0.555:0.03958)0.733:0.03601,(CryptonV-1_DR|660973:0.07326,CryptonV-1_DR|495837:0.09710)0.751:0.02203)0.828:0.05588,((((CryptonV-1_DR|574134:0.06848,CryptonV-1_DR|825925:0.16242)0.827:0.04965,(((CryptonV-1_DR|331439:0.17427,CryptonV-1_DR|495839:0.14015)0.930:0.11971,((((CryptonV-1_DR|414624:0.15126,CryptonV-1_DR|414634:0.12872)0.726:0.01932,(CryptonV-1_DR|574150:0.17266,CryptonV-1_DR|574102:0.85844)0.551:0.00632)0.909:0.07682,(CryptonV-1_DR|21520:0.18894,CryptonV-1_DR|21569:0.33492)0.767:0.08482)0.030:0.02057,CryptonV-1_DR|660986:0.16034)0.823:0.04503)0.118:0.00064,(CryptonV-1_DR|495846:0.09217,(CryptonV-1_DR|21538:0.21209,CryptonV-1_DR|331403:0.08151)0.382:0.00284)0.696:0.03267)0.459:0.02060)0.905:0.05603,(CryptonV-1_DR|574075:0.13049,(CryptonV-1_DR|179618:0.11236,CryptonV-1_DR|331401:0.04799)0.829:0.05784)0.701:0.02176)0.796:0.02786,(CryptonV-1_DR|414662:0.10519,(((CryptonV-1_DR|745386:0.21105,((CryptonV-1_DR|331451:0.04433,CryptonV-1_DR|825917:0.13144)0.842:0.04998,CryptonV-1_DR|253173:0.06570)0.000:0.00066)0.645:0.01695,CryptonV-1_DR|825909:0.14075)0.665:0.03515,((((CryptonV-1_DR|574078:0.06120,(CryptonV-1_DR|331409:0.06687,CryptonV-1_DR|253271:0.10004)0.773:0.04139)0.857:0.11179,(CryptonV-1_DR|660958:0.21457,((CryptonV-1_DR|574209:0.02279,CryptonV-1_DR|745323:0.10686)0.850:0.08849,CryptonV-1_DR|495876:0.07175)0.287:0.00064)0.463:0.02808)0.569:0.03599,(((CryptonV-1_DR|660966:0.03072,CryptonV-1_DR|745306:0.15813)0.850:0.07347,(CryptonV-1_DR|905942:0.09987,CryptonV-1_DR|905964:0.17336)0.758:0.04257)0.250:0.02659,CryptonV-1_DR|825858:0.11849)0.482:0.00065)0.631:0.02102,((CryptonV-1_DR|106838:0.10879,CryptonV-1_DR|414627:0.02114)0.641:0.03106,(CryptonV-1_DR|106846:0.05756,(CryptonV-1_DR|253213:0.19254,(CryptonV-1_DR|495887:0.17299,CryptonV-1_DR|106840:0.18946)0.743:0.03165)0.500:0.00064)0.807:0.05336)0.918:0.07893)0.729:0.01453)0.806:0.04803)0.734:0.02125)0.832:0.03826)0.877:0.00066,CryptonV-1_DR|905920:0.06275)0.747:0.04783)0.595:0.05046,((CryptonV-1_DR|495827:0.18016,CryptonV-1_DR|495833:0.07166)0.831:0.09048,(((CryptonV-1_DR|574153:0.86673,CryptonV-1_DR|745327:0.00061)0.985:0.27386,CryptonV-1_DR|745312:0.09118)0.771:0.08986,CryptonV-1_DR|331467:0.04982)0.852:0.10940)0.691:0.02978)0.833:0.08532,((((CryptonV-1_DR|574081:0.03085,CryptonV-1_DR|905926:0.10728)0.748:0.02277,((((((CryptonV-1_DR|745322:0.13606,CryptonV-1_DR|106864:0.15040)0.077:0.00065,CryptonV-1_DR|106830:0.08691)0.511:0.00651,CryptonV-1_DR|331424:0.08319)0.832:0.08918,((((CryptonV-1_DR|661019:0.04116,CryptonV-1_DR|745328:0.16570)0.762:0.05737,CryptonV-1_DR|106890:0.17344)0.256:0.03756,(CryptonV-1_DR|905922:0.11027,(CryptonV-1_DR|179643:0.10064,(CryptonV-1_DR|574091:0.23474,CryptonV-1_DR|574139:0.20913)0.826:0.08634)0.714:0.07134)0.884:0.17997)0.906:0.14540,(((((((CryptonV-1_DR|414574:0.00060,CryptonV-1_DR|21539:0.17858)0.324:0.16051,((CryptonV-1_DR|745381:0.11440,CryptonV-1_DR|495828:0.24977)0.479:0.02033,CryptonV-1_DR|106886:0.23872)0.782:0.03984)0.810:0.05543,(CryptonV-1_DR|21565:0.14201,CryptonV-1_DR|745325:0.07054)0.526:0.05871)0.278:0.00065,(CryptonV-1_DR|331423:0.22024,CryptonV-1_DR|825881:0.14279)0.731:0.08090)0.460:0.00943,CryptonV-1_DR|331391:0.17089)0.803:0.06163,((((CryptonV-1_DR|661046:0.23026,CryptonV-1_DR|660978:0.25798)0.661:0.11403,(CryptonV-1_DR|574159:0.18590,CryptonV-1_DR|21598:0.19898)0.086:0.10364)0.710:0.05426,(CryptonV-1_DR|21601:0.30548,CryptonV-1_DR|179576:0.06578)0.173:0.02476)0.764:0.03487,(((CryptonV-1_DR|661054:0.11886,CryptonV-1_DR|106822:0.08729)0.688:0.01756,CryptonV-1_DR|331428:0.07879)0.425:0.01847,(CryptonV-1_DR|106863:0.05952,(((CryptonV-1_DR|106843:0.16332,(CryptonV-1_DR|574126:0.15455,((CryptonV-1_DR|106877:0.05586,CryptonV-1_DR|905972:0.18859)0.721:0.02749,CryptonV-1_DR|661058:0.21080)0.143:0.00060)0.440:0.03499)0.817:0.03874,CryptonV-1_DR|574073:0.04546)0.748:0.01986,(CryptonV-1_DR|495871:0.14091,CryptonV-1_DR|574192:0.17765)0.425:0.02111)0.888:0.16594)0.779:0.06384)0.846:0.06183)0.805:0.07215)0.622:0.02231,CryptonV-1_DR|414639:0.04042)0.818:0.09692)0.863:0.13037)0.860:0.08993,(CryptonV-1_DR|106845:0.08163,((CryptonV-1_DR|905929:0.07209,(CryptonV-1_DR|253244:0.00456,(CryptonV-1_DR|106856:0.12289,CryptonV-1_DR|253238:0.03872)0.397:0.04056)0.928:0.08360)0.356:0.03478,(CryptonV-1_DR|574082:0.07338,CryptonV-1_DR|905977:0.06282)0.781:0.03046)0.489:0.00114)0.499:0.03887)0.816:0.00065,(CryptonV-1_DR|495823:0.02357,(((CryptonV-1_DR|21575:0.26843,CryptonV-1_DR|661056:0.26886)0.642:0.03403,(CryptonV-1_DR|179602:0.10743,CryptonV-1_DR|660996:0.16496)0.729:0.05572)0.932:0.13051,((CryptonV-1_DR|414619:0.17913,CryptonV-1_DR|414657:0.15044)0.545:0.00062,(((((CryptonV-1_DR|179603:0.13031,CryptonV-1_DR|661024:0.13209)0.707:0.03566,CryptonV-1_DR|574187:0.12863)0.834:0.06109,CryptonV-1_DR|21536:0.01996)0.809:0.05986,(CryptonV-1_DR|106869:0.06182,CryptonV-1_DR|825919:0.04684)0.755:0.03605)0.697:0.02361,(CryptonV-1_DR|414586:0.09977,CryptonV-1_DR|253187:0.07954)0.922:0.07994)0.806:0.06261)0.877:0.07874)0.751:0.03314)0.835:0.04130)0.849:0.04654)0.713:0.02879,(CryptonV-1_DR|660994:0.29656,CryptonV-1_DR|745331:0.03179)0.785:0.08425)0.391:0.02101,((CryptonV-1_DR|825910:0.03773,(CryptonV-1_DR|574168:0.05179,((CryptonV-1_DR|179599:0.06965,(CryptonV-1_DR|574121:0.13412,(CryptonV-1_DR|495852:0.24401,CryptonV-1_DR|905996:0.05823)0.813:0.12593)0.788:0.12359)0.833:0.07712,((CryptonV-1_DR|331419:0.29523,CryptonV-1_DR|574206:0.06248)0.765:0.05744,(CryptonV-1_DR|21613:0.10508,(CryptonV-1_DR|574089:0.21891,CryptonV-1_DR|331447:0.04739)0.547:0.03982)0.595:0.00066)0.874:0.09792)0.562:0.00065)0.729:0.04688)0.561:0.02038,(((CryptonV-1_DR|253242:0.04812,CryptonV-1_DR|106835:0.07856)0.624:0.04676,(CryptonV-1_DR|745294:0.02742,(CryptonV-1_DR|331406:0.07069,(CryptonV-1_DR|905956:0.23571,CryptonV-1_DR|905981:0.03571)0.714:0.05042)0.796:0.05628)0.774:0.07191)0.074:0.00932,((CryptonV-1_DR|179586:0.03812,CryptonV-1_DR|414590:0.11248)0.843:0.05309,CryptonV-1_DR|745376:0.17618)0.854:0.07891)0.828:0.14927)0.532:0.06132)0.870:0.10897)0.754:0.02919,(CryptonV-1_DR|331382:0.21747,(CryptonV-1_DR|574186:0.14605,CryptonV-1_DR|331380:0.06144)0.817:0.09218)0.310:0.01684)0.314:0.05204)0.670:0.02039,CryptonV-1_DR|905982:0.09540)0.422:0.00065)0.779:0.02078)0.751:0.04279,CryptonV-1_DR|825895:0.26525)0.773:0.06053)0.833:0.11535)0.174:0.03553)0.847:0.08155,(CryptonV-1_DR|825869:0.36138,((CryptonV-1_DR|21605:0.0,CryptonV-1_DR|21606:0.0):0.22072,((CryptonV-1_DR|574202:0.22713,(CryptonV-1_DR|414584:0.10836,CryptonV-1_DR|414581:0.15109)0.742:0.03310)0.712:0.02274,((CryptonV-1_DR|745390:0.15762,((CryptonV-1_DR|414670:0.27311,CryptonV-1_DR|661013:0.26159)0.938:0.30436,CryptonV-1_DR|21518:0.10946)0.878:0.13453)0.915:0.19904,((CryptonV-1_DR|21519:0.06937,((CryptonV-1_DR|253258:0.18992,CryptonV-1_DR|574216:0.31402)0.240:0.05030,(((CryptonV-1_DR|21611:0.03588,CryptonV-1_DR|21612:0.04752)0.960:0.22233,CryptonV-1_DR|745288:0.37094)0.773:0.08059,(((CryptonV-1_DR|179623:0.21906,((CryptonV-1_DR|414658:0.12810,CryptonV-1_DR|253275:0.87377)0.000:0.00065,CryptonV-1_DR|179557:0.50977)0.768:0.01846)0.713:0.01866,(CryptonV-1_DR|825855:0.10483,CryptonV-1_DR|331381:0.44809)0.722:0.05203)0.732:0.01419,((((CryptonV-1_DR|574097:0.35400,CryptonV-1_DR|574111:0.11847)0.832:0.06395,(CryptonV-1_DR|179554:0.33824,CryptonV-1_DR|106907:0.10888)0.771:0.04172)0.795:0.03778,(((CryptonV-1_DR|660992:0.16686,CryptonV-1_DR|253259:0.09418)0.384:0.01051,((((CryptonV-1_DR|106918:0.06889,CryptonV-1_DR|745310:0.19347)0.307:0.03780,CryptonV-1_DR|179627:0.29041)0.819:0.05481,(CryptonV-1_DR|825929:0.18147,CryptonV-1_DR|825933:0.07120)0.728:0.04583)0.155:0.05588,CryptonV-1_DR|179555:0.12014)0.894:0.13699)0.898:0.18779,(CryptonV-1_DR|331385:0.23815,CryptonV-1_DR|253267:0.11935)0.823:0.12811)0.795:0.08318)0.430:0.00064,((CryptonV-1_DR|825939:0.11876,((CryptonV-1_DR|495818:0.23399,CryptonV-1_DR|745385:0.47978)0.161:0.00087,CryptonV-1_DR|745392:0.21928)0.196:0.04014)0.929:0.00066,CryptonV-1_DR|825882:0.11797)0.814:0.04800)0.794:0.03561)0.819:0.01816)0.052:0.00066)0.813:0.07451)1.000:0.59914,CryptonV-1_DR|905976:0.07167)0.580:0.00945)0.566:0.03783)0.835:0.04709)0.449:0.00065)0.205:0.02340)0.789:0.04209,(CryptonV-1_DR|106888:0.12311,CryptonV-1_DR|661043:0.11893)0.753:0.03281)0.767:0.03136,((CryptonV-1_DR|574144:0.56192,(CryptonV-1_DR|253239:0.18446,CryptonV-1_DR|106832:0.17603)0.823:0.11117)0.537:0.00065,(CryptonV-1_DR|414648:0.26004,CryptonV-1_DR|495853:0.17901)0.675:0.04349)0.000:0.00064)0.924:0.15284)1.000:0.34706)0.807:0.07432,(((CryptonV-1_DR|745336:0.26598,(CryptonV-1_DR|179606:0.24212,CryptonV-1_DR|905989:0.24967)0.815:0.07531)0.813:0.08081,(CryptonV-1_DR|106828:0.34506,CryptonV-1_DR|825877:0.37439)0.116:0.00883)0.889:0.14412,CryptonV-1_DR|414597:0.37937)0.492:0.06700)0.909:0.10756,(CryptonV-1_DR|495861:0.42803,CryptonV-1_DR|179624:0.06243)0.506:0.02344)0.834:0.03991,(CryptonV-1_DR|414608:0.13207,CryptonV-1_DR|21608:0.11804)0.327:0.00062)0.883:0.03236,(CryptonV-1_DR|414667:0.01383,(CryptonV-1_DR|745296:0.19676,(CryptonV-1_DR|106901:0.00066,CryptonV-1_DR|106914:0.00065)0.000:0.00441)0.886:0.04470)0.223:0.02148)0.167:0.00082)0.384:0.00735,((CryptonV-1_DR|21527:0.04618,(((CryptonV-1_DR|331421:0.07471,CryptonV-1_DR|495863:0.02563)0.758:0.02305,CryptonV-1_DR|574217:0.06370)0.748:0.01522,(CryptonV-1_DR|574137:0.05605,CryptonV-1_DR|825903:0.05613)0.731:0.02422)0.682:0.04237)0.823:0.02949,(((CryptonV-1_DR|331450:0.00065,(CryptonV-1_DR|21607:0.00062,CryptonV-1_DR|660979:0.02373)0.590:0.03312)0.628:0.01368,(CryptonV-1_DR|661027:0.01829,(CryptonV-1_DR|106885:0.00065,(CryptonV-1_DR|660990:0.00065,(CryptonV-1_DR|574211:0.10314,CryptonV-1_DR|745341:0.01569)0.754:0.04560)0.431:0.02298)0.776:0.05297)0.996:0.22804)0.905:0.05467,CryptonV-1_DR|331394:0.06740)0.852:0.01536)0.773:0.00493)0.744:0.00420)0.608:0.00707,CryptonV-1_DR|661023:0.44448)0.804:0.02309,((((CryptonV-1_DR|660956:0.03215,CryptonV-1_DR|905969:0.05083)0.864:0.01101,(CryptonV-1_DR|106842:0.07522,CryptonV-1_DR|574130:0.12656)0.683:0.00744)0.329:0.00065,CryptonV-1_DR|745399:0.09266)0.863:0.00774,(CryptonV-1_DR|179641:0.03817,(((((CryptonV-1_DR|21596:0.03073,CryptonV-1_DR|179628:0.06314)0.900:0.01821,((((((CryptonV-1_DR|414585:0.04217,(CryptonV-1_DR|905947:0.04850,(CryptonV-1_DR|21534:0.05695,CryptonV-1_DR|745369:0.06575)0.720:0.01330)0.498:0.00727)0.536:0.00662,CryptonV-1_DR|745321:0.04811)0.709:0.00698,(((CryptonV-1_DR|574194:0.11542,(CryptonV-1_DR|331410:0.03216,CryptonV-1_DR|574164:0.03812)0.798:0.00947)0.937:0.02074,(CryptonV-1_DR|825856:0.10938,(CryptonV-1_DR|331455:0.07203,(CryptonV-1_DR|574076:0.07828,CryptonV-1_DR|661047:0.02644)0.431:0.03275)0.674:0.02611)0.058:0.00064)0.759:0.00526,(((CryptonV-1_DR|331449:0.09208,CryptonV-1_DR|745360:0.05421)0.380:0.01806,((CryptonV-1_DR|574135:0.03662,CryptonV-1_DR|414589:0.02645)0.751:0.00706,(CryptonV-1_DR|905937:0.06765,((CryptonV-1_DR|414651:0.01285,(CryptonV-1_DR|414593:0.08619,CryptonV-1_DR|179631:0.20605)0.705:0.01654)0.728:0.01841,CryptonV-1_DR|825864:0.07806)0.844:0.02624)0.428:0.00064)0.975:0.05127)0.094:0.00065,(CryptonV-1_DR|21546:0.01824,CryptonV-1_DR|253243:0.02844)0.782:0.01735)0.768:0.00586)0.835:0.00772)0.867:0.00064,CryptonV-1_DR|414642:0.07139)0.723:0.00184,(CryptonV-1_DR|574193:0.06728,CryptonV-1_DR|21588:0.02917)0.723:0.00394)0.795:0.00477,((CryptonV-1_DR|825870:0.05212,((CryptonV-1_DR|106815:0.13488,(CryptonV-1_DR|179604:0.03021,CryptonV-1_DR|825907:0.01363)0.398:0.00537)0.723:0.00390,((((CryptonV-1_DR|495857:0.02674,CryptonV-1_DR|495842:0.01739)0.777:0.00841,CryptonV-1_DR|661033:0.04624)0.730:0.00402,(((CryptonV-1_DR|574179:0.01192,(CryptonV-1_DR|745380:1.80607,CryptonV-1_DR|574178:0.00319)0.005:0.01180)0.982:0.10337,(CryptonV-1_DR|745387:0.00066,((CryptonV-1_DR|495836:0.42656,CryptonV-1_DR|825918:0.36497)0.771:0.11694,(CryptonV-1_DR|495810:0.86459,CryptonV-1_DR|745318:0.20743)0.317:0.06243)0.709:0.10059)0.743:0.18158)0.282:0.00754,(CryptonV-1_DR|179590:1.25306,CryptonV-1_DR|574086:0.00260)0.131:0.03751)0.724:0.00701)0.830:0.00740,(CryptonV-1_DR|253175:0.05270,((CryptonV-1_DR|106889:0.02869,CryptonV-1_DR|574166:0.04629)0.769:0.02018,(CryptonV-1_DR|179610:0.04136,(CryptonV-1_DR|21593:0.02436,CryptonV-1_DR|179626:0.00339)0.708:0.05134)0.878:0.01519)0.898:0.01876)0.949:0.01673)0.769:0.00387)0.868:0.00686)0.907:0.01140,CryptonV-1_DR|660962:0.05692)0.865:0.00795)0.413:0.00653)0.798:0.00709,CryptonV-1_DR|825873:0.07469)0.964:0.02440,CryptonV-1_DR|331460:0.02957)0.889:0.00945,(CryptonV-1_DR|905924:0.05190,(CryptonV-1_DR|574203:0.05676,((((((CryptonV-1_DR|253249:0.02079,CryptonV-1_DR|905984:1.67034)0.285:0.12217,(CryptonV-1_DR|106841:0.02863,CryptonV-1_DR|21600:0.02493)0.596:0.03531)0.778:0.00979,CryptonV-1_DR|660969:0.07596)0.792:0.00060,(CryptonV-1_DR|106879:1.09460,CryptonV-1_DR|574195:0.01149)0.161:0.12880)0.054:0.00440,CryptonV-1_DR|106911:0.06561)0.059:0.00464,CryptonV-1_DR|331454:0.03289)0.925:0.01203)0.442:0.00064)0.910:0.00530)0.300:0.00185)0.861:0.00544)0.915:0.00787)0.885:0.00770)0.765:0.00530,((CryptonV-1_DR|825904:0.05053,(CryptonV-1_DR|106826:0.04603,(((CryptonV-1_DR|495877:0.05534,(CryptonV-1_DR|106903:0.00065,CryptonV-1_DR|574205:0.11818)0.973:0.08271)0.641:0.01058,((CryptonV-1_DR|331462:0.05952,CryptonV-1_DR|905940:0.10586)0.692:0.00888,(CryptonV-1_DR|106921:0.12847,CryptonV-1_DR|905948:0.00086)0.704:0.07216)0.798:0.00767)0.133:0.00375,CryptonV-1_DR|574095:0.04672)0.459:0.00088)0.880:0.00064)0.782:0.00064,(CryptonV-1_DR|331459:0.04303,(CryptonV-1_DR|331456:0.04394,CryptonV-1_DR|825945:0.04670)0.721:0.00923)0.859:0.00674)0.875:0.00523)0.798:0.00825,CryptonV-1_DR|21531:0.06703)0.757:0.00479,((CryptonV-1_DR|414629:0.04902,CryptonV-1_DR|495820:0.07806)0.256:0.00341,(CryptonV-1_DR|660976:0.05558,(CryptonV-1_DR|106833:0.00065,CryptonV-1_DR|495840:0.00064)0.744:0.06901)0.751:0.01527)0.744:0.01218)0.759:0.00560,CryptonV-1_DR|574189:0.08470)0.750:0.00338,(((CryptonV-1_DR|253247:0.07427,CryptonV-1_DR|661022:0.06212)0.853:0.04317,(CryptonV-1_DR|179571:0.06714,(CryptonV-1_DR|106852:0.02905,CryptonV-1_DR|331413:0.11338)0.145:0.00487)0.780:0.00434)0.992:0.00065,((CryptonV-1_DR|179638:0.04181,CryptonV-1_DR|574109:0.04514)0.811:0.00565,((CryptonV-1_DR|661048:0.05169,(((CryptonV-1_DR|253263:0.03637,(CryptonV-1_DR|825937:0.05652,(CryptonV-1_DR|253252:0.03513,(CryptonV-1_DR|905998:0.09694,(((CryptonV-1_DR|745301:0.01758,CryptonV-1_DR|106883:0.05246)0.229:0.03188,CryptonV-1_DR|745375:0.00064)0.924:0.02300,CryptonV-1_DR|331389:0.04944)0.626:0.00064)0.371:0.02696)0.864:0.05240)0.161:0.00064)0.959:0.00065,CryptonV-1_DR|414659:0.03538)0.214:0.00070,(CryptonV-1_DR|825924:0.11056,CryptonV-1_DR|906000:0.02978)0.843:0.02569)0.810:0.00175)0.969:0.00066,(((((CryptonV-1_DR|253256:0.07362,CryptonV-1_DR|905928:0.01339)0.000:0.02403,(CryptonV-1_DR|745320:0.03363,(CryptonV-1_DR|253232:0.08826,CryptonV-1_DR|661041:0.00065)0.872:0.07188)0.455:0.00633)0.113:0.01042,(CryptonV-1_DR|106910:0.12996,CryptonV-1_DR|179553:0.03516)0.307:0.00690)0.737:0.00353,(CryptonV-1_DR|21603:0.05576,CryptonV-1_DR|574176:0.08371)0.798:0.00779)0.547:0.00089,(CryptonV-1_DR|825862:0.04777,CryptonV-1_DR|331463:0.03445)0.735:0.00726)1.000:0.00211)0.752:0.00243)0.871:0.00496)0.861:0.00065);
```
