## Supplementary Data 2 for "A genomic portrait of zebrafish transposable elements and their spatiotemporal embryonic expression": CryptonV-2_DR.mafft.nwk

```
((((CryptonV-2_DR|661092:0.14706,(CryptonV-2_DR|21664:0.31138,CryptonV-2_DR|745460:0.28896)0.517:0.06460)0.607:0.02872,(CryptonV-2_DR|745451:0.17849,CryptonV-2_DR|331482:0.13978)0.868:0.03559)0.825:0.01898,(CryptonV-2_DR|179705:0.12634,(CryptonV-2_DR|414747:0.27847,(CryptonV-2_DR|253347:0.23675,(CryptonV-2_DR|179648:0.44457,CryptonV-2_DR|253311:0.27025)0.605:0.09893)0.721:0.04887)0.520:0.06978)0.787:0.02002)0.644:0.00537,((((CryptonV-2_DR|331538:0.15419,(CryptonV-2_DR|495907:0.12153,CryptonV-2_DR|825963:0.11317)0.924:0.06269)0.844:0.02879,(((((CryptonV-2_DR|21712:0.15732,(CryptonV-2_DR|574303:0.20227,CryptonV-2_DR|253334:0.22401)0.728:0.01736)0.892:0.03744,((((((((CryptonV-2_DR|331510:0.18242,(CryptonV-2_DR|253306:0.17604,((((CryptonV-2_DR|106957:0.15466,CryptonV-2_DR|253341:0.39689)0.713:0.09418,CryptonV-2_DR|745519:0.15937)0.859:0.09240,CryptonV-2_DR|106977:0.12921)0.665:0.01128,CryptonV-2_DR|495966:0.27920)0.844:0.03964)0.397:0.02682)0.455:0.03739,(CryptonV-2_DR|21618:0.32617,CryptonV-2_DR|179743:0.58273)0.943:0.57148)0.179:0.01951,(((CryptonV-2_DR|331491:0.05927,CryptonV-2_DR|179671:0.15994)0.149:0.01164,(CryptonV-2_DR|179707:0.22931,CryptonV-2_DR|574247:0.29165)0.619:0.01176)0.897:0.07412,((CryptonV-2_DR|745437:0.27380,(CryptonV-2_DR|331522:0.13612,CryptonV-2_DR|331568:0.15227)0.930:0.11140)0.743:0.04265,(CryptonV-2_DR|21715:0.18016,CryptonV-2_DR|745480:0.25780)0.841:0.26034)0.968:0.12682)0.700:0.00726)0.689:0.00957,CryptonV-2_DR|331493:0.23644)0.409:0.00069,((((CryptonV-2_DR|331492:0.12306,CryptonV-2_DR|574300:0.19787)0.924:0.05359,((CryptonV-2_DR|574317:0.22175,(CryptonV-2_DR|253296:0.11825,(CryptonV-2_DR|179731:0.23591,CryptonV-2_DR|414697:0.09641)0.466:0.01448)0.802:0.03349)0.178:0.01348,CryptonV-2_DR|661150:0.21561)0.638:0.01434)0.906:0.03964,(CryptonV-2_DR|21734:0.14816,CryptonV-2_DR|107012:0.11808)0.809:0.02997)0.772:0.02456,(CryptonV-2_DR|661063:0.16692,CryptonV-2_DR|21641:0.21385)0.796:0.03886)0.777:0.01879)0.866:0.01838,(((CryptonV-2_DR|495971:0.07226,(CryptonV-2_DR|21663:0.28385,(CryptonV-2_DR|414727:0.05961,(CryptonV-2_DR|574236:0.90837,CryptonV-2_DR|825953:0.00070)0.549:0.41212)0.894:0.27773)0.179:0.00071)0.902:0.14691,CryptonV-2_DR|107000:0.16022)0.626:0.05230,(((CryptonV-2_DR|21693:0.19063,CryptonV-2_DR|745497:0.20838)0.514:0.02510,CryptonV-2_DR|574296:0.24689)0.669:0.00791,(((CryptonV-2_DR|179685:0.00304,CryptonV-2_DR|745495:0.67006)0.421:0.16862,(CryptonV-2_DR|661127:0.12500,CryptonV-2_DR|574337:0.17554)0.000:0.00988)0.753:0.01496,CryptonV-2_DR|253359:0.11697)0.674:0.02488)0.665:0.00290)0.907:0.03862)0.630:0.01239,(((CryptonV-2_DR|414718:0.09005,CryptonV-2_DR|253350:0.12540)0.815:0.03277,(((CryptonV-2_DR|495989:0.14778,CryptonV-2_DR|21696:0.07906)0.903:0.02956,((((((CryptonV-2_DR|21694:0.19652,CryptonV-2_DR|495932:0.09729)0.790:0.03677,(CryptonV-2_DR|414765:0.30845,(CryptonV-2_DR|21645:0.17150,CryptonV-2_DR|661186:0.09204)0.401:0.04666)0.359:0.00355)0.913:0.04338,(((((CryptonV-2_DR|21686:0.07614,CryptonV-2_DR|253297:0.05420)0.802:0.02031,(CryptonV-2_DR|106948:0.07906,CryptonV-2_DR|106975:0.41384)0.336:0.02537)0.860:0.03108,(CryptonV-2_DR|253340:0.09281,((CryptonV-2_DR|21626:0.17394,CryptonV-2_DR|414782:0.12325)0.710:0.02095,CryptonV-2_DR|414719:0.15593)0.937:0.04600)0.824:0.02288)0.937:0.05267,(CryptonV-2_DR|21703:0.06693,CryptonV-2_DR|253295:0.13220)0.881:0.04524)0.742:0.02086,(((((CryptonV-2_DR|745493:0.05895,CryptonV-2_DR|331546:0.11682)0.912:0.02584,(CryptonV-2_DR|21654:0.10952,CryptonV-2_DR|574280:0.20523)0.790:0.03468)0.328:0.00238,CryptonV-2_DR|253394:0.08951)0.691:0.00846,(((CryptonV-2_DR|574341:0.21328,(CryptonV-2_DR|21651:0.13948,CryptonV-2_DR|331477:0.03240)0.645:0.02470)0.732:0.01887,CryptonV-2_DR|414724:0.15031)0.720:0.00739,(CryptonV-2_DR|253392:0.13406,(CryptonV-2_DR|106942:0.06629,CryptonV-2_DR|496003:0.10071)0.764:0.01785)0.314:0.03138)0.914:0.03357)0.888:0.02822,((CryptonV-2_DR|179746:0.19785,CryptonV-2_DR|495985:0.00172)0.997:0.19164,(((CryptonV-2_DR|179711:0.11279,(CryptonV-2_DR|106992:0.20609,(CryptonV-2_DR|331562:0.00264,CryptonV-2_DR|745446:0.18725)0.372:0.07013)0.750:0.02236)0.912:0.02945,(CryptonV-2_DR|495943:0.11708,CryptonV-2_DR|414792:0.09219)0.725:0.01406)0.750:0.00857,((CryptonV-2_DR|495901:0.17948,CryptonV-2_DR|107010:0.12950)0.734:0.00082,CryptonV-2_DR|179663:0.11528)0.865:0.02956)0.759:0.03356)0.751:0.01596)0.836:0.02284)0.143:0.02476)0.863:0.03550,((((CryptonV-2_DR|253286:0.14923,(CryptonV-2_DR|661169:0.11243,CryptonV-2_DR|253399:0.07331)0.519:0.00213)0.126:0.01252,((CryptonV-2_DR|179679:0.11330,CryptonV-2_DR|253324:0.13406)0.606:0.06364,CryptonV-2_DR|661141:0.09938)0.938:0.04937)0.175:0.01035,CryptonV-2_DR|106968:0.07734)0.751:0.01544,(CryptonV-2_DR|574316:0.14194,(CryptonV-2_DR|331508:0.06083,CryptonV-2_DR|745470:0.00069)0.346:0.10930)0.877:0.03913)0.305:0.00359)0.853:0.03078,CryptonV-2_DR|574272:0.10187)0.186:0.00083,((((CryptonV-2_DR|106979:0.06649,((CryptonV-2_DR|21629:0.00070,CryptonV-2_DR|745499:0.04941)0.912:0.09619,CryptonV-2_DR|107022:0.03799)0.827:0.01287)0.476:0.00070,CryptonV-2_DR|253363:0.05710)0.391:0.00216,(CryptonV-2_DR|253372:0.05404,CryptonV-2_DR|574340:0.05555)0.862:0.01681)0.717:0.00597,CryptonV-2_DR|331515:0.10148)0.822:0.00996)0.806:0.01992)0.176:0.00071,(((((CryptonV-2_DR|331558:0.05340,CryptonV-2_DR|253300:0.14677)0.284:0.00070,(CryptonV-2_DR|253298:0.18181,(CryptonV-2_DR|661189:0.39021,CryptonV-2_DR|253302:0.07532)0.150:0.00474)0.747:0.00069)0.882:0.01402,(CryptonV-2_DR|574319:0.14675,(((CryptonV-2_DR|574299:0.90446,CryptonV-2_DR|179738:0.08597)0.495:0.03583,((((CryptonV-2_DR|574266:0.11167,(CryptonV-2_DR|745521:0.00066,(CryptonV-2_DR|495946:1.32033,CryptonV-2_DR|495983:1.85682)0.730:0.70235)0.522:0.11778)0.362:0.00376,CryptonV-2_DR|21668:0.11200)0.548:0.01892,(((CryptonV-2_DR|495923:0.17639,(CryptonV-2_DR|21682:0.17741,CryptonV-2_DR|745430:0.19248)0.724:0.03354)0.131:0.00116,CryptonV-2_DR|661090:0.37253)0.925:0.07562,((CryptonV-2_DR|106936:0.04365,(CryptonV-2_DR|745518:1.56850,CryptonV-2_DR|495958:0.00070)0.470:0.11919)0.735:0.02345,(CryptonV-2_DR|253388:0.38803,CryptonV-2_DR|495905:0.22671)0.739:0.14810)0.603:0.03519)0.693:0.02985)0.516:0.03822,(((CryptonV-2_DR|331531:0.91900,(CryptonV-2_DR|574294:0.00065,((((((CryptonV-2_DR|495913:0.17557,((CryptonV-2_DR|107025:0.27694,CryptonV-2_DR|253333:0.00637)0.680:0.07617,(CryptonV-2_DR|253291:0.15382,(CryptonV-2_DR|495988:0.13389,(CryptonV-2_DR|745525:0.14203,CryptonV-2_DR|179654:0.08139)0.638:0.00883)0.791:0.02079)0.764:0.01969)0.797:0.02798)0.537:0.01785,(((CryptonV-2_DR|825954:0.10024,CryptonV-2_DR|574333:0.09934)0.843:0.03839,CryptonV-2_DR|414760:0.13356)0.638:0.02478,((CryptonV-2_DR|574248:0.21148,CryptonV-2_DR|495918:0.23281)0.583:0.00494,(CryptonV-2_DR|661158:0.01728,(CryptonV-2_DR|661167:0.01881,((CryptonV-2_DR|661161:0.00070,CryptonV-2_DR|661159:0.01723)1.000:0.00070,(CryptonV-2_DR|661163:0.0,CryptonV-2_DR|661165:0.0):0.00835)0.306:0.01662)0.955:0.00069)0.990:0.13579)0.745:0.02837)0.756:0.01309)0.967:0.16452,CryptonV-2_DR|414716:0.68046)0.733:0.05527,(CryptonV-2_DR|253330:0.24013,CryptonV-2_DR|253331:0.22405)0.993:0.24544)0.096:0.02503,(((CryptonV-2_DR|253338:0.39186,CryptonV-2_DR|661089:0.32516)0.934:0.13722,(CryptonV-2_DR|414739:0.22684,CryptonV-2_DR|253361:0.48227)0.132:0.08511)0.984:0.17419,CryptonV-2_DR|331514:0.22813)0.000:0.00455)0.999:1.29736,CryptonV-2_DR|496006:0.44429)0.802:0.26360)0.000:0.08771)0.707:0.09232,CryptonV-2_DR|106925:0.43105)0.444:0.03877,CryptonV-2_DR|825965:0.30653)0.573:0.01132)0.829:0.07211)0.783:0.00083,CryptonV-2_DR|745425:0.11447)0.201:0.01209)0.822:0.01525)0.835:0.01075,(((CryptonV-2_DR|331549:0.08308,((CryptonV-2_DR|179729:0.03000,CryptonV-2_DR|745419:0.27788)0.793:0.05463,CryptonV-2_DR|179657:0.08875)0.457:0.00664)0.827:0.01579,((CryptonV-2_DR|495935:0.10911,(CryptonV-2_DR|179664:0.14738,CryptonV-2_DR|253379:0.14491)0.730:0.00551)0.926:0.01824,CryptonV-2_DR|179741:0.14109)0.297:0.00069)0.894:0.01158,CryptonV-2_DR|179662:0.07789)0.596:0.00070)0.777:0.00765,((((CryptonV-2_DR|495919:0.10988,CryptonV-2_DR|745491:0.07893)0.636:0.02990,(CryptonV-2_DR|825964:0.15544,CryptonV-2_DR|574297:0.07332)0.753:0.02850)0.618:0.02100,CryptonV-2_DR|107014:0.11397)0.851:0.03243,(CryptonV-2_DR|179719:0.08567,CryptonV-2_DR|414766:0.11990)0.870:0.03095)0.961:0.03450)0.898:0.01813)0.829:0.01973)0.087:0.00567,(CryptonV-2_DR|745514:0.17869,(CryptonV-2_DR|661071:0.06470,CryptonV-2_DR|745529:0.17749)0.562:0.04873)0.923:0.05193)0.918:0.03951)0.835:0.01913,(((CryptonV-2_DR|661170:0.11340,CryptonV-2_DR|745448:0.12174)0.885:0.03496,CryptonV-2_DR|574244:0.15981)0.824:0.01559,(CryptonV-2_DR|331494:0.09774,CryptonV-2_DR|495909:0.18266)0.809:0.03654)0.616:0.00070)0.956:0.03329)0.757:0.01105,((((((CryptonV-2_DR|661069:0.23463,(CryptonV-2_DR|414787:0.15439,CryptonV-2_DR|745465:0.18680)0.500:0.05226)0.947:0.00065,(CryptonV-2_DR|331496:0.18520,CryptonV-2_DR|661146:0.17229)0.356:0.01784)0.721:0.00680,CryptonV-2_DR|661114:0.26694)0.290:0.00892,CryptonV-2_DR|253310:0.27069)0.000:0.00070,((CryptonV-2_DR|106951:0.14979,CryptonV-2_DR|179692:0.17876)0.791:0.01535,(CryptonV-2_DR|253356:0.24907,(CryptonV-2_DR|331507:0.21790,(CryptonV-2_DR|331524:0.23737,CryptonV-2_DR|825950:0.18089)0.893:0.06470)0.121:0.02356)0.892:0.03572)0.118:0.00070)0.916:0.03089,CryptonV-2_DR|661187:0.22138)0.000:0.00068)0.957:0.02756,((CryptonV-2_DR|574258:0.20052,(CryptonV-2_DR|495940:0.17684,(((CryptonV-2_DR|21648:0.00071,CryptonV-2_DR|745458:0.55530)0.551:0.17460,(CryptonV-2_DR|253293:0.34569,CryptonV-2_DR|574274:0.70272)0.819:0.28749)0.160:0.05713,((CryptonV-2_DR|331554:0.86758,((CryptonV-2_DR|661153:0.71357,CryptonV-2_DR|745436:0.24623)0.265:0.13578,CryptonV-2_DR|745464:0.57593)0.723:0.31612)0.385:0.13235,((((((CryptonV-2_DR|495967:0.52063,(CryptonV-2_DR|331574:0.26622,(CryptonV-2_DR|21620:0.00071,CryptonV-2_DR|331583:0.00155)0.932:0.44797)0.823:0.38485)0.370:0.21003,(CryptonV-2_DR|21718:0.39056,CryptonV-2_DR|253329:1.72733)0.225:0.16770)0.082:0.02680,((((CryptonV-2_DR|21690:0.09308,CryptonV-2_DR|495968:0.17525)0.000:0.01717,CryptonV-2_DR|21669:0.36504)0.451:0.03745,(CryptonV-2_DR|495920:0.20319,(CryptonV-2_DR|745469:0.22940,((CryptonV-2_DR|495965:0.16288,CryptonV-2_DR|745409:0.14466)0.639:0.01183,(CryptonV-2_DR|179661:0.28278,(CryptonV-2_DR|574281:0.17222,(CryptonV-2_DR|495925:0.00117,CryptonV-2_DR|745415:0.96659)0.166:0.58072)0.665:0.07826)0.000:0.01830)0.569:0.02489)0.854:0.05006)0.000:0.00071)0.669:0.03596,(CryptonV-2_DR|495970:0.18382,CryptonV-2_DR|414709:0.29777)0.759:0.08580)1.000:0.73348)0.592:0.11422,(((CryptonV-2_DR|106946:1.06878,CryptonV-2_DR|414751:0.84312)0.856:0.33900,((((((CryptonV-2_DR|179670:0.15571,((CryptonV-2_DR|21732:0.27410,(CryptonV-2_DR|179703:0.21279,((CryptonV-2_DR|253325:0.38302,(((CryptonV-2_DR|331527:0.32816,((CryptonV-2_DR|106985:0.20578,CryptonV-2_DR|495975:0.06828)0.787:0.06500,CryptonV-2_DR|414710:0.37119)0.876:0.08662)0.455:0.03907,CryptonV-2_DR|574330:0.19495)0.472:0.06141,CryptonV-2_DR|179655:0.43662)0.287:0.01868)0.481:0.06263,(CryptonV-2_DR|179718:0.38029,(CryptonV-2_DR|745438:0.36306,(CryptonV-2_DR|745433:0.29222,(CryptonV-2_DR|745423:1.90128,CryptonV-2_DR|495914:0.14000)0.161:0.12354)0.737:0.10315)0.736:0.08760)0.998:0.33846)0.803:0.07088)0.508:0.01576)0.842:0.04265,((CryptonV-2_DR|21655:0.12407,CryptonV-2_DR|661108:0.17976)0.839:0.05393,(CryptonV-2_DR|745463:0.48346,CryptonV-2_DR|331472:0.29698)0.195:0.00081)0.756:0.02097)0.758:0.02326)0.701:0.04200,CryptonV-2_DR|495904:0.42225)0.762:0.06653,(((CryptonV-2_DR|574305:0.25674,((CryptonV-2_DR|21631:0.63089,CryptonV-2_DR|745435:0.24426)0.001:0.11732,CryptonV-2_DR|179698:0.06566)0.837:0.10844)0.894:0.08670,(CryptonV-2_DR|574238:0.16920,((CryptonV-2_DR|574295:0.14611,((CryptonV-2_DR|21704:0.09310,((((CryptonV-2_DR|745516:0.00170,CryptonV-2_DR|825958:2.12257)0.130:0.24403,CryptonV-2_DR|21700:0.26197)0.657:0.02361,CryptonV-2_DR|179694:0.31344)0.377:0.00070,(CryptonV-2_DR|331525:0.27822,(CryptonV-2_DR|331488:0.00071,CryptonV-2_DR|661124:0.01066)0.869:0.11651)0.943:0.14356)0.126:0.06792)0.914:0.10197,CryptonV-2_DR|574323:0.06755)0.720:0.02979)0.946:0.06283,CryptonV-2_DR|253323:0.19234)1.000:0.23998)0.339:0.03274)0.946:0.08516,CryptonV-2_DR|574287:0.25455)0.976:0.19221)0.490:0.08577,CryptonV-2_DR|414721:0.09323)0.998:0.77243,(CryptonV-2_DR|414689:0.94402,(CryptonV-2_DR|179678:0.71241,CryptonV-2_DR|495977:0.74836)0.656:0.24768)0.838:0.34770)0.538:0.06525,(((CryptonV-2_DR|21644:0.20395,(CryptonV-2_DR|745445:0.53932,((((CryptonV-2_DR|253345:0.29499,(CryptonV-2_DR|331523:0.73335,CryptonV-2_DR|661111:0.17663)0.873:0.64274)0.721:0.62352,CryptonV-2_DR|495941:0.00773)0.469:0.23018,((CryptonV-2_DR|179728:0.29762,CryptonV-2_DR|253362:0.73358)0.867:0.26430,CryptonV-2_DR|179720:0.08437)0.872:0.28637)0.979:0.63375,CryptonV-2_DR|574286:0.15405)0.887:0.23158)0.469:0.04873)0.984:0.89812,(((((CryptonV-2_DR|106938:0.78707,CryptonV-2_DR|331545:0.11630)0.583:0.21241,CryptonV-2_DR|21661:0.15200)0.968:0.54228,(CryptonV-2_DR|106926:0.81406,CryptonV-2_DR|414768:0.00071)0.964:0.59234)0.930:0.51902,CryptonV-2_DR|574226:0.62057)0.788:0.21885,CryptonV-2_DR|179666:1.01839)0.863:0.41683)0.814:0.31723,((CryptonV-2_DR|745455:1.58137,CryptonV-2_DR|414730:0.12648)0.152:0.12916,CryptonV-2_DR|21714:0.73219)0.787:0.22797)0.776:0.17490)0.274:0.05508)0.787:0.08262,(((((((((((CryptonV-2_DR|21621:0.50314,(CryptonV-2_DR|21640:0.18091,CryptonV-2_DR|414734:0.29095)0.930:0.25746)0.654:0.11276,CryptonV-2_DR|825952:0.25834)0.184:0.09130,CryptonV-2_DR|106995:0.20799)0.860:0.22884,CryptonV-2_DR|331517:0.35646)0.508:0.26250,CryptonV-2_DR|106989:1.06055)0.720:0.59312,(CryptonV-2_DR|745502:0.20971,(((CryptonV-2_DR|253342:0.21220,CryptonV-2_DR|825968:0.22012)0.160:0.03275,CryptonV-2_DR|253303:0.12481)0.016:0.03340,CryptonV-2_DR|414705:0.22599)0.872:0.36438)0.999:1.23230)0.709:0.18416,(((((CryptonV-2_DR|414776:0.20828,(CryptonV-2_DR|495926:0.25001,CryptonV-2_DR|661082:0.00069)0.067:0.00083)0.794:0.27566,CryptonV-2_DR|331555:0.31874)0.596:0.11545,(CryptonV-2_DR|745429:0.25179,CryptonV-2_DR|495995:0.21431)0.879:0.19343)0.802:0.11013,(((CryptonV-2_DR|331511:0.27420,CryptonV-2_DR|21730:0.17585)0.770:0.07115,CryptonV-2_DR|253397:0.13094)0.871:0.20210,(CryptonV-2_DR|253360:0.26856,CryptonV-2_DR|825970:0.34707)0.397:0.10944)0.780:0.09262)0.898:0.19912,((((CryptonV-2_DR|574262:0.27431,((CryptonV-2_DR|661094:0.19789,(CryptonV-2_DR|106973:0.06070,CryptonV-2_DR|661168:0.00071)0.529:0.20544)0.639:0.06911,CryptonV-2_DR|253375:0.17299)0.160:0.00921)0.864:0.21579,((CryptonV-2_DR|331498:0.00071,CryptonV-2_DR|495987:0.13265)0.896:0.27468,(CryptonV-2_DR|574335:0.16492,((CryptonV-2_DR|661152:0.66531,(CryptonV-2_DR|331490:0.12519,CryptonV-2_DR|495942:0.28529)0.487:0.10204)0.159:0.18034,(CryptonV-2_DR|414733:0.16764,CryptonV-2_DR|331559:0.00083)0.816:0.23396)0.403:0.10349)0.356:0.10898)0.776:0.18975)0.867:0.17492,(((CryptonV-2_DR|107009:0.57175,CryptonV-2_DR|495953:0.07416)0.489:0.16955,(((CryptonV-2_DR|661095:0.00069,CryptonV-2_DR|414788:0.14707)0.901:0.21599,(CryptonV-2_DR|21650:0.08244,CryptonV-2_DR|661110:0.15830)0.898:0.26165)0.889:0.23850,(CryptonV-2_DR|179652:0.00071,(CryptonV-2_DR|21741:0.00067,CryptonV-2_DR|253326:0.78251)0.843:0.12746)0.960:0.28872)0.452:0.06757)0.955:0.26624,(((((((CryptonV-2_DR|331487:0.19536,CryptonV-2_DR|495969:0.27258)0.860:0.24486,((((CryptonV-2_DR|414784:0.21926,((CryptonV-2_DR|745428:0.16431,CryptonV-2_DR|661099:0.08884)0.000:0.00083,CryptonV-2_DR|745524:0.15136)0.994:0.41538)0.779:0.13434,(CryptonV-2_DR|253308:0.09200,CryptonV-2_DR|106996:0.07535)0.696:0.09316)0.458:0.07955,((CryptonV-2_DR|661142:0.13574,CryptonV-2_DR|414687:0.09169)0.279:0.16790,(CryptonV-2_DR|574326:0.11895,CryptonV-2_DR|331526:0.06158)0.774:0.12819)0.854:0.15038)0.256:0.06324,(CryptonV-2_DR|495974:0.00875,(((((CryptonV-2_DR|414750:0.56878,CryptonV-2_DR|495949:0.31148)0.332:0.03543,(CryptonV-2_DR|745454:0.43483,(CryptonV-2_DR|331495:0.23633,(((CryptonV-2_DR|574282:0.25744,(CryptonV-2_DR|179725:0.37273,(CryptonV-2_DR|414692:0.08788,CryptonV-2_DR|745508:0.21910)0.862:0.07303)0.701:0.08016)0.209:0.00082,(CryptonV-2_DR|414774:0.09815,CryptonV-2_DR|661083:0.22630)0.879:0.06641)0.510:0.01224,CryptonV-2_DR|661074:0.21566)0.745:0.01697)0.861:0.05192)0.605:0.00253)0.201:0.02737,(CryptonV-2_DR|414756:0.60339,(CryptonV-2_DR|21707:0.17264,(CryptonV-2_DR|745406:0.03430,(CryptonV-2_DR|414711:0.09871,CryptonV-2_DR|661097:0.47477)0.939:0.98642)0.737:0.37710)0.779:0.07734)0.328:0.07507)0.702:0.03532,CryptonV-2_DR|414707:0.43863)0.837:0.14052,CryptonV-2_DR|331520:0.39453)0.982:0.45468)0.885:0.17109)0.857:0.17741)0.477:0.05653,(CryptonV-2_DR|21637:0.28499,(CryptonV-2_DR|179675:0.24440,CryptonV-2_DR|414779:0.14314)0.799:0.23215)0.676:0.18267)0.778:0.07616,((CryptonV-2_DR|179716:0.56140,CryptonV-2_DR|661120:0.14615)0.921:0.17049,(((CryptonV-2_DR|253318:0.08935,CryptonV-2_DR|495955:0.00070)0.922:0.18486,CryptonV-2_DR|106987:0.09087)0.916:0.16195,CryptonV-2_DR|253364:0.13028)0.053:0.00085)0.831:0.07389)0.526:0.04739,(CryptonV-2_DR|179732:0.24989,CryptonV-2_DR|495947:0.00083)0.993:0.43666)0.625:0.06749,(((((CryptonV-2_DR|495986:0.17755,CryptonV-2_DR|495961:0.00083)0.567:0.10771,(CryptonV-2_DR|106994:0.33049,CryptonV-2_DR|496009:0.40624)0.806:0.16310)0.766:0.11059,CryptonV-2_DR|179747:0.21874)0.768:0.12517,(CryptonV-2_DR|331550:0.25396,CryptonV-2_DR|179734:0.29373)0.726:0.08012)0.775:0.13126,(((CryptonV-2_DR|106981:0.16269,CryptonV-2_DR|495959:0.18097)0.312:0.10539,(CryptonV-2_DR|21745:0.17353,(CryptonV-2_DR|179674:0.14744,CryptonV-2_DR|661130:0.08610)0.693:0.10985)0.396:0.08224)0.748:0.04005,CryptonV-2_DR|179686:0.15158)0.883:0.14384)0.868:0.12872)0.469:0.01941,((((CryptonV-2_DR|745494:0.11759,(CryptonV-2_DR|574338:0.45645,CryptonV-2_DR|253284:0.17969)0.245:0.07624)0.764:0.30373,((CryptonV-2_DR|574254:0.19118,(CryptonV-2_DR|179650:0.14781,(CryptonV-2_DR|107005:0.08682,(CryptonV-2_DR|414712:0.00069,CryptonV-2_DR|661109:0.00069)1.000:0.38976)0.413:0.00112)0.825:0.14591)0.756:0.14111,((((CryptonV-2_DR|331485:0.00069,CryptonV-2_DR|661190:0.11439)0.153:0.04484,(((CryptonV-2_DR|745482:0.31487,CryptonV-2_DR|661151:0.00070)0.976:0.38240,CryptonV-2_DR|106928:0.59864)0.139:0.00601,((CryptonV-2_DR|253294:0.14218,CryptonV-2_DR|661104:0.31963)0.950:0.27342,CryptonV-2_DR|106967:0.09511)0.871:0.20316)0.893:0.23159)0.735:0.10277,(CryptonV-2_DR|414688:0.07984,(CryptonV-2_DR|21628:0.00070,CryptonV-2_DR|21691:0.01528)0.851:0.78949)0.700:0.03521)0.733:0.08364,((CryptonV-2_DR|106963:0.48896,CryptonV-2_DR|661072:0.20223)0.885:0.35682,(CryptonV-2_DR|253344:0.15598,(CryptonV-2_DR|21667:0.14027,(CryptonV-2_DR|331475:0.00070,CryptonV-2_DR|496004:0.02020)0.971:0.18718)0.748:0.09547)0.981:0.58966)0.916:0.44939)0.111:0.04043)0.233:0.06079)0.871:0.13338,((((CryptonV-2_DR|106984:0.00069,CryptonV-2_DR|179715:0.26516)0.989:0.34110,((CryptonV-2_DR|253319:0.03352,(CryptonV-2_DR|106941:2.02631,(CryptonV-2_DR|414778:0.20624,CryptonV-2_DR|495984:0.09396)0.000:0.11469)0.194:0.04865)0.354:0.09769,CryptonV-2_DR|574257:0.00065)0.873:0.26641)0.709:0.13402,((((CryptonV-2_DR|107015:0.24954,(CryptonV-2_DR|331502:0.11867,CryptonV-2_DR|106986:0.00083)0.540:0.16282)0.915:0.21257,(CryptonV-2_DR|495933:0.14419,(((CryptonV-2_DR|574298:0.12305,CryptonV-2_DR|179742:0.26157)0.741:0.02540,(CryptonV-2_DR|495928:0.06070,CryptonV-2_DR|745507:0.04848)0.887:0.17881)0.643:0.08093,CryptonV-2_DR|331468:0.06501)0.816:0.13358)0.362:0.09766)0.901:0.21023,(CryptonV-2_DR|745426:0.25056,((CryptonV-2_DR|574301:0.05781,CryptonV-2_DR|745520:0.15418)0.678:0.20574,CryptonV-2_DR|745522:0.00083)0.111:0.12539)0.982:0.27491)0.834:0.11987,(((((CryptonV-2_DR|21688:0.32545,((CryptonV-2_DR|106991:0.08780,(CryptonV-2_DR|253391:0.00083,CryptonV-2_DR|661064:0.11207)0.733:0.37007)0.797:0.14818,CryptonV-2_DR|21727:0.00069)0.834:0.18567)0.628:0.07898,((CryptonV-2_DR|661105:0.09148,(((CryptonV-2_DR|21740:1.34021,CryptonV-2_DR|495938:0.00069)0.998:0.33966,((CryptonV-2_DR|331470:0.29643,CryptonV-2_DR|495893:0.19545)0.910:0.24546,CryptonV-2_DR|574314:0.12736)0.728:0.03641)0.704:0.04621,(((CryptonV-2_DR|106953:0.36217,CryptonV-2_DR|414674:0.00070)0.965:0.23681,(CryptonV-2_DR|106993:0.16745,CryptonV-2_DR|574225:0.25636)0.798:0.16025)0.735:0.15075,CryptonV-2_DR|745511:0.32462)0.128:0.10981)0.960:0.25648)0.456:0.05915,(CryptonV-2_DR|331533:0.15147,CryptonV-2_DR|661121:0.08417)0.884:0.20486)0.928:0.27706)0.764:0.14435,(CryptonV-2_DR|21739:0.29889,(CryptonV-2_DR|21649:0.00070,CryptonV-2_DR|179673:0.75207)0.861:0.25484)0.937:0.23022)0.030:0.00081,((((((CryptonV-2_DR|21735:0.26330,CryptonV-2_DR|745531:0.15947)0.202:0.08395,CryptonV-2_DR|253358:0.02478)0.520:0.21632,(((CryptonV-2_DR|574304:0.36352,CryptonV-2_DR|414714:0.00992)0.371:0.07264,CryptonV-2_DR|253374:0.00071)0.000:0.09823,(((CryptonV-2_DR|21617:0.58819,CryptonV-2_DR|179717:0.10503)0.000:0.00070,CryptonV-2_DR|21697:0.31610)0.897:0.21513,CryptonV-2_DR|745420:0.03967)0.804:0.08998)0.704:0.12281)0.000:0.00084,(CryptonV-2_DR|745485:1.12244,CryptonV-2_DR|825972:0.67579)0.844:0.36496)0.807:0.12728,((((CryptonV-2_DR|414702:0.06530,CryptonV-2_DR|574241:0.06157)0.968:0.30328,CryptonV-2_DR|107001:0.02854)0.283:0.00803,((CryptonV-2_DR|179649:0.09819,CryptonV-2_DR|253386:0.46987)0.123:0.04147,(CryptonV-2_DR|179712:0.12191,CryptonV-2_DR|661098:0.08946)0.780:0.08970)0.897:0.18257)0.906:0.13777,(CryptonV-2_DR|21706:0.39308,CryptonV-2_DR|179700:0.04415)0.874:0.18045)0.730:0.06029)0.680:0.03583,((CryptonV-2_DR|745484:0.51609,CryptonV-2_DR|574327:0.00083)0.844:0.15362,((CryptonV-2_DR|495911:0.11467,CryptonV-2_DR|574324:0.02985)0.867:0.26092,CryptonV-2_DR|574278:0.04015)0.748:0.09388)0.953:0.23339)0.837:0.06387)0.583:0.04820,((CryptonV-2_DR|21627:0.00070,(CryptonV-2_DR|179744:0.08325,CryptonV-2_DR|661113:0.49555)0.234:0.00084)0.999:0.34511,(((CryptonV-2_DR|495944:0.00071,CryptonV-2_DR|331504:0.17744)0.851:0.16285,(CryptonV-2_DR|253301:0.37840,CryptonV-2_DR|331536:0.00082)0.861:0.18068)0.896:0.14131,((CryptonV-2_DR|745471:0.05197,((CryptonV-2_DR|21623:0.04248,CryptonV-2_DR|106954:0.01562)0.793:0.27055,CryptonV-2_DR|21692:0.00070)0.753:0.08385)0.965:0.32114,(CryptonV-2_DR|253393:0.00070,CryptonV-2_DR|745486:0.32374)0.495:0.08905)0.539:0.13355)0.832:0.12671)0.776:0.11371)0.435:0.08898)0.295:0.05056)0.486:0.05254,((((CryptonV-2_DR|745489:0.14397,(((CryptonV-2_DR|331575:0.00071,CryptonV-2_DR|414775:0.00070)0.999:0.16047,(CryptonV-2_DR|745412:0.00070,(CryptonV-2_DR|331579:0.00080,(CryptonV-2_DR|21701:0.78663,CryptonV-2_DR|661084:0.84121)0.966:1.10341)0.994:0.38600)0.942:0.11064)0.494:0.06985,(CryptonV-2_DR|253373:0.20787,(CryptonV-2_DR|106939:0.13257,CryptonV-2_DR|661079:0.00069)0.000:0.11749)0.778:0.23052)0.352:0.11472)0.082:0.00082,(CryptonV-2_DR|661078:0.00070,(CryptonV-2_DR|21622:0.13531,(CryptonV-2_DR|106947:0.29173,CryptonV-2_DR|574284:0.95765)0.546:0.38679)0.336:0.03835)0.995:0.26292)0.000:0.00070,((CryptonV-2_DR|21657:0.00083,CryptonV-2_DR|253327:0.05048)0.788:0.11904,CryptonV-2_DR|253377:0.37236)0.878:0.29937)0.771:0.04476,((((CryptonV-2_DR|745510:0.00069,((CryptonV-2_DR|253281:0.00069,CryptonV-2_DR|414790:0.32634)0.374:0.09744,CryptonV-2_DR|179697:0.12104)0.818:0.16947)0.973:0.22339,CryptonV-2_DR|107023:0.06491)0.754:0.11549,((((CryptonV-2_DR|495937:0.20552,CryptonV-2_DR|414785:0.36204)0.734:0.11290,CryptonV-2_DR|21646:0.06914)0.897:0.24483,CryptonV-2_DR|331528:0.07756)0.759:0.05449,CryptonV-2_DR|574311:0.00065)0.746:0.14470)0.887:0.10364,(CryptonV-2_DR|21738:0.06278,CryptonV-2_DR|331489:0.06419)0.887:0.16404)0.739:0.05144)0.964:0.13604)0.197:0.02881)0.000:0.00801,((CryptonV-2_DR|414767:0.00068,(CryptonV-2_DR|21716:0.27738,CryptonV-2_DR|414762:0.00067)0.798:0.07921)0.914:0.15037,((CryptonV-2_DR|331581:0.12327,((CryptonV-2_DR|825956:0.37097,(CryptonV-2_DR|179695:0.07542,(CryptonV-2_DR|179668:0.00087,CryptonV-2_DR|414771:0.00069)0.955:0.81259)0.343:0.23463)0.797:0.09793,CryptonV-2_DR|495912:0.00070)0.023:0.00114)0.265:0.11612,(((CryptonV-2_DR|253292:1.88166,CryptonV-2_DR|331535:0.00082)0.987:0.52304,(((CryptonV-2_DR|574268:0.34561,(CryptonV-2_DR|253365:0.36249,CryptonV-2_DR|745515:0.25953)0.783:0.16519)0.891:0.19128,(CryptonV-2_DR|414682:0.22111,CryptonV-2_DR|745468:0.29397)0.897:0.28849)0.867:0.24920,(CryptonV-2_DR|107020:0.06392,(CryptonV-2_DR|574290:1.49385,CryptonV-2_DR|745447:0.00069)0.995:0.34224)0.845:0.25062)0.878:0.20094)0.900:0.21724,CryptonV-2_DR|661088:0.08036)0.780:0.07582)0.880:0.15778)0.964:0.24282)0.715:0.03920)0.765:0.04222)0.502:0.06524)0.816:0.09818,((((CryptonV-2_DR|414708:0.03250,(CryptonV-2_DR|21659:0.01396,CryptonV-2_DR|414685:0.16308)0.470:0.06821)0.976:0.44721,CryptonV-2_DR|414749:0.02986)0.829:0.12680,(CryptonV-2_DR|414736:0.14791,(CryptonV-2_DR|745478:0.12534,(CryptonV-2_DR|107027:0.06775,(CryptonV-2_DR|107018:0.00070,CryptonV-2_DR|21656:0.24305)0.021:0.00083)0.854:0.12352)0.937:0.30208)0.869:0.14171)0.701:0.04262,((CryptonV-2_DR|745413:0.29104,(CryptonV-2_DR|21731:0.20076,(CryptonV-2_DR|21721:0.31165,CryptonV-2_DR|495960:0.08335)0.973:0.39324)0.919:0.32317)0.783:0.11487,(CryptonV-2_DR|495951:0.07211,(CryptonV-2_DR|495992:0.33912,CryptonV-2_DR|745479:0.64786)0.820:0.20069)0.000:0.06772)0.561:0.07747)0.742:0.11430)0.586:0.04478)0.793:0.15606)0.419:0.10040,CryptonV-2_DR|495903:1.56536)0.446:0.13083,CryptonV-2_DR|107017:0.35140)0.455:0.07642,(CryptonV-2_DR|106976:0.60689,CryptonV-2_DR|825973:0.63742)0.785:0.21080)0.257:0.02416,((CryptonV-2_DR|253320:0.95968,(CryptonV-2_DR|21678:0.00071,CryptonV-2_DR|574261:0.03253)0.907:0.50350)0.938:0.54338,((CryptonV-2_DR|179709:0.23778,CryptonV-2_DR|331484:0.15449)0.968:0.51530,CryptonV-2_DR|253339:1.03640)0.711:0.10587)0.876:0.26959)0.213:0.04688)0.878:0.11409)0.104:0.01629,CryptonV-2_DR|745403:0.57132)0.771:0.03418,(((CryptonV-2_DR|106974:0.15945,(CryptonV-2_DR|21638:0.21222,((CryptonV-2_DR|495956:0.21788,CryptonV-2_DR|661136:0.18832)0.990:0.29805,(CryptonV-2_DR|661107:0.42189,CryptonV-2_DR|21636:0.12414)0.823:0.00071)0.826:0.07937)0.310:0.00070)0.981:0.47332,CryptonV-2_DR|574275:0.17486)0.657:0.16371,(((CryptonV-2_DR|106958:0.45288,CryptonV-2_DR|661112:0.24014)0.827:0.22828,CryptonV-2_DR|179667:0.36408)0.525:0.04898,CryptonV-2_DR|661131:1.69430)0.000:0.00069)0.503:0.00083)0.771:0.05275)0.945:0.17691)0.842:0.06343)0.743:0.01333)0.946:0.04270,(((((CryptonV-2_DR|414764:0.16828,(((CryptonV-2_DR|331560:0.08448,CryptonV-2_DR|495954:0.18954)0.115:0.05748,CryptonV-2_DR|574232:0.15960)0.770:0.03648,(CryptonV-2_DR|495908:0.17888,CryptonV-2_DR|106969:0.29699)0.776:0.17874)0.569:0.01575)0.651:0.05240,((((CryptonV-2_DR|414748:0.22594,CryptonV-2_DR|745504:0.13660)0.658:0.09362,(CryptonV-2_DR|253352:0.22912,(CryptonV-2_DR|107004:0.15862,CryptonV-2_DR|661144:0.36566)0.777:0.15633)0.734:0.03621)0.576:0.03811,(((CryptonV-2_DR|253380:0.17461,(CryptonV-2_DR|179669:0.17333,(CryptonV-2_DR|253371:0.16734,CryptonV-2_DR|574276:0.20541)0.730:0.10477)0.630:0.07875)0.854:0.08818,((CryptonV-2_DR|253287:0.08819,(CryptonV-2_DR|331539:0.11152,(CryptonV-2_DR|414728:0.34744,CryptonV-2_DR|574306:0.11433)0.756:0.13547)0.511:0.00069)0.718:0.04639,CryptonV-2_DR|179722:0.15542)0.825:0.03831)0.912:0.05511,((CryptonV-2_DR|661101:0.23764,CryptonV-2_DR|331544:0.27339)0.673:0.01620,(CryptonV-2_DR|106999:0.12550,(CryptonV-2_DR|253343:0.34804,CryptonV-2_DR|661077:0.05037)0.686:0.01712)0.808:0.02971)0.686:0.00765)0.706:0.01594)0.098:0.00083,CryptonV-2_DR|331534:0.18825)0.747:0.05308)0.770:0.01759,((((CryptonV-2_DR|106962:0.00082,CryptonV-2_DR|745472:0.52970)0.644:0.24309,(((((CryptonV-2_DR|661066:0.10424,CryptonV-2_DR|21679:0.10556)0.841:0.06790,((CryptonV-2_DR|21681:0.86788,CryptonV-2_DR|745488:0.00069)0.830:0.15423,CryptonV-2_DR|21672:0.27565)0.891:0.00071)0.659:0.00680,(((CryptonV-2_DR|331551:0.22972,CryptonV-2_DR|331513:0.05999)0.879:0.20828,((((CryptonV-2_DR|21677:0.06539,(((((CryptonV-2_DR|253283:0.08228,CryptonV-2_DR|414695:0.06645)0.903:0.02572,(((((CryptonV-2_DR|661061:0.08033,(((CryptonV-2_DR|179749:0.06682,(CryptonV-2_DR|661138:0.05848,CryptonV-2_DR|661155:0.02788)0.436:0.01099)0.901:0.00506,CryptonV-2_DR|661065:0.00069)0.000:0.00083,CryptonV-2_DR|574243:0.10782)0.802:0.01078)0.790:0.01229,CryptonV-2_DR|331588:0.06994)0.745:0.01121,CryptonV-2_DR|21647:0.07340)0.850:0.01588,CryptonV-2_DR|106944:0.06534)0.864:0.02359,(((CryptonV-2_DR|745527:0.09537,CryptonV-2_DR|745528:0.07636)0.862:0.03779,(((CryptonV-2_DR|495963:0.06690,(CryptonV-2_DR|661157:0.06698,CryptonV-2_DR|21685:0.08829)0.201:0.00070)0.792:0.03875,CryptonV-2_DR|495973:0.03334)0.893:0.08253,(CryptonV-2_DR|106970:0.05989,(CryptonV-2_DR|106945:0.14981,CryptonV-2_DR|574269:0.02771)0.742:0.02432)0.861:0.04242)0.134:0.00069)0.278:0.04145,CryptonV-2_DR|106972:0.08192)0.794:0.09485)0.688:0.00662)0.861:0.05220,(((((CryptonV-2_DR|107011:0.0,CryptonV-2_DR|414706:0.0,CryptonV-2_DR|574240:0.0,CryptonV-2_DR|574307:0.0,CryptonV-2_DR|574312:0.0):0.00070,(CryptonV-2_DR|106950:0.00069,(CryptonV-2_DR|495982:0.09239,((CryptonV-2_DR|414723:0.06028,CryptonV-2_DR|574245:0.03597)0.783:0.01137,((((((CryptonV-2_DR|107013:0.03452,CryptonV-2_DR|661062:0.02359)0.788:0.02648,((CryptonV-2_DR|331585:0.01226,(CryptonV-2_DR|495910:0.02474,(CryptonV-2_DR|574292:0.01203,(((CryptonV-2_DR|179723:0.13838,CryptonV-2_DR|414717:0.05798)0.659:0.00481,CryptonV-2_DR|661091:0.00071)0.315:0.00114,(CryptonV-2_DR|331569:0.0,CryptonV-2_DR|661075:0.0,CryptonV-2_DR|661191:0.0):0.00070)0.000:0.00114)0.516:0.00116)0.190:0.00114)0.023:0.01175,((((((CryptonV-2_DR|331587:0.07776,CryptonV-2_DR|574279:0.00070)0.854:0.01885,((((((((CryptonV-2_DR|253305:0.00070,CryptonV-2_DR|495915:0.04062)0.794:0.01110,(CryptonV-2_DR|21684:0.05067,CryptonV-2_DR|745473:0.04288)0.761:0.02026)0.480:0.01308,CryptonV-2_DR|106949:0.03668)0.421:0.00114,(CryptonV-2_DR|21683:0.00070,CryptonV-2_DR|574263:0.04316)0.997:0.19921)0.795:0.00069,(CryptonV-2_DR|179745:0.02335,CryptonV-2_DR|495962:0.01155)0.784:0.01145)0.000:0.00069,CryptonV-2_DR|661173:0.03549)0.359:0.00070,CryptonV-2_DR|574270:0.04877)0.485:0.00070,(CryptonV-2_DR|574256:0.07017,(CryptonV-2_DR|496014:0.07195,(CryptonV-2_DR|253384:0.04933,(CryptonV-2_DR|745410:0.04893,(CryptonV-2_DR|574339:0.03328,(CryptonV-2_DR|253307:0.00069,CryptonV-2_DR|495898:0.02785)0.825:0.02253)0.763:0.01587)0.896:0.04135)0.385:0.00071)0.446:0.00069)0.828:0.01833)0.837:0.02295)0.000:0.00071,(((CryptonV-2_DR|179681:0.01063,((CryptonV-2_DR|495916:0.04763,((((CryptonV-2_DR|414679:0.04696,CryptonV-2_DR|574255:0.02392)0.393:0.00070,((((CryptonV-2_DR|253390:0.01118,(CryptonV-2_DR|21680:0.04569,CryptonV-2_DR|661081:0.04867)0.982:0.00092)0.783:0.01130,CryptonV-2_DR|661143:0.04796)0.777:0.01036,CryptonV-2_DR|495972:0.00070)1.000:0.00110,(CryptonV-2_DR|331509:0.02336,CryptonV-2_DR|495930:0.16801)0.925:0.00070)0.833:0.01129)0.000:0.00068,((CryptonV-2_DR|661154:0.01209,CryptonV-2_DR|253316:0.03647)0.879:0.02368,((CryptonV-2_DR|331578:0.08384,(CryptonV-2_DR|179693:0.05121,CryptonV-2_DR|414696:0.04292)0.135:0.00069)0.861:0.02650,CryptonV-2_DR|661122:0.01188)0.000:0.00070)0.864:0.02575)0.689:0.00082,CryptonV-2_DR|331521:0.03562)0.000:0.00085)0.000:0.00084,CryptonV-2_DR|21673:0.01167)0.000:0.00756)0.844:0.15486,(CryptonV-2_DR|107024:0.04733,((CryptonV-2_DR|106960:0.04800,(CryptonV-2_DR|745481:0.06934,CryptonV-2_DR|106982:0.01650)0.775:0.01657)0.592:0.00868,(CryptonV-2_DR|253336:0.08357,(CryptonV-2_DR|414701:0.05633,CryptonV-2_DR|574346:0.04789)0.750:0.02727)0.781:0.06588)0.059:0.00083)0.571:0.05839)0.840:0.11834,CryptonV-2_DR|179677:0.04710)0.255:0.00083)0.854:0.08420,CryptonV-2_DR|745512:0.02348)0.666:0.00065,CryptonV-2_DR|21665:0.17572)0.789:0.03109,(CryptonV-2_DR|179748:0.01199,(CryptonV-2_DR|414720:0.09979,(CryptonV-2_DR|253383:0.11842,CryptonV-2_DR|574291:0.04660)0.784:0.02620)0.280:0.00071)0.801:0.01218)0.797:0.02802)0.907:0.00152)0.070:0.00115,CryptonV-2_DR|331576:0.02389)0.759:0.02663,(CryptonV-2_DR|331481:0.04498,CryptonV-2_DR|661172:0.04031)0.765:0.01821)0.804:0.04039,((CryptonV-2_DR|331584:0.01147,CryptonV-2_DR|414755:0.00071)0.855:0.01144,(((CryptonV-2_DR|574249:0.03647,(CryptonV-2_DR|21725:0.00070,CryptonV-2_DR|661085:0.01191)0.000:0.00069)0.834:0.01178,(((((((CryptonV-2_DR|21710:0.00070,(CryptonV-2_DR|331577:0.01194,((((((((CryptonV-2_DR|21674:0.04100,CryptonV-2_DR|253357:0.00070)0.800:0.04065,(CryptonV-2_DR|21666:0.08850,CryptonV-2_DR|825967:0.00069)0.868:0.02670)0.533:0.04376,CryptonV-2_DR|414738:0.01155)0.694:0.00619,CryptonV-2_DR|331518:0.03550)0.064:0.00093,CryptonV-2_DR|661174:0.01169)0.000:0.00083,((CryptonV-2_DR|106966:0.01138,CryptonV-2_DR|331480:0.02936)0.748:0.00069,CryptonV-2_DR|574308:0.05954)0.000:0.00069)0.024:0.00111,CryptonV-2_DR|825971:0.01194)0.010:0.00224,CryptonV-2_DR|414743:0.01164)0.064:0.02527)0.152:0.00114)0.000:0.00115,CryptonV-2_DR|21699:0.00070)0.038:0.00118,(CryptonV-2_DR|253315:0.00070,(CryptonV-2_DR|495902:0.05083,((((CryptonV-2_DR|106983:0.00068,CryptonV-2_DR|331497:0.02395)0.835:0.01194,(CryptonV-2_DR|331556:0.02399,(((CryptonV-2_DR|574235:0.00087,(((CryptonV-2_DR|21698:0.0,CryptonV-2_DR|745492:0.0):0.00070,(CryptonV-2_DR|21746:0.04607,(CryptonV-2_DR|495976:0.01039,(CryptonV-2_DR|331500:0.00070,(CryptonV-2_DR|331540:0.00514,CryptonV-2_DR|574221:0.01203)1.000:0.00651)0.829:0.00891)0.637:0.00451)0.408:0.03690)0.000:0.00823,CryptonV-2_DR|661188:0.00070)0.200:0.00116)0.902:0.04772,(CryptonV-2_DR|179710:0.08515,(CryptonV-2_DR|331563:0.05688,CryptonV-2_DR|574252:0.00070)0.767:0.02763)0.598:0.04547)0.191:0.00594,(CryptonV-2_DR|495945:0.0,CryptonV-2_DR|661087:0.0):0.00070)0.000:0.00115)0.000:0.00114)0.064:0.00171,((CryptonV-2_DR|106971:0.00740,CryptonV-2_DR|414744:0.01912)0.932:0.02808,((((CryptonV-2_DR|107002:0.01202,(CryptonV-2_DR|331537:0.00070,CryptonV-2_DR|825955:0.02000)0.127:0.00072)0.690:0.00901,CryptonV-2_DR|661156:0.04998)0.628:0.00861,CryptonV-2_DR|106965:0.00069)0.563:0.00071,CryptonV-2_DR|107019:0.02353)0.802:0.03929)0.000:0.02670)0.688:0.04611,(CryptonV-2_DR|661067:0.01196,(CryptonV-2_DR|495917:0.00070,CryptonV-2_DR|745483:0.03542)0.813:0.01097)0.782:0.00959)0.759:0.06390)0.812:0.06734)0.843:0.06512)0.011:0.00116,(CryptonV-2_DR|414789:0.00549,CryptonV-2_DR|574260:0.03451)0.801:0.02089)0.399:0.00177,CryptonV-2_DR|414698:0.03166)0.805:0.12103,CryptonV-2_DR|661080:0.02301)0.932:0.16234,(((CryptonV-2_DR|331547:0.12064,CryptonV-2_DR|574227:0.01224)0.846:0.00065,CryptonV-2_DR|253299:0.04875)0.464:0.00071,CryptonV-2_DR|414794:0.09361)0.798:0.03504)0.319:0.00980)0.000:0.00084,(CryptonV-2_DR|495936:0.01096,(CryptonV-2_DR|331564:0.00976,CryptonV-2_DR|574250:0.02423)0.000:0.00113)0.829:0.01095)0.000:0.00090)0.549:0.00114)0.873:0.04783,CryptonV-2_DR|253314:0.01368)0.233:0.00069)0.841:0.06603)0.209:0.00070)0.362:0.04758)0.959:0.00113,CryptonV-2_DR|495895:0.00070)0.674:0.00071,CryptonV-2_DR|253368:0.04695)0.860:0.03386,CryptonV-2_DR|107021:0.07314)0.765:0.01665)0.756:0.02830,((((CryptonV-2_DR|661160:0.0,CryptonV-2_DR|661162:0.0):0.00070,CryptonV-2_DR|661166:0.00554)0.802:0.00560,CryptonV-2_DR|661164:0.00547)0.973:0.03000,((CryptonV-2_DR|179653:0.02499,((CryptonV-2_DR|179739:0.06933,CryptonV-2_DR|21662:0.02737)0.751:0.02221,(((CryptonV-2_DR|745487:1.04145,CryptonV-2_DR|331469:0.78870)0.951:0.82834,CryptonV-2_DR|495993:0.08696)0.324:0.03186,CryptonV-2_DR|106952:0.04265)0.745:0.01700)0.796:0.00933)0.774:0.00827,(CryptonV-2_DR|661171:0.06222,(CryptonV-2_DR|179706:0.91058,CryptonV-2_DR|414703:0.00083)0.514:0.06970)0.712:0.00369)0.241:0.00203)0.998:0.08064)0.749:0.00860,(CryptonV-2_DR|21675:0.04336,CryptonV-2_DR|414777:0.03630)0.871:0.03978)0.549:0.00083)0.860:0.00350,CryptonV-2_DR|495950:0.11084)0.683:0.00612,((CryptonV-2_DR|414786:0.15792,CryptonV-2_DR|414740:0.13961)0.480:0.02708,((((CryptonV-2_DR|574285:0.03582,CryptonV-2_DR|574289:0.19226)0.683:0.00685,CryptonV-2_DR|574251:0.07526)0.573:0.00070,CryptonV-2_DR|253387:0.03259)0.787:0.01016,(CryptonV-2_DR|253285:0.10320,CryptonV-2_DR|495900:0.07486)0.752:0.01444)0.663:0.00377)0.979:0.07864)0.476:0.02445,((CryptonV-2_DR|414715:0.16813,CryptonV-2_DR|414690:0.25834)0.067:0.00908,CryptonV-2_DR|574267:0.05151)0.866:0.03724)0.878:0.05275)0.343:0.01364,CryptonV-2_DR|21676:0.08972)0.781:0.04776)0.622:0.03700,(CryptonV-2_DR|253312:0.27908,CryptonV-2_DR|253317:0.15836)0.794:0.11557)0.727:0.04370,(CryptonV-2_DR|745500:0.38170,CryptonV-2_DR|21687:0.09093)0.271:0.05940)1.000:0.71304)0.410:0.04454,(CryptonV-2_DR|414737:0.19658,(CryptonV-2_DR|414713:0.07601,(CryptonV-2_DR|21634:0.65251,(CryptonV-2_DR|574242:0.30440,(CryptonV-2_DR|21705:0.41865,CryptonV-2_DR|745427:0.44934)0.991:0.74874)0.510:0.20457)0.913:0.30115)0.727:0.05434)0.817:0.09337)0.855:0.09664,(((CryptonV-2_DR|574246:0.18570,(CryptonV-2_DR|253382:0.20776,CryptonV-2_DR|574310:0.19297)0.542:0.09812)0.751:0.05516,((CryptonV-2_DR|414769:0.17619,CryptonV-2_DR|574345:0.17234)0.692:0.01584,((((CryptonV-2_DR|661129:0.16946,(((CryptonV-2_DR|107007:0.24873,(CryptonV-2_DR|179727:0.29357,(CryptonV-2_DR|179696:0.17743,CryptonV-2_DR|745439:0.24275)0.837:0.09083)0.890:0.11666)0.726:0.04889,CryptonV-2_DR|745501:0.09640)0.732:0.01404,CryptonV-2_DR|661137:0.08773)0.414:0.01385)0.753:0.02862,(CryptonV-2_DR|661100:0.33357,(CryptonV-2_DR|253348:0.05384,(CryptonV-2_DR|414783:0.03200,CryptonV-2_DR|574271:0.00112)0.539:0.17724)0.878:0.13817)0.761:0.03334)0.828:0.02225,(CryptonV-2_DR|496013:0.19614,(CryptonV-2_DR|21633:0.08370,CryptonV-2_DR|745505:0.10072)0.924:0.17463)0.762:0.02362)0.562:0.01443,(CryptonV-2_DR|21720:0.30931,CryptonV-2_DR|574231:0.15201)0.620:0.05710)0.811:0.03256)0.827:0.02794)0.088:0.00083,(CryptonV-2_DR|574331:0.17045,(((CryptonV-2_DR|21616:0.12217,CryptonV-2_DR|745407:0.14235)0.739:0.02631,(((((CryptonV-2_DR|21632:0.10091,CryptonV-2_DR|414752:0.27936)0.785:0.16822,(((CryptonV-2_DR|21619:0.09530,CryptonV-2_DR|495978:1.24867)0.523:0.22067,(CryptonV-2_DR|414761:0.20034,(CryptonV-2_DR|179665:0.40657,CryptonV-2_DR|414791:0.13439)0.447:0.07151)0.531:0.05383)0.466:0.03266,CryptonV-2_DR|253367:0.41307)0.388:0.00336)0.870:0.07024,(((CryptonV-2_DR|106961:0.30577,CryptonV-2_DR|661185:0.24535)0.772:0.11996,(((((CryptonV-2_DR|331506:0.38658,CryptonV-2_DR|745467:0.31234)0.385:0.04937,(CryptonV-2_DR|253288:1.33739,(((CryptonV-2_DR|253322:0.16028,CryptonV-2_DR|253353:0.16649)0.817:0.05338,(((CryptonV-2_DR|745477:0.18223,((((CryptonV-2_DR|574288:0.28114,CryptonV-2_DR|253313:0.35518)0.959:0.15330,((((CryptonV-2_DR|745526:0.41532,CryptonV-2_DR|574315:0.37333)0.766:0.13926,(((CryptonV-2_DR|661180:0.04693,CryptonV-2_DR|661183:0.08326)0.982:0.13028,((((CryptonV-2_DR|106934:0.26603,(((CryptonV-2_DR|825960:0.23962,CryptonV-2_DR|825961:0.26079)0.719:0.02437,(CryptonV-2_DR|661177:0.13983,CryptonV-2_DR|661178:0.06009)0.899:0.05560)0.149:0.00070,(CryptonV-2_DR|106931:0.14538,((CryptonV-2_DR|496010:0.06195,CryptonV-2_DR|496011:0.05185)0.945:0.07842,((CryptonV-2_DR|106930:0.08085,CryptonV-2_DR|106932:0.07781)0.978:0.14713,CryptonV-2_DR|495997:0.26659)0.551:0.00070)0.738:0.02833)0.765:0.01972)0.744:0.01859)0.571:0.01014,(CryptonV-2_DR|661176:0.21158,(CryptonV-2_DR|745416:0.16611,(CryptonV-2_DR|745417:0.13179,CryptonV-2_DR|745418:0.11472)0.325:0.02179)0.879:0.07507)0.826:0.04499)0.707:0.00108,((CryptonV-2_DR|661182:0.08745,(CryptonV-2_DR|661181:0.01577,CryptonV-2_DR|661184:0.00070)0.907:0.04856)0.912:0.04956,(CryptonV-2_DR|106933:0.00070,CryptonV-2_DR|106935:0.00070)0.992:0.09693)0.769:0.01238)0.771:0.00070,(((((CryptonV-2_DR|496002:0.07467,CryptonV-2_DR|495999:0.09622)0.959:0.10069,((CryptonV-2_DR|495998:0.04063,CryptonV-2_DR|496000:0.03476)0.941:0.09727,CryptonV-2_DR|496001:0.10957)0.322:0.02193)0.957:0.10338,(CryptonV-2_DR|574228:0.16249,CryptonV-2_DR|574230:0.03283)0.984:0.17587)0.725:0.01181,(CryptonV-2_DR|574229:0.18044,((((CryptonV-2_DR|414729:0.48888,CryptonV-2_DR|331501:0.32563)0.376:0.11133,CryptonV-2_DR|745459:0.10084)0.953:1.29625,((CryptonV-2_DR|21671:0.18359,CryptonV-2_DR|745457:0.15901)0.884:0.26778,((CryptonV-2_DR|414770:0.21210,CryptonV-2_DR|179702:0.64595)0.471:0.01709,((CryptonV-2_DR|179740:0.09539,CryptonV-2_DR|661102:0.52909)0.845:0.12585,((CryptonV-2_DR|179647:0.47975,(CryptonV-2_DR|495924:0.18111,CryptonV-2_DR|661116:0.14353)0.969:0.18383)0.767:0.04298,CryptonV-2_DR|179689:0.03846)0.919:0.15100)0.797:0.07442)0.853:0.23066)0.822:0.83740)0.722:0.66473,CryptonV-2_DR|179659:0.07335)0.761:0.09026)0.794:0.04492)0.611:0.00069,((((CryptonV-2_DR|21719:0.52398,CryptonV-2_DR|661068:0.19841)1.000:2.12455,CryptonV-2_DR|253290:0.69815)0.678:0.37172,CryptonV-2_DR|825959:0.24610)0.239:0.00069,(CryptonV-2_DR|331519:0.27547,CryptonV-2_DR|661179:0.14670)0.674:0.00433)0.775:0.01066)0.822:0.02487)0.413:0.00242)0.786:0.03315,(CryptonV-2_DR|179658:0.15825,CryptonV-2_DR|179660:0.16834)0.892:0.08511)0.998:0.15791)0.803:0.03400,CryptonV-2_DR|331582:0.34712)0.801:0.02727,CryptonV-2_DR|414704:0.49545)0.597:0.02349)0.818:0.02313,CryptonV-2_DR|331483:0.19422)0.767:0.00955,CryptonV-2_DR|495922:0.20371)0.460:0.00395)0.680:0.00067,(CryptonV-2_DR|414700:0.23679,CryptonV-2_DR|414772:0.33511)0.643:0.03495)0.455:0.01420,(CryptonV-2_DR|331570:0.23847,(CryptonV-2_DR|107003:0.24256,CryptonV-2_DR|745444:0.14240)0.656:0.00794)0.760:0.01853)0.422:0.02670)0.713:0.08422,CryptonV-2_DR|745509:0.36985)0.979:0.67969)0.813:0.45977)0.629:0.03838,CryptonV-2_DR|745523:0.13776)0.837:0.05752,CryptonV-2_DR|745474:0.13441)0.371:0.00114,CryptonV-2_DR|106964:0.49307)0.270:0.03498)0.813:0.03866,(((CryptonV-2_DR|414673:0.16461,(CryptonV-2_DR|495892:0.12799,CryptonV-2_DR|574302:0.19450)0.468:0.04093)0.807:0.02929,(CryptonV-2_DR|574325:0.19375,CryptonV-2_DR|574222:0.24940)0.807:0.03165)0.729:0.00070,(CryptonV-2_DR|745411:0.09830,(CryptonV-2_DR|331573:1.10953,CryptonV-2_DR|496008:0.06209)0.366:0.09674)0.739:0.02336)0.765:0.01118)0.784:0.01819)0.355:0.00822,(CryptonV-2_DR|331566:0.05555,CryptonV-2_DR|745476:0.85702)0.863:0.26579)0.740:0.01105,(((((CryptonV-2_DR|331586:0.16986,(CryptonV-2_DR|21724:0.17735,CryptonV-2_DR|661134:0.07937)0.361:0.23036)0.785:0.05070,(((((CryptonV-2_DR|574313:0.49867,(CryptonV-2_DR|574336:0.19959,(((CryptonV-2_DR|414693:0.15080,CryptonV-2_DR|414759:0.19413)0.947:0.09771,CryptonV-2_DR|495952:0.19387)0.739:0.04191,CryptonV-2_DR|253321:0.26091)0.740:0.03263)0.547:0.02854)0.238:0.00086,((CryptonV-2_DR|414681:0.88086,(CryptonV-2_DR|21653:0.15611,CryptonV-2_DR|106927:0.20381)0.441:0.12548)0.186:0.00085,(CryptonV-2_DR|253351:0.18699,CryptonV-2_DR|661149:0.19517)0.816:0.07711)0.891:0.04551)0.720:0.00686,(((CryptonV-2_DR|21695:0.16598,CryptonV-2_DR|414725:0.28033)0.547:0.06795,CryptonV-2_DR|574329:0.32302)0.732:0.05432,((CryptonV-2_DR|253381:0.26238,(CryptonV-2_DR|179699:0.31974,((CryptonV-2_DR|253304:0.73336,CryptonV-2_DR|661145:0.00080)1.000:0.28060,(CryptonV-2_DR|414745:0.21459,CryptonV-2_DR|745503:0.30177)0.080:0.00917)0.870:0.06429)0.467:0.02233)0.376:0.01983,CryptonV-2_DR|574321:0.36891)0.533:0.00319)0.509:0.00593)0.760:0.01311,CryptonV-2_DR|106956:0.23087)0.793:0.02466,((CryptonV-2_DR|253378:0.23343,CryptonV-2_DR|574328:0.28039)0.759:0.00473,((CryptonV-2_DR|253396:0.12535,CryptonV-2_DR|825951:0.11101)0.936:0.07688,(CryptonV-2_DR|414678:0.24926,(((CryptonV-2_DR|496015:0.11190,CryptonV-2_DR|414672:0.09090)0.665:0.01094,CryptonV-2_DR|414677:0.14053)0.713:0.01557,CryptonV-2_DR|414793:0.23869)0.825:0.04641)0.801:0.04468)0.617:0.01077)0.892:0.03356)0.852:0.02423)0.805:0.01901,((((CryptonV-2_DR|495957:0.16854,(((CryptonV-2_DR|253354:1.14533,CryptonV-2_DR|331516:0.00112)0.420:0.37744,CryptonV-2_DR|331530:0.05026)0.159:0.19063,CryptonV-2_DR|106997:0.18658)0.652:0.01808)0.756:0.02539,CryptonV-2_DR|574264:0.25064)0.648:0.02483,((CryptonV-2_DR|745440:0.35454,(CryptonV-2_DR|495921:0.18138,CryptonV-2_DR|745441:0.22708)0.771:0.08814)0.579:0.01299,CryptonV-2_DR|496005:0.15238)0.445:0.01856)0.792:0.01823,((CryptonV-2_DR|179687:0.23498,(CryptonV-2_DR|21658:0.37542,CryptonV-2_DR|253376:0.19207)0.783:0.06624)0.733:0.02273,((CryptonV-2_DR|414757:0.23478,CryptonV-2_DR|661115:0.18393)0.726:0.02343,CryptonV-2_DR|661117:0.26220)0.251:0.00070)0.798:0.02150)0.882:0.03671)0.596:0.00765,((CryptonV-2_DR|414731:0.19033,CryptonV-2_DR|574234:0.19358)0.929:0.08146,((((((CryptonV-2_DR|745421:0.20687,(CryptonV-2_DR|331580:0.16067,CryptonV-2_DR|331589:0.21927)0.361:0.02935)0.841:0.03117,((CryptonV-2_DR|745456:0.29349,(((CryptonV-2_DR|331473:0.23971,(CryptonV-2_DR|414781:0.29667,(CryptonV-2_DR|253349:0.17743,CryptonV-2_DR|495897:0.18489)0.955:0.31985)0.766:0.23826)0.814:0.28021,CryptonV-2_DR|253369:0.23464)0.797:0.11977,CryptonV-2_DR|661076:0.22373)0.582:0.02670)0.188:0.00066,((CryptonV-2_DR|21643:0.17849,((((((CryptonV-2_DR|253346:0.13736,CryptonV-2_DR|661139:0.40330)0.405:0.09109,CryptonV-2_DR|253389:0.70351)0.217:0.00915,CryptonV-2_DR|331471:0.16861)0.761:0.06871,CryptonV-2_DR|745513:0.23031)0.231:0.04978,(((CryptonV-2_DR|106940:0.14567,CryptonV-2_DR|825969:0.20074)0.892:0.14181,(CryptonV-2_DR|495896:0.34681,CryptonV-2_DR|179708:0.28571)0.701:0.04911)0.886:0.08042,CryptonV-2_DR|414741:0.26008)0.585:0.00081)0.852:0.05828,((((((CryptonV-2_DR|574320:0.66842,CryptonV-2_DR|661140:0.00069)0.986:0.30234,(CryptonV-2_DR|179726:0.10534,(CryptonV-2_DR|661118:0.00069,CryptonV-2_DR|745462:0.59725)0.509:0.18385)0.859:0.13071)0.907:0.20079,((CryptonV-2_DR|414732:1.18446,(CryptonV-2_DR|745405:1.05317,CryptonV-2_DR|253398:0.39503)0.147:0.05550)0.463:0.03739,((((((CryptonV-2_DR|179704:0.29440,CryptonV-2_DR|495996:0.26186)0.762:0.13642,(CryptonV-2_DR|414675:0.49750,CryptonV-2_DR|745432:0.01170)0.959:0.34385)0.191:0.14444,((CryptonV-2_DR|574343:0.09675,CryptonV-2_DR|661132:0.27639)0.807:0.10577,((CryptonV-2_DR|179690:0.48792,CryptonV-2_DR|331532:0.38321)0.518:0.11757,(CryptonV-2_DR|574220:0.58081,(CryptonV-2_DR|21702:0.55684,CryptonV-2_DR|106978:0.48059)0.560:0.23460)0.271:0.12915)0.858:0.20606)0.577:0.05675)0.701:0.14160,((CryptonV-2_DR|179751:0.25810,CryptonV-2_DR|661126:0.11322)0.512:0.06466,CryptonV-2_DR|331512:0.27312)0.912:0.19080)0.242:0.08909,((CryptonV-2_DR|331479:0.31000,(CryptonV-2_DR|21743:0.00070,CryptonV-2_DR|253280:0.90816)0.881:0.16461)0.662:0.21233,CryptonV-2_DR|574237:0.24451)0.385:0.16343)0.363:0.06888,((((CryptonV-2_DR|495934:0.65567,(CryptonV-2_DR|496007:0.00069,(CryptonV-2_DR|107016:0.45271,CryptonV-2_DR|414686:0.61506)0.796:0.14440)0.136:0.00069)0.777:0.19944,CryptonV-2_DR|825962:0.22700)0.777:0.18952,(CryptonV-2_DR|331505:0.14595,CryptonV-2_DR|661148:0.00071)0.902:0.21825)0.145:0.16062,(CryptonV-2_DR|661147:0.60867,CryptonV-2_DR|661128:0.55923)0.329:0.13465)0.834:0.13815)0.846:0.09392)0.442:0.06148)0.782:0.16749,((CryptonV-2_DR|21708:0.15841,CryptonV-2_DR|253337:0.10717)0.848:0.30003,(CryptonV-2_DR|331476:0.10221,CryptonV-2_DR|21723:0.46793)0.338:0.20349)0.827:0.19980)1.000:1.12463,((CryptonV-2_DR|21736:0.24590,(CryptonV-2_DR|495894:0.35097,(CryptonV-2_DR|21717:1.60102,CryptonV-2_DR|107008:0.00069)0.388:0.11082)0.497:0.03561)0.522:0.06962,CryptonV-2_DR|331474:0.20728)0.065:0.02276)0.413:0.05207,(((CryptonV-2_DR|21733:0.22054,(CryptonV-2_DR|21711:0.18947,CryptonV-2_DR|745452:0.30220)0.180:0.03772)0.721:0.02161,CryptonV-2_DR|414758:0.26802)0.538:0.02658,(CryptonV-2_DR|331567:0.26048,CryptonV-2_DR|495929:0.33638)0.720:0.06411)0.492:0.04947)0.510:0.02920)0.790:0.03354)0.249:0.00085,((CryptonV-2_DR|745532:1.63486,((((CryptonV-2_DR|331499:0.08028,((CryptonV-2_DR|179733:0.37083,CryptonV-2_DR|414735:0.19688)0.761:0.04556,((CryptonV-2_DR|253309:0.27056,(CryptonV-2_DR|21639:0.19147,CryptonV-2_DR|574273:0.00069)0.651:0.09044)0.727:0.00069,CryptonV-2_DR|574318:0.13324)0.790:0.08162)0.796:0.02958)0.935:0.08798,((CryptonV-2_DR|253395:0.13545,CryptonV-2_DR|495939:0.07277)0.768:0.05013,CryptonV-2_DR|661106:0.23910)0.594:0.02272)0.740:0.02064,(CryptonV-2_DR|179684:0.14951,(CryptonV-2_DR|21744:0.00369,CryptonV-2_DR|253289:0.02613)0.388:0.27487)0.588:0.04576)0.726:0.08938,CryptonV-2_DR|661103:0.29564)0.480:0.65592)0.668:0.46810,CryptonV-2_DR|179683:0.13126)0.387:0.06216)0.782:0.03159)0.143:0.00861)0.080:0.01360,((CryptonV-2_DR|179651:0.15605,(CryptonV-2_DR|331572:0.08862,((CryptonV-2_DR|179645:0.0,CryptonV-2_DR|179646:0.0):0.05840,CryptonV-2_DR|179750:0.00090)0.444:0.19825)0.896:0.08585)0.068:0.03351,(CryptonV-2_DR|495991:0.23999,(CryptonV-2_DR|331529:0.00088,CryptonV-2_DR|331542:0.03889)0.615:0.25958)0.818:0.17624)0.876:0.05914)0.745:0.01175,((((CryptonV-2_DR|21670:0.17328,CryptonV-2_DR|106998:0.26685)0.738:0.05048,(CryptonV-2_DR|107028:0.27714,(CryptonV-2_DR|661175:0.10676,CryptonV-2_DR|745450:0.18108)0.766:0.15264)0.329:0.01910)0.712:0.02569,((CryptonV-2_DR|745408:0.23322,CryptonV-2_DR|414680:0.16845)0.761:0.01830,(CryptonV-2_DR|574233:0.23446,(CryptonV-2_DR|331561:0.00066,CryptonV-2_DR|414722:0.02812)0.820:0.13109)0.824:0.05348)0.794:0.05232)0.831:0.01790,((((((CryptonV-2_DR|414683:0.00081,CryptonV-2_DR|745434:1.91213)0.352:0.15805,CryptonV-2_DR|495927:0.22004)0.627:0.02038,CryptonV-2_DR|745466:0.25433)0.581:0.02404,CryptonV-2_DR|179672:0.30929)0.684:0.01881,(CryptonV-2_DR|331552:0.10434,(CryptonV-2_DR|745475:0.16405,CryptonV-2_DR|495990:0.47700)0.893:0.21193)0.833:0.11653)0.765:0.02179,(((((CryptonV-2_DR|106937:0.41249,CryptonV-2_DR|253366:0.26515)0.487:0.02080,((CryptonV-2_DR|661135:0.14812,(CryptonV-2_DR|179735:0.51480,CryptonV-2_DR|331478:0.11880)0.731:0.03854)0.772:0.03705,CryptonV-2_DR|179644:0.15224)0.807:0.04506)0.668:0.00912,(CryptonV-2_DR|21722:0.19013,CryptonV-2_DR|106924:0.19876)0.857:0.10591)0.819:0.04748,CryptonV-2_DR|414691:0.30112)0.677:0.01785,((CryptonV-2_DR|495948:0.31692,(CryptonV-2_DR|21660:0.37043,CryptonV-2_DR|106990:0.10333)0.705:0.02607)0.730:0.04298,((CryptonV-2_DR|745443:0.33880,CryptonV-2_DR|496012:0.17138)0.785:0.11989,((CryptonV-2_DR|574334:0.00071,(CryptonV-2_DR|106980:0.00114,CryptonV-2_DR|414763:0.93553)0.350:0.24997)0.985:0.35092,(CryptonV-2_DR|253370:1.88956,CryptonV-2_DR|745496:0.00070)0.464:0.28229)0.753:0.07200)0.861:0.18426)0.643:0.01391)0.727:0.02306)0.879:0.04208)0.758:0.00857)0.716:0.00924,((((CryptonV-2_DR|414746:0.23764,CryptonV-2_DR|745414:0.26490)0.822:0.12088,(CryptonV-2_DR|21624:0.14632,(CryptonV-2_DR|21728:0.24481,CryptonV-2_DR|331571:0.21722)0.869:0.23039)0.466:0.00070)0.328:0.08552,(CryptonV-2_DR|179701:0.32688,(CryptonV-2_DR|825966:0.22350,CryptonV-2_DR|661119:0.13179)0.188:0.02330)0.814:0.04459)0.830:0.08013,(((((CryptonV-2_DR|495979:0.80546,CryptonV-2_DR|414773:2.07932)0.742:1.28037,CryptonV-2_DR|661125:0.00261)0.294:0.18325,CryptonV-2_DR|179676:0.35132)0.333:0.04729,(CryptonV-2_DR|253282:0.19882,CryptonV-2_DR|745431:0.19086)0.821:0.10660)0.679:0.00114,((CryptonV-2_DR|21635:0.00070,CryptonV-2_DR|179656:0.70455)0.293:0.23181,(CryptonV-2_DR|179736:0.12717,CryptonV-2_DR|21742:0.19221)0.763:0.04368)0.797:0.05970)0.830:0.02917)0.859:0.03213)0.719:0.02903,CryptonV-2_DR|107006:0.16608)0.431:0.00083)0.930:0.05340)0.903:0.01821,(((((CryptonV-2_DR|574239:0.14171,(CryptonV-2_DR|253335:0.24126,CryptonV-2_DR|661086:0.16802)0.548:0.00945)0.816:0.03340,(CryptonV-2_DR|495994:0.26686,(CryptonV-2_DR|21630:0.18283,(CryptonV-2_DR|21729:0.22571,CryptonV-2_DR|661133:0.19739)0.839:0.10993)0.790:0.06274)0.610:0.03936)0.792:0.02319,(CryptonV-2_DR|495899:0.20917,(CryptonV-2_DR|253279:0.11796,CryptonV-2_DR|574342:0.40200)0.141:0.06512)0.895:0.07279)0.064:0.00071,(CryptonV-2_DR|179737:0.15323,CryptonV-2_DR|414699:0.32594)0.669:0.02971)0.846:0.01505,((((CryptonV-2_DR|745530:0.18454,(CryptonV-2_DR|745422:0.20986,(CryptonV-2_DR|179688:0.16940,(CryptonV-2_DR|179730:0.00071,CryptonV-2_DR|574223:0.01233)0.824:0.18385)0.892:0.09604)0.464:0.02312)0.756:0.01978,CryptonV-2_DR|179752:0.13841)0.773:0.01391,(CryptonV-2_DR|745404:0.21398,((CryptonV-2_DR|106929:0.20647,CryptonV-2_DR|574322:0.31038)0.764:0.10412,CryptonV-2_DR|574224:0.12323)0.723:0.01561)0.809:0.02611)0.504:0.01394,(CryptonV-2_DR|179724:0.23929,CryptonV-2_DR|331590:0.12660)0.839:0.08426)0.794:0.02124)0.858:0.01972)0.859:0.01579)0.913:0.02331)0.745:0.00760,((CryptonV-2_DR|495906:0.27873,CryptonV-2_DR|661096:0.19270)0.929:0.09618,((CryptonV-2_DR|179721:0.07628,CryptonV-2_DR|495980:0.28792)0.415:0.11221,CryptonV-2_DR|661123:0.28742)0.235:0.00101)0.899:0.08087)0.694:0.00544)0.824:0.01515)0.006:0.00461)0.513:0.01985)0.742:0.00470,(((CryptonV-2_DR|495931:0.14863,CryptonV-2_DR|495964:0.14734)0.764:0.05165,(((CryptonV-2_DR|331557:0.18210,(CryptonV-2_DR|107026:0.18422,CryptonV-2_DR|574283:0.21603)0.687:0.03226)0.061:0.00069,(CryptonV-2_DR|574348:0.00071,CryptonV-2_DR|106988:1.12737)0.922:0.23979)0.840:0.03960,((((((((CryptonV-2_DR|414753:0.22438,CryptonV-2_DR|661093:0.51611)0.513:0.03447,(CryptonV-2_DR|331486:0.33412,CryptonV-2_DR|574293:0.48441)0.537:0.09140)0.442:0.01046,CryptonV-2_DR|179713:0.32618)0.796:0.13302,(CryptonV-2_DR|21737:0.27652,(CryptonV-2_DR|179682:0.00065,CryptonV-2_DR|574265:0.88788)0.642:0.27290)0.770:0.15279)0.712:0.12041,(CryptonV-2_DR|414742:0.16823,CryptonV-2_DR|253332:0.18160)0.779:0.08054)0.303:0.02718,(CryptonV-2_DR|21642:0.15071,((CryptonV-2_DR|21625:0.06846,CryptonV-2_DR|745498:0.38445)0.492:0.32015,CryptonV-2_DR|179691:0.18759)0.679:0.06775)0.923:0.14775)0.790:0.10399,((CryptonV-2_DR|21652:0.22010,(CryptonV-2_DR|21689:0.23966,(CryptonV-2_DR|331565:0.00066,CryptonV-2_DR|574253:0.46178)0.282:0.34334)0.740:0.20732)0.863:0.17143,(CryptonV-2_DR|21726:0.21433,CryptonV-2_DR|574259:0.38011)0.514:0.18510)0.737:0.06504)0.420:0.08547,CryptonV-2_DR|745506:0.23349)0.607:0.00951)0.701:0.01085)0.756:0.01188,(CryptonV-2_DR|179714:0.28086,(CryptonV-2_DR|414726:0.12857,CryptonV-2_DR|745517:0.14412)0.709:0.04043)0.887:0.03844)0.744:0.00748)0.865:0.01508,((((CryptonV-2_DR|253385:0.26557,(CryptonV-2_DR|106943:0.14797,CryptonV-2_DR|574347:0.27145)0.045:0.05825)0.611:0.03170,(CryptonV-2_DR|331541:0.16868,CryptonV-2_DR|331548:0.24809)0.874:0.04649)0.251:0.02103,(CryptonV-2_DR|495981:0.24900,(CryptonV-2_DR|574332:0.24157,CryptonV-2_DR|574344:0.14318)0.593:0.02201)0.476:0.00069)0.161:0.01411,((((CryptonV-2_DR|21713:0.17464,CryptonV-2_DR|106959:0.14170)0.889:0.07512,((CryptonV-2_DR|179680:0.10809,CryptonV-2_DR|414780:0.18358)0.245:0.17442,(CryptonV-2_DR|745490:0.20926,CryptonV-2_DR|661070:0.30973)0.152:0.01953)0.919:0.08420)0.893:0.05164,CryptonV-2_DR|825957:0.19284)0.053:0.00544,(CryptonV-2_DR|414754:0.17271,CryptonV-2_DR|745449:0.23993)0.923:0.09016)0.779:0.01469)0.851:0.01328)0.919:0.02353)0.800:0.01687)0.870:0.02664,(CryptonV-2_DR|414684:0.21025,(CryptonV-2_DR|331503:0.17227,(CryptonV-2_DR|21709:0.16610,CryptonV-2_DR|253328:0.20139)0.702:0.03071)0.781:0.01609)0.702:0.00666)0.417:0.00385)0.838:0.02610,(CryptonV-2_DR|745442:0.23099,CryptonV-2_DR|745461:0.09860)0.708:0.02384)0.621:0.00298,(((CryptonV-2_DR|574309:0.19494,CryptonV-2_DR|745424:0.20583)0.821:0.02902,(CryptonV-2_DR|331543:0.15636,(CryptonV-2_DR|331553:0.25512,CryptonV-2_DR|574277:0.21176)0.806:0.07668)0.710:0.01385)0.886:0.02888,CryptonV-2_DR|414676:0.14063)0.729:0.00498)0.700:0.00661,(CryptonV-2_DR|661073:0.18686,((CryptonV-2_DR|106955:0.09420,(CryptonV-2_DR|414694:0.11791,CryptonV-2_DR|253355:0.12905)0.278:0.04411)0.633:0.04435,CryptonV-2_DR|745453:0.23201)0.659:0.01568)0.626:0.01533);
```
