## Supplementary Data 2 for "A genomic portrait of zebrafish transposable elements and their spatiotemporal embryonic expression": CryptonV-3_DR.mafft.nwk

```
(((CryptonV-3_DR|414943:0.57344,(((CryptonV-3_DR|496172:0.44452,CryptonV-3_DR|179774:0.89889)0.427:0.20483,(CryptonV-3_DR|107088:0.27662,CryptonV-3_DR|253552:0.53176)0.102:0.20018)0.621:0.11655,CryptonV-3_DR|107150:0.13859)0.817:0.23178)0.793:0.08795,(CryptonV-3_DR|179845:0.48620,CryptonV-3_DR|253420:0.00113)0.711:0.51561)0.750:0.11840,(((CryptonV-3_DR|107068:0.43544,((CryptonV-3_DR|107094:0.07487,CryptonV-3_DR|253433:0.43149)0.689:0.32285,CryptonV-3_DR|21777:0.29653)0.043:0.01434)0.862:0.38404,(CryptonV-3_DR|179771:0.34638,(CryptonV-3_DR|331662:0.00071,CryptonV-3_DR|331678:0.42588)0.514:0.00114)0.485:0.41299)0.627:0.07818,(((((CryptonV-3_DR|21890:0.03204,(CryptonV-3_DR|574368:0.09526,(CryptonV-3_DR|21933:0.23554,CryptonV-3_DR|179886:0.10446)0.719:0.10760)0.659:0.23370)0.784:0.21588,CryptonV-3_DR|107061:0.00072)0.217:0.00114,(CryptonV-3_DR|21860:0.40777,CryptonV-3_DR|179848:0.00083)0.978:0.25844)0.968:0.38313,(((CryptonV-3_DR|21930:0.32594,(CryptonV-3_DR|496017:0.16282,CryptonV-3_DR|331624:0.09232)0.410:0.06709)0.861:0.21693,(CryptonV-3_DR|496107:0.27799,(CryptonV-3_DR|21753:0.18859,CryptonV-3_DR|414828:0.00080)0.695:0.16486)0.783:0.11114)0.632:0.10059,(((CryptonV-3_DR|496154:0.34022,(CryptonV-3_DR|414821:0.19187,(CryptonV-3_DR|107053:0.01737,CryptonV-3_DR|331699:0.36417)0.463:0.18776)0.857:0.16933)0.938:0.25427,((CryptonV-3_DR|107115:0.00071,CryptonV-3_DR|21789:0.00083)0.996:0.43621,((((CryptonV-3_DR|179781:0.05411,(CryptonV-3_DR|253403:0.15256,CryptonV-3_DR|21885:0.38203)0.678:0.12649)0.314:0.01840,CryptonV-3_DR|107111:0.00069)0.419:0.18187,CryptonV-3_DR|179797:0.00071)0.913:0.42340,(CryptonV-3_DR|179903:0.61307,(((CryptonV-3_DR|331656:0.22983,(((CryptonV-3_DR|21868:0.00071,(CryptonV-3_DR|331646:0.34012,(CryptonV-3_DR|331636:0.00070,(CryptonV-3_DR|253492:0.11857,CryptonV-3_DR|331739:0.23400)0.514:0.26380)0.777:0.07551)0.883:0.21485)0.960:0.40673,(CryptonV-3_DR|21830:0.00082,CryptonV-3_DR|21945:0.73277)0.874:0.38968)0.000:0.05846,((CryptonV-3_DR|21826:0.00072,CryptonV-3_DR|21837:0.00073)0.979:0.36927,CryptonV-3_DR|179837:0.06384)0.887:0.21047)0.871:0.14931)0.791:0.10793,CryptonV-3_DR|21858:0.00084)0.428:0.23985,(CryptonV-3_DR|107120:0.23210,(CryptonV-3_DR|331668:0.00072,(CryptonV-3_DR|21924:0.09446,CryptonV-3_DR|253456:0.00082)0.260:0.00115)0.336:0.17111)0.912:0.30196)0.052:0.09825)0.754:0.12001)0.533:0.21504)0.635:0.05210)0.824:0.16022,(CryptonV-3_DR|331693:0.00080,CryptonV-3_DR|414830:0.35399)0.649:0.37647)0.829:0.23134)0.758:0.14986)0.680:0.10940,(((CryptonV-3_DR|253489:0.44636,CryptonV-3_DR|414913:0.33362)0.703:0.07997,CryptonV-3_DR|179878:0.13275)0.741:0.06494,((CryptonV-3_DR|414875:0.00071,CryptonV-3_DR|414874:0.05884)0.266:0.16765,CryptonV-3_DR|496134:0.03537)0.756:0.23357)0.896:0.34091)0.852:0.21268)0.888:0.21806,(((((((CryptonV-3_DR|107084:0.29632,(CryptonV-3_DR|107142:0.94437,((CryptonV-3_DR|331731:0.00083,CryptonV-3_DR|414863:0.72980)0.656:0.09028,(CryptonV-3_DR|107110:1.44138,CryptonV-3_DR|331755:0.42299)0.714:0.26044)0.833:0.20926)0.130:0.09940)0.632:0.09769,(((CryptonV-3_DR|253431:0.24660,(CryptonV-3_DR|21760:0.00071,CryptonV-3_DR|496090:0.59491)0.733:0.28783)0.862:0.20266,(((CryptonV-3_DR|107073:0.59722,(((((((CryptonV-3_DR|496033:0.44524,CryptonV-3_DR|414806:0.23279)0.798:0.11142,CryptonV-3_DR|253461:0.33640)0.838:0.11519,((CryptonV-3_DR|331764:0.23774,CryptonV-3_DR|414836:0.36930)0.864:0.20197,(CryptonV-3_DR|179868:0.49456,CryptonV-3_DR|253528:0.69330)0.227:0.24217)0.000:0.03700)0.460:0.03293,CryptonV-3_DR|331733:0.34719)0.683:0.05312,((CryptonV-3_DR|179804:0.49313,(CryptonV-3_DR|496144:0.53633,CryptonV-3_DR|179863:0.41135)0.777:0.08743)0.113:0.01162,(CryptonV-3_DR|179762:0.30844,CryptonV-3_DR|253455:0.81951)0.800:0.11108)0.753:0.03851)0.605:0.05388,(((CryptonV-3_DR|496083:0.39520,(CryptonV-3_DR|496155:0.49589,(CryptonV-3_DR|414856:0.42422,CryptonV-3_DR|496111:0.42210)0.845:0.18562)0.561:0.02197)0.753:0.05797,(((((CryptonV-3_DR|21808:0.27031,(CryptonV-3_DR|179890:0.37957,(CryptonV-3_DR|107130:0.31617,CryptonV-3_DR|331696:0.24504)0.975:1.09950)0.030:0.00071)0.783:0.14289,CryptonV-3_DR|331756:0.66107)0.133:0.00674,CryptonV-3_DR|253445:0.73891)0.730:0.04418,(CryptonV-3_DR|179796:0.37904,(CryptonV-3_DR|253473:0.26527,CryptonV-3_DR|21834:0.35998)0.823:0.20456)0.693:0.04443)0.802:0.05704,((CryptonV-3_DR|179760:0.71081,((CryptonV-3_DR|414975:0.73582,CryptonV-3_DR|496077:0.33344)0.101:0.03283,CryptonV-3_DR|331767:0.41950)0.766:0.11841)0.618:0.01239,(((((CryptonV-3_DR|331730:0.39384,CryptonV-3_DR|331762:0.28799)0.738:0.07673,(CryptonV-3_DR|21891:0.56713,CryptonV-3_DR|414831:0.40518)0.609:0.16889)0.728:0.08232,((CryptonV-3_DR|21749:0.23373,(CryptonV-3_DR|414840:0.34285,(CryptonV-3_DR|253419:0.05363,CryptonV-3_DR|496118:1.82774)0.786:0.23858)0.457:0.09826)0.288:0.03514,CryptonV-3_DR|179874:0.44441)0.659:0.05303)0.788:0.03341,(CryptonV-3_DR|179805:0.68008,CryptonV-3_DR|414880:0.56767)0.718:0.05877)0.664:0.01906,(((CryptonV-3_DR|496091:0.41195,(CryptonV-3_DR|107126:0.24977,CryptonV-3_DR|253551:0.44709)0.625:0.02610)0.878:0.10848,((CryptonV-3_DR|414939:0.40513,(CryptonV-3_DR|331622:0.74060,CryptonV-3_DR|331783:0.30728)0.664:0.01304)0.801:0.08913,(CryptonV-3_DR|21751:0.65906,(CryptonV-3_DR|331627:0.59199,CryptonV-3_DR|496161:0.34545)0.747:0.16510)0.548:0.03537)0.769:0.03879)0.736:0.07090,(CryptonV-3_DR|331723:0.49353,(CryptonV-3_DR|107058:0.69896,CryptonV-3_DR|414956:0.40711)0.842:0.14533)0.758:0.09152)0.737:0.03375)0.820:0.03641)0.731:0.01383)0.641:0.00681)0.697:0.01872,(((CryptonV-3_DR|331648:0.30366,(CryptonV-3_DR|179759:0.55724,(CryptonV-3_DR|331757:0.25177,CryptonV-3_DR|21796:0.53156)0.045:0.00427)0.809:0.18567)0.018:0.11241,((CryptonV-3_DR|21853:0.53626,((CryptonV-3_DR|107176:0.31971,CryptonV-3_DR|179757:0.75016)0.535:0.05331,CryptonV-3_DR|253548:0.52619)0.267:0.06744)0.744:0.05025,(CryptonV-3_DR|107042:0.17125,CryptonV-3_DR|253438:0.39631)0.830:0.11062)0.392:0.01735)0.822:0.07171,((CryptonV-3_DR|414945:0.63453,(CryptonV-3_DR|253539:0.27586,CryptonV-3_DR|21779:0.56835)0.758:0.14059)0.868:0.16756,((((CryptonV-3_DR|253440:0.52684,CryptonV-3_DR|331640:0.24642)0.810:0.12486,((CryptonV-3_DR|179857:0.53066,CryptonV-3_DR|574371:0.36528)0.850:0.11083,(((CryptonV-3_DR|414906:0.23935,(CryptonV-3_DR|21910:0.35507,CryptonV-3_DR|179835:0.22469)0.968:0.76843)0.549:0.14022,CryptonV-3_DR|331623:0.27792)0.406:0.09855,CryptonV-3_DR|414859:0.34326)0.745:0.17306)0.000:0.01706)0.249:0.04522,(CryptonV-3_DR|107143:0.28213,(CryptonV-3_DR|331680:0.00073,CryptonV-3_DR|331685:0.73599)0.559:0.22109)0.846:0.26070)0.883:0.00099,((CryptonV-3_DR|496093:0.40949,CryptonV-3_DR|21755:0.59319)0.708:0.03453,(CryptonV-3_DR|21895:0.41569,CryptonV-3_DR|414979:0.60238)0.860:0.13737)0.866:0.07037)0.097:0.00072)0.779:0.01975)0.820:0.03848)0.692:0.07111)0.219:0.00155,((((CryptonV-3_DR|107181:0.44686,CryptonV-3_DR|331687:0.54302)0.778:0.14686,CryptonV-3_DR|496166:0.36342)0.818:0.08872,((((CryptonV-3_DR|21866:0.46451,CryptonV-3_DR|107125:0.36720)0.817:0.09602,(CryptonV-3_DR|21897:0.32583,CryptonV-3_DR|331637:0.78052)0.822:0.11767)0.584:0.02495,(((CryptonV-3_DR|414885:0.36729,CryptonV-3_DR|21786:0.55031)0.667:0.04469,(((CryptonV-3_DR|331650:0.36656,CryptonV-3_DR|496169:0.84793)0.735:0.00071,(CryptonV-3_DR|253432:1.03588,CryptonV-3_DR|414887:0.94453)0.973:0.96862)0.644:0.05848,(CryptonV-3_DR|331645:0.29240,CryptonV-3_DR|331667:0.40223)0.311:0.00067)0.904:0.10124)0.702:0.04257,(((CryptonV-3_DR|331608:0.39467,(CryptonV-3_DR|496164:0.50358,(CryptonV-3_DR|21851:0.40033,CryptonV-3_DR|496039:0.43930)0.239:0.00115)0.923:0.27217)0.693:0.05461,(CryptonV-3_DR|414916:0.43513,(((CryptonV-3_DR|496105:0.32148,(CryptonV-3_DR|496080:0.55963,(CryptonV-3_DR|253457:0.44643,CryptonV-3_DR|331763:0.19558)0.958:0.28930)0.301:0.05378)0.892:0.13031,((CryptonV-3_DR|107132:0.43821,CryptonV-3_DR|574354:0.52527)0.712:0.15644,(CryptonV-3_DR|253546:0.58999,CryptonV-3_DR|331643:0.45758)0.531:0.02725)0.758:0.04851)0.467:0.01681,(CryptonV-3_DR|21923:0.28240,CryptonV-3_DR|21927:0.54613)0.667:0.04589)0.329:0.00072)0.731:0.02775)0.818:0.00073,(((CryptonV-3_DR|179870:0.33051,CryptonV-3_DR|253458:0.16767)0.856:0.17264,(CryptonV-3_DR|496112:0.34533,(CryptonV-3_DR|21798:0.50032,CryptonV-3_DR|414862:0.76061)0.609:0.06355)0.766:0.11966)0.120:0.00072,(CryptonV-3_DR|179900:0.94567,(CryptonV-3_DR|21756:0.45972,CryptonV-3_DR|496053:0.55939)0.346:0.29011)0.563:0.07568)0.928:0.07646)0.757:0.07050)0.759:0.00072)0.862:0.00073,((CryptonV-3_DR|253470:0.37835,CryptonV-3_DR|331752:0.24981)0.742:0.12209,(CryptonV-3_DR|107079:0.56861,CryptonV-3_DR|21947:0.45836)0.629:0.00960)0.795:0.04153)0.558:0.06709)0.127:0.00073,((((CryptonV-3_DR|253442:0.42582,CryptonV-3_DR|414879:0.19544)0.703:0.05447,(((CryptonV-3_DR|179832:0.96419,CryptonV-3_DR|331740:0.33650)0.766:0.17440,(CryptonV-3_DR|331727:0.33626,CryptonV-3_DR|414969:0.27724)0.682:0.09622)0.243:0.00973,CryptonV-3_DR|496136:0.36027)0.873:0.10076)0.591:0.04275,(((CryptonV-3_DR|331773:1.23159,CryptonV-3_DR|331722:0.34245)0.619:0.03629,(CryptonV-3_DR|253449:0.30900,CryptonV-3_DR|21852:0.45546)0.862:0.25152)0.857:0.27767,(CryptonV-3_DR|414964:0.58020,((CryptonV-3_DR|253523:0.36732,CryptonV-3_DR|179783:0.81297)0.593:0.07837,CryptonV-3_DR|414923:0.31956)0.471:0.00084)0.879:0.18322)0.849:0.18228)0.434:0.02457,((CryptonV-3_DR|253451:0.90346,CryptonV-3_DR|331674:0.39556)0.732:0.42828,CryptonV-3_DR|253439:0.27673)0.850:0.16909)0.788:0.05468)0.579:0.07352)0.776:0.07701)0.179:0.00073,(((CryptonV-3_DR|496160:0.83360,(CryptonV-3_DR|107057:0.65182,(CryptonV-3_DR|107124:0.38213,CryptonV-3_DR|496135:0.47710)0.825:0.00071)0.891:0.14789)0.626:0.00071,(((CryptonV-3_DR|496132:0.84195,CryptonV-3_DR|414798:0.84082)0.659:0.08176,CryptonV-3_DR|414865:0.52803)0.264:0.17265,CryptonV-3_DR|331720:0.62692)0.640:0.05080)0.777:0.08416,(CryptonV-3_DR|107117:0.67139,CryptonV-3_DR|331700:0.62829)0.119:0.00748)0.751:0.08802)0.673:0.03270,((CryptonV-3_DR|21817:0.48584,(CryptonV-3_DR|496081:0.63396,CryptonV-3_DR|331750:0.29412)0.623:0.01647)0.931:0.09217,((CryptonV-3_DR|21788:0.02612,CryptonV-3_DR|414854:0.88281)0.622:0.22297,(((CryptonV-3_DR|107113:0.66203,((((CryptonV-3_DR|414815:0.26290,CryptonV-3_DR|414928:1.22129)0.138:0.00082,(CryptonV-3_DR|253435:0.39363,(CryptonV-3_DR|414881:0.84700,(CryptonV-3_DR|179827:1.14853,CryptonV-3_DR|331735:0.92357)0.305:0.05640)0.489:0.13820)0.178:0.03270)0.818:0.10016,CryptonV-3_DR|574373:0.59922)0.030:0.03837,CryptonV-3_DR|331626:0.42754)0.668:0.04349)0.465:0.06079,CryptonV-3_DR|21833:0.28335)0.832:0.00072,((((((((((((CryptonV-3_DR|253406:0.29799,CryptonV-3_DR|574357:0.33508)0.156:0.00082,((CryptonV-3_DR|253405:0.19621,(CryptonV-3_DR|179754:0.33791,CryptonV-3_DR|107166:0.34757)0.661:0.11442)0.383:0.11192,(CryptonV-3_DR|253421:0.51872,CryptonV-3_DR|253558:0.37131)0.442:0.07628)0.732:0.05608)0.680:0.04847,CryptonV-3_DR|107135:0.36838)0.779:0.07786,(CryptonV-3_DR|414809:0.25338,(CryptonV-3_DR|574372:0.12583,CryptonV-3_DR|107157:0.21086)0.000:0.00068)0.862:0.07612)0.609:0.04241,((CryptonV-3_DR|179883:0.29387,(CryptonV-3_DR|21939:0.49038,CryptonV-3_DR|179790:0.56437)0.264:0.13033)0.147:0.03358,((((CryptonV-3_DR|21900:0.19659,CryptonV-3_DR|414924:0.23119)0.723:0.08374,CryptonV-3_DR|496036:0.09504)0.877:0.12648,CryptonV-3_DR|331611:0.30237)0.839:0.11520,((CryptonV-3_DR|253549:0.65929,CryptonV-3_DR|331621:0.14238)0.653:0.10361,CryptonV-3_DR|21804:0.16028)0.922:0.12612)0.093:0.00341)0.719:0.04487)0.929:0.16352,(((CryptonV-3_DR|414797:0.37573,CryptonV-3_DR|414857:0.32135)0.715:0.06391,CryptonV-3_DR|179893:0.16531)0.865:0.09775,(CryptonV-3_DR|107104:0.28239,(CryptonV-3_DR|253519:0.22800,((CryptonV-3_DR|107127:0.00070,CryptonV-3_DR|107128:0.02561)0.987:0.33551,CryptonV-3_DR|331631:0.33435)0.545:0.06609)0.888:0.10456)0.292:0.13717)0.584:0.01173)0.439:0.02919,(((CryptonV-3_DR|107059:0.32300,CryptonV-3_DR|496050:0.28521)0.595:0.07606,CryptonV-3_DR|253518:0.23885)0.911:0.11522,(CryptonV-3_DR|496045:0.25863,((((CryptonV-3_DR|179775:0.21052,CryptonV-3_DR|179776:0.18441)0.955:0.11302,(((CryptonV-3_DR|253467:0.30695,CryptonV-3_DR|179896:0.50320)0.832:0.00072,((CryptonV-3_DR|496016:0.09405,(CryptonV-3_DR|414973:0.21764,CryptonV-3_DR|179860:0.29116)0.623:0.05265)0.825:0.02387,CryptonV-3_DR|414942:0.28780)0.518:0.02552)0.763:0.02454,CryptonV-3_DR|179826:0.34809)0.772:0.04273)0.367:0.13150,CryptonV-3_DR|496127:0.31524)0.965:0.65630,(CryptonV-3_DR|21882:0.06625,(((CryptonV-3_DR|414884:0.48294,(CryptonV-3_DR|496054:0.48146,(((CryptonV-3_DR|179891:0.51797,CryptonV-3_DR|21815:0.49602)0.694:0.12122,CryptonV-3_DR|21748:0.32736)0.686:0.03796,CryptonV-3_DR|253534:0.29999)0.650:0.02803)0.716:0.02934)0.783:0.02896,(CryptonV-3_DR|253520:0.31341,(CryptonV-3_DR|331602:0.30692,CryptonV-3_DR|21865:0.10445)0.736:0.03089)0.808:0.03860)0.745:0.08079,CryptonV-3_DR|253522:0.93001)0.817:0.13222)0.993:0.79454)1.000:1.03789)0.838:0.20701)0.714:0.03163)0.740:0.03638,((((CryptonV-3_DR|107141:0.26670,((CryptonV-3_DR|253416:0.36209,CryptonV-3_DR|331770:0.41790)0.968:0.37426,(CryptonV-3_DR|496165:0.26314,CryptonV-3_DR|496070:0.55173)0.375:0.00733)0.587:0.05872)0.701:0.03936,(CryptonV-3_DR|21767:0.58530,(CryptonV-3_DR|21761:0.12132,CryptonV-3_DR|496158:1.04425)0.790:0.14461)0.694:0.05453)0.872:0.06723,((CryptonV-3_DR|179763:0.70850,(CryptonV-3_DR|331603:0.62036,CryptonV-3_DR|414846:0.14601)0.791:0.08480)0.828:0.13332,((CryptonV-3_DR|107095:0.38532,CryptonV-3_DR|496025:0.79628)0.859:0.31807,(CryptonV-3_DR|496129:0.14151,CryptonV-3_DR|107092:0.14296)0.721:0.11359)0.808:0.08423)0.710:0.05421)0.767:0.04106,(((CryptonV-3_DR|414810:0.31888,CryptonV-3_DR|179864:0.32735)0.817:0.06683,((((((CryptonV-3_DR|331761:0.31098,(CryptonV-3_DR|253409:0.24430,CryptonV-3_DR|331598:0.19066)0.842:0.06607)0.765:0.04179,(((((CryptonV-3_DR|331753:0.19620,((((CryptonV-3_DR|253441:0.36817,(CryptonV-3_DR|496171:0.30479,CryptonV-3_DR|179875:0.34452)0.154:0.05872)0.762:0.03276,((CryptonV-3_DR|496104:0.00067,CryptonV-3_DR|574351:1.01702)0.491:0.40214,CryptonV-3_DR|331661:0.17357)0.756:0.05343)0.625:0.01078,CryptonV-3_DR|414958:0.36139)0.811:0.03770,(((CryptonV-3_DR|253472:0.19836,CryptonV-3_DR|253541:0.09047)0.861:0.04033,CryptonV-3_DR|331717:0.28693)0.751:0.01338,(CryptonV-3_DR|496122:0.32635,(CryptonV-3_DR|21914:0.44565,CryptonV-3_DR|253462:0.19017)0.723:0.04493)0.830:0.05069)0.683:0.01941)0.708:0.01783)0.863:0.03738,(((CryptonV-3_DR|253506:0.13389,CryptonV-3_DR|21824:0.11449)0.854:0.03885,((CryptonV-3_DR|21918:0.12010,((CryptonV-3_DR|107096:0.26896,CryptonV-3_DR|331718:0.23321)0.191:0.00073,(CryptonV-3_DR|21806:0.43516,CryptonV-3_DR|21799:0.04527)0.777:0.04153)0.746:0.02482)0.869:0.03247,(CryptonV-3_DR|331688:0.17470,CryptonV-3_DR|253410:0.11986)0.946:0.08560)0.751:0.00081)0.566:0.01369,((CryptonV-3_DR|179873:0.09537,CryptonV-3_DR|331728:0.26208)0.781:0.03998,((CryptonV-3_DR|253500:0.25546,CryptonV-3_DR|414877:0.13738)0.658:0.00996,CryptonV-3_DR|107077:0.18599)0.767:0.01699)0.754:0.01679)0.727:0.01449)0.836:0.00071,((CryptonV-3_DR|179770:0.20986,CryptonV-3_DR|331665:0.14501)0.716:0.00935,(CryptonV-3_DR|253496:0.09241,CryptonV-3_DR|107046:0.22687)0.791:0.04436)0.793:0.01188)0.905:0.07278,((((((CryptonV-3_DR|107167:0.34589,(((CryptonV-3_DR|21771:0.19457,CryptonV-3_DR|414957:0.13859)0.793:0.03663,CryptonV-3_DR|179840:0.22777)0.817:0.02716,((CryptonV-3_DR|331615:0.27214,CryptonV-3_DR|253459:0.20967)0.857:0.07034,CryptonV-3_DR|331625:0.16393)0.284:0.00072)0.817:0.03226)0.780:0.03608,((((CryptonV-3_DR|21747:0.09360,(CryptonV-3_DR|179901:0.08955,(CryptonV-3_DR|179756:0.19666,CryptonV-3_DR|574352:0.16359)0.544:0.05332)0.704:0.03015)0.804:0.04108,(CryptonV-3_DR|21946:0.15319,CryptonV-3_DR|253556:0.22228)0.647:0.00120)0.747:0.02566,CryptonV-3_DR|253554:0.15331)0.947:0.05586,(CryptonV-3_DR|21784:0.16497,(CryptonV-3_DR|21937:0.10476,CryptonV-3_DR|179853:0.32241)0.112:0.00282)0.876:0.03091)0.739:0.01034)0.572:0.01414,(CryptonV-3_DR|21805:0.21601,CryptonV-3_DR|253436:0.16313)0.796:0.03301)0.799:0.01682,((((CryptonV-3_DR|21859:0.21059,CryptonV-3_DR|107121:0.33191)0.766:0.04906,(((CryptonV-3_DR|179902:2.95691,CryptonV-3_DR|414890:0.00074)0.430:0.30022,((CryptonV-3_DR|21926:0.29095,CryptonV-3_DR|414820:0.38650)0.096:0.00570,(CryptonV-3_DR|414954:0.89056,CryptonV-3_DR|179773:0.13217)0.727:0.12285)0.578:0.09345)0.554:0.00082,CryptonV-3_DR|179894:0.22760)0.785:0.04741)0.703:0.02400,(CryptonV-3_DR|21922:0.21202,CryptonV-3_DR|496163:0.16129)0.460:0.00770)0.541:0.00412,(CryptonV-3_DR|414966:0.25569,((CryptonV-3_DR|21899:0.23223,(CryptonV-3_DR|107105:0.23621,CryptonV-3_DR|496147:0.27292)0.703:0.04396)0.697:0.01727,(CryptonV-3_DR|21814:0.15449,(CryptonV-3_DR|107071:0.39987,((CryptonV-3_DR|331729:0.20107,CryptonV-3_DR|496103:0.22315)0.331:0.00067,CryptonV-3_DR|21828:0.27441)0.757:0.02377)0.869:0.04970)0.463:0.00073)0.796:0.01739)0.549:0.01372)0.845:0.06237)0.057:0.00111,((CryptonV-3_DR|496059:0.20681,(CryptonV-3_DR|331716:0.06144,CryptonV-3_DR|107036:0.22990)0.873:0.05704)0.763:0.03219,CryptonV-3_DR|179884:0.10166)0.712:0.01594)0.286:0.01674,(CryptonV-3_DR|179856:0.20890,((CryptonV-3_DR|253448:0.18758,CryptonV-3_DR|496056:0.14298)0.875:0.02996,(CryptonV-3_DR|21896:0.13966,CryptonV-3_DR|496115:0.17306)0.737:0.01520)0.754:0.06085)0.232:0.00081)0.784:0.02587)0.612:0.02658,((((CryptonV-3_DR|496137:0.19751,CryptonV-3_DR|414908:0.17723)0.689:0.01879,(CryptonV-3_DR|179785:0.18286,(CryptonV-3_DR|331671:0.23237,CryptonV-3_DR|331777:0.20914)0.804:0.05600)0.833:0.08292)0.784:0.02877,(CryptonV-3_DR|21943:0.29410,(CryptonV-3_DR|331758:0.10245,(CryptonV-3_DR|496066:0.23780,CryptonV-3_DR|179881:0.16925)0.737:0.02640)0.678:0.00651)0.777:0.02226)0.817:0.05657,((((CryptonV-3_DR|331707:0.17003,(CryptonV-3_DR|253452:0.10183,CryptonV-3_DR|496079:0.25078)0.768:0.06872)0.760:0.03149,(CryptonV-3_DR|179866:0.11082,CryptonV-3_DR|107099:0.22581)0.695:0.01134)0.767:0.01734,(((CryptonV-3_DR|331713:0.09501,CryptonV-3_DR|496174:0.28006)0.865:0.05255,(CryptonV-3_DR|331746:0.17352,CryptonV-3_DR|496113:0.21672)0.665:0.00071)0.880:0.03577,(CryptonV-3_DR|179782:0.29363,CryptonV-3_DR|253483:0.17983)0.639:0.04272)0.746:0.01538)0.831:0.05727,(CryptonV-3_DR|253480:0.38748,(CryptonV-3_DR|253526:0.53618,(CryptonV-3_DR|496109:0.16194,CryptonV-3_DR|21770:0.27489)0.914:0.13624)0.207:0.00397)0.795:0.05409)0.067:0.02221)0.644:0.01414)0.975:0.09993)0.772:0.01559,CryptonV-3_DR|253443:0.25774)0.776:0.01621,((((CryptonV-3_DR|496042:0.20065,(CryptonV-3_DR|179831:0.27093,CryptonV-3_DR|496168:0.58909)0.737:0.00114)0.890:0.22635,CryptonV-3_DR|331709:0.66827)0.321:0.00082,(((CryptonV-3_DR|496062:0.20249,CryptonV-3_DR|21811:0.37801)0.788:0.14393,CryptonV-3_DR|496097:0.29117)0.661:0.04480,(((CryptonV-3_DR|179895:1.70157,CryptonV-3_DR|21919:1.00774)0.578:0.36136,CryptonV-3_DR|414804:0.21021)0.446:0.06633,(CryptonV-3_DR|21846:0.34384,CryptonV-3_DR|496069:0.20812)0.830:0.11549)0.570:0.00795)0.846:0.06869)0.814:0.06552,(CryptonV-3_DR|496037:0.37428,((CryptonV-3_DR|179788:0.16238,CryptonV-3_DR|496060:0.32987)0.660:0.03267,(CryptonV-3_DR|21840:0.0,CryptonV-3_DR|21841:0.0,CryptonV-3_DR|21842:0.0,CryptonV-3_DR|21843:0.0,CryptonV-3_DR|21844:0.0,CryptonV-3_DR|21845:0.0):0.50467)0.221:0.00072)0.789:0.03758)0.833:0.06061)0.656:0.01185,CryptonV-3_DR|253418:0.38705)0.751:0.01732,(((CryptonV-3_DR|331780:0.36950,(((CryptonV-3_DR|414978:0.21562,(CryptonV-3_DR|107072:0.20743,(CryptonV-3_DR|107078:0.19571,CryptonV-3_DR|496086:2.54301)0.928:1.04281)0.949:0.59052)0.879:0.26592,((CryptonV-3_DR|331596:0.29459,(CryptonV-3_DR|107139:0.19520,(CryptonV-3_DR|253413:0.32066,CryptonV-3_DR|414817:0.37990)0.653:0.07630)0.851:0.07335)0.820:0.00114,CryptonV-3_DR|107161:0.49657)0.433:0.07599)0.749:0.02254,(((CryptonV-3_DR|414803:0.28637,CryptonV-3_DR|331609:0.14010)0.910:0.00071,((CryptonV-3_DR|21752:0.24787,CryptonV-3_DR|331594:0.05116)0.862:0.00083,(((CryptonV-3_DR|414800:0.23741,((((CryptonV-3_DR|179909:0.15071,(CryptonV-3_DR|496020:0.12203,CryptonV-3_DR|574353:0.27489)0.970:0.21528)0.324:0.00072,((CryptonV-3_DR|179753:0.07990,CryptonV-3_DR|179907:0.19066)0.830:0.04503,((CryptonV-3_DR|253560:0.17793,CryptonV-3_DR|253559:0.19602)0.769:0.05090,((CryptonV-3_DR|331786:0.39539,((CryptonV-3_DR|331787:0.19359,CryptonV-3_DR|107178:0.12133)0.235:0.07943,CryptonV-3_DR|179908:0.31553)0.924:0.21431)0.759:0.09350,(CryptonV-3_DR|331591:0.18074,(CryptonV-3_DR|331593:0.10007,CryptonV-3_DR|414980:0.23300)0.856:0.14021)0.637:0.00577)0.821:0.04358)0.743:0.01649)0.853:0.02556)0.733:0.01212,CryptonV-3_DR|574349:0.31672)0.814:0.01982,((CryptonV-3_DR|496024:0.20811,(((CryptonV-3_DR|107029:0.17901,CryptonV-3_DR|331784:0.00071)0.994:0.21481,(CryptonV-3_DR|21750:0.33389,(CryptonV-3_DR|107179:0.22122,CryptonV-3_DR|331595:0.27098)0.436:0.05416)0.318:0.00113)0.640:0.09529,CryptonV-3_DR|107031:0.22835)0.705:0.05975)0.721:0.07629,((CryptonV-3_DR|331788:0.30819,(CryptonV-3_DR|253400:0.34362,CryptonV-3_DR|253561:0.88132)0.825:0.19427)0.906:0.20480,(CryptonV-3_DR|331782:0.18751,CryptonV-3_DR|331785:0.19093)0.861:0.15528)0.267:0.02157)0.571:0.02580)0.840:0.04457)0.804:0.02778,CryptonV-3_DR|331605:0.16909)0.762:0.01739,(CryptonV-3_DR|107177:0.37152,CryptonV-3_DR|179899:0.22958)0.000:0.00071)0.865:0.03465)0.779:0.01370)0.862:0.01784,(((CryptonV-3_DR|107168:0.49169,(CryptonV-3_DR|253401:0.49081,CryptonV-3_DR|253557:0.11965)0.758:0.07606)0.763:0.09278,(CryptonV-3_DR|179755:0.32042,CryptonV-3_DR|107164:0.15032)0.747:0.03338)0.151:0.00115,CryptonV-3_DR|107163:0.25764)0.819:0.00073)0.845:0.01736)0.177:0.00071)0.833:0.03254,(((CryptonV-3_DR|496043:0.13471,(CryptonV-3_DR|253407:0.01913,CryptonV-3_DR|496029:0.60894)0.567:0.11867)0.645:0.02250,(CryptonV-3_DR|21763:0.28653,CryptonV-3_DR|414799:0.35016)0.873:0.12679)0.251:0.00069,(CryptonV-3_DR|107039:0.29698,CryptonV-3_DR|331748:0.39716)0.865:0.13575)0.692:0.02813)0.756:0.01778,CryptonV-3_DR|414811:0.47043)0.767:0.02246)0.245:0.00080)0.252:0.00082,(CryptonV-3_DR|107091:0.33511,(CryptonV-3_DR|496138:0.47078,CryptonV-3_DR|331617:0.40928)0.660:0.00068)0.790:0.04508)0.765:0.03398)0.757:0.01295)0.431:0.00073,(CryptonV-3_DR|414827:0.19412,CryptonV-3_DR|253464:0.26278)0.792:0.11904)0.000:0.00071,(CryptonV-3_DR|253486:0.51150,(CryptonV-3_DR|179877:0.21585,(CryptonV-3_DR|21780:0.00073,CryptonV-3_DR|496179:0.00071)0.976:0.44000)0.181:0.05314)0.871:0.10185)0.811:0.07593,((((CryptonV-3_DR|21773:0.47123,CryptonV-3_DR|21782:0.41837)0.429:0.00113,(((CryptonV-3_DR|107173:0.81900,(CryptonV-3_DR|21940:0.49846,CryptonV-3_DR|331649:0.54392)0.384:0.19203)0.751:0.30514,CryptonV-3_DR|414835:0.29946)0.832:0.30161,CryptonV-3_DR|179766:0.07444)0.788:0.06367)0.870:0.11645,((CryptonV-3_DR|496173:0.21590,((CryptonV-3_DR|21783:0.38967,((CryptonV-3_DR|21925:0.49722,CryptonV-3_DR|331768:0.32906)0.872:0.26125,((CryptonV-3_DR|107081:0.53356,CryptonV-3_DR|496046:0.24282)0.306:0.00071,(CryptonV-3_DR|179834:0.35911,CryptonV-3_DR|331743:0.31793)0.234:0.00072)0.824:0.06930)0.714:0.02910)0.619:0.00072,(CryptonV-3_DR|331638:0.18679,CryptonV-3_DR|179879:0.22695)0.732:0.03446)0.773:0.00385)0.210:0.01731,(CryptonV-3_DR|21906:0.33593,(CryptonV-3_DR|21794:0.40565,CryptonV-3_DR|107136:0.46885)0.997:0.39090)0.300:0.03255)0.827:0.06561)0.812:0.05331,((CryptonV-3_DR|21935:0.30380,CryptonV-3_DR|179767:0.10523)0.721:0.02341,((CryptonV-3_DR|574365:0.07508,(CryptonV-3_DR|331749:0.42904,CryptonV-3_DR|496030:0.12074)0.254:0.03935)0.532:0.00068,(CryptonV-3_DR|253414:0.30188,CryptonV-3_DR|331778:0.38610)0.202:0.00071)0.845:0.08036)0.822:0.04467)0.766:0.03530)0.946:0.13501,(((((CryptonV-3_DR|21791:0.65187,CryptonV-3_DR|21839:0.35042)0.692:0.13265,(CryptonV-3_DR|253494:0.23787,CryptonV-3_DR|414807:0.26996)0.723:0.03892)0.740:0.02159,CryptonV-3_DR|331724:0.33484)0.758:0.02195,(CryptonV-3_DR|331628:0.44541,(CryptonV-3_DR|496076:0.27520,CryptonV-3_DR|496175:0.31828)0.728:0.10521)0.668:0.01982)0.360:0.02038,(((((CryptonV-3_DR|414931:0.46691,CryptonV-3_DR|253434:0.25942)0.300:0.05258,CryptonV-3_DR|414826:0.23952)0.831:0.11512,((CryptonV-3_DR|331620:0.26011,(CryptonV-3_DR|414960:0.23569,(CryptonV-3_DR|414832:0.20520,(CryptonV-3_DR|107165:0.15870,CryptonV-3_DR|331604:0.25096)0.751:0.08054)0.368:0.03163)0.936:0.00116)0.889:0.07565,((CryptonV-3_DR|179898:0.24108,CryptonV-3_DR|414972:0.23307)0.649:0.08460,CryptonV-3_DR|179778:0.40018)0.024:0.00300)0.628:0.01699)0.094:0.09476,((CryptonV-3_DR|107122:0.26071,(CryptonV-3_DR|107180:0.27831,CryptonV-3_DR|253540:0.73592)0.735:0.45004)0.781:0.11493,(CryptonV-3_DR|496065:0.35568,(CryptonV-3_DR|496041:0.49029,(CryptonV-3_DR|179830:2.27997,CryptonV-3_DR|414927:0.71937)0.703:0.69457)0.799:0.21707)0.746:0.09055)0.299:0.04287)0.764:0.05443,(CryptonV-3_DR|253487:0.56584,(CryptonV-3_DR|331694:0.35589,(CryptonV-3_DR|496051:0.47713,CryptonV-3_DR|496038:0.18755)0.808:0.11812)0.598:0.00071)0.269:0.06588)0.637:0.01051)0.620:0.02066)0.778:0.02347)0.788:0.03618)0.869:0.05999)0.465:0.00072)0.757:0.07145)0.301:0.18063,(CryptonV-3_DR|414941:0.51504,CryptonV-3_DR|496078:0.21746)0.912:0.40973)0.860:0.26185)0.771:0.03811,(CryptonV-3_DR|107050:0.48182,(CryptonV-3_DR|107153:0.10766,(CryptonV-3_DR|179862:0.55567,(CryptonV-3_DR|107098:0.50234,CryptonV-3_DR|331779:0.72375)0.660:0.04077)0.706:0.10111)0.343:0.07607)0.684:0.04688)0.930:0.17607,((((((CryptonV-3_DR|331702:0.36554,(CryptonV-3_DR|21827:0.23353,CryptonV-3_DR|414934:0.42768)0.970:0.58157)0.848:0.16767,CryptonV-3_DR|496096:0.55137)0.039:0.04144,(CryptonV-3_DR|253525:0.86892,CryptonV-3_DR|331669:1.07136)0.792:0.30008)0.817:0.10502,(CryptonV-3_DR|253484:0.34566,CryptonV-3_DR|179787:0.00071)0.898:0.43539)0.769:0.12043,(((((((((CryptonV-3_DR|179846:0.00068,(CryptonV-3_DR|21917:0.02940,CryptonV-3_DR|107170:0.06197)0.635:0.25776)0.895:0.20390,(CryptonV-3_DR|21855:0.47571,CryptonV-3_DR|331706:0.00083)0.561:0.17207)0.594:0.24149,(CryptonV-3_DR|21872:0.18010,(CryptonV-3_DR|179764:0.00071,(CryptonV-3_DR|107114:0.00073,CryptonV-3_DR|496149:0.00083)0.216:0.00082)0.558:0.18210)0.962:0.52561)0.627:0.26619,(((CryptonV-3_DR|107137:0.00068,CryptonV-3_DR|414802:0.16671)0.578:0.08136,(CryptonV-3_DR|414808:0.02598,(CryptonV-3_DR|253437:0.28877,(CryptonV-3_DR|414967:0.04583,CryptonV-3_DR|574367:0.08179)0.578:0.27784)0.178:0.09752)0.187:0.09487)0.899:0.40779,(((((CryptonV-3_DR|21757:0.50308,(CryptonV-3_DR|496156:0.67221,(CryptonV-3_DR|253524:0.23429,CryptonV-3_DR|331710:0.55782)0.196:0.03883)0.742:0.21755)0.728:0.06262,CryptonV-3_DR|496063:0.32379)0.751:0.21264,CryptonV-3_DR|107146:0.52360)0.816:0.33049,(CryptonV-3_DR|107083:0.00083,CryptonV-3_DR|414842:0.19010)0.547:0.26186)0.422:0.17972,CryptonV-3_DR|179889:0.00083)0.972:0.44220)0.262:0.18926)0.000:0.09957,((((CryptonV-3_DR|253535:0.00366,(((CryptonV-3_DR|21931:0.47858,CryptonV-3_DR|496126:0.00082)0.750:0.27557,CryptonV-3_DR|21870:0.15604)0.849:0.19396,(((CryptonV-3_DR|331715:0.30053,(CryptonV-3_DR|496142:0.00071,(CryptonV-3_DR|414950:0.19963,CryptonV-3_DR|496182:0.07784)0.892:0.25175)0.886:0.13495)0.799:0.22435,CryptonV-3_DR|331618:0.08155)0.702:0.05512,(CryptonV-3_DR|107119:0.81550,CryptonV-3_DR|107148:0.00071)0.558:0.11085)0.747:0.07925)0.826:0.12412)0.830:0.19430,(((CryptonV-3_DR|179807:0.11105,CryptonV-3_DR|107106:0.04512)0.000:0.02709,CryptonV-3_DR|253527:0.00083)0.854:0.27104,(CryptonV-3_DR|253463:0.48059,(CryptonV-3_DR|107116:0.50186,CryptonV-3_DR|253430:0.00085)0.000:0.17587)0.863:0.34672)0.502:0.14392)0.430:0.25266,CryptonV-3_DR|574366:0.34709)0.508:0.23966,CryptonV-3_DR|179905:0.00083)0.893:0.36436)0.832:0.20184,(((CryptonV-3_DR|414871:0.29920,(CryptonV-3_DR|107154:0.43034,CryptonV-3_DR|179811:0.00083)0.610:0.10392)0.603:0.14060,(CryptonV-3_DR|21928:0.37030,(CryptonV-3_DR|21762:0.09889,CryptonV-3_DR|179825:0.49883)0.124:0.07136)0.838:0.18009)0.796:0.16734,CryptonV-3_DR|331745:0.04672)0.855:0.42642)0.790:0.10908,(((((CryptonV-3_DR|414897:0.00073,(CryptonV-3_DR|414866:0.05069,CryptonV-3_DR|21838:0.31359)0.659:0.09184)0.859:0.29205,CryptonV-3_DR|253513:0.35174)0.778:0.14279,(CryptonV-3_DR|21766:0.00069,((CryptonV-3_DR|331754:0.42959,CryptonV-3_DR|414892:0.18235)0.803:0.22476,CryptonV-3_DR|414918:0.24859)0.622:0.07755)0.903:0.25799)0.770:0.12568,(CryptonV-3_DR|253468:0.14183,(((CryptonV-3_DR|107066:0.05751,CryptonV-3_DR|496181:0.80134)0.782:0.19226,((CryptonV-3_DR|414899:0.12818,(CryptonV-3_DR|253474:0.10966,CryptonV-3_DR|253542:0.44528)0.887:0.45285)0.789:0.35829,((((CryptonV-3_DR|179824:0.31668,(CryptonV-3_DR|414894:0.54214,(CryptonV-3_DR|107048:0.36898,((CryptonV-3_DR|331606:0.46503,CryptonV-3_DR|331666:0.68688)0.007:0.13754,((((CryptonV-3_DR|21936:0.33524,(CryptonV-3_DR|496052:0.18511,CryptonV-3_DR|574369:0.44233)0.789:0.13622)0.834:0.31561,CryptonV-3_DR|107145:0.41824)0.816:0.31710,((CryptonV-3_DR|107047:0.33674,(CryptonV-3_DR|107030:0.45398,CryptonV-3_DR|107038:0.05163)0.374:0.05612)0.777:0.09628,(CryptonV-3_DR|179784:0.19070,CryptonV-3_DR|331614:0.00080)0.922:0.39042)0.124:0.07562)0.829:0.17742,(CryptonV-3_DR|107034:0.17742,(CryptonV-3_DR|21759:0.00082,CryptonV-3_DR|331751:0.28287)0.943:0.27979)0.888:0.17196)0.328:0.05319)0.515:0.15209)0.703:0.19414)0.784:0.13658)0.688:0.08783,(((CryptonV-3_DR|414839:0.00082,CryptonV-3_DR|331769:0.47155)0.930:0.34271,CryptonV-3_DR|21857:0.36175)0.263:0.20382,CryptonV-3_DR|253447:0.54091)0.684:0.08691)0.000:0.11267,CryptonV-3_DR|253444:0.07647)0.742:0.35326,CryptonV-3_DR|496131:0.18867)0.000:0.00112)0.732:0.12988)0.926:0.28462,(((CryptonV-3_DR|107060:0.59465,(CryptonV-3_DR|107133:0.00072,CryptonV-3_DR|253479:0.22973)0.373:0.09322)0.648:0.14442,((CryptonV-3_DR|179849:0.13543,CryptonV-3_DR|496048:0.00073)0.369:0.05029,CryptonV-3_DR|496068:0.16396)0.839:0.29754)0.834:0.22062,((CryptonV-3_DR|253532:0.03021,(CryptonV-3_DR|253538:0.33898,CryptonV-3_DR|414889:0.00071)0.000:0.00082)0.824:0.12979,(CryptonV-3_DR|21813:0.70426,CryptonV-3_DR|331775:0.06558)0.784:0.13525)0.856:0.28300)0.000:0.08778)0.000:0.00072)0.927:0.19638)0.793:0.11250,((((CryptonV-3_DR|21903:0.03671,(CryptonV-3_DR|179820:0.32317,(CryptonV-3_DR|496124:0.42005,CryptonV-3_DR|253511:0.48616)0.283:0.05981)0.839:0.31695)0.854:0.19780,(CryptonV-3_DR|179829:0.06636,CryptonV-3_DR|331691:0.12052)0.686:0.15063)0.490:0.24724,((CryptonV-3_DR|179758:0.60261,CryptonV-3_DR|253411:0.39347)0.830:0.33407,CryptonV-3_DR|179815:0.20888)0.000:0.00082)0.387:0.12092,((CryptonV-3_DR|331738:0.41400,CryptonV-3_DR|414976:0.00071)0.685:0.18070,(CryptonV-3_DR|574363:0.21866,(CryptonV-3_DR|107062:0.12994,(CryptonV-3_DR|331613:0.08670,(CryptonV-3_DR|21921:0.00083,CryptonV-3_DR|414834:0.59103)0.806:0.11112)0.000:0.00083)0.941:0.40217)0.021:0.16887)0.867:0.32238)0.834:0.21905)0.864:0.18089)0.819:0.11999,((((((((CryptonV-3_DR|253429:0.10757,CryptonV-3_DR|331772:0.28130)0.890:0.11497,(CryptonV-3_DR|21938:0.00072,CryptonV-3_DR|496176:0.08467)0.884:0.00072)0.901:0.24481,((CryptonV-3_DR|253517:0.00083,((CryptonV-3_DR|21932:0.35023,(CryptonV-3_DR|179779:0.12965,CryptonV-3_DR|331683:0.19809)0.909:0.42729)0.684:0.15497,(CryptonV-3_DR|253533:0.32468,CryptonV-3_DR|496018:0.00073)0.865:0.13103)0.792:0.12929)0.477:0.17600,CryptonV-3_DR|414948:0.09450)0.467:0.23456)0.754:0.22380,CryptonV-3_DR|107140:0.17833)0.510:0.19502,((CryptonV-3_DR|179847:0.72133,CryptonV-3_DR|253507:1.64469)0.230:0.04761,(CryptonV-3_DR|107087:0.73376,CryptonV-3_DR|331701:0.00071)0.565:0.16845)0.748:0.15726)0.656:0.16865,(CryptonV-3_DR|179800:0.07441,(CryptonV-3_DR|414882:0.88522,(CryptonV-3_DR|21871:0.70387,CryptonV-3_DR|179810:0.65078)0.671:0.62814)0.779:0.38542)0.762:0.10580)0.692:0.14392,((CryptonV-3_DR|179777:0.14933,(((CryptonV-3_DR|107162:0.00072,((CryptonV-3_DR|496141:0.30494,(CryptonV-3_DR|179844:0.33089,CryptonV-3_DR|253531:0.00071)0.813:0.09339)0.805:0.00083,CryptonV-3_DR|496102:0.21870)0.000:0.00083)0.539:0.12325,(CryptonV-3_DR|253555:0.00071,CryptonV-3_DR|414935:0.12317)0.997:0.51309)0.981:0.51281,(CryptonV-3_DR|414867:0.04326,(CryptonV-3_DR|496027:0.03889,(CryptonV-3_DR|253475:0.00086,CryptonV-3_DR|496133:0.09529)0.629:0.00085)0.091:0.00109)0.696:0.30808)0.402:0.10383)0.900:0.43676,((CryptonV-3_DR|253412:0.02591,((CryptonV-3_DR|179803:0.14293,CryptonV-3_DR|496034:0.10280)0.285:0.03566,((CryptonV-3_DR|331734:0.36884,CryptonV-3_DR|496098:0.07653)0.436:0.08411,CryptonV-3_DR|107085:0.03416)0.806:0.21529)0.952:0.28608)0.928:0.25390,CryptonV-3_DR|414895:0.01671)0.693:0.16509)0.762:0.15653)0.606:0.05915,((CryptonV-3_DR|21820:0.30077,(((CryptonV-3_DR|21768:0.76680,(CryptonV-3_DR|414920:0.38214,((((CryptonV-3_DR|179816:0.16662,CryptonV-3_DR|253493:0.41161)0.050:0.01348,(CryptonV-3_DR|21934:0.19764,CryptonV-3_DR|414848:0.31744)0.777:0.13413)0.140:0.15578,(CryptonV-3_DR|496180:1.01491,(CryptonV-3_DR|107112:0.04334,CryptonV-3_DR|414947:3.20235)0.417:0.28030)0.939:0.55541)0.003:0.07848,(CryptonV-3_DR|496167:0.33381,(CryptonV-3_DR|414816:0.94053,(CryptonV-3_DR|331759:0.96885,CryptonV-3_DR|496148:0.71449)0.351:0.07948)0.491:0.18609)0.799:0.17559)0.922:0.33486)0.339:0.12013)0.747:0.16799,(CryptonV-3_DR|21772:0.45536,(CryptonV-3_DR|253446:0.89858,CryptonV-3_DR|496055:0.44614)0.395:0.07253)0.846:0.27465)0.342:0.08397,(((CryptonV-3_DR|179888:0.49408,CryptonV-3_DR|414944:0.65120)0.779:0.25523,CryptonV-3_DR|21916:0.00083)0.583:0.04329,(((CryptonV-3_DR|107118:0.00073,CryptonV-3_DR|496031:0.52212)0.277:0.12998,CryptonV-3_DR|107086:0.27138)0.587:0.09555,CryptonV-3_DR|179791:0.08888)0.925:0.30935)0.728:0.15310)0.532:0.14069)0.191:0.00969,((((CryptonV-3_DR|179789:0.19710,(CryptonV-3_DR|414903:0.00073,(CryptonV-3_DR|574362:0.77489,(CryptonV-3_DR|496035:0.09328,CryptonV-3_DR|21769:0.24126)0.224:0.14238)0.000:0.00153)0.826:0.23324)0.654:0.14392,(CryptonV-3_DR|331634:0.00072,CryptonV-3_DR|253490:0.00071)0.587:0.00957)0.915:0.21900,(CryptonV-3_DR|253497:0.01825,(CryptonV-3_DR|21803:0.00072,CryptonV-3_DR|107144:0.13670)0.748:0.26886)0.669:0.15950)0.869:0.30045,(CryptonV-3_DR|253544:0.03795,(CryptonV-3_DR|179897:0.00072,(CryptonV-3_DR|21781:0.00073,CryptonV-3_DR|21822:0.31739)0.884:0.14689)0.141:0.27727)0.762:0.13993)0.693:0.15809)0.825:0.18534)0.665:0.12675)0.672:0.04825,((((CryptonV-3_DR|21754:0.29426,CryptonV-3_DR|21776:0.00155)0.491:0.28964,((((((CryptonV-3_DR|21774:0.07116,CryptonV-3_DR|414825:0.14605)0.781:0.18732,CryptonV-3_DR|107131:0.12843)0.744:0.04847,CryptonV-3_DR|107049:0.00073)0.768:0.19374,(CryptonV-3_DR|107171:0.28763,CryptonV-3_DR|496026:0.07749)0.767:0.20100)0.071:0.21263,(CryptonV-3_DR|21764:0.77070,(((CryptonV-3_DR|21929:0.19671,CryptonV-3_DR|414873:0.44775)0.446:0.20452,(CryptonV-3_DR|496170:0.32320,CryptonV-3_DR|414851:0.09089)0.782:0.20358)0.835:0.19313,CryptonV-3_DR|496064:0.00068)0.672:0.05093)0.933:0.31435)0.225:0.03050,CryptonV-3_DR|179854:0.13332)0.343:0.06795)0.100:0.11068,(((CryptonV-3_DR|331776:0.20235,(CryptonV-3_DR|414814:0.17641,CryptonV-3_DR|414845:0.33767)0.825:0.19542)0.610:0.05180,(CryptonV-3_DR|21850:0.51511,CryptonV-3_DR|21907:1.08457)0.513:0.16623)0.919:0.26822,(((((CryptonV-3_DR|179812:0.00151,CryptonV-3_DR|179833:0.47077)0.000:0.09029,(CryptonV-3_DR|331616:0.28332,((CryptonV-3_DR|414974:0.08181,CryptonV-3_DR|414818:0.22887)0.000:0.11648,CryptonV-3_DR|179865:0.58312)0.000:0.16547)0.337:0.09191)0.967:0.44954,CryptonV-3_DR|253508:0.10659)0.856:0.17208,(CryptonV-3_DR|414951:0.36990,(CryptonV-3_DR|253426:0.88803,CryptonV-3_DR|21889:0.00083)0.666:0.17549)0.825:0.16281)0.620:0.09076,(CryptonV-3_DR|107075:0.60190,(((CryptonV-3_DR|21908:0.61818,CryptonV-3_DR|107037:0.68111)0.724:0.48244,CryptonV-3_DR|253516:1.72771)0.467:0.09945,CryptonV-3_DR|21801:0.83761)0.819:0.45234)0.848:0.33608)0.810:0.10693)0.849:0.18780)0.220:0.12555,((((CryptonV-3_DR|331630:0.00071,CryptonV-3_DR|414868:0.09458)0.955:0.33643,(((((((CryptonV-3_DR|21909:0.12055,(CryptonV-3_DR|253536:0.00073,CryptonV-3_DR|253553:0.15045)0.660:0.00080)0.473:0.00114,CryptonV-3_DR|496067:0.00072)0.180:0.10029,(CryptonV-3_DR|21810:0.07836,CryptonV-3_DR|21836:0.30894)0.958:0.37269)0.827:0.17271,(CryptonV-3_DR|21829:0.07405,((CryptonV-3_DR|414926:0.03668,(CryptonV-3_DR|253465:0.00073,(CryptonV-3_DR|179772:0.17802,CryptonV-3_DR|496108:0.35367)0.909:0.00083)0.598:0.08468)0.526:0.05792,((CryptonV-3_DR|253404:0.00071,CryptonV-3_DR|414955:0.00085)0.516:0.10724,(CryptonV-3_DR|253477:0.02064,CryptonV-3_DR|253478:0.00072)0.888:0.11605)0.742:0.09153)0.362:0.08245)0.769:0.26796)0.016:0.09005,CryptonV-3_DR|496047:0.16705)0.227:0.02133,CryptonV-3_DR|331760:0.02973)0.327:0.03272,(CryptonV-3_DR|414893:0.00082,CryptonV-3_DR|414812:0.03724)0.490:0.07645)0.283:0.07357)0.848:0.25744,(((CryptonV-3_DR|331639:0.09712,CryptonV-3_DR|496040:0.33227)0.733:0.27619,(CryptonV-3_DR|414900:0.00072,((CryptonV-3_DR|414819:0.00073,CryptonV-3_DR|414869:0.00072)0.674:0.06454,((CryptonV-3_DR|331686:0.93078,CryptonV-3_DR|253454:0.64507)0.442:0.00084,CryptonV-3_DR|496145:0.00082)0.955:0.32544)0.732:0.14748)0.503:0.10601)0.983:0.61359,(CryptonV-3_DR|179761:0.46498,CryptonV-3_DR|414843:0.00071)0.922:0.37604)0.776:0.30192)0.802:0.14711,((((((CryptonV-3_DR|179822:0.39933,((CryptonV-3_DR|253428:0.40951,CryptonV-3_DR|253499:0.58241)0.877:0.28825,((CryptonV-3_DR|331644:0.53568,(CryptonV-3_DR|331599:0.54274,CryptonV-3_DR|21886:0.31636)0.741:0.08252)0.420:0.05715,((CryptonV-3_DR|21876:0.28043,(CryptonV-3_DR|107102:0.83339,CryptonV-3_DR|331663:0.62302)0.726:0.10751)0.801:0.06246,(CryptonV-3_DR|253543:0.42900,CryptonV-3_DR|496088:0.68776)0.725:0.05767)0.734:0.06293)0.757:0.04214)0.751:0.05479)0.790:0.05435,(CryptonV-3_DR|21875:0.67025,CryptonV-3_DR|253422:0.84942)0.815:0.18194)0.659:0.04454,(CryptonV-3_DR|21795:0.83769,(CryptonV-3_DR|21920:0.36780,CryptonV-3_DR|414795:0.41172)0.268:0.04065)0.907:0.20331)0.967:0.79953,(((CryptonV-3_DR|107056:1.62201,CryptonV-3_DR|179765:0.09593)0.979:0.53029,(CryptonV-3_DR|21818:0.47826,(CryptonV-3_DR|107175:0.16132,CryptonV-3_DR|253529:0.65770)0.840:0.19067)0.807:0.21100)0.887:0.35517,(CryptonV-3_DR|179887:0.89397,(CryptonV-3_DR|331721:0.59200,((CryptonV-3_DR|331612:0.47524,(CryptonV-3_DR|331653:0.17179,(CryptonV-3_DR|107093:0.57500,CryptonV-3_DR|331629:0.27967)0.869:0.40301)0.907:0.45883)0.890:0.46505,(CryptonV-3_DR|21884:1.84415,CryptonV-3_DR|179852:0.00073)0.752:0.36364)0.770:0.26076)0.831:0.25864)0.728:0.14404)0.886:0.45530)0.869:0.39337,(((CryptonV-3_DR|496058:0.61871,(CryptonV-3_DR|496094:0.00072,(CryptonV-3_DR|107155:0.01679,(CryptonV-3_DR|414891:0.41557,((CryptonV-3_DR|21758:0.28704,CryptonV-3_DR|331695:0.47811)0.888:0.27896,(CryptonV-3_DR|21901:0.34881,(CryptonV-3_DR|107076:1.03738,CryptonV-3_DR|574361:0.14133)0.469:0.65644)0.771:0.14249)0.515:0.07253)0.777:0.28170)0.993:1.28173)0.872:0.44350)0.902:0.47653,(CryptonV-3_DR|21823:3.03934,CryptonV-3_DR|21825:0.46921)0.702:0.72412)0.832:0.30015,CryptonV-3_DR|179867:1.23101)0.136:0.07004)0.828:0.28913,(((CryptonV-3_DR|331607:0.20134,((((CryptonV-3_DR|21867:0.57234,((CryptonV-3_DR|107054:0.75852,CryptonV-3_DR|496150:0.39712)0.554:0.04103,(CryptonV-3_DR|107101:0.32822,(CryptonV-3_DR|414904:0.00071,CryptonV-3_DR|414914:2.07378)0.818:0.55942)0.837:0.30037)0.787:0.10313)0.498:0.12163,CryptonV-3_DR|496153:0.61704)0.427:0.07184,CryptonV-3_DR|179843:0.57066)0.740:0.08798,((CryptonV-3_DR|414959:0.27758,(CryptonV-3_DR|331690:0.37500,(CryptonV-3_DR|179885:0.69033,(CryptonV-3_DR|179904:0.26867,CryptonV-3_DR|331744:0.70553)1.000:1.79168)0.098:0.07075)0.877:0.19005)0.382:0.06025,(CryptonV-3_DR|414961:0.40580,CryptonV-3_DR|331642:0.36420)0.840:0.23583)0.619:0.02983)0.695:0.17324)1.000:1.92340,((((((CryptonV-3_DR|496044:0.55158,((CryptonV-3_DR|574350:1.05676,((CryptonV-3_DR|179798:0.18380,CryptonV-3_DR|179799:0.28171)0.946:0.50884,CryptonV-3_DR|21862:0.58853)0.743:0.32366)0.962:1.10677,CryptonV-3_DR|331766:1.26063)0.535:0.08302)0.738:0.22813,CryptonV-3_DR|414963:0.65685)0.694:0.09394,CryptonV-3_DR|253408:0.71508)0.622:0.14955,(CryptonV-3_DR|21915:0.86184,((CryptonV-3_DR|496095:0.36727,(CryptonV-3_DR|21831:0.36210,(CryptonV-3_DR|414858:0.26770,CryptonV-3_DR|179841:0.51522)0.593:0.06094)0.030:0.06694)0.975:0.83489,(CryptonV-3_DR|21821:0.26850,CryptonV-3_DR|414970:0.76901)0.660:0.11681)0.566:0.13297)0.332:0.16287)0.896:0.22233,(CryptonV-3_DR|179794:0.18321,(CryptonV-3_DR|414953:0.38468,(CryptonV-3_DR|331633:0.18533,((((CryptonV-3_DR|414949:0.43822,(CryptonV-3_DR|574358:0.20641,CryptonV-3_DR|574359:0.10041)0.945:0.34344)0.983:0.50037,CryptonV-3_DR|414829:0.16553)0.702:0.09495,CryptonV-3_DR|21888:0.39279)0.951:0.57303,(CryptonV-3_DR|253503:0.71552,(CryptonV-3_DR|253510:0.03967,CryptonV-3_DR|331742:0.54386)0.709:0.15519)0.994:1.09849)0.126:0.01286)0.993:1.37601)0.744:0.30192)0.716:0.07833)0.948:0.21771,CryptonV-3_DR|179855:0.00073)0.680:0.11536)0.714:0.12280,(((CryptonV-3_DR|496028:0.03760,(CryptonV-3_DR|21848:0.00072,CryptonV-3_DR|331719:0.00071)1.000:0.27775)0.834:0.25869,(CryptonV-3_DR|21765:0.00071,(CryptonV-3_DR|21944:0.33964,CryptonV-3_DR|414801:0.30148)0.815:0.21184)0.951:0.36094)0.611:0.09209,CryptonV-3_DR|496100:0.00071)0.941:0.29500)0.436:0.00114)0.701:0.17438)0.701:0.09575)0.638:0.12630)0.811:0.08324)0.691:0.05698,(((((CryptonV-3_DR|107080:0.00072,(CryptonV-3_DR|331714:0.00084,CryptonV-3_DR|496087:0.26471)0.316:0.12131)0.508:0.16742,(CryptonV-3_DR|107082:0.19103,(CryptonV-3_DR|496071:0.00071,(CryptonV-3_DR|253504:0.13211,(CryptonV-3_DR|253424:0.00071,(CryptonV-3_DR|496021:0.17723,(CryptonV-3_DR|107160:0.22491,CryptonV-3_DR|414822:0.56982)0.184:0.00119)0.754:0.23170)0.000:0.00083)0.827:0.18530)0.870:0.17495)0.493:0.10402)0.904:0.25810,(((((CryptonV-3_DR|331675:0.00068,(CryptonV-3_DR|331681:0.00071,CryptonV-3_DR|496157:0.73447)0.933:0.38238)0.906:0.21501,CryptonV-3_DR|496092:0.03434)0.783:0.04238,(CryptonV-3_DR|331698:0.17185,(CryptonV-3_DR|253537:0.15282,CryptonV-3_DR|21793:0.06065)0.463:0.11983)0.244:0.05208)0.802:0.10424,((CryptonV-3_DR|107151:0.00113,(CryptonV-3_DR|21869:0.58979,CryptonV-3_DR|331704:0.33892)0.947:0.62964)0.835:0.23523,((CryptonV-3_DR|496099:0.19660,(CryptonV-3_DR|21861:0.08225,((CryptonV-3_DR|179793:0.43191,CryptonV-3_DR|331771:0.00082)0.764:0.15928,(CryptonV-3_DR|21892:0.13267,CryptonV-3_DR|331658:0.00069)0.537:0.09261)0.320:0.29981)0.279:0.07105)0.755:0.11679,((CryptonV-3_DR|496089:0.15675,(((CryptonV-3_DR|414971:0.10235,(CryptonV-3_DR|179806:0.14695,CryptonV-3_DR|21775:0.21961)0.570:0.12946)0.346:0.00154,CryptonV-3_DR|331765:0.00068)0.949:0.27653,CryptonV-3_DR|253509:0.33445)0.222:0.00083)0.696:0.05155,CryptonV-3_DR|253547:0.33058)0.783:0.12997)0.841:0.17135)0.480:0.06357)0.311:0.03088,((CryptonV-3_DR|496032:0.43464,CryptonV-3_DR|253481:1.35542)0.673:0.17850,(CryptonV-3_DR|107043:0.00764,(CryptonV-3_DR|331654:0.33748,CryptonV-3_DR|179892:0.00112)0.903:0.28106)0.245:0.16620)0.945:0.52780)0.826:0.23305)0.090:0.01165,(CryptonV-3_DR|496106:0.68123,(CryptonV-3_DR|414844:0.05616,(CryptonV-3_DR|21800:0.17901,CryptonV-3_DR|331635:0.25871)0.100:0.25258)0.133:0.50436)0.724:0.18113)0.879:0.32400,((CryptonV-3_DR|331689:0.00072,(((((((CryptonV-3_DR|21941:0.30663,CryptonV-3_DR|179802:0.00082)0.000:0.02889,CryptonV-3_DR|414965:0.12086)0.244:0.30947,((CryptonV-3_DR|331705:0.15729,(CryptonV-3_DR|496178:0.11947,(CryptonV-3_DR|331597:0.00110,CryptonV-3_DR|331676:0.15387)0.713:0.43847)0.418:0.09656)0.339:0.13910,CryptonV-3_DR|21863:0.39269)0.707:0.27990)0.366:0.14471,((CryptonV-3_DR|331592:0.00073,CryptonV-3_DR|331601:0.28043)0.903:0.28723,(CryptonV-3_DR|331659:0.48537,((CryptonV-3_DR|107108:0.18323,(CryptonV-3_DR|331677:0.19937,(CryptonV-3_DR|21864:0.00083,CryptonV-3_DR|107097:0.00071)0.794:0.32979)0.773:0.11241)0.226:0.04638,(CryptonV-3_DR|414977:0.25392,(CryptonV-3_DR|21847:0.00071,CryptonV-3_DR|331781:0.00072)0.534:0.26210)0.876:0.39069)0.567:0.12918)0.436:0.15090)0.364:0.10059)0.934:0.35748,((((CryptonV-3_DR|414853:0.13742,CryptonV-3_DR|253469:0.28936)0.878:0.25458,((CryptonV-3_DR|107065:0.07699,(CryptonV-3_DR|414962:0.21845,(CryptonV-3_DR|414849:0.41151,CryptonV-3_DR|496049:0.10373)0.778:0.12448)0.818:0.27978)0.000:0.06884,((CryptonV-3_DR|414886:0.21326,CryptonV-3_DR|574356:0.08599)0.802:0.16179,CryptonV-3_DR|179792:0.00072)0.901:0.32473)0.457:0.10860)0.710:0.19512,(((CryptonV-3_DR|179828:0.06252,(CryptonV-3_DR|107033:0.20121,CryptonV-3_DR|107032:0.00080)0.792:0.18247)0.820:0.19477,(CryptonV-3_DR|414915:0.00071,CryptonV-3_DR|574360:0.00072)0.989:0.45994)0.000:0.09377,CryptonV-3_DR|414805:0.14805)0.576:0.26101)0.873:0.32091,(((((CryptonV-3_DR|107172:0.13141,CryptonV-3_DR|331673:0.00112)0.568:0.18659,(CryptonV-3_DR|21902:0.00067,(CryptonV-3_DR|414940:0.22992,CryptonV-3_DR|253450:0.26581)0.720:0.37973)0.937:0.63911)0.000:0.13510,CryptonV-3_DR|414898:0.11786)0.662:0.14762,CryptonV-3_DR|253491:0.17581)0.000:0.10617,(((CryptonV-3_DR|496143:0.33451,(CryptonV-3_DR|21812:0.20004,CryptonV-3_DR|414876:0.18877)0.662:0.45798)0.342:0.19436,(((CryptonV-3_DR|253530:0.19020,(CryptonV-3_DR|179801:0.32544,CryptonV-3_DR|331664:0.27365)0.000:0.00113)0.908:0.36142,(CryptonV-3_DR|107149:0.92995,((CryptonV-3_DR|253512:0.03654,CryptonV-3_DR|253495:0.08717)0.460:0.21629,CryptonV-3_DR|496152:0.52895)0.804:0.28842)0.446:0.23680)0.284:0.11037,(CryptonV-3_DR|21942:0.04492,CryptonV-3_DR|496019:0.08531)0.954:0.97010)0.670:0.21286)0.074:0.04895,((CryptonV-3_DR|21883:0.26700,((CryptonV-3_DR|414896:0.18664,CryptonV-3_DR|331692:0.50108)0.867:0.38060,(CryptonV-3_DR|253514:0.25815,(CryptonV-3_DR|21893:0.25146,CryptonV-3_DR|331732:0.00086)0.669:0.13972)0.632:0.37698)0.523:0.23071)0.721:0.21684,(CryptonV-3_DR|107063:0.42787,((CryptonV-3_DR|253482:0.52658,CryptonV-3_DR|414855:0.24018)0.769:0.15932,CryptonV-3_DR|331774:0.37124)0.000:0.00083)0.657:0.20194)0.815:0.22808)0.857:0.23608)0.361:0.11288)0.771:0.21538)0.572:0.16120,(((((CryptonV-3_DR|331647:0.18216,((CryptonV-3_DR|414864:0.13491,CryptonV-3_DR|253505:0.47624)0.753:0.07899,CryptonV-3_DR|331726:0.00082)0.525:0.07989)0.875:0.49952,((((CryptonV-3_DR|414905:0.21991,((CryptonV-3_DR|496123:0.30730,((CryptonV-3_DR|179780:0.36017,(CryptonV-3_DR|496061:0.00071,CryptonV-3_DR|21881:0.00081)0.336:0.08035)0.779:0.26569,(CryptonV-3_DR|331657:0.00083,CryptonV-3_DR|414870:0.09660)0.622:0.21165)0.626:0.12767)0.804:0.16468,((CryptonV-3_DR|331655:0.00109,CryptonV-3_DR|107055:0.10140)0.721:0.13390,CryptonV-3_DR|496084:0.00072)0.895:0.25357)0.511:0.12876)0.442:0.07763,(CryptonV-3_DR|253417:0.00073,CryptonV-3_DR|496074:0.18368)0.933:0.37738)0.746:0.15864,(CryptonV-3_DR|107152:0.00085,(CryptonV-3_DR|179861:0.34428,CryptonV-3_DR|496128:0.08548)0.776:0.06693)0.988:0.53573)0.436:0.14209,((((((CryptonV-3_DR|179808:0.00073,CryptonV-3_DR|414917:0.39482)0.979:0.47291,((CryptonV-3_DR|179817:0.22674,CryptonV-3_DR|331651:0.42099)0.736:0.20339,(CryptonV-3_DR|21880:0.46440,CryptonV-3_DR|21790:0.00083)0.920:0.32128)0.133:0.00114)0.732:0.30410,((CryptonV-3_DR|179786:0.84457,((CryptonV-3_DR|179880:0.79324,CryptonV-3_DR|496139:0.31194)0.719:0.15246,(((CryptonV-3_DR|179839:0.30296,CryptonV-3_DR|253550:0.38648)0.754:0.14768,CryptonV-3_DR|179821:0.25078)0.437:0.12257,CryptonV-3_DR|21849:0.28387)0.794:0.24874)0.157:0.10980)0.345:0.23879,((CryptonV-3_DR|107064:0.44695,(CryptonV-3_DR|414852:0.06574,CryptonV-3_DR|179859:0.00072)0.000:0.24815)0.434:0.25203,CryptonV-3_DR|331641:0.49079)0.842:0.32540)0.696:0.30911)0.560:0.18568,(CryptonV-3_DR|107169:0.14419,(CryptonV-3_DR|21819:0.33902,CryptonV-3_DR|107129:0.20303)0.695:0.18458)0.510:0.12065)0.633:0.33174,(CryptonV-3_DR|179858:0.00071,CryptonV-3_DR|414813:0.00083)0.954:0.38394)0.404:0.23497,(CryptonV-3_DR|496117:0.00082,CryptonV-3_DR|496146:0.79229)0.900:0.28807)0.359:0.13776)0.017:0.00086)0.449:0.14356,(CryptonV-3_DR|496177:0.34987,(CryptonV-3_DR|331600:0.26706,(CryptonV-3_DR|107134:0.00071,(CryptonV-3_DR|107159:0.00067,CryptonV-3_DR|253425:0.15863)0.637:0.08892)0.182:0.03003)0.440:0.08334)0.715:0.11542)0.660:0.18926,((CryptonV-3_DR|496073:0.52967,CryptonV-3_DR|574374:0.14110)0.799:0.18175,((CryptonV-3_DR|414929:0.99105,((CryptonV-3_DR|496075:0.30691,(CryptonV-3_DR|331697:0.70986,(CryptonV-3_DR|21787:0.60885,CryptonV-3_DR|21832:0.54330)0.888:0.70972)0.707:0.46880)0.932:1.20822,(CryptonV-3_DR|107040:0.0,CryptonV-3_DR|107041:0.0):0.00113)0.321:0.02070)0.579:0.17150,CryptonV-3_DR|331660:0.00073)0.857:0.22159)0.467:0.05232)0.825:0.13173,((((CryptonV-3_DR|21792:1.49537,(CryptonV-3_DR|496101:0.71280,(CryptonV-3_DR|331712:0.30666,((((CryptonV-3_DR|21887:0.26357,(((CryptonV-3_DR|414910:0.28113,CryptonV-3_DR|179836:0.21302)0.077:0.00066,(CryptonV-3_DR|107051:0.24358,CryptonV-3_DR|574364:0.35162)0.332:0.04204)0.877:0.06802,(CryptonV-3_DR|253501:0.14687,CryptonV-3_DR|331682:0.23478)0.883:0.06825)0.713:0.02460)0.770:0.03686,CryptonV-3_DR|414872:0.81387)0.693:0.01671,CryptonV-3_DR|253476:0.77324)0.666:0.04208,(CryptonV-3_DR|179813:0.47917,((CryptonV-3_DR|414861:0.34641,CryptonV-3_DR|107100:0.54545)0.650:0.00071,(CryptonV-3_DR|414901:0.70535,CryptonV-3_DR|414937:0.73368)0.335:0.06154)0.831:0.13115)0.827:0.10333)0.777:0.09156)0.497:0.10227)0.867:0.56829)0.978:1.17417,(((CryptonV-3_DR|253423:0.00082,CryptonV-3_DR|331736:0.50616)0.522:0.55411,CryptonV-3_DR|253415:0.03579)0.754:0.07050,CryptonV-3_DR|414883:0.15118)0.644:0.06865)0.316:0.04976,CryptonV-3_DR|107067:0.13616)0.899:0.23563,(((CryptonV-3_DR|179906:0.08931,(CryptonV-3_DR|179850:0.09658,(CryptonV-3_DR|414921:0.55504,CryptonV-3_DR|253471:0.03980)0.736:0.10141)0.750:0.28792)0.304:0.10611,((CryptonV-3_DR|496114:0.95999,(CryptonV-3_DR|331725:1.72681,CryptonV-3_DR|179818:0.00116)0.287:0.06186)0.874:0.26410,(CryptonV-3_DR|414837:0.23268,(CryptonV-3_DR|107089:0.44412,(CryptonV-3_DR|107070:0.54068,CryptonV-3_DR|179876:0.41081)0.750:0.29690)0.688:0.13445)0.724:0.15294)0.819:0.18096)0.808:0.30122,(CryptonV-3_DR|496082:0.42153,(CryptonV-3_DR|496125:0.35182,CryptonV-3_DR|414833:0.09986)0.254:0.19728)0.878:0.31982)0.516:0.11074)0.645:0.10679)0.740:0.08047)0.933:0.20744,((((((CryptonV-3_DR|574370:0.33776,CryptonV-3_DR|331672:0.00121)0.339:0.14582,CryptonV-3_DR|21802:0.45718)0.835:0.46494,CryptonV-3_DR|107045:0.00709)0.772:0.14962,(((CryptonV-3_DR|253521:0.31432,CryptonV-3_DR|414925:0.28523)0.875:0.24752,((CryptonV-3_DR|496110:0.26371,(CryptonV-3_DR|253427:0.00113,CryptonV-3_DR|496119:0.78908)0.423:0.44602)0.000:0.00084,CryptonV-3_DR|21912:0.07063)0.587:0.11370)0.090:0.08360,(CryptonV-3_DR|496130:0.25240,CryptonV-3_DR|331632:0.01166)0.607:0.48993)0.409:0.04264)0.805:0.16207,((CryptonV-3_DR|253466:0.40345,(CryptonV-3_DR|21785:0.26710,CryptonV-3_DR|107035:0.12376)0.591:0.02776)0.989:0.46329,((((CryptonV-3_DR|21873:0.49557,CryptonV-3_DR|496116:0.12712)0.470:0.28230,CryptonV-3_DR|179869:0.11584)0.870:0.35164,((CryptonV-3_DR|21816:0.00066,(CryptonV-3_DR|496085:0.18657,CryptonV-3_DR|21894:0.14827)0.331:0.11413)0.895:0.22224,CryptonV-3_DR|21877:0.12370)0.753:0.14058)0.433:0.04867,(((CryptonV-3_DR|414860:0.00072,(CryptonV-3_DR|21911:0.21347,((CryptonV-3_DR|414847:0.00071,CryptonV-3_DR|21913:0.15456)0.985:0.45203,(CryptonV-3_DR|496120:0.12796,(CryptonV-3_DR|179871:0.00084,CryptonV-3_DR|414933:0.00071)0.997:0.62395)0.720:0.14253)0.809:0.23019)0.020:0.00113)0.804:0.08169,(CryptonV-3_DR|21898:0.22060,CryptonV-3_DR|414850:0.00071)0.958:0.28181)0.485:0.07281,(((CryptonV-3_DR|496121:0.49264,CryptonV-3_DR|496057:0.34391)0.112:0.04387,(CryptonV-3_DR|331747:0.29044,(CryptonV-3_DR|331679:0.39591,(CryptonV-3_DR|331711:0.31416,CryptonV-3_DR|496072:0.27911)0.757:0.19441)0.732:0.28595)0.843:0.28932)0.760:0.26860,CryptonV-3_DR|107103:0.17688)0.720:0.19089)0.753:0.21462)0.710:0.11669)0.785:0.18653)0.884:0.25135,((((CryptonV-3_DR|21807:0.25919,CryptonV-3_DR|414938:0.04999)0.948:0.38307,(CryptonV-3_DR|107107:0.00083,CryptonV-3_DR|107138:0.82017)0.898:0.11350)0.716:0.19991,(CryptonV-3_DR|331619:0.00083,(CryptonV-3_DR|107174:0.28337,CryptonV-3_DR|496140:0.21475)0.738:0.35107)0.117:0.06597)0.824:0.29619,(CryptonV-3_DR|179823:0.00082,CryptonV-3_DR|253515:0.30007)0.947:0.43541)0.974:0.53776)0.171:0.02719)0.177:0.00113)0.303:0.09063,((((CryptonV-3_DR|414796:0.29948,(CryptonV-3_DR|21778:0.80075,(CryptonV-3_DR|331670:0.58896,CryptonV-3_DR|414824:0.70318)0.895:0.38443)0.468:0.14799)0.941:0.00071,CryptonV-3_DR|331610:0.05096)0.853:0.09467,(((CryptonV-3_DR|107147:0.00072,CryptonV-3_DR|179814:0.18776)0.496:0.00157,CryptonV-3_DR|107044:0.23076)0.416:0.28235,((CryptonV-3_DR|179842:0.03850,(CryptonV-3_DR|496022:0.49291,CryptonV-3_DR|496151:0.00082)0.000:0.05041)0.665:0.38101,CryptonV-3_DR|414952:0.08948)0.712:0.08996)0.184:0.09864)0.489:0.24642,((CryptonV-3_DR|179809:0.14413,(CryptonV-3_DR|496159:0.31090,CryptonV-3_DR|331684:0.17946)0.501:0.12766)0.891:0.43649,((((CryptonV-3_DR|107158:0.00085,CryptonV-3_DR|331708:0.00072)0.647:0.15164,((CryptonV-3_DR|179882:0.30494,CryptonV-3_DR|253485:0.22436)0.495:0.14063,(CryptonV-3_DR|21835:0.00068,CryptonV-3_DR|414878:0.00081)0.906:0.21621)0.837:0.25471)0.760:0.17711,CryptonV-3_DR|179872:0.25345)0.780:0.20901,((CryptonV-3_DR|253498:0.04691,CryptonV-3_DR|107090:0.13823)0.000:0.36459,(CryptonV-3_DR|21854:0.51439,(CryptonV-3_DR|253545:0.12473,CryptonV-3_DR|414922:0.07568)0.820:0.17550)0.638:0.13978)0.602:0.20370)0.272:0.11504)0.392:0.12479)0.875:0.28736)0.882:0.22012)0.610:0.03550)0.930:0.14750)0.697:0.03976,(((CryptonV-3_DR|331703:0.00072,(CryptonV-3_DR|414912:0.18403,(CryptonV-3_DR|414888:0.00071,CryptonV-3_DR|107052:0.00072)0.793:0.06527)0.898:0.09398)0.905:0.12777,((CryptonV-3_DR|253502:0.55121,CryptonV-3_DR|574355:0.00072)0.847:0.14545,((CryptonV-3_DR|21856:0.06026,(CryptonV-3_DR|179819:0.00071,(CryptonV-3_DR|179851:0.06374,CryptonV-3_DR|414902:0.32009)0.559:0.13356)0.834:0.25547)0.698:0.27921,(CryptonV-3_DR|21878:0.00081,(CryptonV-3_DR|331741:0.14879,CryptonV-3_DR|107123:0.19581)0.163:0.08018)0.989:0.72399)0.456:0.21639)0.867:0.14751)0.761:0.17084,((CryptonV-3_DR|21904:0.68213,(((CryptonV-3_DR|331737:1.10531,CryptonV-3_DR|496162:0.26668)0.480:0.13565,((CryptonV-3_DR|253488:0.42773,(CryptonV-3_DR|414919:0.83940,(CryptonV-3_DR|179768:0.16897,(CryptonV-3_DR|107074:0.32185,(CryptonV-3_DR|21797:0.40959,(CryptonV-3_DR|414823:0.14853,(CryptonV-3_DR|253460:0.31396,CryptonV-3_DR|21905:0.23589)0.382:0.14445)0.862:0.37068)0.464:0.15311)0.980:0.64116)0.631:0.08920)0.470:0.03810)0.771:0.21872,CryptonV-3_DR|21809:0.62846)0.287:0.11274)0.698:0.16978,((CryptonV-3_DR|414968:0.50366,CryptonV-3_DR|331652:0.23873)0.428:0.08703,CryptonV-3_DR|21874:0.33839)0.860:0.32813)0.539:0.00067)0.779:0.07646,(((CryptonV-3_DR|107109:0.60041,(CryptonV-3_DR|414909:1.12149,(CryptonV-3_DR|179838:0.21315,CryptonV-3_DR|414838:0.21630)0.882:0.52800)0.523:0.09806)0.242:0.17046,CryptonV-3_DR|21879:0.69796)0.771:0.17038,((CryptonV-3_DR|107069:2.06880,CryptonV-3_DR|414946:0.00089)0.016:0.26063,CryptonV-3_DR|496023:0.77240)0.314:0.11751)0.776:0.19062)0.736:0.06380)0.871:0.16603)0.796:0.10337,(CryptonV-3_DR|414911:0.14288,(CryptonV-3_DR|179795:0.26643,(CryptonV-3_DR|414841:0.00073,CryptonV-3_DR|414930:0.32914)0.721:0.23851)0.143:0.18131)0.669:0.28274)0.339:0.03441,(CryptonV-3_DR|414936:0.00070,(((CryptonV-3_DR|179769:0.10537,(CryptonV-3_DR|414907:0.77589,CryptonV-3_DR|253402:0.32840)0.817:0.53329)0.375:0.15139,(CryptonV-3_DR|107156:1.03367,CryptonV-3_DR|253453:0.36000)0.680:0.29676)0.633:0.07839,CryptonV-3_DR|414932:0.31192)0.515:0.18296)0.869:0.27661)0.817:0.10243);
```
