## Supplementary Data 2 for "A genomic portrait of zebrafish transposable elements and their spatiotemporal embryonic expression": CryptonV-N1_DR.mafft.nwk

```
((((CryptonV-N1_DR|496239:0.10404,(((CryptonV-N1_DR|22045:0.42232,(CryptonV-N1_DR|22021:0.09550,CryptonV-N1_DR|661481:0.17404)0.763:0.07216)0.799:0.05701,(CryptonV-N1_DR|331820:0.22745,CryptonV-N1_DR|906358:0.18280)0.781:0.03987)0.716:0.03381,((((CryptonV-N1_DR|331858:0.16144,(CryptonV-N1_DR|331834:0.12862,CryptonV-N1_DR|496187:0.26448)0.089:0.00136)0.826:0.06625,(CryptonV-N1_DR|21952:0.15276,((CryptonV-N1_DR|22024:0.00076,CryptonV-N1_DR|1152944:0.17397)0.870:0.13569,(CryptonV-N1_DR|22042:0.14181,CryptonV-N1_DR|253610:0.25111)0.845:0.13115)0.780:0.05215)0.000:0.00098)0.869:0.06955,((CryptonV-N1_DR|661483:0.12725,(CryptonV-N1_DR|331802:0.10614,CryptonV-N1_DR|414991:0.20288)0.533:0.03782)0.465:0.00099,CryptonV-N1_DR|745716:0.23340)0.563:0.00803)0.869:0.05701,((CryptonV-N1_DR|107207:0.09516,CryptonV-N1_DR|906355:0.34526)0.739:0.06302,(((CryptonV-N1_DR|661474:0.12736,CryptonV-N1_DR|999219:0.11914)0.558:0.03575,((CryptonV-N1_DR|21975:0.10438,CryptonV-N1_DR|906356:0.04586)0.506:0.03613,(CryptonV-N1_DR|414990:0.13612,CryptonV-N1_DR|1152945:0.51263)0.514:0.06341)0.408:0.01901)0.892:0.10397,((CryptonV-N1_DR|253609:0.15001,(((CryptonV-N1_DR|21976:0.12898,CryptonV-N1_DR|415019:0.18093)0.520:0.04064,CryptonV-N1_DR|999221:0.13126)0.264:0.01644,CryptonV-N1_DR|661477:0.07523)0.813:0.02573)0.418:0.00074,(CryptonV-N1_DR|415010:0.07721,CryptonV-N1_DR|661396:0.27313)0.899:0.19456)0.864:0.04564)0.749:0.02876)0.000:0.00097)0.644:0.03297)0.283:0.07076)0.359:0.01190,((((CryptonV-N1_DR|21966:0.34010,CryptonV-N1_DR|253619:0.06598)0.837:0.07504,(CryptonV-N1_DR|496247:0.35668,CryptonV-N1_DR|661465:0.26202)0.891:0.00099)0.911:0.08413,((((CryptonV-N1_DR|661462:0.12391,CryptonV-N1_DR|999263:0.32675)0.745:0.01935,(CryptonV-N1_DR|331851:0.17045,(CryptonV-N1_DR|22037:0.14786,(CryptonV-N1_DR|1083324:0.26767,(CryptonV-N1_DR|999228:0.20736,CryptonV-N1_DR|745755:0.49551)0.363:0.04003)0.877:0.07585)0.000:0.00075)0.822:0.03783)0.844:0.05308,(CryptonV-N1_DR|999287:0.07671,((CryptonV-N1_DR|331814:0.32096,CryptonV-N1_DR|574553:0.08639)0.781:0.04374,(CryptonV-N1_DR|745762:0.09811,CryptonV-N1_DR|21956:0.20629)0.716:0.01643)0.659:0.02162)0.497:0.00545)0.888:0.08730,(CryptonV-N1_DR|253579:0.16383,(((CryptonV-N1_DR|661432:0.27368,(CryptonV-N1_DR|107199:0.10027,CryptonV-N1_DR|661435:0.00077)0.145:0.00100)0.752:0.04832,CryptonV-N1_DR|1152949:0.07232)0.911:0.08122,(CryptonV-N1_DR|906421:0.08642,CryptonV-N1_DR|496205:0.29610)0.741:0.02525)0.511:0.00098)0.832:0.05578)0.633:0.02564)0.700:0.06584,((((CryptonV-N1_DR|107236:0.17658,CryptonV-N1_DR|999192:0.17657)0.773:0.05030,(CryptonV-N1_DR|331865:0.11319,(CryptonV-N1_DR|414996:0.42909,CryptonV-N1_DR|745731:0.07953)0.893:0.11459)0.723:0.01755)0.674:0.00676,(CryptonV-N1_DR|179974:0.08935,CryptonV-N1_DR|496238:0.36885)0.782:0.07674)0.792:0.03097,(CryptonV-N1_DR|496242:0.23850,((CryptonV-N1_DR|745786:0.17595,CryptonV-N1_DR|906453:0.18578)0.805:0.06052,(((CryptonV-N1_DR|1083294:0.11307,CryptonV-N1_DR|496192:0.07944)0.783:0.03280,(CryptonV-N1_DR|906392:0.17892,(CryptonV-N1_DR|21960:0.06608,CryptonV-N1_DR|1083341:0.18454)0.662:0.02022)0.828:0.05338)0.792:0.02968,CryptonV-N1_DR|253586:0.36738)0.444:0.00077)0.814:0.02063)0.195:0.01063)0.589:0.05650)0.590:0.08028)0.712:0.03129,((CryptonV-N1_DR|496186:0.16585,(CryptonV-N1_DR|574606:0.24353,CryptonV-N1_DR|826229:0.14091)0.335:0.00141)0.858:0.07922,((((CryptonV-N1_DR|415038:0.24367,CryptonV-N1_DR|1083349:0.42238)0.726:0.07901,(CryptonV-N1_DR|21963:0.16548,CryptonV-N1_DR|415029:0.13218)0.174:0.04142)0.877:0.00137,CryptonV-N1_DR|331799:0.13722)0.054:0.02081,CryptonV-N1_DR|496200:0.07947)0.884:0.08749)0.000:0.00099)0.750:0.07658,(((CryptonV-N1_DR|1083301:0.17235,((CryptonV-N1_DR|826300:0.24410,CryptonV-N1_DR|661480:0.27348)0.743:0.05504,(((((((CryptonV-N1_DR|999264:0.14782,CryptonV-N1_DR|999279:0.27280)0.760:0.09783,(CryptonV-N1_DR|745742:0.12038,CryptonV-N1_DR|999206:0.00076)0.473:0.02629)0.898:0.07399,(CryptonV-N1_DR|1083332:0.12431,CryptonV-N1_DR|1083299:0.19240)0.807:0.03571)0.443:0.00076,((((CryptonV-N1_DR|1083323:0.11312,(CryptonV-N1_DR|331818:0.10193,CryptonV-N1_DR|1083337:0.15843)0.789:0.05925)0.800:0.06419,CryptonV-N1_DR|826255:0.12879)0.786:0.03108,(CryptonV-N1_DR|107250:0.07731,CryptonV-N1_DR|179919:0.17835)0.864:0.08407)0.748:0.03106,CryptonV-N1_DR|331813:0.24672)0.733:0.04146)0.850:0.03983,(CryptonV-N1_DR|1083275:0.08883,((CryptonV-N1_DR|253599:0.13794,(CryptonV-N1_DR|574620:0.17898,CryptonV-N1_DR|661397:0.17313)0.140:0.01916)0.750:0.03974,(CryptonV-N1_DR|331800:0.09611,CryptonV-N1_DR|999274:0.10414)0.828:0.04895)0.747:0.02088)0.486:0.03337)0.396:0.02529,(((CryptonV-N1_DR|414988:0.16171,CryptonV-N1_DR|415044:0.08753)0.771:0.05095,(CryptonV-N1_DR|906447:0.18471,(CryptonV-N1_DR|331868:0.18077,CryptonV-N1_DR|496206:0.10340)0.779:0.05560)0.737:0.03526)0.585:0.02866,((CryptonV-N1_DR|21954:0.07441,CryptonV-N1_DR|107245:0.08196)0.822:0.04624,(((CryptonV-N1_DR|745760:0.07386,CryptonV-N1_DR|999289:0.00076)0.411:0.08155,CryptonV-N1_DR|574561:0.10112)0.634:0.03023,(((CryptonV-N1_DR|661464:0.06081,(((CryptonV-N1_DR|179922:0.08960,(CryptonV-N1_DR|496208:0.22855,(CryptonV-N1_DR|999215:0.08247,CryptonV-N1_DR|1083280:0.23138)0.146:0.00101)0.932:0.13722)0.000:0.00099,CryptonV-N1_DR|999285:0.08946)0.351:0.04146,((CryptonV-N1_DR|253592:0.0,CryptonV-N1_DR|253593:0.0):0.11838,CryptonV-N1_DR|496259:0.16422)0.855:0.09909)0.798:0.04376)0.015:0.00077,((CryptonV-N1_DR|331798:0.09233,((CryptonV-N1_DR|574557:0.13052,(CryptonV-N1_DR|999201:0.14647,CryptonV-N1_DR|1083318:0.11490)0.784:0.04226)0.538:0.03242,(CryptonV-N1_DR|574599:0.16636,(CryptonV-N1_DR|906352:0.09391,CryptonV-N1_DR|574624:0.20301)0.717:0.02294)0.698:0.04402)0.782:0.06496)0.441:0.00099,((((CryptonV-N1_DR|661401:0.10286,CryptonV-N1_DR|906402:0.06214)0.737:0.03625,(CryptonV-N1_DR|107241:0.07484,CryptonV-N1_DR|574568:0.22367)0.143:0.03683)0.818:0.04938,(CryptonV-N1_DR|496251:0.08114,CryptonV-N1_DR|253630:0.07096)0.822:0.03444)0.762:0.02201,CryptonV-N1_DR|906389:0.17245)0.653:0.01564)0.817:0.03983)0.762:0.02637,(CryptonV-N1_DR|179920:0.09802,CryptonV-N1_DR|1083296:0.07550)0.764:0.02152)0.759:0.02276)0.856:0.05736)0.048:0.00136)0.894:0.08918)0.714:0.02145,CryptonV-N1_DR|496243:0.30865)0.690:0.02677)0.162:0.01132)0.714:0.00367,(((((((((((((CryptonV-N1_DR|826228:0.06175,(CryptonV-N1_DR|21997:0.02488,CryptonV-N1_DR|826294:0.28399)0.415:0.34397)0.860:0.16711,CryptonV-N1_DR|826278:0.24871)0.433:0.02162,CryptonV-N1_DR|331807:0.39414)0.867:0.15251,(CryptonV-N1_DR|906374:0.24639,(CryptonV-N1_DR|179953:0.34463,CryptonV-N1_DR|253625:0.27501)0.787:0.10164)0.441:0.07975)0.690:0.06224,(CryptonV-N1_DR|745777:0.21624,CryptonV-N1_DR|574602:0.24500)0.320:0.03187)0.113:0.01058,(CryptonV-N1_DR|574583:0.36010,CryptonV-N1_DR|179946:0.15538)0.803:0.07408)0.157:0.08137,(CryptonV-N1_DR|999268:0.23637,CryptonV-N1_DR|415014:0.19349)0.751:0.03999)0.783:0.02938,(CryptonV-N1_DR|21973:0.27085,(CryptonV-N1_DR|107186:0.33671,CryptonV-N1_DR|906397:0.29578)0.790:0.11464)0.787:0.06434)0.612:0.00099,(CryptonV-N1_DR|415017:0.11587,(CryptonV-N1_DR|21949:0.15650,CryptonV-N1_DR|22006:0.20936)0.689:0.04455)0.893:0.07029)0.799:0.05525,(((CryptonV-N1_DR|331824:0.15385,(((CryptonV-N1_DR|1083313:0.28724,CryptonV-N1_DR|253628:0.24737)0.033:0.02658,CryptonV-N1_DR|661488:0.17131)0.850:0.10148,(((CryptonV-N1_DR|179959:0.12750,CryptonV-N1_DR|574622:0.27843)0.751:0.02385,((CryptonV-N1_DR|22015:0.22147,CryptonV-N1_DR|574564:0.13487)0.774:0.09831,(CryptonV-N1_DR|1083316:0.26399,(CryptonV-N1_DR|179942:0.22489,(CryptonV-N1_DR|21957:0.16413,CryptonV-N1_DR|179938:0.34156)0.567:0.02176)0.060:0.02336)0.105:0.03741)0.788:0.04138)0.789:0.03821,CryptonV-N1_DR|826254:0.22991)0.521:0.01222)0.364:0.04010)0.674:0.02749,(CryptonV-N1_DR|826253:0.16022,(CryptonV-N1_DR|999240:0.10931,(((CryptonV-N1_DR|661426:0.08894,(CryptonV-N1_DR|906376:0.31274,(CryptonV-N1_DR|179973:0.25697,(CryptonV-N1_DR|826269:0.18621,((CryptonV-N1_DR|574548:0.57337,CryptonV-N1_DR|179930:0.32739)0.897:0.15937,(((((((((CryptonV-N1_DR|1083348:0.27094,CryptonV-N1_DR|331815:0.41618)0.750:0.05158,CryptonV-N1_DR|253596:0.29333)0.849:0.09453,((CryptonV-N1_DR|107187:0.31756,CryptonV-N1_DR|415013:0.29756)0.710:0.05563,(CryptonV-N1_DR|574611:0.14590,CryptonV-N1_DR|21978:0.19342)0.047:0.01431)0.845:0.05552)0.387:0.02057,(((CryptonV-N1_DR|999212:0.14250,(CryptonV-N1_DR|179934:0.41437,CryptonV-N1_DR|415066:0.38131)0.585:0.00076)0.859:0.05725,(CryptonV-N1_DR|906364:0.30904,CryptonV-N1_DR|253577:0.28106)0.819:0.07841)0.606:0.00075,((CryptonV-N1_DR|331819:0.34329,(CryptonV-N1_DR|999269:0.19825,(CryptonV-N1_DR|906394:0.00076,CryptonV-N1_DR|661471:0.04308)0.964:0.58913)0.304:0.02053)0.675:0.02165,((CryptonV-N1_DR|331816:0.39428,CryptonV-N1_DR|179945:0.15512)0.592:0.05337,((CryptonV-N1_DR|496220:0.34172,CryptonV-N1_DR|745746:0.72212)0.777:0.15171,((CryptonV-N1_DR|107235:2.75652,CryptonV-N1_DR|661461:0.00076)0.653:0.36294,CryptonV-N1_DR|179915:0.30673)0.822:0.15617)0.699:0.03715)0.336:0.00075)0.829:0.02297)0.933:0.00071)0.867:0.03324,(((CryptonV-N1_DR|253600:0.29172,CryptonV-N1_DR|574604:0.26260)0.849:0.07526,(CryptonV-N1_DR|179935:0.14809,CryptonV-N1_DR|999217:0.20729)0.609:0.03195)0.761:0.03216,(CryptonV-N1_DR|826240:0.21521,(CryptonV-N1_DR|414983:0.47767,CryptonV-N1_DR|331796:0.30675)0.738:0.04497)0.765:0.04679)0.645:0.00075)0.876:0.00075,CryptonV-N1_DR|107214:0.38795)0.889:0.01631,(CryptonV-N1_DR|415050:0.57666,CryptonV-N1_DR|107208:0.28992)0.945:0.30361)0.785:0.02064,((CryptonV-N1_DR|496214:0.36042,(CryptonV-N1_DR|496188:0.15997,((((CryptonV-N1_DR|179965:0.29146,CryptonV-N1_DR|826252:1.03760)0.867:0.39679,CryptonV-N1_DR|745791:0.05359)0.838:0.21350,CryptonV-N1_DR|496212:0.59359)0.606:0.00074,CryptonV-N1_DR|496189:0.30609)0.533:0.01446)0.080:0.02914)0.870:0.00099,(CryptonV-N1_DR|826293:0.31261,(CryptonV-N1_DR|331867:0.35456,CryptonV-N1_DR|179975:0.57000)0.784:0.07332)0.836:0.07259)0.766:0.02990)0.774:0.02633,(CryptonV-N1_DR|906390:0.45224,CryptonV-N1_DR|415012:0.47131)0.788:0.07957)0.766:0.04185)0.645:0.01767)0.998:0.77869)0.759:0.10350)0.249:0.15152)0.765:0.07764,CryptonV-N1_DR|415018:0.15627)0.474:0.03666,CryptonV-N1_DR|253613:0.22289)0.431:0.03234)0.338:0.00183)0.837:0.06143)0.863:0.07473,((((CryptonV-N1_DR|745783:0.26430,CryptonV-N1_DR|826263:0.05249)0.091:0.03441,((CryptonV-N1_DR|574577:0.19985,CryptonV-N1_DR|745754:0.22478)0.886:0.11538,(CryptonV-N1_DR|496246:0.25825,(CryptonV-N1_DR|1152954:0.22557,CryptonV-N1_DR|574571:0.20523)0.449:0.09324)0.501:0.01973)0.899:0.12289)0.777:0.04213,(((CryptonV-N1_DR|1152942:0.19952,(CryptonV-N1_DR|107188:0.16328,CryptonV-N1_DR|179924:0.16905)0.569:0.00136)0.745:0.04160,CryptonV-N1_DR|574612:0.13330)0.820:0.10403,(CryptonV-N1_DR|745757:0.26767,((CryptonV-N1_DR|107246:0.09305,CryptonV-N1_DR|331866:0.12582)0.785:0.04336,CryptonV-N1_DR|253568:0.14605)0.784:0.04568)0.577:0.02169)0.586:0.08311)0.870:0.10519,(CryptonV-N1_DR|661413:0.28095,((((((((CryptonV-N1_DR|745775:0.15387,CryptonV-N1_DR|745794:0.25477)0.669:0.02380,((CryptonV-N1_DR|574618:0.22612,(CryptonV-N1_DR|496217:0.11739,CryptonV-N1_DR|745763:0.07879)0.731:0.12313)0.788:0.06895,CryptonV-N1_DR|22019:0.17575)0.737:0.03726)0.791:0.03773,(CryptonV-N1_DR|107223:0.13926,((CryptonV-N1_DR|331840:0.18114,CryptonV-N1_DR|1083282:0.16598)0.297:0.02159,((CryptonV-N1_DR|661479:0.23083,CryptonV-N1_DR|826222:0.14921)0.622:0.03170,CryptonV-N1_DR|999224:0.18765)0.246:0.05917)0.856:0.06938)0.000:0.00075)0.823:0.01470,(((CryptonV-N1_DR|496210:0.18695,CryptonV-N1_DR|999286:0.23656)0.887:0.08623,(((CryptonV-N1_DR|745768:0.34135,(CryptonV-N1_DR|745733:0.42566,CryptonV-N1_DR|745782:0.34657)0.762:0.09539)0.707:0.12875,CryptonV-N1_DR|1083277:0.43273)0.247:0.00070,(CryptonV-N1_DR|179972:0.41408,(((CryptonV-N1_DR|999261:0.38832,CryptonV-N1_DR|999237:0.23572)0.861:0.24451,(CryptonV-N1_DR|745720:0.32360,CryptonV-N1_DR|496257:0.53873)0.859:0.22284)0.769:0.12337,CryptonV-N1_DR|906383:0.20780)0.508:0.02570)0.802:0.04051)0.775:0.04621)0.365:0.03815,(CryptonV-N1_DR|253607:0.27737,CryptonV-N1_DR|906371:0.23686)0.929:0.13023)0.782:0.00076)0.185:0.00077,CryptonV-N1_DR|906444:0.20139)0.803:0.02216,((CryptonV-N1_DR|661410:0.11738,(CryptonV-N1_DR|107213:0.15009,CryptonV-N1_DR|906398:0.20368)0.820:0.08035)0.779:0.04712,(CryptonV-N1_DR|745778:0.23866,(CryptonV-N1_DR|331842:0.18042,CryptonV-N1_DR|906378:0.40099)0.717:0.05854)0.263:0.07840)0.813:0.05797)0.368:0.02460,((((((CryptonV-N1_DR|574560:0.20498,CryptonV-N1_DR|253595:0.25016)0.119:0.05720,(CryptonV-N1_DR|107198:0.54744,CryptonV-N1_DR|826266:0.19002)0.807:0.08107)0.000:0.00075,((CryptonV-N1_DR|999259:0.28790,CryptonV-N1_DR|661438:0.43315)0.666:0.02884,(CryptonV-N1_DR|179927:0.15183,(CryptonV-N1_DR|107221:0.16503,CryptonV-N1_DR|179971:0.26602)0.841:0.07486)0.787:0.05223)0.775:0.04620)0.129:0.06329,((CryptonV-N1_DR|415052:0.18506,(((CryptonV-N1_DR|999222:0.33059,(CryptonV-N1_DR|21970:0.25428,CryptonV-N1_DR|179976:0.04984)0.600:0.04997)0.775:0.04294,CryptonV-N1_DR|1083295:0.20402)0.822:0.07321,(CryptonV-N1_DR|415053:0.32786,(((CryptonV-N1_DR|826295:0.30047,CryptonV-N1_DR|1083307:0.29145)0.727:0.05080,CryptonV-N1_DR|826271:0.25980)0.844:0.05393,CryptonV-N1_DR|826258:0.19648)0.830:0.06690)0.782:0.05146)0.784:0.03274)0.532:0.01511,(CryptonV-N1_DR|826242:0.25619,CryptonV-N1_DR|999190:0.13546)0.840:0.07506)0.658:0.00986)0.352:0.07319,((((CryptonV-N1_DR|906405:0.19451,CryptonV-N1_DR|574610:0.32167)0.761:0.04267,CryptonV-N1_DR|496265:0.27998)0.594:0.00099,CryptonV-N1_DR|415067:0.20565)0.191:0.01953,(CryptonV-N1_DR|331861:0.18206,CryptonV-N1_DR|415022:0.28882)0.788:0.05883)0.739:0.07609)0.000:0.00072,((((((((((CryptonV-N1_DR|826274:0.27756,((CryptonV-N1_DR|906428:0.26035,(CryptonV-N1_DR|21991:0.35574,CryptonV-N1_DR|496230:0.09334)0.826:0.07302)0.719:0.03772,CryptonV-N1_DR|1083289:0.17883)0.469:0.00074)0.817:0.01908,((((CryptonV-N1_DR|826251:0.26484,CryptonV-N1_DR|999188:0.13936)0.867:0.09391,(CryptonV-N1_DR|22028:0.34492,CryptonV-N1_DR|745743:0.20587)0.758:0.07443)0.077:0.00075,(CryptonV-N1_DR|331846:0.36251,CryptonV-N1_DR|661451:0.13462)0.713:0.02269)0.819:0.03605,CryptonV-N1_DR|107233:0.29110)0.558:0.00135)0.817:0.07331,(((((CryptonV-N1_DR|906384:0.32554,((CryptonV-N1_DR|661473:0.49519,((CryptonV-N1_DR|906451:0.12718,CryptonV-N1_DR|1083343:0.12250)0.868:0.14693,(((CryptonV-N1_DR|574605:0.17260,CryptonV-N1_DR|999223:0.17637)0.749:0.00071,CryptonV-N1_DR|1152943:0.23879)0.774:0.04091,(CryptonV-N1_DR|253585:0.16826,(((CryptonV-N1_DR|906373:0.10177,CryptonV-N1_DR|906452:0.14450)0.794:0.05619,(CryptonV-N1_DR|906437:0.28083,CryptonV-N1_DR|1152952:0.05512)0.925:0.13540)0.778:0.04337,CryptonV-N1_DR|22012:0.18793)0.682:0.01778)0.793:0.03231)0.762:0.07251)0.991:0.56753)0.830:0.23921,CryptonV-N1_DR|661478:0.25623)0.134:0.02068)0.804:0.08837,(CryptonV-N1_DR|414993:0.29885,((CryptonV-N1_DR|745779:0.12078,CryptonV-N1_DR|574584:0.19043)0.845:0.09108,CryptonV-N1_DR|253589:0.40258)0.308:0.00866)0.733:0.08005)0.798:0.05931,((CryptonV-N1_DR|179957:0.41584,CryptonV-N1_DR|574619:0.23419)0.562:0.06107,CryptonV-N1_DR|1083330:0.20307)0.851:0.06491)0.767:0.05648,(CryptonV-N1_DR|415009:0.25430,CryptonV-N1_DR|496216:0.15086)0.790:0.04957)0.837:0.08407,(CryptonV-N1_DR|999213:0.23199,(CryptonV-N1_DR|574576:0.25958,CryptonV-N1_DR|1083303:0.15011)0.700:0.02668)0.736:0.03517)0.514:0.03305)0.704:0.04006,CryptonV-N1_DR|574592:0.15887)0.671:0.03112,((((((CryptonV-N1_DR|253618:0.30578,(CryptonV-N1_DR|179914:0.56279,CryptonV-N1_DR|253614:0.12764)0.748:0.44786)0.742:0.09842,(((CryptonV-N1_DR|1083287:0.35117,(CryptonV-N1_DR|21983:0.30766,CryptonV-N1_DR|999278:0.20081)0.087:0.01613)0.384:0.02300,CryptonV-N1_DR|906406:0.38480)0.845:0.10155,(CryptonV-N1_DR|574573:0.44200,CryptonV-N1_DR|661458:0.19951)0.760:0.07695)0.748:0.03682)0.170:0.01365,CryptonV-N1_DR|826290:0.27537)0.538:0.00186,((CryptonV-N1_DR|331832:0.33086,CryptonV-N1_DR|906431:0.33951)0.615:0.02507,((CryptonV-N1_DR|999235:0.24529,(CryptonV-N1_DR|906448:0.29157,CryptonV-N1_DR|179936:0.34467)0.703:0.04937)0.741:0.02532,((CryptonV-N1_DR|107211:0.17242,CryptonV-N1_DR|415034:0.50615)0.508:0.05265,(CryptonV-N1_DR|107225:0.22372,CryptonV-N1_DR|179962:0.49976)0.775:0.07255)0.238:0.08134)0.787:0.02999)0.877:0.07359)0.898:0.10719,((((((CryptonV-N1_DR|661452:0.20220,(CryptonV-N1_DR|745718:0.23760,(CryptonV-N1_DR|331853:0.26761,CryptonV-N1_DR|1083278:0.16999)0.879:0.07848)0.614:0.01536)0.745:0.02243,(CryptonV-N1_DR|745721:0.25854,CryptonV-N1_DR|574627:0.44759)0.000:0.00071)0.875:0.07227,((CryptonV-N1_DR|906450:0.14303,(((CryptonV-N1_DR|745753:0.18331,CryptonV-N1_DR|999225:0.08169)0.618:0.06026,(CryptonV-N1_DR|331847:0.31101,CryptonV-N1_DR|415065:0.22986)0.798:0.05739)0.323:0.00073,CryptonV-N1_DR|496255:0.16537)0.794:0.03891)0.727:0.02027,((((CryptonV-N1_DR|253608:0.09978,CryptonV-N1_DR|661411:0.42571)0.775:0.09094,(CryptonV-N1_DR|826306:0.40340,(CryptonV-N1_DR|415016:0.39242,CryptonV-N1_DR|1083305:0.29922)0.356:0.08766)0.637:0.02394)0.599:0.05178,(CryptonV-N1_DR|574551:0.28810,CryptonV-N1_DR|574578:0.15575)0.870:0.15383)0.648:0.11317,(CryptonV-N1_DR|179963:0.31327,(CryptonV-N1_DR|107237:0.27800,CryptonV-N1_DR|253604:0.16066)0.844:0.09163)0.887:0.09954)0.236:0.06625)0.859:0.07753)0.293:0.01846,((((CryptonV-N1_DR|253570:0.24998,(CryptonV-N1_DR|107234:0.35070,CryptonV-N1_DR|179964:0.22097)0.705:0.04556)0.154:0.01727,CryptonV-N1_DR|331849:0.21852)0.855:0.05107,((CryptonV-N1_DR|906360:0.44168,(CryptonV-N1_DR|1083297:0.15440,((CryptonV-N1_DR|661476:0.13581,(CryptonV-N1_DR|415042:0.36370,CryptonV-N1_DR|574588:0.47966)0.555:0.07810)0.448:0.08706,CryptonV-N1_DR|906369:0.27984)0.861:0.11753)0.630:0.03330)0.827:0.13231,CryptonV-N1_DR|496219:0.37415)0.000:0.00094)0.819:0.05602,(CryptonV-N1_DR|574582:0.38282,CryptonV-N1_DR|22016:0.21222)0.712:0.04488)0.830:0.10076)0.757:0.04618,((((CryptonV-N1_DR|21967:0.21647,CryptonV-N1_DR|826236:0.28808)0.828:0.07061,((CryptonV-N1_DR|999283:0.45145,(CryptonV-N1_DR|826304:0.25677,(CryptonV-N1_DR|414981:0.25072,CryptonV-N1_DR|826301:0.31110)0.229:0.05469)0.056:0.00136)0.521:0.07004,(CryptonV-N1_DR|179966:0.22245,CryptonV-N1_DR|661442:0.32112)0.812:0.09170)0.432:0.03001)0.582:0.02758,(CryptonV-N1_DR|745740:0.31412,(CryptonV-N1_DR|496233:0.23720,CryptonV-N1_DR|1083293:0.17664)0.790:0.08807)0.660:0.02615)0.869:0.11347,(((CryptonV-N1_DR|906370:0.33797,CryptonV-N1_DR|253587:0.46290)0.342:0.07805,(CryptonV-N1_DR|107185:0.33970,(CryptonV-N1_DR|999258:0.19788,CryptonV-N1_DR|1083333:0.19112)0.290:0.01190)0.741:0.03642)0.612:0.03256,(((((((CryptonV-N1_DR|253575:0.32437,CryptonV-N1_DR|661472:0.53320)0.775:0.28380,CryptonV-N1_DR|906449:0.36758)0.423:0.09296,CryptonV-N1_DR|179968:0.31310)0.006:0.00187,CryptonV-N1_DR|745761:0.15211)0.463:0.03067,CryptonV-N1_DR|415027:0.37837)0.808:0.10919,(CryptonV-N1_DR|1083308:0.26582,((CryptonV-N1_DR|331808:0.26265,(CryptonV-N1_DR|21990:0.28950,(CryptonV-N1_DR|179949:0.26838,(CryptonV-N1_DR|745737:0.32420,CryptonV-N1_DR|826232:0.21011)0.835:0.22656)0.745:0.08843)0.862:0.17342)0.726:0.06658,(CryptonV-N1_DR|574549:0.36738,(CryptonV-N1_DR|826249:0.42679,CryptonV-N1_DR|1083315:0.19590)0.783:0.12207)0.083:0.01205)0.538:0.00188)0.140:0.03387)0.296:0.03172,(CryptonV-N1_DR|906434:0.17391,CryptonV-N1_DR|331838:0.65654)0.567:0.15624)0.582:0.02657)0.822:0.07407)0.837:0.07729)0.357:0.00135,(((((((CryptonV-N1_DR|496195:0.16498,(CryptonV-N1_DR|496224:0.45484,CryptonV-N1_DR|906411:0.04535)0.520:0.09303)0.676:0.06464,CryptonV-N1_DR|999231:0.22060)0.785:0.13951,((CryptonV-N1_DR|826281:0.16240,CryptonV-N1_DR|745772:0.19225)0.179:0.05491,(CryptonV-N1_DR|253602:0.26847,CryptonV-N1_DR|496227:0.26214)0.528:0.07238)0.738:0.03635)0.801:0.04549,((CryptonV-N1_DR|745745:0.42144,CryptonV-N1_DR|906403:0.41153)0.823:0.19954,(CryptonV-N1_DR|496261:0.18997,(CryptonV-N1_DR|661467:0.42315,(CryptonV-N1_DR|496234:0.23610,CryptonV-N1_DR|574598:0.24536)0.000:0.00076)0.871:0.05187)0.756:0.03727)0.730:0.03475)0.493:0.00675,(CryptonV-N1_DR|415023:0.46094,CryptonV-N1_DR|21994:0.16362)0.829:0.08087)0.805:0.03099,((((((CryptonV-N1_DR|661443:0.24257,CryptonV-N1_DR|107203:0.25017)0.747:0.03733,(CryptonV-N1_DR|826297:0.46329,(CryptonV-N1_DR|415007:0.68037,CryptonV-N1_DR|999290:0.31869)0.811:0.15612)0.728:0.00182)0.794:0.06806,(CryptonV-N1_DR|496203:0.18182,CryptonV-N1_DR|826280:0.36952)0.313:0.06443)0.713:0.03444,(CryptonV-N1_DR|906381:0.12936,CryptonV-N1_DR|331869:0.12423)0.927:0.17567)0.776:0.04751,(CryptonV-N1_DR|21962:0.34694,(CryptonV-N1_DR|107206:0.26482,(CryptonV-N1_DR|21986:0.00075,CryptonV-N1_DR|253601:0.44532)0.462:0.17868)0.857:0.08107)0.854:0.06843)0.736:0.02136,((CryptonV-N1_DR|906393:0.35416,CryptonV-N1_DR|999209:0.35285)0.449:0.14088,(((CryptonV-N1_DR|107194:0.91042,CryptonV-N1_DR|999216:0.38370)0.432:0.32894,CryptonV-N1_DR|415059:0.00135)0.838:0.21722,CryptonV-N1_DR|253616:0.23421)0.655:0.03418)0.866:0.13665)0.791:0.04146)0.753:0.01881,CryptonV-N1_DR|826307:0.22217)0.746:0.01558)0.841:0.03416)0.134:0.00136,(CryptonV-N1_DR|107218:0.18367,((CryptonV-N1_DR|22005:0.29644,(CryptonV-N1_DR|745748:0.34863,CryptonV-N1_DR|906413:0.24374)0.942:0.20422)0.818:0.09943,((CryptonV-N1_DR|22029:0.19072,CryptonV-N1_DR|745771:0.22342)0.730:0.02864,(CryptonV-N1_DR|179933:0.19323,(CryptonV-N1_DR|999249:0.67990,CryptonV-N1_DR|999255:0.41383)0.204:0.12507)0.710:0.04271)0.753:0.03817)0.747:0.02612)0.751:0.02461)0.525:0.03234)0.927:0.08795,((CryptonV-N1_DR|826296:0.22050,(CryptonV-N1_DR|906423:0.23598,(CryptonV-N1_DR|331810:0.31553,CryptonV-N1_DR|999280:0.22461)0.828:0.10408)0.690:0.01113)0.918:0.08166,(((((CryptonV-N1_DR|21972:0.23307,CryptonV-N1_DR|21995:0.31268)0.528:0.05169,(CryptonV-N1_DR|906396:0.28610,CryptonV-N1_DR|331841:0.31851)0.760:0.06244)0.850:0.11008,((((CryptonV-N1_DR|826303:0.44085,CryptonV-N1_DR|22032:0.11110)0.460:0.08802,((((CryptonV-N1_DR|415021:0.43213,(CryptonV-N1_DR|253621:0.34986,(CryptonV-N1_DR|1152946:0.54506,(CryptonV-N1_DR|661444:0.46125,CryptonV-N1_DR|999204:0.25208)0.729:0.10451)0.648:0.07356)0.016:0.06817)0.396:0.01231,CryptonV-N1_DR|661430:0.33479)0.772:0.02781,(CryptonV-N1_DR|331823:0.44969,CryptonV-N1_DR|331873:0.39069)0.844:0.20139)0.732:0.00159,CryptonV-N1_DR|253564:0.16585)0.506:0.02308)0.761:0.05911,(((((CryptonV-N1_DR|496260:0.27003,CryptonV-N1_DR|661412:0.27207)0.716:0.04555,CryptonV-N1_DR|21971:0.14401)0.763:0.05910,((CryptonV-N1_DR|906429:0.31333,CryptonV-N1_DR|1083271:0.36641)0.674:0.01731,CryptonV-N1_DR|331839:0.27114)0.664:0.01481)0.851:0.06924,((CryptonV-N1_DR|496253:0.23456,(CryptonV-N1_DR|22017:0.38993,CryptonV-N1_DR|826262:0.19199)0.750:0.09295)0.138:0.01974,(CryptonV-N1_DR|906354:0.19671,(CryptonV-N1_DR|745774:0.49042,CryptonV-N1_DR|496201:0.29407)0.523:0.04879)0.839:0.08315)0.876:0.11075)0.439:0.01028,CryptonV-N1_DR|999210:0.28379)0.241:0.05804)0.679:0.02097,(((CryptonV-N1_DR|1152950:0.41004,(CryptonV-N1_DR|661415:0.46746,(CryptonV-N1_DR|574607:0.48318,CryptonV-N1_DR|826223:0.05496)0.785:0.00136)0.768:0.04601)0.119:0.03663,((CryptonV-N1_DR|745749:0.05868,(CryptonV-N1_DR|574615:0.47238,CryptonV-N1_DR|661463:0.36642)0.397:0.08474)0.546:0.06162,(CryptonV-N1_DR|21987:0.25359,CryptonV-N1_DR|253635:0.20676)0.803:0.07112)0.827:0.05585)0.867:0.04497,((CryptonV-N1_DR|826299:0.30341,CryptonV-N1_DR|21959:0.43688)0.295:0.03002,((CryptonV-N1_DR|414986:0.33740,CryptonV-N1_DR|22036:0.09441)0.863:0.13451,CryptonV-N1_DR|415037:0.50228)0.131:0.00138)0.860:0.12333)0.778:0.02752)0.826:0.06495)0.789:0.09524,(CryptonV-N1_DR|745773:0.16306,(((((CryptonV-N1_DR|253611:0.25689,(CryptonV-N1_DR|415033:0.14947,CryptonV-N1_DR|574587:0.29846)0.886:0.09609)0.113:0.00073,(CryptonV-N1_DR|999245:0.46402,(CryptonV-N1_DR|107212:0.25946,CryptonV-N1_DR|331821:0.26528)0.662:0.02179)0.752:0.02685)0.898:0.06304,(((((CryptonV-N1_DR|574623:0.12382,(CryptonV-N1_DR|496222:0.30971,CryptonV-N1_DR|574628:0.32101)0.783:0.09115)0.851:0.13066,(((CryptonV-N1_DR|574559:0.22476,(CryptonV-N1_DR|906361:0.20846,(CryptonV-N1_DR|22041:0.37133,CryptonV-N1_DR|1152947:0.19847)0.219:0.07701)0.759:0.04556)0.000:0.00076,(CryptonV-N1_DR|496190:0.22793,CryptonV-N1_DR|661389:0.24866)0.081:0.00071)0.769:0.10109,CryptonV-N1_DR|574613:0.25567)0.760:0.05781)0.479:0.04140,(((((CryptonV-N1_DR|253562:0.25467,CryptonV-N1_DR|331795:0.38138)0.804:0.08500,((CryptonV-N1_DR|253571:0.35619,(CryptonV-N1_DR|745789:0.10274,(CryptonV-N1_DR|179937:0.12395,CryptonV-N1_DR|999260:0.52075)0.000:0.00075)0.954:0.31010)0.820:0.13682,(CryptonV-N1_DR|21989:0.35046,CryptonV-N1_DR|574574:0.23701)0.683:0.05576)0.717:0.03722)0.754:0.00077,((CryptonV-N1_DR|906439:0.20962,CryptonV-N1_DR|1152939:0.31157)0.742:0.05079,((CryptonV-N1_DR|906409:0.45948,(((((CryptonV-N1_DR|745781:0.35733,(CryptonV-N1_DR|496236:0.38887,CryptonV-N1_DR|745776:0.32140)0.822:0.14761)0.843:0.17482,(CryptonV-N1_DR|826270:0.50170,CryptonV-N1_DR|906359:0.30285)0.686:0.04163)0.745:0.06802,((CryptonV-N1_DR|1083304:0.17230,CryptonV-N1_DR|826227:0.12298)0.376:0.06076,((CryptonV-N1_DR|826256:0.41598,(CryptonV-N1_DR|415004:0.33664,CryptonV-N1_DR|999273:0.19094)0.826:0.10715)0.773:0.06283,(CryptonV-N1_DR|253567:0.16338,(CryptonV-N1_DR|21982:0.38278,CryptonV-N1_DR|574591:0.32659)0.792:0.05495)0.835:0.05260)0.744:0.03153)0.876:0.06924)0.257:0.02673,CryptonV-N1_DR|906438:0.32061)0.730:0.02212,(((((CryptonV-N1_DR|414994:0.17654,CryptonV-N1_DR|331829:0.45074)0.863:0.09845,CryptonV-N1_DR|253580:0.41794)0.296:0.06171,(CryptonV-N1_DR|661423:0.31251,(CryptonV-N1_DR|574555:0.43209,CryptonV-N1_DR|574589:0.37437)0.839:0.19187)0.437:0.09188)0.766:0.02745,CryptonV-N1_DR|415005:0.28791)0.621:0.00076,((CryptonV-N1_DR|179981:0.42616,CryptonV-N1_DR|253598:0.38197)0.453:0.01452,CryptonV-N1_DR|415030:0.34940)0.686:0.02019)0.868:0.06215)0.725:0.02049)0.377:0.04453,CryptonV-N1_DR|179984:0.33674)0.735:0.02806)0.888:0.04333)0.783:0.01875,CryptonV-N1_DR|1083309:0.25583)0.780:0.01793,((CryptonV-N1_DR|253574:0.30059,(CryptonV-N1_DR|574579:0.22231,(CryptonV-N1_DR|253583:0.62278,(CryptonV-N1_DR|107201:0.15877,(CryptonV-N1_DR|661425:0.12207,((CryptonV-N1_DR|661418:0.14617,((((CryptonV-N1_DR|745752:0.04683,(CryptonV-N1_DR|107217:0.10507,CryptonV-N1_DR|253631:0.00077)0.776:0.02579)0.738:0.03125,(CryptonV-N1_DR|745722:0.10375,CryptonV-N1_DR|661466:0.05715)0.746:0.02965)0.500:0.05010,CryptonV-N1_DR|826244:0.09628)0.305:0.04261,CryptonV-N1_DR|107216:0.03327)0.792:0.06961)0.565:0.03312,CryptonV-N1_DR|1083351:0.06321)0.896:0.12477)0.629:0.00075)0.802:0.27857)0.968:0.59266)0.752:0.14179)0.742:0.04806,CryptonV-N1_DR|661454:0.24978)0.844:0.08049)0.685:0.01742)0.726:0.04513,((CryptonV-N1_DR|331792:0.17279,CryptonV-N1_DR|826250:0.30663)0.792:0.06575,(((CryptonV-N1_DR|999239:0.28557,CryptonV-N1_DR|745725:0.39116)0.451:0.00188,((CryptonV-N1_DR|415039:0.23041,(CryptonV-N1_DR|415035:0.33187,(CryptonV-N1_DR|1083327:0.51055,(CryptonV-N1_DR|999232:0.33275,CryptonV-N1_DR|1083306:0.15034)0.015:0.11682)0.806:0.12029)0.258:0.04590)0.590:0.10577,(CryptonV-N1_DR|1083346:0.24151,(CryptonV-N1_DR|496258:0.63696,CryptonV-N1_DR|745732:0.41397)0.355:0.02361)0.785:0.11012)0.611:0.03487)0.780:0.04136,CryptonV-N1_DR|253566:0.31347)0.212:0.00075)0.811:0.05678)0.140:0.02618,(CryptonV-N1_DR|21993:0.44231,(CryptonV-N1_DR|253632:0.23291,CryptonV-N1_DR|496184:0.21697)0.868:0.16786)0.756:0.05478)0.554:0.00176)0.000:0.00075,((((((CryptonV-N1_DR|745758:0.30137,(CryptonV-N1_DR|745788:0.28878,CryptonV-N1_DR|906407:0.27379)0.894:0.12762)0.686:0.04102,(CryptonV-N1_DR|22047:0.21221,CryptonV-N1_DR|496183:0.23927)0.787:0.04796)0.804:0.04428,CryptonV-N1_DR|1083281:0.40107)0.000:0.00070,(CryptonV-N1_DR|107226:0.43633,CryptonV-N1_DR|415043:0.18504)0.919:0.15526)0.750:0.05036,(CryptonV-N1_DR|22020:0.33486,CryptonV-N1_DR|999282:0.27740)0.000:0.00077)0.269:0.06216,CryptonV-N1_DR|661405:0.27792)0.800:0.08552)0.290:0.00323,((CryptonV-N1_DR|253634:0.17934,CryptonV-N1_DR|745756:0.32821)0.805:0.10911,(((((((CryptonV-N1_DR|253597:0.30950,CryptonV-N1_DR|1083283:0.31187)0.763:0.06403,(CryptonV-N1_DR|107182:0.31378,(((CryptonV-N1_DR|1083270:0.31283,CryptonV-N1_DR|906404:0.31583)0.789:0.06890,((CryptonV-N1_DR|1083269:0.35132,CryptonV-N1_DR|1083325:0.22621)0.377:0.09663,CryptonV-N1_DR|496229:0.26780)0.524:0.06979)0.623:0.03514,CryptonV-N1_DR|179918:0.36971)0.222:0.02896)0.724:0.07227)0.800:0.06801,((CryptonV-N1_DR|906454:0.15757,((CryptonV-N1_DR|331862:0.52973,CryptonV-N1_DR|906419:0.60396)0.303:0.14476,CryptonV-N1_DR|179923:0.40337)0.610:0.00074)0.886:0.06105,((CryptonV-N1_DR|496250:0.37434,(CryptonV-N1_DR|661436:0.61462,CryptonV-N1_DR|906372:0.55492)0.804:0.22046)0.846:0.16737,(CryptonV-N1_DR|745750:0.27958,CryptonV-N1_DR|1083345:0.24867)0.795:0.07215)0.607:0.01599)0.756:0.01773)0.764:0.03714,(CryptonV-N1_DR|331843:0.62402,(((((((CryptonV-N1_DR|661421:0.24288,(CryptonV-N1_DR|496232:0.57119,CryptonV-N1_DR|1083344:0.11539)0.728:0.04032)0.188:0.07371,CryptonV-N1_DR|661429:0.43765)0.806:0.07015,(CryptonV-N1_DR|107192:0.28983,CryptonV-N1_DR|999271:0.33954)0.248:0.03554)0.875:0.06618,(((CryptonV-N1_DR|906395:0.15288,(CryptonV-N1_DR|496252:0.48897,((CryptonV-N1_DR|1083273:0.11650,((CryptonV-N1_DR|999270:0.28560,(CryptonV-N1_DR|107184:0.28609,(CryptonV-N1_DR|107202:0.35202,CryptonV-N1_DR|253623:0.53047)0.122:0.02955)0.761:0.08834)0.781:0.05235,(CryptonV-N1_DR|21955:0.48754,CryptonV-N1_DR|179910:0.24960)0.685:0.07402)0.590:0.04796)0.463:0.04643,CryptonV-N1_DR|906391:0.27487)0.850:0.14814)0.672:0.03977)0.888:0.08855,(((CryptonV-N1_DR|21961:0.28727,CryptonV-N1_DR|496249:0.28067)0.787:0.00149,((CryptonV-N1_DR|21974:0.52233,CryptonV-N1_DR|826298:0.44391)0.399:0.00075,((CryptonV-N1_DR|22014:0.44981,((CryptonV-N1_DR|21996:0.25987,CryptonV-N1_DR|826241:0.45188)0.751:0.09168,((CryptonV-N1_DR|253565:0.0,CryptonV-N1_DR|331845:0.0):0.54039,CryptonV-N1_DR|826231:0.28036)0.656:0.06143)0.398:0.04462)0.773:0.05254,(CryptonV-N1_DR|826243:0.38055,CryptonV-N1_DR|415054:0.55571)0.258:0.03293)0.826:0.06634)0.900:0.07177)0.120:0.01377,CryptonV-N1_DR|22003:0.41797)0.228:0.02685)0.000:0.00077,(CryptonV-N1_DR|415069:0.42105,CryptonV-N1_DR|415062:0.22263)0.915:0.20334)0.873:0.04128)0.357:0.00076,((CryptonV-N1_DR|414998:0.10797,CryptonV-N1_DR|745790:0.32318)0.623:0.06608,(CryptonV-N1_DR|253603:0.26498,(CryptonV-N1_DR|906362:0.11277,(CryptonV-N1_DR|826226:0.90412,CryptonV-N1_DR|906426:0.32718)0.802:0.18907)0.069:0.06980)0.755:0.06654)0.498:0.04756)0.853:0.07651,(((CryptonV-N1_DR|574556:0.32608,(CryptonV-N1_DR|574569:0.44277,CryptonV-N1_DR|999256:0.25770)0.724:0.05793)0.722:0.04008,((CryptonV-N1_DR|574550:0.28285,CryptonV-N1_DR|574614:0.32225)0.795:0.07205,(CryptonV-N1_DR|906417:0.41208,CryptonV-N1_DR|661407:0.14594)0.569:0.07415)0.444:0.04462)0.219:0.00136,((((CryptonV-N1_DR|906350:0.39673,CryptonV-N1_DR|999230:0.22984)0.816:0.08950,(CryptonV-N1_DR|661447:0.25881,CryptonV-N1_DR|745726:0.34468)0.803:0.07035)0.629:0.02252,(CryptonV-N1_DR|22000:0.20369,CryptonV-N1_DR|826285:0.27097)0.765:0.07535)0.841:0.07540,((CryptonV-N1_DR|415048:0.48352,CryptonV-N1_DR|906414:0.18537)0.068:0.11882,(CryptonV-N1_DR|574617:0.29153,CryptonV-N1_DR|1083284:0.23752)0.417:0.07047)0.763:0.03798)0.895:0.10652)0.799:0.05390)0.760:0.02196,((CryptonV-N1_DR|661408:0.21978,CryptonV-N1_DR|999275:0.18588)0.801:0.05673,(CryptonV-N1_DR|999276:0.0,CryptonV-N1_DR|999277:0.0):0.28624)0.769:0.04979)0.000:0.02944)0.486:0.01209)0.905:0.08454,(((CryptonV-N1_DR|1152940:0.19158,(CryptonV-N1_DR|253606:0.37112,CryptonV-N1_DR|253569:0.40466)0.735:0.05256)0.129:0.00099,((CryptonV-N1_DR|661468:0.27808,(CryptonV-N1_DR|22044:0.22506,CryptonV-N1_DR|906375:0.45358)0.668:0.04237)0.905:0.12677,((((CryptonV-N1_DR|496221:0.55515,(CryptonV-N1_DR|661457:0.29867,((CryptonV-N1_DR|906387:0.0,CryptonV-N1_DR|906388:0.0):0.28226,CryptonV-N1_DR|906425:0.31510)0.803:0.09551)0.645:0.02787)0.645:0.02084,CryptonV-N1_DR|906443:0.39401)0.767:0.01870,CryptonV-N1_DR|107196:0.35710)0.828:0.03458,(CryptonV-N1_DR|574616:0.21867,(CryptonV-N1_DR|496231:0.28664,CryptonV-N1_DR|107205:0.33527)0.919:0.22336)0.767:0.07167)0.750:0.03197)0.120:0.04844)0.885:0.07312,(((((CryptonV-N1_DR|1152951:0.24375,CryptonV-N1_DR|1083350:0.27147)0.910:0.19623,((CryptonV-N1_DR|906386:0.39156,CryptonV-N1_DR|107228:0.28813)0.711:0.08289,(CryptonV-N1_DR|331857:0.40836,(CryptonV-N1_DR|107222:1.09902,CryptonV-N1_DR|22018:0.27719)0.740:0.21526)0.785:0.12052)0.368:0.04997)0.625:0.02055,((CryptonV-N1_DR|661398:0.42104,(CryptonV-N1_DR|253626:0.56700,CryptonV-N1_DR|107229:0.14155)0.550:0.04969)0.527:0.03667,(CryptonV-N1_DR|179986:0.30355,CryptonV-N1_DR|826277:0.35419)0.243:0.05567)0.632:0.01941)0.845:0.06758,((CryptonV-N1_DR|21950:0.36040,CryptonV-N1_DR|999284:0.16857)0.852:0.13937,CryptonV-N1_DR|906351:0.27903)0.715:0.09698)0.483:0.00136,(((CryptonV-N1_DR|21992:0.17603,(CryptonV-N1_DR|253629:0.15817,CryptonV-N1_DR|415008:0.39631)0.000:0.00076)0.791:0.05624,(((CryptonV-N1_DR|21998:0.23924,CryptonV-N1_DR|496185:0.43104)0.000:0.00076,CryptonV-N1_DR|415055:0.53253)0.718:0.07322,((CryptonV-N1_DR|253563:0.30497,CryptonV-N1_DR|179980:0.41343)0.217:0.13137,CryptonV-N1_DR|906441:0.59980)0.000:0.00136)0.830:0.10790)0.772:0.05112,CryptonV-N1_DR|661400:0.30806)0.861:0.06235)0.422:0.04077)0.783:0.04609)0.736:0.02059,(((((((CryptonV-N1_DR|999262:0.34871,CryptonV-N1_DR|415058:0.20830)0.735:0.04184,CryptonV-N1_DR|574567:0.31564)0.945:0.14346,(((CryptonV-N1_DR|826238:0.44124,((CryptonV-N1_DR|179987:0.40581,CryptonV-N1_DR|574547:0.37605)0.995:1.43866,(CryptonV-N1_DR|253622:1.14995,((((CryptonV-N1_DR|574552:0.39189,CryptonV-N1_DR|999198:0.25754)0.856:0.14100,(((CryptonV-N1_DR|179958:0.12260,(CryptonV-N1_DR|826239:0.48773,CryptonV-N1_DR|826302:0.18323)0.894:0.19061)0.705:0.02328,CryptonV-N1_DR|179950:0.28450)0.805:0.06663,CryptonV-N1_DR|661455:0.11123)0.704:0.05473)0.688:0.03714,(CryptonV-N1_DR|253576:0.38674,CryptonV-N1_DR|574545:0.09803)0.644:0.13497)0.766:0.09429,CryptonV-N1_DR|661417:0.20678)0.740:0.35896)0.860:0.61424)0.261:0.23498)0.736:0.19712,CryptonV-N1_DR|999227:0.23368)0.889:0.18152,((CryptonV-N1_DR|999233:1.48043,(CryptonV-N1_DR|107252:0.20273,CryptonV-N1_DR|574562:0.21538)0.339:0.04759)0.722:0.05906,((((((CryptonV-N1_DR|661437:0.29592,(CryptonV-N1_DR|661420:0.25003,(CryptonV-N1_DR|331855:0.35587,CryptonV-N1_DR|415000:0.22187)0.752:0.06236)0.382:0.05541)0.878:0.10886,(CryptonV-N1_DR|253633:0.26818,CryptonV-N1_DR|826235:0.21632)0.880:0.18424)0.403:0.01477,(CryptonV-N1_DR|179977:0.32323,CryptonV-N1_DR|574586:0.37759)0.353:0.05057)0.753:0.03937,CryptonV-N1_DR|1083326:0.32456)0.816:0.07866,(CryptonV-N1_DR|661450:0.33499,CryptonV-N1_DR|906445:0.14080)0.759:0.07093)0.833:0.04166,(CryptonV-N1_DR|415002:0.42236,((((CryptonV-N1_DR|574594:0.08542,CryptonV-N1_DR|999208:0.25459)0.491:0.06130,CryptonV-N1_DR|661392:0.56567)0.655:0.02478,((CryptonV-N1_DR|1083331:0.22552,(CryptonV-N1_DR|415032:0.08996,CryptonV-N1_DR|661433:0.45979)0.799:0.09701)0.625:0.02781,((CryptonV-N1_DR|1083288:0.24693,(CryptonV-N1_DR|21984:0.24215,CryptonV-N1_DR|331831:0.36047)0.761:0.06427)0.769:0.04290,CryptonV-N1_DR|179948:0.21863)0.692:0.02464)0.141:0.02313)0.808:0.02590,((((CryptonV-N1_DR|574585:0.22635,CryptonV-N1_DR|745727:0.23617)0.844:0.08807,(CryptonV-N1_DR|496267:0.64611,CryptonV-N1_DR|999253:0.09022)0.811:0.09154)0.685:0.02381,((CryptonV-N1_DR|999194:0.10348,(CryptonV-N1_DR|906365:0.20196,CryptonV-N1_DR|1083310:0.18454)0.408:0.06429)0.881:0.08160,((CryptonV-N1_DR|331830:0.23453,(CryptonV-N1_DR|331835:0.18230,(CryptonV-N1_DR|826248:0.36431,CryptonV-N1_DR|1083286:0.25250)0.552:0.09024)0.912:0.12211)0.792:0.08473,CryptonV-N1_DR|253584:0.25378)0.788:0.07888)0.819:0.05899)0.779:0.04633,(CryptonV-N1_DR|661416:0.20256,CryptonV-N1_DR|906440:0.20454)0.924:0.13712)0.769:0.02379)0.485:0.00075)0.874:0.05920)0.279:0.06413)0.723:0.02503)0.000:0.00077)0.707:0.01904,CryptonV-N1_DR|179954:0.29676)0.797:0.06527,(CryptonV-N1_DR|661434:0.61082,CryptonV-N1_DR|826261:0.34132)0.815:0.14999)0.875:0.22142,(((((((CryptonV-N1_DR|906408:0.03129,CryptonV-N1_DR|496193:0.75163)0.396:0.11414,CryptonV-N1_DR|331859:0.17941)0.705:0.20771,CryptonV-N1_DR|1083292:0.37177)0.996:0.84645,((((CryptonV-N1_DR|107243:0.20303,CryptonV-N1_DR|999254:0.46137)0.726:0.07361,CryptonV-N1_DR|331863:0.47440)0.253:0.02641,CryptonV-N1_DR|826237:0.34124)0.996:0.88370,(CryptonV-N1_DR|1083285:0.15162,(((CryptonV-N1_DR|826265:0.09866,(CryptonV-N1_DR|826276:0.24100,(CryptonV-N1_DR|661414:0.21062,(CryptonV-N1_DR|331871:0.36146,((CryptonV-N1_DR|107191:0.31448,((CryptonV-N1_DR|179970:0.29225,CryptonV-N1_DR|1083336:0.40463)0.756:0.07052,CryptonV-N1_DR|496256:0.30694)0.474:0.00786)0.596:0.03989,CryptonV-N1_DR|661406:0.45518)0.757:0.09497)0.693:0.04444)0.834:0.16704)0.900:0.18421)0.914:0.15078,CryptonV-N1_DR|1083339:0.15049)0.953:0.26007,(CryptonV-N1_DR|253591:0.47910,(((CryptonV-N1_DR|906410:0.36691,CryptonV-N1_DR|1083302:0.06098)0.839:0.10730,((((CryptonV-N1_DR|661487:0.37341,CryptonV-N1_DR|745769:0.08007)0.944:0.15733,CryptonV-N1_DR|179916:0.26810)0.140:0.02491,CryptonV-N1_DR|107248:0.44732)0.507:0.05363,CryptonV-N1_DR|999238:0.24365)0.729:0.01389)0.708:0.01231,(CryptonV-N1_DR|999202:0.14496,CryptonV-N1_DR|999265:0.56391)0.993:0.46344)0.142:0.09259)0.795:0.12885)0.000:0.05160)0.972:0.57274)0.914:0.38696)0.138:0.00075,(CryptonV-N1_DR|574565:0.49747,(CryptonV-N1_DR|661459:0.47300,(((CryptonV-N1_DR|107238:0.47859,CryptonV-N1_DR|999189:0.07590)0.818:0.05290,(CryptonV-N1_DR|107210:0.21978,CryptonV-N1_DR|22010:0.40076)0.651:0.00763)0.683:0.03552,(CryptonV-N1_DR|179961:0.24091,CryptonV-N1_DR|661486:0.32131)0.805:0.07413)0.799:0.07579)0.696:0.07526)1.000:1.35113)0.638:0.17663,(((CryptonV-N1_DR|21964:0.23709,(CryptonV-N1_DR|745795:0.40563,((CryptonV-N1_DR|415031:0.39949,CryptonV-N1_DR|999191:0.23192)0.877:0.23757,(CryptonV-N1_DR|107247:0.84599,CryptonV-N1_DR|253582:0.00078)0.994:0.52866)0.861:0.00076)0.922:0.30975)0.941:0.68802,(CryptonV-N1_DR|826246:0.09050,(CryptonV-N1_DR|574581:0.14570,(CryptonV-N1_DR|107193:0.21765,(CryptonV-N1_DR|179983:0.33744,CryptonV-N1_DR|179921:0.14613)0.441:0.00075)0.958:0.20732)0.841:0.11860)0.996:0.75517)0.000:0.11024,CryptonV-N1_DR|496202:0.85182)0.836:0.18024)0.754:0.10580,(((CryptonV-N1_DR|906422:0.69926,((CryptonV-N1_DR|107240:0.56770,(CryptonV-N1_DR|22034:1.32929,CryptonV-N1_DR|745759:0.79924)0.418:0.34047)0.969:1.17951,(((CryptonV-N1_DR|22026:0.62573,(CryptonV-N1_DR|107251:0.25625,CryptonV-N1_DR|574603:0.00136)0.308:0.04279)0.709:0.27234,CryptonV-N1_DR|826268:0.51252)0.809:0.19549,((((((CryptonV-N1_DR|496244:0.00071,CryptonV-N1_DR|999214:0.00076)0.967:0.21995,(CryptonV-N1_DR|253594:0.18406,(CryptonV-N1_DR|107227:0.09608,CryptonV-N1_DR|1083314:0.21334)0.751:0.08691)0.729:0.15598)0.145:0.04303,((CryptonV-N1_DR|906424:0.15757,CryptonV-N1_DR|826224:0.53209)0.819:0.12000,(CryptonV-N1_DR|999211:0.31451,(CryptonV-N1_DR|661453:0.30211,CryptonV-N1_DR|1083322:0.42465)0.844:0.17326)0.745:0.05829)0.711:0.05762)0.809:0.06594,((CryptonV-N1_DR|415070:0.00098,CryptonV-N1_DR|906433:0.26098)0.792:0.29643,((CryptonV-N1_DR|826283:0.14893,(CryptonV-N1_DR|414985:0.11687,(CryptonV-N1_DR|826225:0.09673,(CryptonV-N1_DR|574626:0.12430,CryptonV-N1_DR|21968:0.34075)0.722:0.13032)0.314:0.10708)0.423:0.12068)0.793:0.10368,((CryptonV-N1_DR|415024:0.72372,((((CryptonV-N1_DR|415061:0.16458,CryptonV-N1_DR|826257:0.27145)0.398:0.00099,CryptonV-N1_DR|745785:0.13767)0.818:0.15736,(CryptonV-N1_DR|107244:0.19537,CryptonV-N1_DR|414997:0.72452)0.733:0.22164)0.089:0.08504,CryptonV-N1_DR|906412:0.33807)0.706:0.17483)0.818:0.13142,((CryptonV-N1_DR|826233:0.00076,((CryptonV-N1_DR|826234:0.00075,(CryptonV-N1_DR|331872:0.00076,CryptonV-N1_DR|179947:0.00076)0.938:0.00361)0.316:0.00074,CryptonV-N1_DR|826260:0.00076)1.000:0.01805)1.000:0.32295,(((CryptonV-N1_DR|415041:0.42081,(CryptonV-N1_DR|107204:0.46393,CryptonV-N1_DR|826259:0.00076)0.838:0.15607)0.256:0.06587,CryptonV-N1_DR|179940:0.42885)0.080:0.04637,CryptonV-N1_DR|179944:0.35635)0.031:0.06745)0.894:0.10340)0.547:0.00136)0.801:0.04242)0.844:0.05726)0.876:0.09993,((CryptonV-N1_DR|496237:0.00076,CryptonV-N1_DR|906385:0.34347)0.873:0.17156,(CryptonV-N1_DR|331850:0.44890,(CryptonV-N1_DR|496235:0.00072,CryptonV-N1_DR|661439:0.25872)0.522:0.47865)0.175:0.04166)0.297:0.03945)0.911:0.15380,(CryptonV-N1_DR|253590:0.50583,CryptonV-N1_DR|22035:0.41198)0.823:0.20534)0.390:0.02037)0.760:0.14986)0.333:0.06697)0.702:0.12487,CryptonV-N1_DR|415006:0.66044)0.825:0.22518,((CryptonV-N1_DR|1083335:0.21979,(CryptonV-N1_DR|22009:0.12103,CryptonV-N1_DR|331852:0.18005)0.821:0.24086)0.780:0.15484,(CryptonV-N1_DR|253572:0.33313,(CryptonV-N1_DR|253615:0.00075,CryptonV-N1_DR|999248:0.00076)0.374:0.14626)0.668:0.15140)0.991:0.81687)0.925:0.36999)0.358:0.04493)1.000:0.80733,(((((CryptonV-N1_DR|22040:0.21917,CryptonV-N1_DR|179912:0.24938)0.773:0.04005,(((CryptonV-N1_DR|253581:0.41123,CryptonV-N1_DR|826292:0.18109)0.788:0.07629,(CryptonV-N1_DR|331812:0.30657,(((((CryptonV-N1_DR|1083298:0.35343,(CryptonV-N1_DR|415071:0.18203,CryptonV-N1_DR|1083338:0.21050)0.797:0.05733)0.686:0.02246,CryptonV-N1_DR|906401:0.38229)0.315:0.00072,CryptonV-N1_DR|745796:0.43163)0.798:0.02170,(CryptonV-N1_DR|21953:0.25204,(CryptonV-N1_DR|496245:0.29944,(CryptonV-N1_DR|179926:0.42141,CryptonV-N1_DR|179985:0.43466)0.038:0.07831)0.825:0.10320)0.686:0.02785)0.875:0.07577,(((CryptonV-N1_DR|999281:0.24540,CryptonV-N1_DR|661484:0.14915)0.969:0.25079,(CryptonV-N1_DR|331793:0.37593,(CryptonV-N1_DR|906418:0.14126,(CryptonV-N1_DR|21980:0.11426,CryptonV-N1_DR|22039:0.41900)0.855:0.25614)0.736:0.23325)0.328:0.10120)0.024:0.00320,(((CryptonV-N1_DR|999292:0.23069,CryptonV-N1_DR|331789:0.28855)0.791:0.16868,CryptonV-N1_DR|574621:0.35125)0.696:0.06018,CryptonV-N1_DR|179911:0.28485)0.849:0.14206)0.000:0.00076)0.346:0.00071)0.849:0.04405)0.506:0.05678,CryptonV-N1_DR|999267:0.30532)0.392:0.00099)0.854:0.03928,((CryptonV-N1_DR|415011:0.26115,CryptonV-N1_DR|496262:0.23150)0.837:0.09567,(CryptonV-N1_DR|906416:0.29164,((CryptonV-N1_DR|826230:0.05248,CryptonV-N1_DR|826284:1.17757)0.923:0.54302,(CryptonV-N1_DR|179967:0.17168,CryptonV-N1_DR|999272:0.21855)0.035:0.09435)0.439:0.04266)0.896:0.10878)0.828:0.06417)0.716:0.01792,((CryptonV-N1_DR|179929:0.37109,CryptonV-N1_DR|574546:0.31309)0.646:0.04489,CryptonV-N1_DR|574625:0.35490)0.694:0.08309)0.804:0.06772,((((CryptonV-N1_DR|331794:0.87472,CryptonV-N1_DR|826275:0.17732)0.940:0.65165,((CryptonV-N1_DR|906353:0.40228,(CryptonV-N1_DR|906367:1.17688,CryptonV-N1_DR|745736:0.18981)0.078:0.06530)0.530:0.12154,CryptonV-N1_DR|661427:0.46357)0.524:0.06875)0.288:0.03396,(CryptonV-N1_DR|745734:0.41165,((CryptonV-N1_DR|107224:0.54625,(CryptonV-N1_DR|826272:0.35320,CryptonV-N1_DR|906436:0.57562)0.807:0.12796)0.759:0.03216,((CryptonV-N1_DR|253578:0.21751,CryptonV-N1_DR|906379:0.26688)0.766:0.05660,(CryptonV-N1_DR|179969:0.41570,(CryptonV-N1_DR|574570:0.19978,CryptonV-N1_DR|745780:0.64756)0.860:0.22588)0.383:0.09590)0.665:0.03083)0.111:0.06075)0.477:0.00072)0.768:0.04442,CryptonV-N1_DR|906415:0.32075)0.760:0.05092)0.204:0.01585)0.621:0.04900)0.771:0.03388,(((CryptonV-N1_DR|745765:0.48273,(CryptonV-N1_DR|826287:0.28487,(CryptonV-N1_DR|661475:0.27797,CryptonV-N1_DR|745719:0.29842)0.803:0.12294)0.773:0.06436)0.252:0.00281,CryptonV-N1_DR|1083340:0.29948)0.814:0.08825,((CryptonV-N1_DR|331864:0.31010,CryptonV-N1_DR|826282:0.15298)0.896:0.15477,((CryptonV-N1_DR|179960:0.36066,(CryptonV-N1_DR|107239:0.26878,((CryptonV-N1_DR|496209:0.38893,CryptonV-N1_DR|661419:0.02760)0.830:0.07634,CryptonV-N1_DR|826288:0.27650)0.573:0.02941)0.848:0.18747)0.866:0.14251,(CryptonV-N1_DR|107183:0.32388,CryptonV-N1_DR|745764:0.44251)0.723:0.05588)0.793:0.06140)0.796:0.06209)0.887:0.11156)0.469:0.02316)0.748:0.03056)0.919:0.05586)0.461:0.00778)0.768:0.04146,CryptonV-N1_DR|415026:0.27783)0.726:0.02596)0.719:0.02443)0.762:0.02171,(CryptonV-N1_DR|415056:0.16750,CryptonV-N1_DR|1083290:0.27953)0.884:0.11793)0.649:0.01196,((CryptonV-N1_DR|661460:0.24202,CryptonV-N1_DR|999291:0.31160)0.915:0.13645,(CryptonV-N1_DR|745744:0.27689,((CryptonV-N1_DR|415036:0.31318,(CryptonV-N1_DR|21969:0.18230,(CryptonV-N1_DR|574596:0.32653,CryptonV-N1_DR|1083342:0.28382)0.724:0.03931)0.492:0.04173)0.782:0.06158,(CryptonV-N1_DR|415045:0.23639,CryptonV-N1_DR|906442:0.18669)0.740:0.02765)0.132:0.00073)0.730:0.03456)0.825:0.07371)0.183:0.00107,(CryptonV-N1_DR|999242:0.31445,CryptonV-N1_DR|999220:0.35646)0.890:0.23710)0.724:0.02881,((CryptonV-N1_DR|826267:0.31012,((((CryptonV-N1_DR|745747:0.48271,(CryptonV-N1_DR|745767:0.20635,CryptonV-N1_DR|745723:0.21137)0.426:0.08813)0.638:0.03298,((CryptonV-N1_DR|21958:0.36310,(CryptonV-N1_DR|745787:0.09164,CryptonV-N1_DR|826279:0.44052)0.856:0.10021)0.853:0.09003,((CryptonV-N1_DR|21981:0.22397,CryptonV-N1_DR|253612:0.17580)0.765:0.05316,((CryptonV-N1_DR|21948:0.23187,CryptonV-N1_DR|999229:0.45401)0.755:0.04989,(CryptonV-N1_DR|999199:0.25505,(CryptonV-N1_DR|999226:0.21899,((((CryptonV-N1_DR|906357:0.34804,CryptonV-N1_DR|1083279:0.18316)0.824:0.10704,(CryptonV-N1_DR|22038:0.24305,CryptonV-N1_DR|745730:0.29412)0.726:0.02457)0.881:0.08888,CryptonV-N1_DR|661470:0.29302)0.001:0.00099,((((CryptonV-N1_DR|999246:0.32589,CryptonV-N1_DR|661448:0.13545)0.643:0.06066,(CryptonV-N1_DR|745784:0.30754,CryptonV-N1_DR|1083274:0.44649)0.467:0.15083)0.378:0.04312,CryptonV-N1_DR|496240:0.48501)0.475:0.03201,((((CryptonV-N1_DR|661390:0.30611,CryptonV-N1_DR|661445:0.39056)0.820:0.12044,CryptonV-N1_DR|496207:0.55371)0.635:0.01364,(CryptonV-N1_DR|999243:0.33776,CryptonV-N1_DR|661403:0.21139)0.880:0.10880)0.766:0.05202,(CryptonV-N1_DR|826305:0.35790,(CryptonV-N1_DR|415060:0.25285,CryptonV-N1_DR|496226:0.30468)0.688:0.05853)0.742:0.07800)0.811:0.13659)0.358:0.00101)0.757:0.02168)0.740:0.02295)0.693:0.02604)0.821:0.04007)0.742:0.02951)0.770:0.02228)0.668:0.00788,CryptonV-N1_DR|999244:0.28566)0.104:0.01666,((CryptonV-N1_DR|415001:0.25783,CryptonV-N1_DR|745741:0.42908)0.879:0.13765,(CryptonV-N1_DR|179988:0.37654,CryptonV-N1_DR|415040:0.29934)0.926:0.16818)0.831:0.08533)0.662:0.03647)0.249:0.00794,(((((((CryptonV-N1_DR|1083312:0.28181,(CryptonV-N1_DR|999196:0.31022,CryptonV-N1_DR|1083276:0.25947)0.759:0.05913)0.792:0.06622,CryptonV-N1_DR|1083311:0.25914)0.307:0.01876,((CryptonV-N1_DR|331811:0.21971,(CryptonV-N1_DR|415047:0.23372,CryptonV-N1_DR|826245:0.22966)0.785:0.05713)0.765:0.03312,CryptonV-N1_DR|574601:0.14480)0.809:0.04280)0.092:0.00074,(CryptonV-N1_DR|107189:0.24035,((CryptonV-N1_DR|661456:0.10172,(CryptonV-N1_DR|826247:0.13704,CryptonV-N1_DR|999288:0.20953)0.505:0.03652)0.808:0.08597,(((CryptonV-N1_DR|22013:0.30158,CryptonV-N1_DR|331790:0.16284)0.693:0.04543,(CryptonV-N1_DR|415046:0.15618,CryptonV-N1_DR|496266:0.29498)0.890:0.14350)0.669:0.03588,(((CryptonV-N1_DR|107220:0.16461,CryptonV-N1_DR|415068:0.47855)0.844:0.11551,CryptonV-N1_DR|22025:0.38134)0.000:0.00071,((CryptonV-N1_DR|107215:0.15861,CryptonV-N1_DR|496264:0.33873)0.757:0.08012,((CryptonV-N1_DR|107200:0.07499,CryptonV-N1_DR|745770:0.07386)0.997:0.25905,((CryptonV-N1_DR|331805:0.00959,(CryptonV-N1_DR|107230:0.00076,(CryptonV-N1_DR|107231:0.00896,CryptonV-N1_DR|107232:0.00075)0.845:0.00897)0.852:0.02409)0.985:0.18412,(CryptonV-N1_DR|661469:0.24018,(CryptonV-N1_DR|253620:0.16323,(CryptonV-N1_DR|661428:0.32085,CryptonV-N1_DR|999203:0.20370)0.665:0.03540)0.802:0.05177)0.943:0.17070)0.741:0.02774)0.760:0.03324)0.650:0.00136)0.737:0.03995)0.885:0.09925)0.440:0.04990)0.203:0.00099)0.824:0.03406,((((CryptonV-N1_DR|574608:0.40046,(CryptonV-N1_DR|574593:0.18309,(CryptonV-N1_DR|999252:0.09713,(CryptonV-N1_DR|179978:0.25401,CryptonV-N1_DR|826264:0.13193)0.794:0.05468)0.573:0.10304)0.528:0.03684)0.734:0.01853,(((CryptonV-N1_DR|906363:0.13521,CryptonV-N1_DR|331837:0.10429)0.766:0.03753,(CryptonV-N1_DR|179951:0.16199,CryptonV-N1_DR|415073:0.12591)0.886:0.06657)0.798:0.04560,(CryptonV-N1_DR|415003:0.16807,((CryptonV-N1_DR|906427:0.33248,CryptonV-N1_DR|331804:0.18377)0.667:0.01157,(CryptonV-N1_DR|253617:0.29023,CryptonV-N1_DR|331806:0.17650)0.838:0.08728)0.764:0.03711)0.421:0.05024)0.000:0.00076)0.823:0.03244,((CryptonV-N1_DR|414992:0.25360,(CryptonV-N1_DR|415064:0.17156,CryptonV-N1_DR|745724:0.18343)0.499:0.07465)0.161:0.00190,CryptonV-N1_DR|415049:0.20244)0.724:0.02049)0.772:0.01712,((CryptonV-N1_DR|331856:0.14732,(CryptonV-N1_DR|253624:0.19851,CryptonV-N1_DR|574575:0.16277)0.867:0.07679)0.504:0.02410,CryptonV-N1_DR|22007:0.21255)0.777:0.01958)0.871:0.04777)0.883:0.07438,(((((CryptonV-N1_DR|745751:0.27086,(CryptonV-N1_DR|179913:0.00077,CryptonV-N1_DR|826308:0.00076)0.996:0.29988)0.828:0.09016,(CryptonV-N1_DR|496215:0.17185,CryptonV-N1_DR|999218:0.09891)0.695:0.04207)0.032:0.02192,CryptonV-N1_DR|906420:0.26542)0.794:0.03826,((CryptonV-N1_DR|179931:0.19836,(CryptonV-N1_DR|826289:0.25982,CryptonV-N1_DR|999234:0.26736)0.726:0.00225)0.595:0.03052,(CryptonV-N1_DR|22011:0.45266,CryptonV-N1_DR|22023:0.20766)0.858:0.23775)0.780:0.05527)0.000:0.00077,((CryptonV-N1_DR|22046:0.17744,CryptonV-N1_DR|496223:0.22453)0.817:0.06059,((CryptonV-N1_DR|906382:0.14993,(CryptonV-N1_DR|179955:0.38965,CryptonV-N1_DR|331797:0.27612)0.562:0.09630)0.730:0.03363,((((((CryptonV-N1_DR|661422:0.42474,(CryptonV-N1_DR|21988:0.27986,CryptonV-N1_DR|331827:0.35201)0.839:0.22863)0.600:0.00083,((CryptonV-N1_DR|999250:0.31461,(CryptonV-N1_DR|253573:0.29787,CryptonV-N1_DR|1083291:0.28084)0.616:0.23721)0.847:0.13412,(CryptonV-N1_DR|107242:0.33697,CryptonV-N1_DR|574590:0.22139)0.580:0.03320)0.722:0.02357)0.736:0.02734,CryptonV-N1_DR|253588:0.39592)0.829:0.08321,(CryptonV-N1_DR|22002:0.18910,CryptonV-N1_DR|999247:0.37459)0.369:0.05206)0.007:0.02042,(CryptonV-N1_DR|331833:0.32937,(CryptonV-N1_DR|331791:0.58219,CryptonV-N1_DR|415051:0.60988)0.806:0.26253)0.609:0.00184)0.682:0.02518,CryptonV-N1_DR|661404:0.29237)0.971:0.00077)0.694:0.01194)0.920:0.07852)0.807:0.01967)0.515:0.00186,CryptonV-N1_DR|331822:0.34051)0.577:0.06025)0.856:0.05465)0.718:0.02061)0.799:0.02734)0.662:0.04881,(CryptonV-N1_DR|331870:0.26899,(((CryptonV-N1_DR|415057:0.26443,(((CryptonV-N1_DR|496198:0.28407,CryptonV-N1_DR|496225:0.10527)0.690:0.04745,((CryptonV-N1_DR|826291:0.17740,(CryptonV-N1_DR|661393:0.08021,CryptonV-N1_DR|1152941:0.17712)0.690:0.01824)0.154:0.00948,CryptonV-N1_DR|107219:0.19569)0.163:0.03260)0.568:0.05108,(CryptonV-N1_DR|22022:0.24591,CryptonV-N1_DR|496211:0.24395)0.783:0.04179)0.560:0.08494)0.860:0.16262,(((CryptonV-N1_DR|415020:0.17494,(CryptonV-N1_DR|415063:0.30744,CryptonV-N1_DR|22033:0.12260)0.365:0.00076)0.891:0.08033,((CryptonV-N1_DR|496199:0.27933,CryptonV-N1_DR|661440:0.30362)0.290:0.06496,CryptonV-N1_DR|574566:0.26344)0.294:0.00076)0.847:0.04986,CryptonV-N1_DR|107190:0.29240)0.381:0.01701)0.675:0.07283,((CryptonV-N1_DR|661441:0.20531,(CryptonV-N1_DR|415028:0.23012,CryptonV-N1_DR|745717:0.23946)0.724:0.03312)0.404:0.02097,CryptonV-N1_DR|661409:0.23932)0.169:0.02846)0.271:0.02398)0.027:0.00589)0.703:0.05552)0.783:0.06120)0.343:0.01274)0.603:0.01932)0.753:0.03281,CryptonV-N1_DR|906380:0.20622)0.733:0.03742,((((((CryptonV-N1_DR|331836:0.21709,CryptonV-N1_DR|999241:0.28801)0.414:0.00298,((CryptonV-N1_DR|21951:0.29115,CryptonV-N1_DR|745739:0.14452)0.190:0.00076,(CryptonV-N1_DR|415015:0.11865,CryptonV-N1_DR|999257:0.11470)0.548:0.01367)0.858:0.05853)0.841:0.07278,(CryptonV-N1_DR|1083300:0.16392,(CryptonV-N1_DR|999205:0.20091,(CryptonV-N1_DR|414984:0.20448,(CryptonV-N1_DR|826286:0.27728,(CryptonV-N1_DR|496196:0.44594,CryptonV-N1_DR|906400:0.30331)0.961:0.30012)0.160:0.04772)0.047:0.00137)0.768:0.02968)0.672:0.01659)0.805:0.04600,(CryptonV-N1_DR|179932:0.11853,(CryptonV-N1_DR|22031:0.08496,CryptonV-N1_DR|999251:0.18825)0.806:0.10636)0.528:0.10277)0.618:0.02155,(((((CryptonV-N1_DR|107197:0.33399,((((CryptonV-N1_DR|661449:0.21031,CryptonV-N1_DR|906366:0.15855)0.013:0.10895,CryptonV-N1_DR|331844:0.46151)0.359:0.04056,CryptonV-N1_DR|574595:0.00186)0.807:0.15902,CryptonV-N1_DR|496241:0.53491)0.794:0.17569)0.378:0.08558,CryptonV-N1_DR|574597:0.69911)0.563:0.79853,(CryptonV-N1_DR|906446:0.82737,CryptonV-N1_DR|574609:0.03513)0.232:0.02496)0.513:0.23527,CryptonV-N1_DR|745766:0.18784)0.919:0.13926,(((((CryptonV-N1_DR|1152953:0.17077,CryptonV-N1_DR|179943:0.27268)0.787:0.05321,CryptonV-N1_DR|414999:0.13823)0.740:0.02702,(CryptonV-N1_DR|179925:0.22057,(CryptonV-N1_DR|22008:0.10813,(CryptonV-N1_DR|179928:0.00075,(CryptonV-N1_DR|496213:0.60914,CryptonV-N1_DR|574558:0.07104)1.000:1.13481)0.980:0.32816)0.849:0.13062)0.646:0.01316)0.802:0.03036,(CryptonV-N1_DR|21985:0.24725,CryptonV-N1_DR|906435:0.08575)0.823:0.09192)0.662:0.01050,CryptonV-N1_DR|496248:0.30063)0.783:0.05133)0.858:0.08870)0.845:0.04623,((CryptonV-N1_DR|1083319:0.13416,(CryptonV-N1_DR|661424:0.42870,(CryptonV-N1_DR|331828:0.07722,(CryptonV-N1_DR|999197:0.19460,CryptonV-N1_DR|745738:0.10405)0.302:0.00077)0.827:0.03640)0.446:0.00100)0.565:0.01763,CryptonV-N1_DR|1152948:0.24176)0.419:0.02963)0.000:0.00099)0.417:0.05926,((CryptonV-N1_DR|179982:0.11111,(((CryptonV-N1_DR|253627:0.11036,CryptonV-N1_DR|999207:0.19512)0.696:0.05326,((CryptonV-N1_DR|414987:0.04822,CryptonV-N1_DR|745729:0.11420)0.202:0.00115,((CryptonV-N1_DR|661395:0.07207,(CryptonV-N1_DR|414995:0.00077,CryptonV-N1_DR|496194:0.23308)0.924:0.14629)0.070:0.02199,CryptonV-N1_DR|22027:0.02136)0.195:0.00336)0.860:0.05654)0.264:0.05396,((CryptonV-N1_DR|331854:0.09607,((CryptonV-N1_DR|661399:0.05670,CryptonV-N1_DR|745735:0.29289)0.758:0.13897,(CryptonV-N1_DR|414989:0.14826,CryptonV-N1_DR|1083320:0.12326)0.544:0.00185)0.788:0.06603)0.782:0.06445,(CryptonV-N1_DR|906368:0.16508,(CryptonV-N1_DR|179956:0.13882,CryptonV-N1_DR|107195:0.09812)0.856:0.08211)0.259:0.00188)0.676:0.04779)0.455:0.02543)0.722:0.05566,((CryptonV-N1_DR|331860:0.12708,(CryptonV-N1_DR|496197:0.10569,CryptonV-N1_DR|496263:0.11346)0.786:0.05831)0.744:0.04533,CryptonV-N1_DR|107249:0.12440)0.796:0.07235)0.841:0.06594)0.874:0.06489)0.818:0.03757,((((CryptonV-N1_DR|22030:0.37285,(CryptonV-N1_DR|826221:0.10549,CryptonV-N1_DR|661485:0.15668)0.588:0.04392)0.734:0.02711,((CryptonV-N1_DR|496218:0.15179,(CryptonV-N1_DR|415025:0.19126,CryptonV-N1_DR|574554:0.07082)0.403:0.03999)0.792:0.05729,((CryptonV-N1_DR|21977:0.11399,((CryptonV-N1_DR|253605:0.28354,CryptonV-N1_DR|1083347:0.11514)0.789:0.10537,CryptonV-N1_DR|331803:0.04727)0.341:0.05332)0.668:0.03180,CryptonV-N1_DR|826273:0.17818)0.835:0.09979)0.838:0.07627)0.603:0.00867,((CryptonV-N1_DR|415072:0.10646,(CryptonV-N1_DR|661431:0.23487,(CryptonV-N1_DR|21999:0.08992,CryptonV-N1_DR|107209:0.18474)0.770:0.02930)0.739:0.02286)0.428:0.00075,CryptonV-N1_DR|22048:0.22609)0.829:0.04806)0.694:0.01140,((CryptonV-N1_DR|331801:0.09847,CryptonV-N1_DR|331848:0.12293)0.925:0.08383,(CryptonV-N1_DR|496204:0.09444,CryptonV-N1_DR|999195:0.09151)0.772:0.02724)0.706:0.01126)0.883:0.04396)0.742:0.03212,((CryptonV-N1_DR|906432:0.16594,CryptonV-N1_DR|179979:0.09464)0.836:0.06098,((((CryptonV-N1_DR|179941:0.16941,(((CryptonV-N1_DR|179952:0.08918,(CryptonV-N1_DR|574563:0.09600,(CryptonV-N1_DR|574572:0.05048,CryptonV-N1_DR|1083272:0.16296)0.818:0.05306)0.407:0.00077)0.811:0.04661,(((CryptonV-N1_DR|661446:0.08191,CryptonV-N1_DR|331817:0.17953)0.859:0.08477,(CryptonV-N1_DR|1083321:0.19638,CryptonV-N1_DR|906399:0.04135)0.508:0.05221)0.564:0.03828,CryptonV-N1_DR|661482:0.17559)0.681:0.04513)0.788:0.07668,((CryptonV-N1_DR|1083317:0.23602,(CryptonV-N1_DR|21965:0.25171,(CryptonV-N1_DR|1083328:0.09506,(CryptonV-N1_DR|661402:0.09611,CryptonV-N1_DR|999236:0.24029)0.914:0.10148)0.697:0.01477)0.815:0.07256)0.849:0.10254,(CryptonV-N1_DR|179917:0.32447,(CryptonV-N1_DR|21979:0.12792,CryptonV-N1_DR|999193:0.31136)0.747:0.03148)0.736:0.03184)0.812:0.05829)0.363:0.00136)0.567:0.03864,((CryptonV-N1_DR|999266:0.06147,CryptonV-N1_DR|22043:0.19238)0.723:0.03082,((CryptonV-N1_DR|496228:0.00075,CryptonV-N1_DR|1083334:0.18005)0.233:0.08176,((CryptonV-N1_DR|574600:0.12849,CryptonV-N1_DR|661391:0.17211)0.745:0.03566,CryptonV-N1_DR|179939:0.20604)0.401:0.01457)0.833:0.03404)0.759:0.02014)0.808:0.05926,((CryptonV-N1_DR|906377:0.09488,CryptonV-N1_DR|22001:0.15247)0.765:0.04215,(CryptonV-N1_DR|331809:0.09158,CryptonV-N1_DR|414982:0.30135)0.394:0.00186)0.938:0.14224)0.849:0.07452,((CryptonV-N1_DR|661394:0.15213,(CryptonV-N1_DR|331826:0.12600,(CryptonV-N1_DR|496191:0.14842,CryptonV-N1_DR|999200:0.10235)0.858:0.12020)0.201:0.09245)0.446:0.04301,(CryptonV-N1_DR|745792:0.09246,(CryptonV-N1_DR|906430:0.09740,((CryptonV-N1_DR|745793:0.10613,(CryptonV-N1_DR|574580:0.24341,CryptonV-N1_DR|1083329:0.25366)0.831:0.14431)0.708:0.04384,((CryptonV-N1_DR|331825:0.38576,(CryptonV-N1_DR|22004:0.13414,CryptonV-N1_DR|496254:0.46071)0.514:0.07040)0.253:0.00186,CryptonV-N1_DR|745728:0.26512)0.797:0.03986)0.682:0.05016)0.807:0.11158)0.621:0.06426)0.285:0.08478)0.565:0.03177)0.422:0.01073);
```
