## Supplementary Data 2 for "A genomic portrait of zebrafish transposable elements and their spatiotemporal embryonic expression": CryptonV-N2_DR.mafft.nwk

```
((((CryptonV-N2_DR|180009:0.08214,(CryptonV-N2_DR|574636:0.06503,(CryptonV-N2_DR|745866:0.07974,(CryptonV-N2_DR|906462:0.07387,CryptonV-N2_DR|1083427:0.09114)0.771:0.04540)0.944:0.06462)0.386:0.00710)0.609:0.01024,((CryptonV-N2_DR|826363:0.17246,(((((CryptonV-N2_DR|1083373:0.02696,CryptonV-N2_DR|745873:0.14868)0.754:0.04537,(CryptonV-N2_DR|180034:0.12277,CryptonV-N2_DR|661500:0.15874)0.458:0.02576)0.096:0.00070,(CryptonV-N2_DR|826310:0.14367,CryptonV-N2_DR|999373:0.10347)0.825:0.03803)0.769:0.01732,(CryptonV-N2_DR|253638:0.11315,CryptonV-N2_DR|331887:0.07102)0.927:0.04178)0.878:0.02540,(CryptonV-N2_DR|574714:0.08576,CryptonV-N2_DR|1153012:0.10066)0.958:0.05965)0.770:0.00896)0.654:0.00529,CryptonV-N2_DR|906502:0.15234)0.877:0.03029)0.857:0.01863,(((CryptonV-N2_DR|574682:0.12558,(CryptonV-N2_DR|999331:0.10101,(CryptonV-N2_DR|107280:0.08580,CryptonV-N2_DR|1214786:0.16448)0.797:0.07571)0.850:0.05176)0.405:0.00070,((CryptonV-N2_DR|496323:0.14621,CryptonV-N2_DR|1083430:0.13574)0.765:0.02108,((CryptonV-N2_DR|253647:0.17310,CryptonV-N2_DR|906551:0.13024)0.079:0.00063,(((CryptonV-N2_DR|415108:0.15469,(CryptonV-N2_DR|179994:0.27995,(CryptonV-N2_DR|826371:0.23909,CryptonV-N2_DR|1083358:0.14686)0.249:0.00069)0.228:0.09638)0.697:0.01291,CryptonV-N2_DR|826315:0.07813)0.887:0.06058,(((CryptonV-N2_DR|574664:0.24727,(CryptonV-N2_DR|1083433:0.09128,CryptonV-N2_DR|1153015:0.20593)0.752:0.03004)0.090:0.00958,((((CryptonV-N2_DR|1083401:0.17587,CryptonV-N2_DR|107257:0.09172)0.856:0.12343,(CryptonV-N2_DR|826366:0.11901,CryptonV-N2_DR|906505:0.00066)0.663:0.04488)0.055:0.02384,CryptonV-N2_DR|331874:0.10085)0.954:0.15379,((CryptonV-N2_DR|906553:0.09036,(CryptonV-N2_DR|574631:0.17025,CryptonV-N2_DR|826372:0.28035)0.033:0.00070)0.341:0.00070,CryptonV-N2_DR|574723:0.08250)0.531:0.03806)0.897:0.09712)0.488:0.03363,(CryptonV-N2_DR|253661:0.05640,CryptonV-N2_DR|496310:0.07765)0.819:0.03560)0.856:0.05117)0.624:0.00067)0.870:0.02470)0.787:0.01684)0.827:0.02091,((((CryptonV-N2_DR|999381:0.15779,(CryptonV-N2_DR|496308:0.12191,(CryptonV-N2_DR|496318:0.07927,CryptonV-N2_DR|999325:0.13283)0.790:0.02876)0.049:0.00066)0.810:0.01331,(((CryptonV-N2_DR|906499:0.13718,CryptonV-N2_DR|661538:0.11543)0.746:0.02211,CryptonV-N2_DR|253658:0.13004)0.842:0.02823,CryptonV-N2_DR|999348:0.09464)0.874:0.03359)0.880:0.02056,((((CryptonV-N2_DR|906467:0.06450,CryptonV-N2_DR|1083419:0.09245)0.166:0.02163,((((CryptonV-N2_DR|180048:0.06951,((CryptonV-N2_DR|179992:0.09111,CryptonV-N2_DR|1153019:0.09651)0.846:0.02913,(CryptonV-N2_DR|745845:0.16024,CryptonV-N2_DR|22049:0.09246)0.470:0.00556)0.836:0.02199)0.894:0.04451,(CryptonV-N2_DR|22060:0.10474,CryptonV-N2_DR|253697:0.06559)0.732:0.01544)0.669:0.01000,(CryptonV-N2_DR|1083374:0.08152,((CryptonV-N2_DR|1153042:0.08415,(CryptonV-N2_DR|331898:0.17765,(CryptonV-N2_DR|180049:0.06363,CryptonV-N2_DR|253679:0.17877)0.035:0.03724)0.922:0.05614)0.805:0.02328,CryptonV-N2_DR|999308:0.10691)0.066:0.00879)0.880:0.02523)0.830:0.03070,CryptonV-N2_DR|1214784:0.18799)0.121:0.00070)0.862:0.05149,CryptonV-N2_DR|415117:0.13514)0.247:0.02341,((((CryptonV-N2_DR|253712:0.09670,CryptonV-N2_DR|661552:0.15063)0.690:0.00720,CryptonV-N2_DR|415162:0.11847)0.581:0.01722,(CryptonV-N2_DR|826313:0.15117,CryptonV-N2_DR|826379:0.06340)0.744:0.02394)0.743:0.01815,CryptonV-N2_DR|496281:0.08200)0.888:0.04470)0.834:0.02274)0.585:0.00067,CryptonV-N2_DR|1214792:0.16841)0.834:0.01995)0.747:0.01454)0.881:0.04599,(((((CryptonV-N2_DR|826361:0.08272,CryptonV-N2_DR|574649:0.14003)0.229:0.00070,CryptonV-N2_DR|107301:0.16956)0.735:0.01216,((((CryptonV-N2_DR|496285:0.19887,CryptonV-N2_DR|1214783:0.13358)0.934:0.11615,((CryptonV-N2_DR|661548:0.16521,CryptonV-N2_DR|906544:0.16772)0.480:0.01759,(CryptonV-N2_DR|1083421:0.17686,CryptonV-N2_DR|906479:0.23923)0.517:0.01748)0.563:0.00761)0.610:0.04242,((((((CryptonV-N2_DR|107297:0.24942,(CryptonV-N2_DR|745800:0.20056,CryptonV-N2_DR|1083417:0.07162)0.531:0.17510)0.734:0.03316,((((CryptonV-N2_DR|22140:0.19771,((CryptonV-N2_DR|331888:0.17839,CryptonV-N2_DR|661530:0.16215)0.826:0.07986,(((CryptonV-N2_DR|107308:0.16876,CryptonV-N2_DR|906514:0.20331)0.859:0.04651,CryptonV-N2_DR|661539:0.19656)0.216:0.03304,(CryptonV-N2_DR|180022:0.08698,CryptonV-N2_DR|415155:0.23061)0.821:0.09708)0.737:0.01358)0.801:0.02433)0.624:0.00799,((((CryptonV-N2_DR|253684:0.12317,CryptonV-N2_DR|331907:0.15719)0.328:0.10561,(CryptonV-N2_DR|745864:0.21816,CryptonV-N2_DR|496298:0.16761)0.667:0.02298)0.851:0.04269,CryptonV-N2_DR|180011:0.20785)0.795:0.03242,(CryptonV-N2_DR|107256:0.09467,CryptonV-N2_DR|1153018:0.65505)0.875:0.14395)0.645:0.00845)0.903:0.03829,(((CryptonV-N2_DR|415123:0.20335,CryptonV-N2_DR|1214798:0.17626)0.830:0.08719,(CryptonV-N2_DR|22086:0.13060,(CryptonV-N2_DR|253662:0.15964,CryptonV-N2_DR|22091:0.07217)0.336:0.04606)0.470:0.04231)0.711:0.02419,((CryptonV-N2_DR|22128:0.15840,CryptonV-N2_DR|745831:0.20317)0.811:0.05176,(CryptonV-N2_DR|745865:0.18555,(CryptonV-N2_DR|661550:0.26845,(CryptonV-N2_DR|22084:0.18150,(CryptonV-N2_DR|661518:0.07486,CryptonV-N2_DR|1083426:0.20949)0.828:0.04334)0.158:0.00070)0.542:0.03864)0.799:0.00067)0.444:0.02938)0.467:0.01393)0.716:0.01921,(((((((CryptonV-N2_DR|574662:0.34647,CryptonV-N2_DR|745862:0.18391)0.821:0.08242,((CryptonV-N2_DR|22145:0.12841,CryptonV-N2_DR|826364:0.14935)0.842:0.07233,(CryptonV-N2_DR|253689:0.15305,(((((CryptonV-N2_DR|574651:0.21567,CryptonV-N2_DR|999295:0.40113)0.951:0.53828,CryptonV-N2_DR|574674:0.00071)0.927:0.31888,((CryptonV-N2_DR|906503:0.35225,CryptonV-N2_DR|574720:0.13012)0.432:0.03188,CryptonV-N2_DR|906526:0.28182)0.569:0.05892)0.604:0.01209,(CryptonV-N2_DR|331878:0.33054,CryptonV-N2_DR|107302:0.25740)0.774:0.06364)0.097:0.00067,(CryptonV-N2_DR|180015:0.19346,(CryptonV-N2_DR|253641:0.11842,((((((((((CryptonV-N2_DR|906469:0.10632,(((CryptonV-N2_DR|496288:0.31155,CryptonV-N2_DR|745803:0.09772)0.778:0.02042,(CryptonV-N2_DR|180053:0.06162,((CryptonV-N2_DR|999309:0.16793,(((CryptonV-N2_DR|745849:0.07238,CryptonV-N2_DR|22108:0.01095)0.208:0.00066,CryptonV-N2_DR|107268:0.08492)0.882:0.01575,((CryptonV-N2_DR|22104:0.02787,CryptonV-N2_DR|22107:0.01944)0.767:0.00592,(CryptonV-N2_DR|574696:0.06799,(CryptonV-N2_DR|415103:0.06133,CryptonV-N2_DR|906493:0.04433)0.670:0.00518)0.926:0.03263)0.957:0.03527)0.330:0.00431)0.586:0.00644,(CryptonV-N2_DR|999380:0.03322,(CryptonV-N2_DR|745853:0.02687,(CryptonV-N2_DR|415102:0.03063,CryptonV-N2_DR|906485:0.01110)0.163:0.00067)1.000:0.09319)0.980:0.04366)0.766:0.00951)0.067:0.00801)0.984:0.04069,CryptonV-N2_DR|661557:0.08521)0.830:0.01168)0.480:0.00234,CryptonV-N2_DR|906564:0.10291)0.738:0.00537,(CryptonV-N2_DR|415098:0.11185,CryptonV-N2_DR|180052:0.08050)0.796:0.00705)0.770:0.00636,((((CryptonV-N2_DR|999322:0.09705,((CryptonV-N2_DR|415101:0.17370,CryptonV-N2_DR|253705:0.25285)0.541:0.00591,(CryptonV-N2_DR|1083405:0.24790,CryptonV-N2_DR|574672:0.05154)0.006:0.03160)0.831:0.02041)0.860:0.00095,(((((((CryptonV-N2_DR|1083382:0.07852,(CryptonV-N2_DR|826328:0.20186,CryptonV-N2_DR|999332:0.09419)0.637:0.16649)0.838:0.05615,CryptonV-N2_DR|906500:0.11318)0.737:0.03035,CryptonV-N2_DR|661523:0.17468)0.701:0.00631,(((((CryptonV-N2_DR|1214785:0.36079,(CryptonV-N2_DR|107262:0.16761,CryptonV-N2_DR|496276:0.26155)0.146:0.01421)0.598:0.00351,CryptonV-N2_DR|331912:0.22230)0.755:0.02636,((CryptonV-N2_DR|496314:0.42647,CryptonV-N2_DR|661564:0.02061)1.000:0.16604,((CryptonV-N2_DR|661562:0.0,CryptonV-N2_DR|661563:0.0):0.00890,((CryptonV-N2_DR|661561:0.00172,(CryptonV-N2_DR|107271:1.24558,CryptonV-N2_DR|661560:0.00186)0.113:0.01237)0.860:0.14634,(CryptonV-N2_DR|496270:0.22490,((CryptonV-N2_DR|22094:0.00124,CryptonV-N2_DR|496302:1.13507)0.000:0.01937,(CryptonV-N2_DR|107282:0.40881,CryptonV-N2_DR|906495:0.00062)0.848:1.47024)0.733:0.02640)0.931:0.07554)0.797:0.09502)0.883:0.00066)1.000:0.41360)0.815:0.02866,(CryptonV-N2_DR|22098:0.34033,CryptonV-N2_DR|574706:0.16409)0.706:0.01334)0.716:0.01290,(CryptonV-N2_DR|1083414:0.11944,CryptonV-N2_DR|253673:0.14826)0.865:0.02139)0.870:0.02224)0.886:0.01494,((((CryptonV-N2_DR|826350:0.14304,(CryptonV-N2_DR|661492:0.09632,CryptonV-N2_DR|1083368:0.14911)0.723:0.01539)0.744:0.00913,(((CryptonV-N2_DR|745841:0.07582,CryptonV-N2_DR|906554:0.13528)0.752:0.00706,CryptonV-N2_DR|745827:0.11760)0.744:0.00328,((CryptonV-N2_DR|22116:0.09007,CryptonV-N2_DR|22143:0.07867)0.642:0.03609,(CryptonV-N2_DR|1083399:0.26472,CryptonV-N2_DR|661565:0.08016)0.595:0.02976)0.823:0.01040)0.774:0.00314)0.000:0.00957,CryptonV-N2_DR|745809:0.11457)0.605:0.00132,((CryptonV-N2_DR|22124:0.13835,((CryptonV-N2_DR|415145:0.12495,((CryptonV-N2_DR|22069:0.12511,CryptonV-N2_DR|1214796:0.00066)0.530:0.09465,CryptonV-N2_DR|415083:0.07605)0.337:0.01212)0.649:0.00337,CryptonV-N2_DR|574690:0.24133)0.745:0.00424)0.751:0.00452,CryptonV-N2_DR|906523:0.12771)0.452:0.00066)0.925:0.01709)0.998:0.04890,(CryptonV-N2_DR|906558:0.08098,((CryptonV-N2_DR|415126:0.12016,CryptonV-N2_DR|574661:0.16541)0.748:0.00579,CryptonV-N2_DR|1083370:0.09824)0.768:0.00890)0.671:0.00234)0.865:0.00767,(CryptonV-N2_DR|253698:0.00065,CryptonV-N2_DR|661513:0.08543)0.662:0.09601)0.685:0.00065)0.052:0.00411,CryptonV-N2_DR|331933:0.15376)0.800:0.00482,((CryptonV-N2_DR|1083388:0.05203,CryptonV-N2_DR|253663:0.13541)0.728:0.00324,(CryptonV-N2_DR|331938:0.10164,CryptonV-N2_DR|107272:0.10942)0.845:0.00970)0.618:0.00066)0.225:0.01031)0.980:0.08371,(CryptonV-N2_DR|22089:0.09339,((CryptonV-N2_DR|906478:0.29072,CryptonV-N2_DR|1083393:0.14299)0.593:0.09089,(CryptonV-N2_DR|22106:0.10347,CryptonV-N2_DR|906546:1.03392)0.715:0.18464)0.308:0.00167)0.313:0.02101)0.665:0.01381,(CryptonV-N2_DR|253669:0.17350,(CryptonV-N2_DR|22081:0.90393,CryptonV-N2_DR|331909:0.00067)0.509:0.13977)0.855:0.04015)0.264:0.00063,((CryptonV-N2_DR|1153009:0.21404,(CryptonV-N2_DR|906542:0.07505,CryptonV-N2_DR|999364:1.12754)0.583:0.10295)0.778:0.07917,((CryptonV-N2_DR|574680:0.18548,CryptonV-N2_DR|1083369:0.04291)0.835:0.09266,CryptonV-N2_DR|22085:0.18963)0.743:0.03530)0.592:0.00062)0.778:0.02418,(CryptonV-N2_DR|1083398:0.08921,(CryptonV-N2_DR|661543:0.14632,CryptonV-N2_DR|906491:0.58673)0.631:0.06734)0.864:0.06809)0.011:0.00096,CryptonV-N2_DR|906575:0.42195)0.858:0.13206,(CryptonV-N2_DR|331934:0.54656,CryptonV-N2_DR|826373:0.00062)0.012:0.20384)1.000:0.54552)0.815:0.12463)0.633:0.00976)0.773:0.02276)0.822:0.03862)0.355:0.01029)0.846:0.03773,((((CryptonV-N2_DR|22122:0.16596,((((CryptonV-N2_DR|107255:0.40861,(CryptonV-N2_DR|415137:0.00062,CryptonV-N2_DR|1083365:0.32934)0.743:0.10743)0.857:0.20370,CryptonV-N2_DR|745852:0.15756)0.686:0.09388,CryptonV-N2_DR|253677:0.37528)0.849:0.06512,CryptonV-N2_DR|22064:0.19564)0.695:0.00953)0.937:0.04646,(((((((CryptonV-N2_DR|999317:0.32787,(CryptonV-N2_DR|107306:0.25779,CryptonV-N2_DR|745838:0.52224)0.726:0.05580)0.187:0.01640,((CryptonV-N2_DR|331943:0.13411,(((CryptonV-N2_DR|906480:0.14547,((CryptonV-N2_DR|180005:0.32284,(CryptonV-N2_DR|906476:0.22948,CryptonV-N2_DR|180026:0.23073)0.605:0.06034)0.706:0.02250,CryptonV-N2_DR|180016:0.21172)0.343:0.02583)0.775:0.05167,(CryptonV-N2_DR|22078:0.00248,CryptonV-N2_DR|1083425:0.78648)0.599:0.12462)0.293:0.00096,CryptonV-N2_DR|574721:0.39188)0.109:0.11961)1.000:0.75391,CryptonV-N2_DR|415165:0.10523)0.844:0.10499)0.820:0.03733,(CryptonV-N2_DR|253704:0.34905,CryptonV-N2_DR|180029:0.16658)0.701:0.02450)0.477:0.00066,CryptonV-N2_DR|1083366:0.29172)0.886:0.03734,((((((CryptonV-N2_DR|1153017:0.29675,CryptonV-N2_DR|1153037:0.33444)0.676:0.02539,CryptonV-N2_DR|1153032:0.25041)0.897:0.07461,(((CryptonV-N2_DR|906532:0.35155,CryptonV-N2_DR|1153040:0.47624)0.682:0.13827,((CryptonV-N2_DR|331910:0.90060,(((CryptonV-N2_DR|253706:0.31652,CryptonV-N2_DR|1153021:0.44524)0.027:0.00096,(CryptonV-N2_DR|826321:0.00095,CryptonV-N2_DR|1153031:0.66698)0.988:0.79131)0.298:0.04918,CryptonV-N2_DR|180038:0.19327)0.785:0.11504)0.068:0.00070,((((((((CryptonV-N2_DR|253668:0.04397,(((((CryptonV-N2_DR|1083380:0.16377,CryptonV-N2_DR|331881:0.17001)0.544:0.00996,(CryptonV-N2_DR|253713:0.12034,CryptonV-N2_DR|906510:0.13491)0.394:0.00070)0.189:0.00070,CryptonV-N2_DR|661494:0.15805)0.426:0.01652,(CryptonV-N2_DR|22062:0.23955,(((CryptonV-N2_DR|906540:0.13082,(CryptonV-N2_DR|661542:0.10445,CryptonV-N2_DR|999366:0.05454)0.786:0.01355)0.827:0.01243,((CryptonV-N2_DR|253656:0.09231,CryptonV-N2_DR|826342:0.06843)0.782:0.02111,CryptonV-N2_DR|415152:0.18643)0.678:0.00067)0.872:0.00759,((CryptonV-N2_DR|745836:0.20861,(CryptonV-N2_DR|906521:0.13008,CryptonV-N2_DR|906482:0.12883)0.729:0.01573)0.933:0.07186,CryptonV-N2_DR|331942:0.13379)0.709:0.00500)0.701:0.00254)0.843:0.01351)0.786:0.02384,CryptonV-N2_DR|415115:0.10086)0.851:0.07525)1.000:0.64104,(((CryptonV-N2_DR|253657:0.16228,(((CryptonV-N2_DR|999326:0.52063,((CryptonV-N2_DR|999374:0.14384,(CryptonV-N2_DR|661510:0.04653,CryptonV-N2_DR|906550:0.16146)0.795:0.03987)0.396:0.05649,((CryptonV-N2_DR|1153034:0.11721,(CryptonV-N2_DR|999321:0.12152,CryptonV-N2_DR|999352:0.06395)0.864:0.03801)0.920:0.05758,(CryptonV-N2_DR|22090:0.22957,(CryptonV-N2_DR|415151:0.12166,CryptonV-N2_DR|1083363:0.14465)0.872:0.06377)0.675:0.00960)0.476:0.00982)0.766:0.01292)0.044:0.01755,(CryptonV-N2_DR|574707:0.25012,CryptonV-N2_DR|1083381:0.18391)0.929:0.00067)0.847:0.01744,((CryptonV-N2_DR|1214788:0.21362,(CryptonV-N2_DR|574656:0.10364,(CryptonV-N2_DR|496322:0.08820,(CryptonV-N2_DR|496277:0.44070,CryptonV-N2_DR|906534:0.14474)0.860:0.12426)0.894:0.15143)0.697:0.04708)0.846:0.02895,((CryptonV-N2_DR|661515:0.11015,CryptonV-N2_DR|1083377:0.17791)0.875:0.11146,(CryptonV-N2_DR|107283:0.26175,CryptonV-N2_DR|661507:0.31147)0.349:0.03371)0.992:0.20713)0.246:0.00066)0.761:0.01513)0.825:0.02209,((CryptonV-N2_DR|253654:0.23433,CryptonV-N2_DR|253676:0.13107)0.737:0.01554,(CryptonV-N2_DR|745861:0.17093,CryptonV-N2_DR|906471:0.18387)0.838:0.06541)0.764:0.01450)0.775:0.05966,CryptonV-N2_DR|22105:0.08696)0.999:0.71757)0.177:0.10314,(((CryptonV-N2_DR|999371:0.86757,(((CryptonV-N2_DR|574708:0.12244,((CryptonV-N2_DR|331884:0.09143,(CryptonV-N2_DR|1083428:0.00067,CryptonV-N2_DR|1083429:0.00067)0.966:0.21243)0.880:0.16082,(CryptonV-N2_DR|415097:0.29847,CryptonV-N2_DR|1083415:0.16075)0.777:0.05750)0.800:0.10514)0.338:0.00256,(CryptonV-N2_DR|1153006:0.12401,(CryptonV-N2_DR|1214790:0.05314,(CryptonV-N2_DR|1153022:0.05211,(CryptonV-N2_DR|180040:0.28374,(CryptonV-N2_DR|1083423:0.04411,(CryptonV-N2_DR|1153024:0.00067,CryptonV-N2_DR|1153025:0.01008)0.937:0.06219)0.973:0.24646)0.208:0.00394)0.753:0.00067)0.970:0.15634)0.892:0.07505)0.830:0.08551,CryptonV-N2_DR|253688:0.03607)0.864:0.46510)0.458:0.23469,(((CryptonV-N2_DR|745824:0.00067,(CryptonV-N2_DR|745859:0.29653,((CryptonV-N2_DR|1083379:0.21179,CryptonV-N2_DR|415144:0.20499)0.884:0.14662,CryptonV-N2_DR|906515:0.11962)0.850:0.11939)0.983:0.49516)0.737:0.07272,((CryptonV-N2_DR|826356:0.06493,CryptonV-N2_DR|496290:0.15955)0.952:0.06434,(CryptonV-N2_DR|22080:0.02087,CryptonV-N2_DR|496293:0.74734)0.840:0.16205)0.876:0.00067)0.437:0.11972,(((CryptonV-N2_DR|999302:0.15866,(CryptonV-N2_DR|253655:0.15491,(CryptonV-N2_DR|180010:0.10078,(CryptonV-N2_DR|574657:0.04488,(CryptonV-N2_DR|999313:0.12383,CryptonV-N2_DR|999311:0.08639)0.178:0.01605)1.000:0.24785)0.569:0.03865)0.728:0.04791)0.225:0.00097,CryptonV-N2_DR|745848:0.26821)0.997:0.76861,(CryptonV-N2_DR|906488:0.00062,(CryptonV-N2_DR|415078:0.27537,CryptonV-N2_DR|906489:0.01001)0.401:0.14739)0.986:0.58586)0.976:0.55976)0.759:0.15070)0.261:0.04239,((((CryptonV-N2_DR|415118:0.11516,((((CryptonV-N2_DR|826346:0.09125,((CryptonV-N2_DR|253649:0.06069,CryptonV-N2_DR|415099:0.11674)0.989:0.13775,(CryptonV-N2_DR|1083376:0.05101,(CryptonV-N2_DR|253659:0.27545,CryptonV-N2_DR|253702:0.08690)0.303:0.04604)0.842:0.07250)0.900:0.05719)1.000:0.25943,((CryptonV-N2_DR|826355:0.02474,(CryptonV-N2_DR|331958:1.07937,CryptonV-N2_DR|906486:0.00271)0.402:0.03679)0.989:0.06356,((((CryptonV-N2_DR|496289:0.06694,CryptonV-N2_DR|496291:0.01201)0.997:0.11417,CryptonV-N2_DR|107269:0.02963)0.892:0.02165,((CryptonV-N2_DR|906494:0.05790,(CryptonV-N2_DR|745801:0.08722,(CryptonV-N2_DR|331956:0.12502,CryptonV-N2_DR|574658:0.15241)0.598:0.01561)0.150:0.00455)0.772:0.00490,CryptonV-N2_DR|999310:0.05042)0.798:0.00068)0.697:0.00456,(CryptonV-N2_DR|745850:0.04800,(CryptonV-N2_DR|22109:0.04985,CryptonV-N2_DR|107267:0.05272)0.302:0.00512)0.987:0.04067)0.030:0.01451)0.994:0.13097)0.223:0.01813,CryptonV-N2_DR|661558:0.10178)0.783:0.01359,CryptonV-N2_DR|906470:0.06931)0.646:0.00067)0.825:0.06297,CryptonV-N2_DR|906563:0.02610)0.999:0.45299,(CryptonV-N2_DR|415156:0.06605,((CryptonV-N2_DR|253642:0.19693,((CryptonV-N2_DR|745806:0.08943,((CryptonV-N2_DR|1083371:0.17511,(CryptonV-N2_DR|999312:0.16110,CryptonV-N2_DR|745825:0.15639)0.812:0.01743)0.748:0.00596,CryptonV-N2_DR|999314:0.06375)0.801:0.01232)0.998:0.09357,(CryptonV-N2_DR|415133:0.13346,((CryptonV-N2_DR|574653:0.19749,(CryptonV-N2_DR|1083391:0.23617,(CryptonV-N2_DR|906539:0.14803,(CryptonV-N2_DR|331954:0.17721,CryptonV-N2_DR|253648:0.25598)0.764:0.02054)0.504:0.00066)0.303:0.02294)0.479:0.01562,CryptonV-N2_DR|415159:0.12516)0.727:0.00695)0.108:0.00412)0.760:0.01113)0.409:0.02509,CryptonV-N2_DR|331904:0.19664)0.880:0.06209)1.000:0.67046)0.691:0.26441,(((CryptonV-N2_DR|745839:0.13158,((CryptonV-N2_DR|906516:0.21815,((((((CryptonV-N2_DR|906458:0.00067,CryptonV-N2_DR|906459:0.05918)0.974:0.10333,(CryptonV-N2_DR|661568:0.10886,CryptonV-N2_DR|574648:0.12320)0.694:0.03871)0.713:0.02381,(CryptonV-N2_DR|415166:0.00066,(CryptonV-N2_DR|22136:0.20854,CryptonV-N2_DR|22067:0.08508)0.880:0.24829)0.740:0.14234)0.826:0.03448,CryptonV-N2_DR|179999:0.09877)0.474:0.00066,(CryptonV-N2_DR|331877:0.18315,(CryptonV-N2_DR|415110:0.22181,(CryptonV-N2_DR|906507:0.10482,(CryptonV-N2_DR|253709:0.18489,CryptonV-N2_DR|574655:0.16454)0.091:0.00067)0.643:0.02736)0.995:0.00066)0.784:0.10489)0.591:0.00660,(CryptonV-N2_DR|331919:0.17106,CryptonV-N2_DR|1083407:0.17275)0.659:0.00941)0.890:0.00066)0.457:0.01782,(CryptonV-N2_DR|22068:0.07561,CryptonV-N2_DR|826337:0.22549)0.254:0.00067)0.145:0.00066)0.733:0.01464,((CryptonV-N2_DR|179998:0.10760,CryptonV-N2_DR|999299:0.09962)0.746:0.02024,((CryptonV-N2_DR|415128:0.28629,((((CryptonV-N2_DR|22095:0.13859,CryptonV-N2_DR|331916:0.00643)0.704:0.02022,CryptonV-N2_DR|253666:0.00749)0.000:0.00068,CryptonV-N2_DR|1083352:0.01524)0.162:0.00068,((((CryptonV-N2_DR|331949:0.00676,CryptonV-N2_DR|574670:0.00638)0.103:0.00102,CryptonV-N2_DR|107286:0.00727)0.899:0.00548,(CryptonV-N2_DR|22096:0.00670,CryptonV-N2_DR|1083353:0.10643)0.817:0.03224)0.798:0.00323,CryptonV-N2_DR|1083387:0.01765)0.801:0.00067)0.984:0.22189)0.423:0.03940,((CryptonV-N2_DR|180027:0.00093,CryptonV-N2_DR|415089:1.12946)0.583:0.53144,CryptonV-N2_DR|22103:0.57446)0.966:0.67205)0.732:0.02698)0.775:0.01782)0.771:0.04373,CryptonV-N2_DR|574635:0.13144)0.986:0.28989)0.996:0.31881)0.851:0.10481)0.955:0.16606,(((CryptonV-N2_DR|180039:0.59678,((((CryptonV-N2_DR|906541:0.31137,CryptonV-N2_DR|496317:0.49970)0.151:0.01129,(CryptonV-N2_DR|745870:0.18413,CryptonV-N2_DR|745871:0.09024)0.998:0.16025)0.939:0.08062,(((((CryptonV-N2_DR|906567:0.21808,(CryptonV-N2_DR|22111:0.13832,CryptonV-N2_DR|253644:0.20958)0.887:0.08676)0.797:0.05240,(CryptonV-N2_DR|415100:0.04787,((((CryptonV-N2_DR|331893:0.09870,CryptonV-N2_DR|1153014:0.09265)0.731:0.00791,((CryptonV-N2_DR|826353:0.06713,((((CryptonV-N2_DR|1153007:0.04912,CryptonV-N2_DR|999324:0.02800)0.759:0.00286,CryptonV-N2_DR|906501:0.02726)0.894:0.00067,CryptonV-N2_DR|496294:0.04019)0.819:0.00728,CryptonV-N2_DR|496295:0.04124)0.912:0.01192)0.223:0.00355,CryptonV-N2_DR|180021:0.10575)0.979:0.03634)0.266:0.00070,CryptonV-N2_DR|906490:0.07065)0.878:0.00865,(CryptonV-N2_DR|415095:0.08521,CryptonV-N2_DR|180006:0.06977)0.567:0.00829)0.883:0.06126)1.000:0.80813)0.000:0.00075,CryptonV-N2_DR|906545:0.72063)0.685:0.01614,(CryptonV-N2_DR|22055:0.32955,(((((CryptonV-N2_DR|1083360:0.07019,CryptonV-N2_DR|1083361:0.09891)0.899:0.05233,(CryptonV-N2_DR|1083375:0.25695,CryptonV-N2_DR|22077:0.33122)0.651:0.01259)0.930:0.04154,((CryptonV-N2_DR|107307:0.20796,CryptonV-N2_DR|661489:0.16554)0.792:0.07747,(CryptonV-N2_DR|253639:0.42761,(CryptonV-N2_DR|22139:0.86500,CryptonV-N2_DR|1153000:0.00067)0.424:0.18547)0.106:0.12199)0.262:0.00631)0.818:0.01733,((CryptonV-N2_DR|661517:0.19078,CryptonV-N2_DR|331917:0.38908)0.767:0.09051,(CryptonV-N2_DR|415158:0.21467,(CryptonV-N2_DR|107293:0.16673,CryptonV-N2_DR|496282:0.15124)0.776:0.03289)0.769:0.02571)0.850:0.02854)0.351:0.01143,CryptonV-N2_DR|999385:0.25616)0.183:0.01808)0.425:0.01142)0.855:0.02938,((CryptonV-N2_DR|999323:0.17032,(CryptonV-N2_DR|826360:0.00827,CryptonV-N2_DR|999353:0.03328)0.232:0.11301)0.866:0.04615,(((((CryptonV-N2_DR|496287:0.09832,CryptonV-N2_DR|906487:0.10484)0.722:0.01851,(CryptonV-N2_DR|574638:0.76487,CryptonV-N2_DR|661534:0.00071)0.520:0.14041)0.601:0.03124,((CryptonV-N2_DR|999386:0.23254,(CryptonV-N2_DR|745798:0.03794,(CryptonV-N2_DR|1083437:0.68536,CryptonV-N2_DR|745799:0.00958)0.683:0.02943)0.988:0.16037)0.321:0.04048,(((((CryptonV-N2_DR|22118:0.19551,CryptonV-N2_DR|415085:0.16048)0.342:0.04721,((((CryptonV-N2_DR|906573:0.12176,CryptonV-N2_DR|999344:0.13290)0.845:0.03880,((CryptonV-N2_DR|999338:0.15942,(CryptonV-N2_DR|661544:0.16360,CryptonV-N2_DR|826367:0.10109)0.669:0.05164)0.805:0.03687,(CryptonV-N2_DR|496315:0.10131,CryptonV-N2_DR|574634:0.07356)0.129:0.01455)0.395:0.00066)0.703:0.00894,(CryptonV-N2_DR|574718:0.09543,(CryptonV-N2_DR|574699:0.07992,CryptonV-N2_DR|826318:0.13592)0.812:0.07511)0.594:0.00403)0.653:0.00306,((CryptonV-N2_DR|574633:0.10813,(((CryptonV-N2_DR|253711:0.15326,CryptonV-N2_DR|415075:0.15504)0.766:0.02846,(CryptonV-N2_DR|661495:0.13084,CryptonV-N2_DR|331948:0.05078)0.753:0.01296)0.743:0.01440,(CryptonV-N2_DR|496268:0.07688,CryptonV-N2_DR|22142:0.09641)0.832:0.01515)0.257:0.00065)0.779:0.01158,(CryptonV-N2_DR|906574:0.07534,(CryptonV-N2_DR|826365:0.09607,(CryptonV-N2_DR|574641:0.17308,(CryptonV-N2_DR|906562:0.15957,CryptonV-N2_DR|999368:0.15289)0.276:0.01016)0.756:0.01092)0.653:0.01058)0.779:0.01172)0.951:0.03893)0.722:0.00208)0.060:0.00887,CryptonV-N2_DR|999378:0.14150)0.137:0.00151,((((((CryptonV-N2_DR|999303:0.11312,(CryptonV-N2_DR|415086:0.05401,CryptonV-N2_DR|826324:0.61731)0.323:0.19481)0.659:0.03050,CryptonV-N2_DR|415087:0.10937)0.575:0.01224,((CryptonV-N2_DR|745869:0.37907,CryptonV-N2_DR|826368:0.00062)0.602:0.20401,(CryptonV-N2_DR|661556:0.17442,CryptonV-N2_DR|745817:0.14517)0.042:0.04620)0.800:0.05910)0.831:0.02331,((((CryptonV-N2_DR|331924:0.12986,CryptonV-N2_DR|906519:0.12659)0.654:0.00415,(CryptonV-N2_DR|745813:0.17178,(CryptonV-N2_DR|22119:0.14009,(CryptonV-N2_DR|745807:0.18340,(CryptonV-N2_DR|661512:0.14016,CryptonV-N2_DR|826319:0.11730)0.718:0.01567)0.778:0.01617)0.758:0.01006)0.095:0.00068)0.825:0.01655,((CryptonV-N2_DR|1083431:0.14630,(CryptonV-N2_DR|107273:0.08435,CryptonV-N2_DR|331902:0.15835)0.787:0.04645)0.782:0.02677,(CryptonV-N2_DR|906508:0.34447,(CryptonV-N2_DR|107294:0.13011,(CryptonV-N2_DR|107278:0.48201,CryptonV-N2_DR|745816:0.18975)0.755:0.06465)0.384:0.00445)0.773:0.00073)0.047:0.00066)0.093:0.00067,CryptonV-N2_DR|745868:0.17323)0.833:0.01861)0.449:0.00527,CryptonV-N2_DR|1083386:0.17959)0.349:0.00082,CryptonV-N2_DR|1214794:0.22846)0.005:0.00070)0.719:0.00067,(CryptonV-N2_DR|496275:0.14219,CryptonV-N2_DR|745815:0.07521)0.895:0.06149)0.954:0.08472)0.429:0.01070)0.715:0.01554,CryptonV-N2_DR|999377:0.08943)0.834:0.04144,CryptonV-N2_DR|745851:0.32801)0.412:0.01076)0.937:0.04310)0.825:0.03204)0.719:0.01171,(((((CryptonV-N2_DR|999358:0.31211,(CryptonV-N2_DR|661566:0.11190,(CryptonV-N2_DR|1153038:0.20127,(((CryptonV-N2_DR|180000:0.09384,CryptonV-N2_DR|906559:0.19359)0.891:0.11565,((CryptonV-N2_DR|1153002:0.28938,CryptonV-N2_DR|1083408:0.45466)0.727:0.06549,CryptonV-N2_DR|415084:0.17417)0.713:0.02075)0.779:0.02153,((CryptonV-N2_DR|107310:0.16541,CryptonV-N2_DR|22092:0.19079)0.749:0.01875,(CryptonV-N2_DR|415141:0.23115,CryptonV-N2_DR|180055:0.18684)0.058:0.00066)0.830:0.02194)0.710:0.04222)0.648:0.07410)0.965:0.19685)0.263:0.09739,CryptonV-N2_DR|180058:0.45792)1.000:0.43797,((((CryptonV-N2_DR|574652:0.07684,(CryptonV-N2_DR|22120:1.13643,(CryptonV-N2_DR|496301:0.24300,CryptonV-N2_DR|574686:0.10738)0.995:0.35368)0.250:0.04462)0.308:0.06019,CryptonV-N2_DR|906468:0.49560)0.159:0.01378,CryptonV-N2_DR|574675:0.45402)0.032:0.00284,CryptonV-N2_DR|496319:0.20020)0.605:0.07939)0.856:0.12495,(((CryptonV-N2_DR|745823:0.23231,(CryptonV-N2_DR|999327:0.12088,CryptonV-N2_DR|661514:0.16461)0.852:0.02158)0.669:0.00452,((((((((CryptonV-N2_DR|574701:0.20521,(CryptonV-N2_DR|999359:0.12441,(CryptonV-N2_DR|180036:0.59514,CryptonV-N2_DR|415079:0.00097)0.133:0.08982)0.716:0.04968)0.930:0.04021,((CryptonV-N2_DR|906549:0.19886,(CryptonV-N2_DR|107285:0.13871,CryptonV-N2_DR|906538:0.19638)0.828:0.03693)0.802:0.01465,CryptonV-N2_DR|179996:0.14130)0.550:0.00199)0.995:0.09380,((CryptonV-N2_DR|415105:0.36599,(CryptonV-N2_DR|331892:0.09869,CryptonV-N2_DR|745846:0.16773)0.980:0.19635)0.866:0.10968,CryptonV-N2_DR|331879:0.38604)0.841:0.09138)0.413:0.01995,(((((CryptonV-N2_DR|180047:0.12858,(CryptonV-N2_DR|826340:0.22596,(CryptonV-N2_DR|574693:0.23052,CryptonV-N2_DR|906536:0.18745)0.850:0.06029)0.973:0.21865)0.778:0.07262,(CryptonV-N2_DR|496309:0.18709,CryptonV-N2_DR|906522:0.25580)0.361:0.03849)0.726:0.03405,CryptonV-N2_DR|415093:0.33368)0.522:0.00189,((CryptonV-N2_DR|826329:0.16656,(CryptonV-N2_DR|253652:0.13462,CryptonV-N2_DR|1083412:0.43382)0.428:0.04560)0.688:0.02793,(((CryptonV-N2_DR|180008:0.16097,CryptonV-N2_DR|1083432:0.51324)0.280:0.02055,CryptonV-N2_DR|180032:0.35599)0.885:0.09781,(((((CryptonV-N2_DR|22147:0.06943,(CryptonV-N2_DR|22150:0.05476,(CryptonV-N2_DR|22148:0.01517,CryptonV-N2_DR|22149:0.09851)0.812:0.03439)0.682:0.04923)0.991:0.41987,(CryptonV-N2_DR|999384:0.17394,CryptonV-N2_DR|906492:0.56151)0.905:0.24496)0.596:0.15497,(CryptonV-N2_DR|1083411:0.24186,CryptonV-N2_DR|22134:0.04498)0.597:0.08635)0.595:0.08762,CryptonV-N2_DR|999334:0.12191)0.811:0.08448,CryptonV-N2_DR|22057:0.17017)0.189:0.01176)0.695:0.03365)0.899:0.05686)0.924:0.06280,((CryptonV-N2_DR|1083392:0.13292,(((CryptonV-N2_DR|826316:0.00306,(CryptonV-N2_DR|661535:0.59571,CryptonV-N2_DR|253660:0.27598)0.768:0.20905)0.753:0.11387,((CryptonV-N2_DR|331939:0.35063,(CryptonV-N2_DR|180018:0.16966,CryptonV-N2_DR|331905:0.12644)0.071:0.01313)0.289:0.00062,(CryptonV-N2_DR|107303:0.28226,(CryptonV-N2_DR|180044:0.21917,(CryptonV-N2_DR|415163:0.13104,(CryptonV-N2_DR|253670:0.08455,CryptonV-N2_DR|331875:1.21918)0.401:0.04942)0.853:0.09697)0.783:0.04769)0.923:0.07527)0.104:0.02633)0.739:0.01475,((CryptonV-N2_DR|745820:0.00067,CryptonV-N2_DR|745872:0.25528)0.628:0.20359,CryptonV-N2_DR|180020:0.15974)0.818:0.01704)0.837:0.02392)0.768:0.01268,CryptonV-N2_DR|415081:0.21260)0.742:0.01156)0.851:0.04095)0.234:0.00156,CryptonV-N2_DR|107284:0.26364)0.377:0.03688,(CryptonV-N2_DR|107287:0.11375,CryptonV-N2_DR|331889:0.22304)0.765:0.03437)0.777:0.01227,(((CryptonV-N2_DR|906464:0.22168,(CryptonV-N2_DR|906552:0.24296,CryptonV-N2_DR|999349:0.28062)0.824:0.06956)0.692:0.00575,(CryptonV-N2_DR|331894:0.15846,(CryptonV-N2_DR|415149:0.25550,CryptonV-N2_DR|574630:0.00095)0.884:0.20304)0.423:0.01018)0.728:0.01180,(CryptonV-N2_DR|906506:0.18938,CryptonV-N2_DR|253708:0.16845)0.701:0.03693)0.770:0.00853)0.745:0.00511,((((((CryptonV-N2_DR|496269:0.16510,(CryptonV-N2_DR|107295:0.26345,CryptonV-N2_DR|107317:0.17890)0.844:0.05572)0.646:0.00525,((CryptonV-N2_DR|1153008:0.21132,(CryptonV-N2_DR|906512:0.12899,(CryptonV-N2_DR|574685:0.28463,(CryptonV-N2_DR|22099:0.00067,CryptonV-N2_DR|22100:0.03303)0.983:0.08637)0.804:0.08006)0.750:0.03888)0.099:0.00900,((CryptonV-N2_DR|415096:0.17392,CryptonV-N2_DR|999370:0.10920)0.889:0.04493,CryptonV-N2_DR|574668:0.19270)0.709:0.01046)0.533:0.00807)0.579:0.00380,(((CryptonV-N2_DR|661532:0.05814,CryptonV-N2_DR|574676:0.10928)0.827:0.02228,(((CryptonV-N2_DR|826357:0.13456,CryptonV-N2_DR|331883:0.19563)0.870:0.02356,((CryptonV-N2_DR|22127:0.11850,CryptonV-N2_DR|22129:0.19749)0.718:0.02706,(CryptonV-N2_DR|253699:0.15935,CryptonV-N2_DR|826341:0.23658)0.867:0.04393)0.813:0.01030)0.739:0.00646,CryptonV-N2_DR|1083413:0.10757)0.753:0.01041)0.060:0.01189,((CryptonV-N2_DR|415135:0.18039,CryptonV-N2_DR|574713:0.10484)0.284:0.01388,((CryptonV-N2_DR|496279:0.07610,((CryptonV-N2_DR|745833:0.22970,CryptonV-N2_DR|999354:0.23889)0.906:0.23115,CryptonV-N2_DR|661549:0.07991)1.000:0.91645)0.794:0.09675,CryptonV-N2_DR|107277:0.17096)0.573:0.02262)0.766:0.00925)0.908:0.01786)0.461:0.00062,(((((CryptonV-N2_DR|180035:0.11491,CryptonV-N2_DR|1153041:1.95665)0.795:0.45801,CryptonV-N2_DR|826354:0.13029)0.301:0.00674,((CryptonV-N2_DR|906530:0.05704,(CryptonV-N2_DR|999328:0.08435,((((CryptonV-N2_DR|574640:0.18190,(CryptonV-N2_DR|331944:0.13241,(CryptonV-N2_DR|253650:0.96153,CryptonV-N2_DR|331935:0.00068)0.469:0.18373)0.780:0.02712)0.790:0.00068,(CryptonV-N2_DR|906571:0.12589,(CryptonV-N2_DR|574704:0.11655,(CryptonV-N2_DR|415124:0.00704,CryptonV-N2_DR|1083402:0.88851)0.626:0.19304)0.804:0.05510)0.365:0.02607)0.690:0.00993,(CryptonV-N2_DR|661502:0.12669,CryptonV-N2_DR|661498:0.15030)0.803:0.03346)0.863:0.04753,CryptonV-N2_DR|906474:0.11365)0.723:0.04524)1.000:0.46418)0.880:0.06145,((((((CryptonV-N2_DR|253643:0.09347,CryptonV-N2_DR|826323:0.21234)0.228:0.00603,(CryptonV-N2_DR|574673:0.04180,(CryptonV-N2_DR|253671:0.00068,CryptonV-N2_DR|331908:0.00067)0.874:0.66094)0.883:0.23340)0.745:0.05426,(CryptonV-N2_DR|999355:0.20463,CryptonV-N2_DR|999343:0.14813)0.643:0.00422)0.761:0.00839,((CryptonV-N2_DR|253682:0.11536,CryptonV-N2_DR|331955:0.16669)0.851:0.05126,((CryptonV-N2_DR|661526:0.17417,CryptonV-N2_DR|906543:0.27197)0.405:0.01367,(CryptonV-N2_DR|574637:0.22422,((CryptonV-N2_DR|661553:0.12850,CryptonV-N2_DR|745835:0.24347)0.999:0.58748,((CryptonV-N2_DR|331900:0.41617,CryptonV-N2_DR|496278:0.25846)0.528:0.40670,(CryptonV-N2_DR|906463:0.23399,(CryptonV-N2_DR|253716:0.37350,(CryptonV-N2_DR|745830:0.23392,(((CryptonV-N2_DR|826349:0.22398,(CryptonV-N2_DR|331913:0.15083,CryptonV-N2_DR|1153039:0.12904)0.022:0.00066)0.914:0.07979,(CryptonV-N2_DR|331885:0.19818,(CryptonV-N2_DR|574654:0.18024,CryptonV-N2_DR|999341:0.21651)0.821:0.05939)0.822:0.03722)0.752:0.04290,(CryptonV-N2_DR|906460:0.28315,CryptonV-N2_DR|496304:0.35312)0.157:0.06086)0.212:0.07649)0.654:0.00068)0.783:0.09942)0.980:0.49226)0.715:0.18182)0.910:0.33955)0.602:0.00646)0.830:0.03471)0.248:0.00070)0.763:0.00912,(CryptonV-N2_DR|574715:0.11145,((CryptonV-N2_DR|496313:0.14278,(((CryptonV-N2_DR|745860:0.23901,CryptonV-N2_DR|999316:0.21475)0.710:0.01520,CryptonV-N2_DR|661524:0.16741)0.586:0.00666,(CryptonV-N2_DR|574697:0.29464,CryptonV-N2_DR|906555:0.22510)0.617:0.03464)0.812:0.02561)0.247:0.01408,((CryptonV-N2_DR|745856:0.15460,(CryptonV-N2_DR|253646:0.15620,CryptonV-N2_DR|574659:0.44638)0.748:0.09213)0.743:0.02040,(CryptonV-N2_DR|574650:0.12643,(CryptonV-N2_DR|906560:0.13621,(CryptonV-N2_DR|906527:0.17928,(CryptonV-N2_DR|331923:0.13725,CryptonV-N2_DR|496297:0.15860)0.263:0.02073)0.790:0.02314)0.186:0.00066)0.847:0.01350)0.704:0.00358)0.529:0.00568)0.114:0.00119)0.172:0.00391,((CryptonV-N2_DR|826339:0.19539,(CryptonV-N2_DR|745832:0.13444,CryptonV-N2_DR|906497:0.15500)0.824:0.01730)0.695:0.00666,CryptonV-N2_DR|745867:0.11845)0.830:0.01288)0.500:0.01266)0.744:0.00089)0.646:0.01366,(CryptonV-N2_DR|331880:0.18027,(CryptonV-N2_DR|496283:0.16407,CryptonV-N2_DR|415168:0.19123)0.294:0.00238)0.877:0.01395)0.704:0.01365,(((CryptonV-N2_DR|574678:0.19064,(CryptonV-N2_DR|22101:0.19575,CryptonV-N2_DR|180025:0.16049)0.328:0.00555)0.233:0.00067,(CryptonV-N2_DR|826335:0.10811,CryptonV-N2_DR|826334:0.13741)0.843:0.01240)0.812:0.00382,((CryptonV-N2_DR|22052:0.08669,(CryptonV-N2_DR|906465:0.20093,(CryptonV-N2_DR|906466:0.06122,CryptonV-N2_DR|1214787:0.00066)0.590:0.05067)0.971:0.14004)0.721:0.00693,(((CryptonV-N2_DR|415157:0.15068,((CryptonV-N2_DR|107315:0.15987,CryptonV-N2_DR|745842:0.34900)0.856:0.03732,(CryptonV-N2_DR|415153:0.15978,CryptonV-N2_DR|496280:0.13917)0.752:0.01568)0.728:0.00514)0.658:0.00924,(CryptonV-N2_DR|661521:0.16445,CryptonV-N2_DR|496273:0.11550)0.835:0.02550)0.565:0.00339,((CryptonV-N2_DR|999342:0.25097,CryptonV-N2_DR|661505:0.10924)0.628:0.01039,CryptonV-N2_DR|107274:0.12736)0.744:0.00684)0.595:0.01395)0.781:0.01126)0.239:0.00222)0.838:0.00997)0.792:0.01582,((CryptonV-N2_DR|22087:0.21387,(CryptonV-N2_DR|180001:0.23601,CryptonV-N2_DR|331959:0.25621)0.720:0.02702)0.704:0.01426,(CryptonV-N2_DR|574671:0.30247,((CryptonV-N2_DR|180050:0.66757,CryptonV-N2_DR|496300:0.11845)0.768:0.06501,((CryptonV-N2_DR|415109:0.19068,CryptonV-N2_DR|826344:0.15200)0.205:0.01268,CryptonV-N2_DR|496274:0.70902)0.000:0.00096)0.742:0.01871)0.409:0.01065)0.749:0.00806)0.630:0.01356,((CryptonV-N2_DR|415130:0.12220,(CryptonV-N2_DR|1083420:0.10651,CryptonV-N2_DR|906481:0.18772)0.494:0.02600)0.711:0.01298,CryptonV-N2_DR|906569:0.15365)0.885:0.02461)0.811:0.03638)0.803:0.02388)0.331:0.02678,CryptonV-N2_DR|496316:0.10884)0.646:0.02490)0.843:0.07995,(CryptonV-N2_DR|906572:0.17931,((CryptonV-N2_DR|999382:0.00100,CryptonV-N2_DR|574691:0.36665)0.496:0.36814,CryptonV-N2_DR|331882:0.00065)0.696:0.34764)0.826:0.17005)0.845:0.07545)0.495:0.05903)0.107:0.00725,((CryptonV-N2_DR|22083:0.06789,(CryptonV-N2_DR|1083436:0.11020,(CryptonV-N2_DR|906473:0.10221,CryptonV-N2_DR|1214795:0.07028)0.901:0.06520)0.537:0.03390)1.000:0.63592,(CryptonV-N2_DR|331906:1.14478,(((CryptonV-N2_DR|253651:0.21547,CryptonV-N2_DR|826333:0.36491)0.688:0.09829,((CryptonV-N2_DR|180033:0.10281,CryptonV-N2_DR|253683:0.25771)0.136:0.03636,(CryptonV-N2_DR|999305:0.11675,CryptonV-N2_DR|1083367:0.10260)0.999:0.19879)0.415:0.04676)0.714:0.04114,((CryptonV-N2_DR|22110:0.24125,CryptonV-N2_DR|1214791:0.24939)0.658:0.03605,(CryptonV-N2_DR|999298:0.28608,(CryptonV-N2_DR|179989:0.09556,((CryptonV-N2_DR|661522:0.00633,CryptonV-N2_DR|906548:0.38634)0.518:0.28713,(CryptonV-N2_DR|107259:0.05831,CryptonV-N2_DR|1214793:0.20316)0.922:0.53531)0.968:0.67510)0.831:0.18039)0.984:0.28641)0.684:0.09799)0.813:0.23211)0.275:0.13527)0.995:0.50072)0.793:0.09304,((((CryptonV-N2_DR|1153027:0.13193,CryptonV-N2_DR|574716:0.08258)0.440:0.01273,CryptonV-N2_DR|826311:0.24757)0.783:0.07349,((CryptonV-N2_DR|574683:0.41993,CryptonV-N2_DR|999346:0.40203)0.814:0.10233,(((CryptonV-N2_DR|826376:0.17594,CryptonV-N2_DR|574695:0.13969)0.818:0.07756,((CryptonV-N2_DR|661536:0.20163,CryptonV-N2_DR|1153010:0.16875)0.708:0.05093,CryptonV-N2_DR|574709:0.20930)0.603:0.02918)0.842:0.05160,(CryptonV-N2_DR|415146:0.41197,(((CryptonV-N2_DR|179990:0.21589,(CryptonV-N2_DR|415107:0.59042,(CryptonV-N2_DR|253693:0.04632,CryptonV-N2_DR|1153016:0.21414)0.482:0.12443)0.703:0.04560)0.688:0.02523,((CryptonV-N2_DR|745804:0.23276,CryptonV-N2_DR|415076:0.17282)0.815:0.07462,(CryptonV-N2_DR|906475:0.44095,CryptonV-N2_DR|999376:0.22906)0.792:0.09546)0.606:0.00600)0.867:0.08701,CryptonV-N2_DR|906509:0.33730)0.096:0.02477)0.790:0.06149)0.606:0.06609)0.387:0.01441)0.839:0.14548,(CryptonV-N2_DR|661551:0.42574,CryptonV-N2_DR|253667:0.20576)0.421:0.06827)0.981:0.31205)0.716:0.05796)0.310:0.03776,(((CryptonV-N2_DR|574688:0.19323,CryptonV-N2_DR|745808:0.78600)0.000:0.12874,CryptonV-N2_DR|906484:0.75443)0.070:0.03971,(CryptonV-N2_DR|180013:0.00066,((CryptonV-N2_DR|999379:0.10900,CryptonV-N2_DR|999315:0.31308)0.457:0.25903,CryptonV-N2_DR|661547:0.78350)0.696:0.24869)0.659:0.11088)0.675:0.04427)0.886:0.05816,(CryptonV-N2_DR|999375:0.72383,(((CryptonV-N2_DR|22146:0.28175,CryptonV-N2_DR|745821:0.16321)0.930:0.16588,CryptonV-N2_DR|745863:0.38665)0.259:0.05577,CryptonV-N2_DR|661567:0.22221)0.992:0.55855)0.734:0.16877)0.774:0.03824,((CryptonV-N2_DR|331922:0.18984,CryptonV-N2_DR|1083354:0.00067)0.755:0.14880,(CryptonV-N2_DR|574724:0.03041,CryptonV-N2_DR|906568:0.16278)0.482:0.24627)0.868:0.07422)0.884:0.06729,(CryptonV-N2_DR|180014:0.33491,((CryptonV-N2_DR|253686:0.07806,((CryptonV-N2_DR|745834:0.31945,CryptonV-N2_DR|1083404:0.14359)0.859:0.18170,CryptonV-N2_DR|906517:0.16324)0.900:0.29363)0.567:0.16619,(CryptonV-N2_DR|574644:0.28674,CryptonV-N2_DR|1083378:0.26402)0.964:0.30221)0.559:0.08608)0.800:0.11962)0.965:0.11399)0.500:0.02220)0.108:0.02771,CryptonV-N2_DR|826347:0.42612)0.711:0.02346)0.458:0.00984,(CryptonV-N2_DR|999340:0.23957,(CryptonV-N2_DR|22070:0.19241,CryptonV-N2_DR|1153035:0.23333)0.238:0.10102)0.634:0.00379)0.158:0.01984,(CryptonV-N2_DR|745847:0.45042,(CryptonV-N2_DR|22141:0.18504,CryptonV-N2_DR|415138:0.17986)0.787:0.04079)0.914:0.08359)0.547:0.00913,CryptonV-N2_DR|180043:0.19145)0.705:0.01237)0.391:0.00414,((((((CryptonV-N2_DR|331946:0.02401,CryptonV-N2_DR|331947:0.01273)1.000:0.22039,CryptonV-N2_DR|331930:0.22338)0.838:0.04193,((CryptonV-N2_DR|826377:0.71938,CryptonV-N2_DR|1083424:0.00068)0.995:0.13656,CryptonV-N2_DR|180054:0.17397)0.424:0.02276)0.803:0.01945,(((((CryptonV-N2_DR|107312:0.50808,CryptonV-N2_DR|415150:0.24819)0.732:0.05769,CryptonV-N2_DR|107313:0.16299)0.970:0.09096,(((((((((CryptonV-N2_DR|1083406:0.41595,CryptonV-N2_DR|253653:0.87169)0.741:0.21697,(CryptonV-N2_DR|331895:0.32002,((((CryptonV-N2_DR|826378:0.11117,CryptonV-N2_DR|253680:0.24795)0.694:0.10606,(CryptonV-N2_DR|1153029:0.03016,(CryptonV-N2_DR|999296:0.99739,CryptonV-N2_DR|1153030:0.02078)0.456:0.01232)0.894:0.13675)0.581:0.03031,CryptonV-N2_DR|22135:0.23267)0.933:0.42872,CryptonV-N2_DR|826325:0.00062)0.597:0.06468)0.834:0.16860)0.062:0.00097,CryptonV-N2_DR|253681:0.13299)0.543:0.07966,((CryptonV-N2_DR|906513:0.02727,CryptonV-N2_DR|574717:1.47170)0.387:0.14931,CryptonV-N2_DR|107260:0.45094)0.770:0.10975)0.783:0.07338,(CryptonV-N2_DR|179995:0.32530,(CryptonV-N2_DR|745814:0.13550,CryptonV-N2_DR|661508:0.13130)0.817:0.09952)0.596:0.04344)0.519:0.03299,CryptonV-N2_DR|415147:0.48112)0.843:0.07087,CryptonV-N2_DR|496303:0.22716)0.633:0.03865,(((CryptonV-N2_DR|999319:0.39114,CryptonV-N2_DR|415127:0.31663)0.542:0.10310,((CryptonV-N2_DR|180003:0.18026,CryptonV-N2_DR|826320:0.28253)0.523:0.08376,CryptonV-N2_DR|999306:0.33681)0.058:0.01185)0.809:0.07445,(CryptonV-N2_DR|22079:0.29518,(CryptonV-N2_DR|331928:0.20206,CryptonV-N2_DR|415160:0.32436)0.806:0.05146)0.448:0.03440)0.666:0.01994)0.849:0.01814,(CryptonV-N2_DR|661499:0.18055,CryptonV-N2_DR|331952:0.19489)0.867:0.09688)0.858:0.02736)0.371:0.00070,(CryptonV-N2_DR|22056:0.20875,(CryptonV-N2_DR|22054:0.09671,CryptonV-N2_DR|745879:0.18110)0.913:0.07752)0.593:0.03886)0.863:0.05767,(CryptonV-N2_DR|415074:0.11271,CryptonV-N2_DR|1214782:0.17565)0.911:0.05621)0.868:0.03970)0.731:0.02547,CryptonV-N2_DR|22050:0.20245)0.650:0.01367,((CryptonV-N2_DR|999318:0.14994,CryptonV-N2_DR|826314:0.18990)0.854:0.03994,(((CryptonV-N2_DR|107298:0.31395,CryptonV-N2_DR|107299:0.15938)0.205:0.02176,CryptonV-N2_DR|331897:0.23004)0.238:0.01592,CryptonV-N2_DR|253695:0.19073)0.685:0.01576)0.894:0.03203)0.761:0.01168)0.920:0.03112,(((((((CryptonV-N2_DR|496307:0.28480,((CryptonV-N2_DR|826345:0.28138,(CryptonV-N2_DR|22058:0.13330,(CryptonV-N2_DR|1083400:0.35268,CryptonV-N2_DR|1153023:0.16483)0.985:0.41495)0.388:0.10909)0.865:0.10266,(CryptonV-N2_DR|253714:0.27413,CryptonV-N2_DR|1153044:0.17208)0.871:0.04571)0.699:0.02492)0.551:0.01653,CryptonV-N2_DR|415092:0.21455)0.091:0.00142,(CryptonV-N2_DR|253637:0.25159,CryptonV-N2_DR|415080:0.25893)0.438:0.06843)0.863:0.02886,((CryptonV-N2_DR|253701:0.21455,((CryptonV-N2_DR|574647:0.22678,((CryptonV-N2_DR|107292:0.12350,CryptonV-N2_DR|331950:0.17141)0.732:0.03661,CryptonV-N2_DR|180046:0.07866)0.752:0.01483)0.312:0.02244,CryptonV-N2_DR|999363:0.26372)0.476:0.02917)0.908:0.05048,((CryptonV-N2_DR|574705:0.19855,(((CryptonV-N2_DR|999304:0.16194,CryptonV-N2_DR|253691:0.23486)0.877:0.06352,(CryptonV-N2_DR|253710:0.14730,CryptonV-N2_DR|574710:0.17285)0.402:0.00856)0.778:0.01810,((CryptonV-N2_DR|1083390:0.17658,((CryptonV-N2_DR|906477:0.13950,CryptonV-N2_DR|107304:0.05254)0.806:0.10314,(CryptonV-N2_DR|107291:0.14624,CryptonV-N2_DR|906565:0.16912)0.736:0.03572)0.863:0.06590)0.761:0.03840,CryptonV-N2_DR|331925:0.21327)0.735:0.02670)0.072:0.01876)0.663:0.00762,(CryptonV-N2_DR|1153003:0.22014,(CryptonV-N2_DR|107309:0.21955,CryptonV-N2_DR|574666:0.17233)0.817:0.03723)0.370:0.03242)0.842:0.02642)0.701:0.02442)0.342:0.00078,(CryptonV-N2_DR|331926:0.20312,CryptonV-N2_DR|661504:0.17290)0.799:0.03035)0.850:0.02409,(((CryptonV-N2_DR|180037:0.22759,CryptonV-N2_DR|574679:0.21721)0.839:0.04472,(CryptonV-N2_DR|253703:0.21151,(CryptonV-N2_DR|906511:0.15853,CryptonV-N2_DR|415120:0.27054)0.162:0.00780)0.439:0.02692)0.739:0.01895,((((((CryptonV-N2_DR|661537:0.25564,(CryptonV-N2_DR|253696:0.16286,CryptonV-N2_DR|661540:0.24819)0.513:0.02937)0.703:0.00845,CryptonV-N2_DR|906504:0.31119)0.666:0.00583,(CryptonV-N2_DR|415082:0.20085,CryptonV-N2_DR|574712:0.26607)0.629:0.01030)0.892:0.05026,((CryptonV-N2_DR|1083364:0.13770,CryptonV-N2_DR|1083394:0.37207)0.804:0.08915,(CryptonV-N2_DR|107314:0.14187,CryptonV-N2_DR|496305:0.14645)0.829:0.04421)0.725:0.02730)0.850:0.03078,(((CryptonV-N2_DR|826362:0.29902,(((((CryptonV-N2_DR|415154:0.13449,CryptonV-N2_DR|1083434:0.34014)0.519:0.00067,CryptonV-N2_DR|415113:0.28485)0.476:0.04242,(CryptonV-N2_DR|1083372:0.20640,CryptonV-N2_DR|415094:0.15320)0.848:0.07032)0.177:0.00065,CryptonV-N2_DR|415077:0.17942)0.739:0.04478,((CryptonV-N2_DR|496306:0.26986,((CryptonV-N2_DR|661528:0.26367,(CryptonV-N2_DR|574632:0.46167,CryptonV-N2_DR|745857:0.00066)0.906:0.22089)0.175:0.00872,(CryptonV-N2_DR|180002:1.06291,CryptonV-N2_DR|496292:0.00066)0.623:0.27415)0.679:0.03845)0.706:0.04977,CryptonV-N2_DR|661506:0.22004)0.725:0.02813)0.764:0.01171)0.720:0.02872,(((CryptonV-N2_DR|574643:0.25270,(CryptonV-N2_DR|574629:0.11447,CryptonV-N2_DR|745810:0.39331)0.148:0.02807)0.836:0.04924,((((((CryptonV-N2_DR|331937:0.23073,CryptonV-N2_DR|999333:0.30192)0.665:0.05349,CryptonV-N2_DR|906531:0.31190)0.659:0.02152,CryptonV-N2_DR|22063:0.28903)0.754:0.01819,CryptonV-N2_DR|415114:0.35549)0.248:0.01262,((CryptonV-N2_DR|107296:0.22960,(CryptonV-N2_DR|331891:0.12412,CryptonV-N2_DR|496286:0.27522)0.571:0.09445)0.884:0.08062,CryptonV-N2_DR|415139:0.15047)0.873:0.05912)0.883:0.04931,((CryptonV-N2_DR|331951:0.22572,CryptonV-N2_DR|1083356:0.07979)0.649:0.02677,CryptonV-N2_DR|574722:0.25542)0.927:0.09494)0.219:0.03320)0.289:0.00066,(CryptonV-N2_DR|999301:0.16481,((CryptonV-N2_DR|906561:0.23628,(CryptonV-N2_DR|906455:0.22874,(CryptonV-N2_DR|745875:0.10662,CryptonV-N2_DR|1153028:0.24666)0.742:0.02857)0.500:0.01434)0.527:0.05360,((CryptonV-N2_DR|22138:0.14914,(CryptonV-N2_DR|745876:0.18398,CryptonV-N2_DR|1083355:0.00066)0.948:0.20170)0.116:0.04596,(CryptonV-N2_DR|496312:0.04289,CryptonV-N2_DR|574669:0.28352)0.964:0.14244)0.338:0.04252)0.293:0.00070)0.876:0.05212)0.777:0.01159)0.770:0.01724,(CryptonV-N2_DR|331940:0.16778,CryptonV-N2_DR|1153036:0.21864)0.878:0.08440)0.775:0.02286)0.695:0.01749,CryptonV-N2_DR|22131:0.23519)0.636:0.01301)0.448:0.01229)0.273:0.01782,(CryptonV-N2_DR|999336:0.20009,(((CryptonV-N2_DR|253692:0.48860,CryptonV-N2_DR|415148:0.16396)0.282:0.10918,(CryptonV-N2_DR|826336:0.04617,CryptonV-N2_DR|999320:0.34907)0.961:0.23784)0.773:0.06286,(CryptonV-N2_DR|22065:0.19766,(CryptonV-N2_DR|496311:0.18530,CryptonV-N2_DR|1153001:0.10648)0.750:0.04786)0.304:0.03701)0.740:0.02418)0.872:0.05646)0.851:0.03481)0.722:0.01033)0.497:0.03877,((((((CryptonV-N2_DR|179991:0.24212,(CryptonV-N2_DR|415167:0.20605,CryptonV-N2_DR|574681:0.17512)0.954:0.17783)0.847:0.06961,(CryptonV-N2_DR|22144:0.24856,(CryptonV-N2_DR|574660:0.22522,(CryptonV-N2_DR|22066:0.11289,CryptonV-N2_DR|107254:0.18673)0.873:0.05496)0.929:0.05919)0.605:0.00883)0.768:0.01964,((CryptonV-N2_DR|1083416:0.34704,(CryptonV-N2_DR|1083389:0.15960,CryptonV-N2_DR|745858:0.20169)0.615:0.04569)0.715:0.01673,((CryptonV-N2_DR|415134:0.20315,(CryptonV-N2_DR|331890:0.21844,CryptonV-N2_DR|574703:0.15739)0.878:0.05280)0.785:0.03287,CryptonV-N2_DR|331921:0.37054)0.303:0.00097)0.767:0.01315)0.918:0.03828,((CryptonV-N2_DR|661511:0.20243,(CryptonV-N2_DR|253687:0.26212,CryptonV-N2_DR|180019:0.32337)0.715:0.05463)0.301:0.03865,CryptonV-N2_DR|107305:0.31779)0.808:0.06564)0.358:0.00442,(CryptonV-N2_DR|1083362:0.19027,(CryptonV-N2_DR|826317:0.27187,CryptonV-N2_DR|574665:0.24814)0.499:0.04165)0.719:0.01762)0.773:0.02727,((((CryptonV-N2_DR|415140:0.12789,(CryptonV-N2_DR|826352:1.64465,CryptonV-N2_DR|999357:0.00385)0.311:0.12167)0.872:0.15357,((CryptonV-N2_DR|826351:0.09316,CryptonV-N2_DR|496272:0.12088)0.893:0.15929,(CryptonV-N2_DR|574687:0.14437,CryptonV-N2_DR|745811:0.33251)0.830:0.17327)0.635:0.02676)0.800:0.07681,(CryptonV-N2_DR|22075:0.17046,(CryptonV-N2_DR|22137:0.18920,CryptonV-N2_DR|180012:0.28823)0.714:0.07463)0.597:0.03662)0.683:0.02534,(((CryptonV-N2_DR|999361:0.00291,(CryptonV-N2_DR|253665:0.01405,CryptonV-N2_DR|331915:0.01633)0.334:0.01648)0.986:0.48791,((CryptonV-N2_DR|826331:0.26119,CryptonV-N2_DR|253636:0.19021)0.727:0.06611,CryptonV-N2_DR|574667:0.28801)0.837:0.21694)0.997:0.71300,(CryptonV-N2_DR|415132:0.18516,((CryptonV-N2_DR|22088:0.00066,(CryptonV-N2_DR|826309:0.00071,CryptonV-N2_DR|1214797:0.90630)0.695:0.36033)0.975:0.20307,CryptonV-N2_DR|661503:0.12420)0.524:0.04317)0.305:0.03371)0.356:0.03617)0.859:0.04918)0.409:0.01102)0.933:0.04946,(CryptonV-N2_DR|1083357:0.18967,(CryptonV-N2_DR|661529:0.22471,CryptonV-N2_DR|906525:0.23925)0.544:0.02787)0.025:0.02201)0.640:0.00788)0.759:0.04335,(((CryptonV-N2_DR|745854:0.21676,CryptonV-N2_DR|999337:0.21589)0.830:0.06110,(((((CryptonV-N2_DR|107279:0.19862,CryptonV-N2_DR|415121:0.14648)0.794:0.07011,CryptonV-N2_DR|906533:0.24371)0.696:0.02194,(CryptonV-N2_DR|107290:0.13052,((CryptonV-N2_DR|331920:0.13421,CryptonV-N2_DR|826369:0.21730)0.828:0.07491,CryptonV-N2_DR|661525:0.23789)0.661:0.06337)0.735:0.01299)0.793:0.02900,(CryptonV-N2_DR|180007:0.19306,CryptonV-N2_DR|496299:0.19381)0.287:0.03048)0.872:0.04367,((CryptonV-N2_DR|180031:0.16999,(CryptonV-N2_DR|661527:0.17361,CryptonV-N2_DR|1153020:0.17249)0.673:0.01440)0.736:0.02085,CryptonV-N2_DR|999360:0.33399)0.062:0.00763)0.764:0.01982)0.820:0.02081,((CryptonV-N2_DR|253675:0.25025,CryptonV-N2_DR|999367:0.26640)0.823:0.05370,((CryptonV-N2_DR|661496:0.18205,CryptonV-N2_DR|999297:0.13246)0.283:0.02602,((CryptonV-N2_DR|253694:0.18848,CryptonV-N2_DR|1214799:0.06857)0.867:0.07794,CryptonV-N2_DR|906496:0.21268)0.494:0.04530)0.884:0.04259)0.322:0.00071)0.835:0.02062)0.185:0.02692,(((((CryptonV-N2_DR|22053:0.20829,(CryptonV-N2_DR|22051:0.10084,(CryptonV-N2_DR|661516:0.11185,CryptonV-N2_DR|179993:0.27221)0.215:0.00695)0.640:0.05006)0.907:0.07469,(((CryptonV-N2_DR|496284:0.06970,(CryptonV-N2_DR|107265:0.04452,CryptonV-N2_DR|745843:0.27298)0.870:0.13472)0.902:0.09098,(CryptonV-N2_DR|331941:0.17973,CryptonV-N2_DR|331876:0.14457)0.120:0.02946)0.898:0.10412,(CryptonV-N2_DR|107258:0.08620,(CryptonV-N2_DR|574692:0.08406,(CryptonV-N2_DR|22113:0.05234,CryptonV-N2_DR|22114:0.03149)0.615:0.17239)0.377:0.09164)0.880:0.08655)0.668:0.02169)0.818:0.04735,((((CryptonV-N2_DR|745822:0.21761,(CryptonV-N2_DR|745818:0.23000,CryptonV-N2_DR|999351:0.17245)0.093:0.01117)0.852:0.03748,((CryptonV-N2_DR|999372:0.14539,(CryptonV-N2_DR|331911:0.31527,CryptonV-N2_DR|826326:0.13729)0.385:0.02833)0.855:0.05955,(((((CryptonV-N2_DR|22073:0.25743,CryptonV-N2_DR|22082:0.19620)0.660:0.02082,(CryptonV-N2_DR|661554:0.11579,CryptonV-N2_DR|661569:0.08705)0.855:0.06812)0.776:0.03308,CryptonV-N2_DR|253715:0.23868)0.774:0.02917,(CryptonV-N2_DR|999369:0.13993,CryptonV-N2_DR|22123:0.18111)0.775:0.09641)0.121:0.01620,(((CryptonV-N2_DR|415111:0.16290,CryptonV-N2_DR|415164:0.25247)0.904:0.09535,CryptonV-N2_DR|253707:0.24423)0.587:0.00735,((CryptonV-N2_DR|999347:0.13923,CryptonV-N2_DR|826343:0.18441)0.729:0.01986,CryptonV-N2_DR|574700:0.05630)0.911:0.07630)0.725:0.02478)0.702:0.02920)0.081:0.00070)0.030:0.00197,(CryptonV-N2_DR|661546:0.17185,CryptonV-N2_DR|745812:0.20650)0.903:0.11844)0.736:0.04320,(CryptonV-N2_DR|999383:0.13534,CryptonV-N2_DR|415125:0.16235)0.878:0.14070)0.324:0.00950)0.000:0.00066,(((((CryptonV-N2_DR|745855:0.65853,(CryptonV-N2_DR|661519:0.18566,CryptonV-N2_DR|1083384:0.23997)0.231:0.05783)0.667:0.16723,(CryptonV-N2_DR|745819:0.28699,CryptonV-N2_DR|745826:0.03037)0.783:0.17091)0.605:0.05958,(CryptonV-N2_DR|1153004:0.20540,(CryptonV-N2_DR|1153005:0.01430,CryptonV-N2_DR|1153013:0.33495)0.698:0.01016)0.991:0.19308)0.425:0.09894,((CryptonV-N2_DR|107270:0.22715,CryptonV-N2_DR|574639:0.03610)0.790:0.08736,(CryptonV-N2_DR|574702:0.21928,(CryptonV-N2_DR|253640:0.04582,CryptonV-N2_DR|415091:0.13918)0.409:0.01573)0.699:0.14052)0.964:0.18661)0.735:0.03479,(CryptonV-N2_DR|826327:0.23766,(CryptonV-N2_DR|180030:0.22866,CryptonV-N2_DR|496296:0.17634)0.621:0.02535)0.647:0.02979)0.700:0.02485)0.370:0.00791,((((CryptonV-N2_DR|999329:0.14594,CryptonV-N2_DR|180057:0.33713)0.409:0.01523,(CryptonV-N2_DR|745878:0.17911,CryptonV-N2_DR|22112:0.24551)0.744:0.01364)0.799:0.02478,(CryptonV-N2_DR|906570:0.21820,(CryptonV-N2_DR|745877:0.05242,CryptonV-N2_DR|1083403:0.41731)0.823:0.16427)0.502:0.05634)0.000:0.00067,(CryptonV-N2_DR|180028:0.15787,CryptonV-N2_DR|661497:0.17143)0.844:0.07018)0.724:0.01068)0.715:0.01875)0.814:0.04119,((CryptonV-N2_DR|253678:0.18976,(CryptonV-N2_DR|415116:0.18061,(CryptonV-N2_DR|253674:0.20233,CryptonV-N2_DR|1214789:0.31398)0.756:0.02574)0.466:0.01342)0.856:0.03392,((CryptonV-N2_DR|574719:0.20427,(((CryptonV-N2_DR|180051:0.17056,CryptonV-N2_DR|253664:0.21175)0.809:0.04437,((CryptonV-N2_DR|826338:0.22893,(CryptonV-N2_DR|906537:0.14693,(CryptonV-N2_DR|826332:0.19314,CryptonV-N2_DR|1083418:0.12227)0.801:0.05370)0.773:0.03707)0.729:0.03457,(CryptonV-N2_DR|107288:0.40392,CryptonV-N2_DR|107311:0.00067)0.845:0.29081)0.083:0.00062)0.872:0.03226,(((CryptonV-N2_DR|107289:0.50607,CryptonV-N2_DR|331899:0.15092)0.874:0.30965,CryptonV-N2_DR|1153011:0.20948)0.422:0.00062,(CryptonV-N2_DR|826358:0.23273,CryptonV-N2_DR|1083395:0.16263)0.881:0.05440)0.742:0.02085)0.624:0.00435)0.734:0.00845,((CryptonV-N2_DR|906566:0.16882,CryptonV-N2_DR|1083396:0.23015)0.898:0.06272,(((CryptonV-N2_DR|574663:0.13247,CryptonV-N2_DR|826359:0.30886)0.855:0.06543,(CryptonV-N2_DR|253645:0.11911,CryptonV-N2_DR|745802:0.12125)0.915:0.07486)0.717:0.01138,(CryptonV-N2_DR|826375:0.10291,(CryptonV-N2_DR|107316:0.12946,CryptonV-N2_DR|107253:0.22396)0.875:0.05187)0.424:0.00062)0.817:0.02651)0.745:0.01981)0.803:0.03679)0.942:0.07086)0.390:0.02860,(CryptonV-N2_DR|22061:0.14032,CryptonV-N2_DR|999335:0.26178)0.788:0.05730)0.688:0.01411)0.748:0.02590)0.000:0.00704,((CryptonV-N2_DR|331896:0.22709,((CryptonV-N2_DR|999300:0.18300,CryptonV-N2_DR|415129:0.19731)0.796:0.07120,CryptonV-N2_DR|999307:0.14744)0.681:0.01613)0.744:0.02193,((CryptonV-N2_DR|415142:0.25296,CryptonV-N2_DR|331957:0.15556)0.553:0.01378,CryptonV-N2_DR|745874:0.18001)0.850:0.03396)0.891:0.04460)0.348:0.02387,(((CryptonV-N2_DR|661555:0.24088,(CryptonV-N2_DR|661501:0.19314,((((((((CryptonV-N2_DR|180041:0.0,CryptonV-N2_DR|180042:0.0):0.37771,(((CryptonV-N2_DR|22071:0.16685,CryptonV-N2_DR|22117:0.16842)0.616:0.01477,(CryptonV-N2_DR|331945:0.12569,CryptonV-N2_DR|415112:0.27670)0.695:0.07728)0.794:0.05866,(CryptonV-N2_DR|253672:0.12229,CryptonV-N2_DR|331931:0.06689)0.940:0.11398)0.587:0.00643)0.747:0.09156,CryptonV-N2_DR|574645:0.22782)1.000:1.23720,(CryptonV-N2_DR|22133:0.19110,CryptonV-N2_DR|22130:0.21885)0.133:0.02016)0.218:0.00097,(((CryptonV-N2_DR|1083359:1.48818,CryptonV-N2_DR|745840:0.00062)0.739:0.25058,CryptonV-N2_DR|180045:0.41824)0.815:0.11242,(((CryptonV-N2_DR|745829:0.26610,CryptonV-N2_DR|331953:0.39275)0.214:0.03322,CryptonV-N2_DR|999365:0.54159)0.337:0.05143,((CryptonV-N2_DR|745797:0.00066,(CryptonV-N2_DR|22125:0.74103,CryptonV-N2_DR|496320:0.00101)0.281:0.11500)0.913:0.09594,CryptonV-N2_DR|180056:0.17612)0.803:0.06116)0.307:0.04406)0.947:0.10296)0.744:0.01944,CryptonV-N2_DR|415136:0.24594)0.799:0.03912,((CryptonV-N2_DR|496321:0.15709,(CryptonV-N2_DR|179997:0.09433,(CryptonV-N2_DR|826374:0.96412,CryptonV-N2_DR|906457:0.00099)0.973:0.23802)0.905:0.20808)0.156:0.17942,(CryptonV-N2_DR|253685:0.30805,(CryptonV-N2_DR|661531:0.00067,(CryptonV-N2_DR|999362:0.19942,(CryptonV-N2_DR|906547:0.33890,CryptonV-N2_DR|574711:0.18638)0.067:0.01798)0.937:0.50616)0.824:0.26990)0.551:0.03420)0.882:0.15089)0.747:0.05377,(CryptonV-N2_DR|331929:0.06549,CryptonV-N2_DR|22115:0.12169)0.745:0.13328)0.736:0.05801)0.661:0.00885)0.054:0.00912,((((((CryptonV-N2_DR|180004:0.36678,CryptonV-N2_DR|1083383:0.14280)0.575:0.15384,CryptonV-N2_DR|107264:0.13996)0.514:0.03058,(CryptonV-N2_DR|331918:0.17173,CryptonV-N2_DR|826370:0.15605)0.890:0.09758)0.997:0.43248,CryptonV-N2_DR|906456:0.00067)0.516:0.05406,CryptonV-N2_DR|574684:0.16922)0.757:0.04451,CryptonV-N2_DR|22093:0.19741)0.794:0.03664)0.821:0.03406,((((CryptonV-N2_DR|906528:0.12036,CryptonV-N2_DR|745844:0.20023)0.850:0.03536,CryptonV-N2_DR|999345:0.12517)0.835:0.02187,CryptonV-N2_DR|745828:0.15836)0.628:0.01240,((((((CryptonV-N2_DR|574677:0.18143,(CryptonV-N2_DR|574646:0.18234,(CryptonV-N2_DR|661520:0.19686,(CryptonV-N2_DR|415119:0.12647,CryptonV-N2_DR|826348:0.26013)0.749:0.02643)0.704:0.01766)0.598:0.03128)0.521:0.02398,CryptonV-N2_DR|661541:0.16948)0.628:0.00880,CryptonV-N2_DR|107261:0.16184)0.765:0.00925,(CryptonV-N2_DR|661490:0.12716,(CryptonV-N2_DR|415090:0.16927,CryptonV-N2_DR|22132:0.15773)0.421:0.02280)0.671:0.00395)0.716:0.01271,CryptonV-N2_DR|415104:0.14770)0.928:0.06383,(CryptonV-N2_DR|496271:0.14020,((((CryptonV-N2_DR|22126:0.15218,(CryptonV-N2_DR|107275:0.34190,CryptonV-N2_DR|415161:0.17927)0.391:0.03371)0.908:0.04870,CryptonV-N2_DR|999339:0.19775)0.706:0.00848,CryptonV-N2_DR|661533:0.21357)0.000:0.00066,(CryptonV-N2_DR|1153043:0.11014,(CryptonV-N2_DR|331927:0.28865,CryptonV-N2_DR|999330:0.21828)0.589:0.04983)0.762:0.01532)0.822:0.02008)0.901:0.03720)0.831:0.02732)0.450:0.02134)0.951:0.04384)0.549:0.01393,(((CryptonV-N2_DR|331936:0.16492,CryptonV-N2_DR|906520:0.17949)0.799:0.02794,((CryptonV-N2_DR|415122:0.18198,(CryptonV-N2_DR|415131:0.11782,CryptonV-N2_DR|331932:0.16471)0.928:0.06951)0.561:0.00361,((CryptonV-N2_DR|253690:0.21730,CryptonV-N2_DR|22072:0.08662)0.927:0.07515,((CryptonV-N2_DR|999356:0.04854,CryptonV-N2_DR|1153026:0.19903)0.503:0.04605,CryptonV-N2_DR|745805:0.28011)0.827:0.04682)0.768:0.01871)0.902:0.04054)0.797:0.02737,(CryptonV-N2_DR|906535:0.14039,(((CryptonV-N2_DR|22121:0.31236,CryptonV-N2_DR|415106:0.11342)0.780:0.03497,CryptonV-N2_DR|906518:0.16930)0.722:0.02619,(CryptonV-N2_DR|906498:0.22757,((CryptonV-N2_DR|826330:0.15667,(CryptonV-N2_DR|661559:0.17532,CryptonV-N2_DR|906472:0.16600)0.092:0.00068)0.828:0.03132,((((CryptonV-N2_DR|574698:0.24140,CryptonV-N2_DR|906529:0.21458)0.874:0.09071,((CryptonV-N2_DR|415088:0.34953,(CryptonV-N2_DR|1083397:0.13280,CryptonV-N2_DR|906461:0.09790)0.286:0.02057)0.215:0.07017,(CryptonV-N2_DR|107263:0.11916,CryptonV-N2_DR|331886:0.21101)0.921:0.08311)0.125:0.02221)0.709:0.03396,CryptonV-N2_DR|999350:0.12200)0.682:0.00070,CryptonV-N2_DR|253700:0.15047)0.560:0.04226)0.805:0.02503)0.592:0.00850)0.816:0.02685)0.758:0.02272)0.828:0.03365)0.846:0.03824,CryptonV-N2_DR|22076:0.20253)0.391:0.04630)0.156:0.01489,((CryptonV-N2_DR|22059:0.16959,(CryptonV-N2_DR|180023:0.12392,CryptonV-N2_DR|331903:0.10079)0.288:0.04207)0.832:0.05196,((CryptonV-N2_DR|22097:0.19392,CryptonV-N2_DR|661509:0.14747)0.723:0.05505,((CryptonV-N2_DR|745837:0.15786,CryptonV-N2_DR|906483:0.15285)0.361:0.02444,CryptonV-N2_DR|906557:0.22349)0.473:0.00063)0.804:0.02458)0.653:0.01109)0.889:0.03255)0.000:0.01500,((CryptonV-N2_DR|1083435:0.12828,(CryptonV-N2_DR|574694:0.10788,(CryptonV-N2_DR|661493:0.11618,(CryptonV-N2_DR|180024:0.13829,CryptonV-N2_DR|661545:0.14458)0.946:0.13042)0.549:0.00071)0.739:0.01279)0.831:0.02963,(CryptonV-N2_DR|1083422:0.19547,(CryptonV-N2_DR|107281:0.13972,CryptonV-N2_DR|331901:0.16825)0.780:0.07005)0.254:0.02234)0.414:0.02767)0.814:0.02629,((CryptonV-N2_DR|661491:0.08652,CryptonV-N2_DR|826312:0.05193)0.844:0.02164,(CryptonV-N2_DR|107266:0.16176,((((CryptonV-N2_DR|22074:0.16076,CryptonV-N2_DR|999294:0.10821)0.826:0.00063,CryptonV-N2_DR|906524:0.21009)0.505:0.01672,CryptonV-N2_DR|1083410:0.13958)0.728:0.00876,CryptonV-N2_DR|906556:0.08282)0.709:0.00991)0.805:0.02339)0.434:0.02711)0.668:0.00657,(((CryptonV-N2_DR|22102:0.15151,((CryptonV-N2_DR|574642:0.16587,CryptonV-N2_DR|999293:0.22521)0.204:0.00062,(((CryptonV-N2_DR|1083409:0.23432,CryptonV-N2_DR|574689:0.19551)0.657:0.01759,CryptonV-N2_DR|415143:0.16548)0.173:0.03972,CryptonV-N2_DR|331914:0.21910)0.817:0.03835)0.861:0.02767)0.775:0.01950,(CryptonV-N2_DR|180017:0.14158,CryptonV-N2_DR|1083385:0.09066)0.919:0.11848)0.622:0.02818,(CryptonV-N2_DR|107300:0.11175,(CryptonV-N2_DR|826322:0.11956,(CryptonV-N2_DR|107276:0.17869,CryptonV-N2_DR|1153033:0.05292)0.404:0.03486)0.036:0.01948)0.685:0.00812)0.557:0.01306);
```
