## Supplementary Data 2 for "A genomic portrait of zebrafish transposable elements and their spatiotemporal embryonic expression": CryptonV-N3_DR.mafft.nwk

```
(((((CryptonV-N3_DR|22253:0.14004,(CryptonV-N3_DR|253750:0.29417,CryptonV-N3_DR|661586:0.13109)0.692:0.03261)0.865:0.05249,(((CryptonV-N3_DR|661637:0.13426,CryptonV-N3_DR|661638:0.18432)0.236:0.02592,(CryptonV-N3_DR|661575:0.32858,CryptonV-N3_DR|107323:0.17976)0.517:0.00601)0.928:0.06956,(CryptonV-N3_DR|180141:0.17265,CryptonV-N3_DR|331963:0.13418)0.855:0.03115)0.339:0.00060)0.717:0.01324,((CryptonV-N3_DR|496358:0.30104,CryptonV-N3_DR|496444:0.16820)0.817:0.03353,(((CryptonV-N3_DR|332060:0.22935,(CryptonV-N3_DR|107332:0.15926,(CryptonV-N3_DR|107414:0.17600,CryptonV-N3_DR|107416:0.16418)0.732:0.07922)0.587:0.01173)0.104:0.01792,(((CryptonV-N3_DR|253731:0.14867,(CryptonV-N3_DR|253820:0.23440,(CryptonV-N3_DR|253720:0.27236,CryptonV-N3_DR|661718:0.19642)0.441:0.02865)0.316:0.03269)0.794:0.02422,((CryptonV-N3_DR|22262:0.26244,(CryptonV-N3_DR|332002:0.26168,(CryptonV-N3_DR|415178:0.03267,CryptonV-N3_DR|253761:0.47764)0.894:0.16883)0.373:0.02920)0.725:0.03160,((CryptonV-N3_DR|107342:0.22989,((CryptonV-N3_DR|661694:0.21822,CryptonV-N3_DR|415179:0.22097)0.049:0.00060,((CryptonV-N3_DR|496364:0.00061,(CryptonV-N3_DR|661676:0.00061,(CryptonV-N3_DR|745944:0.00061,(CryptonV-N3_DR|22216:0.01962,CryptonV-N3_DR|180102:0.02588)0.801:0.01934)0.827:0.03656)0.861:0.06686)0.986:0.54564,(CryptonV-N3_DR|180095:0.12626,CryptonV-N3_DR|332051:0.10648)0.999:0.70670)0.985:0.62379)0.783:0.04325)0.853:0.05733,((CryptonV-N3_DR|22225:0.23353,CryptonV-N3_DR|745907:0.14758)0.808:0.04643,CryptonV-N3_DR|332007:0.11674)0.806:0.04058)0.656:0.00533)0.548:0.01009)0.896:0.04290,(CryptonV-N3_DR|253748:0.21621,((CryptonV-N3_DR|180136:0.16610,((((CryptonV-N3_DR|253762:0.11583,(CryptonV-N3_DR|253822:0.13116,CryptonV-N3_DR|745954:0.08369)0.905:0.02857)0.701:0.00945,CryptonV-N3_DR|22220:0.15142)0.866:0.02283,((CryptonV-N3_DR|661699:0.14007,(((CryptonV-N3_DR|574733:0.13599,CryptonV-N3_DR|661708:0.14325)0.159:0.00701,(CryptonV-N3_DR|107339:0.34943,CryptonV-N3_DR|661710:0.20354)0.735:0.03177)0.741:0.00682,CryptonV-N3_DR|22219:0.14780)0.864:0.01350)0.735:0.00754,CryptonV-N3_DR|180150:0.24215)0.865:0.02380)0.997:0.10216,((CryptonV-N3_DR|574833:0.05405,CryptonV-N3_DR|574834:0.14619)0.806:0.05002,CryptonV-N3_DR|496337:0.30815)0.787:0.05499)0.427:0.00506)0.729:0.02924,(((CryptonV-N3_DR|107333:0.16396,CryptonV-N3_DR|745900:0.42100)0.813:0.06946,CryptonV-N3_DR|574726:0.20077)0.749:0.01352,CryptonV-N3_DR|22215:0.16618)0.072:0.00062)0.146:0.00602)0.645:0.01146)0.459:0.00877)0.726:0.00590,((CryptonV-N3_DR|253729:0.12305,CryptonV-N3_DR|332064:0.21368)0.465:0.01834,CryptonV-N3_DR|415233:0.18400)0.899:0.03680)0.480:0.00061)0.821:0.00987)0.827:0.01244,(((((CryptonV-N3_DR|180135:0.25332,CryptonV-N3_DR|496442:0.29012)0.894:0.09033,(((((((CryptonV-N3_DR|332052:0.11558,(CryptonV-N3_DR|415277:0.13827,CryptonV-N3_DR|574786:0.27058)0.780:0.05986)0.602:0.02205,CryptonV-N3_DR|107363:0.05143)1.000:0.80779,((((((CryptonV-N3_DR|22217:0.22026,((CryptonV-N3_DR|107355:0.15517,CryptonV-N3_DR|180152:0.16482)0.686:0.15475,CryptonV-N3_DR|253742:0.10633)0.822:0.18670)0.917:0.38704,CryptonV-N3_DR|332039:0.55112)0.612:0.17542,(CryptonV-N3_DR|180097:0.34686,CryptonV-N3_DR|574821:0.26346)0.688:0.15736)0.923:0.51382,(((CryptonV-N3_DR|661668:0.31661,CryptonV-N3_DR|661679:0.26029)0.999:0.65120,(((((((CryptonV-N3_DR|745938:0.00062,CryptonV-N3_DR|332006:0.05652)0.812:0.04703,((CryptonV-N3_DR|415169:0.14945,CryptonV-N3_DR|496362:0.03118)0.670:0.00629,CryptonV-N3_DR|253776:0.06776)0.752:0.01579)0.737:0.01306,((CryptonV-N3_DR|22154:0.03051,(((CryptonV-N3_DR|415219:0.02580,(CryptonV-N3_DR|745897:0.02123,(((((CryptonV-N3_DR|107394:0.03539,(CryptonV-N3_DR|574840:0.03802,CryptonV-N3_DR|415217:0.04600)0.738:0.00695)0.710:0.00060,CryptonV-N3_DR|745910:0.01121)0.083:0.01017,CryptonV-N3_DR|332038:0.00973)0.347:0.00082,(((((((CryptonV-N3_DR|661625:0.05155,CryptonV-N3_DR|415240:0.12782)0.643:0.01076,((((CryptonV-N3_DR|661613:0.01209,((CryptonV-N3_DR|415249:0.10036,CryptonV-N3_DR|22222:0.03426)0.776:0.01255,CryptonV-N3_DR|22166:0.06652)0.354:0.00062)0.754:0.06914,CryptonV-N3_DR|661696:0.05388)0.778:0.02971,((((CryptonV-N3_DR|496341:0.01891,(((CryptonV-N3_DR|574800:0.02298,CryptonV-N3_DR|574824:0.02480)0.760:0.01150,((CryptonV-N3_DR|180086:0.06622,(CryptonV-N3_DR|253768:0.01086,CryptonV-N3_DR|253769:0.01060)0.869:0.02308)0.769:0.01191,((CryptonV-N3_DR|331961:0.07437,(CryptonV-N3_DR|745893:0.03671,CryptonV-N3_DR|745881:0.06545)0.666:0.00957)0.801:0.02334,CryptonV-N3_DR|496411:0.03317)0.737:0.00060)0.067:0.00062)0.565:0.00148,CryptonV-N3_DR|107422:0.03250)0.035:0.00136)0.039:0.00683,CryptonV-N3_DR|661574:0.03629)0.749:0.01742,(CryptonV-N3_DR|22229:0.08089,CryptonV-N3_DR|107427:0.01533)0.845:0.04528)0.114:0.05517,(CryptonV-N3_DR|332083:0.04709,(CryptonV-N3_DR|107364:0.02153,CryptonV-N3_DR|496452:0.02306)0.067:0.00061)0.832:0.01934)0.231:0.00079)0.505:0.00062,((CryptonV-N3_DR|574844:0.04473,(CryptonV-N3_DR|332085:0.03046,CryptonV-N3_DR|415181:0.03526)0.756:0.00894)0.149:0.00592,CryptonV-N3_DR|22171:0.01188)0.065:0.00060)0.803:0.03895)0.459:0.00062,(CryptonV-N3_DR|745942:0.03414,CryptonV-N3_DR|661620:0.02508)0.767:0.01143)0.032:0.00521,(CryptonV-N3_DR|107406:0.01718,(CryptonV-N3_DR|661619:0.02790,(CryptonV-N3_DR|107361:0.00060,CryptonV-N3_DR|661690:0.13175)0.863:0.07039)0.596:0.01096)0.787:0.01322)0.815:0.01821,((((CryptonV-N3_DR|745943:0.03211,(((((CryptonV-N3_DR|574771:0.02137,(CryptonV-N3_DR|332082:0.06294,CryptonV-N3_DR|180062:0.01982)0.602:0.00840)0.526:0.00062,((CryptonV-N3_DR|415177:0.05535,((((((CryptonV-N3_DR|496416:0.07372,CryptonV-N3_DR|661641:0.06039)0.758:0.00559,((((CryptonV-N3_DR|661642:0.07771,(CryptonV-N3_DR|180160:0.14886,(CryptonV-N3_DR|496443:0.06438,(CryptonV-N3_DR|253803:0.12085,CryptonV-N3_DR|745962:0.11456)0.121:0.00843)0.966:0.05051)0.555:0.02054)0.860:0.02077,(((((((CryptonV-N3_DR|22196:0.11150,CryptonV-N3_DR|745972:0.08164)0.382:0.01557,(CryptonV-N3_DR|661634:0.03291,CryptonV-N3_DR|745956:0.09649)0.788:0.03905)0.753:0.01587,((CryptonV-N3_DR|332018:0.06788,CryptonV-N3_DR|661646:0.03664)0.774:0.01486,CryptonV-N3_DR|745909:0.13584)0.527:0.00061)0.891:0.01837,CryptonV-N3_DR|180122:0.06095)0.712:0.00629,CryptonV-N3_DR|180117:0.11154)0.371:0.00061,CryptonV-N3_DR|253830:0.09661)0.815:0.01443,CryptonV-N3_DR|332084:0.10768)0.828:0.01888)0.755:0.01321,CryptonV-N3_DR|107385:0.03031)0.852:0.02599,CryptonV-N3_DR|107344:0.05030)0.854:0.00061)0.948:0.02320,(((((CryptonV-N3_DR|415230:0.31634,(CryptonV-N3_DR|22189:0.05838,CryptonV-N3_DR|574757:0.04927)0.754:0.01642)0.807:0.01939,((((CryptonV-N3_DR|661644:0.04415,((CryptonV-N3_DR|496420:0.04701,(CryptonV-N3_DR|745985:0.03043,((CryptonV-N3_DR|574825:0.04028,CryptonV-N3_DR|22236:0.03171)0.758:0.00679,CryptonV-N3_DR|745950:0.05289)0.738:0.00651)0.127:0.00061)0.765:0.00410,CryptonV-N3_DR|107410:0.03166)0.620:0.00849)0.088:0.00312,CryptonV-N3_DR|180128:0.03972)0.805:0.00088,CryptonV-N3_DR|332016:0.01153)0.806:0.00061,CryptonV-N3_DR|661720:0.06143)0.746:0.00061)0.379:0.00060,CryptonV-N3_DR|253823:0.03618)0.571:0.01906,CryptonV-N3_DR|415200:0.05983)0.858:0.00060,CryptonV-N3_DR|253797:0.02686)0.809:0.01055)0.786:0.00797,(CryptonV-N3_DR|332078:0.02203,CryptonV-N3_DR|107424:0.03959)0.867:0.00060)0.844:0.01602,(CryptonV-N3_DR|661683:0.07671,CryptonV-N3_DR|22152:0.09191)0.877:0.13872)0.630:0.00057,((CryptonV-N3_DR|22279:0.03662,CryptonV-N3_DR|496451:0.02104)0.588:0.00184,((CryptonV-N3_DR|107428:0.03760,((CryptonV-N3_DR|180066:0.00061,(CryptonV-N3_DR|745984:0.03789,(CryptonV-N3_DR|661630:0.07598,CryptonV-N3_DR|574780:0.01312)0.006:0.00105)0.024:0.00408)0.000:0.00083,CryptonV-N3_DR|180143:0.04618)0.044:0.00070)0.140:0.00075,CryptonV-N3_DR|574729:0.07548)0.048:0.00060)0.658:0.00498)0.232:0.00061)0.777:0.03877,CryptonV-N3_DR|253828:0.05516)0.136:0.00259)0.876:0.01584,CryptonV-N3_DR|496424:0.02146)0.777:0.00772,(CryptonV-N3_DR|496336:0.08075,CryptonV-N3_DR|661657:0.02239)0.779:0.01634)0.620:0.00061,CryptonV-N3_DR|745895:0.05200)0.457:0.01253)0.184:0.01460,((CryptonV-N3_DR|661606:0.01540,CryptonV-N3_DR|415193:0.03676)0.787:0.01478,(((CryptonV-N3_DR|107341:0.04222,CryptonV-N3_DR|661578:0.01000)0.800:0.02032,((((((CryptonV-N3_DR|496410:0.04198,(CryptonV-N3_DR|180130:0.01529,(CryptonV-N3_DR|107384:0.02099,(CryptonV-N3_DR|745978:0.00714,((CryptonV-N3_DR|22156:0.01243,CryptonV-N3_DR|661601:0.03492)0.780:0.01818,CryptonV-N3_DR|253760:0.11251)0.272:0.00129)0.798:0.04023)0.564:0.00712)0.000:0.00060)0.047:0.00062,(CryptonV-N3_DR|496370:0.00938,CryptonV-N3_DR|745958:0.01366)0.784:0.01349)0.028:0.00207,CryptonV-N3_DR|574829:0.03042)0.000:0.00071,((CryptonV-N3_DR|661703:0.05388,(CryptonV-N3_DR|253804:0.04173,CryptonV-N3_DR|253824:0.01768)0.936:0.00061)0.812:0.01360,((CryptonV-N3_DR|496344:0.02477,CryptonV-N3_DR|745968:0.02868)0.756:0.03224,CryptonV-N3_DR|661666:0.07420)0.752:0.03186)0.709:0.00060)0.662:0.00324,(((((((CryptonV-N3_DR|496379:0.02161,CryptonV-N3_DR|107354:0.07843)0.834:0.00061,CryptonV-N3_DR|22245:0.02504)0.826:0.01040,CryptonV-N3_DR|496343:0.00062)0.944:0.00234,CryptonV-N3_DR|107328:0.03105)0.000:0.00391,CryptonV-N3_DR|415276:0.02665)0.868:0.00162,(((CryptonV-N3_DR|745880:0.01435,(CryptonV-N3_DR|745919:0.03368,(CryptonV-N3_DR|253749:0.01871,(CryptonV-N3_DR|180132:0.03057,CryptonV-N3_DR|415227:0.12796)0.954:0.00060)0.842:0.01147)0.689:0.00060)0.178:0.00060,CryptonV-N3_DR|22268:0.04956)0.795:0.01854,((((CryptonV-N3_DR|180156:0.00964,((CryptonV-N3_DR|253806:0.00061,CryptonV-N3_DR|22283:0.06670)0.946:0.03960,CryptonV-N3_DR|253756:0.02316)0.136:0.00716)0.147:0.00688,(CryptonV-N3_DR|496345:0.00061,CryptonV-N3_DR|496330:0.05238)0.705:0.02843)0.806:0.00061,((CryptonV-N3_DR|661570:0.05775,CryptonV-N3_DR|415281:0.06090)0.741:0.01293,CryptonV-N3_DR|745983:0.04835)0.884:0.02072)0.067:0.01104,CryptonV-N3_DR|332077:0.00737)0.007:0.00086)0.313:0.00061)0.897:0.03145,((((CryptonV-N3_DR|496450:0.01281,(CryptonV-N3_DR|253736:0.04029,CryptonV-N3_DR|180114:0.03830)0.767:0.02031)0.762:0.00737,CryptonV-N3_DR|22238:0.06920)0.762:0.00721,(((CryptonV-N3_DR|180147:0.03806,CryptonV-N3_DR|574796:0.00061)0.797:0.00900,CryptonV-N3_DR|661605:0.04360)0.788:0.00758,((CryptonV-N3_DR|180131:0.08059,CryptonV-N3_DR|661573:0.05339)0.737:0.01218,CryptonV-N3_DR|180149:0.08481)0.284:0.00060)0.792:0.00061)0.574:0.00348,(CryptonV-N3_DR|22167:0.02095,CryptonV-N3_DR|22211:0.05288)0.759:0.00677)0.814:0.00659)0.313:0.01574)0.000:0.00326,CryptonV-N3_DR|574748:0.00943)0.035:0.00191)0.136:0.00897,CryptonV-N3_DR|253790:0.01799)0.290:0.00418)0.590:0.00059)0.603:0.00060,CryptonV-N3_DR|661597:0.03894)0.085:0.00062,CryptonV-N3_DR|415255:0.06463)0.814:0.02110)0.068:0.03134,(CryptonV-N3_DR|415185:0.05067,CryptonV-N3_DR|332054:0.01350)0.860:0.03968)0.784:0.02213,(CryptonV-N3_DR|22201:0.01636,CryptonV-N3_DR|745903:0.02827)0.777:0.00907)0.405:0.00061)0.554:0.00061,CryptonV-N3_DR|574823:0.03515)0.450:0.00062)0.000:0.00062)0.000:0.00142,CryptonV-N3_DR|332056:0.06977)0.431:0.02675,CryptonV-N3_DR|22280:0.01718)0.219:0.00776)0.000:0.00062,CryptonV-N3_DR|22184:0.03526)0.329:0.00061)0.753:0.01225,CryptonV-N3_DR|332067:0.04751)0.949:0.08063,((CryptonV-N3_DR|22159:0.01896,(CryptonV-N3_DR|22153:0.29210,(CryptonV-N3_DR|661682:0.07452,CryptonV-N3_DR|745951:0.11168)0.593:0.01713)0.494:0.11878)0.963:0.27380,(((((CryptonV-N3_DR|745891:0.20201,CryptonV-N3_DR|496375:0.07709)0.746:0.02595,CryptonV-N3_DR|496357:0.08002)0.812:0.01706,(((((CryptonV-N3_DR|332090:0.09575,CryptonV-N3_DR|574849:0.12712)0.797:0.04960,(CryptonV-N3_DR|22247:0.16350,CryptonV-N3_DR|574832:0.15200)0.574:0.02236)0.935:0.08863,(((CryptonV-N3_DR|415242:0.00061,(CryptonV-N3_DR|180138:0.11076,CryptonV-N3_DR|332089:0.96551)0.235:0.01341)0.398:0.14680,(CryptonV-N3_DR|332070:0.32165,CryptonV-N3_DR|332033:0.07885)0.913:0.25809)0.775:0.03257,CryptonV-N3_DR|574843:0.33234)0.604:0.00606)0.959:0.06648,(CryptonV-N3_DR|253739:0.14083,((((CryptonV-N3_DR|107412:0.14355,CryptonV-N3_DR|332076:0.21707)0.768:0.03093,(CryptonV-N3_DR|496421:0.27054,CryptonV-N3_DR|496383:0.15768)0.260:0.06207)0.264:0.01199,(((CryptonV-N3_DR|22221:0.11607,CryptonV-N3_DR|496340:0.07994)0.945:0.08100,((CryptonV-N3_DR|253763:0.0,CryptonV-N3_DR|253764:0.0):0.18765,CryptonV-N3_DR|574751:0.20565)0.871:0.07373)0.111:0.00060,(((CryptonV-N3_DR|22188:0.17045,(CryptonV-N3_DR|496374:0.19764,CryptonV-N3_DR|661652:0.30646)0.358:0.02159)0.592:0.00694,((((CryptonV-N3_DR|253818:0.21850,(CryptonV-N3_DR|107359:0.16182,(CryptonV-N3_DR|22235:0.77540,CryptonV-N3_DR|415216:0.02122)0.482:0.29869)0.259:0.06885)0.235:0.03311,CryptonV-N3_DR|22234:0.29027)0.368:0.00060,(CryptonV-N3_DR|332079:0.13468,(CryptonV-N3_DR|253791:0.13821,CryptonV-N3_DR|253757:0.25923)0.721:0.03549)0.516:0.01153)0.861:0.06273,CryptonV-N3_DR|661653:0.19127)0.748:0.02182)0.767:0.01393,(CryptonV-N3_DR|415247:0.09123,CryptonV-N3_DR|332055:0.20863)0.533:0.00798)0.304:0.02062)0.864:0.02605)0.914:0.04138,CryptonV-N3_DR|496361:0.11340)0.666:0.02237)0.959:0.06131)0.698:0.02087,CryptonV-N3_DR|574818:0.17760)0.938:0.04323)0.726:0.01817,CryptonV-N3_DR|253745:0.17875)0.719:0.00926,(CryptonV-N3_DR|415208:1.28435,CryptonV-N3_DR|22223:0.05792)0.823:0.15868)0.893:0.04980)0.839:0.05490)0.866:0.02706,CryptonV-N3_DR|745902:0.00062)0.978:0.23482,CryptonV-N3_DR|180094:0.89337)0.615:0.12477)0.752:0.16836,((((CryptonV-N3_DR|22214:0.19000,(CryptonV-N3_DR|253780:0.31114,CryptonV-N3_DR|574738:0.17376)0.828:0.05268)0.483:0.04092,((CryptonV-N3_DR|253800:0.32163,(CryptonV-N3_DR|332044:0.28011,(CryptonV-N3_DR|661576:0.16784,CryptonV-N3_DR|574749:0.36450)0.531:0.11072)0.815:0.07178)0.710:0.02687,(CryptonV-N3_DR|574802:0.16382,CryptonV-N3_DR|415194:0.45008)0.703:0.03660)0.778:0.04516)1.000:0.78709,(((((((CryptonV-N3_DR|253835:0.0,CryptonV-N3_DR|253836:0.0,CryptonV-N3_DR|253837:0.0):0.10045,(CryptonV-N3_DR|332045:0.00060,CryptonV-N3_DR|415231:0.37984)0.372:0.10981)0.752:0.03797,CryptonV-N3_DR|661671:0.08094)0.855:0.06950,CryptonV-N3_DR|22160:0.00061)0.829:0.18577,(CryptonV-N3_DR|253829:0.00062,(CryptonV-N3_DR|332066:0.34232,CryptonV-N3_DR|415268:0.74108)0.707:0.18328)0.623:0.19223)0.996:0.61624,(((CryptonV-N3_DR|180104:0.15607,((CryptonV-N3_DR|574815:0.20191,((CryptonV-N3_DR|574847:0.12592,(CryptonV-N3_DR|496353:0.12156,CryptonV-N3_DR|496354:0.07234)0.959:0.10271)0.850:0.04630,(((CryptonV-N3_DR|331964:0.23327,(CryptonV-N3_DR|180127:0.29864,(CryptonV-N3_DR|180071:0.29520,CryptonV-N3_DR|496369:0.00060)0.530:0.10187)0.584:0.05256)0.890:0.00062,((CryptonV-N3_DR|661621:0.21131,(CryptonV-N3_DR|253751:0.20815,CryptonV-N3_DR|253778:0.12257)0.821:0.06948)0.782:0.04136,CryptonV-N3_DR|180078:0.09415)0.803:0.02722)0.704:0.02801,(CryptonV-N3_DR|661590:0.08251,CryptonV-N3_DR|253816:0.15323)0.161:0.00061)0.556:0.02373)0.734:0.01629)0.699:0.01589,((CryptonV-N3_DR|661659:0.12071,CryptonV-N3_DR|745916:0.20538)0.640:0.00731,(CryptonV-N3_DR|331984:0.14219,(CryptonV-N3_DR|661714:0.08583,CryptonV-N3_DR|661715:0.10070)0.347:0.09545)0.974:0.23014)0.687:0.02355)0.824:0.05209)0.793:0.05782,(CryptonV-N3_DR|496436:0.38018,CryptonV-N3_DR|745927:0.47626)0.750:0.07489)0.580:0.02322,CryptonV-N3_DR|661686:0.29568)0.911:0.29426)0.921:0.36550,((CryptonV-N3_DR|180096:0.16776,CryptonV-N3_DR|574791:0.23276)0.965:0.41059,CryptonV-N3_DR|415205:0.41688)0.960:0.47437)0.263:0.02295)0.649:0.08456,(((CryptonV-N3_DR|496388:0.08802,(((CryptonV-N3_DR|107417:0.13107,CryptonV-N3_DR|745979:0.26027)0.820:0.03172,CryptonV-N3_DR|332015:0.22141)0.544:0.04494,(CryptonV-N3_DR|745898:0.31622,CryptonV-N3_DR|180106:0.11657)0.452:0.02033)0.802:0.06735)1.000:0.79447,(CryptonV-N3_DR|180100:0.30974,(CryptonV-N3_DR|180101:0.14929,(((((((((CryptonV-N3_DR|496412:0.03157,CryptonV-N3_DR|574756:0.07121)0.148:0.00833,CryptonV-N3_DR|661656:0.05953)0.825:0.02423,CryptonV-N3_DR|496325:0.05048)1.000:0.27813,((((CryptonV-N3_DR|332020:0.20259,CryptonV-N3_DR|496367:0.12801)0.773:0.02183,CryptonV-N3_DR|574837:0.12018)0.794:0.02867,(CryptonV-N3_DR|180068:0.13167,(CryptonV-N3_DR|107358:0.17689,(CryptonV-N3_DR|332025:0.14205,CryptonV-N3_DR|574760:0.13177)0.682:0.03108)0.350:0.02782)0.184:0.00060)0.737:0.01864,((((((CryptonV-N3_DR|22230:0.46023,(CryptonV-N3_DR|22200:0.16264,CryptonV-N3_DR|496346:0.07028)0.000:0.00061)0.792:0.04639,CryptonV-N3_DR|574727:0.15228)0.814:0.05904,CryptonV-N3_DR|253759:0.21895)0.093:0.00062,(CryptonV-N3_DR|107380:0.18088,(CryptonV-N3_DR|745970:0.01084,CryptonV-N3_DR|331989:0.01862)0.614:0.14774)0.831:0.05458)0.726:0.02367,(CryptonV-N3_DR|332030:0.16935,(CryptonV-N3_DR|745904:0.09661,CryptonV-N3_DR|496376:0.12765)0.623:0.02731)0.721:0.01043)0.432:0.01090,CryptonV-N3_DR|415229:0.18852)0.826:0.03130)0.992:0.11754)0.878:0.04480,((CryptonV-N3_DR|22213:0.12907,CryptonV-N3_DR|745955:0.05933)0.988:0.12906,(CryptonV-N3_DR|661624:0.26418,((CryptonV-N3_DR|22263:0.00060,CryptonV-N3_DR|107393:0.41432)0.989:0.39027,CryptonV-N3_DR|661647:0.27687)0.984:0.56147)0.658:0.03905)0.899:0.05883)0.442:0.00279,CryptonV-N3_DR|661604:0.29540)0.694:0.01646,(CryptonV-N3_DR|745947:0.25238,CryptonV-N3_DR|574772:0.29097)0.865:0.06234)0.694:0.00592,(CryptonV-N3_DR|745946:0.18261,CryptonV-N3_DR|22169:0.15818)0.483:0.03590)0.853:0.02996,(CryptonV-N3_DR|745959:0.18301,CryptonV-N3_DR|107373:0.30860)0.250:0.01479)0.733:0.02394)0.679:0.05509)0.976:0.28789)0.889:0.19349,(CryptonV-N3_DR|661667:0.90737,(((CryptonV-N3_DR|496373:0.17088,((CryptonV-N3_DR|332042:0.65744,((((CryptonV-N3_DR|22233:0.30554,((CryptonV-N3_DR|496390:0.20928,CryptonV-N3_DR|496352:0.19741)0.748:0.03410,CryptonV-N3_DR|661660:0.27536)0.216:0.04467)0.954:0.10156,(CryptonV-N3_DR|661622:0.35445,(CryptonV-N3_DR|745939:0.16806,CryptonV-N3_DR|745948:0.24973)0.871:0.11480)0.758:0.08379)0.908:0.09202,(CryptonV-N3_DR|574758:0.03294,CryptonV-N3_DR|253834:0.32926)0.809:0.08816)0.263:0.00060,CryptonV-N3_DR|180072:0.18708)0.661:0.11093)0.436:0.06520,(CryptonV-N3_DR|661635:0.08327,(CryptonV-N3_DR|415202:0.17547,(CryptonV-N3_DR|22212:0.30489,(CryptonV-N3_DR|332046:0.52973,CryptonV-N3_DR|745911:0.21867)0.712:0.05748)0.173:0.02658)0.882:0.34189)0.877:0.41201)0.665:0.04421)0.880:0.09768,(((CryptonV-N3_DR|331991:0.03213,CryptonV-N3_DR|331994:0.00061)0.935:0.04188,((CryptonV-N3_DR|331995:0.00061,((CryptonV-N3_DR|331993:0.0,CryptonV-N3_DR|331997:0.0):0.00057,(CryptonV-N3_DR|253741:0.36780,CryptonV-N3_DR|574770:0.17080)1.000:1.23640)0.853:0.01464)0.928:0.03058,CryptonV-N3_DR|107397:0.00061)0.908:0.04558)0.898:0.06683,CryptonV-N3_DR|745929:0.05194)0.990:0.17621)0.666:0.07552,((((CryptonV-N3_DR|332057:0.20295,(CryptonV-N3_DR|107391:0.01791,CryptonV-N3_DR|107395:0.97976)0.479:0.16822)0.912:0.16050,(CryptonV-N3_DR|180087:0.26545,(CryptonV-N3_DR|415203:0.19661,CryptonV-N3_DR|496437:0.17925)0.868:0.11356)0.267:0.02215)1.000:0.70363,(CryptonV-N3_DR|496381:0.23267,(CryptonV-N3_DR|22284:0.08880,CryptonV-N3_DR|496441:0.03947)0.750:0.19885)0.988:0.44004)0.783:0.17023,((CryptonV-N3_DR|574765:0.23323,((((CryptonV-N3_DR|107383:0.19579,CryptonV-N3_DR|180112:0.30365)0.860:0.04102,(CryptonV-N3_DR|332028:0.16410,(((CryptonV-N3_DR|661692:0.14771,CryptonV-N3_DR|107399:0.23191)0.373:0.00061,CryptonV-N3_DR|415204:0.16287)0.808:0.02801,(CryptonV-N3_DR|332059:0.09606,CryptonV-N3_DR|253846:0.15338)0.589:0.00683)0.819:0.04856)0.880:0.04296)0.863:0.03939,CryptonV-N3_DR|180092:0.27335)0.761:0.03594,(CryptonV-N3_DR|22210:0.24097,(CryptonV-N3_DR|574750:0.30956,CryptonV-N3_DR|574755:0.00061)1.000:0.30654)0.795:0.09067)0.899:0.10337)0.564:0.03328,((CryptonV-N3_DR|22192:0.46463,(CryptonV-N3_DR|253765:0.16633,CryptonV-N3_DR|496401:0.17154)0.910:0.15188)0.694:0.10525,((CryptonV-N3_DR|22207:0.25184,CryptonV-N3_DR|661716:0.19844)0.965:0.54177,CryptonV-N3_DR|415210:0.50255)0.718:0.19664)0.940:0.18693)0.307:0.04950)0.462:0.10695)0.894:0.35336)0.634:0.25764)0.354:0.08673)0.550:0.12110)0.496:0.08767)0.196:0.02889,((CryptonV-N3_DR|22218:0.79266,(CryptonV-N3_DR|745964:0.18897,(CryptonV-N3_DR|661627:0.11870,(CryptonV-N3_DR|574773:0.24247,CryptonV-N3_DR|574828:0.27440)0.340:0.00297)0.848:0.13360)1.000:1.02675)0.133:0.03044,((((CryptonV-N3_DR|253743:0.14071,(((CryptonV-N3_DR|22271:0.67244,CryptonV-N3_DR|415245:0.19815)0.637:0.14779,((((CryptonV-N3_DR|107376:0.00060,CryptonV-N3_DR|661615:0.15222)0.994:0.19255,((CryptonV-N3_DR|180084:0.40074,CryptonV-N3_DR|415241:0.00687)0.416:0.18726,(CryptonV-N3_DR|180153:0.22860,(CryptonV-N3_DR|415213:0.00062,CryptonV-N3_DR|574775:0.00061)0.826:0.13230)0.846:0.15562)0.861:0.13176)0.783:0.06545,(CryptonV-N3_DR|107321:0.10157,CryptonV-N3_DR|253810:0.00061)0.535:0.15729)0.561:0.10621,(((CryptonV-N3_DR|745899:0.20604,(CryptonV-N3_DR|415214:0.08821,(CryptonV-N3_DR|661661:0.20212,(CryptonV-N3_DR|107377:0.26353,((CryptonV-N3_DR|574776:0.25381,CryptonV-N3_DR|107346:0.00060)0.760:0.20862,(CryptonV-N3_DR|253831:0.05855,CryptonV-N3_DR|496403:0.31151)0.416:0.17045)0.740:0.07170)0.564:0.09774)0.737:0.09477)0.405:0.05343)0.603:0.05331,(CryptonV-N3_DR|22260:0.11295,(CryptonV-N3_DR|22157:0.03914,CryptonV-N3_DR|415234:0.25421)0.864:0.14511)0.746:0.16728)0.773:0.09825,(CryptonV-N3_DR|180126:0.00605,CryptonV-N3_DR|661639:0.11605)0.962:0.45074)0.286:0.07190)0.640:0.04578)0.752:0.04565,(CryptonV-N3_DR|415209:0.00060,CryptonV-N3_DR|496333:0.00061)0.966:0.11808)0.988:0.27636)0.355:0.03530,CryptonV-N3_DR|574838:0.21008)0.700:0.06718,CryptonV-N3_DR|107352:0.20362)0.962:0.29642,(CryptonV-N3_DR|107329:0.39902,CryptonV-N3_DR|107349:0.43082)0.963:0.44508)0.941:0.37735)0.636:0.08479)0.805:0.06537,(((((((CryptonV-N3_DR|574798:0.14124,(((CryptonV-N3_DR|496393:0.18341,((CryptonV-N3_DR|574769:0.30947,(CryptonV-N3_DR|180151:0.19390,CryptonV-N3_DR|253766:0.10754)0.891:0.09885)0.942:0.08597,((CryptonV-N3_DR|574806:0.18568,((CryptonV-N3_DR|332032:0.08605,CryptonV-N3_DR|496387:0.32743)0.693:0.01752,CryptonV-N3_DR|253786:0.15514)0.705:0.00804)0.870:0.02710,(CryptonV-N3_DR|22231:1.07833,CryptonV-N3_DR|745980:0.02095)0.432:0.13685)0.874:0.02957)0.967:0.04799)0.845:0.01371,(((CryptonV-N3_DR|332043:0.18154,CryptonV-N3_DR|745918:0.16166)0.910:0.03567,CryptonV-N3_DR|22202:0.13518)0.333:0.00083,(CryptonV-N3_DR|22183:0.26790,CryptonV-N3_DR|745901:0.28646)1.000:0.84548)0.789:0.00070)0.809:0.00673,(((CryptonV-N3_DR|331977:0.00061,CryptonV-N3_DR|574794:1.45388)0.529:0.09270,((CryptonV-N3_DR|180134:0.22852,CryptonV-N3_DR|496380:0.11527)0.342:0.00400,((CryptonV-N3_DR|661591:0.27810,CryptonV-N3_DR|574804:0.09206)0.343:0.00060,(CryptonV-N3_DR|415263:0.08246,CryptonV-N3_DR|574763:0.07072)0.783:0.01236)0.877:0.07654)0.827:0.06594)0.986:0.21730,((CryptonV-N3_DR|661602:0.06022,CryptonV-N3_DR|332058:0.81960)0.681:0.03895,CryptonV-N3_DR|415248:0.17338)0.758:0.05014)0.746:0.03265)0.713:0.00298)0.826:0.00972,((((CryptonV-N3_DR|22250:0.14455,(CryptonV-N3_DR|496342:0.12641,CryptonV-N3_DR|180107:0.13615)0.378:0.00502)0.773:0.00430,((CryptonV-N3_DR|745967:0.11596,(CryptonV-N3_DR|574827:0.10647,(CryptonV-N3_DR|22276:0.07006,CryptonV-N3_DR|661581:0.46173)0.752:0.03795)0.162:0.01532)0.629:0.01467,((CryptonV-N3_DR|574789:0.06415,(CryptonV-N3_DR|574793:0.10186,CryptonV-N3_DR|415237:0.16579)0.504:0.00134)0.722:0.01024,((CryptonV-N3_DR|22237:0.18698,(CryptonV-N3_DR|22194:0.06098,CryptonV-N3_DR|253788:0.04829)0.287:0.05532)0.629:0.04118,CryptonV-N3_DR|415244:0.10374)0.853:0.02511)0.909:0.01659)0.849:0.00989)0.251:0.00060,(((CryptonV-N3_DR|180145:0.01702,CryptonV-N3_DR|180146:0.01921)1.000:0.11083,(CryptonV-N3_DR|332086:0.06204,CryptonV-N3_DR|745934:0.10262)0.640:0.04778)0.269:0.00954,CryptonV-N3_DR|745957:0.14253)0.786:0.00966)0.292:0.00377,((CryptonV-N3_DR|496455:0.19637,(CryptonV-N3_DR|180109:0.13699,CryptonV-N3_DR|107388:0.14850)0.320:0.00061)0.471:0.00727,CryptonV-N3_DR|574787:0.10752)0.696:0.00915)0.536:0.00925)0.402:0.01132,CryptonV-N3_DR|661610:0.17804)0.639:0.00956,(CryptonV-N3_DR|415253:0.22188,CryptonV-N3_DR|332031:0.14161)0.212:0.01413)0.000:0.15725,CryptonV-N3_DR|496418:0.47852)0.939:0.17404,(CryptonV-N3_DR|745915:1.06352,(((CryptonV-N3_DR|22185:0.40187,CryptonV-N3_DR|22227:0.21452)0.074:0.05034,(CryptonV-N3_DR|22264:0.22955,((CryptonV-N3_DR|22193:0.07206,(CryptonV-N3_DR|745885:0.12805,(CryptonV-N3_DR|180060:0.32410,CryptonV-N3_DR|332072:0.25028)0.711:0.04599)0.908:0.12328)0.794:0.07583,(CryptonV-N3_DR|332029:0.19369,CryptonV-N3_DR|574799:0.24396)0.268:0.00480)0.580:0.02873)0.871:0.13873)0.997:0.50332,((((CryptonV-N3_DR|332065:0.21217,CryptonV-N3_DR|415224:0.07016)0.742:0.14812,(CryptonV-N3_DR|253812:0.18802,(CryptonV-N3_DR|574812:0.01572,((CryptonV-N3_DR|180121:0.0,CryptonV-N3_DR|415199:0.0):0.00061,(CryptonV-N3_DR|107390:0.00061,(CryptonV-N3_DR|180093:0.01603,CryptonV-N3_DR|253758:0.00060)0.524:0.00060)0.354:0.00061)0.984:0.00061)1.000:0.42593)0.358:0.02030)0.903:0.32858,CryptonV-N3_DR|745936:0.54161)0.926:0.39560,((CryptonV-N3_DR|415195:0.16976,(CryptonV-N3_DR|574816:0.22192,(CryptonV-N3_DR|22251:0.09129,CryptonV-N3_DR|22228:0.23588)0.275:0.02463)0.887:0.13440)0.085:0.11638,CryptonV-N3_DR|107381:0.23234)0.992:0.55711)0.452:0.09707)0.223:0.06187)0.338:0.07950)0.925:0.14735,(CryptonV-N3_DR|661677:1.06047,((CryptonV-N3_DR|332047:0.92286,((((CryptonV-N3_DR|253770:0.15262,(CryptonV-N3_DR|22155:0.13432,CryptonV-N3_DR|415182:0.16807)0.786:0.03699)0.913:0.09363,((CryptonV-N3_DR|745974:0.29418,(CryptonV-N3_DR|253833:1.18905,CryptonV-N3_DR|574846:0.04868)0.326:0.06797)0.211:0.03799,CryptonV-N3_DR|661609:0.71699)0.677:0.08261)0.232:0.05016,((CryptonV-N3_DR|496327:0.25148,CryptonV-N3_DR|574778:0.16173)0.457:0.02398,(((CryptonV-N3_DR|107374:0.12130,(CryptonV-N3_DR|22209:0.17900,CryptonV-N3_DR|574831:0.25680)0.211:0.00061)0.512:0.01467,((((CryptonV-N3_DR|107318:0.14223,(CryptonV-N3_DR|331974:0.19671,(((CryptonV-N3_DR|415192:0.13825,CryptonV-N3_DR|496400:0.08370)0.785:0.08069,((((CryptonV-N3_DR|107371:0.00058,CryptonV-N3_DR|107400:1.23068)0.646:0.14607,((CryptonV-N3_DR|22274:0.17134,CryptonV-N3_DR|107351:0.13735)0.724:0.07241,CryptonV-N3_DR|745971:0.14496)0.489:0.05222)0.853:0.04041,(((CryptonV-N3_DR|745914:0.10761,CryptonV-N3_DR|745977:0.17832)0.940:0.04977,(CryptonV-N3_DR|22243:0.20583,(CryptonV-N3_DR|415201:0.07732,(CryptonV-N3_DR|180159:1.44505,CryptonV-N3_DR|496402:0.00060)0.507:0.11114)0.880:0.08582)0.707:0.04421)0.868:0.03638,(CryptonV-N3_DR|661664:0.27357,((CryptonV-N3_DR|331979:0.15495,CryptonV-N3_DR|331980:0.12385)0.857:0.04747,((CryptonV-N3_DR|496384:0.14776,CryptonV-N3_DR|574746:0.17942)0.684:0.01049,(CryptonV-N3_DR|415246:0.10799,CryptonV-N3_DR|415190:0.12544)0.804:0.01121)0.531:0.00316)0.842:0.04945)0.795:0.01863)0.105:0.00060)0.719:0.01240,CryptonV-N3_DR|107327:0.18238)0.163:0.02477)0.972:0.08147,(CryptonV-N3_DR|180113:0.18354,CryptonV-N3_DR|107348:0.13533)0.763:0.03710)0.842:0.06945)0.890:0.05898)0.800:0.02554,CryptonV-N3_DR|253807:0.09224)0.735:0.01266,(((CryptonV-N3_DR|22269:0.37834,CryptonV-N3_DR|331985:0.16763)0.116:0.00061,CryptonV-N3_DR|22206:0.26368)0.653:0.03196,CryptonV-N3_DR|415196:0.30056)0.722:0.03409)0.666:0.00892,CryptonV-N3_DR|661612:0.22536)0.741:0.01299)0.784:0.02016,(CryptonV-N3_DR|107372:0.03672,CryptonV-N3_DR|745963:0.56093)0.476:0.12933)0.483:0.00061)0.878:0.09664)0.565:0.10773,((CryptonV-N3_DR|745952:0.06901,((CryptonV-N3_DR|180120:0.00198,(CryptonV-N3_DR|415256:0.00583,CryptonV-N3_DR|496398:0.00261)0.158:0.00060)0.991:0.02795,(CryptonV-N3_DR|253782:0.02496,CryptonV-N3_DR|22208:0.03783)0.854:0.00949)0.892:0.07955)1.000:0.75763,(CryptonV-N3_DR|253747:0.52551,CryptonV-N3_DR|574752:0.22754)0.994:0.54265)0.470:0.03398)0.000:0.10789)0.864:0.27802,((((((CryptonV-N3_DR|496385:0.01399,CryptonV-N3_DR|745924:0.00060)0.355:0.11469,(CryptonV-N3_DR|332023:0.00060,CryptonV-N3_DR|180116:0.52330)0.000:0.00061)0.657:0.01354,CryptonV-N3_DR|107365:0.05211)0.105:0.00872,(CryptonV-N3_DR|574839:0.07888,CryptonV-N3_DR|107368:0.07503)0.883:0.05301)0.766:0.05380,CryptonV-N3_DR|22254:0.03217)0.965:0.31271,(((((((CryptonV-N3_DR|253811:0.16679,((((CryptonV-N3_DR|107425:0.16959,CryptonV-N3_DR|331988:0.07393)0.917:0.05852,(CryptonV-N3_DR|22162:0.20630,((CryptonV-N3_DR|22224:0.22269,CryptonV-N3_DR|415260:0.21695)0.032:0.00062,CryptonV-N3_DR|415236:0.20632)0.815:0.02251)0.852:0.02564)0.562:0.00547,CryptonV-N3_DR|574767:0.17151)0.833:0.05396,CryptonV-N3_DR|253793:0.16842)0.244:0.01583)0.945:0.22503,CryptonV-N3_DR|745953:0.23681)0.973:0.37732,CryptonV-N3_DR|496329:0.15159)0.686:0.03158,(CryptonV-N3_DR|331987:0.20656,(CryptonV-N3_DR|22191:0.41890,CryptonV-N3_DR|574817:0.00061)0.687:0.14219)0.272:0.02685)0.778:0.02304,(CryptonV-N3_DR|745935:0.11931,(CryptonV-N3_DR|22163:0.11953,CryptonV-N3_DR|180082:0.05972)0.964:0.11680)0.691:0.03668)0.849:0.03684,CryptonV-N3_DR|107402:0.18501)0.783:0.00061,(CryptonV-N3_DR|661693:0.45941,CryptonV-N3_DR|574762:0.89144)0.549:0.08062)0.978:0.30540)0.960:0.28358)0.337:0.09677)0.621:0.16818)0.000:0.05937)0.320:0.08060)0.789:0.10080,(((((((CryptonV-N3_DR|332017:0.19277,(((CryptonV-N3_DR|180119:0.19804,((CryptonV-N3_DR|253772:0.16210,CryptonV-N3_DR|745966:0.21487)0.372:0.00626,((CryptonV-N3_DR|22256:0.18865,CryptonV-N3_DR|415206:0.27967)0.819:0.05424,CryptonV-N3_DR|661593:0.16956)0.656:0.02620)0.334:0.02331)0.735:0.00947,((CryptonV-N3_DR|253727:0.14144,(CryptonV-N3_DR|107350:0.12209,((CryptonV-N3_DR|415172:0.59232,CryptonV-N3_DR|496328:0.03356)0.349:0.37552,(CryptonV-N3_DR|180085:0.28320,CryptonV-N3_DR|415198:0.27066)0.914:0.51257)0.952:0.71794)0.592:0.23780)0.211:0.00062,CryptonV-N3_DR|496334:0.10023)0.966:0.05371)0.792:0.01196,CryptonV-N3_DR|574782:0.26773)0.382:0.00500)0.060:0.00096,((CryptonV-N3_DR|496363:0.23092,CryptonV-N3_DR|107386:0.14989)0.362:0.00392,((CryptonV-N3_DR|180105:0.01005,CryptonV-N3_DR|496399:0.00061)1.000:0.26781,(CryptonV-N3_DR|661608:0.18692,(CryptonV-N3_DR|661700:0.17277,(CryptonV-N3_DR|107337:0.08013,CryptonV-N3_DR|22261:1.89570)0.445:0.17057)0.727:0.03455)0.614:0.01425)0.363:0.00650)0.648:0.01934)0.760:0.00428,(CryptonV-N3_DR|107347:0.32457,(CryptonV-N3_DR|496391:0.20124,CryptonV-N3_DR|661685:0.20189)0.768:0.04065)0.738:0.03620)0.792:0.00762,((CryptonV-N3_DR|661633:0.16987,CryptonV-N3_DR|22244:0.16189)0.955:0.04606,(((CryptonV-N3_DR|496382:0.62399,CryptonV-N3_DR|745908:0.01017)0.588:0.14791,(CryptonV-N3_DR|253781:0.13413,CryptonV-N3_DR|415207:0.17118)0.727:0.01415)0.456:0.00062,CryptonV-N3_DR|22199:0.40486)0.654:0.00900)0.911:0.02684)0.733:0.01425,((CryptonV-N3_DR|661675:0.17027,(CryptonV-N3_DR|332013:0.01975,(CryptonV-N3_DR|180098:0.25371,(CryptonV-N3_DR|107429:0.13677,((CryptonV-N3_DR|253827:0.35438,CryptonV-N3_DR|332081:0.49000)0.312:0.02731,(((CryptonV-N3_DR|415225:0.24763,CryptonV-N3_DR|22248:0.55830)0.878:0.00060,(CryptonV-N3_DR|22172:0.22392,(CryptonV-N3_DR|661673:0.35842,(CryptonV-N3_DR|22177:0.30435,(CryptonV-N3_DR|574777:0.28218,(CryptonV-N3_DR|107375:0.09987,CryptonV-N3_DR|574754:0.45954)0.430:0.04363)0.545:0.02935)0.767:0.05218)0.173:0.03428)0.739:0.02650)0.754:0.01332,((CryptonV-N3_DR|253775:0.15124,CryptonV-N3_DR|574761:0.45167)0.840:0.08730,(CryptonV-N3_DR|496432:0.09751,(((CryptonV-N3_DR|253783:0.18674,CryptonV-N3_DR|332019:0.18655)0.815:0.05992,(CryptonV-N3_DR|107389:0.10628,CryptonV-N3_DR|745949:0.13409)0.698:0.01720)0.838:0.03611,CryptonV-N3_DR|253785:0.22233)0.711:0.01799)0.851:0.05296)0.843:0.05215)0.731:0.02019)0.784:0.17158)0.973:0.78186)0.315:0.26154)0.727:0.02782)0.734:0.02522,(CryptonV-N3_DR|107418:0.29854,((CryptonV-N3_DR|107420:0.22298,CryptonV-N3_DR|332080:0.33180)0.974:0.58882,CryptonV-N3_DR|496349:0.10625)0.374:0.18932)0.866:0.05381)0.106:0.03216)1.000:0.50240,(CryptonV-N3_DR|496356:0.77727,(CryptonV-N3_DR|107360:0.65353,((CryptonV-N3_DR|253771:0.10598,((((CryptonV-N3_DR|496366:0.14074,CryptonV-N3_DR|661678:0.10527)0.439:0.02176,CryptonV-N3_DR|332001:0.24050)0.643:0.00294,(((((CryptonV-N3_DR|415186:0.15801,CryptonV-N3_DR|496377:0.19901)0.982:0.29195,(CryptonV-N3_DR|332014:0.03122,CryptonV-N3_DR|496326:1.18181)0.075:0.22269)0.990:0.32113,(CryptonV-N3_DR|574810:0.07729,CryptonV-N3_DR|661649:0.17517)0.553:0.01193)0.081:0.00061,CryptonV-N3_DR|22278:0.11896)0.936:0.02539,(CryptonV-N3_DR|496456:0.12063,(CryptonV-N3_DR|745882:0.19801,CryptonV-N3_DR|661571:0.11873)0.353:0.00590)0.533:0.00906)0.822:0.01064)0.739:0.01017,((CryptonV-N3_DR|331996:0.00061,(CryptonV-N3_DR|331992:0.00061,((CryptonV-N3_DR|22195:0.00117,CryptonV-N3_DR|332003:0.00780)0.078:0.00073,CryptonV-N3_DR|180111:1.22876)0.986:0.00060)0.458:0.00061)1.000:0.12073,(CryptonV-N3_DR|496365:0.13289,(CryptonV-N3_DR|107411:0.10288,(CryptonV-N3_DR|332026:0.13233,CryptonV-N3_DR|661655:0.13780)0.818:0.00062)0.818:0.00681)0.012:0.00584)0.841:0.01177)0.812:0.06257)0.902:0.20680,((CryptonV-N3_DR|496351:0.24628,CryptonV-N3_DR|574745:0.41911)0.936:0.27485,CryptonV-N3_DR|331983:0.43326)0.940:0.29951)0.827:0.32439)0.531:0.18723)0.325:0.05867)0.223:0.09297,(((CryptonV-N3_DR|253798:0.23103,(CryptonV-N3_DR|415235:0.16085,CryptonV-N3_DR|745941:0.05194)0.991:0.67641)0.868:0.35738,CryptonV-N3_DR|22197:0.67184)0.746:0.26409,(CryptonV-N3_DR|332009:0.68202,(CryptonV-N3_DR|496350:0.23401,CryptonV-N3_DR|661674:0.29829)0.841:0.26347)0.957:0.56562)0.691:0.19847)0.648:0.05314)0.490:0.01979,((((((CryptonV-N3_DR|22257:0.20035,CryptonV-N3_DR|180110:0.07629)0.672:0.01650,(CryptonV-N3_DR|415183:0.45388,((CryptonV-N3_DR|180090:0.10696,((CryptonV-N3_DR|332010:0.51302,CryptonV-N3_DR|496386:0.09029)0.113:0.00692,CryptonV-N3_DR|180124:0.34223)0.220:0.04333)0.942:0.09020,CryptonV-N3_DR|496417:0.24818)0.859:0.07549)0.195:0.01360)0.520:0.03487,((CryptonV-N3_DR|496454:0.08007,(CryptonV-N3_DR|180137:0.05991,CryptonV-N3_DR|745940:0.06182)0.984:0.02935)0.989:0.03859,((((CryptonV-N3_DR|331971:1.42696,CryptonV-N3_DR|415254:0.02207)0.752:0.14461,(CryptonV-N3_DR|107338:0.06012,(CryptonV-N3_DR|107421:0.08709,CryptonV-N3_DR|745982:0.09037)0.040:0.00062)0.172:0.02103)0.590:0.00061,CryptonV-N3_DR|745921:0.08776)0.752:0.01902,((CryptonV-N3_DR|574779:0.26175,((CryptonV-N3_DR|332040:0.06824,CryptonV-N3_DR|496348:0.17820)0.710:0.01316,(((CryptonV-N3_DR|745923:0.02924,CryptonV-N3_DR|574795:0.11934)0.709:0.04461,CryptonV-N3_DR|415176:0.06256)0.504:0.08955,((CryptonV-N3_DR|496430:0.04844,CryptonV-N3_DR|574807:0.04600)0.727:0.00498,(((CryptonV-N3_DR|661623:0.04564,(CryptonV-N3_DR|574788:0.05923,CryptonV-N3_DR|661663:0.04138)0.843:0.00451)0.804:0.00820,(CryptonV-N3_DR|22203:0.04606,(CryptonV-N3_DR|107356:0.04830,CryptonV-N3_DR|661651:0.05372)0.945:0.01023)0.940:0.00974)0.624:0.00295,CryptonV-N3_DR|415180:0.04258)0.488:0.00508)0.964:0.04216)0.730:0.01118)0.200:0.01757)0.114:0.00235,((CryptonV-N3_DR|415262:0.10718,(((CryptonV-N3_DR|661662:0.13056,(CryptonV-N3_DR|332049:0.10023,CryptonV-N3_DR|496360:0.12138)0.793:0.02043)0.745:0.02320,(CryptonV-N3_DR|22232:0.13419,((CryptonV-N3_DR|331972:0.02889,CryptonV-N3_DR|661680:1.17417)0.488:0.18438,(CryptonV-N3_DR|107408:0.31091,(CryptonV-N3_DR|496392:0.17233,CryptonV-N3_DR|574850:0.13092)0.689:0.03142)0.524:0.00278)0.000:0.00060)0.904:0.03789)0.151:0.00804,CryptonV-N3_DR|415243:0.10241)0.795:0.01383)0.462:0.02508,CryptonV-N3_DR|574731:0.28622)0.836:0.03956)0.135:0.00948)0.246:0.01035)0.798:0.02232)0.834:0.04191,((CryptonV-N3_DR|496394:0.11503,(CryptonV-N3_DR|661603:0.09728,(CryptonV-N3_DR|107387:0.21631,CryptonV-N3_DR|22226:0.51512)0.859:0.61733)0.708:0.00060)0.868:0.03378,(CryptonV-N3_DR|253753:0.13797,((CryptonV-N3_DR|332012:0.02384,CryptonV-N3_DR|745981:1.40246)0.426:0.13203,(((CryptonV-N3_DR|107366:0.48624,CryptonV-N3_DR|22265:0.09547)1.000:1.61713,CryptonV-N3_DR|574801:0.00626)0.428:0.16997,CryptonV-N3_DR|253821:0.08962)0.866:0.07519)0.787:0.03125)0.755:0.01199)0.643:0.01196)0.600:0.00736,CryptonV-N3_DR|574766:0.14047)0.645:0.07535,CryptonV-N3_DR|661669:0.02530)1.000:0.45510)0.716:0.19085,(CryptonV-N3_DR|745975:0.03915,(CryptonV-N3_DR|496397:0.27534,CryptonV-N3_DR|332035:0.20032)0.833:0.18338)1.000:1.05273)0.657:0.22954,CryptonV-N3_DR|496371:0.16306)0.845:0.08398)0.714:0.02183,(CryptonV-N3_DR|180074:0.24798,CryptonV-N3_DR|253840:0.22569)0.724:0.02040)0.782:0.01163,CryptonV-N3_DR|107335:0.16902)0.272:0.01383,(CryptonV-N3_DR|745886:0.02272,CryptonV-N3_DR|253740:0.81543)0.872:0.12680)0.871:0.02864)0.475:0.01222,(((((CryptonV-N3_DR|745926:0.13497,CryptonV-N3_DR|745928:0.12873)0.874:0.03131,(CryptonV-N3_DR|253735:0.16458,(CryptonV-N3_DR|332087:0.06746,CryptonV-N3_DR|332088:0.03157)1.000:0.12714)0.891:0.04481)0.394:0.01011,CryptonV-N3_DR|574730:0.20440)0.737:0.01106,((CryptonV-N3_DR|180067:0.19499,(CryptonV-N3_DR|22242:0.10554,CryptonV-N3_DR|107392:0.14600)0.649:0.00850)0.850:0.02589,((CryptonV-N3_DR|331970:0.21545,CryptonV-N3_DR|331978:0.20689)0.876:0.08159,CryptonV-N3_DR|661713:0.20951)0.901:0.05352)0.636:0.00172)0.706:0.00544,(((((((CryptonV-N3_DR|22168:0.18319,((CryptonV-N3_DR|107325:0.15589,CryptonV-N3_DR|107336:0.19583)0.808:0.02362,((CryptonV-N3_DR|574728:0.15058,CryptonV-N3_DR|661587:0.11196)0.672:0.01480,CryptonV-N3_DR|661588:0.16455)0.941:0.05510)0.844:0.03309)0.561:0.00198,(((CryptonV-N3_DR|574811:0.17334,(CryptonV-N3_DR|180075:0.19163,CryptonV-N3_DR|415223:0.11516)0.891:0.05498)0.719:0.01199,(((((CryptonV-N3_DR|745906:0.13852,CryptonV-N3_DR|661585:0.16897)0.749:0.01457,(CryptonV-N3_DR|22241:0.15312,((CryptonV-N3_DR|332004:0.20939,CryptonV-N3_DR|661626:0.15853)0.808:0.09212,(CryptonV-N3_DR|253730:0.14423,CryptonV-N3_DR|661618:0.14517)0.846:0.03066)0.034:0.00653)0.763:0.00880)0.414:0.00061,((CryptonV-N3_DR|107345:0.19741,CryptonV-N3_DR|180103:0.11384)0.755:0.01032,CryptonV-N3_DR|22186:0.21844)0.802:0.01512)0.786:0.00721,(((CryptonV-N3_DR|22180:0.18157,CryptonV-N3_DR|661665:0.14803)0.763:0.03688,(CryptonV-N3_DR|107407:0.13377,(CryptonV-N3_DR|745930:0.12146,CryptonV-N3_DR|745931:0.11430)0.853:0.02461)0.477:0.01853)0.661:0.00612,((CryptonV-N3_DR|180123:0.09781,CryptonV-N3_DR|574835:0.17479)0.817:0.06864,(CryptonV-N3_DR|574736:0.16752,CryptonV-N3_DR|661645:0.16459)0.715:0.01840)0.322:0.02066)0.881:0.02325)0.767:0.01083,(CryptonV-N3_DR|180125:0.20975,(CryptonV-N3_DR|180076:0.07650,(CryptonV-N3_DR|496422:0.17773,(CryptonV-N3_DR|574826:0.13052,(CryptonV-N3_DR|415220:0.16564,CryptonV-N3_DR|415221:0.21066)0.934:0.07481)0.215:0.00795)0.636:0.00356)0.814:0.00062)0.852:0.01431)0.289:0.00060)0.788:0.01180,((((CryptonV-N3_DR|22246:0.26902,CryptonV-N3_DR|253817:0.12353)0.606:0.04623,(CryptonV-N3_DR|415265:0.13951,(CryptonV-N3_DR|415259:0.16858,CryptonV-N3_DR|496389:0.10775)0.809:0.03954)0.723:0.01029)0.782:0.01135,(CryptonV-N3_DR|180142:0.13787,((CryptonV-N3_DR|253777:0.22693,(CryptonV-N3_DR|574836:0.13566,(CryptonV-N3_DR|415211:0.07029,((((CryptonV-N3_DR|107353:0.00512,CryptonV-N3_DR|574753:0.00510)0.792:0.00507,(CryptonV-N3_DR|574841:0.01019,CryptonV-N3_DR|661689:0.00509)0.152:0.00060)0.838:0.00505,(CryptonV-N3_DR|415228:0.01532,CryptonV-N3_DR|253779:0.00062)0.177:0.00507)0.761:0.00061,CryptonV-N3_DR|745937:0.00061)0.993:0.07177)0.911:0.03478)0.664:0.00546)0.262:0.00920,CryptonV-N3_DR|180080:0.22491)0.012:0.00060)0.679:0.00061)0.774:0.01459,((CryptonV-N3_DR|107340:0.10700,CryptonV-N3_DR|107405:0.36241)0.207:0.01490,(CryptonV-N3_DR|107409:0.16682,CryptonV-N3_DR|745973:0.09170)0.818:0.03285)0.759:0.02913)0.681:0.00898)0.466:0.01186)0.796:0.08100,(CryptonV-N3_DR|107401:0.13022,CryptonV-N3_DR|574822:0.18026)0.805:0.02783)0.441:0.00460,((CryptonV-N3_DR|107331:0.23247,CryptonV-N3_DR|22239:0.16397)0.824:0.09903,((CryptonV-N3_DR|661712:0.13229,(CryptonV-N3_DR|415187:0.14476,(CryptonV-N3_DR|661697:0.06267,CryptonV-N3_DR|332008:0.03987)0.764:0.01984)0.180:0.01237)0.747:0.01545,CryptonV-N3_DR|661719:0.12497)0.760:0.03036)0.900:0.05470)0.298:0.01895,CryptonV-N3_DR|22182:1.29506)0.000:0.00061,(((((((CryptonV-N3_DR|574784:0.22902,CryptonV-N3_DR|745960:0.13233)0.043:0.01797,CryptonV-N3_DR|22187:0.07197)0.054:0.01244,((CryptonV-N3_DR|107432:0.20212,(CryptonV-N3_DR|496439:0.19741,(CryptonV-N3_DR|22272:0.09649,CryptonV-N3_DR|574768:0.05444)0.864:0.02978)0.918:0.06342)0.355:0.02193,(CryptonV-N3_DR|22170:0.16173,(CryptonV-N3_DR|415258:0.00061,CryptonV-N3_DR|574803:0.31516)0.985:0.19504)0.551:0.02798)0.143:0.01010)0.773:0.00898,((((CryptonV-N3_DR|107324:0.18507,(((CryptonV-N3_DR|661707:0.02543,(CryptonV-N3_DR|107362:0.65469,(CryptonV-N3_DR|107343:0.28577,CryptonV-N3_DR|661658:0.30148)0.280:0.15540)0.944:0.82528)0.692:0.02793,(CryptonV-N3_DR|253773:2.07097,CryptonV-N3_DR|661711:0.00061)0.545:0.05254)0.993:0.07185,((CryptonV-N3_DR|415269:0.16894,((CryptonV-N3_DR|22165:0.10318,CryptonV-N3_DR|22161:0.11052)0.775:0.03880,CryptonV-N3_DR|745892:0.12972)0.365:0.00057)0.669:0.01371,(((CryptonV-N3_DR|331969:0.11228,CryptonV-N3_DR|107330:0.25466)0.790:0.08133,((CryptonV-N3_DR|22249:0.15632,((CryptonV-N3_DR|332034:0.66200,CryptonV-N3_DR|574742:0.04543)0.026:0.13750,CryptonV-N3_DR|661617:0.12147)0.852:0.06539)0.855:0.03057,(((CryptonV-N3_DR|415173:0.20086,CryptonV-N3_DR|415266:0.17674)0.812:0.06031,(CryptonV-N3_DR|107370:0.09455,(CryptonV-N3_DR|661701:0.17272,CryptonV-N3_DR|661584:0.16581)0.806:0.03217)0.585:0.00061)0.525:0.02389,CryptonV-N3_DR|331965:0.27982)0.882:0.03857)0.657:0.00657)0.527:0.01430,(CryptonV-N3_DR|745887:0.39618,CryptonV-N3_DR|107322:0.15862)0.759:0.08617)0.773:0.01248)0.073:0.00061)0.974:0.04203)0.500:0.00060,(CryptonV-N3_DR|496409:0.10858,CryptonV-N3_DR|332011:0.16061)0.954:0.04159)0.697:0.01238,((CryptonV-N3_DR|415232:0.16438,(CryptonV-N3_DR|253844:0.12949,(CryptonV-N3_DR|253795:0.10273,(CryptonV-N3_DR|253774:0.11184,(CryptonV-N3_DR|253737:0.18928,CryptonV-N3_DR|253752:0.08603)0.932:0.05924)0.645:0.01618)0.900:0.03156)0.752:0.00670)0.745:0.00422,((CryptonV-N3_DR|661592:0.19324,(CryptonV-N3_DR|745884:0.18661,(CryptonV-N3_DR|574739:0.24859,CryptonV-N3_DR|331966:0.13286)0.884:0.14167)0.827:0.10642)0.558:0.00801,(CryptonV-N3_DR|745890:0.12004,CryptonV-N3_DR|180064:0.16426)0.229:0.00512)0.724:0.00677)0.795:0.00687)0.201:0.00062,(CryptonV-N3_DR|253847:0.21840,CryptonV-N3_DR|496407:0.08606)0.895:0.04032)0.695:0.01171)0.777:0.01185,((CryptonV-N3_DR|180118:0.16029,CryptonV-N3_DR|253794:0.15549)0.935:0.05031,CryptonV-N3_DR|22205:0.17133)0.797:0.01615)0.327:0.00134,(((((((CryptonV-N3_DR|107426:0.22889,(CryptonV-N3_DR|180140:0.22611,(CryptonV-N3_DR|253746:0.67117,CryptonV-N3_DR|496408:0.00060)0.732:0.17322)0.711:0.03864)0.923:0.09448,((CryptonV-N3_DR|415272:0.15543,(((CryptonV-N3_DR|331968:0.15724,((CryptonV-N3_DR|22151:0.55946,CryptonV-N3_DR|496448:0.15874)0.380:0.05042,CryptonV-N3_DR|496395:0.28505)0.520:0.10702)0.474:0.14832,(CryptonV-N3_DR|180144:1.94916,CryptonV-N3_DR|180158:0.03857)0.710:0.06803)0.672:0.00062,CryptonV-N3_DR|22275:0.10969)0.544:0.01893)0.678:0.01017,CryptonV-N3_DR|22252:0.24577)0.831:0.04370)0.568:0.00862,((CryptonV-N3_DR|107357:0.15899,((CryptonV-N3_DR|415252:0.07549,(CryptonV-N3_DR|415250:0.10230,CryptonV-N3_DR|415251:0.10869)0.730:0.01093)0.818:0.02737,(CryptonV-N3_DR|574814:0.14645,(CryptonV-N3_DR|332021:0.62933,CryptonV-N3_DR|574830:0.12850)0.748:0.08415)0.882:0.06721)0.789:0.02946)0.644:0.00072,((CryptonV-N3_DR|496423:0.25580,CryptonV-N3_DR|332053:0.20216)0.227:0.01482,(CryptonV-N3_DR|22181:0.35778,CryptonV-N3_DR|180089:0.15462)0.877:0.07285)0.788:0.02983)0.783:0.01380)0.222:0.00840,CryptonV-N3_DR|180148:0.13100)0.363:0.00419,(CryptonV-N3_DR|180155:0.14793,(CryptonV-N3_DR|415218:0.15706,CryptonV-N3_DR|496413:0.15329)0.660:0.00062)0.759:0.02434)0.853:0.00061,(CryptonV-N3_DR|415261:0.13567,CryptonV-N3_DR|180157:0.13522)0.708:0.01079)0.383:0.00060,((((CryptonV-N3_DR|661579:0.28569,(((((CryptonV-N3_DR|574792:0.07150,CryptonV-N3_DR|745961:0.12816)0.846:0.04228,((CryptonV-N3_DR|107430:0.14915,(CryptonV-N3_DR|253815:0.01481,(CryptonV-N3_DR|253814:0.02329,CryptonV-N3_DR|253808:0.14186)0.594:0.00060)0.958:0.05930)0.841:0.04019,(CryptonV-N3_DR|415239:0.13199,(CryptonV-N3_DR|253767:0.05162,((((CryptonV-N3_DR|661705:0.06628,(CryptonV-N3_DR|415215:0.08426,(CryptonV-N3_DR|661681:0.09064,CryptonV-N3_DR|661695:0.08736)0.845:0.00060)0.763:0.00545)0.891:0.01092,(CryptonV-N3_DR|332071:0.12531,(CryptonV-N3_DR|496415:0.06429,CryptonV-N3_DR|745894:0.28294)0.703:0.01625)0.526:0.00061)0.758:0.00833,CryptonV-N3_DR|574848:0.04743)0.857:0.00061,CryptonV-N3_DR|107382:0.06467)0.715:0.01242)0.475:0.01684)0.798:0.01739)0.861:0.02759)0.954:0.05947,(((((((CryptonV-N3_DR|332068:0.32234,CryptonV-N3_DR|661704:0.24183)0.925:0.16239,(CryptonV-N3_DR|253732:0.51884,CryptonV-N3_DR|22255:0.19885)0.058:0.09434)0.856:0.10944,(CryptonV-N3_DR|496435:0.49727,(((CryptonV-N3_DR|180065:0.16573,(CryptonV-N3_DR|331990:0.12898,((((CryptonV-N3_DR|107319:0.11482,CryptonV-N3_DR|574732:0.19029)0.783:0.01082,(CryptonV-N3_DR|496433:0.11744,(CryptonV-N3_DR|661717:0.08470,CryptonV-N3_DR|180083:0.15063)0.807:0.02569)0.855:0.01339)0.301:0.00712,CryptonV-N3_DR|661721:0.11243)0.093:0.00502,CryptonV-N3_DR|661698:0.14211)0.608:0.00383)0.842:0.01589)0.861:0.01648,(CryptonV-N3_DR|661583:0.24359,(((CryptonV-N3_DR|253839:0.19539,(CryptonV-N3_DR|253744:0.18429,CryptonV-N3_DR|661600:0.16662)0.865:0.05194)0.846:0.02713,(CryptonV-N3_DR|661595:0.18807,CryptonV-N3_DR|661596:0.04577)0.997:0.12468)0.810:0.02101,((CryptonV-N3_DR|661582:0.16050,CryptonV-N3_DR|745896:0.31724)0.953:0.14384,((((((CryptonV-N3_DR|180115:0.14201,CryptonV-N3_DR|661722:0.11566)0.966:0.09162,CryptonV-N3_DR|496427:0.33035)0.539:0.00989,CryptonV-N3_DR|107326:0.21062)0.755:0.03352,(CryptonV-N3_DR|332075:0.07195,CryptonV-N3_DR|745905:0.06806)0.995:0.10922)0.715:0.01207,CryptonV-N3_DR|661589:0.25699)0.969:0.11146,((CryptonV-N3_DR|253724:0.04625,(CryptonV-N3_DR|253725:0.00061,CryptonV-N3_DR|496396:0.27771)0.442:0.09972)0.899:0.05957,(CryptonV-N3_DR|253738:0.16173,CryptonV-N3_DR|332005:0.12472)0.992:0.14144)0.933:0.07375)0.350:0.02756)0.970:0.12981)0.797:0.01784)0.740:0.01133)0.000:0.01577,(CryptonV-N3_DR|253726:0.18522,((CryptonV-N3_DR|253813:0.00061,CryptonV-N3_DR|661572:1.31512)0.513:0.18549,(CryptonV-N3_DR|107320:0.03657,(CryptonV-N3_DR|661629:0.00060,CryptonV-N3_DR|745920:0.00061)0.859:1.63321)0.473:0.14144)0.656:0.08265)0.774:0.06394)0.992:0.32804)0.372:0.04034)0.945:0.16015,CryptonV-N3_DR|22179:0.15424)0.676:0.02461,CryptonV-N3_DR|574805:0.13584)0.641:0.00831,((CryptonV-N3_DR|745883:0.23869,(CryptonV-N3_DR|253799:0.14767,(((CryptonV-N3_DR|253755:0.16674,(CryptonV-N3_DR|253717:0.27919,CryptonV-N3_DR|253718:0.26179)0.102:0.02877)0.769:0.03832,CryptonV-N3_DR|180077:0.15127)0.631:0.00561,CryptonV-N3_DR|415171:0.21092)0.742:0.01829)0.738:0.00994)0.761:0.00880,CryptonV-N3_DR|331981:0.11987)0.782:0.01014)0.760:0.01448,CryptonV-N3_DR|574735:0.17351)0.742:0.01548)0.573:0.02389,(CryptonV-N3_DR|22178:0.14593,(CryptonV-N3_DR|332036:0.13916,CryptonV-N3_DR|332037:0.14264)0.875:0.03784)0.889:0.03777)0.588:0.00062,(CryptonV-N3_DR|661687:0.08756,CryptonV-N3_DR|661688:0.13711)0.999:0.16545)0.798:0.02150)0.078:0.00062,(CryptonV-N3_DR|415184:0.13960,CryptonV-N3_DR|496429:0.17609)0.772:0.02860)0.830:0.02047,(((CryptonV-N3_DR|574842:0.16515,((CryptonV-N3_DR|496453:0.21110,(CryptonV-N3_DR|253832:0.22631,(CryptonV-N3_DR|332073:0.10169,(CryptonV-N3_DR|574808:0.00893,CryptonV-N3_DR|574809:0.01413)0.974:0.15699)0.754:0.04680)0.042:0.00062)0.885:0.04824,(CryptonV-N3_DR|180061:0.16824,CryptonV-N3_DR|180063:0.18895)0.913:0.05831)0.890:0.04629)0.708:0.01305,(CryptonV-N3_DR|253843:0.19557,CryptonV-N3_DR|745889:0.27579)0.651:0.00571)0.851:0.01988,(((((CryptonV-N3_DR|107413:0.10118,CryptonV-N3_DR|180081:0.20199)0.093:0.04370,CryptonV-N3_DR|661650:0.19238)0.335:0.03941,CryptonV-N3_DR|661577:0.12410)0.789:0.01898,((CryptonV-N3_DR|661636:0.13814,(CryptonV-N3_DR|496447:0.09527,(CryptonV-N3_DR|496446:0.09591,CryptonV-N3_DR|496449:0.06496)0.807:0.03900)0.950:0.08722)0.436:0.02836,CryptonV-N3_DR|22176:0.28307)0.314:0.02171)0.738:0.01661,(((CryptonV-N3_DR|22198:0.06981,CryptonV-N3_DR|496438:0.21921)0.873:0.11626,((CryptonV-N3_DR|496347:0.51714,CryptonV-N3_DR|745917:0.03264)0.906:0.17366,CryptonV-N3_DR|661628:0.07758)0.851:0.04989)0.255:0.03809,CryptonV-N3_DR|22273:0.29582)0.658:0.04444)0.582:0.00062)0.759:0.00856)0.658:0.01266,((CryptonV-N3_DR|415267:0.16785,CryptonV-N3_DR|661706:0.17883)0.904:0.05530,((CryptonV-N3_DR|496414:0.11894,CryptonV-N3_DR|253723:0.09559)0.793:0.03689,CryptonV-N3_DR|107379:0.18644)0.518:0.00978)0.502:0.00906)0.792:0.01400)0.529:0.00937)0.764:0.02013,(((CryptonV-N3_DR|253825:0.14133,(CryptonV-N3_DR|22175:0.18181,CryptonV-N3_DR|253728:0.23786)0.083:0.02854)0.880:0.04616,CryptonV-N3_DR|253805:0.11492)0.501:0.00188,(((CryptonV-N3_DR|22258:0.11991,CryptonV-N3_DR|22259:0.12369)0.828:0.02677,((CryptonV-N3_DR|22266:0.16043,CryptonV-N3_DR|253721:0.15085)0.879:0.08047,(CryptonV-N3_DR|496426:0.21174,CryptonV-N3_DR|415170:0.17290)0.679:0.00817)0.846:0.03187)0.836:0.02005,(((CryptonV-N3_DR|574845:0.14422,CryptonV-N3_DR|745913:0.11088)0.740:0.01561,((CryptonV-N3_DR|22267:0.10815,(CryptonV-N3_DR|180073:0.10738,CryptonV-N3_DR|107367:0.30724)0.642:0.01148)0.742:0.01330,((CryptonV-N3_DR|415257:0.17497,(CryptonV-N3_DR|331967:0.02415,CryptonV-N3_DR|661631:0.11526)0.765:0.03249)0.712:0.01058,(CryptonV-N3_DR|331999:0.24203,(((((((((CryptonV-N3_DR|745888:0.19776,(CryptonV-N3_DR|496372:0.15816,((CryptonV-N3_DR|574797:0.21554,CryptonV-N3_DR|496359:0.16614)0.417:0.01841,CryptonV-N3_DR|496355:0.11505)0.591:0.01324)0.509:0.01474)0.180:0.00713,(CryptonV-N3_DR|331975:0.14844,CryptonV-N3_DR|332062:0.21371)0.841:0.05425)0.408:0.01333,CryptonV-N3_DR|496445:0.12259)0.275:0.00708,(CryptonV-N3_DR|107404:0.17955,((CryptonV-N3_DR|22240:0.84046,CryptonV-N3_DR|253826:0.01855)0.583:0.09633,CryptonV-N3_DR|107396:0.50585)0.082:0.03899)0.794:0.03991)0.694:0.00530,CryptonV-N3_DR|661611:0.18553)0.851:0.03299,(CryptonV-N3_DR|253845:0.13494,((CryptonV-N3_DR|332061:0.11981,CryptonV-N3_DR|107415:0.18283)0.414:0.01239,((CryptonV-N3_DR|745969:0.09944,(CryptonV-N3_DR|22190:1.10786,CryptonV-N3_DR|661632:0.00061)0.746:0.39866)0.741:0.07234,((CryptonV-N3_DR|253842:0.31213,(CryptonV-N3_DR|107398:0.42481,(CryptonV-N3_DR|180059:0.48083,CryptonV-N3_DR|253838:0.00061)0.738:0.09251)0.049:0.04274)0.359:0.05898,((((CryptonV-N3_DR|253841:0.00060,(CryptonV-N3_DR|415278:0.10710,(CryptonV-N3_DR|415279:0.01342,CryptonV-N3_DR|415280:0.00858)0.703:0.07991)0.999:0.41905)0.612:0.03013,CryptonV-N3_DR|661614:0.15709)0.808:0.08232,CryptonV-N3_DR|22282:0.13423)0.097:0.00060,CryptonV-N3_DR|107423:0.21813)0.703:0.02279)0.622:0.01900)0.738:0.02505)0.741:0.01274)0.705:0.01588)0.879:0.04275,(CryptonV-N3_DR|22204:0.13610,CryptonV-N3_DR|107378:0.12650)0.811:0.02466)0.703:0.01240,((CryptonV-N3_DR|496431:0.04368,(CryptonV-N3_DR|574737:0.12555,(CryptonV-N3_DR|107403:0.13890,CryptonV-N3_DR|574783:0.03762)0.857:0.03524)0.752:0.01172)0.991:0.05519,(((CryptonV-N3_DR|661616:0.17631,(CryptonV-N3_DR|661672:0.11711,CryptonV-N3_DR|496324:0.24966)0.620:0.01593)0.166:0.01876,(CryptonV-N3_DR|415264:0.13195,CryptonV-N3_DR|661643:0.20154)0.135:0.05149)0.691:0.01079,(CryptonV-N3_DR|496405:0.08994,(CryptonV-N3_DR|496404:0.11146,CryptonV-N3_DR|496406:0.12313)0.822:0.02545)0.924:0.03378)0.108:0.00060)0.909:0.02856)0.847:0.02729,((CryptonV-N3_DR|331998:0.21513,CryptonV-N3_DR|661599:0.26848)0.461:0.00783,(CryptonV-N3_DR|332063:0.15561,CryptonV-N3_DR|180133:0.06395)0.045:0.00629)0.754:0.01598)0.691:0.01864)0.679:0.00060)0.763:0.00989)0.785:0.01098)0.842:0.01891,((((CryptonV-N3_DR|22158:0.20839,CryptonV-N3_DR|332069:0.15577)0.616:0.00474,CryptonV-N3_DR|107334:0.09664)0.501:0.02739,((((CryptonV-N3_DR|180079:0.22974,(CryptonV-N3_DR|574734:0.17421,CryptonV-N3_DR|574819:0.32473)0.821:0.17320)0.068:0.04904,((CryptonV-N3_DR|745976:0.16337,CryptonV-N3_DR|331976:0.14352)0.820:0.10291,CryptonV-N3_DR|253719:0.15416)0.698:0.01609)0.499:0.00061,CryptonV-N3_DR|107369:0.56658)0.739:0.04796,((CryptonV-N3_DR|496331:0.20524,CryptonV-N3_DR|745925:0.20907)0.696:0.02624,((CryptonV-N3_DR|415174:0.17548,CryptonV-N3_DR|253734:0.46746)0.751:0.10249,CryptonV-N3_DR|253733:0.27374)0.788:0.07690)0.302:0.01609)0.500:0.03475)0.831:0.02629,(((CryptonV-N3_DR|253787:0.15459,CryptonV-N3_DR|253809:0.13384)0.900:0.03681,(((CryptonV-N3_DR|22164:0.09913,(CryptonV-N3_DR|496368:0.23068,CryptonV-N3_DR|415197:0.35261)0.529:0.03505)0.898:0.08619,(CryptonV-N3_DR|574743:0.10547,CryptonV-N3_DR|574744:0.12293)0.863:0.02675)0.750:0.01306,((CryptonV-N3_DR|574790:0.14429,CryptonV-N3_DR|661598:0.21339)0.822:0.04713,(CryptonV-N3_DR|661594:0.10687,CryptonV-N3_DR|253754:0.16391)0.281:0.01552)0.161:0.01721)0.670:0.01266)0.352:0.01937,CryptonV-N3_DR|253789:0.15612)0.771:0.01741)0.515:0.00603)0.362:0.00863)0.775:0.09148)0.662:0.01583)0.098:0.01172)0.867:0.02527,(((((CryptonV-N3_DR|661670:0.21556,(CryptonV-N3_DR|415274:0.09124,CryptonV-N3_DR|415273:0.13082)0.574:0.01718)0.816:0.02098,(CryptonV-N3_DR|574813:0.11670,CryptonV-N3_DR|415275:0.11602)0.776:0.04292)0.917:0.03348,(((CryptonV-N3_DR|253802:0.09294,CryptonV-N3_DR|574781:0.11064)0.977:0.08630,(CryptonV-N3_DR|180129:0.22413,CryptonV-N3_DR|496332:0.17150)0.861:0.05563)0.774:0.01806,((CryptonV-N3_DR|661648:0.28275,CryptonV-N3_DR|332022:0.12529)0.789:0.03486,((CryptonV-N3_DR|107433:0.27337,((CryptonV-N3_DR|415191:0.25361,CryptonV-N3_DR|415226:0.22558)0.254:0.01984,((((CryptonV-N3_DR|180154:0.20545,CryptonV-N3_DR|332027:0.28951)0.937:0.09722,(CryptonV-N3_DR|22281:0.26950,(CryptonV-N3_DR|107431:0.00060,CryptonV-N3_DR|332050:1.43372)0.077:0.18482)0.801:0.05575)0.229:0.03549,(CryptonV-N3_DR|415212:0.19942,CryptonV-N3_DR|661709:0.32828)0.750:0.13039)0.794:0.03815,(CryptonV-N3_DR|180139:0.12210,CryptonV-N3_DR|661654:0.14388)0.823:0.02953)0.316:0.00060)0.938:0.08777)0.975:0.13970,(CryptonV-N3_DR|180108:0.34979,CryptonV-N3_DR|415238:0.07749)0.790:0.17579)0.663:0.00515)0.663:0.03026)0.573:0.00549)0.778:0.01387,(((CryptonV-N3_DR|253801:0.09205,CryptonV-N3_DR|574747:0.20458)0.773:0.03913,CryptonV-N3_DR|496339:0.13645)0.826:0.02620,(CryptonV-N3_DR|253796:0.14532,CryptonV-N3_DR|745933:0.14767)0.686:0.00627)0.788:0.01121)0.965:0.00081,(CryptonV-N3_DR|661640:0.10890,CryptonV-N3_DR|745912:0.19395)0.810:0.02081)0.587:0.00384)0.782:0.01031)0.889:0.02044,((CryptonV-N3_DR|496419:0.25863,(CryptonV-N3_DR|415282:0.23465,(CryptonV-N3_DR|22285:0.04029,CryptonV-N3_DR|331960:0.09309)0.995:0.14590)0.021:0.02333)0.886:0.04202,(((((CryptonV-N3_DR|415175:0.16624,(CryptonV-N3_DR|496338:0.12955,CryptonV-N3_DR|574820:0.26549)0.504:0.06112)0.764:0.01838,CryptonV-N3_DR|574725:0.19757)0.838:0.02224,((CryptonV-N3_DR|253819:0.15042,CryptonV-N3_DR|496440:0.16926)0.822:0.04603,(((CryptonV-N3_DR|180161:0.14067,CryptonV-N3_DR|745922:0.62931)0.135:0.00061,CryptonV-N3_DR|253792:0.37871)0.813:0.08227,(CryptonV-N3_DR|22270:0.14470,CryptonV-N3_DR|496378:0.20134)0.772:0.02287)0.831:0.04515)0.766:0.02414)0.394:0.01564,((CryptonV-N3_DR|180070:0.19087,((CryptonV-N3_DR|331973:0.21697,CryptonV-N3_DR|332041:0.15389)0.800:0.05847,(CryptonV-N3_DR|496457:0.14880,CryptonV-N3_DR|661580:0.22587)0.741:0.02757)0.890:0.05673)0.616:0.01802,((CryptonV-N3_DR|415188:0.06160,CryptonV-N3_DR|415189:0.18122)0.989:0.07964,(CryptonV-N3_DR|22173:0.13132,(CryptonV-N3_DR|661691:0.10451,(CryptonV-N3_DR|22174:0.17279,CryptonV-N3_DR|574785:0.20755)0.827:0.03640)0.821:0.03715)0.835:0.03844)0.746:0.01399)0.805:0.02001)0.572:0.00060,((((CryptonV-N3_DR|496428:0.09348,CryptonV-N3_DR|574774:0.13211)0.310:0.02251,CryptonV-N3_DR|496335:0.16821)0.787:0.01645,(CryptonV-N3_DR|661607:0.27806,(CryptonV-N3_DR|332000:0.11832,(CryptonV-N3_DR|661702:0.15496,(CryptonV-N3_DR|180099:0.35494,((CryptonV-N3_DR|496434:0.07335,(((CryptonV-N3_DR|332024:0.16804,(((CryptonV-N3_DR|574759:0.20403,(((((CryptonV-N3_DR|496425:0.09459,(CryptonV-N3_DR|745932:0.21500,(CryptonV-N3_DR|574741:0.09807,CryptonV-N3_DR|107419:0.29602)0.721:0.03773)0.940:0.18993)0.234:0.04995,((CryptonV-N3_DR|331986:0.12571,CryptonV-N3_DR|574764:0.13471)0.887:0.06740,CryptonV-N3_DR|331982:0.13844)0.777:0.00062)0.356:0.01863,(CryptonV-N3_DR|180088:0.13500,CryptonV-N3_DR|574740:0.05282)0.795:0.03053)0.991:0.00061,CryptonV-N3_DR|661684:0.23769)0.662:0.03422,CryptonV-N3_DR|332074:0.17921)0.252:0.02454)0.440:0.00061,CryptonV-N3_DR|253784:0.15653)0.999:0.99153,CryptonV-N3_DR|415222:0.00061)0.741:0.11129)0.638:0.00513,(CryptonV-N3_DR|22286:0.13045,(CryptonV-N3_DR|180069:0.19777,CryptonV-N3_DR|745945:0.19878)0.686:0.02455)0.630:0.01284)0.296:0.05347,CryptonV-N3_DR|180091:0.11779)0.951:0.00085)0.720:0.03135,CryptonV-N3_DR|745965:0.14940)0.271:0.02950)0.891:0.24913)1.000:0.73372)0.646:0.08595)0.325:0.00609)0.052:0.00061,(((CryptonV-N3_DR|253722:0.0,CryptonV-N3_DR|332048:0.0):0.14127,(CryptonV-N3_DR|415270:0.04007,CryptonV-N3_DR|415271:0.02103)0.999:0.20072)0.535:0.02613,(CryptonV-N3_DR|331962:0.16828,CryptonV-N3_DR|22277:0.18891)0.643:0.03215)0.814:0.02640)0.811:0.02587)0.814:0.04284)0.476:0.00060);
```
