## Supplementary Data 2 for "A genomic portrait of zebrafish transposable elements and their spatiotemporal embryonic expression": CryptonV-N4_DR.mafft.nwk

```
(((CryptonV-N4_DR|107610:0.11725,(CryptonV-N4_DR|253963:0.06070,(((CryptonV-N4_DR|107659:0.08825,(CryptonV-N4_DR|180222:0.02320,(CryptonV-N4_DR|22351:0.02367,CryptonV-N4_DR|107478:0.06931)0.308:0.02484)0.095:0.00064)0.763:0.02266,(CryptonV-N4_DR|180378:0.12093,CryptonV-N4_DR|180196:0.18477)0.757:0.02333)0.758:0.00063,CryptonV-N4_DR|22394:0.08073)0.067:0.00064)0.767:0.03946)0.794:0.06188,(CryptonV-N4_DR|253926:0.04619,(((((CryptonV-N4_DR|253880:0.17932,CryptonV-N4_DR|22411:0.26609)0.766:0.08374,((CryptonV-N4_DR|22575:0.06693,CryptonV-N4_DR|254089:0.21562)0.900:0.08793,(CryptonV-N4_DR|253925:0.06559,(CryptonV-N4_DR|107680:0.01224,CryptonV-N4_DR|107681:0.01260)0.991:0.13222)0.706:0.01212)0.778:0.03360)0.537:0.00060,((CryptonV-N4_DR|180402:0.10245,(CryptonV-N4_DR|107618:0.09930,CryptonV-N4_DR|254146:0.06471)0.743:0.02053)0.000:0.00064,(((CryptonV-N4_DR|22290:0.19452,CryptonV-N4_DR|107670:0.52623)0.804:0.18218,CryptonV-N4_DR|253927:0.07179)0.543:0.04658,CryptonV-N4_DR|180351:0.21915)0.745:0.03320)0.638:0.01907)0.796:0.03710,(CryptonV-N4_DR|22442:0.10717,(CryptonV-N4_DR|107498:0.19393,CryptonV-N4_DR|107500:0.03536)0.837:0.04714)0.738:0.02110)0.000:0.00065,((((CryptonV-N4_DR|22472:0.27184,(CryptonV-N4_DR|107547:0.22500,CryptonV-N4_DR|180387:0.24046)0.640:0.09716)0.320:0.00180,(CryptonV-N4_DR|107481:0.22511,(CryptonV-N4_DR|180374:0.12257,CryptonV-N4_DR|107688:0.10541)0.562:0.01195)0.735:0.04303)0.570:0.03913,((CryptonV-N4_DR|254145:0.10505,CryptonV-N4_DR|107562:0.09603)0.830:0.04725,(CryptonV-N4_DR|22443:0.10507,((CryptonV-N4_DR|107467:0.11154,(CryptonV-N4_DR|22630:0.38902,(CryptonV-N4_DR|180403:0.13518,CryptonV-N4_DR|332093:0.53280)0.753:0.11215)0.657:0.04088)0.926:0.09993,(CryptonV-N4_DR|22488:0.11592,CryptonV-N4_DR|254060:0.39878)0.947:0.22468)0.968:0.00064)0.756:0.03630)0.454:0.02017)0.716:0.05520,(CryptonV-N4_DR|180301:0.10809,(CryptonV-N4_DR|107634:0.08656,CryptonV-N4_DR|180391:0.21183)0.769:0.03771)0.690:0.02083)0.833:0.04886)0.689:0.00075)0.467:0.04320)0.229:0.02575,(CryptonV-N4_DR|180360:0.00784,(CryptonV-N4_DR|22350:0.11175,CryptonV-N4_DR|22523:0.07909)0.674:0.14276)0.881:0.07950,(((((((CryptonV-N4_DR|22319:0.19710,CryptonV-N4_DR|22347:0.32433)0.764:0.09442,(CryptonV-N4_DR|180426:0.05478,CryptonV-N4_DR|22609:0.16286)0.472:0.03140)0.533:0.00068,(CryptonV-N4_DR|22596:0.12379,(CryptonV-N4_DR|22504:0.18520,(CryptonV-N4_DR|180285:0.00064,CryptonV-N4_DR|180286:0.00064)0.995:0.20724)0.554:0.01129)0.870:0.21596)0.832:0.08284,(CryptonV-N4_DR|253875:0.18017,(CryptonV-N4_DR|180277:0.08733,CryptonV-N4_DR|107491:0.27555)0.454:0.00088)0.809:0.07787)0.771:0.07187,(CryptonV-N4_DR|22471:0.07859,(CryptonV-N4_DR|253995:0.09830,(CryptonV-N4_DR|107647:0.25916,CryptonV-N4_DR|107657:0.07882)0.052:0.03438)0.775:0.03854)0.786:0.01858)0.724:0.03100,((((CryptonV-N4_DR|107466:0.16920,((CryptonV-N4_DR|180397:0.13085,CryptonV-N4_DR|180439:0.06309)0.780:0.02854,CryptonV-N4_DR|180290:0.12412)0.476:0.02699)0.747:0.01748,((CryptonV-N4_DR|107637:0.13308,CryptonV-N4_DR|254078:0.09319)0.796:0.00063,(CryptonV-N4_DR|254028:0.21228,(CryptonV-N4_DR|253992:0.06689,(CryptonV-N4_DR|22310:0.23278,CryptonV-N4_DR|107510:0.20161)0.251:0.00063)0.387:0.02272)0.852:0.06946)0.805:0.02450)0.774:0.02479,((((CryptonV-N4_DR|22384:0.11575,((((CryptonV-N4_DR|253942:0.17084,(CryptonV-N4_DR|22607:0.15445,(CryptonV-N4_DR|107704:0.09419,CryptonV-N4_DR|180434:0.08597)0.743:0.02318)0.398:0.01789)0.672:0.00064,CryptonV-N4_DR|22541:0.09558)0.779:0.02190,CryptonV-N4_DR|22606:0.15160)0.943:0.00064,CryptonV-N4_DR|253870:0.08320)0.842:0.08437)0.090:0.00064,(CryptonV-N4_DR|107711:0.08621,CryptonV-N4_DR|180413:0.06926)0.759:0.01577)0.847:0.08124,((CryptonV-N4_DR|107644:0.10105,CryptonV-N4_DR|107675:0.04764)0.779:0.02390,(((CryptonV-N4_DR|22295:0.24668,CryptonV-N4_DR|180420:0.10344)0.468:0.10385,(CryptonV-N4_DR|180443:0.28106,CryptonV-N4_DR|253882:0.06609)0.423:0.12926)0.501:0.00067,((CryptonV-N4_DR|254075:0.27192,CryptonV-N4_DR|254137:0.27164)0.352:0.00500,(CryptonV-N4_DR|253885:0.13466,CryptonV-N4_DR|107452:0.06385)0.828:0.05974)0.779:0.02084)0.683:0.00064)0.768:0.06476)0.206:0.00093,((CryptonV-N4_DR|22549:0.12146,CryptonV-N4_DR|332099:0.13968)0.238:0.07359,(CryptonV-N4_DR|107591:0.04051,(CryptonV-N4_DR|180261:0.06434,(CryptonV-N4_DR|180263:0.10144,CryptonV-N4_DR|253910:0.12046)0.761:0.05821)0.749:0.02222)0.799:0.02982)0.607:0.01467)0.138:0.00064)0.624:0.01717,((((CryptonV-N4_DR|180164:0.09227,(CryptonV-N4_DR|22425:0.11434,CryptonV-N4_DR|254058:0.15109)0.155:0.05152)0.863:0.08512,(CryptonV-N4_DR|22431:0.12243,CryptonV-N4_DR|254059:0.08419)0.616:0.01891)0.000:0.00064,(CryptonV-N4_DR|107689:0.05208,((CryptonV-N4_DR|254057:0.05215,(CryptonV-N4_DR|253991:0.08433,CryptonV-N4_DR|180199:0.18459)0.785:0.03384)0.779:0.01374,(CryptonV-N4_DR|180347:0.28467,(CryptonV-N4_DR|22584:0.03527,CryptonV-N4_DR|254099:0.16132)0.820:0.07090)0.989:0.00068)0.083:0.00064)0.848:0.03402)0.660:0.01774,(((CryptonV-N4_DR|253943:0.06822,(((CryptonV-N4_DR|107565:0.16893,CryptonV-N4_DR|253911:0.05932)0.745:0.03973,(CryptonV-N4_DR|254074:0.04083,CryptonV-N4_DR|180379:0.04824)0.014:0.00065)0.811:0.02954,((CryptonV-N4_DR|253970:0.17096,CryptonV-N4_DR|254068:0.11648)0.545:0.06413,CryptonV-N4_DR|180406:0.47004)0.734:0.06020)0.705:0.02881)0.765:0.03754,((CryptonV-N4_DR|253922:0.19133,(CryptonV-N4_DR|180336:0.15087,CryptonV-N4_DR|253985:0.15927)0.616:0.01162)0.776:0.02737,(((CryptonV-N4_DR|22381:0.19250,CryptonV-N4_DR|253890:0.13008)0.242:0.00065,CryptonV-N4_DR|180319:0.14252)0.914:0.18782,(CryptonV-N4_DR|180363:0.26110,CryptonV-N4_DR|254168:0.40743)0.476:0.05675)0.315:0.09589)0.771:0.06673)0.714:0.03930,(((CryptonV-N4_DR|180356:0.08513,(CryptonV-N4_DR|180318:0.19000,((CryptonV-N4_DR|180234:0.09006,CryptonV-N4_DR|253892:0.18255)0.721:0.02033,((CryptonV-N4_DR|107477:0.12591,((CryptonV-N4_DR|107472:0.16559,(CryptonV-N4_DR|22519:0.16638,CryptonV-N4_DR|254043:0.16033)0.913:0.00068)0.757:0.04446,(CryptonV-N4_DR|22454:0.11241,CryptonV-N4_DR|107569:0.14722)0.156:0.05265)0.775:0.00068)0.225:0.00064,CryptonV-N4_DR|180306:0.05121)0.880:0.07988)0.433:0.03922)0.196:0.00064)0.785:0.02162,CryptonV-N4_DR|253917:0.15100)0.774:0.01967,CryptonV-N4_DR|253936:0.11971)0.768:0.01674)0.677:0.03266)0.413:0.02573)0.781:0.03143)0.715:0.04713,((CryptonV-N4_DR|254035:0.15477,((((((((CryptonV-N4_DR|107582:0.06879,((CryptonV-N4_DR|22583:0.07662,(CryptonV-N4_DR|253897:0.11423,CryptonV-N4_DR|253990:0.24211)0.403:0.00065)0.778:0.03746,(CryptonV-N4_DR|254063:0.27494,((CryptonV-N4_DR|254073:0.27080,CryptonV-N4_DR|22385:0.27139)0.750:0.03037,CryptonV-N4_DR|22572:0.20709)0.275:0.02339)0.822:0.09951)0.764:0.03669)0.866:0.06037,(CryptonV-N4_DR|22352:0.16783,CryptonV-N4_DR|253919:0.10102)0.867:0.07879)0.696:0.01452,((CryptonV-N4_DR|180304:0.11642,(CryptonV-N4_DR|22573:0.11378,CryptonV-N4_DR|22625:0.16216)0.827:0.05705)0.715:0.02734,(CryptonV-N4_DR|107501:0.10498,CryptonV-N4_DR|22334:0.14766)0.716:0.03342)0.680:0.01509)0.708:0.04122,(CryptonV-N4_DR|253858:0.25380,((CryptonV-N4_DR|22303:0.28476,CryptonV-N4_DR|180435:0.25115)0.899:0.15211,(((CryptonV-N4_DR|107577:0.11689,CryptonV-N4_DR|254032:0.17045)0.858:0.11850,(CryptonV-N4_DR|180370:0.19653,CryptonV-N4_DR|332097:0.24497)0.034:0.00068)0.896:0.08024,(CryptonV-N4_DR|107568:0.30320,CryptonV-N4_DR|254124:0.12409)0.820:0.05684)0.408:0.00065)0.332:0.01927)0.749:0.07847)0.883:0.00064,(((CryptonV-N4_DR|107511:0.25572,((CryptonV-N4_DR|22560:0.12579,CryptonV-N4_DR|107499:0.35602)0.115:0.03924,(CryptonV-N4_DR|107571:0.13718,(CryptonV-N4_DR|107683:0.20191,((CryptonV-N4_DR|180377:0.17037,CryptonV-N4_DR|180416:0.38349)0.925:0.30249,((CryptonV-N4_DR|254084:0.00064,(CryptonV-N4_DR|22445:0.15383,CryptonV-N4_DR|180309:0.11936)0.939:0.11501)1.000:1.95372,CryptonV-N4_DR|180364:0.00065)0.654:0.22902)0.798:0.09665)0.589:0.03900)0.829:0.05608)0.521:0.03402)0.046:0.01390,CryptonV-N4_DR|253863:0.18754)0.701:0.01280,CryptonV-N4_DR|22408:0.17181)0.742:0.02075)0.838:0.05288,(((CryptonV-N4_DR|107538:0.07040,CryptonV-N4_DR|253973:0.04328)0.894:0.05537,((CryptonV-N4_DR|22354:0.19899,(CryptonV-N4_DR|332095:0.00064,(CryptonV-N4_DR|22288:0.24462,(CryptonV-N4_DR|332096:0.09324,(((CryptonV-N4_DR|107434:0.19196,CryptonV-N4_DR|254155:0.32163)0.931:0.14255,(CryptonV-N4_DR|180182:0.17815,(CryptonV-N4_DR|107716:0.13392,CryptonV-N4_DR|254170:0.23184)0.430:0.06720)0.226:0.05547)0.800:0.04431,(CryptonV-N4_DR|180441:0.21383,CryptonV-N4_DR|332092:0.14828)0.229:0.02023)0.348:0.02418)0.887:0.09166)0.152:0.04494)0.857:0.07851)0.744:0.07555,((CryptonV-N4_DR|254079:0.08869,CryptonV-N4_DR|254071:0.19249)0.689:0.02533,(CryptonV-N4_DR|22540:0.12585,(CryptonV-N4_DR|180187:0.11055,CryptonV-N4_DR|22600:0.42867)0.791:0.08181)0.778:0.04865)0.777:0.02886)0.604:0.00065)0.845:0.06102,(((CryptonV-N4_DR|180219:0.08523,(CryptonV-N4_DR|22501:0.05381,CryptonV-N4_DR|254044:0.16281)0.579:0.03183)0.762:0.01539,(CryptonV-N4_DR|253904:0.08196,CryptonV-N4_DR|107465:0.02570)0.727:0.02607)0.758:0.01979,CryptonV-N4_DR|107632:0.10438)0.496:0.03318)0.799:0.03792)0.714:0.03123,(((CryptonV-N4_DR|22579:0.01549,(CryptonV-N4_DR|22627:1.43058,CryptonV-N4_DR|107548:0.18461)0.172:0.10265)0.758:0.02436,((CryptonV-N4_DR|107668:0.06232,(CryptonV-N4_DR|254010:0.08024,(CryptonV-N4_DR|22535:0.00064,CryptonV-N4_DR|22598:0.10606)0.885:0.09830)0.846:0.10088)0.547:0.05341,(CryptonV-N4_DR|107595:0.11858,(CryptonV-N4_DR|107462:0.01880,CryptonV-N4_DR|180430:0.10481)0.946:0.09040)0.867:0.05295)0.731:0.05718)0.712:0.07633,(((CryptonV-N4_DR|22552:0.21019,((CryptonV-N4_DR|22322:0.15229,(CryptonV-N4_DR|22568:0.25871,CryptonV-N4_DR|254112:0.27431)0.736:0.07019)0.828:0.09097,((CryptonV-N4_DR|107662:0.15566,CryptonV-N4_DR|180399:0.16589)0.227:0.01596,(CryptonV-N4_DR|22555:0.14578,(((CryptonV-N4_DR|254100:0.08661,(CryptonV-N4_DR|180254:0.22900,CryptonV-N4_DR|180329:0.21060)0.897:0.13977)0.672:0.02954,CryptonV-N4_DR|253959:0.19314)0.565:0.09394,CryptonV-N4_DR|107648:0.19852)0.841:0.00064)0.740:0.06057)0.475:0.03652)0.634:0.00068)0.751:0.02543,(((CryptonV-N4_DR|107594:0.44752,CryptonV-N4_DR|180361:0.13918)0.690:0.03623,CryptonV-N4_DR|180392:0.40024)0.874:0.13140,(CryptonV-N4_DR|180380:0.15630,CryptonV-N4_DR|253953:0.16062)0.910:0.12147)0.620:0.01401)0.573:0.04690,((CryptonV-N4_DR|22515:0.10967,(CryptonV-N4_DR|253978:0.10496,CryptonV-N4_DR|253999:0.12898)0.838:0.05853)0.083:0.03868,((CryptonV-N4_DR|107701:0.29084,(CryptonV-N4_DR|107665:0.34475,CryptonV-N4_DR|180425:0.31196)0.514:0.01913)0.866:0.07778,(CryptonV-N4_DR|107626:0.15568,(CryptonV-N4_DR|22551:0.10500,CryptonV-N4_DR|107693:0.07013)0.763:0.01674)0.733:0.03527)0.486:0.06658)0.924:0.09167)0.252:0.01800)0.860:0.09839)0.162:0.00094,(CryptonV-N4_DR|107482:0.09198,(CryptonV-N4_DR|22582:0.13776,CryptonV-N4_DR|180210:0.30708)0.742:0.03827)0.820:0.04974)0.468:0.05274)0.006:0.00093,(((((CryptonV-N4_DR|22483:0.23009,CryptonV-N4_DR|180251:0.10459)0.958:0.12116,((((((CryptonV-N4_DR|254101:0.09816,(CryptonV-N4_DR|22628:0.08376,(((((((((CryptonV-N4_DR|254098:0.13721,((CryptonV-N4_DR|253906:0.06842,(CryptonV-N4_DR|22556:0.11458,CryptonV-N4_DR|180359:0.16046)0.225:0.01250)0.729:0.00791,(CryptonV-N4_DR|253853:0.30066,((CryptonV-N4_DR|107484:0.01940,CryptonV-N4_DR|107485:0.00063)0.838:0.02102,(CryptonV-N4_DR|107483:0.00945,CryptonV-N4_DR|107486:0.00972)0.745:0.00800)0.719:0.05558)0.348:0.28504)0.739:0.02183)0.860:0.06699,CryptonV-N4_DR|107488:0.26437)0.752:0.02805,((((((CryptonV-N4_DR|22345:0.04382,CryptonV-N4_DR|180190:0.21004)0.865:0.10296,(CryptonV-N4_DR|107459:0.14000,CryptonV-N4_DR|253937:0.17463)0.731:0.00065)0.408:0.10515,(CryptonV-N4_DR|107669:0.30032,CryptonV-N4_DR|180295:0.18490)0.783:0.08521)0.639:0.06592,CryptonV-N4_DR|107555:0.15730)0.718:0.05095,(CryptonV-N4_DR|180400:0.17481,((CryptonV-N4_DR|180424:0.15611,CryptonV-N4_DR|107615:0.15879)0.855:0.11009,CryptonV-N4_DR|22332:0.11977)0.840:0.09051)0.764:0.04445)0.537:0.00608,CryptonV-N4_DR|254166:0.13668)0.264:0.02745)0.673:0.04331,((((CryptonV-N4_DR|22482:0.21798,CryptonV-N4_DR|107583:0.26542)0.512:0.03556,CryptonV-N4_DR|107638:0.18517)0.705:0.01288,CryptonV-N4_DR|254090:0.20520)0.394:0.00189,(CryptonV-N4_DR|22594:0.29555,((CryptonV-N4_DR|180339:0.14307,CryptonV-N4_DR|22395:0.15004)0.819:0.06185,CryptonV-N4_DR|180203:0.00060)0.104:0.04343)0.840:0.06830)0.955:0.10268)0.849:0.05889,((CryptonV-N4_DR|22353:0.23904,(CryptonV-N4_DR|22542:0.31952,CryptonV-N4_DR|253939:0.31938)0.420:0.16734)0.865:0.13167,CryptonV-N4_DR|254142:0.04669)0.811:0.03012)0.138:0.00065,(CryptonV-N4_DR|22313:0.11939,CryptonV-N4_DR|253987:0.26326)0.735:0.20217)0.791:0.03330,(CryptonV-N4_DR|254121:0.11676,((CryptonV-N4_DR|180230:0.17009,CryptonV-N4_DR|180235:0.49843)0.784:0.07828,((CryptonV-N4_DR|253915:0.07511,CryptonV-N4_DR|180395:0.16554)0.760:0.02597,(CryptonV-N4_DR|22624:0.24098,CryptonV-N4_DR|180189:0.43654)0.723:0.06730)0.628:0.02702)0.281:0.00093)0.760:0.02230)0.548:0.04988,((CryptonV-N4_DR|253947:0.61757,CryptonV-N4_DR|107456:0.51156)0.100:0.00421,((CryptonV-N4_DR|180193:0.46451,CryptonV-N4_DR|253903:0.19892)0.700:0.02923,CryptonV-N4_DR|22333:0.30745)0.747:0.05481)0.922:0.15777)0.408:0.07962,CryptonV-N4_DR|254021:0.23561)0.717:0.10062)0.997:0.64603)0.839:0.13422,(CryptonV-N4_DR|107496:0.23845,(CryptonV-N4_DR|22459:0.00065,CryptonV-N4_DR|107530:0.96778)0.727:0.18942)0.937:0.24055)0.715:0.05592,CryptonV-N4_DR|22487:0.23785)0.184:0.04242,(((CryptonV-N4_DR|180297:0.34522,CryptonV-N4_DR|180330:0.17496)0.846:0.13555,((CryptonV-N4_DR|22591:0.34938,(((CryptonV-N4_DR|22383:0.17659,CryptonV-N4_DR|22423:0.37644)0.267:0.09140,CryptonV-N4_DR|180368:0.19513)0.617:0.12861,(CryptonV-N4_DR|180344:0.15814,(CryptonV-N4_DR|180218:0.19970,CryptonV-N4_DR|180282:0.18434)0.758:0.04851)0.777:0.04651)0.743:0.05904)0.141:0.00065,(CryptonV-N4_DR|253878:0.20092,CryptonV-N4_DR|253976:0.16024)0.821:0.08337)0.793:0.03944)0.162:0.00060,(CryptonV-N4_DR|22439:0.07397,(CryptonV-N4_DR|107471:0.16511,CryptonV-N4_DR|107673:0.11424)0.464:0.03864)0.851:0.04224)0.540:0.00068)0.615:0.07626,(CryptonV-N4_DR|22422:0.09687,(((((CryptonV-N4_DR|254008:0.02462,(CryptonV-N4_DR|254031:0.07042,CryptonV-N4_DR|22473:0.18903)0.696:0.01828)0.817:0.02911,((CryptonV-N4_DR|253859:0.25748,(CryptonV-N4_DR|180248:0.24387,CryptonV-N4_DR|253934:0.15871)0.130:0.05393)0.224:0.00063,CryptonV-N4_DR|180315:0.04565)0.793:0.04507)0.000:0.00064,(CryptonV-N4_DR|22318:0.27140,CryptonV-N4_DR|107692:0.10644)0.791:0.08083)0.000:0.00864,((((((CryptonV-N4_DR|107589:0.15825,((((CryptonV-N4_DR|22553:0.75820,CryptonV-N4_DR|253984:0.15422)0.871:0.18878,CryptonV-N4_DR|253896:0.30063)0.740:0.19648,CryptonV-N4_DR|22461:0.27592)0.999:1.15879,CryptonV-N4_DR|22622:0.04525)0.758:0.10128)0.765:0.03244,CryptonV-N4_DR|22499:0.01883)0.094:0.00065,(CryptonV-N4_DR|22469:0.26581,CryptonV-N4_DR|253933:0.01118)0.525:0.16180)0.799:0.05169,(CryptonV-N4_DR|107652:0.06535,CryptonV-N4_DR|180417:0.04979)0.177:0.00063)0.882:0.05412,(((CryptonV-N4_DR|107640:0.16748,((((((((CryptonV-N4_DR|253930:0.38196,(CryptonV-N4_DR|22433:0.28046,CryptonV-N4_DR|22497:0.14156)0.812:0.10507)0.528:0.05254,(CryptonV-N4_DR|180180:0.39513,(((CryptonV-N4_DR|180355:0.18575,CryptonV-N4_DR|22510:0.49814)0.859:0.10433,(((CryptonV-N4_DR|180242:0.46781,((CryptonV-N4_DR|180279:0.38973,(CryptonV-N4_DR|22604:0.65029,CryptonV-N4_DR|254027:0.00064)0.564:0.25897)0.047:0.00068,CryptonV-N4_DR|180440:0.47901)0.491:0.04527)0.334:0.00629,(CryptonV-N4_DR|107684:0.31313,(CryptonV-N4_DR|107450:0.23743,CryptonV-N4_DR|180337:0.28408)0.440:0.03765)0.945:0.17182)0.794:0.03583,CryptonV-N4_DR|180328:0.20708)0.086:0.00064)0.740:0.04993,CryptonV-N4_DR|254103:0.48560)0.546:0.06055)0.000:0.02925)0.999:0.93127,CryptonV-N4_DR|253948:0.90840)0.526:0.11927,((((CryptonV-N4_DR|180202:0.65022,(CryptonV-N4_DR|22592:0.36212,CryptonV-N4_DR|180255:0.34434)0.936:0.37930)0.869:0.34813,(CryptonV-N4_DR|180289:0.91652,CryptonV-N4_DR|107604:0.46818)0.102:0.04167)0.683:0.14737,(CryptonV-N4_DR|254061:0.22111,(CryptonV-N4_DR|22356:0.27416,(CryptonV-N4_DR|22435:0.25300,CryptonV-N4_DR|107602:0.23499)0.743:0.09264)0.930:0.33190)0.989:0.66505)0.792:0.18455,((((((CryptonV-N4_DR|107539:0.23020,CryptonV-N4_DR|107526:0.43231)0.471:0.02391,((CryptonV-N4_DR|107557:0.35004,(CryptonV-N4_DR|254019:0.36143,CryptonV-N4_DR|107519:0.33962)0.362:0.03138)0.075:0.00060,CryptonV-N4_DR|107447:0.14106)0.885:0.07884)0.928:0.00068,(((CryptonV-N4_DR|107617:0.15071,CryptonV-N4_DR|180375:0.25874)0.965:0.24567,(CryptonV-N4_DR|22545:0.12402,CryptonV-N4_DR|180341:0.55410)0.826:0.11917)0.144:0.01382,(CryptonV-N4_DR|107598:0.44410,(CryptonV-N4_DR|22349:0.19347,CryptonV-N4_DR|253962:0.27691)0.658:0.04809)0.906:0.14998)0.880:0.07754)0.211:0.00059,((CryptonV-N4_DR|22563:0.38625,CryptonV-N4_DR|254050:0.12302)0.809:0.04429,CryptonV-N4_DR|107674:0.25425)0.605:0.00898)0.861:0.16094,(CryptonV-N4_DR|107667:0.00063,CryptonV-N4_DR|22367:0.00063)0.966:0.41664)0.961:0.36085,(((CryptonV-N4_DR|22440:0.25223,((CryptonV-N4_DR|253932:0.26636,(CryptonV-N4_DR|107551:0.16996,(CryptonV-N4_DR|22491:0.31010,(CryptonV-N4_DR|253924:0.34849,CryptonV-N4_DR|254105:0.23348)0.732:0.08278)0.988:0.28640)0.433:0.06811)0.122:0.00208,CryptonV-N4_DR|180226:0.26499)0.177:0.03071)0.543:0.05845,(CryptonV-N4_DR|180307:0.40995,CryptonV-N4_DR|22477:0.04763)0.980:0.26012)1.000:0.80942,(CryptonV-N4_DR|107599:0.85644,((((CryptonV-N4_DR|22453:0.09507,CryptonV-N4_DR|254110:0.14183)0.889:0.08861,CryptonV-N4_DR|180372:0.03145)1.000:0.89137,((((CryptonV-N4_DR|22610:0.06256,(CryptonV-N4_DR|180438:0.08460,CryptonV-N4_DR|107559:0.31287)0.533:0.00064)0.846:0.03647,(((CryptonV-N4_DR|107527:0.25620,(CryptonV-N4_DR|22405:0.16958,(CryptonV-N4_DR|22525:0.22966,CryptonV-N4_DR|180224:0.25572)0.734:0.02224)0.277:0.00481)0.799:0.02585,(CryptonV-N4_DR|22327:0.01794,CryptonV-N4_DR|180294:0.01917)1.000:0.17417)0.053:0.00670,CryptonV-N4_DR|107664:0.10319)0.629:0.03266)0.529:0.04955,(CryptonV-N4_DR|22451:0.00065,CryptonV-N4_DR|180283:0.09326)0.048:0.02347)0.866:0.16364,CryptonV-N4_DR|22518:0.89952)0.578:0.05209)0.792:0.11126,(((CryptonV-N4_DR|180258:0.20828,((CryptonV-N4_DR|180333:0.42185,(CryptonV-N4_DR|22534:0.15765,CryptonV-N4_DR|253879:0.63878)0.560:0.05700)0.830:0.09269,((((CryptonV-N4_DR|180442:0.22700,((CryptonV-N4_DR|107642:0.37304,(CryptonV-N4_DR|180272:0.00995,CryptonV-N4_DR|180273:0.00063)0.995:0.30394)0.406:0.02644,CryptonV-N4_DR|22360:0.20193)0.381:0.04426)0.357:0.02697,CryptonV-N4_DR|253884:0.45392)0.622:0.01335,(CryptonV-N4_DR|107661:0.19341,CryptonV-N4_DR|180186:0.34652)0.759:0.05212)0.415:0.00063,((CryptonV-N4_DR|180342:0.14291,(CryptonV-N4_DR|107536:0.21610,(CryptonV-N4_DR|22335:0.20848,(CryptonV-N4_DR|107584:0.06488,CryptonV-N4_DR|180215:0.07928)0.753:0.05920)0.627:0.03346)0.738:0.05260)0.984:0.23655,CryptonV-N4_DR|180310:0.21794)0.760:0.06597)0.702:0.03943)0.714:0.04209)0.393:0.04404,(CryptonV-N4_DR|107554:0.23944,((CryptonV-N4_DR|180221:0.45989,CryptonV-N4_DR|180386:0.32187)0.622:0.04189,(CryptonV-N4_DR|107575:0.95042,CryptonV-N4_DR|22536:0.32752)0.690:0.14033)0.833:0.04736)0.377:0.04017)0.977:0.27539,((CryptonV-N4_DR|22365:0.22318,CryptonV-N4_DR|180274:0.29229)0.201:0.26305,CryptonV-N4_DR|254004:0.72140)0.831:0.19708)0.884:0.16216)0.594:0.11061)0.513:0.07924)0.813:0.15279)0.784:0.12552)0.314:0.06397)0.888:0.17513,(((CryptonV-N4_DR|22478:0.28316,(((CryptonV-N4_DR|253961:0.38690,CryptonV-N4_DR|254082:0.40337)0.510:0.07161,(CryptonV-N4_DR|22289:0.52042,CryptonV-N4_DR|180198:0.31870)0.288:0.03752)0.000:0.04579,CryptonV-N4_DR|253852:0.49981)0.883:0.21980)0.811:0.14517,((((((CryptonV-N4_DR|254025:0.82815,(((CryptonV-N4_DR|254117:0.05403,(CryptonV-N4_DR|22403:0.02118,CryptonV-N4_DR|180228:0.27824)0.960:0.12453)0.366:0.02687,CryptonV-N4_DR|22306:0.19254)0.956:0.00063,CryptonV-N4_DR|22328:0.10460)0.791:0.08194)0.729:0.06026,(CryptonV-N4_DR|254052:0.24341,(((CryptonV-N4_DR|22489:0.04299,(CryptonV-N4_DR|22326:0.28744,CryptonV-N4_DR|107585:0.42582)0.254:0.21113)0.869:0.10360,CryptonV-N4_DR|22307:0.06009)0.791:0.15632,(CryptonV-N4_DR|107533:0.00064,CryptonV-N4_DR|254129:0.13726)1.000:0.50211)0.110:0.00063)0.811:0.07934)0.697:0.02263,(((((((((CryptonV-N4_DR|253865:0.28613,CryptonV-N4_DR|254092:0.17741)0.156:0.05182,((CryptonV-N4_DR|107714:0.09888,CryptonV-N4_DR|254135:0.12403)0.494:0.17161,CryptonV-N4_DR|22508:0.03547)0.407:0.05860)0.858:0.14120,CryptonV-N4_DR|107587:0.69204)0.596:0.00068,((CryptonV-N4_DR|254116:0.06676,CryptonV-N4_DR|254120:0.59710)0.489:0.00068,CryptonV-N4_DR|180231:0.11297)0.791:0.02110)0.692:0.04544,(CryptonV-N4_DR|22562:0.15063,(CryptonV-N4_DR|22314:0.05744,CryptonV-N4_DR|254108:0.10533)0.969:0.18469)0.879:0.06301)0.812:0.04398,(((CryptonV-N4_DR|107620:0.08650,((CryptonV-N4_DR|22398:0.18075,(CryptonV-N4_DR|107621:0.10453,CryptonV-N4_DR|107702:0.09590)0.898:0.20647)0.172:0.12448,CryptonV-N4_DR|22530:0.17196)0.751:0.06158)0.857:0.10205,(CryptonV-N4_DR|22305:0.01684,((CryptonV-N4_DR|180292:0.00063,CryptonV-N4_DR|22340:0.00064)0.811:0.04255,(CryptonV-N4_DR|254107:0.19825,(CryptonV-N4_DR|254036:0.32859,CryptonV-N4_DR|254093:0.00064)0.978:0.28443)0.466:0.02716)0.798:0.04271)0.797:0.03909)0.863:0.04927,CryptonV-N4_DR|22341:0.09377)0.642:0.00319)0.537:0.01413,(((((CryptonV-N4_DR|107453:0.23686,(CryptonV-N4_DR|22387:0.44293,CryptonV-N4_DR|253994:0.00735)0.907:0.17739)0.446:0.07269,(CryptonV-N4_DR|180362:0.18015,(CryptonV-N4_DR|22330:0.07770,CryptonV-N4_DR|22320:0.17777)0.726:0.03112)0.797:0.05250)0.812:0.06144,(CryptonV-N4_DR|180291:0.09135,(CryptonV-N4_DR|107650:0.22743,CryptonV-N4_DR|107616:0.19963)0.000:0.00059)0.328:0.02716)0.801:0.05808,(CryptonV-N4_DR|22629:0.29953,CryptonV-N4_DR|22389:0.31560)0.713:0.04133)0.727:0.06053,(CryptonV-N4_DR|22511:0.09675,CryptonV-N4_DR|22526:0.10214)0.917:0.18350)0.767:0.02526)0.821:0.03984,((((CryptonV-N4_DR|180299:0.20714,CryptonV-N4_DR|254054:0.13447)0.967:0.34771,((CryptonV-N4_DR|253965:0.23188,CryptonV-N4_DR|107579:0.26088)0.980:0.37853,CryptonV-N4_DR|253909:0.15394)0.826:0.07259)0.707:0.02442,((((CryptonV-N4_DR|22321:0.35378,CryptonV-N4_DR|107700:0.91921)0.205:0.20724,(CryptonV-N4_DR|22323:0.11705,CryptonV-N4_DR|254048:0.22744)0.790:0.05645)0.501:0.01266,(CryptonV-N4_DR|254114:0.15855,CryptonV-N4_DR|254128:0.23343)0.851:0.11877)0.746:0.03824,((CryptonV-N4_DR|254001:0.16726,(((CryptonV-N4_DR|22309:0.14762,(CryptonV-N4_DR|22348:0.20607,CryptonV-N4_DR|22315:0.25865)0.712:0.04948)0.927:0.16400,(CryptonV-N4_DR|22498:0.20357,CryptonV-N4_DR|107633:0.62598)0.879:0.33704)0.901:0.13606,CryptonV-N4_DR|180194:0.21750)0.715:0.03467)0.933:0.13481,(((CryptonV-N4_DR|253982:0.27522,CryptonV-N4_DR|253979:0.91638)0.055:0.07289,CryptonV-N4_DR|254015:0.13056)0.996:0.85025,CryptonV-N4_DR|180276:0.50173)0.365:0.06305)0.780:0.15958)0.318:0.00064)0.811:0.03279,CryptonV-N4_DR|107685:0.22832)0.781:0.00068)0.867:0.10604,(CryptonV-N4_DR|107592:0.29848,(CryptonV-N4_DR|22441:0.31192,(CryptonV-N4_DR|22564:0.02713,CryptonV-N4_DR|254045:0.10959)0.237:0.12950)0.700:0.13026)0.591:0.11489)0.731:0.05684)0.847:0.05351,(CryptonV-N4_DR|254034:0.68099,(CryptonV-N4_DR|22517:0.19324,CryptonV-N4_DR|254087:0.22936)0.993:0.33775)0.124:0.00065)0.766:0.02179,(((CryptonV-N4_DR|180423:0.27124,(CryptonV-N4_DR|180200:0.22439,((CryptonV-N4_DR|22418:0.11774,(CryptonV-N4_DR|254165:0.10814,((CryptonV-N4_DR|22490:0.31451,CryptonV-N4_DR|180393:0.00064)1.000:0.27610,(CryptonV-N4_DR|254115:0.29116,CryptonV-N4_DR|180262:0.06495)0.804:0.05733)0.709:0.02170)0.998:0.16813)0.945:0.15563,CryptonV-N4_DR|180201:0.06759)0.599:0.06774)0.955:0.24160)0.066:0.04240,CryptonV-N4_DR|107521:0.27288)0.958:0.23059,((CryptonV-N4_DR|22343:0.22778,CryptonV-N4_DR|22311:0.28496)0.785:0.05070,(CryptonV-N4_DR|254134:0.24540,(((CryptonV-N4_DR|22402:0.09682,CryptonV-N4_DR|107672:0.20192)0.711:0.07643,CryptonV-N4_DR|253908:0.31779)0.791:0.12910,(CryptonV-N4_DR|22547:0.15526,CryptonV-N4_DR|254039:0.35919)0.818:0.13068)0.691:0.11547)0.739:0.04947)0.665:0.06057)0.758:0.04010)0.380:0.00473,(CryptonV-N4_DR|22524:0.18239,(CryptonV-N4_DR|107614:1.25424,CryptonV-N4_DR|254094:0.13156)0.854:0.32696)0.398:0.06713)0.926:0.18213)0.616:0.05997,(CryptonV-N4_DR|107542:0.95179,CryptonV-N4_DR|22448:0.05972)0.770:0.58527)0.709:0.11654)0.184:0.03127,(CryptonV-N4_DR|107449:0.34765,CryptonV-N4_DR|107512:0.33951)0.983:0.96581)0.703:0.23527,((CryptonV-N4_DR|254169:0.41112,(CryptonV-N4_DR|22505:0.57265,CryptonV-N4_DR|22621:0.43343)0.806:0.18153)0.654:0.16608,(CryptonV-N4_DR|22602:0.32566,CryptonV-N4_DR|22337:0.20935)0.777:0.15099)0.581:0.07956)0.756:0.05901,((((CryptonV-N4_DR|22597:0.16112,CryptonV-N4_DR|107671:0.13908)0.803:0.06099,(((CryptonV-N4_DR|107628:0.36816,CryptonV-N4_DR|107631:0.46269)0.783:0.09658,CryptonV-N4_DR|107506:0.24034)0.720:0.02485,CryptonV-N4_DR|180174:0.21965)0.729:0.02236)0.783:0.02063,((CryptonV-N4_DR|107646:0.28105,CryptonV-N4_DR|180185:0.30904)0.778:0.28679,(CryptonV-N4_DR|22577:0.39022,(CryptonV-N4_DR|180206:0.06162,((((((CryptonV-N4_DR|180335:0.31412,CryptonV-N4_DR|253972:0.22452)0.429:0.03742,(CryptonV-N4_DR|180388:0.23458,(CryptonV-N4_DR|180316:0.55809,CryptonV-N4_DR|180405:0.36593)0.583:0.23000)0.615:0.03505)0.728:0.03467,(CryptonV-N4_DR|22339:0.13113,CryptonV-N4_DR|180407:0.20474)0.832:0.06748)0.652:0.00063,CryptonV-N4_DR|180401:0.21697)0.928:0.08341,((((((CryptonV-N4_DR|107690:0.06900,CryptonV-N4_DR|254006:0.00064)0.844:0.10510,(CryptonV-N4_DR|253956:0.22354,CryptonV-N4_DR|22529:0.28379)0.382:0.04016)0.795:0.04713,(CryptonV-N4_DR|180415:0.28763,CryptonV-N4_DR|107570:0.13421)0.775:0.04368)0.740:0.03100,(CryptonV-N4_DR|107489:0.11755,CryptonV-N4_DR|254122:0.12056)0.832:0.02931)0.889:0.09809,(((CryptonV-N4_DR|253931:0.22673,CryptonV-N4_DR|107658:0.16817)0.737:0.05518,(CryptonV-N4_DR|107494:0.20129,CryptonV-N4_DR|107629:0.15354)0.788:0.08703)0.779:0.06093,CryptonV-N4_DR|22414:0.11437)0.770:0.04369)0.787:0.07540,(CryptonV-N4_DR|253998:0.43805,((((((CryptonV-N4_DR|22415:0.21605,(((CryptonV-N4_DR|180271:0.64147,CryptonV-N4_DR|254018:0.14272)0.729:0.08875,CryptonV-N4_DR|254102:0.33060)0.804:0.08260,(CryptonV-N4_DR|22355:0.16231,(CryptonV-N4_DR|22464:0.25572,CryptonV-N4_DR|254041:0.05446)0.793:0.07973)0.742:0.04786)0.050:0.00065)0.074:0.00063,((CryptonV-N4_DR|107697:0.10032,CryptonV-N4_DR|107603:0.11256)0.663:0.01935,((CryptonV-N4_DR|22456:0.20937,CryptonV-N4_DR|254009:0.22262)0.740:0.04239,CryptonV-N4_DR|180326:0.19923)0.321:0.05031)0.795:0.04149)0.821:0.10628,CryptonV-N4_DR|253928:0.11100)0.624:0.07925,CryptonV-N4_DR|22585:0.07517)0.772:0.05025,(((CryptonV-N4_DR|180213:0.06121,CryptonV-N4_DR|254113:0.24014)0.756:0.10889,(CryptonV-N4_DR|107663:0.31352,((CryptonV-N4_DR|107653:0.25358,CryptonV-N4_DR|253907:0.21925)0.740:0.04224,(CryptonV-N4_DR|22291:0.15807,CryptonV-N4_DR|254033:0.13702)0.786:0.03963)0.277:0.03864)0.582:0.00065)0.838:0.03921,(CryptonV-N4_DR|107660:0.28917,(CryptonV-N4_DR|22486:0.09568,CryptonV-N4_DR|180427:0.19322)0.727:0.02153)0.843:0.08010)0.335:0.00064)0.493:0.02679,((CryptonV-N4_DR|22590:0.03404,((CryptonV-N4_DR|107694:0.12046,CryptonV-N4_DR|253902:0.20926)0.824:0.06248,(CryptonV-N4_DR|107605:0.20266,CryptonV-N4_DR|254029:0.20422)0.767:0.03657)0.824:0.03902)0.241:0.00481,((CryptonV-N4_DR|254005:0.15150,((CryptonV-N4_DR|180229:0.22027,((((CryptonV-N4_DR|22380:0.05471,((CryptonV-N4_DR|107457:0.08325,CryptonV-N4_DR|180411:0.12302)0.889:0.17164,CryptonV-N4_DR|180390:0.19209)0.081:0.02865)0.721:0.05876,CryptonV-N4_DR|180354:0.25422)0.740:0.03693,CryptonV-N4_DR|180332:0.18241)0.123:0.01577,CryptonV-N4_DR|254144:0.15483)0.769:0.06600)0.491:0.00060,(CryptonV-N4_DR|22308:0.12339,CryptonV-N4_DR|253905:0.22397)0.576:0.07142)0.807:0.11176)0.812:0.06837,CryptonV-N4_DR|107541:0.44890)0.388:0.00065)0.247:0.00068)0.714:0.10201)0.084:0.03383)0.768:0.03229)0.772:0.05177,(CryptonV-N4_DR|180252:0.32488,CryptonV-N4_DR|180250:0.18671)0.331:0.00060)0.826:0.10205)0.901:0.31096)0.862:0.26505)0.847:0.14878)0.685:0.00063,((((((CryptonV-N4_DR|254047:0.57166,(((CryptonV-N4_DR|107708:0.55636,((((CryptonV-N4_DR|254126:0.21044,CryptonV-N4_DR|180171:0.23524)0.488:0.01332,((((CryptonV-N4_DR|107691:0.36602,(CryptonV-N4_DR|22302:2.79858,CryptonV-N4_DR|180404:0.00063)0.572:0.15188)0.646:0.04839,(CryptonV-N4_DR|253923:0.33512,CryptonV-N4_DR|180389:0.29948)0.785:0.18853)0.607:0.01134,(CryptonV-N4_DR|22410:0.20769,CryptonV-N4_DR|254014:0.24696)0.628:0.01163)0.818:0.03092,CryptonV-N4_DR|22344:0.20998)0.818:0.03933)0.911:0.09612,(CryptonV-N4_DR|107545:0.41881,CryptonV-N4_DR|253951:0.12403)0.944:0.18968)0.154:0.00064,CryptonV-N4_DR|22615:0.17904)0.793:0.01535)0.189:0.00064,(((CryptonV-N4_DR|254147:0.22807,CryptonV-N4_DR|253857:0.18581)0.761:0.03475,((CryptonV-N4_DR|107441:0.10407,CryptonV-N4_DR|107709:0.36965)0.486:0.06045,(CryptonV-N4_DR|107682:0.32355,CryptonV-N4_DR|253964:0.24047)0.829:0.06510)0.557:0.08773)0.796:0.08292,CryptonV-N4_DR|107643:0.32610)0.483:0.00064)0.000:0.00063,((CryptonV-N4_DR|254040:0.31219,(((((CryptonV-N4_DR|180385:0.17602,CryptonV-N4_DR|253856:0.24982)0.868:0.15690,(CryptonV-N4_DR|22470:0.11214,CryptonV-N4_DR|332098:0.20148)0.774:0.06659)0.090:0.11535,(CryptonV-N4_DR|22409:0.29871,(CryptonV-N4_DR|22593:0.18755,((CryptonV-N4_DR|254076:0.20496,CryptonV-N4_DR|107507:0.24620)0.338:0.00998,CryptonV-N4_DR|107655:0.15106)0.812:0.04959)0.714:0.07008)0.124:0.01717)0.612:0.02923,((CryptonV-N4_DR|253974:0.22045,CryptonV-N4_DR|107435:0.10848)0.936:0.10797,((CryptonV-N4_DR|180321:0.10187,(CryptonV-N4_DR|22317:0.23025,CryptonV-N4_DR|22509:0.22424)0.642:0.01183)0.434:0.00065,CryptonV-N4_DR|22426:0.12895)0.095:0.01960)0.868:0.06153)0.812:0.03171,((CryptonV-N4_DR|22611:0.39050,CryptonV-N4_DR|254125:0.30533)0.409:0.04811,CryptonV-N4_DR|180267:0.21900)0.392:0.08167)0.864:0.03653)0.726:0.00908,(CryptonV-N4_DR|107578:0.44983,CryptonV-N4_DR|22300:0.18430)0.688:0.01837)0.544:0.03074)0.953:0.34375)0.973:0.38419,((((CryptonV-N4_DR|22297:0.00063,(CryptonV-N4_DR|253996:0.22005,((CryptonV-N4_DR|107537:0.06708,(CryptonV-N4_DR|253876:0.28805,(((((CryptonV-N4_DR|22373:0.13934,CryptonV-N4_DR|22392:0.29971)0.790:0.05425,(CryptonV-N4_DR|22586:0.18576,CryptonV-N4_DR|107503:0.17202)0.734:0.02417)0.864:0.06696,(CryptonV-N4_DR|180172:0.07065,(CryptonV-N4_DR|254133:0.11070,((CryptonV-N4_DR|22294:0.07813,CryptonV-N4_DR|180313:0.06510)0.735:0.02167,CryptonV-N4_DR|254096:0.31824)0.729:0.08275)0.761:0.05443)0.822:0.15280)0.370:0.08008,(CryptonV-N4_DR|22366:0.20734,CryptonV-N4_DR|254013:0.14461)0.442:0.11151)0.733:0.02755,((((CryptonV-N4_DR|253966:0.01324,CryptonV-N4_DR|253967:0.00727)1.000:0.17001,((((CryptonV-N4_DR|22548:0.11515,CryptonV-N4_DR|107442:0.06894)0.314:0.00063,CryptonV-N4_DR|107473:0.27766)0.817:0.03483,(CryptonV-N4_DR|22444:0.15274,(CryptonV-N4_DR|254167:0.09952,(CryptonV-N4_DR|107666:0.04764,CryptonV-N4_DR|180192:0.05711)0.859:0.02792)0.463:0.01610)0.749:0.00361)0.907:0.02386,CryptonV-N4_DR|107625:0.10710)0.407:0.00590)0.395:0.01047,(CryptonV-N4_DR|22372:0.23851,CryptonV-N4_DR|253957:0.11572)0.712:0.03056)0.715:0.00505,CryptonV-N4_DR|22420:0.08174)0.367:0.00060)0.916:0.03683)0.823:0.02010)0.879:0.02923,((CryptonV-N4_DR|107550:0.00063,CryptonV-N4_DR|253938:1.67455)0.418:0.17138,(CryptonV-N4_DR|22450:0.12738,CryptonV-N4_DR|180357:0.11845)0.882:0.05600)0.375:0.00065)0.449:0.01443)0.139:0.06246)0.000:0.00325,(((((((CryptonV-N4_DR|22531:0.22764,CryptonV-N4_DR|180383:0.29721)0.917:0.16278,(CryptonV-N4_DR|22580:0.26718,CryptonV-N4_DR|107528:0.32159)0.618:0.02372)0.480:0.02987,(CryptonV-N4_DR|180421:0.00064,CryptonV-N4_DR|180422:0.02179)1.000:0.23507)0.803:0.02663,CryptonV-N4_DR|180169:0.23256)0.043:0.00476,(CryptonV-N4_DR|107613:0.58036,CryptonV-N4_DR|180345:0.17554)0.645:0.12437)0.795:0.04502,(((CryptonV-N4_DR|22457:0.21759,CryptonV-N4_DR|107645:0.25657)0.758:0.03713,CryptonV-N4_DR|253869:0.16130)0.619:0.00064,(CryptonV-N4_DR|180265:0.24944,CryptonV-N4_DR|107520:0.56169)0.000:0.05575)0.227:0.03167)0.904:0.06731,(CryptonV-N4_DR|22543:0.24836,CryptonV-N4_DR|22588:0.16751)0.094:0.03202)0.604:0.02174)0.201:0.01172,((CryptonV-N4_DR|180367:0.13005,(CryptonV-N4_DR|180275:0.19992,CryptonV-N4_DR|107497:0.18551)0.180:0.02990)0.695:0.05075,CryptonV-N4_DR|180436:0.19760)0.889:0.06047)0.214:0.01081,CryptonV-N4_DR|107566:0.27204)0.991:0.32194)0.854:0.21396,((CryptonV-N4_DR|107505:0.22476,(CryptonV-N4_DR|253894:0.30367,(CryptonV-N4_DR|107549:0.54924,CryptonV-N4_DR|107600:0.13661)0.698:0.07756)0.436:0.21376)0.506:0.38110,CryptonV-N4_DR|180352:1.08499)0.837:0.42653)0.824:0.23637,(CryptonV-N4_DR|254042:0.66170,(CryptonV-N4_DR|180340:0.36984,(CryptonV-N4_DR|22346:1.08602,CryptonV-N4_DR|180260:0.63056)0.392:0.56261)0.311:0.08591)0.389:0.17024)0.474:0.14867,(((((((CryptonV-N4_DR|22599:0.23579,CryptonV-N4_DR|253941:0.00065)0.998:0.37847,CryptonV-N4_DR|22569:0.14989)0.664:0.07999,((CryptonV-N4_DR|253921:0.08445,(CryptonV-N4_DR|22361:0.00064,CryptonV-N4_DR|107695:0.00065)0.991:0.28777)0.870:0.18374,(CryptonV-N4_DR|22390:0.03203,CryptonV-N4_DR|254088:0.06298)0.829:0.34702)0.914:0.18757)0.647:0.06105,(((((CryptonV-N4_DR|22406:0.20811,CryptonV-N4_DR|22421:0.35036)0.899:0.16327,CryptonV-N4_DR|107556:0.05574)0.547:0.06381,(CryptonV-N4_DR|180207:0.12166,CryptonV-N4_DR|253946:0.02516)0.944:0.09288)0.857:0.07010,CryptonV-N4_DR|107448:0.29219)0.847:0.04850,(((((CryptonV-N4_DR|22438:0.13955,CryptonV-N4_DR|253886:0.06316)0.153:0.11137,CryptonV-N4_DR|254132:0.21228)0.566:0.03171,((((CryptonV-N4_DR|22463:0.16168,(CryptonV-N4_DR|22512:0.08587,CryptonV-N4_DR|107560:0.19954)0.125:0.13699)0.821:0.42690,(CryptonV-N4_DR|180270:0.22633,CryptonV-N4_DR|253955:0.25549)0.999:1.01769)0.299:0.10198,CryptonV-N4_DR|22357:0.26706)0.373:0.11201,((CryptonV-N4_DR|107523:0.14290,CryptonV-N4_DR|22561:0.12964)0.880:0.23097,(CryptonV-N4_DR|22495:0.14097,CryptonV-N4_DR|22465:0.44283)0.068:0.08301)0.059:0.13965)0.880:0.12806)0.627:0.03211,((CryptonV-N4_DR|22587:0.00064,CryptonV-N4_DR|180331:0.27629)0.988:0.12911,(CryptonV-N4_DR|22400:0.20343,(CryptonV-N4_DR|107529:0.22534,CryptonV-N4_DR|180409:0.15387)0.169:0.06881)0.881:0.10278)0.930:0.09517)0.908:0.08992,((((((CryptonV-N4_DR|22503:0.26141,CryptonV-N4_DR|107627:0.00064)0.922:0.27237,((CryptonV-N4_DR|107641:0.13695,CryptonV-N4_DR|254003:0.19919)0.292:0.07210,CryptonV-N4_DR|253864:0.34660)0.727:0.04500)0.889:0.19442,((CryptonV-N4_DR|22329:0.00065,CryptonV-N4_DR|22516:0.00063)0.644:0.06161,CryptonV-N4_DR|22378:0.42484)0.852:0.24426)0.863:0.12961,(CryptonV-N4_DR|22407:0.04158,CryptonV-N4_DR|107492:0.00065)0.960:0.23561)0.070:0.04198,(CryptonV-N4_DR|107624:0.08156,CryptonV-N4_DR|180170:0.00063)0.998:0.51082)0.467:0.05118,(CryptonV-N4_DR|22635:0.59391,CryptonV-N4_DR|22494:0.18495)0.544:0.06171)0.764:0.04396)0.777:0.05711)0.485:0.05098)0.406:0.05698,(((((CryptonV-N4_DR|107531:0.15622,(CryptonV-N4_DR|22544:0.00065,CryptonV-N4_DR|180317:0.47316)0.236:0.25515)0.952:0.33647,CryptonV-N4_DR|254140:0.25730)0.982:0.36643,(((CryptonV-N4_DR|180217:0.01235,CryptonV-N4_DR|254164:0.28278)0.481:0.18352,CryptonV-N4_DR|22342:0.24956)0.812:0.26833,((CryptonV-N4_DR|254153:0.61045,((((CryptonV-N4_DR|22601:0.16250,CryptonV-N4_DR|253914:0.00063)0.622:0.15533,(CryptonV-N4_DR|22316:0.00063,CryptonV-N4_DR|254080:0.21989)0.795:0.14608)0.822:0.07228,CryptonV-N4_DR|253981:0.14195)0.851:0.08061,(CryptonV-N4_DR|22533:0.00063,(CryptonV-N4_DR|22616:0.00885,(CryptonV-N4_DR|22617:0.02120,CryptonV-N4_DR|22618:0.02958)0.902:0.04245)0.999:0.70116)0.635:0.17765)0.225:0.01756)0.566:0.21250,((CryptonV-N4_DR|107686:0.11861,CryptonV-N4_DR|253971:0.00063)0.939:0.22415,CryptonV-N4_DR|254067:0.09584)0.950:0.25900)0.643:0.08059)0.644:0.07190)0.898:0.16116,(((CryptonV-N4_DR|180288:0.62578,((CryptonV-N4_DR|254119:0.16944,(CryptonV-N4_DR|253851:0.44943,CryptonV-N4_DR|180381:0.10483)0.769:0.04738)0.913:0.18376,((CryptonV-N4_DR|254053:0.35131,CryptonV-N4_DR|22412:0.03277)0.680:0.07228,((((CryptonV-N4_DR|22359:0.00063,CryptonV-N4_DR|254065:0.04905)0.993:0.36224,CryptonV-N4_DR|254095:0.08936)0.804:0.16188,(CryptonV-N4_DR|22336:0.29761,CryptonV-N4_DR|180325:0.00064)0.765:0.14674)0.563:0.12409,((CryptonV-N4_DR|22480:0.19881,CryptonV-N4_DR|180343:0.33522)0.865:0.21006,(CryptonV-N4_DR|22293:0.15907,CryptonV-N4_DR|180408:0.00064)0.332:0.04297)0.865:0.17518)0.800:0.07203)0.502:0.03996)0.599:0.03428)0.990:0.25409,(((CryptonV-N4_DR|107525:0.06546,CryptonV-N4_DR|180238:0.08529)0.713:0.43908,CryptonV-N4_DR|254083:0.36747)0.285:0.12344,(CryptonV-N4_DR|107451:0.22907,(CryptonV-N4_DR|107524:0.00064,CryptonV-N4_DR|107611:0.03937)0.364:0.11174)0.732:0.25983)0.450:0.08913)0.065:0.03891,(CryptonV-N4_DR|253969:0.82607,CryptonV-N4_DR|254077:0.18691)0.901:0.44209)0.397:0.03935)0.675:0.02991,(CryptonV-N4_DR|107712:0.00059,CryptonV-N4_DR|180239:0.00063)1.000:0.37086)0.751:0.06582)0.994:0.56970,(CryptonV-N4_DR|107572:0.41584,(CryptonV-N4_DR|107464:0.13612,CryptonV-N4_DR|180287:0.13126)0.868:0.35786)0.939:0.46264)0.805:0.26132,((CryptonV-N4_DR|22436:0.11281,(CryptonV-N4_DR|180396:0.14132,CryptonV-N4_DR|254151:0.76819)0.435:0.16219)0.810:0.10620,(CryptonV-N4_DR|180212:0.47411,CryptonV-N4_DR|254109:0.00063)0.933:0.27909)0.000:0.01205)0.295:0.05947)0.736:0.02080,((CryptonV-N4_DR|180211:0.13115,CryptonV-N4_DR|254106:0.13261)0.735:0.02701,(CryptonV-N4_DR|254097:0.27553,(CryptonV-N4_DR|107607:0.35733,CryptonV-N4_DR|180281:0.13595)0.440:0.08829)0.759:0.06768)0.960:0.18193)0.000:0.00063)0.804:0.01114)0.186:0.00064)0.547:0.02953,CryptonV-N4_DR|253952:0.16840)0.794:0.04560,((CryptonV-N4_DR|180246:0.12151,(CryptonV-N4_DR|107563:0.20360,(CryptonV-N4_DR|253944:0.21152,CryptonV-N4_DR|253988:0.11063)0.206:0.01910)0.764:0.03999)0.710:0.03451,(CryptonV-N4_DR|107612:0.15289,CryptonV-N4_DR|253977:0.08173)0.827:0.07353)0.680:0.01834)0.000:0.02097)0.734:0.06692,(CryptonV-N4_DR|22467:0.02160,(((((CryptonV-N4_DR|253912:0.06992,CryptonV-N4_DR|254148:0.05755)0.884:0.05458,(((((((CryptonV-N4_DR|22485:0.32101,((CryptonV-N4_DR|254055:0.21617,CryptonV-N4_DR|22296:0.20481)0.821:0.04294,(((CryptonV-N4_DR|254139:0.10894,CryptonV-N4_DR|180349:0.04154)0.953:0.06376,CryptonV-N4_DR|254024:0.11069)0.722:0.01941,((CryptonV-N4_DR|107654:0.15684,CryptonV-N4_DR|254130:0.23743)0.552:0.03367,(CryptonV-N4_DR|180249:0.21475,((CryptonV-N4_DR|22452:0.30731,CryptonV-N4_DR|22458:0.09869)0.810:0.06471,((CryptonV-N4_DR|180303:0.21333,CryptonV-N4_DR|22613:0.09439)0.909:0.07729,((CryptonV-N4_DR|180173:0.05775,CryptonV-N4_DR|107608:0.19182)0.349:0.01066,(CryptonV-N4_DR|22558:0.16108,CryptonV-N4_DR|254123:0.16340)0.874:0.11715)0.863:0.05930)0.774:0.03468)0.065:0.00068)0.789:0.03750)0.682:0.03525)0.382:0.00065)0.183:0.00977)0.829:0.02892,(((((((CryptonV-N4_DR|107703:0.04123,CryptonV-N4_DR|22492:0.09967)0.366:0.00754,CryptonV-N4_DR|253940:0.08125)0.733:0.00703,((CryptonV-N4_DR|253920:0.07072,CryptonV-N4_DR|22474:0.13942)0.768:0.01873,CryptonV-N4_DR|254143:0.16312)0.632:0.04198)0.888:0.04185,CryptonV-N4_DR|107443:0.10008)0.718:0.01030,((((CryptonV-N4_DR|107635:0.16668,(((((CryptonV-N4_DR|22368:0.06938,(CryptonV-N4_DR|254002:0.06958,(CryptonV-N4_DR|107438:0.03649,CryptonV-N4_DR|107439:0.02638)0.999:0.14374)0.810:0.01793)0.595:0.00063,((CryptonV-N4_DR|22446:0.08544,CryptonV-N4_DR|253883:0.06140)0.839:0.01181,(CryptonV-N4_DR|254012:0.07914,(CryptonV-N4_DR|107508:0.08509,CryptonV-N4_DR|22358:0.06565)0.757:0.00935)0.006:0.00064)0.940:0.01495)0.764:0.00833,(CryptonV-N4_DR|180232:0.09731,CryptonV-N4_DR|253968:0.08595)0.764:0.02262)0.812:0.01210,(((((CryptonV-N4_DR|253975:0.05406,(CryptonV-N4_DR|107573:0.11277,CryptonV-N4_DR|180323:0.08896)0.454:0.00064)0.854:0.01511,((CryptonV-N4_DR|22424:0.06244,CryptonV-N4_DR|107552:0.16944)0.680:0.00186,(CryptonV-N4_DR|107479:0.05230,(CryptonV-N4_DR|180240:0.01477,CryptonV-N4_DR|180241:0.01912)0.968:0.04991)0.852:0.01488)0.805:0.01499)0.154:0.00064,(CryptonV-N4_DR|254022:0.03369,CryptonV-N4_DR|254066:0.14012)0.793:0.06805)0.918:0.05137,(CryptonV-N4_DR|22574:0.07679,CryptonV-N4_DR|254070:0.06330)0.698:0.00443)0.818:0.02706,((CryptonV-N4_DR|22557:0.04519,CryptonV-N4_DR|253918:0.06945)0.738:0.00926,(((((CryptonV-N4_DR|180280:0.17211,CryptonV-N4_DR|22566:0.39153)0.717:0.03823,(CryptonV-N4_DR|22527:0.06106,CryptonV-N4_DR|107609:0.08732)0.705:0.00843)0.853:0.01809,CryptonV-N4_DR|22430:0.05453)0.371:0.00064,(CryptonV-N4_DR|107619:0.09142,CryptonV-N4_DR|22391:0.09518)0.955:0.04117)0.353:0.00064,(CryptonV-N4_DR|180398:0.05907,CryptonV-N4_DR|180208:0.03911)0.780:0.00059)0.807:0.00522)0.745:0.00523)0.851:0.02543)0.735:0.01079,CryptonV-N4_DR|22603:0.14980)0.059:0.00064)0.865:0.01390,(CryptonV-N4_DR|22324:0.10689,(CryptonV-N4_DR|107514:0.16236,CryptonV-N4_DR|254020:0.04637)0.253:0.00432)0.831:0.01104)0.294:0.00064,((((CryptonV-N4_DR|180191:0.07607,(CryptonV-N4_DR|180431:0.05975,CryptonV-N4_DR|253868:0.10112)0.786:0.02769)0.926:0.04137,CryptonV-N4_DR|107493:0.12102)0.702:0.00499,(CryptonV-N4_DR|107576:0.15878,CryptonV-N4_DR|22401:0.11046)0.779:0.01479)0.778:0.01011,(CryptonV-N4_DR|107590:0.03900,CryptonV-N4_DR|254017:0.03058)0.859:0.00901)0.391:0.00682)0.961:0.03857,(((((CryptonV-N4_DR|107480:0.06438,(CryptonV-N4_DR|107475:0.05454,(CryptonV-N4_DR|22565:0.05334,CryptonV-N4_DR|180296:0.11835)0.888:0.02833)0.786:0.01419)0.824:0.00063,CryptonV-N4_DR|107715:0.08971)0.458:0.02118,(CryptonV-N4_DR|22370:0.08703,CryptonV-N4_DR|180197:0.02442)0.823:0.01624)0.007:0.00063,((CryptonV-N4_DR|253898:0.11511,CryptonV-N4_DR|180419:0.08289)0.115:0.00059,(CryptonV-N4_DR|253899:0.08295,CryptonV-N4_DR|180305:0.10430)0.087:0.02742)0.904:0.04453)0.736:0.00815,((CryptonV-N4_DR|107476:0.31143,((CryptonV-N4_DR|22397:0.16566,CryptonV-N4_DR|180264:0.06647)0.036:0.00949,CryptonV-N4_DR|180371:0.14372)0.910:0.04303)0.135:0.00064,(((CryptonV-N4_DR|107698:0.04220,(CryptonV-N4_DR|107656:1.49431,CryptonV-N4_DR|253993:0.00069)0.186:0.18543)0.571:0.10147,(CryptonV-N4_DR|180253:0.11845,(CryptonV-N4_DR|107461:0.05191,CryptonV-N4_DR|253945:0.05111)0.948:0.10712)0.876:0.03192)0.806:0.02032,(((CryptonV-N4_DR|180216:0.09628,(CryptonV-N4_DR|180268:0.06168,(CryptonV-N4_DR|180414:0.08605,CryptonV-N4_DR|180284:0.22160)0.805:0.06897)0.602:0.04755)0.594:0.01469,CryptonV-N4_DR|180346:0.08072)0.566:0.01493,(CryptonV-N4_DR|22374:0.10870,(CryptonV-N4_DR|107558:0.04025,CryptonV-N4_DR|22520:0.13630)0.844:0.02945)0.842:0.02807)0.232:0.00383)0.812:0.00965)0.779:0.00608)0.844:0.01705)0.850:0.01285)0.763:0.01027,((((((CryptonV-N4_DR|180327:0.00065,CryptonV-N4_DR|253874:0.81178)0.679:0.27141,(CryptonV-N4_DR|22468:2.32913,(CryptonV-N4_DR|180168:0.11841,CryptonV-N4_DR|180348:0.08554)0.570:0.11311)0.401:0.00068)0.934:0.20210,CryptonV-N4_DR|180266:0.14637)0.822:0.10291,((CryptonV-N4_DR|107699:0.07039,CryptonV-N4_DR|180338:0.09720)0.315:0.06388,CryptonV-N4_DR|180324:0.05447)0.921:0.13434)0.155:0.05302,CryptonV-N4_DR|22550:0.20709)0.775:0.03671,((CryptonV-N4_DR|107534:0.13810,(CryptonV-N4_DR|254062:0.12977,CryptonV-N4_DR|180437:0.03494)0.363:0.01288)0.608:0.01356,CryptonV-N4_DR|22312:0.07342)0.733:0.01108)0.747:0.01099)0.648:0.01337,CryptonV-N4_DR|180298:0.19961)0.221:0.01642)0.789:0.03166,((CryptonV-N4_DR|22434:0.35084,CryptonV-N4_DR|254023:0.00063)0.776:0.07433,((CryptonV-N4_DR|254158:0.0,CryptonV-N4_DR|254161:0.0,CryptonV-N4_DR|254162:0.0):0.01332,(((CryptonV-N4_DR|254157:0.0,CryptonV-N4_DR|254159:0.0):0.00476,CryptonV-N4_DR|254160:0.00064)0.867:0.00960,(CryptonV-N4_DR|254156:0.01436,CryptonV-N4_DR|254163:0.00478)0.906:0.01448)0.328:0.01129)0.999:0.12981)0.776:0.02445)0.781:0.01184,(((CryptonV-N4_DR|253983:0.25825,(CryptonV-N4_DR|22481:0.16876,CryptonV-N4_DR|180312:0.17978)0.471:0.01996)0.373:0.03385,(CryptonV-N4_DR|180412:0.20404,CryptonV-N4_DR|22506:0.21609)0.911:0.13837)0.039:0.00822,((CryptonV-N4_DR|253989:0.13078,(CryptonV-N4_DR|22299:0.19609,CryptonV-N4_DR|22375:0.13191)0.800:0.05507)0.141:0.02277,(CryptonV-N4_DR|180209:0.19497,(CryptonV-N4_DR|180195:0.14907,(CryptonV-N4_DR|253854:0.15873,CryptonV-N4_DR|253855:0.12977)0.960:0.08436)0.822:0.02909)0.131:0.02950)0.939:0.04713)0.686:0.02850)0.883:0.03576,(((CryptonV-N4_DR|107581:0.31517,((((CryptonV-N4_DR|180376:0.14597,CryptonV-N4_DR|22528:0.15614)0.775:0.08187,(CryptonV-N4_DR|254149:0.43320,(CryptonV-N4_DR|180204:0.21150,CryptonV-N4_DR|253954:0.11420)0.527:0.03390)0.694:0.01538)0.732:0.01843,CryptonV-N4_DR|107651:0.16930)0.509:0.03181,(CryptonV-N4_DR|180244:0.17625,CryptonV-N4_DR|253893:0.23126)0.700:0.02265)0.838:0.04938)0.342:0.00093,(CryptonV-N4_DR|180278:0.27253,CryptonV-N4_DR|253895:0.25020)0.762:0.08007)0.436:0.05532,(((CryptonV-N4_DR|254104:0.37309,(CryptonV-N4_DR|253891:0.15203,CryptonV-N4_DR|254085:0.25391)0.800:0.05393)0.873:0.06688,(((CryptonV-N4_DR|22379:0.14824,(CryptonV-N4_DR|22396:0.23700,CryptonV-N4_DR|180233:0.17332)0.260:0.01910)0.863:0.05552,(CryptonV-N4_DR|107522:0.20226,CryptonV-N4_DR|253986:0.14631)0.835:0.03850)0.848:0.03164,(CryptonV-N4_DR|107509:0.23307,CryptonV-N4_DR|107564:0.15329)0.720:0.02636)0.183:0.01806)0.653:0.03906,(CryptonV-N4_DR|107588:0.14933,CryptonV-N4_DR|180365:0.45613)0.933:0.13544)0.401:0.01968)0.793:0.07143)0.926:0.04136,((((CryptonV-N4_DR|180384:0.23603,CryptonV-N4_DR|180243:0.15984)0.821:0.06412,(CryptonV-N4_DR|22417:0.20235,CryptonV-N4_DR|107544:0.39348)0.690:0.04010)0.675:0.03169,(CryptonV-N4_DR|22386:0.26773,(CryptonV-N4_DR|107532:0.17482,CryptonV-N4_DR|107553:0.24448)0.152:0.03758)0.761:0.02890)0.776:0.08318,CryptonV-N4_DR|22462:0.04695)0.000:0.00655)0.681:0.00650,((CryptonV-N4_DR|107440:0.28119,(CryptonV-N4_DR|107518:0.26146,CryptonV-N4_DR|180428:0.21992)0.361:0.07310)0.410:0.03543,CryptonV-N4_DR|22521:0.23772)0.781:0.04263)0.000:0.00064)0.722:0.01196,((CryptonV-N4_DR|22476:0.23424,CryptonV-N4_DR|180245:0.27552)0.774:0.09647,CryptonV-N4_DR|22432:0.21447)0.000:0.02377)0.864:0.02708,(((((CryptonV-N4_DR|180382:0.38100,CryptonV-N4_DR|253866:0.32265)0.615:0.01670,(((CryptonV-N4_DR|254111:0.42554,CryptonV-N4_DR|180256:0.20405)0.734:0.11316,CryptonV-N4_DR|22507:0.23068)0.625:0.02911,CryptonV-N4_DR|22475:0.42458)0.907:0.09578)0.659:0.02194,(CryptonV-N4_DR|254051:0.36560,CryptonV-N4_DR|22363:0.39113)0.279:0.00438)0.688:0.00249,(((CryptonV-N4_DR|180433:0.25992,(CryptonV-N4_DR|22632:0.21620,CryptonV-N4_DR|180179:0.12615)0.313:0.06465)0.920:0.08605,(((CryptonV-N4_DR|180366:0.26637,(CryptonV-N4_DR|22567:0.21879,CryptonV-N4_DR|22614:0.24782)0.877:0.12979)0.887:0.10916,CryptonV-N4_DR|107710:0.15248)0.559:0.04406,CryptonV-N4_DR|253849:0.16503)0.383:0.00070)0.785:0.03001,(CryptonV-N4_DR|22298:0.13441,(CryptonV-N4_DR|180444:0.10925,CryptonV-N4_DR|332091:0.08239)0.981:0.09627)0.943:0.07130)0.836:0.03161)0.785:0.01769,((((CryptonV-N4_DR|107706:0.13695,CryptonV-N4_DR|253848:0.40685)0.770:0.05298,CryptonV-N4_DR|253877:0.18860)0.822:0.03158,(CryptonV-N4_DR|180322:0.16125,((CryptonV-N4_DR|254086:0.20342,CryptonV-N4_DR|180293:0.28919)0.778:0.05271,(CryptonV-N4_DR|22393:0.18599,CryptonV-N4_DR|180369:0.16463)0.427:0.01978)0.090:0.03503)0.282:0.00067)0.601:0.02086,((CryptonV-N4_DR|180257:0.23974,CryptonV-N4_DR|22419:0.27284)0.736:0.02877,((CryptonV-N4_DR|107649:0.32615,CryptonV-N4_DR|180432:0.22417)0.209:0.06091,(CryptonV-N4_DR|254136:0.33001,((CryptonV-N4_DR|22388:0.28177,(CryptonV-N4_DR|107586:0.21976,CryptonV-N4_DR|254091:0.24403)0.834:0.00064)0.809:0.05139,(CryptonV-N4_DR|107517:0.12209,CryptonV-N4_DR|180177:0.26852)0.752:0.02965)0.822:0.05250)0.843:0.05214)0.286:0.02880)0.786:0.02051)0.769:0.01683)0.922:0.05442)0.731:0.02045,(((((CryptonV-N4_DR|22362:0.33899,CryptonV-N4_DR|253958:0.27984)0.729:0.06311,CryptonV-N4_DR|253960:0.36046)0.781:0.05465,((CryptonV-N4_DR|180308:0.11467,CryptonV-N4_DR|22382:0.23505)0.294:0.04410,(CryptonV-N4_DR|180269:0.12319,(CryptonV-N4_DR|254118:0.14270,CryptonV-N4_DR|22449:0.22250)0.533:0.07882)0.866:0.08667)0.160:0.04437)0.000:0.00062,CryptonV-N4_DR|107705:0.24778)0.472:0.01690,CryptonV-N4_DR|253997:0.20013)0.731:0.01577)0.122:0.00891)1.000:0.72305)0.581:0.08804)0.892:0.12930,((CryptonV-N4_DR|22578:0.18744,((CryptonV-N4_DR|22371:0.06515,CryptonV-N4_DR|107546:0.18078)0.758:0.03618,(CryptonV-N4_DR|107636:0.14356,CryptonV-N4_DR|180227:0.04337)0.764:0.06120)0.103:0.00065)0.595:0.00818,CryptonV-N4_DR|254016:0.34495)0.849:0.08730)0.225:0.00059)0.908:0.10938)0.369:0.04473,(((CryptonV-N4_DR|22455:0.23886,CryptonV-N4_DR|253916:0.19603)0.723:0.04034,(CryptonV-N4_DR|253888:0.15042,(CryptonV-N4_DR|180223:0.28468,(CryptonV-N4_DR|22325:0.56442,CryptonV-N4_DR|254037:0.12173)0.756:0.07493)0.706:0.02720)0.835:0.06187)0.392:0.00065,((CryptonV-N4_DR|107455:0.08898,(CryptonV-N4_DR|180181:0.09252,CryptonV-N4_DR|22626:0.22863)0.883:0.11307)0.726:0.01883,((CryptonV-N4_DR|22513:0.66036,CryptonV-N4_DR|107677:0.05525)0.907:0.21547,(CryptonV-N4_DR|107687:0.15712,CryptonV-N4_DR|180311:0.29667)0.677:0.07190)0.237:0.00530)0.768:0.06406)0.893:0.08995)0.304:0.00231)0.248:0.02832,CryptonV-N4_DR|180163:0.39901)0.641:0.00146,(((CryptonV-N4_DR|180237:0.11932,CryptonV-N4_DR|180314:0.16774)0.878:0.04527,(((CryptonV-N4_DR|180214:0.07338,CryptonV-N4_DR|107516:0.14835)0.759:0.03489,((((((CryptonV-N4_DR|253949:0.21466,CryptonV-N4_DR|254011:0.11611)0.423:0.03084,(((CryptonV-N4_DR|22376:0.00393,CryptonV-N4_DR|107696:0.37374)1.000:1.17084,CryptonV-N4_DR|180302:0.03479)0.702:0.18044,(CryptonV-N4_DR|22427:0.14325,CryptonV-N4_DR|254127:0.05225)0.803:0.06735)0.679:0.00068)0.926:0.08263,((CryptonV-N4_DR|107593:0.16823,CryptonV-N4_DR|107622:0.25225)0.961:0.17745,(((CryptonV-N4_DR|254064:0.15163,(CryptonV-N4_DR|254046:0.10928,CryptonV-N4_DR|107630:0.12543)0.769:0.08934)0.739:0.05317,CryptonV-N4_DR|22559:0.24632)0.712:0.09430,(CryptonV-N4_DR|22460:1.12191,CryptonV-N4_DR|107504:0.08831)0.160:0.00059)0.821:0.05992)0.737:0.03252)0.676:0.00068,((CryptonV-N4_DR|22500:0.01631,(CryptonV-N4_DR|22338:0.03133,(CryptonV-N4_DR|254150:0.22773,CryptonV-N4_DR|254154:0.12217)0.756:0.02487)0.750:0.01438)0.919:0.03099,(CryptonV-N4_DR|180320:0.05478,(CryptonV-N4_DR|22514:0.09886,CryptonV-N4_DR|254038:0.07999)0.627:0.02410)0.675:0.00065)0.834:0.02407)0.755:0.04163,CryptonV-N4_DR|22429:0.13238)0.632:0.02602,(((((((CryptonV-N4_DR|22331:0.18276,(CryptonV-N4_DR|22437:0.16742,CryptonV-N4_DR|180410:0.39418)0.940:0.19341)0.684:0.00384,CryptonV-N4_DR|22496:0.00064)0.387:0.01686,CryptonV-N4_DR|22493:0.01265)0.720:0.01854,CryptonV-N4_DR|107623:0.25277)0.859:0.04852,(CryptonV-N4_DR|107460:0.11521,(CryptonV-N4_DR|22546:0.18670,CryptonV-N4_DR|253861:0.24588)0.195:0.02960)0.742:0.02328)0.703:0.00064,((CryptonV-N4_DR|180205:0.14035,(CryptonV-N4_DR|22538:0.03110,CryptonV-N4_DR|253950:0.17840)0.868:0.06071)0.906:0.07371,(CryptonV-N4_DR|253935:0.07586,CryptonV-N4_DR|22554:0.10261)0.561:0.02451)0.739:0.01609)0.850:0.07464,((((CryptonV-N4_DR|107540:0.01818,((((CryptonV-N4_DR|107487:0.15558,(CryptonV-N4_DR|22364:0.09570,CryptonV-N4_DR|107639:0.21048)0.839:0.07522)0.752:0.02154,(CryptonV-N4_DR|180259:0.08149,(CryptonV-N4_DR|254131:0.17859,CryptonV-N4_DR|22416:0.23464)0.328:0.00063)0.775:0.02982)0.802:0.06545,CryptonV-N4_DR|107561:0.11514)0.676:0.01142,CryptonV-N4_DR|107679:0.20060)0.777:0.02212)0.287:0.01628,((((CryptonV-N4_DR|254026:0.33901,((CryptonV-N4_DR|332094:0.39674,((CryptonV-N4_DR|180394:0.05485,CryptonV-N4_DR|180225:0.20005)0.764:0.06090,(CryptonV-N4_DR|253913:0.12845,(CryptonV-N4_DR|22428:0.26602,(CryptonV-N4_DR|22532:0.42546,(CryptonV-N4_DR|22522:0.00064,CryptonV-N4_DR|22636:0.83565)0.941:0.43615)0.769:0.15597)0.925:0.00064)0.755:0.01699)0.772:0.02793)0.726:0.02212,CryptonV-N4_DR|107474:0.18402)0.771:0.08625)0.286:0.05857,((CryptonV-N4_DR|107454:0.42591,CryptonV-N4_DR|107458:0.10361)0.721:0.14601,CryptonV-N4_DR|180418:0.26728)0.582:0.19346)0.999:0.81598,CryptonV-N4_DR|180429:0.07316)0.383:0.13728,CryptonV-N4_DR|180167:0.19836)0.734:0.02104)0.305:0.00063,CryptonV-N4_DR|107470:0.15332)0.826:0.03640,(CryptonV-N4_DR|254152:0.10061,(CryptonV-N4_DR|253900:0.90770,CryptonV-N4_DR|22301:0.00065)0.802:0.11810)0.851:0.05182)0.272:0.04084)0.186:0.04962)0.838:0.06545)0.000:0.00154,((((((((CryptonV-N4_DR|22612:0.00065,CryptonV-N4_DR|253929:0.41560)0.969:0.22782,(((CryptonV-N4_DR|254049:0.07652,CryptonV-N4_DR|254081:0.10061)0.838:0.05341,(CryptonV-N4_DR|107502:0.03349,CryptonV-N4_DR|180162:0.09095)0.920:0.05094)0.723:0.01313,((CryptonV-N4_DR|180183:0.09950,((CryptonV-N4_DR|180166:0.11099,(CryptonV-N4_DR|180175:0.32857,CryptonV-N4_DR|253872:0.11049)0.150:0.00069)0.905:0.10131,(CryptonV-N4_DR|107444:0.15122,CryptonV-N4_DR|253867:0.23787)0.623:0.00965)0.763:0.02708)0.758:0.03788,CryptonV-N4_DR|253871:0.10562)0.776:0.03273)0.820:0.00059)0.215:0.02551,(CryptonV-N4_DR|22589:0.09499,CryptonV-N4_DR|22608:0.21499)0.895:0.06697)0.756:0.03296,((CryptonV-N4_DR|107543:0.25820,CryptonV-N4_DR|107513:0.01892)0.770:0.05559,CryptonV-N4_DR|107469:0.10899)0.871:0.11084)0.841:0.08323,((CryptonV-N4_DR|22404:0.10345,CryptonV-N4_DR|107495:0.19199)0.821:0.04619,(CryptonV-N4_DR|107468:0.11948,(CryptonV-N4_DR|22537:0.15681,CryptonV-N4_DR|253887:0.17269)0.801:0.05397)0.803:0.00065)0.747:0.01964)0.858:0.10945,((((CryptonV-N4_DR|254007:0.15694,CryptonV-N4_DR|22377:0.12407)0.266:0.00065,(CryptonV-N4_DR|253901:0.04993,CryptonV-N4_DR|254069:0.14762)0.729:0.01964)0.756:0.01619,(((CryptonV-N4_DR|22581:0.28065,CryptonV-N4_DR|22571:0.13892)0.802:0.07250,(CryptonV-N4_DR|180220:0.34746,CryptonV-N4_DR|254141:0.09696)0.636:0.02049)0.852:0.10342,(CryptonV-N4_DR|253889:0.09023,CryptonV-N4_DR|180178:0.13214)0.763:0.09425)0.823:0.07393)0.510:0.02556,(CryptonV-N4_DR|180165:0.19508,CryptonV-N4_DR|180188:0.13772)0.660:0.03040)0.736:0.02672)0.795:0.04384,(((CryptonV-N4_DR|22447:0.12049,(CryptonV-N4_DR|22369:0.21598,CryptonV-N4_DR|107535:0.36688)0.734:0.08353)0.819:0.05738,((CryptonV-N4_DR|22502:0.09322,CryptonV-N4_DR|180236:0.62154)0.841:0.24434,CryptonV-N4_DR|22605:0.19021)0.742:0.08472)0.736:0.08694,((((CryptonV-N4_DR|107463:0.08802,CryptonV-N4_DR|180353:0.19194)0.306:0.02684,(((((CryptonV-N4_DR|22287:0.08480,CryptonV-N4_DR|22619:0.21477)0.892:0.11067,(CryptonV-N4_DR|22633:0.13480,((CryptonV-N4_DR|107707:0.18586,CryptonV-N4_DR|253860:0.20352)0.245:0.04561,(CryptonV-N4_DR|22634:0.12369,CryptonV-N4_DR|22637:0.20758)0.827:0.04827)0.841:0.05838)0.583:0.04180)0.937:0.00069,CryptonV-N4_DR|253850:0.12580)0.703:0.02895,CryptonV-N4_DR|253862:0.03813)0.828:0.02508,(CryptonV-N4_DR|22620:0.12498,((CryptonV-N4_DR|107717:0.10357,(CryptonV-N4_DR|22631:0.10785,((CryptonV-N4_DR|22292:0.05010,(CryptonV-N4_DR|22595:0.23910,(CryptonV-N4_DR|254138:0.05506,CryptonV-N4_DR|253873:0.06389)0.579:0.01674)0.876:0.10252)0.724:0.03062,CryptonV-N4_DR|107713:0.22335)0.621:0.03992)0.417:0.00065)0.856:0.09301,(CryptonV-N4_DR|22539:0.20714,(CryptonV-N4_DR|107445:0.03481,CryptonV-N4_DR|107446:0.03441)0.898:0.07390)0.790:0.07254)0.722:0.04700)0.401:0.00064)0.865:0.05300)0.841:0.03865,(((((CryptonV-N4_DR|107574:0.22601,((CryptonV-N4_DR|107580:0.23691,(CryptonV-N4_DR|22466:0.34663,CryptonV-N4_DR|107436:0.64222)0.760:0.30664)0.851:0.30937,CryptonV-N4_DR|180373:0.34674)0.950:0.38129)0.674:0.13247,(CryptonV-N4_DR|22479:0.59667,CryptonV-N4_DR|254072:0.11601)0.811:0.09913)0.839:0.09108,(CryptonV-N4_DR|22623:0.33704,CryptonV-N4_DR|254030:0.16490)0.564:0.04734)0.663:0.00063,CryptonV-N4_DR|107606:0.16227)0.868:0.04397,((CryptonV-N4_DR|253980:0.26336,(CryptonV-N4_DR|254000:0.12424,CryptonV-N4_DR|180247:0.31983)0.573:0.05248)0.780:0.09534,(CryptonV-N4_DR|180176:0.29302,(CryptonV-N4_DR|107567:0.19112,(CryptonV-N4_DR|107596:0.18178,(CryptonV-N4_DR|22413:0.14704,(CryptonV-N4_DR|180300:0.15705,CryptonV-N4_DR|180350:0.11141)0.721:0.02258)0.872:0.06787)0.541:0.00065)0.803:0.03681)0.662:0.03286)0.871:0.11321)0.267:0.00059)0.312:0.00063,CryptonV-N4_DR|22484:0.12572)0.359:0.10538)0.115:0.00066)0.572:0.00064,(CryptonV-N4_DR|22399:0.09828,CryptonV-N4_DR|107601:0.11301)0.841:0.03015)0.075:0.00092)0.817:0.01894)0.196:0.00063,CryptonV-N4_DR|22570:0.14462)0.901:0.04454)0.834:0.03667,(CryptonV-N4_DR|254056:0.11935,(((CryptonV-N4_DR|22576:0.24397,(CryptonV-N4_DR|180334:0.14793,(CryptonV-N4_DR|107490:0.10825,CryptonV-N4_DR|253881:0.31069)0.946:0.14113)0.748:0.03576)0.790:0.03463,(((CryptonV-N4_DR|22304:0.08963,CryptonV-N4_DR|107437:0.15941)0.837:0.06389,(CryptonV-N4_DR|107678:0.15395,(CryptonV-N4_DR|180184:0.10200,CryptonV-N4_DR|180358:0.45626)0.656:0.19023)0.690:0.07357)0.850:0.06382,CryptonV-N4_DR|107676:0.22915)0.294:0.00418)0.738:0.04402,(CryptonV-N4_DR|107515:0.19190,CryptonV-N4_DR|107597:0.19277)0.857:0.09975)0.840:0.08537)0.299:0.00061)0.656:0.05683)0.945:0.09206)0.603:0.01748);
```
