## Supplementary Data 2 for "A genomic portrait of zebrafish transposable elements and their spatiotemporal embryonic expression": CryptonV-N5_DR.mafft.nwk

```
(((((CryptonV-N5_DR|107939:0.00089,(CryptonV-N5_DR|22794:0.14779,CryptonV-N5_DR|180485:0.18405)0.932:0.51568)0.485:0.31437,(CryptonV-N5_DR|107793:0.06992,CryptonV-N5_DR|22812:0.37213)0.844:0.16402)0.211:0.00066,(CryptonV-N5_DR|22818:0.31778,CryptonV-N5_DR|23057:0.25128)0.856:0.00065)0.705:0.03762,((((CryptonV-N5_DR|22730:0.31668,(CryptonV-N5_DR|180532:0.27470,CryptonV-N5_DR|107843:0.47025)0.533:0.12504)0.861:0.14072,(((CryptonV-N5_DR|180683:0.26572,(CryptonV-N5_DR|22924:0.06126,(((CryptonV-N5_DR|22752:0.09524,CryptonV-N5_DR|22753:0.09381)0.931:0.14170,(CryptonV-N5_DR|180453:0.19117,CryptonV-N5_DR|107741:0.45318)0.804:0.11315)1.000:0.44270,CryptonV-N5_DR|22942:0.20830)0.941:0.14221)0.949:0.11828)0.689:0.05218,(CryptonV-N5_DR|180508:0.38109,(((CryptonV-N5_DR|107920:0.19993,(CryptonV-N5_DR|180533:0.31962,CryptonV-N5_DR|180644:0.16219)0.999:0.79410)0.548:0.09833,(CryptonV-N5_DR|107958:0.48757,CryptonV-N5_DR|107975:0.25283)0.862:0.16012)0.854:0.10683,(CryptonV-N5_DR|107818:0.25625,(CryptonV-N5_DR|22742:0.03540,CryptonV-N5_DR|22714:0.19191)0.674:0.01705)0.969:0.15268)0.424:0.00119)0.766:0.11219)0.249:0.03553,(((CryptonV-N5_DR|107831:0.18851,(((((CryptonV-N5_DR|23139:0.09928,(CryptonV-N5_DR|107954:0.11655,(CryptonV-N5_DR|107823:0.13545,(CryptonV-N5_DR|22670:1.30320,CryptonV-N5_DR|107776:0.00065)0.178:0.15845)0.715:0.02430)0.784:0.03241)0.366:0.01936,((((CryptonV-N5_DR|108115:0.11150,(CryptonV-N5_DR|22657:0.10972,CryptonV-N5_DR|107720:0.10556)0.898:0.03598)0.905:0.03128,CryptonV-N5_DR|180514:0.14046)0.559:0.02302,CryptonV-N5_DR|107757:0.10631)0.880:0.05243,((CryptonV-N5_DR|107790:0.10078,CryptonV-N5_DR|107969:0.11550)0.714:0.00517,CryptonV-N5_DR|107724:0.11682)0.000:0.00063)0.515:0.01801)0.575:0.00065,((CryptonV-N5_DR|22700:0.13540,(CryptonV-N5_DR|22893:0.14502,(CryptonV-N5_DR|107993:0.17417,CryptonV-N5_DR|108086:0.07878)0.098:0.00063)0.766:0.00775)0.735:0.00931,(((((CryptonV-N5_DR|22711:0.11676,(CryptonV-N5_DR|108134:0.16815,((CryptonV-N5_DR|22745:0.18889,(CryptonV-N5_DR|108011:0.10737,CryptonV-N5_DR|107770:0.20865)0.457:0.00065)0.376:0.00880,CryptonV-N5_DR|108068:0.15329)0.634:0.00064)0.901:0.02504)0.739:0.02377,CryptonV-N5_DR|23173:0.07210)0.606:0.00064,CryptonV-N5_DR|22727:0.07084)0.052:0.00063,CryptonV-N5_DR|107997:0.10110)0.433:0.01460,(CryptonV-N5_DR|107990:0.17725,(CryptonV-N5_DR|23172:0.12969,CryptonV-N5_DR|180712:0.14988)0.743:0.01603)0.769:0.00839)0.962:0.08793)0.824:0.02190)0.748:0.01533,(CryptonV-N5_DR|107784:0.14406,CryptonV-N5_DR|23117:0.05005)0.831:0.03164)0.771:0.00787,((CryptonV-N5_DR|180489:0.09291,(CryptonV-N5_DR|107789:0.17283,CryptonV-N5_DR|107892:0.11613)0.726:0.01835)0.241:0.00617,CryptonV-N5_DR|23163:0.32640)0.811:0.00129)0.973:0.00065)0.767:0.02990,CryptonV-N5_DR|107878:0.04420)1.000:1.22808,((CryptonV-N5_DR|23134:1.48136,CryptonV-N5_DR|180623:0.06803)0.856:0.39135,CryptonV-N5_DR|22955:0.37193)0.000:0.00065)0.119:0.13801)0.652:0.02887)0.793:0.03289,CryptonV-N5_DR|107937:0.47698)0.777:0.04198,(CryptonV-N5_DR|107803:0.37117,CryptonV-N5_DR|180699:0.23384)0.512:0.08838)0.440:0.03830)0.822:0.02901,(CryptonV-N5_DR|108031:0.21104,(CryptonV-N5_DR|107828:0.17609,((CryptonV-N5_DR|22822:0.46123,(CryptonV-N5_DR|107872:0.26766,CryptonV-N5_DR|180719:0.28111)0.669:0.06737)0.796:0.09040,(CryptonV-N5_DR|107911:0.09276,(CryptonV-N5_DR|22703:0.17211,CryptonV-N5_DR|107747:0.41949)0.615:0.11626)0.831:0.09691)0.617:0.08255)0.413:0.06313)0.851:0.06725,((((((CryptonV-N5_DR|107943:0.13555,((CryptonV-N5_DR|23068:0.12052,CryptonV-N5_DR|107835:0.12297)0.791:0.09502,((CryptonV-N5_DR|180471:0.07280,CryptonV-N5_DR|22788:0.09968)0.751:0.03217,(CryptonV-N5_DR|180704:0.19283,((CryptonV-N5_DR|107971:0.28991,CryptonV-N5_DR|108005:0.28949)0.805:0.10220,(CryptonV-N5_DR|180469:0.06573,CryptonV-N5_DR|23047:0.19471)0.437:0.01117)0.769:0.05137)0.717:0.05356)0.800:0.03244)0.495:0.04358)0.434:0.03888,((CryptonV-N5_DR|180633:0.14758,(CryptonV-N5_DR|23086:0.06174,CryptonV-N5_DR|180715:1.00503)0.498:0.12443)0.557:0.05171,(CryptonV-N5_DR|107978:0.16852,((CryptonV-N5_DR|23064:0.12154,(CryptonV-N5_DR|23130:0.10870,CryptonV-N5_DR|23070:0.10296)0.646:0.02419)0.785:0.03978,(CryptonV-N5_DR|108021:0.10737,CryptonV-N5_DR|108120:0.09944)0.685:0.01525)0.878:0.02939)0.999:0.13920)0.885:0.04472)0.548:0.02886,(((CryptonV-N5_DR|22905:0.13900,(CryptonV-N5_DR|180687:0.22413,(CryptonV-N5_DR|180690:0.18750,CryptonV-N5_DR|107805:0.46746)0.081:0.06589)0.729:0.03826)0.759:0.03175,(CryptonV-N5_DR|22797:0.17882,(((CryptonV-N5_DR|22740:0.28745,CryptonV-N5_DR|108123:0.07590)0.045:0.02100,CryptonV-N5_DR|180445:0.20329)1.000:0.87850,CryptonV-N5_DR|108016:0.10515)0.232:0.01015)0.787:0.02975)0.877:0.04615,(CryptonV-N5_DR|180481:0.10630,(CryptonV-N5_DR|23121:0.13367,CryptonV-N5_DR|108088:0.31532)0.937:0.18847)0.808:0.04902)0.896:0.03399)0.577:0.02342,((((CryptonV-N5_DR|22737:0.32098,CryptonV-N5_DR|22775:0.11431)0.882:0.12363,((((((CryptonV-N5_DR|22919:0.23051,(CryptonV-N5_DR|22688:0.38570,CryptonV-N5_DR|180665:0.18548)0.716:0.09854)0.769:0.08441,CryptonV-N5_DR|180527:0.17412)0.625:0.04582,(CryptonV-N5_DR|180670:0.30968,(CryptonV-N5_DR|107909:0.13252,(CryptonV-N5_DR|23104:0.47425,CryptonV-N5_DR|23157:0.28814)0.579:0.05902)0.000:0.00067)0.580:0.13602)0.739:0.08607,((CryptonV-N5_DR|22882:0.19598,CryptonV-N5_DR|107907:0.26360)0.832:0.08579,(CryptonV-N5_DR|180493:0.34766,CryptonV-N5_DR|180711:0.34144)0.780:0.09581)0.170:0.03414)0.959:0.23357,((((CryptonV-N5_DR|22772:0.56093,CryptonV-N5_DR|107866:0.07439)0.714:0.02782,CryptonV-N5_DR|180590:0.28577)0.674:0.06114,CryptonV-N5_DR|107736:0.48663)0.864:0.12048,(CryptonV-N5_DR|23153:0.35075,(CryptonV-N5_DR|23125:0.22674,(CryptonV-N5_DR|23120:0.23602,CryptonV-N5_DR|107884:0.24385)0.812:0.10745)0.681:0.04761)0.701:0.04188)0.757:0.03715)0.819:0.06097,(CryptonV-N5_DR|108131:0.09824,(CryptonV-N5_DR|22892:0.22624,(CryptonV-N5_DR|23069:0.09600,CryptonV-N5_DR|107953:0.14854)0.715:0.06743)0.294:0.07809)0.518:0.04910)0.433:0.03056)0.000:0.00633,((((CryptonV-N5_DR|22855:0.21926,CryptonV-N5_DR|23060:0.20126)0.853:0.07800,(CryptonV-N5_DR|108082:0.17572,(CryptonV-N5_DR|22681:0.18253,CryptonV-N5_DR|22917:0.10494)0.863:0.06107)0.473:0.01744)0.955:0.04533,(((((CryptonV-N5_DR|108110:0.21758,((((CryptonV-N5_DR|108126:0.31361,((((((CryptonV-N5_DR|107963:0.00063,CryptonV-N5_DR|107964:0.00064)0.993:0.45674,(CryptonV-N5_DR|22961:0.69761,CryptonV-N5_DR|23061:0.12272)0.605:0.27404)0.516:0.05472,CryptonV-N5_DR|108051:0.23952)0.526:0.04766,CryptonV-N5_DR|107782:0.27565)0.852:0.09350,(CryptonV-N5_DR|180456:0.15173,(CryptonV-N5_DR|23002:0.23933,(((((CryptonV-N5_DR|22645:0.46087,CryptonV-N5_DR|22793:0.32253)0.895:0.18986,CryptonV-N5_DR|22981:0.00063)0.917:0.04566,CryptonV-N5_DR|22980:0.08993)0.830:0.03415,CryptonV-N5_DR|22709:0.19869)0.609:0.01901,(CryptonV-N5_DR|23107:0.20888,(((CryptonV-N5_DR|107718:0.63872,CryptonV-N5_DR|107948:0.32693)0.096:0.06102,CryptonV-N5_DR|180447:0.50473)0.759:0.06188,CryptonV-N5_DR|22683:0.16285)0.767:0.03086)0.766:0.04108)0.943:0.09883)0.164:0.00409)0.786:0.06764)0.295:0.00933,(((CryptonV-N5_DR|22851:1.11052,CryptonV-N5_DR|107902:0.00065)0.533:0.17705,(CryptonV-N5_DR|23090:0.36216,(((CryptonV-N5_DR|108022:0.06051,(CryptonV-N5_DR|107994:0.66195,CryptonV-N5_DR|108122:0.52508)0.844:0.89524)0.835:0.16656,CryptonV-N5_DR|180512:0.13155)0.953:0.21571,(CryptonV-N5_DR|23042:0.00064,CryptonV-N5_DR|23177:1.36885)0.871:0.18735)0.857:0.10621)0.663:0.06672)0.387:0.02604,(((CryptonV-N5_DR|22886:0.29570,CryptonV-N5_DR|23185:0.29503)0.755:0.06096,(CryptonV-N5_DR|22866:0.23691,((CryptonV-N5_DR|22830:0.57604,CryptonV-N5_DR|107981:0.16766)0.746:0.13638,CryptonV-N5_DR|108107:0.19076)0.739:0.07976)0.745:0.04185)0.627:0.01873,(CryptonV-N5_DR|22992:0.30780,CryptonV-N5_DR|23128:0.08371)0.962:0.17249)0.885:0.05615)0.817:0.04291)0.649:0.03296)0.143:0.00066,(((CryptonV-N5_DR|180579:0.24995,CryptonV-N5_DR|180569:0.46330)0.743:0.04717,((CryptonV-N5_DR|180595:0.19428,CryptonV-N5_DR|22888:0.24560)0.307:0.05367,CryptonV-N5_DR|108093:0.11543)0.591:0.08980)0.740:0.03285,CryptonV-N5_DR|23097:0.24703)0.857:0.07329)0.923:0.06533,((((CryptonV-N5_DR|180463:0.40043,CryptonV-N5_DR|180466:0.24276)0.253:0.02992,(CryptonV-N5_DR|22856:0.21148,CryptonV-N5_DR|22754:0.23839)0.679:0.05215)0.887:0.26746,((((CryptonV-N5_DR|180685:0.34698,CryptonV-N5_DR|180637:0.26940)0.050:0.00060,((CryptonV-N5_DR|23053:0.88618,CryptonV-N5_DR|107844:0.00064)0.499:0.21516,(CryptonV-N5_DR|22880:0.14947,CryptonV-N5_DR|22820:0.12190)0.232:0.04639)0.070:0.04185)0.951:0.11339,(CryptonV-N5_DR|108066:0.34758,((CryptonV-N5_DR|23073:0.25531,(CryptonV-N5_DR|22816:0.27820,CryptonV-N5_DR|22835:0.13765)0.829:0.07324)0.813:0.07317,((CryptonV-N5_DR|22807:0.24287,CryptonV-N5_DR|23159:0.12239)0.773:0.05901,((CryptonV-N5_DR|107829:0.07133,CryptonV-N5_DR|23085:0.06533)0.929:0.18872,(CryptonV-N5_DR|22806:0.08757,((CryptonV-N5_DR|180695:0.06651,(CryptonV-N5_DR|107826:0.30009,CryptonV-N5_DR|107877:0.14369)0.816:0.13481)0.807:0.07044,(CryptonV-N5_DR|23067:0.33146,((CryptonV-N5_DR|108099:0.43758,CryptonV-N5_DR|22685:0.30282)0.475:0.16466,CryptonV-N5_DR|180458:0.37009)0.164:0.00059)0.659:0.11039)0.817:0.00064)0.584:0.02392)0.860:0.13615)0.623:0.04367)0.714:0.02923)0.806:0.04398)0.233:0.04992,((((CryptonV-N5_DR|22693:0.38920,CryptonV-N5_DR|180657:0.31111)0.428:0.07677,(CryptonV-N5_DR|23036:0.24365,(CryptonV-N5_DR|22744:0.04337,CryptonV-N5_DR|108056:0.27497)0.765:0.05145)0.865:0.12605)0.110:0.00088,(CryptonV-N5_DR|108106:0.31421,(CryptonV-N5_DR|22902:0.18954,CryptonV-N5_DR|180550:0.25047)0.821:0.15110)0.763:0.09633)0.453:0.00094,CryptonV-N5_DR|107798:0.32635)0.830:0.08583)0.562:0.01830)0.710:0.06491,(CryptonV-N5_DR|107982:0.22258,((CryptonV-N5_DR|22646:0.10660,CryptonV-N5_DR|22698:0.16844)0.564:0.02145,(CryptonV-N5_DR|23018:0.17613,(CryptonV-N5_DR|108037:0.18733,CryptonV-N5_DR|180480:0.19826)0.851:0.08303)0.458:0.04087)0.737:0.02658)0.899:0.07972)0.706:0.02049)0.927:0.03862,(CryptonV-N5_DR|23184:0.17189,((CryptonV-N5_DR|22679:0.14555,CryptonV-N5_DR|23112:0.41224)0.916:0.19216,(((CryptonV-N5_DR|108128:0.09094,CryptonV-N5_DR|108136:0.12312)0.821:0.02365,((CryptonV-N5_DR|107733:0.23427,CryptonV-N5_DR|23122:0.11653)0.259:0.06286,((CryptonV-N5_DR|108127:0.15145,CryptonV-N5_DR|180509:0.24897)0.715:0.04538,(CryptonV-N5_DR|23118:0.09493,(CryptonV-N5_DR|107725:0.17114,(CryptonV-N5_DR|180551:0.21937,CryptonV-N5_DR|180714:0.31821)0.693:0.04517)0.776:0.08667)0.828:0.09932)0.776:0.05384)0.782:0.10493)0.247:0.00064,(CryptonV-N5_DR|23011:0.24836,CryptonV-N5_DR|108027:0.28590)0.807:0.07263)0.334:0.00925)0.796:0.09676)0.000:0.00059)0.876:0.03177)0.777:0.01523,(((((CryptonV-N5_DR|180691:0.32797,((CryptonV-N5_DR|22756:0.26750,(CryptonV-N5_DR|107886:0.33402,CryptonV-N5_DR|108048:0.14671)0.950:0.13722)0.745:0.03654,((CryptonV-N5_DR|22798:0.28831,CryptonV-N5_DR|180491:0.17831)0.224:0.03879,CryptonV-N5_DR|107989:0.40120)0.475:0.04569)0.784:0.04860)0.438:0.02232,(((CryptonV-N5_DR|107950:0.21549,(CryptonV-N5_DR|22809:0.55544,CryptonV-N5_DR|180616:0.41356)0.685:0.36123)0.882:0.18237,(CryptonV-N5_DR|180655:0.14752,(CryptonV-N5_DR|22648:0.16783,CryptonV-N5_DR|180706:0.24909)0.824:0.09473)0.459:0.10213)0.698:0.04532,(((CryptonV-N5_DR|180467:0.17218,((CryptonV-N5_DR|107942:0.27987,(CryptonV-N5_DR|108094:0.15905,CryptonV-N5_DR|107921:0.41388)0.723:0.06208)0.971:0.29096,(CryptonV-N5_DR|22720:0.15861,CryptonV-N5_DR|23063:0.17503)0.765:0.06021)0.813:0.10835)0.823:0.12447,((CryptonV-N5_DR|108104:0.30478,(CryptonV-N5_DR|108103:0.40541,(CryptonV-N5_DR|22829:0.32303,(CryptonV-N5_DR|108064:0.38641,(CryptonV-N5_DR|23081:0.29816,CryptonV-N5_DR|107912:0.36409)0.965:0.44794)0.655:0.08086)0.789:0.08688)0.711:0.02873)0.799:0.06309,(CryptonV-N5_DR|22963:0.40472,CryptonV-N5_DR|22969:0.19649)0.737:0.11389)0.858:0.06021)0.152:0.00063,((CryptonV-N5_DR|108095:0.25044,CryptonV-N5_DR|22817:0.29009)0.755:0.11024,(CryptonV-N5_DR|22639:0.37338,CryptonV-N5_DR|107809:0.19219)0.611:0.03852)0.245:0.06263)0.795:0.02996)0.158:0.03451)0.866:0.05447,(((((((CryptonV-N5_DR|107737:0.02028,(CryptonV-N5_DR|23044:0.11252,CryptonV-N5_DR|180622:0.02707)0.895:0.17385)0.803:0.03332,((CryptonV-N5_DR|107972:1.14133,CryptonV-N5_DR|108001:0.19753)0.325:0.07715,(CryptonV-N5_DR|22716:0.50536,CryptonV-N5_DR|107869:0.03298)0.687:0.17385)0.760:0.02801)0.334:0.02264,(CryptonV-N5_DR|22943:0.07732,((CryptonV-N5_DR|108133:0.04905,CryptonV-N5_DR|180574:0.34383)0.857:0.18412,CryptonV-N5_DR|22843:0.26067)0.847:0.20745)0.659:0.07687)0.808:0.06126,((CryptonV-N5_DR|180639:0.26180,CryptonV-N5_DR|22834:0.08603)0.424:0.00088,CryptonV-N5_DR|107965:0.00063)1.000:0.21152)0.900:0.12167,((((CryptonV-N5_DR|23092:0.39976,CryptonV-N5_DR|180594:0.14173)0.755:0.36676,(CryptonV-N5_DR|23026:0.64732,((CryptonV-N5_DR|180573:0.18113,CryptonV-N5_DR|180526:0.46311)0.801:0.25367,(((CryptonV-N5_DR|23077:0.19221,CryptonV-N5_DR|180625:0.22071)0.971:0.34794,CryptonV-N5_DR|23146:0.06841)0.827:0.13304,(CryptonV-N5_DR|107889:0.25403,(CryptonV-N5_DR|22642:0.33506,((CryptonV-N5_DR|107845:0.42408,CryptonV-N5_DR|22674:0.06764)0.874:0.08648,((CryptonV-N5_DR|22653:0.00065,CryptonV-N5_DR|180503:0.65185)0.704:0.08006,CryptonV-N5_DR|22906:0.11293)0.000:0.00064)0.000:0.00064)0.830:0.03081)0.769:0.01472)0.829:0.02950)0.516:0.02038)0.741:0.02806)0.523:0.01115,CryptonV-N5_DR|22689:0.11939)0.726:0.19197,((CryptonV-N5_DR|22990:0.94953,(CryptonV-N5_DR|180684:0.04661,(CryptonV-N5_DR|22638:0.70463,CryptonV-N5_DR|108043:0.70431)0.472:0.32463)0.894:0.37719)0.489:0.09302,CryptonV-N5_DR|180450:0.45881)0.911:0.21320)0.577:0.16649)0.643:0.06128,((((((CryptonV-N5_DR|108053:0.00064,CryptonV-N5_DR|180581:0.11673)0.925:0.16090,(CryptonV-N5_DR|22968:0.22907,CryptonV-N5_DR|107891:0.00090)0.971:0.25895)0.854:0.16459,CryptonV-N5_DR|180553:0.30536)0.153:0.00089,((CryptonV-N5_DR|108105:0.52117,CryptonV-N5_DR|108074:0.48272)0.944:0.30750,(((CryptonV-N5_DR|180566:0.00065,CryptonV-N5_DR|22823:0.24617)0.284:0.01985,CryptonV-N5_DR|108046:0.17633)0.215:0.13754,CryptonV-N5_DR|180560:0.17343)0.262:0.07289)0.353:0.08371)0.944:0.21375,((((((((CryptonV-N5_DR|180610:0.06772,CryptonV-N5_DR|107794:0.15208)0.330:0.17263,(((CryptonV-N5_DR|22660:0.14629,(CryptonV-N5_DR|180475:0.18799,(CryptonV-N5_DR|107998:0.21009,CryptonV-N5_DR|180707:0.25646)0.970:0.57791)0.671:0.06109)0.833:0.12549,CryptonV-N5_DR|23098:0.09991)0.971:0.24335,CryptonV-N5_DR|22792:0.13070)0.754:0.13555)0.812:0.09587,((((CryptonV-N5_DR|22864:0.64461,CryptonV-N5_DR|180499:0.00089)0.553:0.13558,(CryptonV-N5_DR|107970:0.19982,CryptonV-N5_DR|108007:0.18657)0.083:0.01992)0.744:0.33146,CryptonV-N5_DR|107786:0.25910)0.483:0.04989,((((CryptonV-N5_DR|107734:0.14027,((CryptonV-N5_DR|180693:0.05937,(CryptonV-N5_DR|180460:0.19633,CryptonV-N5_DR|108020:0.64121)0.930:0.54230)0.747:0.41857,((CryptonV-N5_DR|23051:1.20342,((CryptonV-N5_DR|23084:0.40464,CryptonV-N5_DR|108113:0.41930)0.964:0.45591,CryptonV-N5_DR|108083:0.00089)0.140:0.15513)0.793:0.37668,CryptonV-N5_DR|22724:0.28788)0.149:0.00123)0.805:0.16492)0.818:0.13113,CryptonV-N5_DR|180658:0.14651)0.946:0.24930,(((CryptonV-N5_DR|22922:0.00065,CryptonV-N5_DR|107732:0.94123)0.742:0.34006,((((CryptonV-N5_DR|22883:0.82665,((CryptonV-N5_DR|107752:0.08248,((CryptonV-N5_DR|107754:0.0,CryptonV-N5_DR|107755:0.0):0.07974,CryptonV-N5_DR|107753:0.00064)0.691:0.02690)0.924:0.24715,(CryptonV-N5_DR|22732:0.46979,(CryptonV-N5_DR|108010:0.27644,(CryptonV-N5_DR|107919:0.34712,CryptonV-N5_DR|107995:0.24845)0.573:0.07869)0.789:0.12775)0.243:0.10486)0.879:0.34867)0.736:0.13668,CryptonV-N5_DR|22734:0.14489)0.511:0.16893,CryptonV-N5_DR|107959:0.09487)0.138:0.06998,CryptonV-N5_DR|22954:0.07411)0.894:0.12908)0.727:0.07526,((CryptonV-N5_DR|180544:0.00068,(((CryptonV-N5_DR|22655:0.33627,(CryptonV-N5_DR|23102:1.09024,(CryptonV-N5_DR|108070:0.24552,(CryptonV-N5_DR|22936:0.19186,CryptonV-N5_DR|108079:0.00063)0.919:0.26083)0.888:0.59871)0.843:0.43200)0.805:0.48929,CryptonV-N5_DR|180680:0.07151)0.889:0.29511,(CryptonV-N5_DR|22704:0.18159,CryptonV-N5_DR|107904:1.24807)0.541:0.01191)0.507:0.02631)0.844:0.08984,((((CryptonV-N5_DR|22928:0.40931,CryptonV-N5_DR|107938:0.05937)0.917:0.30986,CryptonV-N5_DR|108012:0.00089)0.673:0.19113,(CryptonV-N5_DR|22941:0.00060,CryptonV-N5_DR|107890:0.32483)0.930:0.18210)0.878:0.13329,(CryptonV-N5_DR|23028:0.00063,((((CryptonV-N5_DR|22907:0.16924,CryptonV-N5_DR|180651:0.00064)0.920:0.15469,CryptonV-N5_DR|108121:0.05034)0.174:0.08976,CryptonV-N5_DR|180578:0.23003)0.834:0.08728,(CryptonV-N5_DR|22946:0.12817,CryptonV-N5_DR|23031:0.67608)0.693:0.06987)0.420:0.11287)0.900:0.12144)0.875:0.19665)0.884:0.11435)0.445:0.04104)0.656:0.05508,((CryptonV-N5_DR|107983:0.00087,((CryptonV-N5_DR|22974:0.00060,(CryptonV-N5_DR|22663:0.61172,CryptonV-N5_DR|180686:0.80170)0.556:0.12476)0.903:0.25737,(CryptonV-N5_DR|107903:0.71365,CryptonV-N5_DR|107918:0.23130)0.540:0.04407)0.446:0.07067)0.821:0.21468,(CryptonV-N5_DR|22971:0.00060,CryptonV-N5_DR|180669:0.82682)0.845:0.17139)0.948:0.25576)0.859:0.08557)0.080:0.02961)0.000:0.01954,((((CryptonV-N5_DR|107813:0.36816,CryptonV-N5_DR|107817:0.23958)0.951:0.24617,CryptonV-N5_DR|22776:0.01110)0.259:0.32599,(((CryptonV-N5_DR|180671:0.35887,CryptonV-N5_DR|180592:0.38145)0.751:0.09493,((CryptonV-N5_DR|107851:0.28429,(((CryptonV-N5_DR|108035:0.25894,CryptonV-N5_DR|180621:0.16226)0.996:0.76655,(CryptonV-N5_DR|22975:0.09428,CryptonV-N5_DR|22948:0.85731)0.776:0.12512)0.733:0.06938,(CryptonV-N5_DR|22799:0.20883,((CryptonV-N5_DR|107728:0.17323,CryptonV-N5_DR|108014:0.13616)0.963:0.26235,(((CryptonV-N5_DR|108096:0.33171,(CryptonV-N5_DR|22962:0.16235,CryptonV-N5_DR|23083:0.28559)0.686:0.02380)0.315:0.03822,CryptonV-N5_DR|180688:0.11642)0.752:0.08339,CryptonV-N5_DR|108067:0.08632)0.701:0.08553)1.000:0.60346)0.332:0.00065)0.442:0.04910)0.070:0.00065,CryptonV-N5_DR|180718:0.40897)0.274:0.07134)0.836:0.10606,CryptonV-N5_DR|22950:0.10619)0.803:0.12255)0.600:0.09455,(CryptonV-N5_DR|23116:0.10935,((CryptonV-N5_DR|107874:0.38473,CryptonV-N5_DR|23168:0.00064)0.879:0.11359,CryptonV-N5_DR|23007:0.10786)0.816:0.10356)0.952:0.30842)0.840:0.18537)0.805:0.13917,((CryptonV-N5_DR|22881:0.00090,CryptonV-N5_DR|107917:0.00065)0.960:0.24641,(((CryptonV-N5_DR|22746:0.08789,(CryptonV-N5_DR|180535:0.90931,(CryptonV-N5_DR|23035:0.15442,CryptonV-N5_DR|180575:0.54671)0.000:0.00714)0.406:0.16399)0.739:0.07509,(CryptonV-N5_DR|22914:0.00066,CryptonV-N5_DR|180582:0.00063)0.941:0.22777)0.695:0.10626,(CryptonV-N5_DR|23096:0.11218,CryptonV-N5_DR|107957:0.39951)0.825:0.24442)0.678:0.09107)0.873:0.22266)0.000:0.00090,(((CryptonV-N5_DR|180641:0.17493,(CryptonV-N5_DR|22748:0.18935,CryptonV-N5_DR|22846:0.21397)0.947:0.42869)0.917:0.44213,(((CryptonV-N5_DR|22982:0.23666,(CryptonV-N5_DR|107799:0.07264,CryptonV-N5_DR|180630:0.07618)0.884:0.18293)0.965:0.20661,(CryptonV-N5_DR|108041:0.79474,CryptonV-N5_DR|180479:0.00067)0.666:0.28631)0.905:0.16908,((CryptonV-N5_DR|22706:0.11588,CryptonV-N5_DR|23124:0.05276)0.500:0.09248,(CryptonV-N5_DR|22966:0.09975,CryptonV-N5_DR|107980:0.12015)0.981:0.33885)0.729:0.06661)0.000:0.03785)0.889:0.19562,((((CryptonV-N5_DR|22713:0.00059,(CryptonV-N5_DR|107913:0.24467,CryptonV-N5_DR|180652:0.50414)0.195:0.01550)0.884:0.20838,CryptonV-N5_DR|180599:0.18739)0.016:0.00123,CryptonV-N5_DR|180486:0.31315)0.805:0.17373,(CryptonV-N5_DR|23014:0.12928,(CryptonV-N5_DR|23021:0.07924,CryptonV-N5_DR|107961:0.00067)0.841:0.36008)0.359:0.16342)0.000:0.09530)0.932:0.21948)0.193:0.06803,(((((CryptonV-N5_DR|108047:0.29109,(((((CryptonV-N5_DR|107841:0.34958,CryptonV-N5_DR|23109:0.00073)0.763:0.11917,CryptonV-N5_DR|180676:0.22047)0.954:0.35827,CryptonV-N5_DR|22949:0.11602)0.447:0.05094,(CryptonV-N5_DR|22951:0.00059,CryptonV-N5_DR|23004:0.17536)0.899:0.16787)0.909:0.20659,(CryptonV-N5_DR|22939:0.15892,CryptonV-N5_DR|108076:0.00065)0.999:0.56110)0.381:0.03598)0.177:0.06253,(((CryptonV-N5_DR|22738:0.10076,CryptonV-N5_DR|22972:0.26633)0.893:0.25165,(CryptonV-N5_DR|22678:0.55219,CryptonV-N5_DR|23043:0.08579)0.349:0.24268)0.000:0.00090,(CryptonV-N5_DR|22649:0.00126,CryptonV-N5_DR|107985:0.67622)0.174:0.12403)0.805:0.10670)0.706:0.12380,(CryptonV-N5_DR|22976:0.18289,(CryptonV-N5_DR|23025:0.00063,CryptonV-N5_DR|180577:0.00060)0.623:0.07736)0.960:0.35872)0.761:0.10108,((((CryptonV-N5_DR|23126:0.15509,(CryptonV-N5_DR|180511:0.32919,CryptonV-N5_DR|180647:0.48374)0.920:0.33875)0.900:0.39276,(CryptonV-N5_DR|22718:0.00090,CryptonV-N5_DR|23065:0.15207)0.666:0.21132)0.547:0.14832,((CryptonV-N5_DR|107783:0.05250,(CryptonV-N5_DR|23033:0.07276,(CryptonV-N5_DR|180611:0.00065,CryptonV-N5_DR|22952:0.25974)0.120:0.13561)0.597:0.10249)0.912:0.17928,((((CryptonV-N5_DR|22701:0.17954,(CryptonV-N5_DR|22659:0.09618,CryptonV-N5_DR|108098:0.45276)0.400:0.24074)0.919:0.25055,((CryptonV-N5_DR|108085:0.21611,(CryptonV-N5_DR|22857:0.42674,CryptonV-N5_DR|180607:1.02229)0.588:0.47492)0.446:0.27773,(CryptonV-N5_DR|108080:0.07323,(CryptonV-N5_DR|22739:0.59247,CryptonV-N5_DR|107745:0.06600)0.432:0.48142)0.929:0.28217)0.403:0.03730)0.688:0.09681,CryptonV-N5_DR|23138:0.33990)0.828:0.15006,(CryptonV-N5_DR|180642:0.22840,CryptonV-N5_DR|180662:0.00088)0.669:0.15262)0.270:0.01678)0.736:0.09318)0.808:0.12773,((((((((CryptonV-N5_DR|22708:0.15435,CryptonV-N5_DR|180640:0.34556)0.914:0.29344,(CryptonV-N5_DR|23101:0.02197,(CryptonV-N5_DR|23091:0.12973,CryptonV-N5_DR|23076:0.11343)0.869:0.08502)0.000:0.00067)0.783:0.07847,(CryptonV-N5_DR|22993:0.25028,CryptonV-N5_DR|22669:0.17411)0.736:0.05464)0.916:0.20920,(((CryptonV-N5_DR|22978:0.00063,CryptonV-N5_DR|180476:0.24546)0.791:0.15831,((CryptonV-N5_DR|180477:0.39600,CryptonV-N5_DR|107858:0.36783)0.428:0.17546,CryptonV-N5_DR|180538:1.12278)0.776:0.36682)0.739:0.16464,(CryptonV-N5_DR|108004:0.38706,CryptonV-N5_DR|180496:0.00065)0.656:0.03346)0.896:0.16464)0.686:0.07998,(((CryptonV-N5_DR|107729:0.14672,(CryptonV-N5_DR|23024:0.00065,(CryptonV-N5_DR|108008:0.46275,CryptonV-N5_DR|108078:0.82736)0.371:0.02317)0.731:0.14902)0.682:0.18047,((CryptonV-N5_DR|22736:0.00090,CryptonV-N5_DR|107976:0.46579)0.448:0.16581,CryptonV-N5_DR|107932:0.12122)0.492:0.08713)0.905:0.29642,(CryptonV-N5_DR|22699:0.11441,CryptonV-N5_DR|107915:0.48947)0.710:0.11053)0.659:0.06968)0.687:0.07105,(CryptonV-N5_DR|180679:0.00064,(CryptonV-N5_DR|22771:0.07869,CryptonV-N5_DR|180619:0.34490)0.235:0.07280)0.979:0.22507)0.318:0.07586,(CryptonV-N5_DR|22695:0.18921,(CryptonV-N5_DR|22894:0.55417,CryptonV-N5_DR|107894:0.32889)0.450:0.16766)0.894:0.20250)0.144:0.04685,(CryptonV-N5_DR|23039:0.45210,((CryptonV-N5_DR|22802:0.11124,CryptonV-N5_DR|107868:0.23169)0.236:0.03487,CryptonV-N5_DR|107768:0.21191)0.160:0.02146)0.253:0.26293)0.500:0.08410)0.646:0.04350)0.481:0.03711,(((((CryptonV-N5_DR|107742:0.13362,CryptonV-N5_DR|180484:0.07876)0.406:0.26053,((CryptonV-N5_DR|107778:0.00089,CryptonV-N5_DR|180552:0.49484)0.715:0.64323,((CryptonV-N5_DR|23055:0.11623,CryptonV-N5_DR|22833:0.07999)0.469:0.17491,CryptonV-N5_DR|180506:0.02698)0.693:0.13801)0.502:0.09173)0.704:0.16474,(CryptonV-N5_DR|180556:0.00064,CryptonV-N5_DR|180554:0.03143)0.991:0.33757)0.288:0.10196,((CryptonV-N5_DR|22801:0.00059,(((CryptonV-N5_DR|23045:0.19366,(CryptonV-N5_DR|180720:0.20619,CryptonV-N5_DR|108130:0.49097)0.715:0.07600)0.636:0.20680,CryptonV-N5_DR|107940:0.03095)0.923:0.20999,(CryptonV-N5_DR|22691:0.26336,(CryptonV-N5_DR|22819:0.12537,CryptonV-N5_DR|180643:0.00064)0.988:0.41525)0.055:0.04518)0.228:0.02932)0.877:0.15805,(((CryptonV-N5_DR|107924:0.08540,(CryptonV-N5_DR|107984:0.24140,CryptonV-N5_DR|107945:0.04197)0.166:0.04009)0.754:0.17487,(CryptonV-N5_DR|108060:0.16092,(CryptonV-N5_DR|107827:0.12012,CryptonV-N5_DR|23158:0.33321)0.845:0.11963)0.802:0.20839)0.799:0.14235,((CryptonV-N5_DR|108000:0.45807,CryptonV-N5_DR|107840:0.00089)0.509:0.09317,CryptonV-N5_DR|22832:0.00063)0.999:0.32054)0.777:0.10943)0.576:0.13563)0.809:0.14212,((((((CryptonV-N5_DR|107987:0.22042,CryptonV-N5_DR|107973:0.05880)0.294:0.09415,CryptonV-N5_DR|22874:0.52541)0.315:0.04117,CryptonV-N5_DR|180502:0.00105)0.998:0.40935,((((CryptonV-N5_DR|108034:0.06682,((CryptonV-N5_DR|22850:0.00064,CryptonV-N5_DR|107767:0.89209)0.498:0.20887,CryptonV-N5_DR|180583:0.33418)0.924:0.23960)0.562:0.11537,(CryptonV-N5_DR|180586:0.15757,(CryptonV-N5_DR|23062:0.00072,CryptonV-N5_DR|180585:0.28231)0.439:0.01961)0.880:0.12176)0.849:0.13727,CryptonV-N5_DR|23093:0.19864)0.805:0.14616,((CryptonV-N5_DR|107833:0.06653,(CryptonV-N5_DR|22911:0.12206,CryptonV-N5_DR|107927:0.39407)0.548:0.31302)0.694:0.11266,((CryptonV-N5_DR|22839:0.00063,(CryptonV-N5_DR|180721:0.54241,(CryptonV-N5_DR|107962:0.03626,(CryptonV-N5_DR|108065:0.11448,CryptonV-N5_DR|107846:0.05054)0.399:0.03091)0.270:0.04688)0.273:0.37126)0.200:0.00476,CryptonV-N5_DR|22960:0.40462)0.263:0.14199)0.722:0.07047)0.775:0.11221)0.746:0.09195,(((((CryptonV-N5_DR|108111:0.06944,(((CryptonV-N5_DR|180522:0.00984,CryptonV-N5_DR|180549:0.00065)0.829:0.09125,(CryptonV-N5_DR|22868:0.00065,CryptonV-N5_DR|107830:0.16564)0.853:0.10026)0.332:0.05012,(((CryptonV-N5_DR|107749:0.02914,CryptonV-N5_DR|108119:0.06913)0.785:0.03723,CryptonV-N5_DR|180548:0.29867)0.281:0.01409,CryptonV-N5_DR|23089:0.19033)0.724:0.02947)0.338:0.03526)0.824:0.06540,((CryptonV-N5_DR|23141:0.21348,(CryptonV-N5_DR|23010:0.42459,CryptonV-N5_DR|107900:0.00087)0.313:0.03572)0.960:0.28973,CryptonV-N5_DR|107722:0.05068)0.601:0.04265)0.083:0.01912,CryptonV-N5_DR|22721:0.00064)0.498:0.07106,(((CryptonV-N5_DR|22731:0.05651,CryptonV-N5_DR|22826:0.00064)0.905:0.15085,(CryptonV-N5_DR|107822:0.02896,CryptonV-N5_DR|107870:0.20158)0.999:0.48887)0.987:0.31712,((CryptonV-N5_DR|22750:0.07611,(CryptonV-N5_DR|22965:0.24648,CryptonV-N5_DR|107743:0.00063)0.717:0.26959)0.855:0.11630,(((CryptonV-N5_DR|180674:0.05127,((CryptonV-N5_DR|22715:0.30782,CryptonV-N5_DR|180494:0.22169)0.081:0.01281,CryptonV-N5_DR|107946:0.10590)0.000:0.09514)0.835:0.11463,((CryptonV-N5_DR|180472:0.12962,(CryptonV-N5_DR|108117:0.36638,CryptonV-N5_DR|22958:0.00066)0.549:0.06911)0.468:0.07270,CryptonV-N5_DR|107824:0.08143)0.836:0.13800)0.309:0.07209,CryptonV-N5_DR|22926:0.02363)0.000:0.00385)0.907:0.16551)0.755:0.13281)0.768:0.08284,((CryptonV-N5_DR|22938:0.22662,(CryptonV-N5_DR|23182:0.00060,(CryptonV-N5_DR|107847:0.10861,CryptonV-N5_DR|180563:0.00064)0.271:0.07385)0.958:0.29856)0.629:0.09413,(CryptonV-N5_DR|23151:0.11604,(CryptonV-N5_DR|22662:0.05903,CryptonV-N5_DR|23145:0.10356)0.644:0.00088)0.469:0.02660)0.969:0.22397)0.856:0.09041)0.339:0.04740,(((CryptonV-N5_DR|22977:0.06813,(CryptonV-N5_DR|22923:0.41246,(CryptonV-N5_DR|22810:0.00065,((CryptonV-N5_DR|22760:0.16978,CryptonV-N5_DR|180580:0.20298)0.783:0.10774,CryptonV-N5_DR|107906:0.29495)0.676:0.06662)0.982:0.36451)0.254:0.05022)0.789:0.06748,(((((CryptonV-N5_DR|107834:0.24602,CryptonV-N5_DR|180576:0.19844)0.988:0.55767,(CryptonV-N5_DR|22875:0.42072,CryptonV-N5_DR|180564:0.48043)0.533:0.22231)0.921:0.30486,((CryptonV-N5_DR|107861:0.10958,(CryptonV-N5_DR|180561:0.09158,CryptonV-N5_DR|180709:0.07343)0.704:0.04414)0.761:0.06388,CryptonV-N5_DR|107820:0.11682)0.855:0.25221)0.999:0.92070,(((CryptonV-N5_DR|180722:0.14534,(CryptonV-N5_DR|107966:0.09750,CryptonV-N5_DR|180697:0.08245)0.622:0.21289)0.489:0.09523,(CryptonV-N5_DR|22800:0.00065,CryptonV-N5_DR|180681:0.16561)0.904:0.27389)0.762:0.13791,(CryptonV-N5_DR|180498:0.00066,(CryptonV-N5_DR|107901:0.00063,CryptonV-N5_DR|23181:0.10206)0.379:0.03874)0.886:0.14882)0.415:0.07807)0.343:0.10529,(((((CryptonV-N5_DR|107748:0.05265,CryptonV-N5_DR|180505:0.07671)0.994:0.23632,(CryptonV-N5_DR|107986:0.00521,(CryptonV-N5_DR|23058:0.56527,CryptonV-N5_DR|180501:0.06866)0.428:0.11021)0.305:0.08272)0.457:0.05989,((CryptonV-N5_DR|22770:0.07175,CryptonV-N5_DR|107979:0.29383)0.860:0.20954,((CryptonV-N5_DR|107875:0.20986,(CryptonV-N5_DR|180537:0.05833,(CryptonV-N5_DR|180602:0.12917,CryptonV-N5_DR|22873:0.00065)0.789:0.32675)0.571:0.08151)0.703:0.07010,CryptonV-N5_DR|180528:0.27749)0.749:0.16968)0.840:0.16905)0.987:0.39566,((CryptonV-N5_DR|22989:0.99176,(CryptonV-N5_DR|23030:0.00065,CryptonV-N5_DR|180723:0.00065)0.983:0.22839)0.000:0.06474,(((CryptonV-N5_DR|22983:0.00059,CryptonV-N5_DR|107837:0.07669)0.678:0.11712,CryptonV-N5_DR|23000:0.20826)0.963:0.31843,(CryptonV-N5_DR|22811:0.14755,CryptonV-N5_DR|22956:0.00065)0.982:0.40806)0.000:0.11350)0.286:0.05637)0.409:0.09592,(((CryptonV-N5_DR|22667:0.25331,(((CryptonV-N5_DR|107871:0.00832,CryptonV-N5_DR|180626:0.02382)0.964:0.18876,(CryptonV-N5_DR|108063:0.08621,CryptonV-N5_DR|22959:0.16186)0.099:0.00089)0.837:0.11542,(CryptonV-N5_DR|107810:0.82808,CryptonV-N5_DR|23079:0.06976)0.203:0.05140)0.730:0.10961)0.813:0.12003,(((CryptonV-N5_DR|108109:0.00065,CryptonV-N5_DR|180565:0.15261)0.945:0.23754,(CryptonV-N5_DR|22848:0.00059,CryptonV-N5_DR|180584:0.07521)0.981:0.28277)0.000:0.02653,((CryptonV-N5_DR|22828:0.00065,(CryptonV-N5_DR|23106:1.25811,CryptonV-N5_DR|180620:0.03807)0.724:0.31577)0.943:0.20952,CryptonV-N5_DR|107761:0.00505)0.781:0.12675)0.750:0.12383)0.610:0.10045,(CryptonV-N5_DR|107996:0.02721,(CryptonV-N5_DR|107898:0.02738,(CryptonV-N5_DR|107941:0.00064,CryptonV-N5_DR|180598:0.16805)0.850:0.12699)0.785:0.08529)0.847:0.13317)0.883:0.11656)0.730:0.09109)0.410:0.05976)0.113:0.00121,((((((((((CryptonV-N5_DR|108039:0.08974,CryptonV-N5_DR|108075:0.27430)0.958:0.10366,(CryptonV-N5_DR|180627:0.17773,CryptonV-N5_DR|23048:0.12691)0.736:0.00063)0.745:0.05078,((CryptonV-N5_DR|22957:0.18066,(CryptonV-N5_DR|107769:0.27727,(CryptonV-N5_DR|107864:0.23138,(CryptonV-N5_DR|22953:0.02057,CryptonV-N5_DR|23160:3.42093)0.158:0.08950)0.907:0.14091)0.737:0.05942)0.153:0.00729,(CryptonV-N5_DR|107751:0.19757,(CryptonV-N5_DR|22931:0.20464,CryptonV-N5_DR|108017:0.15952)0.605:0.00549)0.834:0.02664)0.297:0.00060)0.886:0.18456,(CryptonV-N5_DR|22840:0.15030,CryptonV-N5_DR|107788:0.34933)0.986:0.36471)1.000:0.83300,(CryptonV-N5_DR|180717:0.11562,CryptonV-N5_DR|107988:1.07796)0.536:0.05547)0.491:0.20075,(CryptonV-N5_DR|23037:0.00064,CryptonV-N5_DR|180547:0.00063)0.681:0.04433)0.174:0.04690,(CryptonV-N5_DR|108114:0.44656,CryptonV-N5_DR|107896:0.02333)0.868:0.15245)0.962:0.21776,(((CryptonV-N5_DR|22934:0.04800,CryptonV-N5_DR|180650:0.75518)0.269:0.14103,CryptonV-N5_DR|180593:0.09371)0.768:0.22833,(CryptonV-N5_DR|180705:0.00089,CryptonV-N5_DR|23183:0.08683)0.383:0.14457)0.671:0.10632)0.912:0.14482,((CryptonV-N5_DR|23135:0.07669,(CryptonV-N5_DR|107967:0.00064,CryptonV-N5_DR|107968:0.01767)0.993:0.52431)0.566:0.18598,(CryptonV-N5_DR|23054:0.00089,CryptonV-N5_DR|107873:0.03412)0.849:0.21736)0.221:0.17426)0.033:0.00089,(((CryptonV-N5_DR|108029:0.22490,(CryptonV-N5_DR|22787:0.00088,CryptonV-N5_DR|107999:0.20967)0.614:0.13602)0.744:0.14770,((CryptonV-N5_DR|107744:0.07280,(CryptonV-N5_DR|107825:0.00063,CryptonV-N5_DR|23046:0.00060)0.958:0.28915)0.370:0.01939,((CryptonV-N5_DR|180567:0.00065,CryptonV-N5_DR|107960:0.00063)0.915:0.30887,(CryptonV-N5_DR|23005:0.35174,CryptonV-N5_DR|107879:0.00066)0.635:0.45597)0.692:0.10618)0.618:0.12246)0.863:0.12642,((CryptonV-N5_DR|22665:0.09003,((CryptonV-N5_DR|180542:0.00087,CryptonV-N5_DR|180606:0.45282)0.762:0.24179,((CryptonV-N5_DR|180562:0.18520,((CryptonV-N5_DR|180675:0.45428,((((CryptonV-N5_DR|23119:0.10221,CryptonV-N5_DR|22785:0.13069)0.484:0.04326,CryptonV-N5_DR|107771:0.23216)0.189:0.01921,CryptonV-N5_DR|22707:0.13975)0.729:0.02624,(CryptonV-N5_DR|108092:0.16942,CryptonV-N5_DR|108090:0.22840)0.810:0.04837)0.580:0.08571)0.196:0.14114,CryptonV-N5_DR|22995:0.40642)1.000:0.98857)0.000:0.00432,(CryptonV-N5_DR|22903:0.10685,(CryptonV-N5_DR|23012:0.00060,CryptonV-N5_DR|180696:0.51276)0.991:0.36792)0.888:0.31828)0.780:0.14552)0.520:0.06521)0.631:0.05584,CryptonV-N5_DR|108049:0.18720)0.628:0.13573)0.270:0.05485)0.897:0.06920)0.809:0.03204)0.405:0.03963)0.884:0.08726)0.864:0.07744)0.994:0.21067,((((CryptonV-N5_DR|23041:0.08079,(CryptonV-N5_DR|180559:0.14615,((((CryptonV-N5_DR|107947:0.06239,(CryptonV-N5_DR|23049:0.09457,CryptonV-N5_DR|22987:0.23843)0.853:0.03855)0.934:0.07285,CryptonV-N5_DR|180470:0.07133)0.492:0.00063,(CryptonV-N5_DR|180570:0.06468,(CryptonV-N5_DR|180530:0.13767,(CryptonV-N5_DR|22935:0.08939,CryptonV-N5_DR|180597:0.14359)0.649:0.00090)0.773:0.00731)0.562:0.00963)0.829:0.03682,CryptonV-N5_DR|180507:0.10153)0.838:0.02714)0.351:0.01842)0.999:0.60214,(CryptonV-N5_DR|108132:0.00065,((CryptonV-N5_DR|107780:0.44685,(((CryptonV-N5_DR|107811:0.15716,CryptonV-N5_DR|23127:0.24588)0.759:0.02993,((CryptonV-N5_DR|22831:0.42945,(CryptonV-N5_DR|108069:0.62368,CryptonV-N5_DR|108018:0.08151)0.486:0.00063)0.817:0.00065,CryptonV-N5_DR|22768:0.20809)0.511:0.02984)0.876:0.04607,(((CryptonV-N5_DR|180618:0.31393,CryptonV-N5_DR|22899:0.36240)0.568:0.00063,CryptonV-N5_DR|107853:0.12211)0.980:0.07660,(CryptonV-N5_DR|22870:0.17011,CryptonV-N5_DR|108009:0.10385)0.916:0.03015)0.896:0.06797)0.500:0.09800)0.000:0.00087,CryptonV-N5_DR|23103:0.21273)0.967:0.54035)0.738:0.25653)0.662:0.18213,CryptonV-N5_DR|107926:0.60001)0.416:0.12723,((((CryptonV-N5_DR|22877:0.52373,CryptonV-N5_DR|107928:1.19516)0.813:0.20037,(CryptonV-N5_DR|22997:0.33595,(CryptonV-N5_DR|23087:0.02762,CryptonV-N5_DR|107802:0.00065)0.610:0.09482)0.930:0.23139)0.944:0.30172,(((((CryptonV-N5_DR|107855:0.73736,CryptonV-N5_DR|22913:0.38600)0.605:0.10465,((((CryptonV-N5_DR|180451:0.13392,(CryptonV-N5_DR|107804:0.30363,((CryptonV-N5_DR|23114:0.19855,CryptonV-N5_DR|180710:0.47119)0.908:0.41504,CryptonV-N5_DR|180663:0.31503)0.756:0.07267)0.834:0.18662)0.542:0.05904,(CryptonV-N5_DR|23027:0.24709,CryptonV-N5_DR|23140:0.40061)0.997:0.77535)0.653:0.09623,CryptonV-N5_DR|180545:0.08957)0.732:0.26198,(CryptonV-N5_DR|180636:0.41064,CryptonV-N5_DR|108032:0.28585)0.872:0.36922)0.224:0.18044)0.110:0.10914,((((((CryptonV-N5_DR|108030:0.10656,(CryptonV-N5_DR|108028:0.10714,CryptonV-N5_DR|107808:0.13827)0.852:0.10055)0.960:0.15130,(CryptonV-N5_DR|22778:0.12249,CryptonV-N5_DR|180473:0.17976)0.849:0.12378)0.683:0.02391,(CryptonV-N5_DR|22668:0.11280,CryptonV-N5_DR|22973:4.12857)0.497:0.01344)0.744:0.05581,(CryptonV-N5_DR|180614:0.15393,CryptonV-N5_DR|107796:0.25349)0.738:0.05132)0.831:0.06612,(CryptonV-N5_DR|180555:0.39429,CryptonV-N5_DR|23144:0.40420)0.126:0.05946)0.754:0.04890,(CryptonV-N5_DR|107779:0.21332,((CryptonV-N5_DR|23009:0.10617,(CryptonV-N5_DR|107849:0.11302,CryptonV-N5_DR|108124:0.10452)0.758:0.02767)0.981:0.11606,CryptonV-N5_DR|180539:0.13070)0.769:0.04773)0.949:0.16282)0.963:0.24221)0.822:0.12778,((((((CryptonV-N5_DR|22641:0.13259,CryptonV-N5_DR|23155:0.00064)0.916:0.40740,(CryptonV-N5_DR|107842:0.26402,CryptonV-N5_DR|107760:0.45062)0.044:0.04778)0.776:0.10526,((CryptonV-N5_DR|23008:0.00064,(CryptonV-N5_DR|180632:0.06354,CryptonV-N5_DR|180462:0.85017)0.210:0.06401)0.111:0.16232,(CryptonV-N5_DR|22710:0.16844,((CryptonV-N5_DR|22763:0.39765,CryptonV-N5_DR|22940:0.13961)0.782:0.04577,CryptonV-N5_DR|23132:0.25359)0.283:0.01018)0.846:0.08605)0.651:0.10765)0.855:0.14421,CryptonV-N5_DR|23152:0.01762)0.911:0.20958,(((CryptonV-N5_DR|22984:0.09724,CryptonV-N5_DR|107781:0.13419)0.609:0.02956,(CryptonV-N5_DR|22682:0.27007,CryptonV-N5_DR|180478:0.00064)0.927:0.12356)0.066:0.06293,(CryptonV-N5_DR|22932:0.05765,(CryptonV-N5_DR|23150:0.32060,(CryptonV-N5_DR|23156:0.10410,CryptonV-N5_DR|22676:0.19267)0.913:0.09557)0.960:0.13596)0.764:0.09617)0.996:0.40269)0.947:0.25903,CryptonV-N5_DR|180531:1.35321)0.157:0.03465)0.862:0.13370,((CryptonV-N5_DR|108013:0.11498,(((CryptonV-N5_DR|107905:0.23518,CryptonV-N5_DR|108023:0.18461)0.360:0.02588,CryptonV-N5_DR|22925:0.13626)0.734:0.01743,(CryptonV-N5_DR|22845:0.07647,CryptonV-N5_DR|22988:0.19596)0.809:0.03590)0.104:0.01350)0.992:0.67232,((CryptonV-N5_DR|23149:0.24020,((CryptonV-N5_DR|22876:0.72238,CryptonV-N5_DR|108019:0.02353)0.832:0.14897,(((CryptonV-N5_DR|22916:0.25662,(CryptonV-N5_DR|107762:0.20017,(CryptonV-N5_DR|22673:0.27790,((CryptonV-N5_DR|22927:0.14265,CryptonV-N5_DR|180612:0.17962)0.742:0.05317,CryptonV-N5_DR|108077:0.25161)0.734:0.03644)0.791:0.03278)0.196:0.00064)0.388:0.05771,CryptonV-N5_DR|180500:0.06663)0.565:0.04395,CryptonV-N5_DR|107759:0.18190)1.000:0.76219)0.984:0.36941)0.892:0.40698,CryptonV-N5_DR|107929:0.28877)0.999:1.02093)0.592:0.14437)0.886:0.17729)0.837:0.24706,(CryptonV-N5_DR|22733:0.22354,(CryptonV-N5_DR|107807:0.16452,CryptonV-N5_DR|180667:0.25915)0.797:0.24145)0.763:0.18382)0.146:0.01264)0.804:0.06561)0.305:0.05336)0.760:0.09811,(CryptonV-N5_DR|22979:0.08941,(((CryptonV-N5_DR|107867:0.00090,((CryptonV-N5_DR|108045:0.06890,(CryptonV-N5_DR|180604:0.17535,(CryptonV-N5_DR|107944:0.32356,(CryptonV-N5_DR|107726:0.55246,(CryptonV-N5_DR|180605:0.12017,CryptonV-N5_DR|23186:0.40827)0.882:0.20637)0.788:0.14753)0.505:0.01185)0.874:0.19481)0.932:0.51930,CryptonV-N5_DR|180624:0.59578)0.818:0.32885)0.751:0.15377,CryptonV-N5_DR|180529:0.43356)0.830:0.18944,((CryptonV-N5_DR|22869:0.00065,CryptonV-N5_DR|23013:0.14687)0.731:0.08423,(CryptonV-N5_DR|107862:0.25127,CryptonV-N5_DR|180716:0.16442)0.537:0.06532)0.921:0.26325)0.881:0.24445)0.747:0.08718)0.900:0.12373)1.000:0.43795,(CryptonV-N5_DR|22867:0.23669,(CryptonV-N5_DR|107777:0.40648,(CryptonV-N5_DR|107992:0.06293,CryptonV-N5_DR|107949:0.39677)0.000:0.00091)0.493:0.10039)0.762:0.13586)0.788:0.05975)0.010:0.00941,((CryptonV-N5_DR|107791:0.16334,(CryptonV-N5_DR|22889:0.19387,CryptonV-N5_DR|107854:0.16701)0.872:0.07959)0.811:0.06194,((CryptonV-N5_DR|180513:0.32864,(CryptonV-N5_DR|23129:0.38246,CryptonV-N5_DR|22640:0.18830)0.075:0.06201)0.681:0.04743,(((CryptonV-N5_DR|22675:0.22704,((CryptonV-N5_DR|23164:0.47595,((CryptonV-N5_DR|23023:0.17318,(((CryptonV-N5_DR|23038:0.11845,CryptonV-N5_DR|180646:0.12040)0.984:0.25319,((((CryptonV-N5_DR|107955:0.16891,CryptonV-N5_DR|180648:0.38861)0.247:0.03543,(CryptonV-N5_DR|108101:0.99280,CryptonV-N5_DR|22805:0.32437)0.719:0.42250)0.758:0.07225,((CryptonV-N5_DR|108062:0.12401,CryptonV-N5_DR|107738:1.05624)0.713:0.06697,(CryptonV-N5_DR|22786:0.11575,CryptonV-N5_DR|180677:0.22418)0.909:0.05459)0.498:0.04061)0.757:0.05943,(CryptonV-N5_DR|22686:0.19920,CryptonV-N5_DR|22898:0.21894)0.837:0.08793)0.461:0.02980)0.829:0.02742,CryptonV-N5_DR|108091:0.15295)0.545:0.00063)0.762:0.31900,CryptonV-N5_DR|22735:1.09733)0.894:0.53363)0.685:0.09085,(CryptonV-N5_DR|107766:1.09617,(CryptonV-N5_DR|22782:0.26753,((((CryptonV-N5_DR|23142:0.20023,CryptonV-N5_DR|180634:0.10888)0.645:0.10051,CryptonV-N5_DR|22680:0.58296)0.878:0.16489,CryptonV-N5_DR|23078:0.12848)0.916:0.14230,CryptonV-N5_DR|108024:0.25821)0.653:0.09804)0.999:1.24728)0.000:0.00089)0.886:0.24063)0.000:0.00064,CryptonV-N5_DR|23133:0.14771)0.842:0.06448,(((CryptonV-N5_DR|108052:1.99030,CryptonV-N5_DR|23115:0.00063)0.967:0.19382,((CryptonV-N5_DR|107785:0.61646,CryptonV-N5_DR|180635:0.09701)0.531:0.02217,((CryptonV-N5_DR|107931:0.10894,(CryptonV-N5_DR|22684:0.26320,CryptonV-N5_DR|107773:0.18544)0.911:0.09230)0.429:0.05043,(CryptonV-N5_DR|22994:0.18946,CryptonV-N5_DR|107801:0.15531)0.754:0.00065)0.660:0.04931)0.098:0.00065)0.825:0.04294,(CryptonV-N5_DR|22841:0.09588,CryptonV-N5_DR|22879:0.11863)0.952:0.18910)0.237:0.05379)0.878:0.12075)0.804:0.06417)0.799:0.06451)0.687:0.02534,((((CryptonV-N5_DR|22837:0.15843,(CryptonV-N5_DR|22858:0.42303,CryptonV-N5_DR|22849:0.19517)0.646:0.06310)0.781:0.06732,(CryptonV-N5_DR|22651:0.06754,CryptonV-N5_DR|22712:0.30461)0.840:0.07387)0.989:0.17842,(((((((CryptonV-N5_DR|22725:0.13390,CryptonV-N5_DR|180638:0.17379)0.775:0.06958,(CryptonV-N5_DR|180571:0.40152,CryptonV-N5_DR|107806:0.14413)0.777:0.06839)0.710:0.03247,(((CryptonV-N5_DR|180609:0.31772,CryptonV-N5_DR|180673:0.30363)0.867:0.17755,(CryptonV-N5_DR|22933:0.30604,CryptonV-N5_DR|23131:0.13070)0.206:0.06794)0.483:0.10205,(CryptonV-N5_DR|22661:0.25542,CryptonV-N5_DR|22741:0.17450)0.631:0.11627)0.808:0.15621)0.810:0.10539,((CryptonV-N5_DR|107885:0.38459,(((CryptonV-N5_DR|107910:0.25221,(CryptonV-N5_DR|22757:0.30502,CryptonV-N5_DR|180613:0.18884)0.354:0.18073)0.744:0.07743,((CryptonV-N5_DR|107750:0.57954,CryptonV-N5_DR|108054:0.14340)0.851:0.19099,CryptonV-N5_DR|107883:0.16313)0.749:0.04794)0.000:0.02477,CryptonV-N5_DR|180572:0.32869)0.000:0.00067)0.835:0.09431,(((CryptonV-N5_DR|107836:0.28260,(CryptonV-N5_DR|107922:0.34099,CryptonV-N5_DR|22697:0.13690)0.671:0.10890)0.364:0.00089,(CryptonV-N5_DR|22690:0.81145,CryptonV-N5_DR|180631:0.08957)0.908:0.26486)0.875:0.26232,((((CryptonV-N5_DR|108112:0.00099,(CryptonV-N5_DR|23080:0.20776,CryptonV-N5_DR|107977:1.50954)0.693:0.41205)0.837:0.13767,((CryptonV-N5_DR|180601:0.20818,CryptonV-N5_DR|180698:0.26139)0.758:0.12475,CryptonV-N5_DR|180568:0.23045)0.515:0.03746)0.664:0.03047,(((CryptonV-N5_DR|22920:0.07939,CryptonV-N5_DR|180689:0.37678)0.727:0.00092,CryptonV-N5_DR|108137:0.08684)0.828:0.07699,CryptonV-N5_DR|107765:0.25110)0.792:0.08343)0.491:0.07197,(((((CryptonV-N5_DR|22912:0.06174,CryptonV-N5_DR|23095:0.20226)0.760:0.03121,CryptonV-N5_DR|22677:0.12334)0.683:0.08296,(CryptonV-N5_DR|23148:0.52226,(CryptonV-N5_DR|22791:0.23556,(((CryptonV-N5_DR|108055:0.13276,CryptonV-N5_DR|108129:0.45302)0.823:0.29849,CryptonV-N5_DR|22860:0.48284)0.000:0.15320,CryptonV-N5_DR|23162:0.11453)0.901:0.33360)0.480:0.16654)0.877:0.19039)0.729:0.07978,CryptonV-N5_DR|23099:0.06200)0.969:0.29687,((((CryptonV-N5_DR|22859:0.12877,CryptonV-N5_DR|180517:0.10999)0.717:0.17658,(CryptonV-N5_DR|22896:0.27275,CryptonV-N5_DR|180459:0.32219)0.980:0.46143)0.720:0.24518,(((((CryptonV-N5_DR|22918:0.00067,CryptonV-N5_DR|180557:0.93170)0.593:0.30320,CryptonV-N5_DR|23137:0.05656)0.748:0.05529,CryptonV-N5_DR|107730:0.11067)0.911:0.13581,((CryptonV-N5_DR|22773:0.06481,(CryptonV-N5_DR|180497:0.08112,CryptonV-N5_DR|22664:0.10921)0.472:0.05956)0.000:0.00065,CryptonV-N5_DR|23147:0.05705)0.998:0.23415)0.680:0.05102,CryptonV-N5_DR|107787:0.15849)0.722:0.04998)0.816:0.08088,(((((((CryptonV-N5_DR|107897:0.18032,CryptonV-N5_DR|22871:0.32015)0.718:0.16388,((CryptonV-N5_DR|107893:0.23222,(CryptonV-N5_DR|107774:0.27010,CryptonV-N5_DR|108087:0.28864)0.747:0.08542)0.442:0.02721,(CryptonV-N5_DR|107819:0.24659,CryptonV-N5_DR|23136:0.35528)0.590:0.07500)0.774:0.03198)0.850:0.05020,((CryptonV-N5_DR|107916:0.13533,(CryptonV-N5_DR|108036:0.25046,CryptonV-N5_DR|107821:0.19277)0.033:0.00065)0.661:0.02880,CryptonV-N5_DR|22825:0.43970)0.872:0.09712)0.808:0.03501,((CryptonV-N5_DR|107795:0.12505,((CryptonV-N5_DR|180608:0.17927,(((((CryptonV-N5_DR|22836:0.21994,((CryptonV-N5_DR|108073:0.24505,CryptonV-N5_DR|107739:0.18877)0.699:0.28692,(CryptonV-N5_DR|107852:0.29943,(CryptonV-N5_DR|23167:0.13282,CryptonV-N5_DR|23170:0.01216)0.914:0.12742)0.052:0.03549)0.810:0.05860)0.570:0.01566,(CryptonV-N5_DR|107800:0.14786,CryptonV-N5_DR|22937:0.12773)0.831:0.03750)0.776:0.01734,(CryptonV-N5_DR|22764:0.21221,CryptonV-N5_DR|23165:0.19147)0.773:0.03124)0.834:0.03220,(CryptonV-N5_DR|108033:0.13241,CryptonV-N5_DR|107908:0.18518)0.888:0.07143)0.293:0.02610,CryptonV-N5_DR|108125:0.03610)0.478:0.00933)0.440:0.00963,(CryptonV-N5_DR|108006:0.54894,(CryptonV-N5_DR|180596:0.10467,(CryptonV-N5_DR|180668:0.08965,CryptonV-N5_DR|180488:0.40870)0.885:0.17278)0.813:0.08294)0.511:0.09149)0.749:0.02680)0.936:0.09908,CryptonV-N5_DR|107933:0.23794)0.820:0.05622)0.879:0.06063,(CryptonV-N5_DR|23019:0.08514,CryptonV-N5_DR|107991:0.13017)0.984:0.18021)0.835:0.10114,((CryptonV-N5_DR|22765:0.19973,((CryptonV-N5_DR|22947:0.19701,CryptonV-N5_DR|107880:0.16799)0.829:0.15617,(CryptonV-N5_DR|23020:0.19929,(CryptonV-N5_DR|22666:0.05933,CryptonV-N5_DR|23100:0.11891)0.553:0.07102)0.427:0.03337)0.768:0.09164)0.961:0.18211,((((CryptonV-N5_DR|23040:0.55208,(((CryptonV-N5_DR|180700:0.03050,(CryptonV-N5_DR|107863:0.04697,CryptonV-N5_DR|107758:0.05252)0.167:0.05361)0.731:0.03911,CryptonV-N5_DR|22784:0.25357)0.949:0.12207,CryptonV-N5_DR|107914:0.23410)0.759:0.08608)0.000:0.01656,((CryptonV-N5_DR|22885:0.28808,CryptonV-N5_DR|22803:0.08900)0.798:0.10453,CryptonV-N5_DR|22728:0.03660)0.967:0.29740)0.781:0.07961,(CryptonV-N5_DR|107925:0.15422,(CryptonV-N5_DR|22964:0.20046,CryptonV-N5_DR|108026:0.76209)0.317:0.23349)0.802:0.19920)0.575:0.03433,(((CryptonV-N5_DR|107839:0.11310,CryptonV-N5_DR|22759:0.30517)0.387:0.06041,(CryptonV-N5_DR|180678:0.56570,CryptonV-N5_DR|180525:0.31463)0.792:0.13634)0.853:0.06795,(CryptonV-N5_DR|108059:0.10618,(CryptonV-N5_DR|180536:0.13805,CryptonV-N5_DR|108081:0.42581)0.759:0.15420)0.748:0.07497)0.874:0.10512)0.833:0.07443)0.915:0.09842)0.999:0.29713,((CryptonV-N5_DR|23154:0.14733,(CryptonV-N5_DR|107857:0.25741,CryptonV-N5_DR|107775:0.17929)0.754:0.03398)0.944:0.27280,((((((CryptonV-N5_DR|180600:0.16696,(CryptonV-N5_DR|107815:0.00064,CryptonV-N5_DR|180558:0.07946)0.201:0.09686)0.857:0.07597,CryptonV-N5_DR|23022:0.00461)0.467:0.01885,CryptonV-N5_DR|107797:0.06369)0.902:0.10455,CryptonV-N5_DR|22930:0.19389)0.755:0.03932,((CryptonV-N5_DR|107856:0.16766,CryptonV-N5_DR|22777:0.53658)0.113:0.04490,(CryptonV-N5_DR|23003:0.38735,CryptonV-N5_DR|180541:0.16953)0.963:0.28128)0.724:0.05090)0.375:0.00065,CryptonV-N5_DR|22650:0.09227)0.713:0.04479)0.994:0.22075)0.366:0.02356)0.910:0.20922)1.000:0.66821)0.278:0.00123)0.825:0.05908)0.799:0.04984)0.282:0.03625,(CryptonV-N5_DR|107812:0.54449,((CryptonV-N5_DR|23175:0.29573,(CryptonV-N5_DR|180515:0.37764,(CryptonV-N5_DR|22945:0.13842,CryptonV-N5_DR|23171:0.13663)0.782:0.07301)0.468:0.04276)0.161:0.04656,CryptonV-N5_DR|22671:0.21788)0.000:0.03591)0.841:0.11487)0.000:0.00089,(CryptonV-N5_DR|180682:0.27746,(CryptonV-N5_DR|22887:0.32741,((((((CryptonV-N5_DR|23110:0.17599,(CryptonV-N5_DR|22755:0.11106,CryptonV-N5_DR|107740:0.17809)0.743:0.00067)0.801:0.04299,CryptonV-N5_DR|180713:0.10133)0.222:0.03841,CryptonV-N5_DR|180474:0.10533)0.911:0.05431,((CryptonV-N5_DR|22696:0.27658,(CryptonV-N5_DR|108057:0.09477,(CryptonV-N5_DR|22726:0.01317,CryptonV-N5_DR|180653:0.48051)0.874:0.21159)0.446:0.08411)0.779:0.10123,(((CryptonV-N5_DR|180457:0.03618,(CryptonV-N5_DR|22862:0.33770,(CryptonV-N5_DR|22719:0.12775,CryptonV-N5_DR|22758:0.07225)0.654:0.04794)0.759:0.05422)0.656:0.02012,((((CryptonV-N5_DR|180654:0.24007,((CryptonV-N5_DR|23017:0.10440,CryptonV-N5_DR|180666:0.03435)0.767:0.01067,CryptonV-N5_DR|23032:0.09382)0.697:0.00797)0.768:0.04793,(CryptonV-N5_DR|107721:0.09582,CryptonV-N5_DR|180523:0.22849)0.505:0.04368)0.825:0.04948,((CryptonV-N5_DR|23075:0.08461,CryptonV-N5_DR|180588:0.18409)0.767:0.03490,((CryptonV-N5_DR|22821:0.08670,(((CryptonV-N5_DR|108135:0.10009,(CryptonV-N5_DR|23143:0.10319,CryptonV-N5_DR|22891:0.15234)0.363:0.01626)0.815:0.04784,CryptonV-N5_DR|180534:0.04247)0.848:0.04449,CryptonV-N5_DR|23016:0.09068)0.522:0.03319)0.780:0.03013,CryptonV-N5_DR|23029:0.07394)0.692:0.03383)0.828:0.05751)0.817:0.05544,(CryptonV-N5_DR|22921:0.13274,CryptonV-N5_DR|180645:0.22309)0.797:0.03478)0.526:0.02058)0.055:0.03206,(CryptonV-N5_DR|22842:0.10108,CryptonV-N5_DR|23071:0.32501)0.891:0.14285)0.691:0.05579)0.745:0.03532)0.606:0.02691,((CryptonV-N5_DR|180510:0.07632,(CryptonV-N5_DR|23059:0.02694,CryptonV-N5_DR|108084:0.11685)0.174:0.01451)0.902:0.04331,((CryptonV-N5_DR|22998:0.03478,(CryptonV-N5_DR|22986:0.04846,(CryptonV-N5_DR|107895:0.05477,CryptonV-N5_DR|180504:0.12667)0.873:0.04998)0.832:0.01900)0.749:0.01103,CryptonV-N5_DR|23082:0.14831)0.805:0.02895)0.720:0.03318)0.844:0.07774,(((CryptonV-N5_DR|22761:0.17020,CryptonV-N5_DR|180701:0.08245)0.871:0.05773,(((((CryptonV-N5_DR|107763:0.09266,((CryptonV-N5_DR|22656:0.15342,CryptonV-N5_DR|22863:0.21069)0.347:0.03449,CryptonV-N5_DR|22838:0.13993)0.758:0.01838)0.611:0.03112,(CryptonV-N5_DR|180452:0.17250,CryptonV-N5_DR|180482:0.27103)0.846:0.09620)0.759:0.04580,(CryptonV-N5_DR|107936:0.13954,(((((CryptonV-N5_DR|22854:0.39359,CryptonV-N5_DR|23178:0.00091)0.975:0.17716,CryptonV-N5_DR|108061:0.11965)0.862:0.08425,CryptonV-N5_DR|23111:0.19456)0.731:0.03175,((CryptonV-N5_DR|108108:0.01962,((((CryptonV-N5_DR|22766:0.34100,CryptonV-N5_DR|180603:0.12887)0.877:0.29483,CryptonV-N5_DR|180516:0.08204)0.513:0.04466,CryptonV-N5_DR|22705:0.08958)0.822:0.04719,CryptonV-N5_DR|23001:0.06627)0.823:0.04879)0.066:0.00917,CryptonV-N5_DR|108089:0.13647)0.871:0.06151)0.807:0.05078,(CryptonV-N5_DR|107772:0.09079,CryptonV-N5_DR|22814:0.14479)0.483:0.02105)0.663:0.01448)0.781:0.04050)0.848:0.05332,(CryptonV-N5_DR|107848:0.14844,(CryptonV-N5_DR|22804:0.24601,(CryptonV-N5_DR|22652:0.03516,CryptonV-N5_DR|180520:0.10966)0.832:0.04132)0.243:0.00919)0.739:0.02903)0.190:0.00068,CryptonV-N5_DR|107887:0.05121)0.831:0.01813)0.814:0.03208,(((((CryptonV-N5_DR|23105:0.26482,CryptonV-N5_DR|107723:0.42190)0.612:0.03442,(CryptonV-N5_DR|22747:0.22351,(CryptonV-N5_DR|23166:0.08321,CryptonV-N5_DR|107792:0.24352)0.677:0.07698)0.810:0.09097)0.877:0.15424,(CryptonV-N5_DR|22847:0.31108,CryptonV-N5_DR|107735:0.07712)0.700:0.06186)0.525:0.01420,(((CryptonV-N5_DR|23088:0.15599,(CryptonV-N5_DR|180615:0.26579,CryptonV-N5_DR|180708:0.10376)0.171:0.00065)0.639:0.08280,(CryptonV-N5_DR|107935:0.03838,CryptonV-N5_DR|22781:0.10271)0.875:0.11753)0.782:0.08050,(CryptonV-N5_DR|23123:0.00067,CryptonV-N5_DR|22970:0.11153)0.901:0.18951)0.398:0.03015)0.886:0.09168,((CryptonV-N5_DR|23066:0.10972,(CryptonV-N5_DR|22991:0.17943,CryptonV-N5_DR|108040:0.21626)0.245:0.00067)0.750:0.04848,CryptonV-N5_DR|180519:0.21229)0.833:0.06331)0.748:0.03002)0.118:0.03124)0.829:0.04088)0.787:0.02786)0.763:0.01865)0.801:0.02423,(((((((CryptonV-N5_DR|23161:0.27497,((CryptonV-N5_DR|22687:0.11336,(CryptonV-N5_DR|22702:0.13528,CryptonV-N5_DR|180492:0.26645)0.811:0.08333)0.419:0.01812,((CryptonV-N5_DR|180703:0.07252,(CryptonV-N5_DR|180659:0.21781,CryptonV-N5_DR|107876:0.16449)0.635:0.02307)0.841:0.04803,(((CryptonV-N5_DR|107951:0.17959,(CryptonV-N5_DR|180521:0.14790,CryptonV-N5_DR|107764:0.18410)0.965:0.00065)0.890:0.02669,(CryptonV-N5_DR|107756:0.12852,CryptonV-N5_DR|180543:0.09372)0.848:0.03089)0.565:0.02168,(((CryptonV-N5_DR|180591:0.06657,(CryptonV-N5_DR|22694:0.08556,CryptonV-N5_DR|107860:0.00064)0.942:0.12174)0.869:0.09678,(CryptonV-N5_DR|107952:0.13660,CryptonV-N5_DR|107956:1.07806)0.809:0.13583)0.074:0.01888,CryptonV-N5_DR|22729:0.15209)0.654:0.01860)0.813:0.01995)0.776:0.02052)0.859:0.04148)0.393:0.02641,CryptonV-N5_DR|180694:0.12272)0.381:0.00298,CryptonV-N5_DR|22743:0.30018)0.555:0.00636,((((CryptonV-N5_DR|108058:0.18566,(CryptonV-N5_DR|108025:0.27492,CryptonV-N5_DR|108097:0.13688)0.915:0.07929)0.750:0.02799,((CryptonV-N5_DR|22996:0.81471,CryptonV-N5_DR|180628:0.00067)0.798:0.24540,CryptonV-N5_DR|22910:0.11906)0.380:0.03227)0.608:0.01947,(CryptonV-N5_DR|108050:0.15451,(CryptonV-N5_DR|22762:0.32489,CryptonV-N5_DR|23113:0.16579)0.851:0.06768)0.741:0.01447)0.235:0.01254,CryptonV-N5_DR|22749:0.13981)0.611:0.01411)0.510:0.00114,(CryptonV-N5_DR|107865:2.54271,CryptonV-N5_DR|180524:0.00123)0.476:0.40048)0.418:0.02970,((CryptonV-N5_DR|22751:0.23586,CryptonV-N5_DR|180546:0.20965)0.858:0.15239,(((CryptonV-N5_DR|22865:0.32045,CryptonV-N5_DR|22944:0.28452)0.531:0.06190,((CryptonV-N5_DR|22827:0.34289,CryptonV-N5_DR|180468:0.13794)0.576:0.09511,((CryptonV-N5_DR|107882:0.13556,CryptonV-N5_DR|107974:0.32849)0.782:0.12104,CryptonV-N5_DR|180490:0.17644)0.126:0.05419)0.863:0.14089)0.852:0.14958,(CryptonV-N5_DR|22908:0.14882,(CryptonV-N5_DR|23176:0.16408,CryptonV-N5_DR|180448:0.28195)0.774:0.08490)0.425:0.03262)0.915:0.15906)0.724:0.03940)0.229:0.00089,((CryptonV-N5_DR|22769:0.16233,(((CryptonV-N5_DR|22779:0.00064,CryptonV-N5_DR|22872:0.02342)0.980:0.20868,(CryptonV-N5_DR|108038:0.42300,CryptonV-N5_DR|107888:0.14479)0.771:0.05341)0.506:0.02302,CryptonV-N5_DR|107816:0.33369)0.385:0.00381)0.671:0.05374,(CryptonV-N5_DR|23179:0.35625,((CryptonV-N5_DR|107899:0.22213,(CryptonV-N5_DR|107881:0.09745,CryptonV-N5_DR|23034:0.28239)0.797:0.06656)0.614:0.03492,(CryptonV-N5_DR|180692:0.22463,(CryptonV-N5_DR|108116:0.16294,((CryptonV-N5_DR|108071:0.39820,CryptonV-N5_DR|180540:0.12921)0.702:0.10366,(CryptonV-N5_DR|22897:0.15737,CryptonV-N5_DR|22895:0.14265)0.939:0.25720)0.787:0.10606)0.490:0.09208)0.724:0.03740)0.242:0.05028)0.579:0.02930)0.877:0.06354)0.917:0.04488)0.459:0.01814)0.862:0.03749,((CryptonV-N5_DR|22780:0.08817,(((CryptonV-N5_DR|107930:0.08321,CryptonV-N5_DR|23108:0.06465)0.611:0.00988,(CryptonV-N5_DR|22890:0.25244,CryptonV-N5_DR|180587:0.14947)0.668:0.00892)0.777:0.00877,(((CryptonV-N5_DR|23072:0.34017,(CryptonV-N5_DR|108015:0.17189,(CryptonV-N5_DR|22813:0.18096,(CryptonV-N5_DR|22808:0.23619,CryptonV-N5_DR|180465:0.13445)0.723:0.07478)0.775:0.06821)0.628:0.01321)0.396:0.01709,(CryptonV-N5_DR|22789:0.10564,(CryptonV-N5_DR|22795:0.08617,(CryptonV-N5_DR|22643:0.30907,CryptonV-N5_DR|180661:0.46265)0.796:0.00089)0.919:0.00060)0.923:0.05928)0.949:0.20540,((CryptonV-N5_DR|22790:0.18867,CryptonV-N5_DR|107727:0.22772)0.020:0.03366,((CryptonV-N5_DR|22904:0.60688,CryptonV-N5_DR|22967:0.05380)0.745:0.15986,CryptonV-N5_DR|108042:0.36794)0.786:0.11504)0.064:0.03548)0.855:0.07230)0.565:0.00723)0.000:0.00089,(CryptonV-N5_DR|22774:0.13792,(CryptonV-N5_DR|180656:0.05050,CryptonV-N5_DR|107934:0.05753)0.078:0.03714)0.774:0.01497)0.770:0.02309)0.887:0.03002)0.991:0.06340)0.925:0.03559,((CryptonV-N5_DR|107746:0.24046,CryptonV-N5_DR|180461:0.10390)0.835:0.06459,(((CryptonV-N5_DR|108118:0.10397,(((CryptonV-N5_DR|180518:0.25121,CryptonV-N5_DR|107850:0.10292)0.740:0.05083,((CryptonV-N5_DR|23015:1.02767,CryptonV-N5_DR|22900:0.43264)0.586:0.19787,(CryptonV-N5_DR|180589:0.17141,CryptonV-N5_DR|107838:0.24240)0.534:0.03174)0.864:0.10405)0.954:0.11554,(CryptonV-N5_DR|22929:2.16116,CryptonV-N5_DR|108102:0.14821)0.296:0.00550)0.576:0.02332)0.806:0.02461,(CryptonV-N5_DR|107731:0.20757,(CryptonV-N5_DR|180449:0.22265,CryptonV-N5_DR|108138:0.11397)0.726:0.02004)0.793:0.03061)0.553:0.03802,(((CryptonV-N5_DR|22767:0.13900,CryptonV-N5_DR|180455:0.27481)0.772:0.04896,(CryptonV-N5_DR|107923:0.33767,(CryptonV-N5_DR|180664:0.18177,CryptonV-N5_DR|23006:0.10652)0.034:0.02116)0.841:0.06208)0.621:0.01503,((CryptonV-N5_DR|22647:0.21274,(((CryptonV-N5_DR|22815:0.10060,CryptonV-N5_DR|107859:0.19245)0.727:0.18738,CryptonV-N5_DR|22717:0.03110)0.321:0.07742,(CryptonV-N5_DR|108002:2.07154,CryptonV-N5_DR|108100:0.00064)0.445:0.18922)0.987:0.27236)0.561:0.03244,CryptonV-N5_DR|23169:0.25585)0.805:0.04990)0.663:0.00613)0.489:0.03572)0.678:0.01844)0.158:0.01179,(CryptonV-N5_DR|22672:0.40709,(CryptonV-N5_DR|23050:0.24223,(CryptonV-N5_DR|180629:0.09678,(CryptonV-N5_DR|23094:0.18964,((CryptonV-N5_DR|22999:0.70952,CryptonV-N5_DR|180649:0.00088)0.506:0.16173,(CryptonV-N5_DR|23056:0.16086,CryptonV-N5_DR|180660:0.16405)0.696:0.01317)0.398:0.00066)0.913:0.15984)1.000:0.70955)0.498:0.07858)0.655:0.05865)0.000:0.00290,((CryptonV-N5_DR|22658:0.15313,(CryptonV-N5_DR|22824:0.09828,(CryptonV-N5_DR|22723:0.27006,CryptonV-N5_DR|22692:0.14010)0.792:0.04513)0.000:0.00063)0.982:0.09358,(CryptonV-N5_DR|22654:0.07064,CryptonV-N5_DR|180483:0.22798)0.867:0.05628)0.824:0.01543)0.059:0.01574)0.000:0.00546,(CryptonV-N5_DR|22853:0.19344,CryptonV-N5_DR|108072:0.44765)0.880:0.12702)0.000:0.00938)0.747:0.00732,((CryptonV-N5_DR|107832:0.17339,CryptonV-N5_DR|22915:0.06728)0.527:0.01286,(CryptonV-N5_DR|23052:0.15793,(CryptonV-N5_DR|22878:0.07495,(CryptonV-N5_DR|108044:0.53032,CryptonV-N5_DR|180702:0.12387)0.690:0.13409)0.438:0.02851)0.885:0.07425)0.784:0.03557)0.797:0.00931)0.833:0.03388,(CryptonV-N5_DR|23180:0.34805,((((CryptonV-N5_DR|180617:0.09314,(CryptonV-N5_DR|23174:0.13210,(CryptonV-N5_DR|180464:0.20792,CryptonV-N5_DR|180446:0.04897)0.899:0.34266)0.742:0.07717)0.432:0.00091,CryptonV-N5_DR|180487:0.11771)0.958:0.16307,(((CryptonV-N5_DR|23187:0.16949,(CryptonV-N5_DR|22985:0.16836,CryptonV-N5_DR|180454:0.52827)0.841:0.65325)0.852:0.23674,CryptonV-N5_DR|22844:0.54332)0.656:0.08471,(CryptonV-N5_DR|180672:0.37704,CryptonV-N5_DR|22644:0.30176)0.836:0.14390)0.791:0.10068)0.567:0.06017,(CryptonV-N5_DR|22909:0.41993,(((CryptonV-N5_DR|22884:0.30870,(CryptonV-N5_DR|22722:0.41221,CryptonV-N5_DR|107719:0.48418)0.000:0.00066)0.789:0.10234,CryptonV-N5_DR|108003:0.16278)0.581:0.01300,CryptonV-N5_DR|180495:0.22847)0.414:0.03662)0.694:0.02663)0.439:0.07472)0.302:0.01763)0.118:0.00232,((CryptonV-N5_DR|22852:0.28437,CryptonV-N5_DR|22861:0.18737)0.801:0.07611,(CryptonV-N5_DR|22901:0.09067,((CryptonV-N5_DR|22796:0.19574,CryptonV-N5_DR|107814:0.24958)0.367:0.01059,(CryptonV-N5_DR|22783:0.21004,CryptonV-N5_DR|23074:0.11474)0.885:0.09121)0.737:0.04701)0.675:0.03317)0.832:0.02706)0.727:0.02148);
```
