## Supplementary Data 2 for "A genomic portrait of zebrafish transposable elements and their spatiotemporal embryonic expression": CryptonV-N6_DR.mafft.nwk

```
((((CryptonV-N6_DR|23447:0.21796,(((CryptonV-N6_DR|23440:0.27662,(CryptonV-N6_DR|181101:0.20296,(CryptonV-N6_DR|333092:0.27071,CryptonV-N6_DR|254809:0.26248)0.723:0.03480)0.829:0.06637)0.788:0.04982,(((CryptonV-N6_DR|254770:0.43333,CryptonV-N6_DR|254792:0.40289)0.880:0.11424,(CryptonV-N6_DR|108155:0.61160,CryptonV-N6_DR|416249:0.31032)0.260:0.02043)0.746:0.02629,((CryptonV-N6_DR|181019:0.16008,CryptonV-N6_DR|181096:0.03087)0.631:0.15455,(CryptonV-N6_DR|181097:0.20501,CryptonV-N6_DR|181099:0.21413)0.188:0.02310)0.864:0.05542)0.688:0.01487)0.832:0.02477,(((CryptonV-N6_DR|416175:0.17444,CryptonV-N6_DR|23307:0.21955)0.763:0.03915,CryptonV-N6_DR|108220:0.30814)0.587:0.02465,CryptonV-N6_DR|23245:0.29028)0.768:0.02141)0.731:0.01233)0.737:0.00923,((CryptonV-N6_DR|108291:0.37245,(CryptonV-N6_DR|23250:0.43585,CryptonV-N6_DR|23480:0.44701)0.675:0.10281)0.810:0.07055,(((((CryptonV-N6_DR|254627:0.16664,((((CryptonV-N6_DR|333109:0.47224,CryptonV-N6_DR|181142:0.20560)0.623:0.03466,CryptonV-N6_DR|181070:0.30954)0.220:0.04662,(CryptonV-N6_DR|181131:0.37276,CryptonV-N6_DR|181132:0.22591)0.947:0.34374)0.386:0.02429,CryptonV-N6_DR|23330:0.44337)0.225:0.00326)0.756:0.02549,CryptonV-N6_DR|416185:0.23908)0.436:0.03511,(((CryptonV-N6_DR|181013:0.33084,CryptonV-N6_DR|181078:0.35229)0.964:0.27967,(CryptonV-N6_DR|180977:0.26513,(CryptonV-N6_DR|416220:0.00062,(CryptonV-N6_DR|108210:0.12026,CryptonV-N6_DR|416124:0.00067)0.597:0.23568)0.828:0.33005)0.210:0.00067)0.866:0.09298,(CryptonV-N6_DR|181103:0.28331,(CryptonV-N6_DR|108187:0.41517,CryptonV-N6_DR|181137:0.11230)0.793:0.15541)0.491:0.00068)0.127:0.00067)0.826:0.02112,(((CryptonV-N6_DR|416189:0.55076,(CryptonV-N6_DR|23356:0.33993,(CryptonV-N6_DR|23248:0.29755,(CryptonV-N6_DR|23252:0.26268,CryptonV-N6_DR|254750:0.30599)0.747:0.06705)0.599:0.05653)0.821:0.07510)0.766:0.03195,(CryptonV-N6_DR|108270:0.14947,(CryptonV-N6_DR|108268:0.19767,CryptonV-N6_DR|108269:0.08198)0.875:0.05571)0.997:0.17030)0.764:0.02302,(((((((CryptonV-N6_DR|181057:0.35773,(((CryptonV-N6_DR|416226:0.09965,CryptonV-N6_DR|108244:0.14197)0.786:0.08883,CryptonV-N6_DR|254697:0.60555)0.117:0.01384,CryptonV-N6_DR|180991:0.25870)0.856:0.08527)0.248:0.02341,CryptonV-N6_DR|23275:0.13004)0.801:0.05740,((CryptonV-N6_DR|254656:0.21962,CryptonV-N6_DR|333081:0.24604)0.638:0.22219,((CryptonV-N6_DR|254680:0.22683,(CryptonV-N6_DR|23383:0.18694,CryptonV-N6_DR|254654:0.91014)0.065:0.00062)0.670:0.05836,(CryptonV-N6_DR|23392:0.75771,CryptonV-N6_DR|23328:0.22007)0.879:0.26961)0.710:0.05973)0.614:0.02158)0.603:0.01526,(CryptonV-N6_DR|23349:0.32743,CryptonV-N6_DR|181060:0.33768)0.921:0.14401)0.533:0.03176,(CryptonV-N6_DR|23295:0.25151,CryptonV-N6_DR|108252:0.33439)0.527:0.01479)0.567:0.00065,(CryptonV-N6_DR|254796:0.24499,CryptonV-N6_DR|333019:0.27916)0.612:0.01939)0.768:0.03029,(CryptonV-N6_DR|23303:0.33574,CryptonV-N6_DR|23327:0.35335)0.739:0.06599)0.110:0.00066)0.778:0.01270)0.893:0.03834,((((((((CryptonV-N6_DR|23319:0.28661,(CryptonV-N6_DR|180963:0.20713,CryptonV-N6_DR|181130:0.13643)0.864:0.06515)0.794:0.04070,(CryptonV-N6_DR|108141:0.17570,CryptonV-N6_DR|333091:0.20986)0.841:0.07685)0.891:0.06107,((CryptonV-N6_DR|108228:0.34249,CryptonV-N6_DR|181073:0.42398)0.066:0.00692,((CryptonV-N6_DR|23332:0.30895,(CryptonV-N6_DR|108156:0.20289,(CryptonV-N6_DR|23228:0.26501,CryptonV-N6_DR|254795:0.08716)0.454:0.02759)0.402:0.03145)0.822:0.05837,((CryptonV-N6_DR|254676:0.28169,(CryptonV-N6_DR|333133:0.12422,CryptonV-N6_DR|23482:0.18928)0.113:0.02426)0.912:0.07774,(((CryptonV-N6_DR|108289:0.08491,(CryptonV-N6_DR|23200:0.26427,((CryptonV-N6_DR|23198:0.12332,CryptonV-N6_DR|23199:0.33479)0.982:0.18630,CryptonV-N6_DR|23197:0.32413)0.342:0.08539)0.964:0.18770)0.870:0.08046,CryptonV-N6_DR|254798:0.26311)0.755:0.04966,CryptonV-N6_DR|254794:0.18973)0.747:0.00065)0.886:0.04193)0.945:0.00066)0.797:0.02202)0.679:0.01170,((((CryptonV-N6_DR|181017:0.35922,CryptonV-N6_DR|332986:0.28038)0.829:0.08695,((CryptonV-N6_DR|108153:0.17842,CryptonV-N6_DR|108154:0.18414)0.980:0.17125,(CryptonV-N6_DR|108277:0.21301,CryptonV-N6_DR|181095:0.14559)0.724:0.06552)0.202:0.01305)0.379:0.02777,(CryptonV-N6_DR|181085:0.24281,CryptonV-N6_DR|416198:0.44946)0.561:0.08931)0.182:0.01267,CryptonV-N6_DR|108203:0.65415)0.661:0.04349)0.730:0.01006,(CryptonV-N6_DR|23309:0.23548,CryptonV-N6_DR|332917:0.34439)0.930:0.17956)0.830:0.02300,((((CryptonV-N6_DR|23354:0.47100,(CryptonV-N6_DR|333035:0.24204,CryptonV-N6_DR|333090:0.30236)0.860:0.15368)0.559:0.03816,(CryptonV-N6_DR|23315:0.23059,(CryptonV-N6_DR|333098:0.00067,CryptonV-N6_DR|333111:0.27627)0.389:0.26993)0.754:0.04984)0.585:0.00730,((CryptonV-N6_DR|333079:0.27780,(CryptonV-N6_DR|23241:0.27279,(CryptonV-N6_DR|254721:0.22838,(CryptonV-N6_DR|180976:0.51735,CryptonV-N6_DR|416243:0.18524)0.232:0.14096)0.717:0.03901)0.795:0.04475)0.735:0.03034,((CryptonV-N6_DR|181104:0.14461,CryptonV-N6_DR|333108:0.37032)1.000:0.77727,(CryptonV-N6_DR|416238:0.28355,(CryptonV-N6_DR|23342:0.40891,CryptonV-N6_DR|181125:0.67320)0.918:0.54031)0.028:0.07505)0.816:0.00081)0.843:0.05369)0.824:0.03970,((((CryptonV-N6_DR|108297:0.30879,CryptonV-N6_DR|333007:0.33687)0.785:0.04297,CryptonV-N6_DR|181114:0.24443)0.028:0.00067,CryptonV-N6_DR|333030:0.22446)0.566:0.00934,(CryptonV-N6_DR|181063:0.33747,CryptonV-N6_DR|416207:0.32677)0.708:0.11790)0.773:0.01986)0.787:0.01182)0.779:0.01896,(CryptonV-N6_DR|108284:0.29076,(CryptonV-N6_DR|254621:0.40191,(CryptonV-N6_DR|23274:0.27601,(CryptonV-N6_DR|108296:0.10483,(CryptonV-N6_DR|108294:0.12824,CryptonV-N6_DR|108295:0.13818)0.871:0.13244)0.979:0.34576)0.817:0.11799)0.380:0.04264)0.754:0.11471)0.750:0.01590,(((((CryptonV-N6_DR|23240:0.42363,CryptonV-N6_DR|23227:0.27225)0.916:0.13714,(CryptonV-N6_DR|108147:0.40265,((CryptonV-N6_DR|23190:0.23084,CryptonV-N6_DR|23195:0.21746)0.892:0.13633,(CryptonV-N6_DR|23477:0.26728,CryptonV-N6_DR|108272:0.31262)0.274:0.08165)0.725:0.07783)0.141:0.03084)0.545:0.01926,(CryptonV-N6_DR|416177:0.25394,(CryptonV-N6_DR|180983:0.13371,(CryptonV-N6_DR|180984:0.06947,(CryptonV-N6_DR|180986:0.19118,CryptonV-N6_DR|180985:0.06059)0.362:0.02045)0.959:0.12306)0.708:0.11858)0.883:0.26613)0.735:0.01627,CryptonV-N6_DR|108158:0.32623)0.241:0.00998,((CryptonV-N6_DR|416125:0.17160,(CryptonV-N6_DR|181145:0.15007,CryptonV-N6_DR|181147:0.13783)0.889:0.06830)0.525:0.04453,(((CryptonV-N6_DR|181148:0.04117,(CryptonV-N6_DR|181149:0.03861,CryptonV-N6_DR|181151:0.00067)0.639:0.02755)0.985:0.12822,((CryptonV-N6_DR|108239:0.33819,(CryptonV-N6_DR|181152:0.02680,(CryptonV-N6_DR|181144:0.21624,(CryptonV-N6_DR|181146:0.04471,CryptonV-N6_DR|181150:0.00067)0.832:0.03228)0.738:0.01660)0.884:0.06509)0.701:0.02405,CryptonV-N6_DR|23193:0.17714)0.801:0.05552)0.924:0.10071,(CryptonV-N6_DR|181153:0.00067,CryptonV-N6_DR|254735:0.06985)0.454:0.12971)0.830:0.07738)0.965:0.11266)0.891:0.03790)0.732:0.00994)0.205:0.01443)0.280:0.02779)0.773:0.01811,(((CryptonV-N6_DR|332978:0.62398,CryptonV-N6_DR|254653:0.22132)0.134:0.05017,(CryptonV-N6_DR|23281:0.17237,CryptonV-N6_DR|108253:0.56867)0.761:0.15284)0.194:0.01548,((((CryptonV-N6_DR|333122:0.29517,CryptonV-N6_DR|23460:0.25952)0.595:0.04114,CryptonV-N6_DR|332922:0.26982)0.000:0.00068,(CryptonV-N6_DR|416183:0.28509,CryptonV-N6_DR|181129:0.21205)0.842:0.03237)0.845:0.02238,((CryptonV-N6_DR|23371:0.26369,CryptonV-N6_DR|181106:0.43155)0.513:0.03718,(CryptonV-N6_DR|181102:0.00066,(CryptonV-N6_DR|23461:0.00069,CryptonV-N6_DR|23462:0.06565)0.993:0.98529)0.760:0.24529)0.907:0.10691)0.675:0.00984)0.753:0.01043)0.783:0.01345,(((((((((CryptonV-N6_DR|23229:0.42095,CryptonV-N6_DR|180978:0.29537)0.536:0.00705,(CryptonV-N6_DR|108214:0.23425,CryptonV-N6_DR|23318:0.21544)0.039:0.00068)0.878:0.02959,(CryptonV-N6_DR|108216:0.27151,(CryptonV-N6_DR|23439:0.28848,CryptonV-N6_DR|333067:0.23737)0.735:0.02869)0.916:0.05362)0.861:0.02703,(((((CryptonV-N6_DR|333113:0.24856,CryptonV-N6_DR|416232:0.46371)0.772:0.14882,(((CryptonV-N6_DR|181022:0.48425,CryptonV-N6_DR|181034:0.10389)0.131:0.29844,(CryptonV-N6_DR|332957:0.22683,CryptonV-N6_DR|181048:0.42849)0.769:0.07720)0.711:0.11880,CryptonV-N6_DR|416163:0.18314)0.786:0.08595)0.738:0.04720,((CryptonV-N6_DR|181068:0.49166,CryptonV-N6_DR|416138:0.52040)0.155:0.08047,(((CryptonV-N6_DR|180993:0.00066,CryptonV-N6_DR|181090:1.58620)0.738:0.16717,CryptonV-N6_DR|23217:0.28555)0.815:0.06220,(CryptonV-N6_DR|108240:0.44622,((CryptonV-N6_DR|254749:0.21307,(CryptonV-N6_DR|23237:0.35719,CryptonV-N6_DR|180955:0.48202)0.335:0.00068)0.818:0.08772,CryptonV-N6_DR|416143:0.53101)0.177:0.01865)0.850:0.10737)0.475:0.00228)0.830:0.02472)0.591:0.00067,((CryptonV-N6_DR|23287:0.95608,(CryptonV-N6_DR|108200:0.35611,((CryptonV-N6_DR|254663:0.18525,CryptonV-N6_DR|332956:0.73188)0.754:0.20822,CryptonV-N6_DR|23373:0.85240)0.355:0.09420)0.876:0.28301)0.347:0.00077,(CryptonV-N6_DR|23296:0.37200,((CryptonV-N6_DR|180953:0.22587,CryptonV-N6_DR|181001:0.30012)0.218:0.00258,CryptonV-N6_DR|23265:0.18795)0.791:0.05268)0.860:0.05596)0.700:0.02004)0.000:0.00935,CryptonV-N6_DR|333053:0.41603)0.196:0.00451)0.684:0.00068,(CryptonV-N6_DR|23414:0.20035,(CryptonV-N6_DR|23415:0.08612,(CryptonV-N6_DR|23416:0.00067,CryptonV-N6_DR|23417:0.02684)0.964:0.07862)0.879:0.07767)0.980:0.15455)0.847:0.04558,((((CryptonV-N6_DR|23362:0.27535,(CryptonV-N6_DR|108140:0.00066,CryptonV-N6_DR|181156:0.00066)0.986:0.43230)0.687:0.09832,CryptonV-N6_DR|416122:0.30597)0.859:0.06374,((((CryptonV-N6_DR|181040:0.36867,(CryptonV-N6_DR|181138:0.05987,CryptonV-N6_DR|181069:0.57588)0.739:0.16965)0.712:0.03308,(CryptonV-N6_DR|23207:0.31564,CryptonV-N6_DR|181128:0.33093)0.240:0.03238)0.748:0.04406,((CryptonV-N6_DR|254761:0.39507,CryptonV-N6_DR|416139:0.21787)0.749:0.05623,((CryptonV-N6_DR|332955:0.15747,(CryptonV-N6_DR|180979:0.50446,CryptonV-N6_DR|332954:0.34390)0.577:0.07842)0.845:0.07034,(CryptonV-N6_DR|254762:0.34842,(CryptonV-N6_DR|332943:0.19985,(CryptonV-N6_DR|23191:0.07495,CryptonV-N6_DR|23206:0.66689)0.427:0.11772)0.760:0.07982)0.819:0.06983)0.183:0.00068)0.833:0.07237)0.841:0.06566,(((CryptonV-N6_DR|254709:0.25107,CryptonV-N6_DR|416252:0.34470)0.784:0.15741,((CryptonV-N6_DR|180987:0.33581,CryptonV-N6_DR|254775:0.37398)0.305:0.02029,CryptonV-N6_DR|416190:0.25812)0.215:0.04126)0.318:0.00079,CryptonV-N6_DR|333029:0.24300)0.649:0.00066)0.080:0.00068)0.605:0.00688,(((CryptonV-N6_DR|108243:0.15839,(CryptonV-N6_DR|23345:0.42907,CryptonV-N6_DR|333016:0.20050)0.509:0.11226)0.873:0.06494,((CryptonV-N6_DR|23478:0.08498,CryptonV-N6_DR|23479:0.09663)0.999:0.18729,((CryptonV-N6_DR|254625:0.06763,CryptonV-N6_DR|416134:0.08682)0.979:0.23050,((CryptonV-N6_DR|254706:0.22712,CryptonV-N6_DR|23300:0.37667)0.689:0.06372,CryptonV-N6_DR|332989:0.31064)0.722:0.02158)0.825:0.03268)0.804:0.02972)0.561:0.00066,((((CryptonV-N6_DR|23446:0.27150,CryptonV-N6_DR|181158:0.29024)0.540:0.08643,((CryptonV-N6_DR|333015:0.32201,(CryptonV-N6_DR|332953:0.32776,(CryptonV-N6_DR|181066:0.27532,CryptonV-N6_DR|332927:0.41184)0.785:0.08828)0.063:0.04790)0.867:0.07535,(CryptonV-N6_DR|254715:0.42419,(CryptonV-N6_DR|181023:0.19554,(CryptonV-N6_DR|23266:0.21681,(CryptonV-N6_DR|23324:0.42544,CryptonV-N6_DR|416239:0.39986)0.704:0.19687)0.024:0.05371)0.812:0.08464)0.572:0.05070)0.806:0.07035)0.430:0.00256,CryptonV-N6_DR|333050:0.38856)0.000:0.00066,((CryptonV-N6_DR|333049:0.36552,(CryptonV-N6_DR|180988:0.08603,CryptonV-N6_DR|180989:0.13515)0.999:0.22652)0.910:0.08770,((((CryptonV-N6_DR|108230:0.34288,(CryptonV-N6_DR|23435:0.19034,CryptonV-N6_DR|332980:0.40559)0.654:0.08010)0.544:0.08638,CryptonV-N6_DR|416219:0.35031)0.560:0.06077,(CryptonV-N6_DR|254623:0.29931,CryptonV-N6_DR|332926:0.06989)0.912:0.10786)0.392:0.03144,CryptonV-N6_DR|23290:0.78106)0.683:0.01908)0.116:0.01015)0.794:0.01082)0.835:0.01521)0.726:0.01924)0.655:0.01514,((((CryptonV-N6_DR|181087:0.21781,(CryptonV-N6_DR|416209:0.28406,(CryptonV-N6_DR|23469:0.36826,(CryptonV-N6_DR|23470:0.00067,CryptonV-N6_DR|23471:0.04024)0.739:0.07296)0.842:0.14141)0.449:0.04552)0.788:0.03736,(CryptonV-N6_DR|23384:0.24275,(CryptonV-N6_DR|23445:0.39982,CryptonV-N6_DR|416205:0.05217)0.642:0.13499)0.881:0.10148)0.383:0.04320,(CryptonV-N6_DR|180968:0.11109,CryptonV-N6_DR|23346:0.21417)0.787:0.18744)0.432:0.00315,(CryptonV-N6_DR|23333:0.39284,(CryptonV-N6_DR|23302:0.32888,CryptonV-N6_DR|333077:0.29262)0.792:0.05910)0.840:0.07836)0.538:0.00650)0.798:0.01921,(((((CryptonV-N6_DR|23246:0.19558,(CryptonV-N6_DR|23243:0.19468,CryptonV-N6_DR|23244:0.15889)0.932:0.08079)0.903:0.06388,CryptonV-N6_DR|23234:0.27601)0.733:0.01196,(((CryptonV-N6_DR|181011:0.40413,CryptonV-N6_DR|333078:0.62551)0.889:0.18900,(CryptonV-N6_DR|333101:0.39766,CryptonV-N6_DR|332993:0.29687)0.779:0.07752)0.804:0.04644,((CryptonV-N6_DR|333010:0.40452,(CryptonV-N6_DR|23280:0.37321,CryptonV-N6_DR|23408:0.22850)0.807:0.13842)0.784:0.05537,(((CryptonV-N6_DR|254703:0.17542,(CryptonV-N6_DR|180952:0.10493,(CryptonV-N6_DR|333083:0.07036,CryptonV-N6_DR|416144:0.00067)0.688:0.29392)0.777:0.15154)0.735:0.07485,(CryptonV-N6_DR|23485:0.00066,CryptonV-N6_DR|180950:0.42476)0.598:0.53041)0.139:0.03810,CryptonV-N6_DR|254634:0.30242)0.763:0.01947)0.733:0.02349)0.698:0.01492)0.738:0.01015,(((CryptonV-N6_DR|23407:0.73122,((CryptonV-N6_DR|181027:0.34723,(CryptonV-N6_DR|108226:0.19249,CryptonV-N6_DR|416120:0.02246)0.362:0.14619)0.734:0.03176,(CryptonV-N6_DR|108304:0.21121,CryptonV-N6_DR|23269:0.29091)0.250:0.01061)0.531:0.00976)0.753:0.01771,(CryptonV-N6_DR|333022:0.26368,CryptonV-N6_DR|333135:0.27575)0.897:0.06546)0.528:0.01102,(CryptonV-N6_DR|333141:0.36420,(CryptonV-N6_DR|254666:0.27704,CryptonV-N6_DR|333000:0.60688)0.451:0.25946)0.876:0.18902)0.653:0.00888)0.772:0.01205,((((CryptonV-N6_DR|254629:0.19969,(CryptonV-N6_DR|23481:0.28268,CryptonV-N6_DR|254779:0.28307)0.833:0.08601)0.841:0.05109,(CryptonV-N6_DR|23452:0.26145,(CryptonV-N6_DR|23208:0.40541,CryptonV-N6_DR|332971:0.21850)0.862:0.06930)0.541:0.00068)0.814:0.02238,(CryptonV-N6_DR|23423:0.26386,(CryptonV-N6_DR|23291:0.36464,CryptonV-N6_DR|108232:0.25617)0.562:0.03976)0.845:0.07518)0.689:0.01049,((CryptonV-N6_DR|181030:0.35009,(((CryptonV-N6_DR|23326:0.52327,CryptonV-N6_DR|23419:0.26616)0.864:0.10288,(((((CryptonV-N6_DR|180957:0.15840,CryptonV-N6_DR|180958:0.10890)0.988:0.16837,CryptonV-N6_DR|254753:0.21372)0.720:0.02168,(CryptonV-N6_DR|254645:0.20834,(CryptonV-N6_DR|108274:0.26514,CryptonV-N6_DR|333134:0.39382)0.749:0.04882)0.726:0.02757)0.826:0.03820,((((CryptonV-N6_DR|23325:0.65021,((CryptonV-N6_DR|23323:0.27998,(CryptonV-N6_DR|254658:0.19903,(CryptonV-N6_DR|254730:0.35137,CryptonV-N6_DR|416156:0.09009)0.884:0.21217)0.183:0.04529)0.470:0.03084,(CryptonV-N6_DR|108306:0.28495,CryptonV-N6_DR|416254:0.09600)0.806:0.20330)0.740:0.05498)0.719:0.04245,(((((CryptonV-N6_DR|254723:0.37996,(CryptonV-N6_DR|108250:0.12799,CryptonV-N6_DR|332995:0.16789)0.622:0.16092)0.740:0.06416,(CryptonV-N6_DR|254644:0.29107,(CryptonV-N6_DR|108251:0.40611,(CryptonV-N6_DR|108264:0.43476,CryptonV-N6_DR|181044:0.53956)0.240:0.13388)0.473:0.06729)0.834:0.07066)0.845:0.05149,(((CryptonV-N6_DR|254641:0.01378,(CryptonV-N6_DR|254638:0.00089,CryptonV-N6_DR|332938:1.55683)0.270:0.02651)0.999:0.22757,(CryptonV-N6_DR|254639:0.04398,(CryptonV-N6_DR|254637:0.01291,CryptonV-N6_DR|254640:0.00067)0.991:0.07528)0.875:0.14361)0.954:0.21687,(CryptonV-N6_DR|332987:0.66184,(CryptonV-N6_DR|181054:0.59018,CryptonV-N6_DR|416197:0.60900)0.492:0.18689)0.764:0.11187)0.009:0.00460)0.429:0.00068,(CryptonV-N6_DR|23293:0.18033,(CryptonV-N6_DR|254718:0.30667,CryptonV-N6_DR|332996:0.12092)0.897:0.13611)0.959:0.12941)0.143:0.02041,(CryptonV-N6_DR|23272:0.36358,((CryptonV-N6_DR|181032:0.30294,CryptonV-N6_DR|254707:0.60333)0.755:0.09124,(CryptonV-N6_DR|23284:0.30580,CryptonV-N6_DR|254713:0.39566)0.525:0.04992)0.528:0.01961)0.853:0.05016)0.703:0.01383)0.790:0.01465,(((CryptonV-N6_DR|254688:0.25629,CryptonV-N6_DR|416248:0.27085)0.643:0.01280,(CryptonV-N6_DR|108157:0.24047,CryptonV-N6_DR|254800:0.32128)0.885:0.10979)0.839:0.05430,(((CryptonV-N6_DR|108171:0.31570,CryptonV-N6_DR|23308:0.33913)0.973:0.31499,(CryptonV-N6_DR|416193:0.47395,CryptonV-N6_DR|181049:0.02248)0.255:0.24720)0.793:0.05186,(CryptonV-N6_DR|254776:0.25985,CryptonV-N6_DR|416159:0.16577)0.778:0.06179)0.792:0.03191)0.453:0.00063)0.741:0.00890,((CryptonV-N6_DR|23361:0.33101,(CryptonV-N6_DR|23369:0.29414,CryptonV-N6_DR|108293:0.18150)0.581:0.05799)0.658:0.02981,(((((CryptonV-N6_DR|108256:0.41508,CryptonV-N6_DR|23418:0.29139)0.873:0.24961,((CryptonV-N6_DR|23279:0.32215,CryptonV-N6_DR|108273:0.42642)0.776:0.05413,((((CryptonV-N6_DR|333093:0.36274,(CryptonV-N6_DR|23213:0.45874,(CryptonV-N6_DR|23214:0.17781,CryptonV-N6_DR|23215:0.20715)0.997:0.29100)0.082:0.00079)0.670:0.03166,(CryptonV-N6_DR|108229:0.33322,CryptonV-N6_DR|181105:0.51311)0.739:0.09228)0.825:0.06025,(CryptonV-N6_DR|23411:0.23378,CryptonV-N6_DR|333105:0.29640)0.833:0.08685)0.715:0.02106,((CryptonV-N6_DR|416146:0.44960,CryptonV-N6_DR|416246:0.36089)0.668:0.05184,(CryptonV-N6_DR|416195:0.33922,CryptonV-N6_DR|333058:0.14878)0.826:0.09880)0.867:0.07295)0.676:0.00665)0.619:0.01753)0.746:0.01250,((((CryptonV-N6_DR|181012:0.22592,(CryptonV-N6_DR|332942:0.27008,(CryptonV-N6_DR|108238:0.05462,CryptonV-N6_DR|416169:0.17363)0.512:0.07057)0.881:0.12037)0.796:0.05828,((CryptonV-N6_DR|23258:0.18664,CryptonV-N6_DR|181140:0.36796)0.945:0.24081,(((CryptonV-N6_DR|23242:0.15397,CryptonV-N6_DR|333066:0.31117)0.430:0.03806,(CryptonV-N6_DR|23351:0.54679,CryptonV-N6_DR|181031:0.09196)0.848:0.11767)0.725:0.03788,(CryptonV-N6_DR|333063:0.18509,CryptonV-N6_DR|181062:0.30800)0.802:0.06068)0.803:0.06202)0.439:0.01326)0.278:0.01345,(CryptonV-N6_DR|108198:0.34405,CryptonV-N6_DR|108255:0.55585)0.827:0.25028)0.104:0.00067,((((CryptonV-N6_DR|23343:0.38071,CryptonV-N6_DR|254628:0.22196)0.824:0.07776,(CryptonV-N6_DR|181058:0.25409,CryptonV-N6_DR|108279:0.31977)0.644:0.02395)0.728:0.03364,CryptonV-N6_DR|416228:0.45900)0.791:0.02950,((CryptonV-N6_DR|108288:0.35762,(CryptonV-N6_DR|23334:0.10607,CryptonV-N6_DR|416145:0.00066)0.660:0.17352)0.749:0.03643,(CryptonV-N6_DR|333048:0.40053,(CryptonV-N6_DR|416192:0.38790,CryptonV-N6_DR|416176:0.43214)0.692:0.03728)0.691:0.06795)0.691:0.00476)0.871:0.01413)0.775:0.00941)0.536:0.00068,CryptonV-N6_DR|108235:0.33068)0.249:0.00067,((((CryptonV-N6_DR|23377:0.40002,CryptonV-N6_DR|333103:0.30274)0.235:0.07833,CryptonV-N6_DR|254695:0.47173)0.800:0.08460,((CryptonV-N6_DR|416181:0.48523,(CryptonV-N6_DR|23313:0.21082,CryptonV-N6_DR|416203:0.57037)0.670:0.18435)0.762:0.12190,((CryptonV-N6_DR|23305:0.43512,CryptonV-N6_DR|254655:0.29003)0.287:0.02641,(CryptonV-N6_DR|108233:0.22264,CryptonV-N6_DR|181094:0.34200)0.842:0.11010)0.828:0.05579)0.691:0.01230)0.673:0.00912,((CryptonV-N6_DR|254808:0.28885,CryptonV-N6_DR|181155:0.16529)0.281:0.18816,CryptonV-N6_DR|108190:0.43659)0.575:0.01602)0.813:0.02199)0.888:0.03728)0.247:0.01036)0.787:0.01083)0.476:0.00066,(CryptonV-N6_DR|181136:0.18303,CryptonV-N6_DR|333106:0.48501)0.823:0.06977)0.692:0.01187)0.720:0.01847,((((CryptonV-N6_DR|254642:0.21901,CryptonV-N6_DR|416167:0.26970)0.152:0.00067,((CryptonV-N6_DR|23433:0.23948,(CryptonV-N6_DR|416137:0.26878,CryptonV-N6_DR|180948:0.23325)0.694:0.02593)0.751:0.00964,(CryptonV-N6_DR|23463:0.25393,(CryptonV-N6_DR|108290:0.00067,CryptonV-N6_DR|254677:0.17830)0.937:0.19700)0.908:0.11886)0.746:0.01692)0.742:0.00825,((CryptonV-N6_DR|332951:0.21458,(CryptonV-N6_DR|180959:0.09796,CryptonV-N6_DR|180960:0.11027)0.851:0.08693)0.737:0.02734,(((CryptonV-N6_DR|332920:0.16302,CryptonV-N6_DR|416127:0.20708)0.566:0.02146,((CryptonV-N6_DR|23192:0.17753,CryptonV-N6_DR|23188:0.19721)0.801:0.02811,(((CryptonV-N6_DR|180961:0.41176,CryptonV-N6_DR|254624:0.12157)0.658:0.02062,(CryptonV-N6_DR|332915:0.24823,((CryptonV-N6_DR|108145:0.23333,(CryptonV-N6_DR|23484:0.17591,CryptonV-N6_DR|23486:0.31179)0.224:0.04401)0.855:0.09655,(CryptonV-N6_DR|180945:0.45214,CryptonV-N6_DR|416119:0.18268)0.750:0.05261)0.747:0.03079)0.888:0.03865)0.710:0.01010,(CryptonV-N6_DR|332921:0.21565,CryptonV-N6_DR|333125:0.18943)0.657:0.04910)0.834:0.02533)0.758:0.00902)0.912:0.03838,(CryptonV-N6_DR|23201:0.34185,CryptonV-N6_DR|254635:0.24395)0.871:0.06653)0.474:0.01618)0.716:0.00886)0.795:0.01626,(((CryptonV-N6_DR|23379:0.44288,CryptonV-N6_DR|181000:0.00068)0.915:0.27431,CryptonV-N6_DR|23209:0.13771)0.766:0.04163,CryptonV-N6_DR|416168:0.25186)0.270:0.03388)0.396:0.01019)0.745:0.02219)0.268:0.00079,CryptonV-N6_DR|23299:0.28153)0.403:0.02319)0.378:0.00083)0.977:0.08661)0.864:0.04640,(((((CryptonV-N6_DR|332961:0.27371,CryptonV-N6_DR|108242:0.31250)0.766:0.05510,(CryptonV-N6_DR|254804:0.23921,((CryptonV-N6_DR|254702:0.47014,CryptonV-N6_DR|333073:0.23137)0.863:0.13715,((CryptonV-N6_DR|181100:0.22771,(CryptonV-N6_DR|254633:0.25738,CryptonV-N6_DR|23320:0.62285)0.797:0.20114)0.802:0.10951,CryptonV-N6_DR|23348:0.28684)0.688:0.02537)0.774:0.03988)0.454:0.03402)0.637:0.01043,(CryptonV-N6_DR|23391:0.24677,CryptonV-N6_DR|108177:0.21957)0.784:0.02329)0.781:0.01747,((((CryptonV-N6_DR|108262:0.30017,((CryptonV-N6_DR|23273:0.07252,CryptonV-N6_DR|333021:0.47392)0.896:0.29298,(CryptonV-N6_DR|254649:0.19442,CryptonV-N6_DR|254650:0.08585)0.947:0.17791)0.771:0.03472)0.809:0.00066,((CryptonV-N6_DR|23473:0.24968,((CryptonV-N6_DR|333040:0.42288,(CryptonV-N6_DR|23189:0.05958,CryptonV-N6_DR|332916:0.01264)0.857:0.14288)0.369:0.00067,CryptonV-N6_DR|180962:0.24959)0.815:0.06991)0.789:0.03585,((CryptonV-N6_DR|23474:0.40280,(CryptonV-N6_DR|108209:0.41115,CryptonV-N6_DR|108280:0.29998)0.701:0.12466)0.514:0.05468,CryptonV-N6_DR|333012:0.36701)0.713:0.05162)0.799:0.03252)0.775:0.00804,(((CryptonV-N6_DR|254659:0.30210,CryptonV-N6_DR|254763:0.19594)0.523:0.00754,(CryptonV-N6_DR|23285:0.28066,CryptonV-N6_DR|254764:0.16289)0.788:0.04660)0.951:0.08943,(CryptonV-N6_DR|23316:0.00067,CryptonV-N6_DR|180944:0.00062)0.997:0.57711)0.949:0.00066)0.748:0.00798,(((CryptonV-N6_DR|332941:0.19267,CryptonV-N6_DR|416191:0.14529)0.945:0.06882,((((CryptonV-N6_DR|333028:0.23122,CryptonV-N6_DR|416162:0.21197)0.848:0.09621,(CryptonV-N6_DR|108265:0.27352,(CryptonV-N6_DR|108278:0.33778,(CryptonV-N6_DR|23210:0.00066,CryptonV-N6_DR|254694:0.12854)0.966:0.42196)0.050:0.03924)0.058:0.00589)0.764:0.00865,(CryptonV-N6_DR|108261:0.26801,(CryptonV-N6_DR|254626:0.37567,CryptonV-N6_DR|332999:0.33980)0.912:0.21539)0.720:0.07239)0.698:0.01090,CryptonV-N6_DR|254759:0.30144)0.775:0.02489)0.654:0.00225,(((((CryptonV-N6_DR|416245:0.46163,((CryptonV-N6_DR|254671:0.28437,CryptonV-N6_DR|254657:0.29237)0.679:0.03240,(CryptonV-N6_DR|416196:0.26072,((CryptonV-N6_DR|180946:0.25988,CryptonV-N6_DR|181143:0.09496)0.941:0.23727,CryptonV-N6_DR|333006:0.18742)0.863:0.19679)0.795:0.12386)0.086:0.00063)0.747:0.10262,(CryptonV-N6_DR|181005:0.44387,CryptonV-N6_DR|181045:0.18918)0.721:0.05719)0.865:0.07644,(CryptonV-N6_DR|254739:0.38744,((CryptonV-N6_DR|23317:0.31295,((CryptonV-N6_DR|181110:0.16855,CryptonV-N6_DR|254699:0.64493)0.167:0.00189,(CryptonV-N6_DR|416135:0.34259,(CryptonV-N6_DR|416251:0.20282,(((CryptonV-N6_DR|416230:0.16383,(CryptonV-N6_DR|416136:0.10280,CryptonV-N6_DR|416217:0.02042)0.522:0.32525)0.193:0.03674,CryptonV-N6_DR|254742:0.29396)0.948:0.12352,(CryptonV-N6_DR|23434:0.02784,(CryptonV-N6_DR|181117:0.39387,CryptonV-N6_DR|254668:0.00068)0.255:0.11704)0.827:0.04773)0.780:0.03459)0.747:0.04145)0.802:0.10821)0.765:0.05511)0.830:0.05962,(((CryptonV-N6_DR|23259:0.39702,((((CryptonV-N6_DR|180998:0.14941,CryptonV-N6_DR|416154:0.09897)0.765:0.10150,CryptonV-N6_DR|108139:0.11726)0.953:0.15906,((CryptonV-N6_DR|332982:0.25498,(CryptonV-N6_DR|333017:0.45747,(CryptonV-N6_DR|254685:1.36379,(CryptonV-N6_DR|108188:0.40564,CryptonV-N6_DR|333001:0.11060)0.380:0.12910)0.607:0.24440)0.510:0.08115)0.467:0.01132,(CryptonV-N6_DR|23339:0.22405,CryptonV-N6_DR|254754:0.27415)0.908:0.15456)0.613:0.09153)0.534:0.05272,CryptonV-N6_DR|333034:0.43675)0.266:0.00067)0.701:0.03223,(((CryptonV-N6_DR|108181:0.53127,(((CryptonV-N6_DR|23331:0.50074,CryptonV-N6_DR|416222:0.37283)0.614:0.08718,CryptonV-N6_DR|108241:0.32485)0.687:0.07396,(CryptonV-N6_DR|23286:0.71800,CryptonV-N6_DR|333033:0.23320)0.754:0.14949)0.202:0.00619)0.718:0.04482,((CryptonV-N6_DR|254678:0.23304,CryptonV-N6_DR|108223:0.46887)0.477:0.09438,(CryptonV-N6_DR|108196:0.17421,CryptonV-N6_DR|108276:0.22743)0.303:0.16164)0.509:0.02660)0.371:0.03284,(((CryptonV-N6_DR|23410:0.20284,(CryptonV-N6_DR|254736:0.24215,CryptonV-N6_DR|332992:0.26755)0.733:0.13179)0.780:0.11143,CryptonV-N6_DR|181010:0.31459)0.126:0.03031,(((((CryptonV-N6_DR|181016:0.22277,CryptonV-N6_DR|254714:0.28798)0.393:0.09572,(CryptonV-N6_DR|254662:0.34963,CryptonV-N6_DR|254722:0.24724)0.604:0.06663)0.862:0.08949,(((CryptonV-N6_DR|23204:1.08082,CryptonV-N6_DR|23399:0.16008)0.816:0.18879,CryptonV-N6_DR|108207:0.30820)0.011:0.00066,(CryptonV-N6_DR|181024:0.37863,CryptonV-N6_DR|333080:0.31509)0.302:0.04636)0.754:0.01830)0.749:0.02936,((CryptonV-N6_DR|254683:0.18359,(CryptonV-N6_DR|23239:0.45069,CryptonV-N6_DR|254801:0.23340)0.455:0.07153)0.703:0.06296,(((CryptonV-N6_DR|108148:0.66783,CryptonV-N6_DR|23347:0.41930)0.657:0.09823,CryptonV-N6_DR|416186:0.34997)0.463:0.07519,((CryptonV-N6_DR|416157:0.26168,CryptonV-N6_DR|254674:0.58576)0.433:0.10526,(CryptonV-N6_DR|181053:0.32732,(CryptonV-N6_DR|23360:0.11281,CryptonV-N6_DR|333085:0.42738)0.492:0.08163)0.803:0.13234)0.344:0.08871)0.437:0.02235)0.854:0.07515)0.699:0.02523,(((((((CryptonV-N6_DR|181036:0.34771,CryptonV-N6_DR|333064:0.15550)0.696:0.01758,(CryptonV-N6_DR|181118:0.44594,(((CryptonV-N6_DR|333115:0.16154,CryptonV-N6_DR|333116:0.10115)0.990:0.48448,CryptonV-N6_DR|333110:0.27812)0.461:0.14279,(CryptonV-N6_DR|254673:0.27467,CryptonV-N6_DR|254672:0.08368)0.632:0.09021)0.226:0.00068)0.459:0.06691)0.818:0.04650,(((CryptonV-N6_DR|23464:0.44412,CryptonV-N6_DR|181018:0.20798)0.815:0.10741,CryptonV-N6_DR|23406:0.31188)0.562:0.04743,CryptonV-N6_DR|416216:0.29464)0.118:0.04541)0.650:0.00066,(((CryptonV-N6_DR|332933:0.14008,CryptonV-N6_DR|332932:0.14814)0.872:0.04213,(CryptonV-N6_DR|181159:0.12548,((CryptonV-N6_DR|181161:0.24761,CryptonV-N6_DR|181160:0.23441)0.728:0.02911,CryptonV-N6_DR|181162:0.16183)0.799:0.03530)0.874:0.06476)0.803:0.03313,CryptonV-N6_DR|181127:0.39464)0.724:0.02000)0.949:0.07117,((((CryptonV-N6_DR|333056:0.24998,(CryptonV-N6_DR|181004:0.36168,CryptonV-N6_DR|254748:0.24532)0.473:0.05304)0.663:0.03094,(CryptonV-N6_DR|108192:0.33498,CryptonV-N6_DR|108292:0.15535)0.563:0.08437)0.812:0.06743,(((CryptonV-N6_DR|181080:0.13122,(CryptonV-N6_DR|108211:0.04162,CryptonV-N6_DR|108212:0.17032)0.675:0.08910)0.775:0.11782,CryptonV-N6_DR|23424:0.31624)0.083:0.03334,CryptonV-N6_DR|108247:0.30899)0.607:0.05249)0.370:0.00800,(CryptonV-N6_DR|23420:0.34921,CryptonV-N6_DR|416221:0.26818)0.874:0.08284)0.784:0.01700)0.893:0.05851,(((CryptonV-N6_DR|254744:0.02091,(CryptonV-N6_DR|108218:0.41774,CryptonV-N6_DR|254745:0.00440)0.123:0.08048)1.000:0.24142,(((((CryptonV-N6_DR|254743:0.44192,((CryptonV-N6_DR|333054:0.33514,(CryptonV-N6_DR|23374:0.32482,(CryptonV-N6_DR|333003:0.21521,CryptonV-N6_DR|416213:0.38314)0.912:0.32037)0.403:0.04547)0.000:0.00067,(CryptonV-N6_DR|23194:0.43150,(CryptonV-N6_DR|108152:0.52537,CryptonV-N6_DR|254812:0.00068)0.809:0.25714)0.730:0.07053)0.543:0.01888)0.353:0.01768,(((((CryptonV-N6_DR|181116:0.68213,CryptonV-N6_DR|108231:0.15327)0.751:0.12062,CryptonV-N6_DR|23238:0.40223)0.681:0.05645,(CryptonV-N6_DR|254711:0.34025,(CryptonV-N6_DR|181008:0.04431,CryptonV-N6_DR|181111:0.00185)0.636:0.37050)0.923:0.25398)0.589:0.00799,((CryptonV-N6_DR|416223:0.23947,(CryptonV-N6_DR|108246:0.26237,(CryptonV-N6_DR|333061:0.05475,CryptonV-N6_DR|333062:0.04182)0.900:0.14235)0.809:0.10497)0.721:0.03964,(CryptonV-N6_DR|333059:0.33488,(CryptonV-N6_DR|332981:0.20942,(CryptonV-N6_DR|254756:0.36441,(CryptonV-N6_DR|181139:0.19910,CryptonV-N6_DR|416218:0.34610)0.167:0.25834)0.748:0.08146)0.742:0.08796)0.226:0.02084)0.837:0.04881)0.757:0.01807,(CryptonV-N6_DR|108176:0.29577,(CryptonV-N6_DR|108208:0.24064,CryptonV-N6_DR|254712:0.40471)0.231:0.06590)0.646:0.04082)0.597:0.00611)0.778:0.01178,(((CryptonV-N6_DR|180992:0.38050,CryptonV-N6_DR|416253:0.39677)0.879:0.15231,CryptonV-N6_DR|416170:0.43686)0.543:0.04666,(CryptonV-N6_DR|181021:0.68886,CryptonV-N6_DR|254700:0.17482)0.255:0.10655)0.855:0.09775)0.664:0.00925,(((CryptonV-N6_DR|333123:0.08854,(CryptonV-N6_DR|181091:0.24350,CryptonV-N6_DR|181092:0.16276)0.999:0.24411)0.868:0.07598,CryptonV-N6_DR|254696:0.47261)0.900:0.07420,(CryptonV-N6_DR|181109:0.19190,(CryptonV-N6_DR|108249:0.17861,CryptonV-N6_DR|333023:0.25588)0.266:0.01077)0.851:0.02819)0.738:0.00657)0.644:0.00392,(((((((((CryptonV-N6_DR|23376:0.25705,CryptonV-N6_DR|332959:0.34757)0.908:0.15959,((((CryptonV-N6_DR|416140:0.08847,CryptonV-N6_DR|416141:0.11543)0.998:0.27292,((CryptonV-N6_DR|108146:0.38934,((CryptonV-N6_DR|108195:0.32462,CryptonV-N6_DR|254675:0.15671)0.475:0.08814,(CryptonV-N6_DR|333075:0.25579,(CryptonV-N6_DR|333051:0.04435,CryptonV-N6_DR|333052:0.06671)1.000:0.45708)0.900:0.10316)0.447:0.00914)0.147:0.03526,(((CryptonV-N6_DR|180947:0.17916,CryptonV-N6_DR|254725:0.31836)0.659:0.04448,(CryptonV-N6_DR|333042:0.31213,CryptonV-N6_DR|332924:0.45221)0.094:0.04899)0.848:0.10904,((CryptonV-N6_DR|332994:0.42539,CryptonV-N6_DR|333002:0.37895)0.871:0.17274,((CryptonV-N6_DR|181082:0.23777,CryptonV-N6_DR|254788:0.34993)0.568:0.10807,(CryptonV-N6_DR|23322:0.45088,CryptonV-N6_DR|254701:0.30695)0.920:0.15642)0.224:0.03121)0.205:0.00653)0.162:0.04279)0.831:0.04500)0.641:0.00068,(((((((CryptonV-N6_DR|23472:0.36773,CryptonV-N6_DR|254720:0.00067)0.697:0.47223,(CryptonV-N6_DR|108186:0.23259,CryptonV-N6_DR|254802:0.65839)0.533:0.16902)0.820:0.19798,(CryptonV-N6_DR|108275:0.17163,CryptonV-N6_DR|333140:0.51912)0.292:0.10100)0.755:0.07490,(CryptonV-N6_DR|108206:0.42200,CryptonV-N6_DR|254679:0.40435)0.038:0.05848)0.790:0.05525,CryptonV-N6_DR|181141:0.30610)0.000:0.03106,((CryptonV-N6_DR|108215:0.24686,(CryptonV-N6_DR|333071:0.27051,((CryptonV-N6_DR|333097:0.27898,CryptonV-N6_DR|416211:0.66714)0.692:0.07018,CryptonV-N6_DR|332985:0.20250)0.617:0.02371)0.445:0.01739)0.000:0.04929,CryptonV-N6_DR|23262:0.34489)0.149:0.03533)0.533:0.01952,(CryptonV-N6_DR|181029:0.48732,(CryptonV-N6_DR|23226:0.11005,CryptonV-N6_DR|23263:0.46006)0.196:0.36085)0.903:0.27903)0.698:0.02208)0.296:0.02614,(((CryptonV-N6_DR|23432:0.06584,(CryptonV-N6_DR|23430:0.08017,CryptonV-N6_DR|23431:0.07919)0.854:0.05962)0.998:0.25540,((CryptonV-N6_DR|333120:0.25007,(CryptonV-N6_DR|333119:0.24467,CryptonV-N6_DR|333121:0.02671)0.668:0.10885)0.989:0.25579,(CryptonV-N6_DR|23264:0.16267,(CryptonV-N6_DR|23297:0.00067,CryptonV-N6_DR|333100:0.51731)0.509:0.35917)0.844:0.29606)0.830:0.10730)0.915:0.10436,(((CryptonV-N6_DR|23267:0.00068,CryptonV-N6_DR|254777:1.37334)0.753:0.33358,CryptonV-N6_DR|332925:0.28980)0.496:0.01531,(((CryptonV-N6_DR|23438:0.47733,CryptonV-N6_DR|23352:0.23234)0.374:0.02211,CryptonV-N6_DR|108286:0.15766)0.684:0.02032,CryptonV-N6_DR|23453:0.30672)0.887:0.06665)0.879:0.04549)0.635:0.02990)0.272:0.00078)0.529:0.01075,(((CryptonV-N6_DR|23223:0.03806,(CryptonV-N6_DR|23225:0.20200,CryptonV-N6_DR|23224:0.14730)0.688:0.02527)1.000:0.36358,((CryptonV-N6_DR|254669:0.00067,CryptonV-N6_DR|416126:0.52101)0.761:0.17890,(CryptonV-N6_DR|23337:0.67231,CryptonV-N6_DR|23395:0.22245)0.044:0.00108)0.814:0.08737)0.017:0.00644,((CryptonV-N6_DR|416224:0.25096,CryptonV-N6_DR|23390:0.40511)0.000:0.00066,(CryptonV-N6_DR|333094:0.25350,CryptonV-N6_DR|333095:0.20188)0.998:0.76990)0.853:0.06992)0.889:0.08713)0.477:0.00067,((((CryptonV-N6_DR|23398:0.17157,CryptonV-N6_DR|108225:0.22510)0.756:0.15689,CryptonV-N6_DR|181037:0.39120)0.088:0.05385,CryptonV-N6_DR|333065:0.37574)0.449:0.04566,(CryptonV-N6_DR|108179:0.62509,(CryptonV-N6_DR|23256:0.12075,CryptonV-N6_DR|333112:0.00066)0.954:0.34410)0.871:0.25103)0.092:0.04270)0.434:0.01001,(((CryptonV-N6_DR|23222:0.36033,((((CryptonV-N6_DR|108175:0.07577,(((CryptonV-N6_DR|254726:0.60123,CryptonV-N6_DR|416173:0.00067)0.843:0.03561,(((((CryptonV-N6_DR|416231:0.01378,(CryptonV-N6_DR|108159:0.04401,CryptonV-N6_DR|333124:0.08150)0.909:0.00067)0.506:0.01704,CryptonV-N6_DR|108172:0.11580)0.868:0.01683,CryptonV-N6_DR|108151:0.05986)0.756:0.00939,(CryptonV-N6_DR|23212:0.11148,CryptonV-N6_DR|108182:0.06684)0.179:0.01786)0.755:0.01153,CryptonV-N6_DR|333132:0.07937)0.747:0.00884)0.264:0.00068,CryptonV-N6_DR|333126:0.01372)0.824:0.01108)0.993:0.17345,CryptonV-N6_DR|254797:0.28517)0.224:0.01969,CryptonV-N6_DR|254807:0.34991)0.235:0.11122,(((CryptonV-N6_DR|416121:0.23380,(CryptonV-N6_DR|332972:0.38785,CryptonV-N6_DR|333005:0.19113)0.863:0.14014)0.758:0.08506,CryptonV-N6_DR|333011:0.30199)0.787:0.07205,CryptonV-N6_DR|108204:0.47087)0.409:0.21957)0.946:0.17944)0.345:0.06313,CryptonV-N6_DR|181084:0.46660)0.467:0.00891,(CryptonV-N6_DR|23255:0.64429,(CryptonV-N6_DR|181154:0.60537,CryptonV-N6_DR|254793:0.43654)0.254:0.01777)0.867:0.16641)0.900:0.06508)0.778:0.00065,(CryptonV-N6_DR|180996:0.28569,CryptonV-N6_DR|23444:0.49837)0.000:0.00068)0.745:0.01079,(((CryptonV-N6_DR|416179:0.32676,(CryptonV-N6_DR|23397:0.28081,CryptonV-N6_DR|181020:0.24873)0.792:0.08959)0.695:0.02575,((CryptonV-N6_DR|181133:0.20870,((((CryptonV-N6_DR|254710:0.28564,(CryptonV-N6_DR|108285:0.22178,CryptonV-N6_DR|23402:0.15036)0.668:0.01965)0.786:0.03046,((CryptonV-N6_DR|23443:0.31153,(CryptonV-N6_DR|416212:0.25188,CryptonV-N6_DR|416240:0.24650)0.805:0.09559)0.625:0.03306,CryptonV-N6_DR|416153:0.28615)0.663:0.01018)0.581:0.01091,CryptonV-N6_DR|23196:0.26733)0.416:0.00067,((CryptonV-N6_DR|332919:0.27470,CryptonV-N6_DR|254734:0.22395)0.411:0.00908,CryptonV-N6_DR|23409:0.49252)0.847:0.04401)0.696:0.02419)0.862:0.03059,(((CryptonV-N6_DR|180994:0.42857,CryptonV-N6_DR|416158:0.18662)0.722:0.07386,((CryptonV-N6_DR|180974:0.02708,CryptonV-N6_DR|254787:0.40663)0.932:0.25935,((CryptonV-N6_DR|416150:0.01356,CryptonV-N6_DR|416151:0.01298)0.999:0.22369,(((CryptonV-N6_DR|180973:0.07447,(((((CryptonV-N6_DR|416184:0.11092,(CryptonV-N6_DR|254784:0.25348,(CryptonV-N6_DR|181035:0.24657,CryptonV-N6_DR|254786:0.01085)0.240:0.16952)0.949:0.18554)0.441:0.09053,((CryptonV-N6_DR|332965:0.16085,(CryptonV-N6_DR|108149:0.35777,CryptonV-N6_DR|332966:0.11488)0.659:0.03160)0.980:0.68622,CryptonV-N6_DR|254783:0.00068)0.582:0.25718)0.403:0.03008,(CryptonV-N6_DR|254682:0.00068,CryptonV-N6_DR|416182:0.63525)0.905:0.21874)0.727:0.01776,((CryptonV-N6_DR|180970:0.16833,CryptonV-N6_DR|416188:0.45282)0.365:0.03879,CryptonV-N6_DR|180975:0.26432)0.634:0.01807)0.766:0.01648,((CryptonV-N6_DR|108160:0.28158,CryptonV-N6_DR|180971:0.13287)0.114:0.02845,CryptonV-N6_DR|180972:0.16820)0.765:0.02356)0.853:0.00068)0.908:0.06147,(((CryptonV-N6_DR|254631:0.24740,CryptonV-N6_DR|254632:0.06316)0.734:0.04699,CryptonV-N6_DR|254630:0.12606)0.994:0.16779,(CryptonV-N6_DR|23448:0.28791,CryptonV-N6_DR|23301:0.30574)0.733:0.06575)0.251:0.03254)0.646:0.03070,CryptonV-N6_DR|181014:0.32729)0.651:0.00079)0.699:0.00748)0.753:0.01567)0.686:0.01980,(CryptonV-N6_DR|254766:0.19007,CryptonV-N6_DR|254651:0.23805)0.725:0.02424)0.758:0.02558)0.137:0.01407)0.848:0.03159,((CryptonV-N6_DR|181107:0.34145,(CryptonV-N6_DR|181074:0.37199,CryptonV-N6_DR|333043:0.38481)0.719:0.03704)0.739:0.03850,(CryptonV-N6_DR|23253:0.38680,CryptonV-N6_DR|254684:0.17086)0.205:0.04520)0.591:0.02594)0.993:0.06464)0.829:0.01181,((CryptonV-N6_DR|416215:0.26655,(((CryptonV-N6_DR|254789:0.19435,CryptonV-N6_DR|254790:0.20679)0.995:0.14437,(CryptonV-N6_DR|332979:0.54076,(((CryptonV-N6_DR|23381:0.26448,CryptonV-N6_DR|333127:0.33057)0.535:0.05606,CryptonV-N6_DR|332918:0.33677)0.840:0.06471,((CryptonV-N6_DR|254652:0.32180,(CryptonV-N6_DR|23336:0.33049,CryptonV-N6_DR|108258:0.32913)0.459:0.01702)0.774:0.04905,((((CryptonV-N6_DR|23282:0.31936,CryptonV-N6_DR|108237:0.12625)0.751:0.04104,(((CryptonV-N6_DR|23236:0.15846,CryptonV-N6_DR|254732:0.11949)0.781:0.03433,((CryptonV-N6_DR|23341:0.26510,CryptonV-N6_DR|333117:0.23916)0.833:0.06518,(CryptonV-N6_DR|416204:0.24950,CryptonV-N6_DR|108219:0.12830)0.788:0.07724)0.643:0.01411)0.731:0.01265,((CryptonV-N6_DR|254643:0.21970,(CryptonV-N6_DR|23412:0.19047,CryptonV-N6_DR|332946:0.26663)0.396:0.07428)0.206:0.03857,CryptonV-N6_DR|181093:0.22533)0.843:0.04432)0.738:0.01027)0.827:0.01396,((CryptonV-N6_DR|108221:0.26514,(CryptonV-N6_DR|333086:0.18133,CryptonV-N6_DR|23387:0.23812)0.428:0.02143)0.903:0.00067,((((((CryptonV-N6_DR|332928:0.11302,(CryptonV-N6_DR|332929:0.09886,(CryptonV-N6_DR|332931:0.15288,CryptonV-N6_DR|332930:0.12941)0.437:0.04843)0.339:0.03465)0.985:0.12718,(CryptonV-N6_DR|333118:0.30153,CryptonV-N6_DR|332970:0.28469)0.275:0.01940)0.892:0.05456,(CryptonV-N6_DR|23218:0.13834,(CryptonV-N6_DR|23220:0.32029,CryptonV-N6_DR|23219:0.18581)0.771:0.02270)1.000:0.16871)0.864:0.03298,((CryptonV-N6_DR|181134:0.30028,((CryptonV-N6_DR|254752:0.42284,CryptonV-N6_DR|108281:0.29258)0.725:0.01611,((((CryptonV-N6_DR|254636:0.02041,CryptonV-N6_DR|416247:0.00067)0.940:0.25528,((CryptonV-N6_DR|180967:0.23681,(CryptonV-N6_DR|180965:0.12593,CryptonV-N6_DR|180966:0.13468)0.952:0.10895)0.894:0.13171,(CryptonV-N6_DR|416149:0.34179,(CryptonV-N6_DR|23468:0.35615,CryptonV-N6_DR|181113:0.30213)0.967:0.19195)0.336:0.00989)0.340:0.02461)0.874:0.04848,CryptonV-N6_DR|23235:0.21148)0.825:0.00066,((CryptonV-N6_DR|332975:0.16189,(CryptonV-N6_DR|332974:0.16222,CryptonV-N6_DR|332973:0.25081)0.750:0.02616)0.827:0.03566,(CryptonV-N6_DR|332976:0.13776,CryptonV-N6_DR|332977:0.37237)0.953:0.12018)0.989:0.10675)0.810:0.00971)0.695:0.00717)0.721:0.01742,((CryptonV-N6_DR|108217:0.18985,CryptonV-N6_DR|108271:0.33759)0.806:0.06996,CryptonV-N6_DR|332958:0.24951)0.497:0.00062)0.839:0.03672)0.258:0.00414,((((CryptonV-N6_DR|23329:0.00079,CryptonV-N6_DR|333084:0.39919)0.337:0.14829,(CryptonV-N6_DR|23221:0.10883,CryptonV-N6_DR|333044:0.28617)0.785:0.04922)0.543:0.05224,CryptonV-N6_DR|181126:0.31423)0.600:0.02621,((CryptonV-N6_DR|332947:0.14746,CryptonV-N6_DR|332949:0.30166)0.293:0.01286,CryptonV-N6_DR|332950:0.18621)0.995:0.12615)0.602:0.00067)0.848:0.01135,CryptonV-N6_DR|333020:0.21542)0.761:0.00530)0.768:0.00458)0.928:0.03316,(CryptonV-N6_DR|181119:0.32533,CryptonV-N6_DR|254806:0.27956)0.924:0.12822)0.782:0.02275)0.523:0.00600)0.000:0.00602)0.000:0.00079)0.826:0.01573,(CryptonV-N6_DR|333025:0.30915,CryptonV-N6_DR|416258:0.26949)0.826:0.05132)0.056:0.01033)0.697:0.00505,(((((((CryptonV-N6_DR|254785:0.24722,CryptonV-N6_DR|333107:0.18265)0.943:0.15458,(((CryptonV-N6_DR|254738:0.24726,CryptonV-N6_DR|416227:0.64504)0.525:0.00064,CryptonV-N6_DR|254737:0.29555)0.852:0.05411,CryptonV-N6_DR|108202:0.22321)0.796:0.03608)0.329:0.01698,((CryptonV-N6_DR|23203:0.33108,CryptonV-N6_DR|181026:0.30187)0.800:0.09252,((((CryptonV-N6_DR|23357:0.40633,CryptonV-N6_DR|23441:0.43451)0.720:0.16397,CryptonV-N6_DR|23456:0.17571)0.790:0.00067,(CryptonV-N6_DR|181157:0.27752,(CryptonV-N6_DR|333008:0.11215,CryptonV-N6_DR|333009:0.17499)0.989:0.14915)0.748:0.02132)0.741:0.01612,(CryptonV-N6_DR|254698:0.30384,CryptonV-N6_DR|333088:0.30491)0.816:0.07461)0.147:0.01555)0.014:0.02165)0.845:0.03550,(((((CryptonV-N6_DR|108174:0.49526,((CryptonV-N6_DR|254774:0.29146,CryptonV-N6_DR|108178:0.26037)0.380:0.07169,CryptonV-N6_DR|108191:0.38607)0.319:0.01221)0.705:0.05308,((((CryptonV-N6_DR|254791:0.28970,(CryptonV-N6_DR|108194:0.29624,CryptonV-N6_DR|416235:0.34566)0.073:0.12221)0.372:0.02995,(((CryptonV-N6_DR|333026:0.28487,(CryptonV-N6_DR|254803:0.25254,CryptonV-N6_DR|333039:0.29456)0.513:0.02584)0.849:0.06265,CryptonV-N6_DR|23489:0.42544)0.796:0.00067,CryptonV-N6_DR|181135:0.31550)0.876:0.04834)0.776:0.03206,((CryptonV-N6_DR|333131:0.13256,CryptonV-N6_DR|333129:0.22009)0.925:0.09927,(CryptonV-N6_DR|333128:0.17035,CryptonV-N6_DR|333130:0.14546)0.982:0.12547)0.670:0.04964)0.346:0.00437,((CryptonV-N6_DR|181079:0.20565,CryptonV-N6_DR|181081:0.28968)0.923:0.08912,(CryptonV-N6_DR|333139:0.46643,CryptonV-N6_DR|108184:0.16468)0.753:0.03487)0.800:0.03336)0.835:0.02095)0.821:0.01504,(((CryptonV-N6_DR|416178:0.36795,CryptonV-N6_DR|108254:0.20333)0.764:0.04590,CryptonV-N6_DR|254729:0.23156)0.804:0.05044,(CryptonV-N6_DR|332991:0.21173,CryptonV-N6_DR|23413:0.26821)0.463:0.00924)0.754:0.02090)0.752:0.00899,((CryptonV-N6_DR|332945:0.30242,((CryptonV-N6_DR|108236:0.26378,(CryptonV-N6_DR|23370:0.44351,CryptonV-N6_DR|181088:0.27090)0.118:0.00080)0.839:0.07560,((CryptonV-N6_DR|108143:0.49326,(CryptonV-N6_DR|254728:0.26857,CryptonV-N6_DR|254747:0.30142)0.256:0.00066)0.306:0.03470,((CryptonV-N6_DR|333072:0.38799,CryptonV-N6_DR|416234:0.34613)0.810:0.07664,(CryptonV-N6_DR|23233:0.33984,(CryptonV-N6_DR|181046:0.43375,CryptonV-N6_DR|416236:0.26651)0.153:0.03661)0.894:0.07633)0.835:0.03536)0.374:0.00081)0.795:0.03613)0.771:0.02212,CryptonV-N6_DR|23261:0.39541)0.695:0.01341)0.755:0.00814,(CryptonV-N6_DR|108180:0.29419,((CryptonV-N6_DR|23338:0.27196,CryptonV-N6_DR|332988:0.24583)0.492:0.05742,CryptonV-N6_DR|180951:0.29373)0.835:0.05681)0.554:0.00066)0.682:0.00740)0.897:0.03193,(CryptonV-N6_DR|333070:0.40995,(((CryptonV-N6_DR|180990:0.44955,((CryptonV-N6_DR|23353:0.33148,(CryptonV-N6_DR|254686:0.43650,CryptonV-N6_DR|333037:0.29030)0.752:0.06083)0.767:0.05473,(CryptonV-N6_DR|333004:0.33778,CryptonV-N6_DR|416142:0.21718)0.843:0.13115)0.179:0.02755)0.736:0.02024,(CryptonV-N6_DR|333045:0.14697,(CryptonV-N6_DR|181028:0.30985,CryptonV-N6_DR|181067:0.28429)0.014:0.05615)0.802:0.05432)0.758:0.01181,(((CryptonV-N6_DR|333069:0.14565,CryptonV-N6_DR|416237:0.20210)0.762:0.02154,CryptonV-N6_DR|254716:0.24843)0.542:0.00560,CryptonV-N6_DR|181007:0.32256)0.827:0.02246)0.769:0.00066)0.553:0.01371)0.821:0.02851,((CryptonV-N6_DR|332935:0.25119,(CryptonV-N6_DR|332936:0.13759,CryptonV-N6_DR|332937:0.07875)0.997:0.21816)0.560:0.02848,CryptonV-N6_DR|181059:0.24428)0.848:0.04124)0.622:0.01125,((((((CryptonV-N6_DR|23321:0.57749,CryptonV-N6_DR|332967:0.00068)0.678:0.45406,((CryptonV-N6_DR|416160:0.00066,(CryptonV-N6_DR|180949:0.65912,CryptonV-N6_DR|108224:0.32758)0.938:0.49933)0.878:0.18716,CryptonV-N6_DR|416118:0.27054)0.573:0.14794)0.544:0.12763,((CryptonV-N6_DR|108144:0.18691,CryptonV-N6_DR|180956:0.30250)0.893:0.18125,(((CryptonV-N6_DR|181122:0.40497,CryptonV-N6_DR|332984:0.20763)0.860:0.12820,(CryptonV-N6_DR|23386:0.33394,CryptonV-N6_DR|23389:0.31609)0.822:0.13937)0.386:0.03859,(CryptonV-N6_DR|332960:0.37720,(CryptonV-N6_DR|333055:0.00066,CryptonV-N6_DR|416244:0.64783)0.671:0.28692)0.059:0.00067)0.851:0.13239)0.041:0.04045)0.333:0.06737,(CryptonV-N6_DR|181056:0.38125,((((CryptonV-N6_DR|416130:0.05473,CryptonV-N6_DR|416131:0.00623)1.000:0.33909,((CryptonV-N6_DR|332968:0.13374,CryptonV-N6_DR|332969:0.17291)0.908:0.06149,(CryptonV-N6_DR|332962:0.12729,(CryptonV-N6_DR|332963:0.00067,CryptonV-N6_DR|332964:0.03191)0.985:0.09150)0.987:0.10854)0.864:0.06906)0.793:0.05706,(CryptonV-N6_DR|416129:0.24603,CryptonV-N6_DR|416132:0.29206)0.890:0.07828)0.938:0.15553,CryptonV-N6_DR|23421:0.67130)0.619:0.04731)0.935:0.15264)0.666:0.00913,(CryptonV-N6_DR|333060:0.23002,CryptonV-N6_DR|416133:0.18682)0.709:0.05256)0.781:0.02305,(((((CryptonV-N6_DR|333099:0.65557,(CryptonV-N6_DR|23230:0.56499,CryptonV-N6_DR|181061:0.03179)0.857:0.29196)0.628:0.10568,CryptonV-N6_DR|416225:0.32841)0.567:0.07995,(CryptonV-N6_DR|254708:0.30866,CryptonV-N6_DR|108162:0.20152)0.815:0.09750)0.690:0.03735,((CryptonV-N6_DR|181115:0.49361,(CryptonV-N6_DR|108201:0.24431,(CryptonV-N6_DR|333036:0.41111,(CryptonV-N6_DR|23465:0.10051,CryptonV-N6_DR|23466:0.11402)0.975:0.21353)0.309:0.02740)0.088:0.00611)0.791:0.06650,(CryptonV-N6_DR|23289:0.33726,(CryptonV-N6_DR|180999:0.19880,CryptonV-N6_DR|254667:0.38394)0.626:0.43596)0.443:0.00067)0.899:0.07836)0.545:0.00682,((CryptonV-N6_DR|23232:0.23206,CryptonV-N6_DR|23394:0.24514)0.544:0.17901,CryptonV-N6_DR|23467:0.30922)0.873:0.10798)0.782:0.03874)0.877:0.03077)0.955:0.03438)0.955:0.02285)0.861:0.02487,(((((CryptonV-N6_DR|23366:0.25263,CryptonV-N6_DR|416208:0.28042)0.248:0.03490,(CryptonV-N6_DR|332952:0.45262,(CryptonV-N6_DR|333041:0.30036,CryptonV-N6_DR|181120:0.44888)0.667:0.05040)0.379:0.07625)0.626:0.05077,CryptonV-N6_DR|416257:0.23851)0.694:0.08604,(CryptonV-N6_DR|23422:1.00655,CryptonV-N6_DR|254724:0.22715)0.819:0.22981)0.094:0.00549,(CryptonV-N6_DR|23388:0.37095,CryptonV-N6_DR|254687:0.38109)0.695:0.03313)0.797:0.03338)0.796:0.01173)0.336:0.01278)0.712:0.00475,(((CryptonV-N6_DR|416233:0.44232,(CryptonV-N6_DR|416164:0.38457,CryptonV-N6_DR|181077:0.22301)0.416:0.07582)0.670:0.02106,(CryptonV-N6_DR|23231:0.30906,(CryptonV-N6_DR|333013:0.30759,(CryptonV-N6_DR|108234:0.51604,CryptonV-N6_DR|254705:0.29036)0.735:0.16493)0.851:0.12852)0.789:0.05087)0.825:0.03787,(((((CryptonV-N6_DR|416174:0.35542,(CryptonV-N6_DR|108170:0.16576,(((CryptonV-N6_DR|108164:0.02318,CryptonV-N6_DR|108166:0.02295)0.988:0.10618,(CryptonV-N6_DR|108169:0.02044,CryptonV-N6_DR|254757:0.15181)0.457:0.11012)0.873:0.04338,((CryptonV-N6_DR|108163:0.09840,(CryptonV-N6_DR|108165:0.03797,CryptonV-N6_DR|108168:0.10285)0.851:0.04135)0.967:0.07554,CryptonV-N6_DR|108167:0.09805)0.717:0.00682)0.908:0.05177)0.881:0.05609)0.704:0.01908,CryptonV-N6_DR|181039:0.49257)0.594:0.03326,(((((CryptonV-N6_DR|181043:0.31102,(CryptonV-N6_DR|181041:0.20479,CryptonV-N6_DR|181042:0.19050)0.894:0.10028)0.989:0.13526,((((CryptonV-N6_DR|416187:0.23834,(CryptonV-N6_DR|416199:0.24757,CryptonV-N6_DR|181076:0.37595)0.419:0.00068)0.805:0.02068,(CryptonV-N6_DR|181051:0.21673,(CryptonV-N6_DR|180964:0.46209,(CryptonV-N6_DR|181064:0.04304,CryptonV-N6_DR|181065:0.43535)0.152:0.10995)0.698:0.13918)0.720:0.04498)0.725:0.00902,(CryptonV-N6_DR|254746:0.41373,(CryptonV-N6_DR|23403:0.29852,CryptonV-N6_DR|108189:0.33926)0.723:0.06912)0.736:0.00068)0.755:0.00763,(CryptonV-N6_DR|180954:0.46770,(CryptonV-N6_DR|23372:0.23105,CryptonV-N6_DR|23483:0.36241)0.697:0.05972)0.776:0.05982)0.851:0.02676)0.791:0.01891,((CryptonV-N6_DR|23401:0.25151,CryptonV-N6_DR|23454:0.39584)0.017:0.04497,CryptonV-N6_DR|108161:0.26963)0.877:0.07480)0.832:0.03115,(((CryptonV-N6_DR|23298:0.21118,(CryptonV-N6_DR|23271:0.24478,(CryptonV-N6_DR|108257:0.48880,CryptonV-N6_DR|181002:0.11649)0.775:0.15726)0.548:0.02895)0.398:0.08280,(((CryptonV-N6_DR|23450:0.00066,CryptonV-N6_DR|23451:0.00067)1.000:0.41220,(CryptonV-N6_DR|23437:0.00996,CryptonV-N6_DR|23436:0.22129)0.823:0.06798)0.602:0.04905,((CryptonV-N6_DR|23254:0.20638,CryptonV-N6_DR|416201:0.24637)0.316:0.05348,(CryptonV-N6_DR|23400:0.11616,(CryptonV-N6_DR|23257:0.75328,CryptonV-N6_DR|23375:0.13058)0.245:0.12342)0.840:0.21696)0.721:0.09078)0.889:0.05697)0.696:0.01318,((((((CryptonV-N6_DR|333031:0.23828,(CryptonV-N6_DR|23367:0.31431,CryptonV-N6_DR|254755:0.25659)0.758:0.12178)0.786:0.06099,(((CryptonV-N6_DR|254661:0.36945,CryptonV-N6_DR|23368:0.24524)0.657:0.02714,(CryptonV-N6_DR|23312:0.47137,(CryptonV-N6_DR|23310:0.07358,CryptonV-N6_DR|23311:0.15935)0.851:0.13359)0.997:0.49392)0.344:0.09970,(CryptonV-N6_DR|23358:0.92381,CryptonV-N6_DR|333024:0.07627)0.747:0.25000)0.745:0.07149)0.646:0.01769,(CryptonV-N6_DR|416250:0.26321,CryptonV-N6_DR|416172:0.20773)0.808:0.08752)0.842:0.00067,(((CryptonV-N6_DR|254719:0.57746,CryptonV-N6_DR|333076:0.00066)0.364:0.32607,((CryptonV-N6_DR|181071:0.36346,CryptonV-N6_DR|23288:0.30538)0.787:0.06535,(CryptonV-N6_DR|23277:0.46849,(CryptonV-N6_DR|180997:0.52891,CryptonV-N6_DR|23396:0.75438)0.781:0.15032)0.854:0.22895)0.515:0.02619)0.259:0.00066,(((CryptonV-N6_DR|108150:0.61223,(CryptonV-N6_DR|23365:0.42568,CryptonV-N6_DR|108183:0.26884)0.276:0.03166)0.813:0.16015,(CryptonV-N6_DR|23304:0.40521,(CryptonV-N6_DR|108299:0.01715,(((CryptonV-N6_DR|23340:0.36256,(CryptonV-N6_DR|108300:0.11166,CryptonV-N6_DR|108302:0.23318)0.596:0.08388)0.021:0.00271,(CryptonV-N6_DR|108301:0.17536,CryptonV-N6_DR|108298:0.27572)0.921:0.09466)0.848:0.05611,CryptonV-N6_DR|108303:0.22146)0.388:0.00886)0.915:0.44289)0.341:0.06691)0.441:0.04849,(CryptonV-N6_DR|23268:0.30989,CryptonV-N6_DR|333038:1.19474)0.341:0.27126)0.875:0.15991)0.693:0.03041)0.861:0.04712,((CryptonV-N6_DR|108193:0.30611,((CryptonV-N6_DR|254767:0.16798,CryptonV-N6_DR|108287:0.44199)0.844:0.13173,CryptonV-N6_DR|23278:0.12900)0.749:0.08599)0.881:0.06279,CryptonV-N6_DR|23292:0.33185)0.261:0.00068)0.722:0.02849,((CryptonV-N6_DR|23314:0.43679,CryptonV-N6_DR|333104:0.49104)0.052:0.00069,CryptonV-N6_DR|254741:0.14910)0.698:0.03277)0.365:0.01215)0.526:0.01586)0.754:0.02482,((CryptonV-N6_DR|23378:0.20660,(CryptonV-N6_DR|254758:0.26447,(CryptonV-N6_DR|416242:0.28363,((CryptonV-N6_DR|23405:0.53509,(CryptonV-N6_DR|254665:0.19186,(CryptonV-N6_DR|254660:0.05107,CryptonV-N6_DR|254769:0.00067)0.993:0.28504)0.730:0.02396)0.460:0.04779,(CryptonV-N6_DR|333114:0.23786,(CryptonV-N6_DR|254799:0.29313,CryptonV-N6_DR|23459:0.19062)0.811:0.06583)0.713:0.02146)0.199:0.02170)0.606:0.00855)0.870:0.03732)0.982:0.00066,(((CryptonV-N6_DR|181072:0.28497,(CryptonV-N6_DR|254780:0.11615,CryptonV-N6_DR|416123:0.81338)0.449:0.41388)0.708:0.08172,CryptonV-N6_DR|333014:0.24385)0.419:0.02714,(CryptonV-N6_DR|181083:0.31436,(CryptonV-N6_DR|332997:0.28913,((CryptonV-N6_DR|23294:0.21241,CryptonV-N6_DR|181108:0.22027)0.077:0.00676,CryptonV-N6_DR|181006:0.66731)0.835:0.08087)0.684:0.01738)0.838:0.00080)0.773:0.01887)0.551:0.00790)0.840:0.03077)0.604:0.01448,(((CryptonV-N6_DR|180995:0.37721,CryptonV-N6_DR|416255:0.26513)0.606:0.06277,(((CryptonV-N6_DR|181050:0.28303,CryptonV-N6_DR|23205:0.32823)0.767:0.05141,CryptonV-N6_DR|23359:0.46496)0.545:0.01107,CryptonV-N6_DR|333057:0.25632)0.789:0.04549)0.500:0.00592,(((CryptonV-N6_DR|23429:0.25437,(((CryptonV-N6_DR|23426:0.06293,CryptonV-N6_DR|23425:0.20629)0.918:0.10549,CryptonV-N6_DR|23427:0.04629)0.774:0.10770,CryptonV-N6_DR|23428:0.08239)0.932:0.09753)0.854:0.11252,(CryptonV-N6_DR|23355:0.77357,CryptonV-N6_DR|416202:0.41237)0.776:0.19507)0.937:0.20698,((CryptonV-N6_DR|254689:0.16793,(CryptonV-N6_DR|254691:0.16465,CryptonV-N6_DR|254692:0.13454)0.826:0.05874)0.664:0.00913,CryptonV-N6_DR|254690:0.15996)0.993:0.17221)0.736:0.05706)0.811:0.05518)0.139:0.00878,((CryptonV-N6_DR|332934:0.41679,CryptonV-N6_DR|23344:0.18746)0.658:0.04317,(CryptonV-N6_DR|333082:0.24307,(CryptonV-N6_DR|181075:0.38993,CryptonV-N6_DR|416128:0.21725)0.628:0.03206)0.781:0.03940)0.714:0.01941)0.830:0.03780)0.656:0.01290)0.082:0.01574)0.906:0.04218,(((CryptonV-N6_DR|108185:0.45265,CryptonV-N6_DR|333047:0.21843)0.578:0.04717,CryptonV-N6_DR|23249:0.34226)0.659:0.03821,((((CryptonV-N6_DR|333046:0.00066,(CryptonV-N6_DR|254648:0.38679,CryptonV-N6_DR|254670:0.51247)0.987:0.61293)0.931:0.29848,CryptonV-N6_DR|254751:0.42527)0.620:0.09863,CryptonV-N6_DR|108245:0.11423)0.740:0.05206,(CryptonV-N6_DR|416229:0.30449,(CryptonV-N6_DR|254733:0.23386,((CryptonV-N6_DR|23363:0.46212,CryptonV-N6_DR|416171:0.22677)0.976:0.38584,(CryptonV-N6_DR|181015:0.24340,CryptonV-N6_DR|416147:0.36170)0.527:0.17035)0.853:0.23016)0.940:0.30107)0.747:0.03510)0.838:0.04952)0.328:0.01546)0.565:0.03069)0.867:0.03781)0.882:0.05042)0.912:0.06922)0.819:0.03692,((((CryptonV-N6_DR|254681:0.02275,CryptonV-N6_DR|333137:0.31213)0.171:0.31134,(CryptonV-N6_DR|181033:0.14331,CryptonV-N6_DR|181038:0.41184)0.010:0.32066)0.797:0.12633,((((((((CryptonV-N6_DR|416214:0.39973,(CryptonV-N6_DR|254704:0.27731,CryptonV-N6_DR|416200:0.16879)0.254:0.14189)0.746:0.05660,((CryptonV-N6_DR|108173:0.32228,CryptonV-N6_DR|416180:0.27046)0.532:0.02705,(CryptonV-N6_DR|254778:0.16300,(CryptonV-N6_DR|23455:0.00068,CryptonV-N6_DR|333136:0.23903)0.661:0.25054)0.457:0.04633)0.287:0.01978)0.076:0.00072,(CryptonV-N6_DR|416148:0.22066,((CryptonV-N6_DR|23449:0.17156,(CryptonV-N6_DR|254647:0.30111,CryptonV-N6_DR|254781:0.24876)0.703:0.02704)0.196:0.00123,CryptonV-N6_DR|254811:0.38407)0.816:0.30750)0.834:0.24022)0.988:0.12015,CryptonV-N6_DR|108205:0.19612)0.000:0.00067,((CryptonV-N6_DR|254765:0.18736,CryptonV-N6_DR|333032:0.19211)0.821:0.07886,(CryptonV-N6_DR|181112:0.22667,CryptonV-N6_DR|108283:0.15602)0.800:0.05848)0.949:0.14390)0.920:0.05246,((CryptonV-N6_DR|108259:0.27059,(CryptonV-N6_DR|23442:0.42796,((((CryptonV-N6_DR|332940:0.40519,((CryptonV-N6_DR|23487:0.48193,CryptonV-N6_DR|416161:0.00067)0.528:0.21283,(CryptonV-N6_DR|180980:0.09249,CryptonV-N6_DR|180981:0.13131)0.861:0.08960)0.834:0.09629)0.831:0.09758,(((CryptonV-N6_DR|254768:0.27595,CryptonV-N6_DR|332939:0.00079)0.286:0.15627,(CryptonV-N6_DR|180969:0.29005,CryptonV-N6_DR|23404:0.34809)0.434:0.01714)0.698:0.03237,CryptonV-N6_DR|108266:0.15700)0.692:0.06010)0.417:0.03157,CryptonV-N6_DR|254664:0.38771)0.006:0.02432,(CryptonV-N6_DR|254693:0.73684,(CryptonV-N6_DR|23211:0.35389,(CryptonV-N6_DR|23251:0.22687,(CryptonV-N6_DR|108142:0.03254,CryptonV-N6_DR|108248:0.00080)0.967:0.36799)0.367:0.10287)0.885:0.14738)0.778:0.07334)0.779:0.01861)0.639:0.00980)0.626:0.00785,((CryptonV-N6_DR|416152:0.11372,(CryptonV-N6_DR|23247:0.55343,CryptonV-N6_DR|254782:0.03954)0.237:0.21290)0.710:0.03147,((CryptonV-N6_DR|23202:0.16398,CryptonV-N6_DR|254772:0.17820)0.417:0.00067,(CryptonV-N6_DR|254771:0.07682,CryptonV-N6_DR|254773:0.06812)0.885:0.05732)0.919:0.12094)0.605:0.06149)0.054:0.00866)0.837:0.03091,(CryptonV-N6_DR|333074:0.05662,(CryptonV-N6_DR|333027:0.37385,CryptonV-N6_DR|333102:0.00067)0.893:0.36765)0.779:0.15709)0.753:0.01546,((CryptonV-N6_DR|181055:0.44962,CryptonV-N6_DR|416256:0.26405)0.728:0.17400,CryptonV-N6_DR|416166:0.28462)0.745:0.04294)0.915:0.06376)0.671:0.00457,(((CryptonV-N6_DR|108227:0.25746,(CryptonV-N6_DR|23276:0.00067,CryptonV-N6_DR|332998:0.28223)0.850:0.25269)0.714:0.02169,(CryptonV-N6_DR|108267:0.32313,((CryptonV-N6_DR|333089:0.39005,(CryptonV-N6_DR|23475:0.04354,CryptonV-N6_DR|23476:0.00066)0.911:0.18605)0.986:0.39482,CryptonV-N6_DR|254717:0.34673)0.370:0.05167)0.770:0.05551)0.822:0.05360,(((CryptonV-N6_DR|254731:0.22478,(CryptonV-N6_DR|108222:0.00067,(CryptonV-N6_DR|108213:0.20559,CryptonV-N6_DR|181086:0.00067)0.335:0.18259)0.956:0.22621)0.934:0.16999,CryptonV-N6_DR|181003:0.49945)0.708:0.06267,(CryptonV-N6_DR|108197:0.72050,((CryptonV-N6_DR|181121:0.02860,CryptonV-N6_DR|181123:0.29470)1.000:0.87051,(CryptonV-N6_DR|333138:0.25702,CryptonV-N6_DR|416210:0.29549)0.759:0.28542)0.073:0.00067)0.302:0.07371)0.673:0.03794)0.776:0.02167)0.888:0.04118)0.768:0.04937)0.639:0.04237)0.315:0.01296)0.767:0.03049,(((CryptonV-N6_DR|332990:0.11288,(CryptonV-N6_DR|23216:0.30440,CryptonV-N6_DR|108260:0.00079)0.580:0.30666)0.751:0.11480,(((CryptonV-N6_DR|332923:0.44689,(CryptonV-N6_DR|181025:0.47791,CryptonV-N6_DR|181089:0.19030)0.931:0.17547)0.734:0.04899,(((CryptonV-N6_DR|181047:1.13809,CryptonV-N6_DR|416194:0.27705)0.850:0.41508,CryptonV-N6_DR|332948:0.16790)0.276:0.04797,CryptonV-N6_DR|108263:0.35662)0.639:0.02574)0.734:0.03531,CryptonV-N6_DR|254805:0.33197)0.721:0.02161)0.000:0.00973,(CryptonV-N6_DR|108282:0.23451,CryptonV-N6_DR|416155:0.42735)0.765:0.10095)0.000:0.00066)0.805:0.02881,(CryptonV-N6_DR|254740:0.21749,CryptonV-N6_DR|23306:0.56999)0.639:0.01544)0.883:0.05343)0.743:0.01786)0.756:0.01868)0.396:0.00066,CryptonV-N6_DR|332944:0.39782)0.878:0.06836)0.777:0.01229,(((((((CryptonV-N6_DR|108305:0.21229,CryptonV-N6_DR|416241:0.34038)0.877:0.15451,CryptonV-N6_DR|180982:0.22405)0.656:0.01106,(CryptonV-N6_DR|332983:0.17608,(CryptonV-N6_DR|23350:0.45805,CryptonV-N6_DR|181052:0.22649)0.576:0.02747)0.740:0.02363)0.483:0.00232,((CryptonV-N6_DR|333068:0.31868,CryptonV-N6_DR|333018:0.34187)0.688:0.01665,(CryptonV-N6_DR|23380:0.23738,CryptonV-N6_DR|23457:0.25098)0.867:0.06777)0.844:0.02554)0.419:0.00660,(((CryptonV-N6_DR|333096:0.37657,CryptonV-N6_DR|23393:0.26135)0.774:0.04372,((CryptonV-N6_DR|254727:0.29260,(CryptonV-N6_DR|23260:0.15550,CryptonV-N6_DR|332914:0.27890)0.574:0.05303)0.931:0.07913,(CryptonV-N6_DR|23335:0.19113,CryptonV-N6_DR|333087:0.17615)0.849:0.29221)0.315:0.00067)0.607:0.00935,(((CryptonV-N6_DR|254760:0.21714,CryptonV-N6_DR|108199:0.32351)0.846:0.09890,(CryptonV-N6_DR|416206:0.28242,(CryptonV-N6_DR|23270:0.35849,CryptonV-N6_DR|181098:0.12904)0.348:0.04481)0.861:0.07892)0.236:0.02061,CryptonV-N6_DR|23488:0.43680)0.737:0.04169)0.753:0.01190)0.424:0.00821,(((CryptonV-N6_DR|23283:0.39853,(CryptonV-N6_DR|23458:0.30714,CryptonV-N6_DR|254622:0.44461)0.734:0.06998)0.881:0.09394,(CryptonV-N6_DR|23364:0.26012,CryptonV-N6_DR|181124:0.22570)0.753:0.07371)0.770:0.04064,(CryptonV-N6_DR|23382:0.22223,CryptonV-N6_DR|416165:0.31472)0.915:0.10085)0.698:0.01726)0.847:0.00062,(((CryptonV-N6_DR|181009:0.31595,CryptonV-N6_DR|254646:0.24161)0.018:0.00242,CryptonV-N6_DR|254810:0.33259)0.602:0.06706,CryptonV-N6_DR|23385:0.50794)0.762:0.06793)0.761:0.00635);
```
