## Supplementary Data 2 for "A genomic portrait of zebrafish transposable elements and their spatiotemporal embryonic expression": CryptonV-N7_DR.mafft.nwk

```
((((CryptonV-N7_DR|907887:0.01471,(CryptonV-N7_DR|108330:0.03085,CryptonV-N7_DR|416420:0.01519)0.856:0.00955)0.761:0.00477,(((((CryptonV-N7_DR|23505:0.01950,(CryptonV-N7_DR|254832:0.01457,((CryptonV-N7_DR|23528:0.02822,CryptonV-N7_DR|181194:0.03500)0.699:0.00664,(CryptonV-N7_DR|576010:0.05725,CryptonV-N7_DR|1215904:0.02485)0.744:0.00548)0.426:0.00058)0.261:0.00058)0.849:0.00499,((CryptonV-N7_DR|575992:0.03870,(CryptonV-N7_DR|1153793:0.02649,CryptonV-N7_DR|1513075:0.04257)0.735:0.00342)0.879:0.01090,((((CryptonV-N7_DR|1215893:0.02950,(CryptonV-N7_DR|576001:0.00967,(CryptonV-N7_DR|254856:0.00482,CryptonV-N7_DR|907896:0.02547)0.000:0.00057)0.210:0.00058)1.000:0.00058,(CryptonV-N7_DR|1215941:0.03526,CryptonV-N7_DR|1215943:0.04623)0.456:0.01444)0.844:0.00454,(((CryptonV-N7_DR|1352820:0.02519,(CryptonV-N7_DR|497455:0.04397,CryptonV-N7_DR|662818:0.05972)0.160:0.00058)0.830:0.00522,(((CryptonV-N7_DR|416410:0.01942,(CryptonV-N7_DR|23547:0.01734,(CryptonV-N7_DR|181183:0.05723,CryptonV-N7_DR|747148:0.01913)0.671:0.00056)0.887:0.01914)0.224:0.00058,((CryptonV-N7_DR|23530:0.05746,(CryptonV-N7_DR|576020:0.05195,CryptonV-N7_DR|1000634:0.07288)0.174:0.00056)0.847:0.01944,(CryptonV-N7_DR|181199:0.04770,CryptonV-N7_DR|1153785:0.04090)0.914:0.02362)0.774:0.00452)0.000:0.00058,((CryptonV-N7_DR|827464:0.04529,(CryptonV-N7_DR|497446:0.03435,CryptonV-N7_DR|254829:0.04033)0.000:0.00057)1.000:0.00403,CryptonV-N7_DR|747117:0.03616)1.000:0.00083)0.008:0.00058)0.848:0.00479,(((((CryptonV-N7_DR|1352844:0.03021,(CryptonV-N7_DR|333172:0.03325,CryptonV-N7_DR|827457:0.04863)0.768:0.00719)0.404:0.00058,CryptonV-N7_DR|1420904:0.02776)0.099:0.00123,CryptonV-N7_DR|747131:0.04154)0.932:0.00808,((CryptonV-N7_DR|108328:0.03010,CryptonV-N7_DR|333192:0.03185)0.778:0.02883,CryptonV-N7_DR|416441:0.04584)0.836:0.00925)0.330:0.00056,((((((((((((CryptonV-N7_DR|827446:0.03851,(CryptonV-N7_DR|1000631:0.02931,CryptonV-N7_DR|1000632:0.05641)0.883:0.01975)0.761:0.00837,(CryptonV-N7_DR|1084489:0.05567,CryptonV-N7_DR|1215881:0.02021)0.389:0.00552)0.783:0.00521,((CryptonV-N7_DR|108308:0.05987,CryptonV-N7_DR|181224:0.06466)0.849:0.00057,CryptonV-N7_DR|108362:0.01237)0.472:0.00058)0.555:0.00058,(CryptonV-N7_DR|333153:0.02211,(CryptonV-N7_DR|576027:0.04693,CryptonV-N7_DR|1420922:0.03931)0.755:0.00578)0.790:0.00477)0.006:0.00057,CryptonV-N7_DR|662826:0.02917)0.840:0.00632,(CryptonV-N7_DR|1352822:0.03257,CryptonV-N7_DR|1352823:0.02299)0.840:0.01171)0.458:0.00057,(CryptonV-N7_DR|254864:0.04410,CryptonV-N7_DR|576014:0.03717)0.733:0.00768)0.166:0.00057,((CryptonV-N7_DR|1000630:0.04845,CryptonV-N7_DR|1352853:0.01115)0.681:0.00599,((CryptonV-N7_DR|827496:0.0,CryptonV-N7_DR|1084500:0.0):0.01899,(CryptonV-N7_DR|1352855:0.02509,CryptonV-N7_DR|1420853:0.01414)0.947:0.01956)0.827:0.00056)0.849:0.00504)0.000:0.00058,(CryptonV-N7_DR|333197:0.02104,CryptonV-N7_DR|1420865:0.01990)0.775:0.00441)0.000:0.00058,CryptonV-N7_DR|181180:0.00481)0.359:0.00058,(CryptonV-N7_DR|1084506:0.01478,((CryptonV-N7_DR|1215882:0.02607,CryptonV-N7_DR|1420857:0.01708)0.937:0.01701,((CryptonV-N7_DR|1215953:0.03608,(CryptonV-N7_DR|333202:0.03053,CryptonV-N7_DR|1420928:0.04112)0.750:0.00473)0.748:0.00488,(CryptonV-N7_DR|1352810:0.00991,CryptonV-N7_DR|1352811:0.01019)0.987:0.03119)0.706:0.00961)0.853:0.00057)0.839:0.00482)0.275:0.00057,(((CryptonV-N7_DR|333193:0.01599,CryptonV-N7_DR|1084440:0.04034)0.404:0.00104,CryptonV-N7_DR|1352854:0.03638)0.326:0.01412,((((CryptonV-N7_DR|254833:0.02294,CryptonV-N7_DR|1215944:0.02980)0.877:0.01838,(CryptonV-N7_DR|181235:0.01462,(CryptonV-N7_DR|1000571:0.01755,CryptonV-N7_DR|1000572:0.02907)0.955:0.03221)0.784:0.00310)0.756:0.00296,((CryptonV-N7_DR|747142:0.06491,CryptonV-N7_DR|1513074:0.07496)0.736:0.00515,(CryptonV-N7_DR|1000573:0.04560,(CryptonV-N7_DR|23517:0.03296,CryptonV-N7_DR|333201:0.02462)0.942:0.00058)0.892:0.01089)0.615:0.00057)0.808:0.00491,(((((((CryptonV-N7_DR|1215920:0.07371,CryptonV-N7_DR|23560:0.02681)0.798:0.01019,((CryptonV-N7_DR|662834:0.05510,(CryptonV-N7_DR|1288227:0.10221,(CryptonV-N7_DR|181185:0.03911,CryptonV-N7_DR|1352847:0.03130)0.661:0.01127)0.747:0.01175)0.916:0.03600,CryptonV-N7_DR|333194:0.03001)0.742:0.00429)0.736:0.00717,(CryptonV-N7_DR|1288206:0.02791,CryptonV-N7_DR|662858:0.04763)0.747:0.00604)0.147:0.00058,(((((CryptonV-N7_DR|23525:0.05500,((CryptonV-N7_DR|576006:0.04085,CryptonV-N7_DR|1420880:0.04038)1.000:0.00056,(CryptonV-N7_DR|827488:0.02665,CryptonV-N7_DR|1000635:0.06020)0.236:0.00913)0.779:0.00300)0.808:0.00485,(((((CryptonV-N7_DR|181225:0.05533,(CryptonV-N7_DR|333191:0.05678,(CryptonV-N7_DR|497420:0.01271,CryptonV-N7_DR|497421:0.00752)0.996:0.05428)0.851:0.01718)0.836:0.00968,(((CryptonV-N7_DR|575993:0.08777,(CryptonV-N7_DR|416426:0.10754,CryptonV-N7_DR|1352824:0.07882)0.722:0.00457)0.833:0.00949,(CryptonV-N7_DR|497439:0.05398,CryptonV-N7_DR|181192:0.03622)0.681:0.00058)0.807:0.00492,CryptonV-N7_DR|907911:0.04474)0.515:0.00058)1.000:0.00058,CryptonV-N7_DR|23493:0.06405)0.993:0.00978,CryptonV-N7_DR|662815:0.05038)0.748:0.00426,((((((CryptonV-N7_DR|181186:0.02542,(CryptonV-N7_DR|1513086:0.00499,CryptonV-N7_DR|1513088:0.00509)0.995:0.04074)0.940:0.00057,(CryptonV-N7_DR|333145:0.05429,CryptonV-N7_DR|497476:0.03656)0.731:0.00321)0.832:0.00469,((((CryptonV-N7_DR|1420854:0.03104,(CryptonV-N7_DR|907876:0.02562,CryptonV-N7_DR|1215919:0.09521)0.952:0.00058)0.138:0.00957,CryptonV-N7_DR|1420852:0.01019)0.942:0.00058,((CryptonV-N7_DR|1215935:0.03955,(CryptonV-N7_DR|416413:0.07117,CryptonV-N7_DR|747120:0.03601)0.738:0.00523)0.819:0.00058,((CryptonV-N7_DR|416459:0.01398,CryptonV-N7_DR|747161:0.00058)0.883:0.04236,((CryptonV-N7_DR|907906:0.04988,(CryptonV-N7_DR|662800:0.04474,(CryptonV-N7_DR|576025:0.09301,(CryptonV-N7_DR|181168:0.05756,CryptonV-N7_DR|1513060:0.07140)0.155:0.02829)0.986:0.00058)0.534:0.01140)0.775:0.00834,(CryptonV-N7_DR|827452:0.02873,CryptonV-N7_DR|1215929:0.05367)0.816:0.01464)0.884:0.01148)0.038:0.00057)0.925:0.00481)0.000:0.00057,((CryptonV-N7_DR|907885:0.02564,CryptonV-N7_DR|1420858:0.05690)0.834:0.00960,CryptonV-N7_DR|181233:0.05937)0.655:0.00058)0.836:0.00058)0.882:0.00945,CryptonV-N7_DR|23567:0.04701)0.732:0.00476,CryptonV-N7_DR|1352819:0.04637)0.913:0.01388,(CryptonV-N7_DR|23581:0.03446,CryptonV-N7_DR|23582:0.00461)0.973:0.02444)0.984:0.00057)0.703:0.00473)0.818:0.00472,CryptonV-N7_DR|662814:0.02470)0.705:0.00057,(CryptonV-N7_DR|181219:0.01469,((((CryptonV-N7_DR|1420919:0.00481,((CryptonV-N7_DR|662795:0.00351,CryptonV-N7_DR|254861:0.02494)1.000:0.00132,(((CryptonV-N7_DR|108346:0.00965,CryptonV-N7_DR|1000620:0.00482)0.000:0.00058,((CryptonV-N7_DR|1513080:0.00058,(CryptonV-N7_DR|1288207:0.00481,(CryptonV-N7_DR|333161:0.0,CryptonV-N7_DR|662828:0.0,CryptonV-N7_DR|747102:0.0,CryptonV-N7_DR|907884:0.0,CryptonV-N7_DR|1513079:0.0,CryptonV-N7_DR|1513081:0.0,CryptonV-N7_DR|1513084:0.0):0.00058)0.111:0.00058)0.710:0.00058,CryptonV-N7_DR|108341:0.00480)0.000:0.00058)0.849:0.00058,(((CryptonV-N7_DR|108344:0.00058,((CryptonV-N7_DR|827444:0.00482,CryptonV-N7_DR|907900:0.00960)0.000:0.00058,CryptonV-N7_DR|576016:0.00483)0.000:0.00058)0.000:0.00058,CryptonV-N7_DR|1084454:0.00481)0.876:0.00482,CryptonV-N7_DR|108366:0.00481)0.000:0.00058)0.000:0.00057)0.856:0.00480)0.000:0.00057,(CryptonV-N7_DR|254873:0.00975,CryptonV-N7_DR|1420867:0.00976)0.893:0.00962)0.919:0.00963,((CryptonV-N7_DR|1215887:0.01792,(CryptonV-N7_DR|575984:0.05473,(CryptonV-N7_DR|497458:0.05903,CryptonV-N7_DR|1084472:0.03355)0.725:0.00601)0.165:0.00057)0.826:0.00979,(((CryptonV-N7_DR|747172:0.03038,CryptonV-N7_DR|747173:0.02430)0.991:0.03994,((CryptonV-N7_DR|416437:0.03273,CryptonV-N7_DR|907902:0.04872)0.860:0.01881,(CryptonV-N7_DR|181237:0.08794,(CryptonV-N7_DR|416435:0.02890,(CryptonV-N7_DR|181200:0.08272,(CryptonV-N7_DR|333185:0.01424,CryptonV-N7_DR|1153769:0.04394)0.198:0.00067)0.097:0.00120)0.625:0.01040)0.703:0.01082)0.871:0.00595)1.000:0.00057,((CryptonV-N7_DR|1215930:0.04527,((((((CryptonV-N7_DR|1288229:0.06028,(CryptonV-N7_DR|254847:0.04854,CryptonV-N7_DR|1153778:0.00057)0.279:0.03378)0.750:0.00712,(CryptonV-N7_DR|576002:0.01001,CryptonV-N7_DR|1084503:0.05011)0.910:0.00347)0.369:0.00066,CryptonV-N7_DR|827489:0.03980)1.000:0.00065,(CryptonV-N7_DR|333169:0.08125,(CryptonV-N7_DR|181223:0.03699,CryptonV-N7_DR|1420917:0.03701)0.751:0.00448)0.897:0.00057)0.000:0.00057,(((CryptonV-N7_DR|254845:0.07146,CryptonV-N7_DR|662816:0.05893)0.703:0.01635,(CryptonV-N7_DR|108350:0.00055,CryptonV-N7_DR|827461:0.12687)0.825:0.03475)0.579:0.01622,CryptonV-N7_DR|576000:0.06261)0.855:0.01053)0.000:0.00058,(((CryptonV-N7_DR|181188:0.03024,(CryptonV-N7_DR|23548:0.06917,CryptonV-N7_DR|1215918:0.03996)0.826:0.01530)0.901:0.00057,((CryptonV-N7_DR|333182:0.05353,CryptonV-N7_DR|907862:0.09380)0.297:0.00056,CryptonV-N7_DR|575998:0.01747)0.813:0.00739)1.000:0.00058,((((CryptonV-N7_DR|662848:0.02951,CryptonV-N7_DR|1288226:0.04743)0.745:0.00852,(CryptonV-N7_DR|23545:0.06325,(CryptonV-N7_DR|254841:0.06013,CryptonV-N7_DR|1000592:0.03607)0.433:0.00057)0.584:0.01801)0.848:0.00065,CryptonV-N7_DR|827484:0.07780)0.785:0.00560,((CryptonV-N7_DR|181195:0.05144,CryptonV-N7_DR|497462:0.05592)0.646:0.00309,CryptonV-N7_DR|23564:0.01790)0.202:0.00065)0.550:0.00480)0.807:0.00468)0.047:0.00390)0.342:0.00100,((CryptonV-N7_DR|416433:0.08316,((CryptonV-N7_DR|747167:0.04802,(CryptonV-N7_DR|576011:0.03326,CryptonV-N7_DR|747101:0.09996)0.515:0.01284)0.207:0.00064,(CryptonV-N7_DR|108345:0.04754,CryptonV-N7_DR|254816:0.03842)0.828:0.02173)0.577:0.01847)0.736:0.00380,(CryptonV-N7_DR|108359:0.03909,(CryptonV-N7_DR|1215938:0.06843,CryptonV-N7_DR|1420897:0.05851)0.722:0.02562)0.747:0.00864)0.739:0.00428)0.000:0.00057)0.823:0.00493)0.860:0.00058)0.426:0.00058,(CryptonV-N7_DR|1215888:0.02977,(CryptonV-N7_DR|497431:0.03116,(CryptonV-N7_DR|1000575:0.07298,CryptonV-N7_DR|1000576:0.04059)0.879:0.01931)0.703:0.00323)0.734:0.00462)0.000:0.00058)0.840:0.00529)0.000:0.00057,((CryptonV-N7_DR|23519:0.01932,((CryptonV-N7_DR|1084502:0.03391,CryptonV-N7_DR|1288197:0.03850)0.875:0.00057,CryptonV-N7_DR|254814:0.03599)0.712:0.00541)0.000:0.00057,CryptonV-N7_DR|747112:0.02049)0.842:0.00531)0.000:0.00057)0.915:0.00528,(CryptonV-N7_DR|108360:0.01931,CryptonV-N7_DR|1084494:0.02533)0.921:0.00057)0.000:0.00057,((CryptonV-N7_DR|1084465:0.03078,CryptonV-N7_DR|1352815:0.04985)0.710:0.00918,CryptonV-N7_DR|827460:0.06497)0.837:0.01020)0.000:0.00057,(CryptonV-N7_DR|827493:0.07649,(CryptonV-N7_DR|497450:0.02878,CryptonV-N7_DR|497451:0.03479)0.851:0.01102)0.858:0.00056)0.539:0.00057)1.000:0.00058)0.915:0.00471)0.846:0.00628)0.652:0.00057)0.227:0.00058)0.339:0.00058,(((CryptonV-N7_DR|254860:0.0,CryptonV-N7_DR|333160:0.0):0.01461,((CryptonV-N7_DR|108326:0.04215,CryptonV-N7_DR|575999:0.02027)0.763:0.00421,(CryptonV-N7_DR|575975:0.02634,CryptonV-N7_DR|662812:0.04057)0.766:0.00526)0.000:0.00058)0.000:0.00058,(CryptonV-N7_DR|747109:0.07341,CryptonV-N7_DR|1084467:0.02640)0.742:0.00417)0.830:0.00482)0.000:0.00057)0.000:0.00057)0.034:0.00058,((CryptonV-N7_DR|907877:0.02581,(CryptonV-N7_DR|416429:0.05585,CryptonV-N7_DR|907883:0.03317)0.799:0.00625)1.000:0.00058,((CryptonV-N7_DR|1000583:0.03505,(CryptonV-N7_DR|23503:0.01438,CryptonV-N7_DR|333177:0.03899)1.000:0.00057)0.844:0.00626,(CryptonV-N7_DR|1352817:0.02869,CryptonV-N7_DR|1352818:0.03454)0.881:0.01333)0.000:0.00057)0.896:0.00484)0.000:0.00057,((CryptonV-N7_DR|747133:0.01953,(CryptonV-N7_DR|333155:0.03945,CryptonV-N7_DR|416456:0.02943)0.888:0.00057)1.000:0.00395,CryptonV-N7_DR|575985:0.08448)0.959:0.00088)0.000:0.00058,CryptonV-N7_DR|254859:0.03636)0.000:0.00058)0.180:0.00058,(CryptonV-N7_DR|747152:0.03528,CryptonV-N7_DR|907869:0.02240)0.875:0.01074)0.255:0.00058,((CryptonV-N7_DR|576012:0.04991,CryptonV-N7_DR|907870:0.03397)0.833:0.01084,((CryptonV-N7_DR|907879:0.02869,(CryptonV-N7_DR|907874:0.07173,CryptonV-N7_DR|1084484:0.07575)0.372:0.01413)0.926:0.00057,(CryptonV-N7_DR|827487:0.03540,(CryptonV-N7_DR|181196:0.04067,CryptonV-N7_DR|23523:0.02935)0.803:0.01081)0.916:0.00058)0.753:0.00057)0.793:0.00473,((((CryptonV-N7_DR|1084444:0.07013,(CryptonV-N7_DR|497465:0.01369,CryptonV-N7_DR|1153794:0.04031)0.764:0.00992)0.813:0.00058,CryptonV-N7_DR|907914:0.04195)0.799:0.00512,((CryptonV-N7_DR|416423:0.04785,((CryptonV-N7_DR|254842:0.03410,(CryptonV-N7_DR|747149:0.01086,CryptonV-N7_DR|1153782:0.04000)0.742:0.01098)0.929:0.00058,(CryptonV-N7_DR|416414:0.03654,(CryptonV-N7_DR|747143:0.03033,CryptonV-N7_DR|1420859:0.03596)0.746:0.00393)0.568:0.00058)0.823:0.00057)0.157:0.00057,(CryptonV-N7_DR|1288179:0.04199,((((CryptonV-N7_DR|1153775:0.02333,CryptonV-N7_DR|1153776:0.02314)0.959:0.02923,(CryptonV-N7_DR|1084458:0.01981,(CryptonV-N7_DR|1288216:0.06104,CryptonV-N7_DR|1352845:0.02986)0.985:0.00057)0.634:0.01563)0.235:0.00736,(CryptonV-N7_DR|1420894:0.04560,(CryptonV-N7_DR|1153792:0.08817,(CryptonV-N7_DR|1000611:0.05327,CryptonV-N7_DR|1153768:0.03447)0.601:0.00621)0.765:0.01230)0.716:0.00482)0.746:0.00587,(CryptonV-N7_DR|416454:0.03057,CryptonV-N7_DR|827468:0.00990)0.735:0.00473)1.000:0.00413)0.519:0.00092)1.000:0.00065)0.513:0.00388,((CryptonV-N7_DR|747105:0.02464,(CryptonV-N7_DR|1153781:0.02975,CryptonV-N7_DR|1153780:0.05604)0.783:0.01101)0.695:0.00420,((CryptonV-N7_DR|662824:0.05164,((CryptonV-N7_DR|662813:0.02857,CryptonV-N7_DR|907901:0.04426)0.864:0.01082,((((CryptonV-N7_DR|23536:0.0,CryptonV-N7_DR|1215900:0.0):0.00974,CryptonV-N7_DR|1513083:0.00488)0.894:0.00976,((CryptonV-N7_DR|23556:0.00058,CryptonV-N7_DR|1084468:0.01956)0.943:0.01932,CryptonV-N7_DR|254825:0.04961)0.846:0.00058)0.757:0.00483,CryptonV-N7_DR|23533:0.02389)0.000:0.00057)1.000:0.00377)0.068:0.00089,(CryptonV-N7_DR|416421:0.06632,((CryptonV-N7_DR|1420878:0.06913,CryptonV-N7_DR|576008:0.05060)0.742:0.00398,((((((CryptonV-N7_DR|23500:0.09562,CryptonV-N7_DR|662843:0.01466)0.750:0.00485,((((CryptonV-N7_DR|23506:0.04412,(CryptonV-N7_DR|181187:0.04521,CryptonV-N7_DR|1288211:0.09682)0.863:0.02240)0.779:0.00420,CryptonV-N7_DR|747118:0.05730)0.358:0.00058,(CryptonV-N7_DR|747168:0.04802,CryptonV-N7_DR|333195:0.07285)0.402:0.00058)0.295:0.00057,CryptonV-N7_DR|108334:0.02296)0.744:0.00056)0.830:0.00479,((CryptonV-N7_DR|575994:0.03451,((CryptonV-N7_DR|662844:0.07331,CryptonV-N7_DR|1153791:0.03976)0.938:0.00367,CryptonV-N7_DR|108309:0.03675)1.000:0.00078)0.785:0.00475,(CryptonV-N7_DR|662823:0.06014,(CryptonV-N7_DR|23515:0.03324,CryptonV-N7_DR|1215903:0.03414)0.761:0.00512)0.649:0.00057)0.856:0.00057)0.417:0.00480,(((CryptonV-N7_DR|1000615:0.06211,CryptonV-N7_DR|1215898:0.06094)0.766:0.00912,CryptonV-N7_DR|907922:0.05627)0.922:0.00064,((CryptonV-N7_DR|1288181:0.07564,(CryptonV-N7_DR|1000584:0.04067,(CryptonV-N7_DR|254852:0.05105,CryptonV-N7_DR|1215931:0.03617)0.740:0.00749)0.964:0.00154)0.997:0.00677,(CryptonV-N7_DR|1084469:0.02074,CryptonV-N7_DR|1352821:0.05518)0.771:0.00944)0.748:0.00454)0.875:0.00058)0.829:0.00462,(((CryptonV-N7_DR|497432:0.03455,CryptonV-N7_DR|662857:0.02514)0.850:0.00057,(CryptonV-N7_DR|1420911:0.02395,CryptonV-N7_DR|907899:0.03584)0.759:0.00558)0.779:0.00056,(CryptonV-N7_DR|1084456:0.02519,CryptonV-N7_DR|1215902:0.01464)0.779:0.00481)0.895:0.00056)0.828:0.00466,((CryptonV-N7_DR|1420889:0.03902,((((CryptonV-N7_DR|907860:0.00842,CryptonV-N7_DR|1000629:0.05230)0.577:0.01256,((CryptonV-N7_DR|333150:0.02583,(CryptonV-N7_DR|497469:0.03605,(CryptonV-N7_DR|1000612:0.09105,(CryptonV-N7_DR|108355:0.02356,CryptonV-N7_DR|1000623:0.03135)0.253:0.00522)0.737:0.00342)0.795:0.00566)0.776:0.00424,((CryptonV-N7_DR|907903:0.04273,CryptonV-N7_DR|497440:0.03230)0.712:0.00336,(CryptonV-N7_DR|1084450:0.02019,CryptonV-N7_DR|416412:0.02040)0.713:0.00474)0.787:0.00476)0.000:0.00057)0.796:0.00481,CryptonV-N7_DR|907916:0.01483)0.759:0.00504,((((((((((CryptonV-N7_DR|747119:0.06852,(((CryptonV-N7_DR|575979:0.01885,CryptonV-N7_DR|1352846:0.04122)0.764:0.00606,(((((CryptonV-N7_DR|108356:0.03848,(CryptonV-N7_DR|1513066:0.03041,(CryptonV-N7_DR|575996:0.04482,(CryptonV-N7_DR|416452:0.05307,CryptonV-N7_DR|575980:0.00410)0.773:0.00090)0.922:0.01949)0.449:0.00466)0.304:0.00057,((((CryptonV-N7_DR|576018:0.05014,(CryptonV-N7_DR|1153774:0.08983,(CryptonV-N7_DR|1084496:0.03211,CryptonV-N7_DR|1153777:0.02305)0.746:0.00605)0.719:0.00169)0.784:0.00561,((CryptonV-N7_DR|108347:0.03232,CryptonV-N7_DR|333187:0.02328)0.434:0.01123,(((((CryptonV-N7_DR|497437:0.04477,CryptonV-N7_DR|497441:0.03014)0.752:0.00481,CryptonV-N7_DR|662797:0.05510)0.760:0.00467,(CryptonV-N7_DR|181218:0.02920,((CryptonV-N7_DR|108363:0.01592,CryptonV-N7_DR|254850:0.05614)0.743:0.00365,(CryptonV-N7_DR|747115:0.05396,(CryptonV-N7_DR|181167:0.02690,CryptonV-N7_DR|907871:0.05323)0.734:0.00804)0.768:0.00058)0.117:0.00057)0.838:0.00506)0.000:0.00058,(CryptonV-N7_DR|23499:0.02347,CryptonV-N7_DR|576017:0.04940)0.828:0.01095)0.235:0.00057,((CryptonV-N7_DR|1288230:0.03930,(CryptonV-N7_DR|1000618:0.04055,CryptonV-N7_DR|1000626:0.02968)0.916:0.00058)0.848:0.00056,(CryptonV-N7_DR|827448:0.05654,CryptonV-N7_DR|1153790:0.01007)0.107:0.00930)0.824:0.00466)1.000:0.00057)0.912:0.00468)0.346:0.00058,CryptonV-N7_DR|747160:0.03938)0.000:0.00057,(CryptonV-N7_DR|747164:0.02105,((CryptonV-N7_DR|747116:0.03739,(CryptonV-N7_DR|1215885:0.05676,(CryptonV-N7_DR|497478:0.02929,CryptonV-N7_DR|1420927:0.03797)0.761:0.00649)0.760:0.00506)0.702:0.00302,CryptonV-N7_DR|907918:0.07229)0.842:0.01000)0.807:0.00058)0.269:0.00057)0.954:0.00278,CryptonV-N7_DR|1215940:0.00956)0.948:0.00295,(((CryptonV-N7_DR|1000604:0.02442,(CryptonV-N7_DR|416458:0.05530,CryptonV-N7_DR|827486:0.03557)0.722:0.00548)0.770:0.00486,((CryptonV-N7_DR|575971:0.05016,(CryptonV-N7_DR|907909:0.02307,CryptonV-N7_DR|907910:0.01177)0.976:0.04711)0.837:0.01338,(((CryptonV-N7_DR|1084448:0.03807,(CryptonV-N7_DR|662821:0.03129,CryptonV-N7_DR|907919:0.03796)0.159:0.00959)0.779:0.00860,(CryptonV-N7_DR|907892:0.04422,(CryptonV-N7_DR|254815:0.03513,(((CryptonV-N7_DR|181182:0.04168,(CryptonV-N7_DR|1420924:0.02537,CryptonV-N7_DR|108313:0.02556)0.818:0.00490)1.000:0.00057,(CryptonV-N7_DR|1153773:0.05814,CryptonV-N7_DR|497473:0.03955)0.022:0.00058)0.816:0.00507,((CryptonV-N7_DR|747122:0.04113,(CryptonV-N7_DR|747121:0.04710,(CryptonV-N7_DR|1420855:0.05780,(CryptonV-N7_DR|1513059:0.03999,CryptonV-N7_DR|1420861:0.07705)0.746:0.00865)0.953:0.00240)0.948:0.00230)0.794:0.00486,((((CryptonV-N7_DR|416404:0.03181,CryptonV-N7_DR|416405:0.03331)0.094:0.01016,(CryptonV-N7_DR|1288222:0.07353,(CryptonV-N7_DR|1420877:0.04023,(CryptonV-N7_DR|1352814:0.05777,CryptonV-N7_DR|1420912:0.04531)0.739:0.00461)0.744:0.00604)0.848:0.01262)0.924:0.00058,(((((CryptonV-N7_DR|907866:0.09846,CryptonV-N7_DR|907859:0.05264)0.785:0.01289,CryptonV-N7_DR|827463:0.04924)0.856:0.01085,((CryptonV-N7_DR|1420899:0.05331,CryptonV-N7_DR|1352836:0.07519)0.744:0.00661,((CryptonV-N7_DR|254826:0.02238,CryptonV-N7_DR|827498:0.12668)0.897:0.02209,(CryptonV-N7_DR|1288215:0.09998,(CryptonV-N7_DR|747104:0.04701,CryptonV-N7_DR|333142:0.03464)0.284:0.00577)0.746:0.00353)0.789:0.00484)0.757:0.00484)0.857:0.00057,CryptonV-N7_DR|1084485:0.03517)0.795:0.00474,(CryptonV-N7_DR|333149:0.06796,CryptonV-N7_DR|907863:0.04336)0.890:0.00057)0.926:0.00963)0.808:0.00523,((CryptonV-N7_DR|23565:0.06336,CryptonV-N7_DR|333144:0.06891)0.716:0.00516,(CryptonV-N7_DR|23516:0.05318,CryptonV-N7_DR|662852:0.02882)0.855:0.01101)0.730:0.00418)0.791:0.00521)0.790:0.00519)0.448:0.00058)0.712:0.00551)0.000:0.00057)1.000:0.00057,(CryptonV-N7_DR|254828:0.04426,CryptonV-N7_DR|1420923:0.03610)0.375:0.00944)0.932:0.00519)0.243:0.00056)0.457:0.00057,(CryptonV-N7_DR|333158:0.05989,((CryptonV-N7_DR|907925:0.01466,CryptonV-N7_DR|1420885:0.00964)0.968:0.02439,(CryptonV-N7_DR|907881:0.01939,(CryptonV-N7_DR|1084480:0.03462,(CryptonV-N7_DR|1084477:0.01948,((CryptonV-N7_DR|1084478:0.00943,CryptonV-N7_DR|1084481:0.00057)0.767:0.00479,CryptonV-N7_DR|1084479:0.01498)0.345:0.00470)0.813:0.00057)0.934:0.00945)0.886:0.00057)0.819:0.00869)0.845:0.00057)0.890:0.00532)0.371:0.00058,((((CryptonV-N7_DR|333200:0.00058,CryptonV-N7_DR|1000601:0.01460)0.949:0.01443,((CryptonV-N7_DR|181184:0.02419,CryptonV-N7_DR|1288196:0.03041)0.864:0.00057,(CryptonV-N7_DR|23521:0.02413,(CryptonV-N7_DR|181222:0.03430,CryptonV-N7_DR|1000586:0.03456)0.729:0.00492)0.037:0.00057)0.853:0.00478)0.000:0.00058,(CryptonV-N7_DR|907882:0.03416,CryptonV-N7_DR|1084492:0.02433)0.855:0.00969)0.969:0.00282,(CryptonV-N7_DR|108329:0.04623,(CryptonV-N7_DR|575976:0.03899,((((((((CryptonV-N7_DR|1084497:0.03915,((CryptonV-N7_DR|497474:0.05357,(CryptonV-N7_DR|662798:0.00464,CryptonV-N7_DR|1084482:0.00988)0.491:0.00970)0.911:0.00057,(((CryptonV-N7_DR|1420876:0.04718,CryptonV-N7_DR|575982:0.06613)0.711:0.00414,(CryptonV-N7_DR|333179:0.00976,(CryptonV-N7_DR|416431:0.00058,CryptonV-N7_DR|1084501:0.02446)0.880:0.00967)0.944:0.01455)0.000:0.00058,((CryptonV-N7_DR|416409:0.02037,CryptonV-N7_DR|907864:0.01468)0.736:0.00460,CryptonV-N7_DR|416440:0.03937)0.485:0.00056)0.908:0.00486)0.033:0.00058)0.189:0.00056,((CryptonV-N7_DR|575972:0.00485,((CryptonV-N7_DR|662854:0.00058,CryptonV-N7_DR|1215950:0.00484)0.835:0.00482,(CryptonV-N7_DR|747155:0.0,CryptonV-N7_DR|1000596:0.0,CryptonV-N7_DR|1215908:0.0):0.00058)0.000:0.00058)0.846:0.00479,(CryptonV-N7_DR|181175:0.00058,(CryptonV-N7_DR|575970:0.00481,CryptonV-N7_DR|108351:0.02448)0.668:0.00058)0.000:0.00053)0.853:0.00480)0.011:0.00057,CryptonV-N7_DR|576022:0.00480)0.000:0.00057,CryptonV-N7_DR|1215897:0.01948)0.226:0.00058,((CryptonV-N7_DR|108357:0.05847,(CryptonV-N7_DR|907878:0.05044,(CryptonV-N7_DR|907920:0.00058,CryptonV-N7_DR|1084511:0.04615)0.920:0.03898)0.744:0.00057)0.578:0.01463,CryptonV-N7_DR|1420866:0.03861)0.733:0.00258)0.207:0.00058,((CryptonV-N7_DR|181179:0.06094,CryptonV-N7_DR|1000568:0.02141)0.727:0.00342,((CryptonV-N7_DR|827462:0.02182,CryptonV-N7_DR|1084442:0.05118)0.823:0.01027,CryptonV-N7_DR|1000587:0.04359)0.739:0.00389)0.408:0.00056)0.814:0.00058,(CryptonV-N7_DR|662822:0.00489,((CryptonV-N7_DR|254834:0.0,CryptonV-N7_DR|497457:0.0,CryptonV-N7_DR|662806:0.0,CryptonV-N7_DR|1420873:0.0):0.00058,CryptonV-N7_DR|1000625:0.00481)0.861:0.00056)0.889:0.00466)0.795:0.00464,(CryptonV-N7_DR|23537:0.02918,(CryptonV-N7_DR|575995:0.00534,(CryptonV-N7_DR|662809:0.00055,((CryptonV-N7_DR|662825:0.0,CryptonV-N7_DR|662850:0.0):0.00058,CryptonV-N7_DR|1420881:0.00058)0.974:0.00412)0.471:0.00933)0.851:0.00876)0.737:0.00476)0.880:0.00909)0.903:0.00058)0.982:0.00234)0.934:0.00416)0.185:0.00057)0.000:0.00058,(CryptonV-N7_DR|497435:0.01446,(CryptonV-N7_DR|827483:0.07002,CryptonV-N7_DR|1288224:0.04451)0.153:0.00058)0.801:0.00466)0.491:0.00058)0.000:0.00054,(CryptonV-N7_DR|333147:0.02510,(CryptonV-N7_DR|108312:0.01901,CryptonV-N7_DR|108317:0.06502)0.794:0.01628)0.775:0.00498)0.496:0.00058,(CryptonV-N7_DR|747144:0.04065,CryptonV-N7_DR|1352833:0.01690)0.765:0.01710)0.459:0.00054,(CryptonV-N7_DR|181193:0.01950,(CryptonV-N7_DR|333184:0.01491,CryptonV-N7_DR|1215936:0.00645)0.892:0.01304)0.780:0.00487)0.000:0.00057,(CryptonV-N7_DR|497424:0.06348,((CryptonV-N7_DR|497463:0.03943,(CryptonV-N7_DR|497464:0.02083,CryptonV-N7_DR|1352840:0.02485)0.407:0.00923)0.282:0.00057,CryptonV-N7_DR|254868:0.03926)0.843:0.00684)1.000:0.00290)0.395:0.00058,(CryptonV-N7_DR|907923:0.05522,(CryptonV-N7_DR|1000574:0.04603,CryptonV-N7_DR|1352838:0.05385)0.781:0.03117)0.762:0.01066)0.475:0.00057,(((CryptonV-N7_DR|497467:0.05854,CryptonV-N7_DR|1352831:0.04220)0.839:0.01714,(((CryptonV-N7_DR|575983:0.04555,(CryptonV-N7_DR|662802:0.02672,CryptonV-N7_DR|747111:0.04312)0.830:0.01704)0.895:0.01477,((CryptonV-N7_DR|1084475:0.06019,(CryptonV-N7_DR|907889:0.02085,CryptonV-N7_DR|416416:0.06431)0.749:0.00413)0.246:0.00487,(CryptonV-N7_DR|497429:0.03142,CryptonV-N7_DR|333173:0.06195)0.728:0.00442)0.621:0.00058)0.824:0.00475,CryptonV-N7_DR|23573:0.02480)0.988:0.00057)0.459:0.00491,(CryptonV-N7_DR|827494:0.04194,CryptonV-N7_DR|662855:0.07006)0.743:0.00459)0.800:0.00511)0.318:0.00057,((((CryptonV-N7_DR|827479:0.07561,(CryptonV-N7_DR|108324:0.05855,(CryptonV-N7_DR|747153:0.05481,CryptonV-N7_DR|662853:0.02713)0.060:0.00566)0.945:0.02272)0.761:0.00482,(CryptonV-N7_DR|416438:0.06078,CryptonV-N7_DR|1215884:0.04587)0.835:0.00936)0.307:0.00469,(((CryptonV-N7_DR|1288192:0.04055,(CryptonV-N7_DR|23522:0.02197,(CryptonV-N7_DR|1288184:0.06016,CryptonV-N7_DR|181173:0.03553)0.617:0.00802)0.877:0.01144)0.850:0.00058,(((CryptonV-N7_DR|108315:0.04456,(CryptonV-N7_DR|747146:0.02460,CryptonV-N7_DR|747147:0.02412)0.513:0.01316)0.373:0.00058,CryptonV-N7_DR|108353:0.03074)0.637:0.00058,(CryptonV-N7_DR|1513087:0.01373,CryptonV-N7_DR|1420896:0.04935)0.859:0.01845)0.927:0.00410)0.834:0.00466,(((CryptonV-N7_DR|662847:0.06595,CryptonV-N7_DR|497461:0.05392)0.333:0.01040,CryptonV-N7_DR|23494:0.04957)0.552:0.01006,CryptonV-N7_DR|416453:0.06469)0.789:0.00119)0.000:0.00058)0.805:0.00463,((((CryptonV-N7_DR|497425:0.02951,(CryptonV-N7_DR|333151:0.02481,(CryptonV-N7_DR|23501:0.04868,CryptonV-N7_DR|181234:0.03331)0.727:0.00580)0.771:0.00476)0.790:0.00488,((((CryptonV-N7_DR|1000607:0.06558,CryptonV-N7_DR|1420870:0.04626)0.187:0.00309,CryptonV-N7_DR|1215951:0.07998)0.444:0.01052,((CryptonV-N7_DR|108342:0.06545,(CryptonV-N7_DR|108354:0.00058,CryptonV-N7_DR|416451:0.02256)0.903:0.05087)0.862:0.00057,(CryptonV-N7_DR|1352851:0.06556,(CryptonV-N7_DR|181197:0.09144,((CryptonV-N7_DR|416400:0.05342,CryptonV-N7_DR|907867:0.01719)0.758:0.01112,((((CryptonV-N7_DR|254820:0.08705,CryptonV-N7_DR|907890:0.06707)0.808:0.02889,(((CryptonV-N7_DR|333175:0.03492,(CryptonV-N7_DR|1084457:0.02313,CryptonV-N7_DR|497452:0.06817)0.622:0.01416)0.170:0.01364,CryptonV-N7_DR|1153787:0.07588)0.905:0.02203,(CryptonV-N7_DR|497443:0.06475,(((CryptonV-N7_DR|827451:0.08213,CryptonV-N7_DR|1000581:0.18672)0.517:0.10406,(CryptonV-N7_DR|1215889:0.18093,(CryptonV-N7_DR|747130:0.13349,CryptonV-N7_DR|1288180:0.27412)0.972:0.21418)0.740:0.03211)0.858:0.04578,((CryptonV-N7_DR|1000569:0.08741,CryptonV-N7_DR|1084483:0.46599)0.587:0.02748,(CryptonV-N7_DR|1513073:0.24163,(CryptonV-N7_DR|23579:0.15046,CryptonV-N7_DR|1352856:0.09127)0.761:0.04090)0.804:0.06076)0.191:0.01522)0.771:0.01951)0.848:0.01721)0.645:0.00057)0.813:0.01119,(CryptonV-N7_DR|23496:0.07965,((CryptonV-N7_DR|416427:0.07246,CryptonV-N7_DR|1000588:0.09955)0.786:0.03580,(CryptonV-N7_DR|23490:0.12567,CryptonV-N7_DR|1000624:0.03731)0.829:0.03962)0.524:0.01063)0.677:0.00909)0.755:0.00534,(CryptonV-N7_DR|827490:0.06063,CryptonV-N7_DR|1084507:0.05668)0.753:0.01716)0.817:0.01242)0.395:0.00058)0.484:0.00599)0.000:0.00057)0.849:0.00596)0.901:0.00057,(CryptonV-N7_DR|254824:0.01995,(CryptonV-N7_DR|1352850:0.02974,CryptonV-N7_DR|747106:0.01506)0.759:0.00493)0.790:0.00470)0.253:0.00058)0.217:0.00057,(CryptonV-N7_DR|181164:0.03700,CryptonV-N7_DR|254843:0.02409)0.726:0.00567)0.100:0.00058,(CryptonV-N7_DR|181207:0.03448,CryptonV-N7_DR|1084473:0.01962)0.761:0.00470)0.925:0.00057)0.879:0.00526)0.859:0.00531,((CryptonV-N7_DR|181190:0.04775,((CryptonV-N7_DR|1420918:0.03930,((CryptonV-N7_DR|1513085:0.04672,(CryptonV-N7_DR|747156:0.04764,CryptonV-N7_DR|416428:0.08231)0.748:0.01770)0.750:0.00451,CryptonV-N7_DR|1215925:0.00058)0.914:0.01026)0.746:0.00057,(((CryptonV-N7_DR|1153770:0.05526,((CryptonV-N7_DR|747150:0.05582,CryptonV-N7_DR|1215911:0.02486)0.721:0.00476,(((CryptonV-N7_DR|1215905:0.10834,(((CryptonV-N7_DR|23543:0.07510,(CryptonV-N7_DR|1420903:0.10640,CryptonV-N7_DR|1513082:0.05779)0.658:0.00675)0.845:0.01028,(((CryptonV-N7_DR|416407:0.05661,CryptonV-N7_DR|1153788:0.03833)0.722:0.00621,((CryptonV-N7_DR|23497:0.05513,CryptonV-N7_DR|747129:0.00058)0.354:0.02902,CryptonV-N7_DR|416422:0.10460)0.780:0.00958)0.758:0.00574,CryptonV-N7_DR|181170:0.04643)0.756:0.00491)0.790:0.00502,(((CryptonV-N7_DR|907917:0.04532,CryptonV-N7_DR|1000585:0.04180)0.653:0.01525,((CryptonV-N7_DR|662817:0.07971,CryptonV-N7_DR|662805:0.03663)0.303:0.00454,(CryptonV-N7_DR|254819:0.05790,CryptonV-N7_DR|827481:0.13688)0.858:0.02129)0.745:0.00175)1.000:0.00057,((CryptonV-N7_DR|23514:0.07534,(((((CryptonV-N7_DR|108318:0.06617,CryptonV-N7_DR|1084446:0.14582)0.781:0.01374,(CryptonV-N7_DR|1000621:0.07368,CryptonV-N7_DR|662849:0.10400)0.750:0.00911)0.819:0.00761,((((CryptonV-N7_DR|747125:0.07792,(CryptonV-N7_DR|827472:0.05970,CryptonV-N7_DR|1420868:0.04502)0.930:0.02398)0.754:0.00426,(CryptonV-N7_DR|827442:0.09318,CryptonV-N7_DR|333159:0.04954)0.766:0.00831)0.742:0.00475,(CryptonV-N7_DR|254822:0.10838,((((CryptonV-N7_DR|1153771:0.07604,(CryptonV-N7_DR|108339:0.08795,CryptonV-N7_DR|254823:0.04815)0.776:0.00058)0.764:0.00485,((CryptonV-N7_DR|1288214:0.04403,(CryptonV-N7_DR|108327:0.10468,CryptonV-N7_DR|108323:0.06275)0.481:0.01317)0.773:0.00751,((((CryptonV-N7_DR|747128:0.10135,((CryptonV-N7_DR|576013:0.06552,(CryptonV-N7_DR|333189:0.18823,CryptonV-N7_DR|23558:0.10353)0.691:0.01992)0.705:0.02248,CryptonV-N7_DR|1084498:0.04574)0.694:0.00533)0.909:0.00057,(CryptonV-N7_DR|333176:0.07458,CryptonV-N7_DR|576009:0.08762)0.802:0.01506)0.359:0.00058,(CryptonV-N7_DR|662820:0.06306,CryptonV-N7_DR|1000597:0.09967)0.745:0.00784)0.792:0.00520,CryptonV-N7_DR|907893:0.05532)0.364:0.00057)0.794:0.00495)0.764:0.00438,(((CryptonV-N7_DR|254858:0.09268,CryptonV-N7_DR|1288182:0.03377)0.663:0.02800,CryptonV-N7_DR|1000616:0.04349)0.823:0.03366,((((((CryptonV-N7_DR|254818:0.10100,CryptonV-N7_DR|497475:0.19304)0.816:0.03591,((CryptonV-N7_DR|416430:0.15120,CryptonV-N7_DR|181232:0.13299)0.800:0.05398,((((CryptonV-N7_DR|1000622:0.13443,CryptonV-N7_DR|1420898:0.19617)0.861:0.03970,(((((((CryptonV-N7_DR|181236:0.28134,CryptonV-N7_DR|1420869:0.22974)0.878:0.04608,((((CryptonV-N7_DR|1215899:0.14281,(CryptonV-N7_DR|333178:0.27022,(CryptonV-N7_DR|108361:0.20145,CryptonV-N7_DR|254813:0.20686)0.698:0.03616)0.857:0.07511)0.612:0.00718,(CryptonV-N7_DR|1000582:0.09755,(CryptonV-N7_DR|1288232:0.17581,(CryptonV-N7_DR|1000578:0.12860,CryptonV-N7_DR|1215892:0.32037)0.759:0.06420)0.560:0.02348)0.871:0.06354)0.862:0.04826,CryptonV-N7_DR|747138:0.31405)0.742:0.01354,CryptonV-N7_DR|1513071:0.24158)0.625:0.00446)0.761:0.00467,(((((((CryptonV-N7_DR|333170:0.11799,CryptonV-N7_DR|1084464:0.19847)0.889:0.10026,(CryptonV-N7_DR|1084459:0.15201,((CryptonV-N7_DR|1084461:0.01147,CryptonV-N7_DR|1084463:0.02686)1.000:0.12633,(CryptonV-N7_DR|1084460:0.02002,CryptonV-N7_DR|1084462:0.01993)0.999:0.09301)0.617:0.01238)0.824:0.03619)0.476:0.01259,(CryptonV-N7_DR|254849:0.20972,(CryptonV-N7_DR|333157:0.09396,CryptonV-N7_DR|1153783:0.00058)0.724:0.16639)0.268:0.00057)0.732:0.00565,(CryptonV-N7_DR|181226:0.10876,CryptonV-N7_DR|1084504:0.17733)0.710:0.05995)0.829:0.01483,(CryptonV-N7_DR|662829:0.01319,CryptonV-N7_DR|907921:0.00058)0.390:0.22867)0.812:0.00053,((((CryptonV-N7_DR|23552:0.13903,(CryptonV-N7_DR|827476:0.15815,CryptonV-N7_DR|827475:0.14794)0.874:0.06683)0.790:0.04039,CryptonV-N7_DR|1215921:0.23114)0.751:0.02491,((((CryptonV-N7_DR|416445:0.08070,CryptonV-N7_DR|416447:0.04172)0.982:0.05683,(CryptonV-N7_DR|416446:0.11765,CryptonV-N7_DR|416448:0.13363)0.891:0.03786)0.856:0.03423,CryptonV-N7_DR|416449:0.14135)0.656:0.02133,CryptonV-N7_DR|416450:0.08584)0.709:0.01272)0.670:0.00503,(((((CryptonV-N7_DR|333164:0.16430,(CryptonV-N7_DR|23570:0.20652,CryptonV-N7_DR|23561:0.13740)0.669:0.00059)0.752:0.01615,(CryptonV-N7_DR|827459:0.24217,CryptonV-N7_DR|907888:0.18631)0.786:0.04504)0.762:0.01948,(CryptonV-N7_DR|1352848:0.28379,(CryptonV-N7_DR|747166:0.26195,CryptonV-N7_DR|1215909:0.20432)0.665:0.03037)0.618:0.02126)0.759:0.01383,((CryptonV-N7_DR|333165:0.27544,CryptonV-N7_DR|1513077:0.13115)0.281:0.00057,(((CryptonV-N7_DR|1288185:0.14510,(CryptonV-N7_DR|1288187:0.03947,CryptonV-N7_DR|1288189:0.11015)0.982:0.15719)0.908:0.07534,(CryptonV-N7_DR|1420920:0.14033,(CryptonV-N7_DR|108331:0.26452,CryptonV-N7_DR|576019:0.13226)0.000:0.00058)0.750:0.01334)0.222:0.00942,((CryptonV-N7_DR|662808:0.15580,CryptonV-N7_DR|23562:0.10737)0.715:0.03423,(CryptonV-N7_DR|1000591:0.27140,(CryptonV-N7_DR|1215946:0.34561,CryptonV-N7_DR|1288198:0.15877)0.509:0.03503)0.870:0.07654)0.899:0.04220)0.860:0.02245)0.803:0.01283)0.490:0.00688,(CryptonV-N7_DR|1420893:0.17974,(CryptonV-N7_DR|1288199:0.25607,CryptonV-N7_DR|576004:0.20974)0.204:0.04729)0.824:0.08549)0.404:0.00067)0.991:0.00056)0.757:0.00478,(((CryptonV-N7_DR|1288231:0.18811,CryptonV-N7_DR|181165:0.20394)0.830:0.05012,CryptonV-N7_DR|1420862:0.29880)0.779:0.03052,((CryptonV-N7_DR|1288225:0.17322,(CryptonV-N7_DR|181214:0.19756,CryptonV-N7_DR|662835:0.22874)0.740:0.02463)0.891:0.03684,(CryptonV-N7_DR|1215928:0.12997,((CryptonV-N7_DR|1215927:0.17289,CryptonV-N7_DR|108310:0.24360)0.773:0.03670,(((CryptonV-N7_DR|907872:0.31609,CryptonV-N7_DR|416408:0.08659)0.727:0.03244,CryptonV-N7_DR|333156:0.12111)0.736:0.00801,(CryptonV-N7_DR|1153772:0.25450,CryptonV-N7_DR|1420892:0.11577)0.535:0.07912)0.550:0.00763)0.727:0.02159)0.745:0.01355)0.197:0.00056)0.913:0.01833)0.215:0.00057)0.170:0.00056,CryptonV-N7_DR|1352809:0.33120)0.690:0.00150,(CryptonV-N7_DR|108364:0.18583,(CryptonV-N7_DR|1153797:0.21806,CryptonV-N7_DR|1215947:0.34050)0.759:0.04238)0.641:0.01023)0.859:0.02507,(((CryptonV-N7_DR|181191:0.14376,((CryptonV-N7_DR|23580:0.15696,CryptonV-N7_DR|1084466:0.18657)0.290:0.00056,CryptonV-N7_DR|747110:0.11733)0.784:0.03783)0.383:0.03034,CryptonV-N7_DR|333146:0.20234)0.751:0.02155,((CryptonV-N7_DR|1288195:0.13151,CryptonV-N7_DR|1215912:0.15424)0.834:0.08190,CryptonV-N7_DR|747134:0.16419)0.498:0.02231)0.417:0.01560)0.734:0.00659,(((((CryptonV-N7_DR|827482:0.28940,CryptonV-N7_DR|1215913:0.13526)0.847:0.06157,((((CryptonV-N7_DR|108307:0.21774,(CryptonV-N7_DR|254866:0.12051,CryptonV-N7_DR|254831:0.15770)0.762:0.05058)0.657:0.10020,CryptonV-N7_DR|416418:0.22445)0.810:0.00065,((((CryptonV-N7_DR|254837:0.19199,CryptonV-N7_DR|907894:0.31471)0.863:0.09272,CryptonV-N7_DR|1000609:0.42725)0.349:0.03507,(((CryptonV-N7_DR|254869:0.18045,CryptonV-N7_DR|1420909:0.39851)0.652:0.04366,CryptonV-N7_DR|181203:0.27935)0.644:0.01636,(CryptonV-N7_DR|1000599:0.38432,((CryptonV-N7_DR|416417:0.14767,(CryptonV-N7_DR|254840:0.11107,CryptonV-N7_DR|1215901:0.20588)0.687:0.07377)0.669:0.01967,CryptonV-N7_DR|181172:0.18301)0.107:0.00803)0.607:0.04052)0.744:0.02216)0.749:0.01119,((CryptonV-N7_DR|108337:0.27626,CryptonV-N7_DR|827445:0.25591)0.802:0.04086,CryptonV-N7_DR|907875:0.23667)0.801:0.02812)0.148:0.00544)0.615:0.00057,((((CryptonV-N7_DR|1084495:0.16984,CryptonV-N7_DR|1352843:0.20575)0.835:0.10101,(CryptonV-N7_DR|1000600:0.32318,CryptonV-N7_DR|1420925:0.11490)0.349:0.02843)0.140:0.03123,(CryptonV-N7_DR|1288194:0.17346,CryptonV-N7_DR|23531:0.14733)0.854:0.07397)0.871:0.05920,(CryptonV-N7_DR|23578:0.17668,(CryptonV-N7_DR|23577:0.23467,CryptonV-N7_DR|1352825:0.09040)0.823:0.19391)0.941:0.13238)0.729:0.01296)0.816:0.00993)0.666:0.00689,(CryptonV-N7_DR|497427:0.21771,(CryptonV-N7_DR|416401:0.21972,CryptonV-N7_DR|907895:0.19038)0.542:0.06231)0.066:0.03546)0.775:0.01293,((((CryptonV-N7_DR|1513064:0.20262,CryptonV-N7_DR|1352813:0.20797)0.686:0.00908,((CryptonV-N7_DR|747159:0.10137,(CryptonV-N7_DR|333168:0.24261,(CryptonV-N7_DR|333198:0.00068,CryptonV-N7_DR|1215891:0.88224)0.544:0.13785)0.757:0.03299)0.718:0.01201,((CryptonV-N7_DR|1153789:0.22932,(CryptonV-N7_DR|108338:0.13766,CryptonV-N7_DR|181198:0.23650)0.804:0.04235)0.832:0.03909,((CryptonV-N7_DR|1420887:0.19657,(CryptonV-N7_DR|827456:0.25650,CryptonV-N7_DR|108333:0.15596)0.622:0.03435)0.684:0.05994,(CryptonV-N7_DR|1000590:0.27657,(CryptonV-N7_DR|1288203:0.27373,(CryptonV-N7_DR|254867:0.14918,(CryptonV-N7_DR|1215907:0.25170,CryptonV-N7_DR|181181:0.29554)0.735:0.21167)0.870:0.13231)0.763:0.05237)0.857:0.06251)0.734:0.01555)0.768:0.01782)0.633:0.00431)0.866:0.01459,((((CryptonV-N7_DR|662839:0.27647,(CryptonV-N7_DR|1352826:0.04873,CryptonV-N7_DR|747107:0.21071)0.705:0.07240)0.695:0.01479,(CryptonV-N7_DR|333171:0.30111,(CryptonV-N7_DR|576015:0.16533,CryptonV-N7_DR|1084455:0.09467)1.000:0.26611)0.648:0.02075)0.825:0.03113,((CryptonV-N7_DR|108343:0.25413,(CryptonV-N7_DR|827474:0.31721,CryptonV-N7_DR|1420884:0.19329)0.618:0.07190)0.822:0.07222,(CryptonV-N7_DR|1288183:0.33291,CryptonV-N7_DR|1288201:0.35705)0.042:0.00057)0.300:0.03608)0.584:0.01312,((CryptonV-N7_DR|1420915:0.0,CryptonV-N7_DR|1420916:0.0):0.20323,((((CryptonV-N7_DR|23526:0.21511,CryptonV-N7_DR|747126:0.20487)0.907:0.09259,(CryptonV-N7_DR|23542:0.15479,CryptonV-N7_DR|416432:0.23783)0.323:0.03690)0.673:0.01089,(((CryptonV-N7_DR|662838:0.20168,CryptonV-N7_DR|1084493:0.41288)0.836:0.18749,CryptonV-N7_DR|23507:0.18221)0.655:0.08371,((CryptonV-N7_DR|575991:0.11369,CryptonV-N7_DR|1420910:0.25273)0.801:0.06249,(CryptonV-N7_DR|1215933:0.29266,CryptonV-N7_DR|1288193:0.06570)0.517:0.13464)0.547:0.04166)0.530:0.02575)0.776:0.00057,(((((CryptonV-N7_DR|1000567:0.37580,CryptonV-N7_DR|108358:0.13405)0.502:0.05682,((CryptonV-N7_DR|1084447:0.39649,(CryptonV-N7_DR|23566:0.27914,CryptonV-N7_DR|23502:0.13190)0.696:0.01666)0.352:0.00058,((CryptonV-N7_DR|181169:0.20135,CryptonV-N7_DR|181171:0.31879)0.283:0.00057,(CryptonV-N7_DR|23511:0.36804,(((CryptonV-N7_DR|416398:0.14658,CryptonV-N7_DR|333167:0.14805)0.230:0.02449,CryptonV-N7_DR|333148:0.17643)0.914:0.09535,CryptonV-N7_DR|747170:0.20071)0.769:0.04128)0.834:0.03784)0.649:0.01201)0.860:0.01183)0.565:0.00058,(((CryptonV-N7_DR|23529:0.12774,CryptonV-N7_DR|181176:0.30108)0.721:0.00065,((CryptonV-N7_DR|333152:0.16888,(CryptonV-N7_DR|1215883:0.09189,CryptonV-N7_DR|1420906:0.11514)0.806:0.06587)0.515:0.00057,(CryptonV-N7_DR|254835:0.17124,CryptonV-N7_DR|1513068:0.71065)0.496:0.04109)0.857:0.02761)0.239:0.01166,(CryptonV-N7_DR|254854:0.12494,(CryptonV-N7_DR|254870:0.11800,CryptonV-N7_DR|1000602:0.04389)0.385:0.21629)0.740:0.02785)0.882:0.03336)0.775:0.00057,(CryptonV-N7_DR|23534:0.23295,(CryptonV-N7_DR|827497:0.24226,CryptonV-N7_DR|23541:0.29170)0.656:0.05218)0.683:0.01507)0.800:0.01077,(((CryptonV-N7_DR|254838:0.27633,CryptonV-N7_DR|23535:0.18042)0.760:0.05440,CryptonV-N7_DR|1000594:0.22056)0.656:0.01575,((((CryptonV-N7_DR|333162:0.21874,CryptonV-N7_DR|907891:0.22034)0.662:0.02027,((CryptonV-N7_DR|1420921:0.14696,CryptonV-N7_DR|1513072:0.33849)0.774:0.07347,((CryptonV-N7_DR|662840:0.12036,CryptonV-N7_DR|1215922:0.12893)0.934:0.12860,(CryptonV-N7_DR|1420900:0.24719,(CryptonV-N7_DR|254830:0.16116,CryptonV-N7_DR|497468:0.34362)0.503:0.08238)0.517:0.01411)0.326:0.02230)0.342:0.00054)0.856:0.01987,((CryptonV-N7_DR|23532:0.24444,CryptonV-N7_DR|416403:0.20834)0.267:0.00617,(((CryptonV-N7_DR|416425:0.14834,(CryptonV-N7_DR|662830:0.34255,CryptonV-N7_DR|827469:0.18214)0.679:0.02312)0.571:0.07066,CryptonV-N7_DR|1000605:0.22033)0.665:0.03217,((CryptonV-N7_DR|497447:0.15748,CryptonV-N7_DR|662831:0.27305)0.774:0.05320,(CryptonV-N7_DR|1288213:0.26652,(CryptonV-N7_DR|662842:0.24351,CryptonV-N7_DR|1352829:0.19036)0.770:0.06716)0.744:0.01561)0.693:0.01725)0.303:0.03085)0.823:0.02230)0.403:0.00058,((CryptonV-N7_DR|23549:0.26106,CryptonV-N7_DR|1288223:0.21320)0.857:0.07644,(((CryptonV-N7_DR|1084476:0.29411,CryptonV-N7_DR|1215924:0.17415)0.512:0.00620,CryptonV-N7_DR|23555:0.17896)0.773:0.01642,(((CryptonV-N7_DR|827458:0.26161,(CryptonV-N7_DR|907905:0.39143,CryptonV-N7_DR|662819:0.41223)0.391:0.03249)0.461:0.03072,CryptonV-N7_DR|747108:0.23268)0.427:0.00488,((CryptonV-N7_DR|416406:0.32317,CryptonV-N7_DR|1420883:0.35161)0.128:0.01001,(CryptonV-N7_DR|181208:0.09274,(CryptonV-N7_DR|181211:0.07673,(CryptonV-N7_DR|181209:0.00058,(CryptonV-N7_DR|181210:0.00091,CryptonV-N7_DR|747137:0.89720)0.610:0.01095)0.977:0.13027)0.934:0.08817)0.984:0.16649)0.756:0.03204)0.734:0.01493)0.752:0.00759)0.056:0.00750)0.365:0.00148)0.069:0.02183)0.502:0.00858)0.784:0.00847)0.750:0.00831)0.820:0.00697)0.886:0.00058,((CryptonV-N7_DR|181220:0.35918,(CryptonV-N7_DR|1420864:0.18488,CryptonV-N7_DR|1215942:0.00057)0.246:0.03067)0.953:0.14338,(((CryptonV-N7_DR|1000577:0.21986,CryptonV-N7_DR|827477:0.29771)0.765:0.03457,((CryptonV-N7_DR|576003:0.27870,(CryptonV-N7_DR|1084490:0.15731,CryptonV-N7_DR|1084491:0.06790)0.979:0.15733)0.688:0.01354,CryptonV-N7_DR|1000627:0.24194)0.594:0.03098)0.877:0.03377,(((CryptonV-N7_DR|1288200:0.07787,CryptonV-N7_DR|1288220:0.04213)0.638:0.27709,(CryptonV-N7_DR|23491:0.34538,CryptonV-N7_DR|827466:0.14294)0.362:0.14777)0.062:0.00057,(CryptonV-N7_DR|907868:0.24421,CryptonV-N7_DR|1215917:0.18995)0.867:0.05395)0.265:0.00054)0.683:0.01894)0.665:0.00149)0.777:0.00742)0.830:0.01465,(((((((CryptonV-N7_DR|1000614:0.26640,(CryptonV-N7_DR|497454:0.22348,CryptonV-N7_DR|1288202:0.32961)0.166:0.01079)0.765:0.06204,CryptonV-N7_DR|23557:0.19256)0.801:0.03533,((((CryptonV-N7_DR|907908:0.26902,CryptonV-N7_DR|1420914:0.12427)0.723:0.02600,CryptonV-N7_DR|747154:0.20782)0.326:0.01620,(CryptonV-N7_DR|23512:0.11931,CryptonV-N7_DR|23513:0.19421)0.743:0.01385)0.863:0.01365,CryptonV-N7_DR|827473:0.25180)0.501:0.00178)0.749:0.00404,((CryptonV-N7_DR|1153796:0.23650,(CryptonV-N7_DR|23498:0.14225,(CryptonV-N7_DR|416402:0.10788,CryptonV-N7_DR|1420871:0.20834)0.684:0.03289)0.152:0.02444)0.835:0.03014,(((CryptonV-N7_DR|576005:0.15347,CryptonV-N7_DR|827480:0.12852)0.644:0.00794,(((CryptonV-N7_DR|1084470:0.11793,CryptonV-N7_DR|747163:0.10443)0.569:0.00502,CryptonV-N7_DR|575981:0.20931)0.876:0.04138,CryptonV-N7_DR|497423:0.19332)0.426:0.00057)0.438:0.00825,((CryptonV-N7_DR|1153798:0.24673,((CryptonV-N7_DR|576007:0.12352,CryptonV-N7_DR|1352828:0.14020)0.973:0.15410,(CryptonV-N7_DR|23568:0.14102,CryptonV-N7_DR|1352837:0.15534)0.156:0.02855)0.157:0.01846)0.875:0.00068,(CryptonV-N7_DR|747135:0.36689,CryptonV-N7_DR|416419:0.21384)0.605:0.03993)0.686:0.01003)0.841:0.01572)0.896:0.00058)0.825:0.01036,(((CryptonV-N7_DR|575988:0.17264,CryptonV-N7_DR|575986:0.15000)0.675:0.04042,(CryptonV-N7_DR|827495:0.18241,(CryptonV-N7_DR|497445:0.18302,CryptonV-N7_DR|1215937:0.15823)0.794:0.03531)0.833:0.03971)0.658:0.00280,CryptonV-N7_DR|1084499:0.16963)0.849:0.01075)0.773:0.00828,((((CryptonV-N7_DR|662860:0.12339,(CryptonV-N7_DR|181178:0.11332,CryptonV-N7_DR|254855:0.04749)0.316:0.16610)0.380:0.04448,CryptonV-N7_DR|254872:0.17655)0.818:0.00054,((CryptonV-N7_DR|333143:0.15738,CryptonV-N7_DR|1000593:0.06358)0.620:0.01314,CryptonV-N7_DR|1215916:0.17946)0.833:0.04134)0.705:0.00538,(CryptonV-N7_DR|1288221:0.12018,(CryptonV-N7_DR|1288219:0.09912,(CryptonV-N7_DR|1288217:0.14048,CryptonV-N7_DR|1288218:0.02439)0.818:0.04169)0.911:0.05059)0.998:0.12244)0.812:0.02119)0.773:0.00721,(((CryptonV-N7_DR|254851:0.26118,(((CryptonV-N7_DR|108316:0.17652,(CryptonV-N7_DR|1420874:0.26898,CryptonV-N7_DR|1420863:0.33599)0.532:0.02848)0.783:0.05100,((CryptonV-N7_DR|497470:0.09024,CryptonV-N7_DR|1288212:0.00058)0.999:0.28239,(CryptonV-N7_DR|23538:0.06808,CryptonV-N7_DR|108352:0.13938)0.099:0.00057)0.845:0.03169)0.508:0.00057,CryptonV-N7_DR|1215906:0.12840)0.815:0.02752)0.698:0.00555,(((CryptonV-N7_DR|662832:0.23137,CryptonV-N7_DR|747140:0.22238)0.761:0.04008,(CryptonV-N7_DR|497442:0.31195,(CryptonV-N7_DR|1084486:0.09934,(CryptonV-N7_DR|1084488:0.11554,CryptonV-N7_DR|1084487:0.10849)0.614:0.03036)0.939:0.07453)0.448:0.03072)0.657:0.00779,CryptonV-N7_DR|827450:0.16541)0.722:0.01281)0.867:0.01976,CryptonV-N7_DR|747132:0.13400)0.693:0.00627)0.685:0.00659)0.866:0.02662)0.888:0.01752)0.436:0.00058,((CryptonV-N7_DR|108311:0.22378,CryptonV-N7_DR|1513078:0.22175)0.753:0.07037,CryptonV-N7_DR|497460:0.29994)0.783:0.00065)0.782:0.01417,(CryptonV-N7_DR|333180:0.19217,(CryptonV-N7_DR|108320:0.12721,(CryptonV-N7_DR|108319:0.10229,CryptonV-N7_DR|108321:0.10324)0.601:0.03223)0.917:0.09647)0.388:0.03337)0.755:0.00739)0.650:0.00815)0.734:0.01958,((((CryptonV-N7_DR|181202:0.17815,CryptonV-N7_DR|181213:0.20696)0.885:0.07521,(CryptonV-N7_DR|108340:0.16916,CryptonV-N7_DR|497449:0.12044)0.304:0.04679)0.320:0.02668,CryptonV-N7_DR|1215952:0.33660)0.572:0.06000,CryptonV-N7_DR|416439:0.23829)0.733:0.05191)0.703:0.00611,((CryptonV-N7_DR|907897:0.22308,(CryptonV-N7_DR|333186:0.25057,(CryptonV-N7_DR|1288209:0.01333,CryptonV-N7_DR|1288210:0.06343)1.000:0.28027)0.778:0.05089)0.711:0.01836,(CryptonV-N7_DR|827465:0.30368,(CryptonV-N7_DR|827454:0.25003,CryptonV-N7_DR|1352830:0.08349)0.143:0.17490)0.806:0.07106)0.890:0.04958)0.708:0.00585,(CryptonV-N7_DR|108332:0.17484,((CryptonV-N7_DR|108365:0.29263,(CryptonV-N7_DR|747123:0.22585,CryptonV-N7_DR|1000570:0.25105)0.082:0.00065)0.741:0.04057,((CryptonV-N7_DR|1084509:0.15155,(CryptonV-N7_DR|1084508:0.10956,CryptonV-N7_DR|1084510:0.18475)0.812:0.09386)0.762:0.06675,CryptonV-N7_DR|1513063:0.17586)0.770:0.04157)0.553:0.02475)0.972:0.00054)0.752:0.00697,((((((CryptonV-N7_DR|1352827:0.07406,(CryptonV-N7_DR|497453:0.11975,CryptonV-N7_DR|575987:0.14840)0.346:0.01295)0.759:0.02501,(((CryptonV-N7_DR|1352849:0.15428,(CryptonV-N7_DR|662807:0.13234,CryptonV-N7_DR|1352852:0.12472)0.637:0.01596)0.033:0.00345,CryptonV-N7_DR|576021:0.06028)0.242:0.00267,(CryptonV-N7_DR|108348:0.16520,CryptonV-N7_DR|1288205:0.18983)0.962:0.07101)0.441:0.00379)0.781:0.00455,((CryptonV-N7_DR|23569:0.17493,CryptonV-N7_DR|907861:0.15639)0.912:0.05359,CryptonV-N7_DR|333188:0.08603)0.758:0.00519)0.823:0.00465,(((CryptonV-N7_DR|108336:0.16672,CryptonV-N7_DR|497436:0.07988)0.890:0.04106,(((CryptonV-N7_DR|1352832:0.11399,(CryptonV-N7_DR|333190:0.16416,CryptonV-N7_DR|1420901:0.05069)0.925:0.06883)0.663:0.00458,(((((CryptonV-N7_DR|827471:0.23459,(CryptonV-N7_DR|497434:0.18595,(CryptonV-N7_DR|23518:0.21797,CryptonV-N7_DR|1352835:0.00058)0.591:0.12452)0.698:0.01635)0.795:0.02159,(CryptonV-N7_DR|23559:0.05210,CryptonV-N7_DR|1215915:0.13341)0.707:0.00145)0.694:0.00825,(CryptonV-N7_DR|23572:0.17985,(CryptonV-N7_DR|23574:0.02815,CryptonV-N7_DR|827491:0.09646)0.326:0.11585)0.645:0.00520)0.782:0.00547,((((CryptonV-N7_DR|23551:0.06339,CryptonV-N7_DR|1000603:0.16594)0.826:0.05032,CryptonV-N7_DR|827478:0.16001)0.768:0.02207,(((CryptonV-N7_DR|254839:0.22583,(CryptonV-N7_DR|181206:0.15530,CryptonV-N7_DR|1153779:0.12780)0.741:0.01520)0.796:0.01782,(((CryptonV-N7_DR|181174:0.15013,((CryptonV-N7_DR|416443:0.02269,CryptonV-N7_DR|416444:0.06069)0.996:0.24484,CryptonV-N7_DR|907924:0.15277)0.251:0.00058)0.886:0.05435,CryptonV-N7_DR|416415:0.17112)0.687:0.00057,(((CryptonV-N7_DR|181212:0.16888,CryptonV-N7_DR|576024:0.22682)0.850:0.05358,(((CryptonV-N7_DR|254817:0.18326,CryptonV-N7_DR|1215939:0.14090)0.897:0.04478,(CryptonV-N7_DR|23527:0.21668,CryptonV-N7_DR|23553:0.14542)0.819:0.05980)0.679:0.00695,(CryptonV-N7_DR|1084449:0.17574,((CryptonV-N7_DR|333203:0.19088,(CryptonV-N7_DR|576026:0.01493,CryptonV-N7_DR|747100:0.00057)0.680:0.14757)0.581:0.08475,CryptonV-N7_DR|1000598:0.18107)0.187:0.01958)0.640:0.01121)0.724:0.01154)0.846:0.02026,(((((CryptonV-N7_DR|747136:0.17977,(CryptonV-N7_DR|747157:0.09097,CryptonV-N7_DR|747158:0.04625)0.993:0.09766)0.417:0.00315,((CryptonV-N7_DR|333154:0.09734,CryptonV-N7_DR|575973:0.18903)0.803:0.13238,(((CryptonV-N7_DR|23544:0.32429,CryptonV-N7_DR|1352812:0.26985)0.808:0.17893,CryptonV-N7_DR|1288190:0.34111)0.800:0.07728,(((((CryptonV-N7_DR|575990:0.15563,CryptonV-N7_DR|662856:0.33294)0.783:0.03626,((CryptonV-N7_DR|747165:0.30604,CryptonV-N7_DR|1000617:0.18320)0.769:0.04429,CryptonV-N7_DR|747145:0.17266)0.416:0.02756)0.923:0.10450,CryptonV-N7_DR|907913:0.29391)0.161:0.04817,CryptonV-N7_DR|747127:0.41957)0.295:0.00090,(CryptonV-N7_DR|1215932:0.20257,(CryptonV-N7_DR|575977:0.25473,CryptonV-N7_DR|575997:0.22050)0.474:0.06454)0.726:0.03697)0.973:0.11582)0.645:0.01244)0.751:0.01535)0.847:0.03350,(CryptonV-N7_DR|1215945:0.11071,((CryptonV-N7_DR|662846:0.34223,CryptonV-N7_DR|1420872:0.09678)0.948:0.09107,CryptonV-N7_DR|333163:0.18674)0.206:0.00747)0.847:0.02820)0.693:0.00426,((CryptonV-N7_DR|254853:0.11951,CryptonV-N7_DR|662837:0.14738)0.756:0.02023,(CryptonV-N7_DR|497430:0.14657,CryptonV-N7_DR|662845:0.19669)0.718:0.02623)0.814:0.01432)0.806:0.00060,CryptonV-N7_DR|827455:0.19672)0.868:0.01102)0.747:0.00710)0.761:0.01059)0.673:0.00351,(((CryptonV-N7_DR|416442:0.19849,CryptonV-N7_DR|1000606:0.09352)0.674:0.00966,CryptonV-N7_DR|662851:0.25463)0.749:0.01349,CryptonV-N7_DR|23546:0.17173)0.199:0.01593)0.261:0.00835)0.722:0.00429,(CryptonV-N7_DR|1084474:0.15644,(CryptonV-N7_DR|23540:0.19188,CryptonV-N7_DR|1513076:0.12614)0.784:0.02643)0.088:0.01039)0.769:0.00794)0.271:0.00058,((((CryptonV-N7_DR|907898:0.08382,CryptonV-N7_DR|497433:0.12706)0.679:0.01227,CryptonV-N7_DR|1513070:0.12945)0.694:0.00492,((((CryptonV-N7_DR|1420888:0.07891,(CryptonV-N7_DR|907865:0.09769,CryptonV-N7_DR|254848:0.10565)0.814:0.02064)0.769:0.00681,(CryptonV-N7_DR|254863:0.18485,CryptonV-N7_DR|333174:0.16170)0.879:0.06988)0.739:0.00613,(CryptonV-N7_DR|1420886:0.11284,CryptonV-N7_DR|1215926:0.14104)0.791:0.03049)0.779:0.00889,(((CryptonV-N7_DR|108335:0.14249,((CryptonV-N7_DR|333183:0.09664,((CryptonV-N7_DR|1420907:0.21165,CryptonV-N7_DR|1352839:0.12004)0.000:0.00057,(CryptonV-N7_DR|662841:0.16237,CryptonV-N7_DR|416455:0.18343)0.662:0.01780)0.718:0.00065)0.729:0.00358,(CryptonV-N7_DR|747141:0.09758,CryptonV-N7_DR|1153784:0.08769)0.771:0.01408)0.835:0.00542)1.000:0.00057,(CryptonV-N7_DR|497444:0.16449,((CryptonV-N7_DR|907912:0.02014,CryptonV-N7_DR|1000619:0.02783)0.998:0.09681,(CryptonV-N7_DR|747139:0.10994,CryptonV-N7_DR|1420890:0.10105)0.673:0.01774)0.810:0.00840)0.802:0.00056)0.798:0.00529,((((CryptonV-N7_DR|747162:0.10755,((CryptonV-N7_DR|827485:0.19230,(CryptonV-N7_DR|1000613:0.11120,(CryptonV-N7_DR|1352834:0.18665,CryptonV-N7_DR|1420860:0.20731)0.212:0.00057)0.792:0.01889)0.829:0.01714,(CryptonV-N7_DR|181204:0.08402,CryptonV-N7_DR|662836:0.11322)0.899:0.03687)0.590:0.00069)0.048:0.00091,(((((CryptonV-N7_DR|1420875:0.06619,CryptonV-N7_DR|23539:0.19491)0.616:0.03471,(((CryptonV-N7_DR|497448:0.27374,(CryptonV-N7_DR|1215895:0.10306,CryptonV-N7_DR|1215896:0.09356)0.988:0.26491)0.172:0.01060,(CryptonV-N7_DR|907907:0.24251,CryptonV-N7_DR|181189:0.15815)0.465:0.04080)0.837:0.05774,((CryptonV-N7_DR|108322:0.12219,((CryptonV-N7_DR|254846:0.19509,CryptonV-N7_DR|254844:0.25673)0.112:0.00065,(CryptonV-N7_DR|1215894:0.08192,CryptonV-N7_DR|575989:0.12380)0.926:0.11327)0.000:0.00063)0.422:0.03613,(CryptonV-N7_DR|1000595:0.38780,CryptonV-N7_DR|333196:0.00057)0.956:0.17187)0.804:0.04145)0.348:0.01706)0.406:0.00969,(CryptonV-N7_DR|254862:0.05335,(CryptonV-N7_DR|181163:0.00058,CryptonV-N7_DR|747171:0.00057)0.948:0.10616)0.795:0.08710)0.733:0.00783,CryptonV-N7_DR|416424:0.11352)0.717:0.01138,((CryptonV-N7_DR|181216:0.11123,CryptonV-N7_DR|254857:0.07742)0.784:0.04051,(CryptonV-N7_DR|1215886:0.08045,(CryptonV-N7_DR|1084451:0.12495,(CryptonV-N7_DR|23492:0.41279,(CryptonV-N7_DR|1420913:0.09511,CryptonV-N7_DR|907886:0.03505)0.732:0.03992)0.476:0.01530)0.450:0.01521)0.935:0.04342)0.942:0.00056)0.766:0.00761)0.384:0.00057,(CryptonV-N7_DR|1000610:0.08484,CryptonV-N7_DR|1215923:0.15980)0.933:0.06223)0.370:0.00057,((((CryptonV-N7_DR|1513069:0.10039,(CryptonV-N7_DR|662810:0.11723,(CryptonV-N7_DR|23576:0.14196,CryptonV-N7_DR|181201:0.23614)0.863:0.10874)0.787:0.02403)0.786:0.01477,(CryptonV-N7_DR|23509:0.13170,CryptonV-N7_DR|1352841:0.14510)0.942:0.07390)0.075:0.00058,((CryptonV-N7_DR|1288186:0.06822,CryptonV-N7_DR|1288188:0.09181)1.000:0.17049,(((CryptonV-N7_DR|254821:0.30861,(CryptonV-N7_DR|1420856:0.22161,(((CryptonV-N7_DR|181229:0.06325,CryptonV-N7_DR|181230:0.02986)0.779:0.00994,CryptonV-N7_DR|181228:0.02036)0.401:0.00063,CryptonV-N7_DR|181227:0.02525)1.000:0.36720)0.768:0.07405)0.812:0.05721,(CryptonV-N7_DR|23520:0.16069,CryptonV-N7_DR|662833:0.19418)0.690:0.01596)0.887:0.05169,(CryptonV-N7_DR|181166:0.21377,(CryptonV-N7_DR|23554:0.25782,(CryptonV-N7_DR|827467:0.27562,(CryptonV-N7_DR|254865:0.19855,(CryptonV-N7_DR|1215948:0.01393,CryptonV-N7_DR|1215949:0.00786)1.000:0.30931)0.811:0.08066)0.816:0.08773)0.774:0.05200)0.649:0.03461)0.954:0.11577)0.883:0.06495)0.277:0.00056,((CryptonV-N7_DR|181205:0.03339,((CryptonV-N7_DR|1215910:0.14068,CryptonV-N7_DR|827470:0.08241)0.218:0.00057,CryptonV-N7_DR|827449:0.08437)0.431:0.00057)0.699:0.03012,(CryptonV-N7_DR|1084471:0.16243,(CryptonV-N7_DR|1215914:0.11917,CryptonV-N7_DR|1084452:0.05375)0.719:0.02203)0.834:0.02299)0.679:0.00683)0.722:0.00539)0.229:0.00058)0.728:0.00057)0.965:0.00444)0.013:0.00098,(CryptonV-N7_DR|1000580:0.18926,CryptonV-N7_DR|1352842:0.14481)0.799:0.02078)0.708:0.00090)0.359:0.00057)0.848:0.01203,(CryptonV-N7_DR|1513062:0.16114,((CryptonV-N7_DR|1084505:0.13377,CryptonV-N7_DR|416436:0.12626)0.089:0.00057,CryptonV-N7_DR|662804:0.10769)0.890:0.01929)0.782:0.00900)0.464:0.00057)0.087:0.00058,((((CryptonV-N7_DR|1000608:0.24250,CryptonV-N7_DR|1288228:0.11357)0.645:0.00771,CryptonV-N7_DR|907880:0.16382)0.474:0.01114,CryptonV-N7_DR|23575:0.13540)0.766:0.01039,CryptonV-N7_DR|416434:0.11156)0.803:0.01343)0.919:0.00058)0.921:0.01210,((((((CryptonV-N7_DR|181177:0.10611,CryptonV-N7_DR|1420879:0.13837)0.734:0.02363,(CryptonV-N7_DR|827453:0.22162,(CryptonV-N7_DR|23508:0.22281,(CryptonV-N7_DR|181231:0.18619,(CryptonV-N7_DR|1084445:0.13933,(CryptonV-N7_DR|497459:0.25841,(CryptonV-N7_DR|1000579:0.11562,CryptonV-N7_DR|1513067:0.18082)0.775:0.06284)0.091:0.02357)0.739:0.06382)0.296:0.00058)0.793:0.04139)0.513:0.00251)0.801:0.02320,(((CryptonV-N7_DR|662799:0.16314,CryptonV-N7_DR|662803:0.07334)0.807:0.04962,CryptonV-N7_DR|23563:0.16440)0.254:0.00556,CryptonV-N7_DR|497422:0.22691)0.659:0.01132)0.682:0.00577,((CryptonV-N7_DR|108314:0.24029,CryptonV-N7_DR|1420926:0.10926)0.952:0.11517,((((CryptonV-N7_DR|416399:0.13150,CryptonV-N7_DR|1215890:0.13052)0.784:0.02698,(CryptonV-N7_DR|662796:0.15465,CryptonV-N7_DR|662859:0.22440)0.850:0.04264)0.033:0.00422,((CryptonV-N7_DR|827492:0.16747,(CryptonV-N7_DR|254871:0.09842,(CryptonV-N7_DR|576023:0.24051,CryptonV-N7_DR|1288233:0.16139)0.349:0.02997)0.731:0.00057)0.757:0.01240,CryptonV-N7_DR|1513065:0.22677)0.685:0.01201)0.257:0.00884,CryptonV-N7_DR|333199:0.16736)0.808:0.01657)0.568:0.00955)0.480:0.00057,CryptonV-N7_DR|907904:0.20411)0.819:0.01597,(CryptonV-N7_DR|1513061:0.13184,CryptonV-N7_DR|1288204:0.22811)0.804:0.04736)0.942:0.00057)0.413:0.00058,(((CryptonV-N7_DR|747151:0.14901,CryptonV-N7_DR|497456:0.10737)0.659:0.01053,(CryptonV-N7_DR|827443:0.19893,(CryptonV-N7_DR|662801:0.00057,CryptonV-N7_DR|575974:0.04974)0.513:0.11095)0.739:0.01324)0.867:0.03158,((CryptonV-N7_DR|23510:0.08440,CryptonV-N7_DR|23524:0.19332)0.858:0.03750,(CryptonV-N7_DR|747113:0.08663,CryptonV-N7_DR|747114:0.07298)0.937:0.04371)0.662:0.00161)0.783:0.00695)0.869:0.01574)0.990:0.07158)0.881:0.03121)0.890:0.00684,CryptonV-N7_DR|1288208:0.12137)0.404:0.00057)0.000:0.00057)0.892:0.01265,(CryptonV-N7_DR|254836:0.07908,CryptonV-N7_DR|23504:0.07905)0.753:0.00731)0.779:0.00609)0.590:0.00056,(((CryptonV-N7_DR|1420908:0.14944,(CryptonV-N7_DR|416411:0.04425,CryptonV-N7_DR|108325:0.08768)0.323:0.02051)0.686:0.00493,(CryptonV-N7_DR|497426:0.14377,(CryptonV-N7_DR|497472:0.01361,CryptonV-N7_DR|1000633:0.06820)0.443:0.02409)0.935:0.00056)0.931:0.02145,(CryptonV-N7_DR|23550:0.06603,(CryptonV-N7_DR|662827:0.07019,(CryptonV-N7_DR|497438:0.01645,CryptonV-N7_DR|1420902:0.11048)0.960:0.08183)0.736:0.01395)0.489:0.00058)0.710:0.00058)0.747:0.00057,(CryptonV-N7_DR|1288191:0.10262,((CryptonV-N7_DR|181215:0.06667,CryptonV-N7_DR|497466:0.06089)0.337:0.00898,(CryptonV-N7_DR|181217:0.03525,CryptonV-N7_DR|907873:0.09103)0.823:0.03167)0.756:0.00557)0.758:0.00495)0.830:0.00566)0.565:0.00057,((CryptonV-N7_DR|181221:0.06056,(CryptonV-N7_DR|1420895:0.07694,CryptonV-N7_DR|1420882:0.06557)0.394:0.00058)0.420:0.00461,CryptonV-N7_DR|1153786:0.05453)0.659:0.00057)0.430:0.00058)0.000:0.00058)0.769:0.00090)0.598:0.00479,(CryptonV-N7_DR|747169:0.05013,(CryptonV-N7_DR|333181:0.03566,CryptonV-N7_DR|1084453:0.04570)0.748:0.00429)0.771:0.00488)0.000:0.00057,CryptonV-N7_DR|108349:0.06649)0.782:0.00562)0.858:0.01341)0.739:0.00705,CryptonV-N7_DR|1420905:0.03322)0.535:0.00378,CryptonV-N7_DR|1000589:0.04416)1.000:0.00274)0.000:0.00057)0.501:0.00057,CryptonV-N7_DR|1000628:0.03579)0.833:0.00692)0.121:0.00056,((CryptonV-N7_DR|1215934:0.04106,CryptonV-N7_DR|662811:0.03759)0.836:0.00976,(((CryptonV-N7_DR|254827:0.00058,CryptonV-N7_DR|416457:0.08903)0.858:0.03480,CryptonV-N7_DR|23571:0.02318)0.093:0.00057,(CryptonV-N7_DR|23495:0.07347,CryptonV-N7_DR|497477:0.05177)1.000:0.00057)0.693:0.00057)0.831:0.00489)0.991:0.00066)0.087:0.00066)0.087:0.00073,(((CryptonV-N7_DR|747103:0.05235,CryptonV-N7_DR|827447:0.04628)0.767:0.01221,(CryptonV-N7_DR|1084441:0.06102,CryptonV-N7_DR|1084443:0.01648)0.905:0.01901)0.743:0.00599,(((CryptonV-N7_DR|497428:0.04235,CryptonV-N7_DR|827441:0.01421)0.999:0.00057,(CryptonV-N7_DR|333166:0.01963,(CryptonV-N7_DR|497471:0.03546,(CryptonV-N7_DR|1352816:0.03060,CryptonV-N7_DR|575978:0.03021)0.225:0.00057)0.855:0.00930)0.750:0.00057)0.559:0.00058,(((CryptonV-N7_DR|1153795:0.07849,CryptonV-N7_DR|1420891:0.06310)0.655:0.00349,CryptonV-N7_DR|907915:0.00058)0.000:0.00102,CryptonV-N7_DR|747124:0.06605)0.797:0.00863)1.000:0.00055)0.745:0.00451)0.059:0.00101)0.070:0.00279)0.000:0.00138)0.000:0.00090)0.011:0.00089)0.976:0.00079)0.106:0.00058);
```
