## Supplementary Data 2 for "A genomic portrait of zebrafish transposable elements and their spatiotemporal embryonic expression": Dada-tA_DR.mafft.nwk

```
((Dada-tA_DR|1513491:0.01890,(Dada-tA_DR|1513486:0.00956,Dada-tA_DR|1513500:0.00738)0.994:0.01433)0.760:0.00152,((Dada-tA_DR|1513518:0.02373,((Dada-tA_DR|1513509:0.01823,(((Dada-tA_DR|2077948:0.02342,((Dada-tA_DR|1513485:0.00366,Dada-tA_DR|1513499:0.00417)1.000:0.01267,Dada-tA_DR|1513476:0.01396)0.922:0.00263)0.202:0.00121,(Dada-tA_DR|1513504:0.01124,Dada-tA_DR|1513517:0.00997)0.997:0.00710)0.939:0.00192,((Dada-tA_DR|1513502:0.00935,((Dada-tA_DR|1353046:0.99363,Dada-tA_DR|2080290:0.01401)0.907:0.02342,((((((Dada-tA_DR|1513479:0.00314,(Dada-tA_DR|2102132:0.00690,(Dada-tA_DR|1421204:0.00073,Dada-tA_DR|1513524:0.00117)0.989:0.00398)0.869:0.00075)0.992:0.00522,(Dada-tA_DR|2079759:0.00900,(Dada-tA_DR|1513501:0.00208,(Dada-tA_DR|1513514:0.00572,Dada-tA_DR|1513508:0.00420)0.884:0.00101)0.907:0.00104)0.859:0.00070)0.580:0.00235,Dada-tA_DR|1513520:0.01420)0.771:0.00188,Dada-tA_DR|1513503:0.01221)0.878:0.00145,Dada-tA_DR|1513477:0.01185)0.171:0.00076,((Dada-tA_DR|1513473:0.00792,Dada-tA_DR|1513494:0.00529)0.999:0.00634,Dada-tA_DR|1513481:0.02319)0.912:0.00264)0.097:0.00070)0.939:0.00289)0.750:0.00074,Dada-tA_DR|1513490:0.01787)0.997:0.00682)0.960:0.00301)0.990:0.00577,(Dada-tA_DR|1513526:0.01920,((((Dada-tA_DR|1513532:0.00076,(Dada-tA_DR|1513530:0.00092,((((Dada-tA_DR|333470:0.09362,Dada-tA_DR|108582:0.13006)0.809:0.25126,Dada-tA_DR|663155:0.18137)0.532:0.03135,((Dada-tA_DR|108577:0.21293,Dada-tA_DR|1000924:0.12904)0.612:0.00161,(Dada-tA_DR|23840:0.49597,Dada-tA_DR|2011411:0.31176)0.925:0.30704)0.813:0.12466)0.812:0.13380,(Dada-tA_DR|255135:0.14995,((((Dada-tA_DR|181498:0.10832,Dada-tA_DR|576299:0.17371)0.478:0.06345,Dada-tA_DR|1513484:0.12719)0.776:0.07924,Dada-tA_DR|1353050:0.08766)0.237:0.07961,Dada-tA_DR|1153971:0.20805)0.158:0.01093)0.710:0.11692)0.945:0.26699)0.069:0.00079)0.997:0.00775,((Dada-tA_DR|1513496:0.02121,((Dada-tA_DR|1513529:0.01065,(Dada-tA_DR|2105426:0.01466,Dada-tA_DR|1718969:0.59828)0.880:0.01749)0.551:0.00278,(((((Dada-tA_DR|2092392:0.00086,(Dada-tA_DR|255141:0.04664,Dada-tA_DR|1216182:0.17207)0.766:0.01684)0.702:0.10930,Dada-tA_DR|1084773:0.27539)0.607:0.07375,(Dada-tA_DR|1353082:0.49115,(Dada-tA_DR|1513455:0.18190,Dada-tA_DR|1924491:0.35383)0.771:0.04671)0.754:0.07310)0.855:0.12546,((((Dada-tA_DR|747445:0.40735,Dada-tA_DR|1817006:0.07614)0.917:0.20481,(((Dada-tA_DR|1153976:0.29955,(Dada-tA_DR|416755:0.19311,Dada-tA_DR|1353048:0.35406)0.483:0.00161)0.778:0.12785,(((Dada-tA_DR|576306:0.27653,Dada-tA_DR|908241:0.00085)0.825:0.17092,((Dada-tA_DR|908227:0.31761,Dada-tA_DR|1718946:0.28858)0.334:0.00162,(Dada-tA_DR|2117876:0.07736,(Dada-tA_DR|108593:0.04599,Dada-tA_DR|1216184:0.00119)0.845:0.11560)0.808:0.12117)0.719:0.07880)0.644:0.06402,(((Dada-tA_DR|576296:0.28304,(Dada-tA_DR|908221:0.06583,Dada-tA_DR|23874:0.17149)0.771:0.09004)0.304:0.00087,(Dada-tA_DR|663143:0.09077,Dada-tA_DR|663145:0.59768)0.849:0.06352)0.000:0.08060,(Dada-tA_DR|108576:0.00076,Dada-tA_DR|1421223:1.42213)0.839:0.24589)0.296:0.01434)0.121:0.01059)0.876:0.11226,(Dada-tA_DR|416757:0.29173,((Dada-tA_DR|23857:0.17546,Dada-tA_DR|181496:0.00115)0.991:0.39587,(((Dada-tA_DR|181509:0.18686,(((((Dada-tA_DR|1513475:0.04141,Dada-tA_DR|1924490:0.23160)0.867:0.09809,(Dada-tA_DR|908218:0.18476,Dada-tA_DR|1153966:0.48149)0.908:0.20166)0.625:0.00075,Dada-tA_DR|1000895:0.36736)0.879:0.10231,((Dada-tA_DR|255136:0.06388,(Dada-tA_DR|1513533:0.83442,Dada-tA_DR|416747:0.00158)0.045:0.07531)0.874:0.10416,Dada-tA_DR|1084769:0.08118)0.670:0.11408)0.421:0.05035,(Dada-tA_DR|1353085:0.00075,(((((Dada-tA_DR|108583:0.16206,Dada-tA_DR|2011391:0.16520)0.302:0.06088,Dada-tA_DR|576313:0.18397)0.770:0.12091,Dada-tA_DR|908226:0.20047)0.122:0.04587,Dada-tA_DR|908208:0.14244)0.877:0.13239,(Dada-tA_DR|1513506:0.21265,Dada-tA_DR|23872:0.21389)0.609:0.01064)0.260:0.02667)0.888:0.11429)0.863:0.13629)0.699:0.09325,(Dada-tA_DR|416756:0.52664,Dada-tA_DR|576303:0.00086)0.757:0.14262)0.663:0.02715,((Dada-tA_DR|747446:0.00077,Dada-tA_DR|1421225:0.19815)0.992:0.24791,(((((Dada-tA_DR|747440:0.10616,Dada-tA_DR|2011408:0.51840)0.737:0.24909,(Dada-tA_DR|1924505:0.44667,Dada-tA_DR|1084774:0.00117)0.560:0.17099)0.844:0.12959,(Dada-tA_DR|497711:0.22408,((Dada-tA_DR|23871:0.23519,Dada-tA_DR|1216185:0.02148)0.902:0.16409,(Dada-tA_DR|1718953:0.21608,((Dada-tA_DR|576311:0.25767,((Dada-tA_DR|108580:0.19165,Dada-tA_DR|1153965:0.28367)0.568:0.13912,(Dada-tA_DR|497706:0.18581,Dada-tA_DR|1924493:0.22779)0.733:0.00075)0.558:0.06020)0.764:0.02776,Dada-tA_DR|908222:0.17948)0.905:0.06362)0.000:0.02683)0.590:0.07657)0.862:0.07903)0.784:0.02525,Dada-tA_DR|333465:0.35587)0.509:0.03245,Dada-tA_DR|1609663:0.23688)0.914:0.06979)0.455:0.03090)0.582:0.04942)0.225:0.03238)0.815:0.07513)0.683:0.03040)0.827:0.05470,((Dada-tA_DR|827766:0.00076,((((((((((Dada-tA_DR|663138:0.63882,Dada-tA_DR|1353047:0.00080)0.802:0.18049,((((Dada-tA_DR|663144:0.14327,(Dada-tA_DR|108597:0.44539,(Dada-tA_DR|333476:0.00086,Dada-tA_DR|2011377:0.14142)0.066:0.00117)0.830:0.25142)0.584:0.07788,Dada-tA_DR|663151:0.14023)0.329:0.12780,Dada-tA_DR|1084764:0.62716)0.000:0.00161,(((Dada-tA_DR|1513469:0.00217,(Dada-tA_DR|23844:0.06190,Dada-tA_DR|1513464:0.15779)0.737:0.06284)0.380:0.25858,(Dada-tA_DR|1924506:0.15404,(Dada-tA_DR|497716:0.04641,Dada-tA_DR|497700:0.60732)0.776:0.24540)0.872:0.36941)0.000:0.02395,Dada-tA_DR|416732:0.20008)0.714:0.04811)0.727:0.04507)0.743:0.02714,((Dada-tA_DR|576310:0.00160,Dada-tA_DR|2106468:0.63109)0.358:0.00623,Dada-tA_DR|255142:0.46296)0.852:0.17982)0.774:0.03874,((Dada-tA_DR|497702:0.19928,(Dada-tA_DR|1609632:0.08617,(Dada-tA_DR|23854:0.08288,Dada-tA_DR|827750:0.29257)0.032:0.03525)0.474:0.16276)0.361:0.02342,((Dada-tA_DR|1000897:0.06146,((Dada-tA_DR|576295:0.23793,Dada-tA_DR|23855:0.08277)0.770:0.04259,(Dada-tA_DR|1513488:0.39269,Dada-tA_DR|908211:0.48018)0.100:0.00417)0.744:0.04807)0.826:0.09947,Dada-tA_DR|1353052:0.24133)0.702:0.08355)0.389:0.07996)0.631:0.03991,(((Dada-tA_DR|1288451:0.22201,(Dada-tA_DR|255139:0.00115,Dada-tA_DR|1153974:0.14426)0.839:0.25799)0.379:0.20106,(((Dada-tA_DR|23873:0.09117,Dada-tA_DR|2011399:0.06801)0.003:0.05209,Dada-tA_DR|2011382:0.20236)0.672:0.07581,Dada-tA_DR|1153980:0.20581)0.773:0.09918)0.304:0.03422,Dada-tA_DR|333481:0.37104)0.609:0.06480)0.858:0.10784,(((((Dada-tA_DR|1153961:0.08573,(Dada-tA_DR|108596:0.15380,Dada-tA_DR|747454:0.26088)0.112:0.00070)0.508:0.05768,Dada-tA_DR|908238:0.21252)0.737:0.06984,((Dada-tA_DR|1153967:0.09304,Dada-tA_DR|1421205:0.34578)0.879:0.22812,(Dada-tA_DR|1353078:0.06479,Dada-tA_DR|2011388:0.18608)0.567:0.09549)0.859:0.23426)0.192:0.02280,(((Dada-tA_DR|1609642:0.00156,Dada-tA_DR|1513525:0.20093)0.713:0.22277,(Dada-tA_DR|1718974:0.26844,(Dada-tA_DR|23850:0.16637,Dada-tA_DR|663154:0.12222)0.719:0.12394)0.033:0.00116)0.877:0.11917,((Dada-tA_DR|333467:0.07918,Dada-tA_DR|2011412:0.19685)0.930:0.24825,(((Dada-tA_DR|663137:0.00075,Dada-tA_DR|2011401:0.00085)0.879:0.17538,Dada-tA_DR|1216177:0.29251)0.820:0.20710,((((Dada-tA_DR|23856:0.22911,Dada-tA_DR|1000894:0.00085)0.895:0.23112,Dada-tA_DR|1421210:0.14714)0.551:0.11490,Dada-tA_DR|23847:0.24720)0.721:0.13188,Dada-tA_DR|23862:0.06103)0.738:0.14500)0.119:0.07170)0.540:0.04072)0.893:0.15933)0.825:0.08903,((((Dada-tA_DR|1353088:0.00220,Dada-tA_DR|1513457:0.14683)0.085:0.18137,Dada-tA_DR|1288465:0.17655)0.187:0.06649,(Dada-tA_DR|23839:0.00084,Dada-tA_DR|1084753:0.00117)0.997:0.48490)0.534:0.09222,Dada-tA_DR|1817021:0.34273)0.654:0.04654)0.784:0.07064)0.684:0.04981,((((Dada-tA_DR|108578:0.24264,Dada-tA_DR|1924504:0.32817)0.287:0.09296,((((Dada-tA_DR|108595:0.08736,Dada-tA_DR|1000900:0.22585)0.705:0.08569,((Dada-tA_DR|497707:0.20707,(Dada-tA_DR|23859:0.36243,Dada-tA_DR|1817022:0.64531)0.941:0.38444)0.802:0.12956,Dada-tA_DR|497708:0.17016)0.995:0.69710)0.754:0.05623,(Dada-tA_DR|1421207:0.30265,Dada-tA_DR|1817027:0.26107)0.500:0.10948)0.783:0.03248,Dada-tA_DR|1513452:0.33483)0.847:0.07144)0.736:0.05046,((((((Dada-tA_DR|1718958:0.17011,((Dada-tA_DR|827754:0.18617,Dada-tA_DR|1288464:0.08556)0.486:0.05760,(Dada-tA_DR|908213:0.17582,(Dada-tA_DR|1817023:0.14964,(Dada-tA_DR|497698:0.24809,(Dada-tA_DR|1609645:0.17984,Dada-tA_DR|1084780:0.23237)0.048:0.00117)0.765:0.06414)0.734:0.12620)0.469:0.07052)0.662:0.05531)0.000:0.00071,(Dada-tA_DR|23866:0.12263,(((Dada-tA_DR|827761:0.10803,(Dada-tA_DR|1817018:0.13206,Dada-tA_DR|1421221:0.19978)0.817:0.14567)0.752:0.08720,Dada-tA_DR|747441:0.23295)0.649:0.05747,(Dada-tA_DR|1718951:0.13668,(Dada-tA_DR|1216178:0.10142,Dada-tA_DR|181491:0.07751)0.000:0.08011)0.855:0.14794)0.000:0.00158)0.864:0.12566)0.837:0.06349,(((((Dada-tA_DR|108590:0.16166,Dada-tA_DR|416734:0.00085)0.919:0.20505,(Dada-tA_DR|1353090:0.00075,Dada-tA_DR|1609634:0.26733)0.948:0.17452)0.000:0.04914,Dada-tA_DR|1718967:0.10151)0.000:0.00089,Dada-tA_DR|827772:0.17615)0.946:0.19570,((Dada-tA_DR|181494:0.49668,(Dada-tA_DR|1816999:0.06942,(Dada-tA_DR|23845:0.00074,(Dada-tA_DR|1609653:0.06102,Dada-tA_DR|2011385:0.04574)0.000:0.00087)0.390:0.00814)0.408:0.06495)0.392:0.10290,(Dada-tA_DR|416750:0.13760,Dada-tA_DR|1000910:0.00161)0.693:0.32214)0.000:0.00216)0.562:0.01559)0.726:0.04216,((((Dada-tA_DR|1084763:0.05971,Dada-tA_DR|2011378:0.15863)0.890:0.11003,(Dada-tA_DR|1288448:0.18164,((Dada-tA_DR|333477:0.00085,Dada-tA_DR|416742:0.09984)0.282:0.17204,Dada-tA_DR|2011394:0.16898)0.817:0.12471)0.815:0.07647)0.609:0.06394,((Dada-tA_DR|1924509:0.38878,(Dada-tA_DR|1353067:0.15860,Dada-tA_DR|1609658:0.02588)0.464:0.30667)0.260:0.08377,((Dada-tA_DR|1609651:0.13755,(Dada-tA_DR|827755:0.28429,(Dada-tA_DR|497712:0.15873,Dada-tA_DR|1924484:0.07190)0.792:0.08677)0.444:0.00285)0.742:0.05592,Dada-tA_DR|2011384:0.10483)0.669:0.08215)0.695:0.09155)0.333:0.01970,((Dada-tA_DR|576286:0.00076,(Dada-tA_DR|663149:0.30438,Dada-tA_DR|1513534:0.15400)0.657:0.04786)0.580:0.18645,(Dada-tA_DR|255134:0.00116,Dada-tA_DR|908236:0.00075)0.995:0.40070)0.527:0.07896)0.164:0.03216)0.000:0.00116,(Dada-tA_DR|23843:0.00076,Dada-tA_DR|1924486:0.02212)0.693:0.03893)0.761:0.06409,((Dada-tA_DR|497710:0.23213,(Dada-tA_DR|416762:0.20781,((Dada-tA_DR|416743:0.08372,Dada-tA_DR|747458:0.00081)0.849:0.19015,(((Dada-tA_DR|663153:0.36803,((Dada-tA_DR|1817010:0.09506,(Dada-tA_DR|576292:0.28167,Dada-tA_DR|1609650:0.18450)0.715:0.00076)0.819:0.04545,Dada-tA_DR|1353084:0.20891)0.731:0.03542)0.290:0.00217,(Dada-tA_DR|2011380:0.10146,Dada-tA_DR|1153968:0.26168)0.796:0.11831)0.815:0.08062,(((Dada-tA_DR|1353044:0.08170,(Dada-tA_DR|181513:0.00077,Dada-tA_DR|908225:0.00086)1.000:0.30425)0.708:0.07098,Dada-tA_DR|333471:0.24604)0.458:0.04184,(Dada-tA_DR|333475:0.11904,Dada-tA_DR|1153975:0.08087)0.390:0.13585)0.851:0.14488)0.141:0.02567)0.351:0.02836)0.160:0.01351)0.839:0.09627,(((Dada-tA_DR|1513456:0.03864,Dada-tA_DR|497705:0.42466)0.857:0.12351,(Dada-tA_DR|1288462:0.37262,(Dada-tA_DR|1000896:0.37588,(Dada-tA_DR|1609666:0.03284,Dada-tA_DR|1817031:0.00076)0.757:0.02868)0.725:0.02162)0.757:0.03655)0.756:0.02372,(Dada-tA_DR|1084752:0.16607,Dada-tA_DR|1288450:0.33391)0.765:0.10302)0.755:0.07689)0.837:0.07133)0.705:0.05107)0.000:0.00084,((Dada-tA_DR|416739:0.21259,((Dada-tA_DR|827764:0.03158,Dada-tA_DR|1153982:0.44889)0.871:0.12205,Dada-tA_DR|2011413:0.07275)0.627:0.08038)0.391:0.10521,Dada-tA_DR|2011400:0.19453)0.637:0.05040)0.861:0.06652)0.691:0.05099,((((Dada-tA_DR|333461:0.00117,Dada-tA_DR|908229:0.36153)0.850:0.36033,(Dada-tA_DR|1421215:0.14957,(Dada-tA_DR|1817001:0.03183,(Dada-tA_DR|23853:0.05331,Dada-tA_DR|663159:0.15935)0.769:0.09889)0.367:0.11583)0.638:0.22694)0.727:0.13638,((((Dada-tA_DR|1924507:0.12067,Dada-tA_DR|1288458:0.13571)0.810:0.08255,((Dada-tA_DR|1421214:0.11042,(Dada-tA_DR|23852:0.04706,Dada-tA_DR|908230:0.13073)0.571:0.05140)0.773:0.06557,(((Dada-tA_DR|1513515:0.00086,Dada-tA_DR|1609639:0.00076)0.891:0.14417,(Dada-tA_DR|1421226:0.07837,Dada-tA_DR|333462:0.15413)0.766:0.10342)0.870:0.15838,((Dada-tA_DR|497715:0.26612,Dada-tA_DR|663141:0.22989)0.796:0.11602,(Dada-tA_DR|1718943:0.13839,Dada-tA_DR|1817026:0.07507)0.031:0.02967)0.587:0.15573)0.669:0.05444)0.443:0.05904)0.440:0.08354,(Dada-tA_DR|416729:0.10276,(Dada-tA_DR|497704:0.00075,Dada-tA_DR|2011386:0.03178)0.124:0.12573)0.976:0.22013)0.462:0.09006,((Dada-tA_DR|255129:0.07273,(Dada-tA_DR|747451:0.00077,Dada-tA_DR|1421220:0.00117)0.980:0.24373)0.834:0.08407,(((Dada-tA_DR|908233:0.00088,Dada-tA_DR|1353080:0.05134)0.876:0.12612,(Dada-tA_DR|1000903:0.13629,Dada-tA_DR|1288455:0.24281)0.692:0.06135)0.929:0.21526,((((Dada-tA_DR|908217:0.17580,(Dada-tA_DR|576302:0.05974,Dada-tA_DR|1718971:0.07995)0.956:0.31204)0.605:0.00113,Dada-tA_DR|1153984:0.00076)0.000:0.00077,Dada-tA_DR|1216189:0.00076)0.824:0.05268,Dada-tA_DR|1609649:0.23579)0.757:0.03694)0.705:0.04749)0.836:0.08011)0.656:0.10009)0.085:0.00117,(((Dada-tA_DR|1609654:0.30724,((Dada-tA_DR|1817012:0.10798,(Dada-tA_DR|576290:0.29453,Dada-tA_DR|1513522:0.08198)0.848:0.09157)0.850:0.12365,(((Dada-tA_DR|416749:0.20238,Dada-tA_DR|908209:0.10600)0.499:0.04299,Dada-tA_DR|416737:0.00076)0.309:0.06863,((Dada-tA_DR|1353065:0.20539,Dada-tA_DR|1513507:0.04113)0.349:0.00440,Dada-tA_DR|1084754:0.04341)0.870:0.10677)0.818:0.11907)0.800:0.10799)0.068:0.01107,(((Dada-tA_DR|23861:0.11941,Dada-tA_DR|1924503:0.15238)0.736:0.22044,((Dada-tA_DR|23867:0.19115,((Dada-tA_DR|416746:0.21211,(Dada-tA_DR|1153978:0.12937,Dada-tA_DR|1924496:0.00115)0.727:0.23381)0.514:0.12628,Dada-tA_DR|1718956:0.21849)0.431:0.08691)0.641:0.04863,Dada-tA_DR|1353043:0.19144)0.495:0.05168)0.123:0.02397,((Dada-tA_DR|1084772:0.02274,Dada-tA_DR|663157:0.25046)0.945:0.22141,Dada-tA_DR|108579:0.00118)0.856:0.16380)0.875:0.11779)0.271:0.02751,((((Dada-tA_DR|108589:0.17258,(Dada-tA_DR|1084779:0.45754,Dada-tA_DR|1817004:0.06701)0.904:0.14987)0.223:0.02558,(((Dada-tA_DR|497714:0.00071,Dada-tA_DR|23870:0.14590)0.781:0.12539,Dada-tA_DR|333464:0.19638)0.162:0.08759,((Dada-tA_DR|576312:0.00081,Dada-tA_DR|1421201:0.19622)0.874:0.12972,(Dada-tA_DR|1084771:0.00159,Dada-tA_DR|1421224:0.12574)0.527:0.13629)0.100:0.09533)0.406:0.11229)0.521:0.06301,((Dada-tA_DR|576305:0.19622,Dada-tA_DR|908210:0.00076)0.821:0.06201,(Dada-tA_DR|1084759:0.00119,(Dada-tA_DR|2011379:0.09298,(Dada-tA_DR|333466:0.01466,Dada-tA_DR|827756:0.09963)0.803:0.13806)0.929:0.15085)0.940:0.14214)0.708:0.05539)0.709:0.04842,((((Dada-tA_DR|2011392:0.13505,Dada-tA_DR|1216187:0.34483)0.755:0.12498,(((Dada-tA_DR|827771:0.07926,Dada-tA_DR|333469:0.12714)0.442:0.05206,Dada-tA_DR|2011381:0.03117)0.854:0.18506,((Dada-tA_DR|333482:0.03403,(Dada-tA_DR|1718954:0.25787,Dada-tA_DR|416730:0.05713)0.859:0.06981)0.839:0.08509,Dada-tA_DR|1609637:0.22183)0.070:0.01024)0.563:0.04753)0.784:0.07858,((Dada-tA_DR|908220:0.03872,((Dada-tA_DR|1718949:0.10402,(Dada-tA_DR|1084768:0.20963,Dada-tA_DR|1924501:0.00117)0.397:0.02696)0.948:0.25154,(Dada-tA_DR|1513459:0.22884,Dada-tA_DR|1216183:0.27982)0.502:0.02304)0.832:0.09372)0.468:0.01628,(Dada-tA_DR|1084751:0.09665,Dada-tA_DR|1513512:0.24984)0.791:0.09783)0.880:0.06700)0.828:0.05708,((((Dada-tA_DR|23860:0.04887,Dada-tA_DR|1084767:0.02396)0.961:0.22140,((Dada-tA_DR|181495:0.00076,Dada-tA_DR|1718950:0.04538)0.911:0.05037,((Dada-tA_DR|1000905:0.00076,Dada-tA_DR|1421217:0.10041)0.963:0.10866,((Dada-tA_DR|416760:0.05356,Dada-tA_DR|1718976:0.00116)0.111:0.08155,(Dada-tA_DR|416754:0.00075,Dada-tA_DR|1216181:0.03591)0.956:0.13578)0.744:0.03784)0.629:0.02735)0.886:0.08887)0.319:0.01742,((Dada-tA_DR|416745:0.00115,(Dada-tA_DR|1718947:0.09770,(Dada-tA_DR|827763:0.16271,(Dada-tA_DR|747456:0.15634,Dada-tA_DR|1718978:0.04838)0.940:0.23040)0.754:0.04055)0.760:0.02590)0.508:0.03682,(Dada-tA_DR|1000911:0.00094,(Dada-tA_DR|908223:0.00075,Dada-tA_DR|1216176:0.03797)0.924:0.12536)0.970:0.14286)0.673:0.02795)0.545:0.08433,(((Dada-tA_DR|2011396:0.09205,((Dada-tA_DR|1000916:0.00116,Dada-tA_DR|1609656:0.08298)0.880:0.19784,(((Dada-tA_DR|908235:0.13489,Dada-tA_DR|1000918:0.62250)0.753:0.10851,(Dada-tA_DR|663162:0.11900,Dada-tA_DR|1718966:0.00074)0.865:0.10032)0.808:0.07063,(Dada-tA_DR|1084758:0.26961,((((Dada-tA_DR|108586:0.11104,Dada-tA_DR|108592:0.15621)0.792:0.17221,(Dada-tA_DR|1609661:0.00077,Dada-tA_DR|2087335:0.11685)0.956:0.25910)0.291:0.04401,(((Dada-tA_DR|827762:0.13409,Dada-tA_DR|2011404:0.47215)0.884:0.17456,Dada-tA_DR|1084777:0.22379)0.713:0.03866,Dada-tA_DR|1609659:0.59676)0.000:0.00076)0.520:0.04598,(Dada-tA_DR|663146:0.26342,Dada-tA_DR|2011406:0.19772)0.518:0.14210)0.750:0.08657)0.329:0.00824)0.417:0.01188)0.803:0.11867)0.229:0.00688,(Dada-tA_DR|333479:0.04378,(Dada-tA_DR|1817034:0.07064,(Dada-tA_DR|827770:0.09104,(Dada-tA_DR|1353042:0.08704,Dada-tA_DR|1288457:0.00070)0.610:0.04570)0.581:0.09620)0.448:0.10631)0.851:0.09094)0.824:0.09575,(((Dada-tA_DR|747448:0.29643,((Dada-tA_DR|1216180:0.30731,Dada-tA_DR|663160:0.00115)0.618:0.03177,Dada-tA_DR|1924502:0.00117)0.335:0.07072)0.544:0.13745,(Dada-tA_DR|108591:0.14827,Dada-tA_DR|2011395:0.22769)0.814:0.15499)0.509:0.05797,(Dada-tA_DR|416744:0.13801,(Dada-tA_DR|908216:0.03399,Dada-tA_DR|1817014:0.47978)0.850:0.10574)0.746:0.08028)0.848:0.09899)0.004:0.04498)0.834:0.08006)0.737:0.02712)0.893:0.06807)0.895:0.07147)0.797:0.04995)0.541:0.01562,(((((Dada-tA_DR|1817016:0.10036,Dada-tA_DR|2011405:0.26984)0.741:0.08363,((Dada-tA_DR|1353059:0.00085,Dada-tA_DR|1924494:0.61541)0.854:0.67242,((Dada-tA_DR|1924482:0.75532,Dada-tA_DR|255138:0.14372)0.374:0.02898,Dada-tA_DR|1924492:0.50622)0.368:0.26409)0.499:0.14023)0.827:0.14108,(((Dada-tA_DR|1817008:0.12347,(Dada-tA_DR|255132:0.11157,(((Dada-tA_DR|747444:0.19142,((Dada-tA_DR|1000923:0.03042,(Dada-tA_DR|333480:0.00116,(Dada-tA_DR|255146:0.38241,Dada-tA_DR|908234:0.26520)0.831:0.17689)0.301:0.23653)0.618:0.01334,(Dada-tA_DR|1718948:0.23578,(Dada-tA_DR|1000909:0.13952,Dada-tA_DR|1153969:0.26153)0.268:0.07103)0.233:0.08142)0.702:0.05175)0.773:0.03959,Dada-tA_DR|1000912:0.10419)0.145:0.00075,Dada-tA_DR|2111982:0.11311)0.625:0.03712)0.009:0.00116)0.806:0.05821,(((((Dada-tA_DR|1153973:0.34335,(Dada-tA_DR|1084756:0.19870,Dada-tA_DR|1924510:0.10981)0.162:0.12046)0.659:0.03849,Dada-tA_DR|747453:0.31487)0.770:0.08466,Dada-tA_DR|23864:0.15453)0.010:0.00117,((Dada-tA_DR|1718968:0.13198,(Dada-tA_DR|23851:0.12748,Dada-tA_DR|2011383:0.00076)0.156:0.00117)0.859:0.24404,Dada-tA_DR|2011389:0.32541)0.767:0.11362)0.782:0.06072,(((Dada-tA_DR|23869:0.00118,Dada-tA_DR|255125:0.00075)1.000:0.42223,(Dada-tA_DR|1000925:0.24163,((Dada-tA_DR|1084778:0.07061,Dada-tA_DR|1817032:0.00076)0.605:0.31360,(Dada-tA_DR|908228:0.07164,Dada-tA_DR|1816998:0.19272)0.690:0.08696)0.509:0.06207)0.596:0.07869)0.037:0.05529,(Dada-tA_DR|108588:0.21145,Dada-tA_DR|1718957:0.05388)0.674:0.14636)0.800:0.09147)0.810:0.08664)0.741:0.04025,(((Dada-tA_DR|576301:0.38857,Dada-tA_DR|1000902:0.00085)0.827:0.13163,(Dada-tA_DR|1421206:0.16804,Dada-tA_DR|1609635:0.18071)0.068:0.03061)0.868:0.15827,((Dada-tA_DR|255126:0.24020,Dada-tA_DR|1924479:0.10398)0.026:0.00119,(Dada-tA_DR|908224:0.06096,Dada-tA_DR|1353064:0.06680)0.844:0.12941)0.726:0.05317)0.492:0.04867)0.269:0.15150)0.272:0.02715,(((Dada-tA_DR|827757:0.23113,((Dada-tA_DR|181505:0.00160,Dada-tA_DR|416741:0.46034)0.625:0.52521,(Dada-tA_DR|1000904:0.29864,Dada-tA_DR|2089087:0.46852)0.790:0.10142)0.548:0.04338)0.618:0.12803,(((Dada-tA_DR|108587:0.00116,Dada-tA_DR|2097390:0.00085)0.938:0.36474,(((Dada-tA_DR|255147:0.21254,Dada-tA_DR|663161:0.29551)0.842:0.31371,(Dada-tA_DR|576308:0.53326,Dada-tA_DR|1513458:0.19166)0.656:0.28820)0.051:0.00160,Dada-tA_DR|1513454:0.18343)0.773:0.14454)0.904:0.24634,(((((Dada-tA_DR|108594:0.65819,(((Dada-tA_DR|908206:0.50904,(Dada-tA_DR|1084765:0.15194,Dada-tA_DR|2011398:0.55091)0.501:0.12686)0.793:0.13031,(Dada-tA_DR|747452:0.16447,(Dada-tA_DR|1817017:0.34964,Dada-tA_DR|1609643:0.22885)0.062:0.00117)0.402:0.00160)0.929:0.19304,Dada-tA_DR|2102417:0.05011)0.902:0.15996)0.836:0.10514,(Dada-tA_DR|908215:0.05204,Dada-tA_DR|1817029:0.08620)0.751:0.02685)0.804:0.05127,(Dada-tA_DR|416738:0.55725,(Dada-tA_DR|1924497:0.63707,(Dada-tA_DR|827758:0.18383,Dada-tA_DR|827760:0.44739)0.173:0.03001)0.141:0.00162)0.780:0.07876)0.766:0.05705,Dada-tA_DR|2011387:0.41498)0.680:0.03090,(((Dada-tA_DR|747450:0.48157,Dada-tA_DR|1817024:0.32924)0.716:0.19051,Dada-tA_DR|1353053:0.24562)0.183:0.00745,Dada-tA_DR|181504:0.23772)0.841:0.15577)0.813:0.10291)0.637:0.06089)0.478:0.07672,(((((Dada-tA_DR|416752:0.13011,(Dada-tA_DR|255148:0.20307,Dada-tA_DR|576300:0.52539)0.500:0.06199)0.807:0.15006,Dada-tA_DR|2011397:0.62952)0.747:0.08803,(((Dada-tA_DR|1421228:0.00085,Dada-tA_DR|1609667:0.00220)0.804:0.43564,(Dada-tA_DR|1084770:0.22384,Dada-tA_DR|2112618:0.23743)0.631:0.23671)0.425:0.09453,Dada-tA_DR|576294:0.13577)0.696:0.05177)0.770:0.04767,((Dada-tA_DR|255145:0.00118,Dada-tA_DR|576307:0.14509)0.693:0.35320,(Dada-tA_DR|827767:0.15520,(Dada-tA_DR|416753:0.19590,Dada-tA_DR|1513483:0.25482)0.653:0.12647)0.676:0.13423)0.810:0.15482)0.799:0.09838,((((Dada-tA_DR|2011410:0.15707,(Dada-tA_DR|663158:0.14719,((Dada-tA_DR|497701:0.10532,(Dada-tA_DR|1924483:0.14323,Dada-tA_DR|1513535:0.18542)0.679:0.14481)0.894:0.16722,Dada-tA_DR|1421234:0.14686)0.662:0.00162)0.437:0.16181)0.323:0.00220,Dada-tA_DR|1609640:0.33981)0.863:0.19871,(((Dada-tA_DR|2099578:0.12941,Dada-tA_DR|663150:0.54381)0.378:0.00352,Dada-tA_DR|1817025:0.10927)0.680:0.12923,((Dada-tA_DR|181492:0.04567,Dada-tA_DR|576298:0.00076)0.777:0.18710,(Dada-tA_DR|23863:0.00084,Dada-tA_DR|1421202:0.24258)0.818:0.22371)0.856:0.16328)0.771:0.22185)0.453:0.04733,(Dada-tA_DR|827749:0.22894,(Dada-tA_DR|1288449:0.20428,((Dada-tA_DR|1421208:0.02430,Dada-tA_DR|2111635:0.23724)0.645:0.17131,Dada-tA_DR|181506:0.44358)0.583:0.05420)0.728:0.03352)0.881:0.12791)0.592:0.03294)0.834:0.09183)0.746:0.06026)0.477:0.02128,((((Dada-tA_DR|1609665:0.12051,Dada-tA_DR|663152:0.19485)0.503:0.08703,(((((((Dada-tA_DR|1924489:0.00074,Dada-tA_DR|1288452:0.24324)0.840:0.09732,(Dada-tA_DR|1000901:0.00115,Dada-tA_DR|1153983:0.26900)0.978:0.21873)0.646:0.03162,((((Dada-tA_DR|416761:0.00117,Dada-tA_DR|1421213:0.20053)0.432:0.40786,Dada-tA_DR|1153972:0.14918)0.465:0.07248,Dada-tA_DR|333468:0.45204)0.821:0.17715,(Dada-tA_DR|1216186:0.00076,Dada-tA_DR|1513462:0.00086)0.923:0.13736)0.795:0.11068)0.795:0.11038,(Dada-tA_DR|255128:0.00117,Dada-tA_DR|1288461:0.15375)0.851:0.27210)0.690:0.05406,(Dada-tA_DR|1609652:0.18874,((Dada-tA_DR|1000906:0.08351,Dada-tA_DR|1000908:0.07592)0.716:0.18178,(Dada-tA_DR|1421233:0.45874,Dada-tA_DR|1513460:0.00160)0.468:0.13145)0.542:0.15778)0.799:0.13923)0.744:0.06339,(((Dada-tA_DR|1817009:0.30746,(Dada-tA_DR|1353066:0.23335,Dada-tA_DR|1718962:0.29361)0.599:0.08813)0.708:0.04829,((Dada-tA_DR|1000915:1.50046,Dada-tA_DR|1924481:0.05802)0.588:0.12071,Dada-tA_DR|576293:0.11111)0.705:0.02830)0.683:0.08743,((Dada-tA_DR|181499:0.16713,Dada-tA_DR|1609662:0.19572)0.907:0.38279,(Dada-tA_DR|1513463:0.22964,Dada-tA_DR|1513470:0.52509)0.656:0.02462)0.835:0.08775)0.829:0.08883)0.000:0.00218,((Dada-tA_DR|1288460:0.11212,((Dada-tA_DR|23865:0.09245,(Dada-tA_DR|747457:0.23664,Dada-tA_DR|181501:0.22572)0.019:0.00688)0.151:0.10884,Dada-tA_DR|827769:0.23293)0.738:0.09676)0.849:0.09770,(Dada-tA_DR|416735:0.18135,Dada-tA_DR|1353060:0.24742)0.734:0.16973)0.230:0.04708)0.000:0.09427)0.847:0.10665,((Dada-tA_DR|181512:0.36815,(Dada-tA_DR|1421216:0.14246,Dada-tA_DR|2100306:0.00117)0.684:0.23681)0.340:0.11417,(Dada-tA_DR|181497:0.55359,Dada-tA_DR|1153977:0.14000)0.811:0.32336)0.803:0.16150)0.000:0.00800,((Dada-tA_DR|181511:0.06270,((Dada-tA_DR|1817007:0.23523,(Dada-tA_DR|2090397:0.0,Dada-tA_DR|2090398:0.0):0.00085)0.684:0.18165,((Dada-tA_DR|2113466:0.01048,Dada-tA_DR|1817011:0.21872)0.798:0.04665,(Dada-tA_DR|23841:0.75164,Dada-tA_DR|1924495:0.00118)0.329:0.01942)0.643:0.07982)0.858:0.09178)0.823:0.08093,(((Dada-tA_DR|1817015:0.14713,(Dada-tA_DR|1353083:0.40751,(Dada-tA_DR|416763:0.18324,Dada-tA_DR|1421231:0.49654)0.084:0.04605)0.811:0.09189)0.788:0.16126,(Dada-tA_DR|1353056:0.06681,Dada-tA_DR|1609641:0.04515)0.731:0.04384)0.759:0.03886,(Dada-tA_DR|1153963:0.01644,((Dada-tA_DR|1718972:0.11475,((Dada-tA_DR|181514:0.09387,Dada-tA_DR|1817020:0.26155)0.860:0.06299,Dada-tA_DR|416733:0.16177)0.359:0.02468)0.867:0.04828,Dada-tA_DR|1609638:0.11335)0.776:0.02424)0.848:0.03022)0.821:0.04458)0.721:0.06729)0.861:0.07935)0.822:0.05040)0.947:0.07517,(((Dada-tA_DR|416736:0.18025,((Dada-tA_DR|181508:0.12585,Dada-tA_DR|1288459:0.10086)0.769:0.04585,(Dada-tA_DR|1924498:0.13134,(Dada-tA_DR|1817000:0.13393,Dada-tA_DR|1513493:0.09020)0.437:0.05368)0.822:0.15217)0.626:0.02845)0.683:0.05937,((Dada-tA_DR|416748:0.09383,Dada-tA_DR|1353087:0.00302)0.694:0.57024,(Dada-tA_DR|23842:0.00114,Dada-tA_DR|333478:0.18844)0.658:0.09407)0.747:0.10672)0.944:0.24000,(((((Dada-tA_DR|1353055:0.00075,(Dada-tA_DR|497717:0.15835,Dada-tA_DR|1353063:0.06343)0.768:0.06137)0.947:0.10635,(Dada-tA_DR|416731:0.08169,(Dada-tA_DR|1288453:0.05516,((Dada-tA_DR|908207:0.00076,Dada-tA_DR|181503:0.16528)0.662:0.06069,Dada-tA_DR|2011414:0.00074)0.746:0.04698)0.414:0.05439)0.081:0.07027)0.234:0.03475,(Dada-tA_DR|1817037:0.00077,((Dada-tA_DR|1817003:0.58616,(Dada-tA_DR|1084760:0.23725,Dada-tA_DR|1718944:0.00160)0.000:0.02176)0.354:0.19770,(Dada-tA_DR|1817002:0.15330,(Dada-tA_DR|663148:0.31037,(Dada-tA_DR|497703:0.50537,Dada-tA_DR|2096546:0.01690)0.538:0.11050)0.622:0.01607)0.672:0.06992)0.162:0.09767)0.882:0.09157)0.966:0.12239,(((((Dada-tA_DR|1000922:0.08436,Dada-tA_DR|1924480:0.25318)0.777:0.09256,(Dada-tA_DR|1353081:0.04558,Dada-tA_DR|1609644:0.05571)0.714:0.07903)0.621:0.04059,(((Dada-tA_DR|908212:0.19885,Dada-tA_DR|1609648:0.10543)0.747:0.03337,(Dada-tA_DR|333460:0.00076,Dada-tA_DR|2096225:0.00075)0.695:0.05354)0.503:0.07936,(Dada-tA_DR|1609646:0.00077,Dada-tA_DR|2083986:0.04827)0.964:0.17604)0.888:0.15384)0.805:0.08724,(((((Dada-tA_DR|1718961:0.40070,(Dada-tA_DR|747449:0.13578,Dada-tA_DR|1513466:0.11332)0.668:0.15796)0.314:0.02968,Dada-tA_DR|1084762:0.25967)0.699:0.00118,(Dada-tA_DR|181507:0.11589,Dada-tA_DR|1609655:0.10440)0.000:0.00076)0.451:0.07009,(((Dada-tA_DR|181488:0.10428,Dada-tA_DR|1000921:0.10571)0.251:0.00158,(Dada-tA_DR|1817030:0.09787,Dada-tA_DR|2011393:0.13313)0.803:0.09263)0.737:0.09774,Dada-tA_DR|576309:0.14727)0.823:0.08166)0.103:0.02853,Dada-tA_DR|1609660:0.08357)0.883:0.12729)0.599:0.06252,(((Dada-tA_DR|1924499:0.43287,(Dada-tA_DR|1353041:0.30490,(Dada-tA_DR|827773:0.05159,(Dada-tA_DR|1421235:0.07440,(Dada-tA_DR|108581:0.13470,Dada-tA_DR|827751:0.00076)0.815:0.17239)0.000:0.00117)0.628:0.07931)0.205:0.03340)0.330:0.25857,(Dada-tA_DR|416740:0.22726,(Dada-tA_DR|2011415:0.12478,Dada-tA_DR|747461:0.07321)0.348:0.01805)0.279:0.00122)0.386:0.04829,(((Dada-tA_DR|1288454:0.21350,Dada-tA_DR|908232:0.15026)0.411:0.05976,(((Dada-tA_DR|497718:0.43380,Dada-tA_DR|1817033:0.01649)0.000:0.00158,Dada-tA_DR|2011416:0.38202)0.800:0.13141,Dada-tA_DR|1609664:0.05714)0.828:0.19690)0.770:0.12818,(Dada-tA_DR|2011403:0.02614,(Dada-tA_DR|2011390:0.13648,(((Dada-tA_DR|1421209:0.02400,Dada-tA_DR|1421212:0.39651)0.854:0.11020,(Dada-tA_DR|333474:0.03931,(Dada-tA_DR|333473:0.38232,Dada-tA_DR|1924478:0.08917)0.718:0.11694)0.804:0.10930)0.686:0.01996,Dada-tA_DR|1000913:0.00075)0.826:0.09321)0.667:0.06295)0.644:0.02193)0.757:0.05807)0.822:0.05513)0.874:0.08818)0.781:0.06551,((((((Dada-tA_DR|1421203:0.00086,Dada-tA_DR|1924500:0.25889)0.478:0.04048,((Dada-tA_DR|1513453:0.12704,(Dada-tA_DR|1421227:0.29980,Dada-tA_DR|1353068:0.07703)0.177:0.06349)0.745:0.12150,((((Dada-tA_DR|1288446:0.33916,(Dada-tA_DR|576297:0.49919,(Dada-tA_DR|908231:0.29471,Dada-tA_DR|908240:0.41343)0.234:0.16063)0.616:0.20598)0.760:0.16277,(Dada-tA_DR|1353049:0.00077,Dada-tA_DR|2011402:0.65072)0.888:0.25693)0.437:0.02324,Dada-tA_DR|108585:0.71494)0.315:0.03811,(((Dada-tA_DR|1153979:0.33024,((Dada-tA_DR|181493:0.22215,(Dada-tA_DR|1353040:0.35729,((Dada-tA_DR|1216188:0.10350,((Dada-tA_DR|1718952:0.23768,(Dada-tA_DR|255150:0.49397,Dada-tA_DR|1609636:0.00159)0.991:0.35006)0.843:0.07022,Dada-tA_DR|747459:0.18271)0.907:0.09827)0.097:0.10855,Dada-tA_DR|1817028:0.30264)0.757:0.11745)0.798:0.09511)0.918:0.14725,Dada-tA_DR|747460:0.12471)0.833:0.06031)0.746:0.02648,((Dada-tA_DR|1924488:0.25541,Dada-tA_DR|663139:0.12758)0.734:0.03126,((Dada-tA_DR|1924485:0.81739,(Dada-tA_DR|333472:0.00116,Dada-tA_DR|1153962:0.45989)0.000:0.00158)0.168:0.00158,Dada-tA_DR|1153960:0.50986)0.793:0.07137)0.873:0.16044)0.937:0.12465,Dada-tA_DR|1216175:0.13454)0.793:0.03776)0.769:0.04638)0.826:0.07278)0.593:0.06167,((Dada-tA_DR|1609633:0.18561,(Dada-tA_DR|1000917:0.10127,((((Dada-tA_DR|23868:0.65068,Dada-tA_DR|1421211:0.30348)0.902:0.16301,(((Dada-tA_DR|827748:0.10607,Dada-tA_DR|1718959:0.00074)0.988:0.31817,(((Dada-tA_DR|663147:0.13459,Dada-tA_DR|1421222:0.49472)0.871:0.14657,(Dada-tA_DR|1718960:0.15883,Dada-tA_DR|108584:0.48812)0.722:0.09073)0.914:0.15493,Dada-tA_DR|1421230:0.10027)0.730:0.07221)0.749:0.06973,Dada-tA_DR|1816997:0.38137)0.766:0.07261)0.762:0.02861,Dada-tA_DR|181502:0.22179)0.164:0.04647,((Dada-tA_DR|1153981:0.21838,Dada-tA_DR|747439:0.17112)0.936:0.21372,Dada-tA_DR|747447:0.09112)0.781:0.05800)0.811:0.07830)0.619:0.08060)0.585:0.03609,(Dada-tA_DR|1513461:0.21146,Dada-tA_DR|1718963:0.07655)0.820:0.10399)0.902:0.16188)0.079:0.07148,(Dada-tA_DR|663136:0.36627,((((Dada-tA_DR|255133:0.03738,Dada-tA_DR|1353045:0.06225)0.361:0.10737,((Dada-tA_DR|663140:0.12115,Dada-tA_DR|1084761:0.26379)0.478:0.04793,(Dada-tA_DR|416759:0.08501,Dada-tA_DR|497709:0.07588)0.695:0.10829)0.629:0.08029)0.700:0.06385,((Dada-tA_DR|255149:0.00076,Dada-tA_DR|1513489:0.00076)0.436:0.00116,Dada-tA_DR|908214:0.13104)0.859:0.19519)0.740:0.04264,(Dada-tA_DR|1718955:0.18594,(Dada-tA_DR|333463:0.00075,Dada-tA_DR|827768:0.14564)0.228:0.00928)0.813:0.07860)0.250:0.01768)0.043:0.07983)0.378:0.05055,(Dada-tA_DR|497699:0.17452,(((Dada-tA_DR|1513468:0.00075,(Dada-tA_DR|1288456:0.00076,Dada-tA_DR|1000907:0.12835)0.947:0.10993)0.940:0.09316,(((((Dada-tA_DR|1421229:0.13911,Dada-tA_DR|255131:0.10238)0.587:0.08352,Dada-tA_DR|576287:0.17360)0.770:0.07180,Dada-tA_DR|255137:0.00076)0.799:0.06492,(((Dada-tA_DR|1288447:0.11399,(Dada-tA_DR|827747:0.13222,Dada-tA_DR|663156:0.09879)0.769:0.10538)0.719:0.03767,(Dada-tA_DR|576291:0.15517,Dada-tA_DR|747442:0.04403)0.763:0.04726)0.414:0.05405,(Dada-tA_DR|576304:0.13701,Dada-tA_DR|1924487:0.10683)0.912:0.19804)0.523:0.05928)0.877:0.14117,(((Dada-tA_DR|1718973:0.13600,(Dada-tA_DR|1718975:0.12749,Dada-tA_DR|1924508:0.00072)0.902:0.15748)0.892:0.15024,(Dada-tA_DR|1000899:0.03135,((Dada-tA_DR|2011409:0.23085,(Dada-tA_DR|1817035:0.0,Dada-tA_DR|1817036:0.0):0.35675)0.506:0.01038,(Dada-tA_DR|1513467:0.00076,(Dada-tA_DR|747438:0.56113,Dada-tA_DR|1817013:0.33221)0.000:0.00075)0.831:0.12303)0.588:0.08106)0.024:0.10680)0.616:0.17468,((Dada-tA_DR|576289:0.12711,(Dada-tA_DR|2011407:0.40445,Dada-tA_DR|747455:0.00145)0.190:0.02024)0.345:0.12642,Dada-tA_DR|1513465:0.12459)0.893:0.15181)0.541:0.07791)0.461:0.05547)0.555:0.07702,((Dada-tA_DR|1609647:0.13660,(Dada-tA_DR|1353054:0.28214,(Dada-tA_DR|181487:0.25484,Dada-tA_DR|1718945:0.00076)0.932:0.14752)0.313:0.00116)0.769:0.10578,(Dada-tA_DR|23846:0.14749,Dada-tA_DR|416758:0.07295)0.553:0.08968)0.770:0.13521)0.528:0.07221)0.357:0.01452)0.847:0.05817,((((((Dada-tA_DR|1353062:0.15522,Dada-tA_DR|1353061:0.17529)0.432:0.03134,((Dada-tA_DR|1421232:0.60219,(Dada-tA_DR|1513472:0.00972,((Dada-tA_DR|2080291:0.02325,(Dada-tA_DR|1513505:0.00607,Dada-tA_DR|1513482:0.00944)0.993:0.01693)0.224:0.00692,(Dada-tA_DR|1513498:0.00564,(Dada-tA_DR|1513511:0.01805,(Dada-tA_DR|2112008:0.00783,Dada-tA_DR|1513527:0.01082)0.396:0.00148)0.144:0.00300)0.985:0.01994)0.318:0.04149)0.988:0.51824)0.090:0.14717,Dada-tA_DR|1084766:0.06896)0.000:0.00085)0.872:0.11160,((Dada-tA_DR|181500:0.19175,(((Dada-tA_DR|1718977:0.70847,(Dada-tA_DR|23848:0.24416,Dada-tA_DR|1718965:0.39641)0.563:0.02098)0.767:0.04849,Dada-tA_DR|416764:0.14419)0.860:0.15847,(Dada-tA_DR|1084776:1.02951,Dada-tA_DR|1000920:0.44532)0.931:0.67913)0.811:0.06829)0.582:0.05716,Dada-tA_DR|497713:0.23367)0.932:0.09750)0.000:0.00085,(Dada-tA_DR|1353089:0.00117,(Dada-tA_DR|333459:0.12108,(Dada-tA_DR|1513471:0.36165,(Dada-tA_DR|576288:0.50779,(Dada-tA_DR|1353051:0.21318,Dada-tA_DR|2011376:0.48147)0.957:0.66401)0.897:0.42153)0.954:0.53946)0.832:0.13590)0.727:0.06094)0.425:0.02620,((Dada-tA_DR|181490:0.07220,Dada-tA_DR|255127:0.14674)0.929:0.13552,((Dada-tA_DR|663142:0.20823,Dada-tA_DR|1216190:0.11941)0.578:0.03875,Dada-tA_DR|908219:0.21836)0.648:0.00117)0.690:0.03504)0.643:0.02229,(((Dada-tA_DR|23858:0.00075,Dada-tA_DR|1718964:0.00074)0.948:0.07469,(Dada-tA_DR|181510:0.13612,Dada-tA_DR|827759:0.02356)0.852:0.06192)0.727:0.05192,Dada-tA_DR|1153970:0.01885)0.000:0.00085)0.821:0.04682)0.883:0.08738)0.248:0.00751)0.820:0.06105)0.042:0.00166)0.021:0.00180,((Dada-tA_DR|1153964:0.10482,(Dada-tA_DR|1817005:0.09567,(Dada-tA_DR|1000914:0.00116,Dada-tA_DR|827765:0.09231)0.819:0.10103)0.857:0.16834)0.825:0.13648,((((Dada-tA_DR|827753:0.32633,(Dada-tA_DR|1353086:0.08970,(Dada-tA_DR|1288463:0.00076,Dada-tA_DR|2117692:0.02773)0.998:0.33544)0.744:0.02076)0.790:0.03163,(Dada-tA_DR|255130:0.11018,Dada-tA_DR|908239:0.22651)0.426:0.03949)0.165:0.00115,(Dada-tA_DR|908237:0.55533,(Dada-tA_DR|23849:0.27446,Dada-tA_DR|1353069:0.23360)0.342:0.15648)0.724:0.21162)0.735:0.06803,((((Dada-tA_DR|1817019:0.14928,Dada-tA_DR|1216179:0.17105)0.046:0.00075,Dada-tA_DR|416751:0.13074)0.893:0.18495,(Dada-tA_DR|1084755:0.21910,Dada-tA_DR|1718970:0.39766)0.758:0.07692)0.613:0.03017,((Dada-tA_DR|255140:0.10085,Dada-tA_DR|1000898:0.05460)0.749:0.13109,Dada-tA_DR|255144:0.19338)0.734:0.07104)0.433:0.09178)0.704:0.05356)0.938:0.17028)0.791:0.04411)0.556:0.04021,(Dada-tA_DR|1084757:1.70882,((Dada-tA_DR|747443:0.27533,(Dada-tA_DR|827752:0.27108,Dada-tA_DR|1353079:0.10943)0.848:0.24208)0.998:0.81331,(Dada-tA_DR|1084775:0.22415,((Dada-tA_DR|1353071:0.00076,(Dada-tA_DR|1353075:0.00287,Dada-tA_DR|1353070:0.00076)0.981:0.00403)0.416:0.00074,Dada-tA_DR|1353074:0.00075)1.000:0.41398)0.933:0.27639)0.309:0.10369)0.861:0.18223)0.445:0.00117)0.955:0.13424,(Dada-tA_DR|255143:0.05623,(Dada-tA_DR|181489:0.37757,Dada-tA_DR|1609657:0.20729)0.961:0.38806)0.716:0.02841)0.887:0.07019)0.943:0.04371)0.792:0.01206,(Dada-tA_DR|1513531:0.00465,(Dada-tA_DR|1000919:1.34396,Dada-tA_DR|1513510:0.00401)0.000:0.00073)0.838:0.00551)0.058:0.00074)0.936:0.00075,(Dada-tA_DR|1513519:0.01510,(Dada-tA_DR|1513492:0.00700,Dada-tA_DR|2089153:0.01101)0.412:0.00102)0.849:0.00156)0.976:0.00561,((Dada-tA_DR|1513497:0.02330,(Dada-tA_DR|1513480:0.00072,Dada-tA_DR|1513523:0.00348)0.894:0.00183)0.997:0.00875,(Dada-tA_DR|1513487:0.00574,Dada-tA_DR|1513528:0.00671)0.990:0.00798)0.827:0.00088)0.955:0.00560)0.924:0.00376)0.923:0.00846)0.724:0.00227,(Dada-tA_DR|1513495:0.02378,Dada-tA_DR|2077667:0.01940)0.926:0.00453)0.508:0.00076,((Dada-tA_DR|2077102:0.01908,(Dada-tA_DR|2079896:0.02370,(Dada-tA_DR|1353058:0.01244,((Dada-tA_DR|1421218:0.01630,(Dada-tA_DR|1353077:0.01521,((Dada-tA_DR|1353057:0.00215,Dada-tA_DR|1353072:0.00718)0.970:0.00243,(Dada-tA_DR|1353073:0.00438,Dada-tA_DR|1353076:0.00335)0.764:0.00076)0.979:0.00381)0.872:0.00236)0.959:0.00434,Dada-tA_DR|1421219:0.02473)0.359:0.00144)1.000:0.17806)0.653:0.00741)0.414:0.00468,(Dada-tA_DR|1513513:0.01862,(Dada-tA_DR|1513521:0.01780,(Dada-tA_DR|1513478:0.01454,(Dada-tA_DR|1513474:0.00474,(Dada-tA_DR|1513516:0.00223,Dada-tA_DR|2079758:0.00223)0.969:0.00327)0.985:0.00724)0.907:0.00555)0.977:0.00509)0.966:0.00483)0.026:0.00076);
```
