## Supplementary Data 2 for "A genomic portrait of zebrafish transposable elements and their spatiotemporal embryonic expression": Dada-tL_DR.mafft.nwk

```
(((((Dada-tL_DR|1513609:0.01361,((Dada-tL_DR|1513643:0.00639,Dada-tL_DR|1609683:0.53204)0.535:0.02184,(Dada-tL_DR|1513632:0.00625,(Dada-tL_DR|1153990:0.27822,Dada-tL_DR|1513680:0.37383)0.886:0.42241)0.996:0.02482)0.225:0.00168)0.873:0.00207,Dada-tL_DR|1513661:0.01777)0.958:0.00449,(Dada-tL_DR|1513685:0.00929,Dada-tL_DR|1513590:0.01592)0.841:0.00162)0.911:0.00245,(Dada-tL_DR|1513721:0.01811,(Dada-tL_DR|1513686:0.01217,(Dada-tL_DR|1513719:0.02238,Dada-tL_DR|1513669:0.02122)1.000:0.00937)0.967:0.00241)0.449:0.00297)0.691:0.00092,((((Dada-tL_DR|663177:0.18544,Dada-tL_DR|1084815:0.52455)0.087:0.01869,((Dada-tL_DR|1154002:0.12827,((((Dada-tL_DR|1154008:0.13955,(Dada-tL_DR|576343:0.28015,Dada-tL_DR|747492:0.09492)0.931:0.41794)0.179:0.00067,Dada-tL_DR|1084793:0.00065)0.566:0.25349,Dada-tL_DR|333497:0.14157)0.668:0.04174,((((((Dada-tL_DR|23883:0.00065,(((Dada-tL_DR|181519:0.00066,Dada-tL_DR|1513610:0.06899)0.865:0.20307,(Dada-tL_DR|1421271:0.13171,Dada-tL_DR|416780:0.00066)0.887:0.13970)0.872:0.26402,(Dada-tL_DR|255157:0.15943,Dada-tL_DR|908276:0.03092)0.000:0.00071)0.089:0.01849)0.129:0.05313,Dada-tL_DR|663201:0.28894)0.249:0.12498,((((Dada-tL_DR|108604:0.16701,Dada-tL_DR|1817051:0.24485)0.771:0.12434,(Dada-tL_DR|333505:0.22881,(((Dada-tL_DR|827810:0.07266,((Dada-tL_DR|1421285:0.03989,(Dada-tL_DR|108622:0.00065,(Dada-tL_DR|181520:0.00067,Dada-tL_DR|23905:0.00067)0.868:0.09066)0.926:0.00434)0.307:0.02386,(Dada-tL_DR|1719020:0.08865,((Dada-tL_DR|1353119:0.29123,Dada-tL_DR|1000951:0.16555)0.278:0.00067,((Dada-tL_DR|908246:0.21131,Dada-tL_DR|1421284:0.04689)0.831:0.06457,((Dada-tL_DR|1154001:0.00373,((Dada-tL_DR|1084786:0.17895,(Dada-tL_DR|497755:0.13296,Dada-tL_DR|1609729:0.14724)0.955:0.15556)0.760:0.05071,Dada-tL_DR|1719015:0.26069)0.901:0.12201)0.831:0.12919,Dada-tL_DR|333500:0.00067)0.949:0.10465)0.905:0.07550)0.943:0.14558)0.063:0.05990)0.550:0.00868)0.855:0.04569,(Dada-tL_DR|497754:0.04575,Dada-tL_DR|1817060:0.44433)0.544:0.01213)0.790:0.10652,((Dada-tL_DR|333536:0.21847,(Dada-tL_DR|1153991:0.17145,Dada-tL_DR|1609674:0.19282)0.863:0.10112)0.280:0.00065,Dada-tL_DR|747512:0.54854)0.188:0.04520)0.859:0.10675)0.751:0.13787)0.195:0.05520,(((Dada-tL_DR|747473:0.54093,Dada-tL_DR|1609670:0.30730)0.706:0.10465,Dada-tL_DR|1609716:0.00066)0.543:0.06530,((Dada-tL_DR|416776:0.02568,Dada-tL_DR|576331:0.08171)0.923:0.21710,Dada-tL_DR|1288478:0.02269)0.731:0.06707)0.566:0.03932)0.542:0.06434,(Dada-tL_DR|23907:0.00065,Dada-tL_DR|1609715:0.04082)0.955:0.30829)0.518:0.05314)0.827:0.10982,((((((Dada-tL_DR|663203:0.00065,(Dada-tL_DR|1513682:0.25454,Dada-tL_DR|497722:0.00066)0.994:0.16228)0.456:0.05103,((((Dada-tL_DR|497744:0.14148,(Dada-tL_DR|1609701:0.00067,Dada-tL_DR|1609714:0.00065)0.849:0.00069)0.701:0.15254,Dada-tL_DR|1513544:0.04457)0.919:0.21025,((Dada-tL_DR|1513560:0.21428,(Dada-tL_DR|747490:0.04209,Dada-tL_DR|1817053:0.00065)0.479:0.05415)0.503:0.20605,(Dada-tL_DR|181528:0.27178,Dada-tL_DR|1216196:0.00065)0.552:0.12961)0.222:0.15444)0.740:0.12173,((Dada-tL_DR|1154005:0.00065,Dada-tL_DR|1216200:0.06859)0.887:0.08244,(Dada-tL_DR|255189:0.02963,Dada-tL_DR|333499:0.00066)0.987:0.14061)0.727:0.04673)0.133:0.03431)0.854:0.08938,(((Dada-tL_DR|416770:0.04715,Dada-tL_DR|576361:0.04472)0.636:0.06145,(Dada-tL_DR|747509:0.24029,Dada-tL_DR|1513564:0.05631)0.751:0.15230)0.301:0.07763,(((Dada-tL_DR|747507:0.28410,(Dada-tL_DR|416768:0.00065,(Dada-tL_DR|747482:0.41079,Dada-tL_DR|908291:0.11484)0.582:0.09056)0.923:0.17757)0.927:0.19647,(Dada-tL_DR|1153993:0.13858,Dada-tL_DR|576353:0.14377)0.171:0.06231)0.387:0.04655,(Dada-tL_DR|1719041:0.17295,(Dada-tL_DR|181524:0.00067,Dada-tL_DR|497739:0.16275)0.761:0.02858)0.197:0.00318)0.890:0.14589)0.848:0.12436)0.585:0.04584,((((Dada-tL_DR|663192:0.05179,(Dada-tL_DR|1719022:0.02562,Dada-tL_DR|1421261:0.10408)0.116:0.00100)0.841:0.06967,((((Dada-tL_DR|416798:0.18616,(Dada-tL_DR|181550:0.21146,Dada-tL_DR|1216205:0.00065)0.891:0.07767)0.661:0.02549,(Dada-tL_DR|576376:0.16761,Dada-tL_DR|1513559:0.16179)0.128:0.03945)0.872:0.08114,(Dada-tL_DR|333522:0.03884,(Dada-tL_DR|181527:0.15491,Dada-tL_DR|1000946:0.04938)0.076:0.00069)0.873:0.14617)0.411:0.02167,((((Dada-tL_DR|576364:0.03324,(Dada-tL_DR|1084821:0.00066,Dada-tL_DR|1353107:0.14075)0.947:0.17062)0.838:0.12406,Dada-tL_DR|1216219:0.00067)0.908:0.13894,(Dada-tL_DR|497745:0.10090,(Dada-tL_DR|497724:0.00067,Dada-tL_DR|827806:0.00066)0.987:0.14819)0.441:0.08247)0.757:0.09906,((Dada-tL_DR|1609685:0.00067,Dada-tL_DR|1513552:0.09997)0.379:0.00069,(Dada-tL_DR|1000948:0.10157,Dada-tL_DR|908293:1.06329)0.017:0.00783)0.963:0.24281)0.861:0.14839)0.874:0.11880)0.370:0.07202,(((((((Dada-tL_DR|576333:0.00067,Dada-tL_DR|1000958:0.17796)0.866:0.07151,(Dada-tL_DR|663173:0.00067,Dada-tL_DR|255180:0.03836)0.010:0.00062)0.774:0.09503,(Dada-tL_DR|1513548:0.00066,Dada-tL_DR|255175:0.26619)0.005:0.00068)0.963:0.17444,Dada-tL_DR|416766:0.06496)0.353:0.02802,(((Dada-tL_DR|1084800:0.18652,Dada-tL_DR|1216232:0.63568)0.825:0.13068,(Dada-tL_DR|333506:0.00065,Dada-tL_DR|747513:0.05670)0.117:0.00068)0.992:0.26556,(Dada-tL_DR|333490:0.02809,Dada-tL_DR|1353092:0.14971)0.300:0.05775)0.766:0.08579)0.640:0.08284,Dada-tL_DR|108606:0.16808)0.381:0.02563,((Dada-tL_DR|1353097:0.12194,(Dada-tL_DR|747511:0.00067,((Dada-tL_DR|23919:0.18175,Dada-tL_DR|1609695:0.06904)0.781:0.08133,(Dada-tL_DR|1153996:0.05173,Dada-tL_DR|1609684:0.06612)0.727:0.08783)0.915:0.18182)0.020:0.03160)0.794:0.09578,((Dada-tL_DR|1817054:0.03908,(Dada-tL_DR|1609709:0.14800,Dada-tL_DR|908248:0.22779)0.703:0.03829)0.919:0.15780,(Dada-tL_DR|1288488:0.02985,(Dada-tL_DR|23891:0.00067,Dada-tL_DR|827799:0.05129)0.892:0.22882)0.688:0.10609)0.887:0.13432)0.199:0.09661)0.731:0.06435)0.895:0.09455,(((Dada-tL_DR|1718995:0.00065,Dada-tL_DR|333495:0.07471)0.334:0.02974,(((((Dada-tL_DR|576329:0.00065,(Dada-tL_DR|1609724:0.16961,Dada-tL_DR|1513743:0.00070)0.890:0.06137)0.563:0.03000,(Dada-tL_DR|1216199:0.66494,Dada-tL_DR|1288487:0.16074)0.865:0.28201)0.868:0.25760,((((Dada-tL_DR|1421246:0.00066,Dada-tL_DR|1719026:0.40288)0.000:0.18433,(Dada-tL_DR|1421249:0.00069,Dada-tL_DR|1421266:0.98856)0.956:0.60425)0.398:0.09883,Dada-tL_DR|576328:0.07929)0.406:0.09420,(Dada-tL_DR|908259:0.08045,(((Dada-tL_DR|1084788:0.00066,(Dada-tL_DR|333516:0.03817,(Dada-tL_DR|1513563:0.20476,Dada-tL_DR|663199:0.00065)0.746:0.15293)0.718:0.10059)0.892:0.19213,Dada-tL_DR|1513538:0.06172)0.780:0.09526,Dada-tL_DR|1000953:0.22926)0.058:0.00069)0.764:0.06522)0.738:0.04386)0.836:0.11838,((Dada-tL_DR|23908:0.15215,Dada-tL_DR|576354:0.00066)0.678:0.20966,((Dada-tL_DR|663172:0.07334,(Dada-tL_DR|255156:0.03525,Dada-tL_DR|333534:0.21051)0.497:0.15750)0.357:0.08485,((Dada-tL_DR|108629:0.01860,Dada-tL_DR|827796:0.06434)0.880:0.16206,(Dada-tL_DR|1817038:0.04520,(Dada-tL_DR|1154013:0.00070,Dada-tL_DR|333518:0.10005)0.491:0.07212)0.869:0.11829)0.804:0.07366)0.403:0.04151)0.681:0.04497)0.716:0.13951,(Dada-tL_DR|1719028:0.00067,((Dada-tL_DR|1288476:0.00066,Dada-tL_DR|1288489:0.00067)0.987:0.12572,((Dada-tL_DR|663174:0.00066,Dada-tL_DR|1609688:0.09855)0.915:0.12712,(Dada-tL_DR|1288491:0.03911,(Dada-tL_DR|747503:0.28482,Dada-tL_DR|1154021:0.23434)0.371:0.01368)0.806:0.09423)0.785:0.07928)0.786:0.05091)0.778:0.04459)0.771:0.06326)0.897:0.10384,((((((Dada-tL_DR|23897:0.08573,(((Dada-tL_DR|827776:0.45157,(Dada-tL_DR|497743:0.00973,(Dada-tL_DR|576324:0.17970,Dada-tL_DR|416774:0.07805)0.702:0.13269)0.569:0.07104)0.525:0.12620,Dada-tL_DR|1353109:0.12457)0.560:0.09852,Dada-tL_DR|1513556:0.36744)0.258:0.08826)0.944:0.23041,Dada-tL_DR|1216220:0.17897)0.574:0.05719,Dada-tL_DR|108619:0.64710)0.737:0.07567,(Dada-tL_DR|416784:0.14029,Dada-tL_DR|1609678:0.08423)0.406:0.05769)0.904:0.17161,(Dada-tL_DR|1421265:0.06498,Dada-tL_DR|181533:0.07106)0.374:0.02976)0.896:0.13846,((((((Dada-tL_DR|576318:0.00066,(Dada-tL_DR|181526:0.04057,(Dada-tL_DR|23884:0.00068,Dada-tL_DR|1513555:0.08283)0.776:0.05286)0.780:0.04893)0.998:0.22616,(Dada-tL_DR|416791:0.04202,Dada-tL_DR|663165:0.00067)0.941:0.10465)0.272:0.03229,(Dada-tL_DR|1817061:0.13634,(Dada-tL_DR|23912:0.87134,Dada-tL_DR|255171:0.26793)0.606:0.03307)0.892:0.13830)0.754:0.09458,(Dada-tL_DR|1513594:0.00065,Dada-tL_DR|1817041:0.03812)0.922:0.08824)0.812:0.03136,(((Dada-tL_DR|333491:0.28756,Dada-tL_DR|908264:0.00067)0.991:0.16486,Dada-tL_DR|1719011:0.00067)0.807:0.02950,((Dada-tL_DR|576322:0.11855,(Dada-tL_DR|333532:0.05224,Dada-tL_DR|1817058:0.11479)0.207:0.04194)0.506:0.10814,(Dada-tL_DR|747497:0.00066,(Dada-tL_DR|1353095:0.21268,Dada-tL_DR|827784:0.79566)0.635:0.10522)0.800:0.04066)0.683:0.04461)0.654:0.02660)0.803:0.04195,Dada-tL_DR|576338:0.05144)0.676:0.01699)0.227:0.04481)0.352:0.04046)0.817:0.06298)0.000:0.00094,((((((Dada-tL_DR|747491:0.15725,((Dada-tL_DR|108615:0.00065,Dada-tL_DR|1421241:0.06738)0.957:0.20820,((Dada-tL_DR|827779:0.13973,Dada-tL_DR|1084794:0.11927)0.834:0.11038,Dada-tL_DR|1719018:0.09562)0.798:0.06652)0.673:0.07888)0.448:0.05358,Dada-tL_DR|1609708:0.27771)0.783:0.08422,(((Dada-tL_DR|1817045:0.11088,Dada-tL_DR|1216198:0.12395)0.478:0.00072,Dada-tL_DR|576341:0.06964)0.515:0.04727,Dada-tL_DR|663163:0.00066)0.799:0.10635)0.824:0.12747,(Dada-tL_DR|23933:0.00067,Dada-tL_DR|333503:0.23518)0.936:0.30187)0.621:0.14010,(Dada-tL_DR|255186:0.00062,Dada-tL_DR|497742:0.05675)0.877:0.12486)0.831:0.13017,(Dada-tL_DR|663197:0.13920,Dada-tL_DR|1000934:0.00067)0.831:0.08043)0.764:0.05914)0.908:0.11183,(((((Dada-tL_DR|1216230:0.09469,(((Dada-tL_DR|747479:0.09777,Dada-tL_DR|1288469:0.24205)0.700:0.07466,(Dada-tL_DR|1421245:0.17283,Dada-tL_DR|1288472:0.16743)0.344:0.02950)0.928:0.21470,(((Dada-tL_DR|747502:0.00066,(Dada-tL_DR|747504:0.13281,((Dada-tL_DR|181544:0.12601,Dada-tL_DR|1288495:0.00066)0.985:0.18668,Dada-tL_DR|181551:0.13056)0.632:0.06122)0.743:0.07546)0.566:0.03014,Dada-tL_DR|1154011:0.06139)0.754:0.02871,Dada-tL_DR|497746:0.00066)0.609:0.04579)0.162:0.00745)0.721:0.11754,(Dada-tL_DR|747516:0.29724,((Dada-tL_DR|1513737:0.00165,(Dada-tL_DR|1353111:0.33770,Dada-tL_DR|1513729:0.24246)0.108:0.00733)1.000:0.12080,(Dada-tL_DR|1513677:0.02917,Dada-tL_DR|1513714:0.00359)1.000:0.10832)0.547:0.06845)0.366:0.03108)0.946:0.11965,((((((Dada-tL_DR|747517:0.26364,Dada-tL_DR|827789:0.00067)0.868:0.21670,Dada-tL_DR|1216202:0.26240)0.472:0.01065,Dada-tL_DR|1288475:0.20943)0.681:0.03759,Dada-tL_DR|1719042:0.17646)0.912:0.14089,(((Dada-tL_DR|108632:0.00065,Dada-tL_DR|333520:0.00068)0.886:0.09513,(((Dada-tL_DR|255158:0.07858,((Dada-tL_DR|416777:0.00066,Dada-tL_DR|1421280:0.00066)0.859:0.09102,((Dada-tL_DR|1353102:0.11662,Dada-tL_DR|908250:0.00068)0.687:0.22804,(Dada-tL_DR|576370:0.09530,Dada-tL_DR|1719047:0.13851)0.887:0.16911)0.639:0.01874)0.825:0.13095)0.900:0.16172,Dada-tL_DR|1513562:0.00062)0.776:0.11711,Dada-tL_DR|1719002:0.00066)0.000:0.00062)0.669:0.05781,Dada-tL_DR|1084818:0.11916)0.860:0.13267)0.346:0.03300,((Dada-tL_DR|663175:0.13643,(((Dada-tL_DR|181545:0.17690,Dada-tL_DR|1000967:0.00065)0.628:0.07212,(Dada-tL_DR|747515:0.05597,Dada-tL_DR|1288479:0.17143)0.824:0.14145)0.841:0.12226,(Dada-tL_DR|108634:0.00069,Dada-tL_DR|416787:0.00067)0.847:0.21299)0.270:0.08984)0.416:0.02102,(Dada-tL_DR|255159:0.09821,Dada-tL_DR|1817040:0.17267)0.866:0.12987)0.829:0.08427)0.857:0.09704)0.769:0.07058,((((Dada-tL_DR|108635:0.25323,Dada-tL_DR|827795:0.73750)0.776:0.11979,(((Dada-tL_DR|663200:0.11567,(Dada-tL_DR|1513723:0.00066,(Dada-tL_DR|747501:0.12574,(Dada-tL_DR|1288467:0.27677,Dada-tL_DR|1609686:0.00065)0.816:0.07467)0.305:0.04675)0.972:0.21786)0.068:0.01951,(Dada-tL_DR|576316:0.14226,Dada-tL_DR|416807:0.08696)0.000:0.10088)0.965:0.21975,((Dada-tL_DR|1084822:0.31923,((Dada-tL_DR|333527:0.82276,Dada-tL_DR|1216209:0.22453)0.294:0.11407,Dada-tL_DR|23900:0.88960)0.759:0.21775)0.839:0.22370,(Dada-tL_DR|333524:0.13774,((((Dada-tL_DR|1719040:0.08321,Dada-tL_DR|255194:0.17728)0.813:0.12287,Dada-tL_DR|1718986:0.20882)0.477:0.06671,(Dada-tL_DR|333485:0.16145,Dada-tL_DR|1609700:0.28967)0.596:0.11271)0.833:0.11364,(Dada-tL_DR|576325:0.15051,(Dada-tL_DR|181543:0.16320,((Dada-tL_DR|416789:0.16041,Dada-tL_DR|1000939:0.16975)0.747:0.13693,(Dada-tL_DR|908258:0.05605,(Dada-tL_DR|497736:0.28110,Dada-tL_DR|1609723:0.13433)0.931:0.28470)0.731:0.10699)0.429:0.10946)0.804:0.10360)0.064:0.00095)0.553:0.12570)0.099:0.06330)0.000:0.10212)0.659:0.08964)0.011:0.00069,(((((Dada-tL_DR|255173:0.09734,Dada-tL_DR|1609712:0.00063)0.729:0.07320,(Dada-tL_DR|576351:0.00067,Dada-tL_DR|1353117:0.08707)0.549:0.09016)0.579:0.07587,(Dada-tL_DR|1421243:0.05149,(Dada-tL_DR|23885:0.14229,(Dada-tL_DR|23917:0.00066,Dada-tL_DR|908267:0.00068)0.913:0.27061)0.832:0.16074)0.807:0.09367)0.352:0.03141,(Dada-tL_DR|1084803:0.05339,((Dada-tL_DR|23893:0.00069,(Dada-tL_DR|1216191:0.12265,Dada-tL_DR|1719004:0.00065)0.151:0.00068)0.998:0.27064,(Dada-tL_DR|576345:0.17263,(Dada-tL_DR|108637:0.09424,(Dada-tL_DR|663188:0.00066,(Dada-tL_DR|576320:0.00066,Dada-tL_DR|1216218:0.20568)0.866:0.08090)0.502:0.22374)0.850:0.18937)0.762:0.13498)0.696:0.05202)0.838:0.08226)0.827:0.08075,(((Dada-tL_DR|908266:0.18742,((((Dada-tL_DR|497728:0.03895,Dada-tL_DR|1154014:0.06300)0.164:0.03676,Dada-tL_DR|1000961:0.00067)0.436:0.06109,Dada-tL_DR|181523:0.28055)0.716:0.08105,((Dada-tL_DR|1421275:0.00069,Dada-tL_DR|1609726:0.00066)0.803:0.17155,(Dada-tL_DR|1609704:0.14070,(Dada-tL_DR|181538:0.00063,Dada-tL_DR|333517:0.05060)0.823:0.26377)0.858:0.20240)0.491:0.06097)0.225:0.04339)0.819:0.15291,(((Dada-tL_DR|1288484:0.00063,(Dada-tL_DR|255177:0.00068,(Dada-tL_DR|416804:0.58184,Dada-tL_DR|1288468:0.21860)0.546:0.02298)0.754:0.25697)0.828:0.14966,Dada-tL_DR|663185:0.09170)0.813:0.10467,Dada-tL_DR|255166:0.08636)0.823:0.12439)0.104:0.08883,((Dada-tL_DR|1719012:0.64991,(Dada-tL_DR|908288:0.00066,Dada-tL_DR|1216203:0.00065)0.910:0.00068)0.954:0.24363,(((Dada-tL_DR|747466:0.00062,Dada-tL_DR|1153994:0.71441)0.822:0.09884,(Dada-tL_DR|747496:0.06999,(Dada-tL_DR|255155:0.04186,Dada-tL_DR|416767:0.46593)0.271:0.05149)0.571:0.17046)0.000:0.00262,((Dada-tL_DR|1084819:0.00066,Dada-tL_DR|1353106:0.00066)0.957:0.17257,Dada-tL_DR|1719039:0.17631)0.800:0.11625)0.506:0.04979)0.601:0.06756)0.176:0.03088)0.915:0.12142)0.317:0.04324,((((((Dada-tL_DR|663193:0.07796,((Dada-tL_DR|1353100:0.10925,((Dada-tL_DR|576319:0.00066,Dada-tL_DR|1718991:0.06381)0.883:0.15696,Dada-tL_DR|1513639:0.25188)0.527:0.04754)0.821:0.10200,(Dada-tL_DR|416796:0.21105,Dada-tL_DR|747505:0.08780)0.140:0.12204)0.596:0.01846)0.908:0.18298,((Dada-tL_DR|663171:0.05655,(Dada-tL_DR|908257:0.00067,Dada-tL_DR|1609713:0.15188)0.789:0.06650)0.359:0.04795,Dada-tL_DR|747470:0.30897)0.714:0.10417)0.443:0.03154,(Dada-tL_DR|1216210:0.30858,Dada-tL_DR|1353098:0.00067)0.841:0.12115)0.207:0.03713,(((Dada-tL_DR|497735:0.12227,(Dada-tL_DR|333496:0.00067,(((Dada-tL_DR|1084792:0.26391,Dada-tL_DR|1513561:0.26383)0.862:0.19646,Dada-tL_DR|827801:0.20754)0.707:0.08434,Dada-tL_DR|23915:0.00066)0.813:0.07521)0.717:0.11314)0.817:0.07828,Dada-tL_DR|908283:0.04121)0.499:0.05631,((((Dada-tL_DR|1216192:0.07399,Dada-tL_DR|1421262:0.07636)0.770:0.15830,Dada-tL_DR|1817044:0.03339)0.312:0.08251,Dada-tL_DR|333523:0.05635)0.345:0.14103,(Dada-tL_DR|576367:0.15331,(Dada-tL_DR|416772:0.20085,Dada-tL_DR|416788:1.03340)0.664:0.05413)0.848:0.10405)0.598:0.07863)0.899:0.11420)0.000:0.02981,(Dada-tL_DR|23916:0.00065,Dada-tL_DR|1216194:0.05627)0.973:0.16148)0.867:0.09106,((Dada-tL_DR|908270:0.06446,(((Dada-tL_DR|181521:0.00067,Dada-tL_DR|1609691:0.18122)0.848:0.07964,(((Dada-tL_DR|1513675:0.14217,(Dada-tL_DR|1421244:0.16197,Dada-tL_DR|827800:0.09394)0.450:0.12095)0.364:0.05157,(Dada-tL_DR|1000952:0.00068,Dada-tL_DR|1353105:0.13594)0.675:0.24683)0.831:0.12714,(Dada-tL_DR|333512:0.10358,Dada-tL_DR|333514:0.00067)0.979:0.23523)0.728:0.06649)0.284:0.05085,(Dada-tL_DR|108620:0.03377,(Dada-tL_DR|1353114:0.08001,(Dada-tL_DR|497734:0.00068,Dada-tL_DR|747488:0.00065)0.819:0.19778)0.838:0.15117)0.864:0.14346)0.749:0.07206)0.852:0.07737,Dada-tL_DR|827794:0.05034)0.154:0.00066)0.928:0.07099)0.902:0.07869)0.648:0.03189,(((Dada-tL_DR|1421251:0.08226,Dada-tL_DR|181529:0.22411)0.657:0.10159,(Dada-tL_DR|747494:0.08348,(Dada-tL_DR|23929:0.03959,Dada-tL_DR|827780:0.25731)0.756:0.17024)0.480:0.05992)0.876:0.26209,((Dada-tL_DR|23895:0.18400,Dada-tL_DR|663198:0.19039)0.820:0.40500,((((Dada-tL_DR|1353118:0.00066,((Dada-tL_DR|1288490:0.35650,((Dada-tL_DR|827778:0.12347,Dada-tL_DR|1000932:0.35692)0.768:0.10504,(Dada-tL_DR|1513547:0.15515,Dada-tL_DR|1084791:0.28508)0.866:0.11253)0.777:0.05107)0.865:0.08643,(Dada-tL_DR|1421242:0.27204,((Dada-tL_DR|1084790:0.19722,(Dada-tL_DR|747498:0.04645,Dada-tL_DR|1421256:0.29011)0.056:0.33783)0.892:0.26383,Dada-tL_DR|1216222:0.20254)0.859:0.16331)0.764:0.03052)0.829:0.04182)0.895:0.14292,(Dada-tL_DR|827782:0.04229,Dada-tL_DR|1609703:0.45558)0.792:0.13198)0.759:0.14450,Dada-tL_DR|497737:0.11231)0.822:0.17136,((Dada-tL_DR|1609719:0.12498,(Dada-tL_DR|576317:0.05117,Dada-tL_DR|747465:0.05293)0.323:0.16132)0.896:0.24355,(Dada-tL_DR|416775:0.07373,(Dada-tL_DR|1513579:0.02288,(Dada-tL_DR|1513611:0.02103,Dada-tL_DR|1513641:0.03676)0.023:0.00062)1.000:0.58275)0.443:0.05045)0.531:0.01965)0.628:0.03357)0.133:0.00125)0.856:0.08016)0.785:0.07426)0.961:0.14264)0.325:0.02381,Dada-tL_DR|497733:0.02301)0.042:0.00095,(Dada-tL_DR|1288466:0.35641,((((((((((((((Dada-tL_DR|1513551:0.36973,(Dada-tL_DR|108610:0.38882,(((((Dada-tL_DR|1421283:0.32915,(((Dada-tL_DR|747519:0.20706,(((Dada-tL_DR|1353125:0.23631,Dada-tL_DR|416786:0.27134)0.441:0.04223,(Dada-tL_DR|1513536:0.29863,((Dada-tL_DR|1216236:0.25190,((Dada-tL_DR|1421239:0.34844,Dada-tL_DR|1216234:0.09696)0.471:0.04999,(((Dada-tL_DR|1719006:0.02152,Dada-tL_DR|255151:0.18801)0.075:0.04806,(Dada-tL_DR|1353124:0.37958,(Dada-tL_DR|747518:0.30449,Dada-tL_DR|1718982:0.13929)0.883:0.15181)0.653:0.10910)0.876:0.11741,Dada-tL_DR|576339:0.35360)0.828:0.10914)0.723:0.03414)0.807:0.09276,(Dada-tL_DR|663164:0.00066,Dada-tL_DR|1353122:0.00062)0.838:0.12268)0.641:0.09113)0.127:0.00069)0.843:0.07543,(Dada-tL_DR|1421240:0.22805,(Dada-tL_DR|1719048:0.12871,(Dada-tL_DR|827808:0.00067,Dada-tL_DR|827803:0.00066)0.669:0.13121)0.910:0.11949)0.377:0.01756)0.794:0.05123)0.690:0.10697,Dada-tL_DR|827809:0.20700)0.580:0.10313,Dada-tL_DR|1609668:0.36091)0.667:0.05542)0.007:0.00067,(Dada-tL_DR|23936:0.40097,(Dada-tL_DR|747462:0.19880,(Dada-tL_DR|908263:0.02744,(Dada-tL_DR|1719008:0.16708,Dada-tL_DR|1353115:0.19051)0.804:0.14244)0.626:0.05683)0.756:0.08357)0.809:0.11953)0.919:0.10370,((((((Dada-tL_DR|576375:0.00069,Dada-tL_DR|908277:0.00066)0.982:0.22599,(Dada-tL_DR|747478:0.21662,(Dada-tL_DR|23926:0.23950,Dada-tL_DR|23901:0.23659)0.819:0.10247)0.410:0.07652)0.829:0.11579,((((Dada-tL_DR|1817043:0.17357,(Dada-tL_DR|255193:0.00067,Dada-tL_DR|1084801:0.00067)0.265:0.21579)0.811:0.12551,(Dada-tL_DR|416794:0.44349,Dada-tL_DR|576326:0.18340)0.571:0.06803)0.534:0.10798,Dada-tL_DR|1288485:0.23816)0.413:0.06868,((Dada-tL_DR|108600:0.00066,Dada-tL_DR|1421263:0.00062)0.974:0.24491,Dada-tL_DR|1718981:0.29744)0.564:0.06164)0.879:0.13467)0.409:0.10063,(((Dada-tL_DR|255190:0.15796,((Dada-tL_DR|1817039:0.23910,(Dada-tL_DR|908282:0.09117,Dada-tL_DR|333539:0.14443)0.625:0.28822)0.390:0.10046,Dada-tL_DR|1513712:0.36651)0.484:0.06576)0.096:0.00866,((Dada-tL_DR|1154004:0.00066,Dada-tL_DR|1719014:0.00066)0.938:0.32507,Dada-tL_DR|1000936:0.17652)0.096:0.03472)0.597:0.09277,Dada-tL_DR|108638:0.30262)0.327:0.00833)0.870:0.06865,((((Dada-tL_DR|1000929:0.30354,Dada-tL_DR|1084810:0.00067)0.350:0.13908,((Dada-tL_DR|1288483:0.15826,Dada-tL_DR|1719001:0.23488)0.787:0.14244,(Dada-tL_DR|416779:0.15285,(Dada-tL_DR|576346:0.00062,Dada-tL_DR|1513550:0.05775)0.834:0.11274)0.089:0.06723)0.839:0.10035)0.785:0.05896,((((Dada-tL_DR|108631:0.07661,Dada-tL_DR|255178:0.00066)0.978:0.19617,(Dada-tL_DR|23910:0.03621,Dada-tL_DR|255199:0.12563)0.000:0.03781)0.862:0.08006,((Dada-tL_DR|1609718:0.06081,(Dada-tL_DR|497747:0.30057,Dada-tL_DR|1154009:0.11279)0.000:0.01837)0.830:0.10174,((Dada-tL_DR|1154023:0.00066,((Dada-tL_DR|1718983:0.10855,Dada-tL_DR|827777:0.02814)0.898:0.11127,(((Dada-tL_DR|908278:0.13832,Dada-tL_DR|1421238:0.13521)0.268:0.08409,Dada-tL_DR|416765:0.17696)0.897:0.19044,((Dada-tL_DR|23914:0.11648,Dada-tL_DR|1513558:0.09046)0.888:0.21211,Dada-tL_DR|1353123:0.12633)0.310:0.06405)0.447:0.09128)0.385:0.02599)0.860:0.14068,(Dada-tL_DR|497749:0.05843,(((Dada-tL_DR|181535:0.22790,((Dada-tL_DR|1513618:0.30792,(Dada-tL_DR|181532:0.05133,Dada-tL_DR|663205:0.00067)0.960:0.30039)0.829:0.24116,((Dada-tL_DR|497726:0.18831,Dada-tL_DR|1353120:0.00066)0.787:0.28359,((Dada-tL_DR|576315:0.04019,Dada-tL_DR|181522:0.41366)0.836:0.07290,Dada-tL_DR|1719030:0.34053)0.000:0.00067)0.845:0.10953)0.435:0.02910)0.743:0.06711,Dada-tL_DR|255179:0.22323)0.585:0.12137,Dada-tL_DR|663170:0.02396)0.000:0.00069)0.896:0.09521)0.804:0.06755)0.761:0.04772)0.804:0.04960,(((Dada-tL_DR|1153995:0.39467,Dada-tL_DR|1719045:0.00067)0.000:0.01531,Dada-tL_DR|1421267:0.16698)0.570:0.14241,((Dada-tL_DR|576323:0.14080,((Dada-tL_DR|255163:0.06656,((Dada-tL_DR|747467:0.00067,Dada-tL_DR|1609707:0.00062)0.985:0.18851,Dada-tL_DR|23878:0.25451)0.393:0.02793)0.767:0.05775,Dada-tL_DR|1817049:0.15926)0.501:0.15486)0.295:0.04791,(((Dada-tL_DR|333540:0.40301,Dada-tL_DR|908290:0.00061)0.000:0.00070,Dada-tL_DR|576374:0.00067)0.839:0.26210,(Dada-tL_DR|23896:0.15743,Dada-tL_DR|908261:0.08854)0.894:0.18469)0.416:0.15770)0.751:0.06615)0.848:0.06909)0.821:0.05229)0.466:0.01945,(((((Dada-tL_DR|827793:0.06977,Dada-tL_DR|181552:0.11093)0.780:0.07704,(Dada-tL_DR|908265:0.27918,Dada-tL_DR|1288498:0.00068)0.056:0.15799)0.661:0.05727,Dada-tL_DR|497750:0.55709)0.750:0.08193,((Dada-tL_DR|1719036:0.21469,((Dada-tL_DR|108621:0.30566,(Dada-tL_DR|908260:0.00064,Dada-tL_DR|1718989:0.12740)0.876:0.17866)0.378:0.07838,(Dada-tL_DR|1353096:0.31425,Dada-tL_DR|1513554:0.14191)0.671:0.10729)0.000:0.00790)0.000:0.00067,Dada-tL_DR|23911:0.40817)0.908:0.09048)0.725:0.05300,((Dada-tL_DR|747508:0.41582,Dada-tL_DR|1353099:0.02696)0.621:0.04845,((Dada-tL_DR|663166:0.00067,Dada-tL_DR|255182:0.22439)0.959:0.11055,Dada-tL_DR|23887:0.63318)0.164:0.00091)0.952:0.14932)0.684:0.07292)0.738:0.02226)0.943:0.08783,(Dada-tL_DR|108623:0.28633,(((Dada-tL_DR|333493:0.71958,(Dada-tL_DR|1513557:0.37896,(Dada-tL_DR|1817052:0.17718,((Dada-tL_DR|23918:0.01142,Dada-tL_DR|333504:0.38648)0.529:0.36631,Dada-tL_DR|1421250:0.08758)0.517:0.12883)0.318:0.10952)0.402:0.08858)0.476:0.06397,((Dada-tL_DR|416800:0.08895,Dada-tL_DR|1084784:0.18007)0.958:0.19071,Dada-tL_DR|1154000:0.29288)0.662:0.01548)0.339:0.00097,Dada-tL_DR|908289:0.27315)0.077:0.01567)0.417:0.05623)0.718:0.01527)0.765:0.01582,Dada-tL_DR|1288470:0.54679)0.729:0.00805,(((Dada-tL_DR|1353094:0.30143,(Dada-tL_DR|1288497:0.02123,Dada-tL_DR|1719005:0.26577)0.795:0.10685)0.811:0.13683,Dada-tL_DR|1718992:0.28341)0.862:0.10379,((((Dada-tL_DR|108612:0.10056,Dada-tL_DR|908243:0.18678)0.774:0.16135,(((((Dada-tL_DR|747468:0.14212,Dada-tL_DR|1216235:0.23210)0.883:0.23674,Dada-tL_DR|663195:0.19459)0.449:0.09080,(Dada-tL_DR|497758:0.35673,Dada-tL_DR|1353104:0.23623)0.862:0.21024)0.523:0.02559,(Dada-tL_DR|1609681:0.25548,Dada-tL_DR|255161:0.39836)0.375:0.02909)0.910:0.10071,(Dada-tL_DR|255164:0.39493,(Dada-tL_DR|497756:0.41192,Dada-tL_DR|1609673:0.31015)0.707:0.10751)0.775:0.13118)0.664:0.01439)0.513:0.02182,Dada-tL_DR|1288480:0.31891)0.270:0.02079,(((((Dada-tL_DR|1421260:0.15200,(Dada-tL_DR|663191:0.06231,Dada-tL_DR|1609706:0.15208)0.126:0.05160)0.814:0.12366,Dada-tL_DR|1288471:0.26193)0.771:0.09634,(((Dada-tL_DR|1718988:0.16102,Dada-tL_DR|1718980:0.13750)0.821:0.08535,(Dada-tL_DR|576359:0.30868,Dada-tL_DR|827798:0.25715)0.862:0.16014)0.696:0.02569,(Dada-tL_DR|23923:0.15084,(Dada-tL_DR|747506:0.25159,Dada-tL_DR|1817057:0.41287)0.547:0.01677)0.856:0.16588)0.846:0.11683)0.361:0.08335,(Dada-tL_DR|23913:0.14198,((Dada-tL_DR|416803:0.09069,((Dada-tL_DR|23882:0.04286,Dada-tL_DR|333484:0.19187)0.781:0.06039,Dada-tL_DR|1288494:0.36925)0.628:0.01767)0.891:0.15145,Dada-tL_DR|1718987:0.05414)0.543:0.02467)0.736:0.07400)0.830:0.09436,(((((Dada-tL_DR|181515:0.32275,(Dada-tL_DR|108599:0.06402,((Dada-tL_DR|255198:0.15784,(((Dada-tL_DR|1000940:1.16685,Dada-tL_DR|1718979:0.06867)0.148:0.10275,Dada-tL_DR|747475:0.05027)0.769:0.08712,Dada-tL_DR|1421236:0.16515)0.078:0.07105)0.693:0.14062,((Dada-tL_DR|23930:0.58164,Dada-tL_DR|255200:0.10363)0.457:0.21925,Dada-tL_DR|1084808:0.25630)0.792:0.11384)0.816:0.07470)0.932:0.21106)0.773:0.12066,Dada-tL_DR|108598:0.14400)0.761:0.09811,(Dada-tL_DR|1513592:0.0,Dada-tL_DR|1513731:0.0):0.34286)0.395:0.10058,Dada-tL_DR|255202:0.23648)0.360:0.09340,((Dada-tL_DR|747471:0.00066,(Dada-tL_DR|497719:0.18963,Dada-tL_DR|1353091:0.40620)0.173:0.00062)0.690:0.03562,Dada-tL_DR|1000944:0.18891)0.877:0.15886)0.907:0.18668)0.733:0.05449)0.766:0.02781)0.768:0.01707)0.715:0.01806)0.814:0.07271)0.503:0.03861,(Dada-tL_DR|1817059:0.20282,(Dada-tL_DR|1153989:0.70197,Dada-tL_DR|1353112:0.15168)0.032:0.14032)0.556:0.07639)0.061:0.00061,(((Dada-tL_DR|576332:0.08862,Dada-tL_DR|1288481:1.28701)0.661:0.60676,((Dada-tL_DR|333501:0.14835,Dada-tL_DR|663202:0.00209)0.597:0.17365,((Dada-tL_DR|416769:0.32144,Dada-tL_DR|497752:0.25814)0.000:0.00068,Dada-tL_DR|181534:0.22164)0.791:0.10994)0.819:0.14021)0.255:0.00066,(Dada-tL_DR|1000955:0.34070,Dada-tL_DR|1719034:0.23167)0.407:0.00062)0.767:0.02835)0.646:0.01104,Dada-tL_DR|908275:0.40132)0.216:0.01475,(((Dada-tL_DR|908247:0.05973,Dada-tL_DR|1609696:0.35003)0.801:0.00095,(Dada-tL_DR|108618:0.10464,Dada-tL_DR|1000947:0.23562)0.895:0.16302)0.945:0.20504,((((Dada-tL_DR|108605:0.05456,Dada-tL_DR|1609720:0.39114)0.877:0.18450,Dada-tL_DR|1421237:0.47291)0.678:0.12754,Dada-tL_DR|663194:0.20088)0.878:0.15649,((Dada-tL_DR|1719025:0.52354,(Dada-tL_DR|1718984:0.27687,Dada-tL_DR|1000960:0.70332)0.417:0.19984)0.488:0.25163,(Dada-tL_DR|1084787:0.18240,(Dada-tL_DR|747472:0.28062,Dada-tL_DR|1421274:0.57637)0.873:0.25682)0.648:0.17208)0.360:0.00094)0.787:0.10139)0.637:0.01120)0.757:0.02330,(Dada-tL_DR|497748:0.50987,Dada-tL_DR|1084781:0.45803)0.806:0.27660)0.814:0.03818,(Dada-tL_DR|1216213:0.20734,((((Dada-tL_DR|1609672:0.31902,((Dada-tL_DR|108602:0.25702,Dada-tL_DR|333487:0.01510)0.879:0.12787,(Dada-tL_DR|1513744:0.41470,(Dada-tL_DR|1719044:0.20948,(Dada-tL_DR|1084811:0.19997,Dada-tL_DR|1153988:0.30977)0.738:0.06773)0.189:0.05438)0.916:0.18708)0.649:0.10346)0.800:0.14150,Dada-tL_DR|23894:0.35057)0.486:0.12267,(Dada-tL_DR|663167:0.34696,Dada-tL_DR|1084796:0.53128)0.743:0.18687)0.037:0.11831,Dada-tL_DR|497725:0.19363)0.427:0.07049)0.905:0.20245)0.796:0.02669,(Dada-tL_DR|181546:0.29547,Dada-tL_DR|1353103:0.51616)0.838:0.16400)0.770:0.02731,(Dada-tL_DR|1718994:0.31916,(Dada-tL_DR|576369:0.47848,Dada-tL_DR|1421279:0.87514)0.707:0.17631)0.838:0.25177)0.851:0.05305,(((Dada-tL_DR|747510:0.35558,(((((((Dada-tL_DR|908262:0.28114,Dada-tL_DR|1817042:0.18435)0.628:0.04544,(Dada-tL_DR|827775:0.44859,(Dada-tL_DR|333533:0.17354,Dada-tL_DR|1154019:0.17357)0.516:0.04529)0.821:0.10019)0.816:0.13290,Dada-tL_DR|576358:0.23985)0.989:0.40703,(Dada-tL_DR|1353093:0.20571,(Dada-tL_DR|23888:0.17169,((Dada-tL_DR|1817055:0.29411,((((((Dada-tL_DR|908273:0.10179,((Dada-tL_DR|1000949:0.07344,Dada-tL_DR|908271:0.15999)0.811:0.02385,((((Dada-tL_DR|827786:0.11294,Dada-tL_DR|747487:0.09831)0.000:0.00067,Dada-tL_DR|1000945:0.09705)0.743:0.01012,((Dada-tL_DR|1421276:0.10486,Dada-tL_DR|1216229:0.12143)0.684:0.01063,Dada-tL_DR|1719046:0.07859)0.858:0.03378)0.806:0.03293,(Dada-tL_DR|1216221:0.06582,(Dada-tL_DR|908286:0.00067,(Dada-tL_DR|663187:0.05606,Dada-tL_DR|1513545:0.44231)0.552:0.05309)0.346:0.08934)0.863:0.05142)0.114:0.00982)0.545:0.01087)0.664:0.00418,((Dada-tL_DR|1216217:0.11532,Dada-tL_DR|1609694:0.14308)0.516:0.01106,(Dada-tL_DR|1084807:0.08936,Dada-tL_DR|1216227:0.16190)0.753:0.02989)0.813:0.03266)0.781:0.01337,((Dada-tL_DR|1421264:0.12253,Dada-tL_DR|1719013:0.19010)0.443:0.01809,(Dada-tL_DR|1288493:0.29406,Dada-tL_DR|1609702:0.13729)0.789:0.03468)0.774:0.01471)0.294:0.00065,((Dada-tL_DR|576356:0.08428,(Dada-tL_DR|1000938:0.18297,Dada-tL_DR|663182:0.00067)0.894:0.09802)0.736:0.08874,Dada-tL_DR|1719027:0.29885)0.404:0.00065)0.960:0.07801,((((Dada-tL_DR|333525:0.35646,Dada-tL_DR|827783:0.35836)0.593:0.08405,(((Dada-tL_DR|747469:0.71098,Dada-tL_DR|1609687:0.56248)0.766:0.16866,Dada-tL_DR|23925:0.26156)0.678:0.00069,((Dada-tL_DR|108627:0.38136,Dada-tL_DR|576342:0.32698)0.829:0.10443,(Dada-tL_DR|333526:0.43058,Dada-tL_DR|576350:0.13799)0.933:0.18819)0.128:0.00065)0.791:0.03189)0.108:0.00066,Dada-tL_DR|1609693:0.22543)0.807:0.05702,((Dada-tL_DR|1421252:0.00067,Dada-tL_DR|1084806:0.24502)0.855:0.23273,Dada-tL_DR|1609711:0.23947)0.941:0.16242)0.918:0.10847)0.139:0.03330,(Dada-tL_DR|1084809:0.32224,Dada-tL_DR|1288482:0.14389)0.832:0.12177)0.609:0.08852)0.969:0.28749,Dada-tL_DR|1084798:0.07769)0.792:0.10726)0.643:0.02564)0.575:0.01773)0.720:0.01300,(Dada-tL_DR|827790:0.44965,(((Dada-tL_DR|747499:0.42900,Dada-tL_DR|255191:0.29067)0.896:0.26708,(Dada-tL_DR|1609692:0.57889,Dada-tL_DR|827797:0.22275)0.031:0.00226)0.656:0.12567,(Dada-tL_DR|1084820:0.48778,(Dada-tL_DR|181553:0.17969,Dada-tL_DR|333492:0.31331)0.199:0.05658)0.420:0.04849)0.426:0.02969)0.728:0.02154)0.359:0.01113,(Dada-tL_DR|181536:0.21073,(((((((Dada-tL_DR|1216208:0.12501,Dada-tL_DR|1609721:0.23969)0.814:0.06059,Dada-tL_DR|23909:0.21755)0.241:0.00317,Dada-tL_DR|255174:0.25327)0.660:0.09070,(Dada-tL_DR|576362:0.11394,(Dada-tL_DR|333521:0.33159,(Dada-tL_DR|108616:0.24921,Dada-tL_DR|1718990:0.00067)0.600:0.16805)0.874:0.15289)0.272:0.00831)0.713:0.03117,((((((((Dada-tL_DR|416785:1.16557,Dada-tL_DR|908249:0.15055)0.744:0.11135,Dada-tL_DR|416797:0.20481)0.768:0.03472,Dada-tL_DR|1609689:0.10262)0.804:0.05015,((Dada-tL_DR|747483:0.20890,Dada-tL_DR|576365:0.11882)0.595:0.05273,Dada-tL_DR|908280:0.12739)0.482:0.00451)0.000:0.01611,(((Dada-tL_DR|255176:0.12877,Dada-tL_DR|333530:0.13586)0.780:0.02707,Dada-tL_DR|1817050:0.14088)0.070:0.00067,Dada-tL_DR|1817047:0.20621)0.922:0.02709)0.763:0.01159,((((Dada-tL_DR|497738:0.09612,Dada-tL_DR|1216193:0.18874)0.427:0.02552,Dada-tL_DR|663168:0.33120)0.683:0.02276,((((Dada-tL_DR|255195:0.14968,Dada-tL_DR|416781:0.21537)0.677:0.07158,Dada-tL_DR|1216204:0.06093)0.758:0.02587,(Dada-tL_DR|1719000:0.09611,Dada-tL_DR|576355:0.09743)0.705:0.00698)0.885:0.03373,(((Dada-tL_DR|1216216:0.08444,Dada-tL_DR|1719043:0.12420)0.822:0.06655,(Dada-tL_DR|1154006:0.00067,Dada-tL_DR|23886:0.28734)0.891:0.04544)0.906:0.12886,Dada-tL_DR|1718998:0.09026)0.684:0.01170)0.780:0.02274)0.724:0.00853,((Dada-tL_DR|181517:0.19312,(Dada-tL_DR|576330:0.33271,Dada-tL_DR|576336:0.17977)0.667:0.08606)0.773:0.05068,Dada-tL_DR|1718999:0.16855)0.687:0.00729)0.905:0.03261)0.499:0.00755,(Dada-tL_DR|1154020:0.12394,Dada-tL_DR|663204:0.28688)0.801:0.07233)0.000:0.00066,(((Dada-tL_DR|747489:0.17134,Dada-tL_DR|1609728:0.09080)0.700:0.03739,(Dada-tL_DR|663176:0.29040,Dada-tL_DR|1718993:0.26218)0.657:0.01012)0.672:0.00704,(((Dada-tL_DR|1216211:0.20970,(Dada-tL_DR|333519:0.11187,Dada-tL_DR|1421254:0.15495)0.584:0.06872)0.867:0.04301,(Dada-tL_DR|576344:0.34855,(((((Dada-tL_DR|1817056:0.41166,Dada-tL_DR|1718996:0.07656)0.702:0.13511,Dada-tL_DR|108626:0.23399)0.312:0.02381,(Dada-tL_DR|576337:0.34425,(Dada-tL_DR|333509:0.09289,Dada-tL_DR|1084805:0.29659)0.848:0.12167)0.210:0.05307)0.884:0.07669,Dada-tL_DR|908269:0.29312)0.519:0.00066,((Dada-tL_DR|1421257:0.30736,((((Dada-tL_DR|1719029:0.79647,Dada-tL_DR|1719037:0.09501)0.296:0.14613,(Dada-tL_DR|908279:0.00065,(Dada-tL_DR|108608:0.11585,Dada-tL_DR|576363:0.00618)0.829:0.36127)0.501:0.37946)0.308:0.03554,Dada-tL_DR|576340:0.22291)0.866:0.06959,((Dada-tL_DR|255184:0.17202,(Dada-tL_DR|23935:0.00066,Dada-tL_DR|1513565:1.50390)0.604:0.25684)0.537:0.02158,(Dada-tL_DR|827785:0.21180,Dada-tL_DR|1000931:0.21633)0.822:0.05724)0.798:0.02417)0.021:0.00067)0.807:0.03132,Dada-tL_DR|1000941:0.26909)0.513:0.02751)0.792:0.02221)0.517:0.01129)0.775:0.03969,(((Dada-tL_DR|1609677:0.13692,(Dada-tL_DR|1000966:0.19332,(Dada-tL_DR|181549:0.08738,Dada-tL_DR|1513543:0.07480)0.637:0.11224)0.573:0.03466)0.755:0.05340,(Dada-tL_DR|416799:0.27186,((((Dada-tL_DR|333489:0.11623,(Dada-tL_DR|827774:0.23268,(Dada-tL_DR|1153992:0.19524,Dada-tL_DR|747495:0.32368)0.768:0.10483)0.473:0.11615)0.524:0.12195,Dada-tL_DR|1609669:0.11070)0.572:0.05567,Dada-tL_DR|181525:0.32994)0.743:0.04936,((Dada-tL_DR|1353113:0.34723,(Dada-tL_DR|827781:0.13551,Dada-tL_DR|908274:0.12085)0.326:0.04641)0.721:0.04318,(Dada-tL_DR|23931:0.16010,((Dada-tL_DR|333510:0.20363,Dada-tL_DR|416792:0.37143)0.000:0.02954,(Dada-tL_DR|663189:0.16637,Dada-tL_DR|908256:0.00066)0.647:0.21679)0.823:0.05403)0.715:0.02724)0.552:0.02023)0.044:0.00214)0.118:0.01205)0.000:0.00067,(Dada-tL_DR|333511:0.23414,(((Dada-tL_DR|827791:0.49557,Dada-tL_DR|416771:0.19034)0.909:0.40583,Dada-tL_DR|747486:0.00065)0.849:0.26358,(Dada-tL_DR|255181:0.13169,Dada-tL_DR|497723:0.12915)0.464:0.04729)0.469:0.00067)0.889:0.05258)0.316:0.00066)0.821:0.01385)0.899:0.01794)0.599:0.00445)0.000:0.00066,((Dada-tL_DR|1154022:0.10086,Dada-tL_DR|908287:0.10239)0.714:0.01250,((Dada-tL_DR|1609727:0.76131,Dada-tL_DR|333486:0.18167)0.000:0.01437,(Dada-tL_DR|1609690:0.19336,Dada-tL_DR|333529:0.23781)0.836:0.14613)0.015:0.00062)0.794:0.02172)0.617:0.02022,((Dada-tL_DR|416801:0.17628,(Dada-tL_DR|333507:0.18308,Dada-tL_DR|908255:0.16360)0.827:0.04992)0.706:0.03395,((((Dada-tL_DR|181531:0.28028,(Dada-tL_DR|1609725:0.18108,Dada-tL_DR|1216228:0.23365)0.860:0.22989)0.761:0.05477,(Dada-tL_DR|827792:0.10541,(Dada-tL_DR|1000935:0.03635,Dada-tL_DR|333537:0.42284)0.747:0.04034)0.491:0.04267)0.723:0.02678,((Dada-tL_DR|827805:0.18705,(Dada-tL_DR|1353121:0.22015,Dada-tL_DR|1288492:0.07833)0.267:0.01441)0.687:0.00900,((((Dada-tL_DR|255170:0.16476,(((Dada-tL_DR|1216226:0.18229,(Dada-tL_DR|1000956:0.14521,Dada-tL_DR|255167:0.07020)0.665:0.01499)0.429:0.00062,(Dada-tL_DR|23902:0.13583,Dada-tL_DR|827802:0.04302)0.774:0.03198)0.642:0.00067,Dada-tL_DR|1719031:0.18635)0.775:0.02107)0.853:0.05330,((Dada-tL_DR|333528:0.05850,((((((((Dada-tL_DR|1719009:0.09482,Dada-tL_DR|1288496:0.09246)0.722:0.00733,Dada-tL_DR|497729:0.17120)0.494:0.01040,(((Dada-tL_DR|1421253:0.08887,Dada-tL_DR|1288486:0.13161)0.774:0.01406,(Dada-tL_DR|181555:0.09981,Dada-tL_DR|108614:0.16979)0.732:0.00629)0.941:0.02557,((Dada-tL_DR|1000930:0.12777,Dada-tL_DR|181547:0.07507)0.413:0.00880,(Dada-tL_DR|1216233:0.14423,Dada-tL_DR|255169:0.10248)0.805:0.08624)0.832:0.01586)0.468:0.00846)0.843:0.01526,(Dada-tL_DR|1421258:0.07063,Dada-tL_DR|1513539:0.19616)0.814:0.03300)0.396:0.00722,((((Dada-tL_DR|747464:0.10651,(Dada-tL_DR|1000933:0.04535,Dada-tL_DR|1421273:0.06639)0.992:0.07434)0.830:0.02429,(Dada-tL_DR|908254:0.08886,Dada-tL_DR|1719003:0.11767)0.815:0.02035)0.881:0.01982,((Dada-tL_DR|1421268:0.07195,Dada-tL_DR|1609705:0.10043)0.880:0.02157,((((Dada-tL_DR|1216225:0.10728,Dada-tL_DR|1216201:0.98680)0.748:0.05089,Dada-tL_DR|416773:0.13169)0.750:0.02484,Dada-tL_DR|1154010:0.10419)0.370:0.01249,Dada-tL_DR|255154:0.06735)0.750:0.00345)0.811:0.00506)0.680:0.00464,(Dada-tL_DR|663179:0.08531,Dada-tL_DR|1817046:0.16505)0.000:0.00514)0.800:0.01014)0.914:0.01278,(Dada-tL_DR|663169:0.10968,((((Dada-tL_DR|255168:0.13631,Dada-tL_DR|1216214:0.08165)0.831:0.02248,((Dada-tL_DR|1154007:0.11283,Dada-tL_DR|827804:0.14679)0.857:0.02013,(Dada-tL_DR|1719021:0.15358,(Dada-tL_DR|747463:0.09945,Dada-tL_DR|255160:0.10271)0.288:0.00816)0.703:0.00838)0.527:0.00647)0.450:0.00275,(Dada-tL_DR|576347:0.13222,Dada-tL_DR|576357:0.09690)0.718:0.00568)0.787:0.00888,(((((Dada-tL_DR|23879:0.13364,Dada-tL_DR|108628:0.09866)0.841:0.04971,Dada-tL_DR|1000954:0.10116)0.075:0.00065,((Dada-tL_DR|23927:0.08294,(Dada-tL_DR|747493:0.12002,Dada-tL_DR|1421281:0.17707)0.746:0.02504)0.726:0.01822,(((Dada-tL_DR|1421272:0.06716,(Dada-tL_DR|333515:0.15438,Dada-tL_DR|908281:0.10051)0.755:0.02470)0.713:0.00653,Dada-tL_DR|1216212:0.12340)0.919:0.02492,((Dada-tL_DR|908285:0.13240,Dada-tL_DR|1353116:0.07911)0.824:0.00067,((Dada-tL_DR|23920:0.16916,Dada-tL_DR|255172:0.06432)0.715:0.00979,Dada-tL_DR|1000965:0.10305)0.827:0.01504)0.794:0.00670)0.675:0.00418)0.619:0.00902)0.578:0.00065,(((Dada-tL_DR|23924:0.11924,Dada-tL_DR|108607:0.16155)0.816:0.02012,(Dada-tL_DR|108624:0.07622,Dada-tL_DR|908252:0.09782)0.402:0.01805)0.672:0.00663,Dada-tL_DR|108603:0.14978)0.857:0.02445)0.496:0.00546,(((Dada-tL_DR|23890:0.15416,Dada-tL_DR|1216207:0.11301)0.862:0.03142,(Dada-tL_DR|1421255:0.11778,Dada-tL_DR|1421259:0.15107)0.669:0.00863)0.831:0.01847,(Dada-tL_DR|333502:0.13955,Dada-tL_DR|576360:0.15219)0.782:0.01932)0.740:0.00621)0.893:0.01424)0.283:0.00698)0.763:0.00754)0.787:0.01080,(Dada-tL_DR|181540:0.13234,(((Dada-tL_DR|1718997:0.11712,Dada-tL_DR|416795:0.19450)0.231:0.00248,(Dada-tL_DR|416793:0.11997,Dada-tL_DR|1153998:0.23435)0.982:0.10972)0.821:0.01214,Dada-tL_DR|663178:0.17342)0.000:0.00065)0.933:0.03251)0.594:0.00483,((((((Dada-tL_DR|1719033:0.37050,(Dada-tL_DR|908268:0.10382,Dada-tL_DR|1084817:0.09738)0.426:0.07342)0.467:0.12263,(((Dada-tL_DR|1216224:0.27877,(Dada-tL_DR|576335:0.16819,(Dada-tL_DR|747484:0.73564,Dada-tL_DR|1000962:0.00067)0.970:0.18491)0.851:0.06393)0.764:0.05172,Dada-tL_DR|416782:0.22590)0.237:0.05320,Dada-tL_DR|1084814:0.26191)0.163:0.02688)0.756:0.05802,Dada-tL_DR|827787:0.30989)0.930:0.10709,(((Dada-tL_DR|1719038:0.18763,Dada-tL_DR|1609717:0.13809)0.765:0.07454,(Dada-tL_DR|747474:0.16010,Dada-tL_DR|1513546:0.15858)0.779:0.03484)0.425:0.02833,Dada-tL_DR|255165:0.12930)0.415:0.02406)0.230:0.01180,(((Dada-tL_DR|1000943:0.08315,Dada-tL_DR|908253:0.28755)0.500:0.00066,((Dada-tL_DR|1421270:0.10023,Dada-tL_DR|1000957:0.07762)0.321:0.00069,Dada-tL_DR|255185:0.20379)0.298:0.01102)0.742:0.00612,(Dada-tL_DR|333488:0.05857,Dada-tL_DR|1153997:0.10310)0.902:0.05584)0.875:0.02833)0.476:0.00486,(((Dada-tL_DR|1288473:0.00068,(Dada-tL_DR|23922:0.70702,Dada-tL_DR|1353110:0.74377)0.622:0.15293)0.469:0.23631,(Dada-tL_DR|1084813:0.27216,(Dada-tL_DR|1513745:0.13322,(Dada-tL_DR|663196:0.03129,Dada-tL_DR|1421282:1.19094)0.402:0.07870)0.596:0.00802)0.296:0.00065)0.433:0.02612,Dada-tL_DR|747514:0.07821)0.806:0.02075)0.753:0.00835)0.757:0.00704)0.753:0.01738,((Dada-tL_DR|181539:0.27707,Dada-tL_DR|1000937:0.07908)0.910:0.05604,((Dada-tL_DR|416783:0.12737,Dada-tL_DR|23921:0.27827)0.943:0.09739,Dada-tL_DR|663183:0.13099)0.618:0.00738)0.839:0.01853)0.638:0.00887)0.948:0.03862,(((Dada-tL_DR|1000926:0.06986,Dada-tL_DR|255152:0.20954)0.986:0.06892,(((Dada-tL_DR|333494:1.57217,Dada-tL_DR|908244:0.01677)0.671:0.11530,((Dada-tL_DR|1084785:0.12230,Dada-tL_DR|333535:0.16640)0.807:0.03020,(Dada-tL_DR|108601:0.08859,Dada-tL_DR|1288499:0.05574)0.943:0.03453)0.319:0.00569)0.548:0.01072,(((Dada-tL_DR|576372:0.07016,Dada-tL_DR|908292:0.33554)0.910:0.08376,Dada-tL_DR|333538:0.11612)0.862:0.02434,Dada-tL_DR|576373:0.22031)0.716:0.00346)0.876:0.02145)0.937:0.02892,((Dada-tL_DR|576366:0.16789,((Dada-tL_DR|1084824:0.09635,Dada-tL_DR|1513537:0.09527)0.853:0.05035,Dada-tL_DR|908245:0.17165)0.618:0.00288)0.845:0.02259,Dada-tL_DR|1084789:0.19228)0.829:0.02184)0.923:0.03264)0.178:0.00068,(Dada-tL_DR|747485:0.25357,(Dada-tL_DR|255162:0.03417,Dada-tL_DR|1000942:0.37858)0.945:0.20897)0.985:0.13601)0.281:0.00904)0.797:0.01316)0.798:0.01734,((Dada-tL_DR|181554:0.08831,Dada-tL_DR|416805:0.11169)0.804:0.14033,Dada-tL_DR|1609679:0.09839)0.723:0.01569)0.579:0.00066)0.889:0.03774)0.374:0.03970)0.065:0.00082)0.755:0.00067,Dada-tL_DR|1153987:0.51884)0.513:0.01692)0.755:0.05542,(((Dada-tL_DR|1288477:0.00066,Dada-tL_DR|1421277:0.59651)0.656:0.30254,((Dada-tL_DR|576352:0.67282,Dada-tL_DR|1513540:0.00065)0.599:0.20260,(Dada-tL_DR|576321:0.03710,Dada-tL_DR|1288474:0.06798)0.474:0.05333)0.451:0.01706)0.817:0.00066,((((Dada-tL_DR|1609699:0.92383,(Dada-tL_DR|1000963:0.00067,Dada-tL_DR|1084802:0.57619)0.060:0.03416)0.482:0.16721,Dada-tL_DR|747480:0.00067)0.086:0.16618,((Dada-tL_DR|1084823:1.29813,Dada-tL_DR|181548:0.22808)0.000:0.01594,(Dada-tL_DR|255196:0.14609,(((((Dada-tL_DR|181530:0.05288,Dada-tL_DR|333531:0.00067)0.937:0.09939,(Dada-tL_DR|1000968:0.09139,(Dada-tL_DR|663180:0.05233,Dada-tL_DR|747500:0.26694)0.000:0.00067)0.535:0.05571)0.736:0.04148,Dada-tL_DR|416790:0.11284)0.553:0.04484,((((Dada-tL_DR|497731:0.00066,Dada-tL_DR|576349:0.12172)0.810:0.12962,Dada-tL_DR|1353108:0.09791)0.822:0.07361,(Dada-tL_DR|108633:0.14879,(Dada-tL_DR|1000959:0.00061,(Dada-tL_DR|1084812:0.07273,(Dada-tL_DR|1513636:0.0,Dada-tL_DR|1513715:0.0):0.38439)0.662:0.13337)0.851:0.10254)0.891:0.09397)0.617:0.01924,Dada-tL_DR|181537:0.10623)0.476:0.01396)0.264:0.01085,Dada-tL_DR|1353101:1.09399)0.455:0.04605)0.418:0.06905)0.223:0.01494)0.842:0.08901,(Dada-tL_DR|416778:0.13908,(Dada-tL_DR|576327:0.21409,Dada-tL_DR|497753:0.01956)0.438:0.06943)0.633:0.02045)0.822:0.02287)0.898:0.03355)0.851:0.04761,(((((((Dada-tL_DR|576334:0.44993,Dada-tL_DR|576348:0.35481)0.682:0.15699,Dada-tL_DR|747476:0.00068)0.827:0.02168,Dada-tL_DR|747477:0.01362)0.804:0.06083,(Dada-tL_DR|255192:0.24683,Dada-tL_DR|1084797:0.18886)0.253:0.14145)0.771:0.07039,(Dada-tL_DR|1719019:0.13358,(Dada-tL_DR|23881:0.44726,Dada-tL_DR|23889:0.00066)0.530:0.16874)0.846:0.17171)0.338:0.01905,(Dada-tL_DR|1000964:0.04014,(Dada-tL_DR|23899:0.34557,Dada-tL_DR|663186:0.00066)0.620:0.24399)0.658:0.03949)0.679:0.03916,(Dada-tL_DR|1609698:0.00121,Dada-tL_DR|827788:0.49776)0.630:0.28423)0.947:0.14526)0.682:0.06861)0.811:0.04789,((((Dada-tL_DR|1719032:0.29787,(Dada-tL_DR|1154003:0.09169,(Dada-tL_DR|1513580:0.41498,Dada-tL_DR|1513689:0.49553)0.968:0.28560)0.821:0.15289)0.292:0.03547,(Dada-tL_DR|1513542:0.17328,Dada-tL_DR|1719007:0.30028)0.949:0.32289)0.524:0.01525,Dada-tL_DR|1817048:0.35510)0.750:0.08272,Dada-tL_DR|416806:0.10063)0.966:0.25016)0.267:0.07132,(Dada-tL_DR|1513695:0.00067,((Dada-tL_DR|1513574:0.0,Dada-tL_DR|1513703:0.0):0.02226,Dada-tL_DR|255197:0.01551)0.780:0.09277)0.949:0.61514)0.100:0.01354,(Dada-tL_DR|108625:0.36905,(Dada-tL_DR|497741:0.36279,Dada-tL_DR|1153999:0.35885)0.080:0.10233)0.387:0.03625)0.785:0.04718,(((((((((Dada-tL_DR|747481:0.03233,Dada-tL_DR|1609676:0.16303)0.473:0.06627,(((Dada-tL_DR|1719023:0.07624,Dada-tL_DR|1216215:0.03840)0.764:0.04564,Dada-tL_DR|23906:0.20827)0.829:0.11683,((Dada-tL_DR|1513553:0.20588,(Dada-tL_DR|108636:0.81028,(Dada-tL_DR|576371:0.49696,Dada-tL_DR|1084799:0.31859)0.000:0.00067)0.864:0.14061)0.693:0.04730,(((Dada-tL_DR|181541:0.0,Dada-tL_DR|181542:0.0):0.03710,(Dada-tL_DR|23892:0.14559,(Dada-tL_DR|497730:0.00065,Dada-tL_DR|23903:0.23265)0.000:0.05662)0.873:0.11638)0.417:0.05801,(((Dada-tL_DR|1216223:0.15414,(Dada-tL_DR|255153:0.15293,Dada-tL_DR|108613:0.14801)0.769:0.03670)0.664:0.07238,(Dada-tL_DR|908251:1.30049,(Dada-tL_DR|1154012:0.00067,Dada-tL_DR|23898:0.12705)0.154:0.03501)0.308:0.07123)0.270:0.04876,(Dada-tL_DR|23880:0.00067,Dada-tL_DR|908284:0.00062)1.000:0.26357)0.771:0.04234)0.830:0.09084)0.874:0.10030)0.651:0.01962)0.745:0.07144,Dada-tL_DR|663184:0.14725)0.489:0.06316,((Dada-tL_DR|1609722:0.03906,(Dada-tL_DR|23928:0.09838,Dada-tL_DR|23932:0.31692)0.150:0.00063)0.843:0.21760,(Dada-tL_DR|497720:0.12866,Dada-tL_DR|1000950:0.04229)0.323:0.24862)0.701:0.05077)0.870:0.07937,((((Dada-tL_DR|1719035:0.14731,(Dada-tL_DR|108617:0.07218,Dada-tL_DR|333498:0.19363)0.446:0.02240)0.282:0.03872,((Dada-tL_DR|1154015:0.00067,(Dada-tL_DR|1154016:0.00067,Dada-tL_DR|1154017:0.03395)0.901:0.02215)0.997:0.47371,Dada-tL_DR|1216195:0.11838)0.892:0.19522)0.783:0.14673,(Dada-tL_DR|1513575:0.00066,Dada-tL_DR|1609675:0.00066)0.986:0.23141)0.350:0.12934,Dada-tL_DR|663190:0.13885)0.853:0.10581)0.815:0.08519,Dada-tL_DR|497740:0.11567)0.816:0.12286,((Dada-tL_DR|497751:0.00066,Dada-tL_DR|1216206:0.04132)0.950:0.26367,Dada-tL_DR|1154018:0.25509)0.500:0.04782)0.190:0.00246,(Dada-tL_DR|255188:0.37128,Dada-tL_DR|1719024:0.09317)0.910:0.29711)0.000:0.05192,(Dada-tL_DR|1609697:0.28087,(Dada-tL_DR|1609682:0.00065,(Dada-tL_DR|1084782:0.27688,Dada-tL_DR|1000927:0.09529)0.759:0.03299)0.776:0.04717)0.642:0.06726)0.990:0.21780)0.528:0.02138)0.773:0.03354)0.955:0.10336)0.111:0.03865)0.541:0.05564,Dada-tL_DR|333508:0.17420)0.085:0.01227)0.163:0.02398,(Dada-tL_DR|1718985:0.12623,(Dada-tL_DR|255187:0.12014,Dada-tL_DR|108609:0.23886)0.297:0.05376)0.754:0.06427)0.516:0.04521,Dada-tL_DR|1513700:0.00066)0.990:0.10968,(((Dada-tL_DR|1513614:0.00837,(((((((((Dada-tL_DR|1513707:0.05886,(Dada-tL_DR|1513634:0.00067,Dada-tL_DR|1513676:0.00065)1.000:0.15176)0.979:0.07888,Dada-tL_DR|181518:0.53164)0.351:0.01137,Dada-tL_DR|1513710:0.03647)0.757:0.01528,((Dada-tL_DR|333513:1.97129,((((Dada-tL_DR|1513598:0.00067,(Dada-tL_DR|1513732:0.01939,(Dada-tL_DR|1513687:0.00851,Dada-tL_DR|1719016:1.84524)0.162:0.00381)0.214:0.00066)0.911:0.00608,(Dada-tL_DR|1513694:0.00067,((Dada-tL_DR|1513698:0.00637,(((Dada-tL_DR|1513566:0.0,Dada-tL_DR|1513725:0.0):0.02101,Dada-tL_DR|23934:0.65158)0.000:0.00391,(((((Dada-tL_DR|1513665:0.00066,(Dada-tL_DR|1421269:1.62053,(((((Dada-tL_DR|1513619:0.01370,Dada-tL_DR|1513738:0.00067)0.659:0.00067,(Dada-tL_DR|1513601:0.00665,Dada-tL_DR|1719010:1.07586)0.000:0.00294)0.858:0.00932,(((((Dada-tL_DR|1084795:2.03591,(Dada-tL_DR|1513660:0.00067,Dada-tL_DR|1513573:0.00067)0.766:0.00067)0.425:0.03744,Dada-tL_DR|1513567:0.00696)0.234:0.00067,(Dada-tL_DR|1513615:0.0,Dada-tL_DR|1513664:0.0,Dada-tL_DR|1513667:0.0):0.00067)0.142:0.00067,(Dada-tL_DR|1513577:0.00067,Dada-tL_DR|1609680:1.26143)0.374:0.03355)0.318:0.00066,(Dada-tL_DR|1513638:0.00067,(Dada-tL_DR|908242:0.40692,Dada-tL_DR|1513620:0.00253)0.817:0.01051)0.843:0.00620)0.388:0.00065)0.853:0.00830,(Dada-tL_DR|1513571:0.00067,(Dada-tL_DR|663181:0.80514,Dada-tL_DR|1513659:0.00102)0.766:0.00624)0.870:0.00729)0.337:0.00066,(Dada-tL_DR|1513613:0.0,Dada-tL_DR|1513650:0.0):0.00067)0.949:0.00066)0.824:0.00970)0.729:0.02025,Dada-tL_DR|1513605:0.00067)1.000:0.00065,(Dada-tL_DR|1513625:0.00926,Dada-tL_DR|1513740:0.00597)0.797:0.00894)0.436:0.00067,Dada-tL_DR|1513666:0.00067)0.000:0.00067,Dada-tL_DR|1513569:0.01189)0.497:0.00065)0.864:0.00886)0.130:0.00066,(Dada-tL_DR|1513657:0.0,Dada-tL_DR|1513678:0.0):0.00067)0.000:0.00065)0.110:0.00067)0.778:0.00992,(Dada-tL_DR|1513690:0.01557,(((((Dada-tL_DR|108630:0.14029,((Dada-tL_DR|416802:0.19000,(Dada-tL_DR|333483:0.12448,Dada-tL_DR|1153985:0.39535)0.840:0.09981)0.699:0.05794,(((((Dada-tL_DR|108611:0.30743,Dada-tL_DR|497732:0.49071)0.799:0.12089,((Dada-tL_DR|23876:0.30076,(Dada-tL_DR|23875:0.29514,Dada-tL_DR|23877:0.39929)0.429:0.06781)0.092:0.05536,Dada-tL_DR|663206:0.51295)0.803:0.09461)0.656:0.04830,Dada-tL_DR|1288500:0.36668)0.696:0.09374,Dada-tL_DR|1513663:0.23226)0.809:0.12337,Dada-tL_DR|1216231:0.34875)0.629:0.03915)0.516:0.05446)0.810:0.07971,(Dada-tL_DR|1609671:0.42880,(((Dada-tL_DR|497721:0.29162,Dada-tL_DR|255183:0.46791)0.608:0.04857,Dada-tL_DR|1000969:0.26076)0.642:0.06289,Dada-tL_DR|576314:0.28104)0.780:0.04803)0.693:0.02938)0.573:0.03458,Dada-tL_DR|181516:0.40856)0.894:0.25591,Dada-tL_DR|1719017:0.00063)0.123:0.01202,Dada-tL_DR|1000928:1.49871)0.175:0.28530)0.661:0.00966)0.918:0.05217,(Dada-tL_DR|1513656:0.00418,(Dada-tL_DR|1153986:0.99989,Dada-tL_DR|1513734:0.00408)0.030:0.00641)0.906:0.01558)0.239:0.02682)0.330:0.00623,(((Dada-tL_DR|255201:0.00066,Dada-tL_DR|1216197:0.81117)0.929:0.17085,Dada-tL_DR|576368:0.27571)0.851:0.10364,Dada-tL_DR|1513717:0.00638)0.581:0.06352)0.955:0.05320)0.758:0.01040,(Dada-tL_DR|1513684:0.02775,Dada-tL_DR|1513708:0.06238)0.059:0.00379)0.687:0.00217,Dada-tL_DR|1513653:0.04209)0.916:0.00567,((((Dada-tL_DR|1513651:0.01125,(Dada-tL_DR|1513576:0.01254,(((((Dada-tL_DR|1513600:0.04034,Dada-tL_DR|1513631:0.00455)0.917:0.01830,(((Dada-tL_DR|1513570:0.01278,Dada-tL_DR|1421278:0.52121)0.841:0.00761,(Dada-tL_DR|1513706:0.01010,Dada-tL_DR|1513709:0.00662)0.754:0.00359)0.000:0.00224,(Dada-tL_DR|1513585:0.0,Dada-tL_DR|1513587:0.0):0.00067)0.096:0.00089)0.873:0.00502,Dada-tL_DR|1513612:0.02049)0.985:0.01508,Dada-tL_DR|1513705:0.06632)0.702:0.00517,(((Dada-tL_DR|1513693:0.01162,(((((Dada-tL_DR|1513696:0.09290,((Dada-tL_DR|1513727:0.00068,Dada-tL_DR|1513730:0.02018)0.929:0.00848,(Dada-tL_DR|1513670:0.00387,Dada-tL_DR|1513622:0.02319)1.000:0.02317)0.948:0.00890)0.110:0.00676,Dada-tL_DR|1513702:0.01267)0.808:0.00151,((Dada-tL_DR|1513692:0.00697,Dada-tL_DR|1513728:0.00237)0.996:0.01922,((((Dada-tL_DR|1513681:0.01967,(Dada-tL_DR|1513647:0.00066,Dada-tL_DR|1513679:0.19628)1.000:0.03615)0.736:0.00425,(Dada-tL_DR|1513736:0.02212,((Dada-tL_DR|1513606:0.00067,Dada-tL_DR|1513704:0.00136)0.865:0.00274,(Dada-tL_DR|1513603:0.00683,((Dada-tL_DR|1513581:0.00272,Dada-tL_DR|1513652:0.00819)0.807:0.00135,Dada-tL_DR|1513616:0.00272)0.000:0.00067)0.803:0.00133)0.998:0.02158)0.852:0.00455)0.955:0.01551,(Dada-tL_DR|1513699:0.02118,Dada-tL_DR|1513621:0.01298)0.843:0.00559)0.709:0.00532,Dada-tL_DR|1513645:0.01457)0.840:0.00394)0.925:0.00457)0.971:0.00585,Dada-tL_DR|1513655:0.02319)0.752:0.00083,(Dada-tL_DR|1513582:0.01287,(Dada-tL_DR|1513624:0.00281,(Dada-tL_DR|1421247:0.00536,Dada-tL_DR|1513572:0.00431)0.945:0.00911)0.964:0.00562)0.983:0.00598)0.773:0.00158)0.933:0.01216,Dada-tL_DR|1513593:0.02288)1.000:0.15939,(Dada-tL_DR|1513674:0.02736,(Dada-tL_DR|1513741:0.02149,((Dada-tL_DR|1513697:0.01434,Dada-tL_DR|1513635:0.01729)0.811:0.00241,((Dada-tL_DR|1513691:0.00298,Dada-tL_DR|1513628:0.00642)0.984:0.01417,(Dada-tL_DR|1513722:0.02816,(Dada-tL_DR|1513644:0.01808,(Dada-tL_DR|1513629:0.02028,Dada-tL_DR|1513726:0.00409)0.865:0.02547)0.999:0.02854)0.830:0.00641)0.878:0.01031)0.790:0.01622)0.958:0.02197)1.000:0.09359)1.000:0.08240)0.999:0.03629)0.902:0.00583)0.720:0.00135,(((Dada-tL_DR|1513602:0.01512,(((Dada-tL_DR|1513627:0.00688,Dada-tL_DR|497727:1.49277)0.000:0.00270,Dada-tL_DR|1513599:0.01133)0.999:0.00707,(Dada-tL_DR|1513623:0.00828,(Dada-tL_DR|1513617:0.01148,(((Dada-tL_DR|1421248:0.0,Dada-tL_DR|1513607:0.0,Dada-tL_DR|1513642:0.0,Dada-tL_DR|1513713:0.0):0.00067,(Dada-tL_DR|1513662:0.00181,(Dada-tL_DR|23904:0.02073,Dada-tL_DR|497757:0.40268)0.540:0.50494)0.526:0.00879)0.998:0.08891,((Dada-tL_DR|1513720:0.01135,((Dada-tL_DR|1513718:0.01457,Dada-tL_DR|1513724:0.00234)0.006:0.00135,(Dada-tL_DR|1513584:0.02182,(((((Dada-tL_DR|1513683:0.05760,(Dada-tL_DR|1513604:0.00405,(Dada-tL_DR|908272:2.25755,Dada-tL_DR|1513649:0.00482)0.068:0.01887)1.000:0.16437)1.000:0.12586,Dada-tL_DR|1513673:0.00065)1.000:0.03119,((Dada-tL_DR|1513608:0.01094,((((Dada-tL_DR|1513701:0.02858,Dada-tL_DR|1513733:0.00155)0.993:0.01810,(Dada-tL_DR|1513654:0.02859,(Dada-tL_DR|1513586:0.02801,Dada-tL_DR|1513589:0.00886)0.996:0.00865)0.798:0.00286)0.861:0.00212,((Dada-tL_DR|1513595:0.00435,Dada-tL_DR|1513739:0.00230)1.000:0.04707,Dada-tL_DR|1513668:0.10466)0.909:0.02857)0.779:0.00240,Dada-tL_DR|1513711:0.01448)0.055:0.00208)0.135:0.00243,(Dada-tL_DR|1513646:0.00648,Dada-tL_DR|1513591:0.00664)0.999:0.07616)0.000:0.00071)0.984:0.03612,Dada-tL_DR|1513716:0.01577)0.948:0.02799,Dada-tL_DR|1513648:0.01103)0.796:0.01877)0.990:0.04188)0.772:0.01093)0.933:0.03240,((Dada-tL_DR|1513672:0.00468,Dada-tL_DR|1513578:0.00734)0.977:0.00876,Dada-tL_DR|1513633:0.01870)0.825:0.00151)0.058:0.00083)0.459:0.00214)0.405:0.00108)0.659:0.00201)0.415:0.00128)0.814:0.00331,Dada-tL_DR|1513640:0.00716)0.791:0.00374,(Dada-tL_DR|1513735:0.01090,Dada-tL_DR|1513630:0.01784)0.999:0.00776)0.916:0.00635)0.740:0.00149,Dada-tL_DR|1513597:0.00887)0.861:0.00404,Dada-tL_DR|1513671:0.01057)0.831:0.00440)0.887:0.04163,Dada-tL_DR|1513583:0.01014)0.999:0.16883,Dada-tL_DR|827807:0.70668)0.704:0.06063)0.461:0.00627,(Dada-tL_DR|1513588:0.01363,(((Dada-tL_DR|1084816:0.07733,Dada-tL_DR|1609710:0.57848)0.838:0.52973,Dada-tL_DR|1513637:0.01577)0.640:0.00213,((((Dada-tL_DR|1513541:0.11109,(Dada-tL_DR|1084783:0.21662,Dada-tL_DR|1084804:0.14005)0.871:0.29422)0.995:0.84492,Dada-tL_DR|1513688:0.00346)0.201:0.01274,(Dada-tL_DR|1513568:0.01370,Dada-tL_DR|1513626:0.01014)0.870:0.00320)0.999:0.00455,((Dada-tL_DR|1513596:0.00287,Dada-tL_DR|1513549:1.39915)0.650:0.00940,Dada-tL_DR|1513658:0.00609)0.994:0.00504)0.602:0.00244)0.939:0.00188)0.558:0.00094)0.578:0.00081,Dada-tL_DR|1513742:0.01051)0.092:0.00066);
```
