## Supplementary Data 2 for "A genomic portrait of zebrafish transposable elements and their spatiotemporal embryonic expression": Dada-U1A_DR.mafft.nwk

```
(((((Dada-U1A_DR|333236:0.25225,Dada-U1A_DR|416530:0.24972)0.412:0.04745,Dada-U1A_DR|23691:0.15941)0.689:0.01540,((((Dada-U1A_DR|254963:0.19279,Dada-U1A_DR|662956:0.32381)0.685:0.02288,(Dada-U1A_DR|23638:0.17985,(Dada-U1A_DR|333347:0.15540,Dada-U1A_DR|497518:0.50589)0.855:0.16401)0.440:0.04788)0.891:0.11079,((Dada-U1A_DR|333344:0.21786,Dada-U1A_DR|416548:0.15668)0.628:0.02307,Dada-U1A_DR|333325:0.23063)0.634:0.02881)0.848:0.06984,((((Dada-U1A_DR|254927:0.25056,Dada-U1A_DR|662950:0.32565)0.028:0.05854,Dada-U1A_DR|662900:0.35703)0.603:0.00082,(Dada-U1A_DR|181339:0.16312,Dada-U1A_DR|416536:0.11551)0.633:0.05246)0.840:0.05705,Dada-U1A_DR|497562:0.42683)0.056:0.00066)0.605:0.03494)0.686:0.03999,(((((((((Dada-U1A_DR|108478:0.57951,(((((Dada-U1A_DR|254947:0.31860,Dada-U1A_DR|576161:0.18815)0.771:0.09736,Dada-U1A_DR|576095:0.35495)0.831:0.13738,(((Dada-U1A_DR|333304:0.27272,(Dada-U1A_DR|23628:0.34065,Dada-U1A_DR|108402:0.38093)0.387:0.08491)0.696:0.06233,((Dada-U1A_DR|23643:0.56663,Dada-U1A_DR|23712:0.28793)0.551:0.06399,((Dada-U1A_DR|416498:0.21843,(Dada-U1A_DR|576131:0.25558,Dada-U1A_DR|662974:0.21166)0.447:0.07096)0.957:0.26898,Dada-U1A_DR|181251:0.53260)0.354:0.10394)0.296:0.07900)0.701:0.00062,((Dada-U1A_DR|662866:0.31477,(Dada-U1A_DR|497495:0.31522,Dada-U1A_DR|662926:0.55489)0.518:0.19008)0.744:0.17838,((Dada-U1A_DR|576059:0.17103,Dada-U1A_DR|662979:0.25249)0.696:0.07688,(Dada-U1A_DR|108486:0.27390,Dada-U1A_DR|333348:0.03729)0.958:0.40040)0.841:0.16378)0.172:0.02674)0.867:0.07367)0.695:0.03935,((((Dada-U1A_DR|23659:0.33605,((Dada-U1A_DR|23624:0.05580,Dada-U1A_DR|254984:0.60286)0.181:0.11476,(Dada-U1A_DR|181373:0.40605,Dada-U1A_DR|23711:0.09988)0.742:0.16090)0.822:0.16002)0.760:0.11766,((Dada-U1A_DR|254893:0.33043,Dada-U1A_DR|662978:0.39438)0.598:0.18585,(Dada-U1A_DR|23622:0.50236,(Dada-U1A_DR|333272:0.20392,Dada-U1A_DR|333282:0.38618)0.828:0.17497)0.125:0.04536)0.618:0.02630)0.820:0.06965,(((Dada-U1A_DR|416545:0.54457,((Dada-U1A_DR|254987:0.49001,Dada-U1A_DR|576136:0.13433)0.274:0.11376,Dada-U1A_DR|23587:0.56301)0.607:0.01485)0.758:0.03621,Dada-U1A_DR|181247:0.45247)0.669:0.02557,Dada-U1A_DR|333228:0.38321)0.749:0.04668)0.739:0.08303,((Dada-U1A_DR|662933:0.34574,(((((Dada-U1A_DR|23629:0.00067,Dada-U1A_DR|416557:0.58453)0.850:0.24256,Dada-U1A_DR|333264:0.32185)0.713:0.09366,Dada-U1A_DR|181378:0.45597)0.520:0.00408,Dada-U1A_DR|108408:0.48892)0.757:0.05963,(((Dada-U1A_DR|333346:0.39011,((Dada-U1A_DR|108423:0.52759,Dada-U1A_DR|254996:0.51455)0.741:0.08461,((Dada-U1A_DR|254957:0.49534,Dada-U1A_DR|23668:0.65972)0.783:0.11700,(Dada-U1A_DR|108465:0.59914,Dada-U1A_DR|108491:0.51827)0.712:0.13774)0.752:0.06605)0.122:0.00066)0.440:0.00067,(Dada-U1A_DR|108485:0.37417,Dada-U1A_DR|181315:0.17220)0.995:0.30216)0.553:0.03672,(Dada-U1A_DR|254889:0.43005,(Dada-U1A_DR|662938:0.47374,(Dada-U1A_DR|254944:0.57857,(Dada-U1A_DR|497482:0.27411,(Dada-U1A_DR|108446:0.34249,Dada-U1A_DR|254910:0.23331)0.209:0.05180)0.633:0.01352)0.217:0.05106)0.650:0.03283)0.938:0.15184)0.788:0.03265)0.384:0.02108)0.863:0.08717,(((Dada-U1A_DR|576149:0.46193,(Dada-U1A_DR|108494:0.21114,Dada-U1A_DR|23716:0.55454)0.326:0.05798)0.826:0.24923,(((Dada-U1A_DR|497575:0.43914,(Dada-U1A_DR|181366:0.16306,(Dada-U1A_DR|181282:0.38620,(Dada-U1A_DR|333336:0.21144,Dada-U1A_DR|497589:0.35645)0.974:0.32618)0.170:0.00387)0.729:0.03277)0.556:0.04543,((Dada-U1A_DR|181332:0.30483,Dada-U1A_DR|662886:0.49283)0.818:0.18060,Dada-U1A_DR|108436:0.52258)0.690:0.05410)0.921:0.00066,((((((Dada-U1A_DR|181309:0.29763,Dada-U1A_DR|497567:0.13200)0.673:0.02331,(Dada-U1A_DR|662881:0.19663,Dada-U1A_DR|576132:0.23744)0.829:0.11489)0.491:0.09831,(Dada-U1A_DR|497526:0.20254,Dada-U1A_DR|576139:0.65405)0.741:0.09015)0.826:0.13564,(((Dada-U1A_DR|497510:0.23728,(Dada-U1A_DR|576123:0.56561,(Dada-U1A_DR|108381:0.18709,Dada-U1A_DR|254919:0.37405)0.086:0.02757)0.651:0.10776)0.337:0.07872,Dada-U1A_DR|333334:0.40148)0.609:0.00065,Dada-U1A_DR|662901:0.46450)0.784:0.05490)0.741:0.04002,(Dada-U1A_DR|333333:0.21291,Dada-U1A_DR|333335:0.15752)0.934:0.13823)0.844:0.07657,((Dada-U1A_DR|416546:0.21260,(Dada-U1A_DR|181285:0.24311,Dada-U1A_DR|333231:0.36028)0.811:0.10056)0.780:0.06369,(((Dada-U1A_DR|497535:0.39405,(Dada-U1A_DR|576065:0.39772,(Dada-U1A_DR|497493:0.24320,Dada-U1A_DR|662976:0.74549)0.687:0.15078)0.497:0.00061)0.874:0.12701,(((Dada-U1A_DR|108467:0.00065,Dada-U1A_DR|497506:0.73357)0.975:0.44457,(Dada-U1A_DR|181269:0.31270,Dada-U1A_DR|181323:0.30281)0.370:0.09737)0.424:0.06408,Dada-U1A_DR|333208:0.20973)0.872:0.14155)0.815:0.11998,(Dada-U1A_DR|254981:0.46505,Dada-U1A_DR|662927:0.10230)0.935:0.17742)0.691:0.05556)0.764:0.05315)0.870:0.04738)0.753:0.01532)0.870:0.04831,((((((Dada-U1A_DR|254888:0.22404,Dada-U1A_DR|333349:0.18340)0.500:0.15542,Dada-U1A_DR|576055:0.37206)0.789:0.10946,((Dada-U1A_DR|181377:0.26061,Dada-U1A_DR|108472:0.29163)0.800:0.14074,(Dada-U1A_DR|254945:0.37609,(Dada-U1A_DR|416563:0.23432,(Dada-U1A_DR|416541:0.14234,(Dada-U1A_DR|576121:0.28866,(Dada-U1A_DR|333296:0.25449,Dada-U1A_DR|662964:0.26996)0.802:0.07024)0.527:0.06571)0.931:0.28264)0.923:0.34303)0.842:0.23283)0.747:0.05244)0.849:0.08328,(Dada-U1A_DR|108483:0.48227,Dada-U1A_DR|416573:0.50746)0.798:0.16273)0.719:0.02518,((Dada-U1A_DR|254994:0.36443,(Dada-U1A_DR|576102:0.44248,((Dada-U1A_DR|23611:0.18209,Dada-U1A_DR|576046:0.50265)0.836:0.19986,(Dada-U1A_DR|108370:0.50420,Dada-U1A_DR|181270:0.23916)0.831:0.17676)0.700:0.08151)0.710:0.07387)0.652:0.04514,((Dada-U1A_DR|181371:0.34184,Dada-U1A_DR|333265:0.38042)0.019:0.09387,(Dada-U1A_DR|23708:0.52136,(Dada-U1A_DR|497571:0.25188,Dada-U1A_DR|576128:0.41443)0.834:0.43709)0.624:0.02267)0.842:0.08620)0.758:0.02999)0.725:0.04828,(Dada-U1A_DR|576069:0.25617,(Dada-U1A_DR|255000:0.15516,(Dada-U1A_DR|662970:0.34689,(Dada-U1A_DR|333353:0.40770,Dada-U1A_DR|662961:0.36196)0.665:0.23724)0.717:0.05866)0.280:0.05238)0.644:0.10848)0.183:0.00374)0.752:0.03189)0.807:0.04739)0.067:0.04049)0.596:0.02901,(((((((Dada-U1A_DR|23719:0.44738,(Dada-U1A_DR|416491:0.26413,(Dada-U1A_DR|181359:0.00066,Dada-U1A_DR|181360:0.01831)0.946:0.20471)0.491:0.08748)0.200:0.00834,(((((((Dada-U1A_DR|254886:0.44157,Dada-U1A_DR|576040:0.24410)0.961:0.76545,Dada-U1A_DR|181265:0.65245)0.550:0.12292,(Dada-U1A_DR|497505:0.92452,Dada-U1A_DR|662865:0.00066)0.667:0.33512)0.832:0.19772,Dada-U1A_DR|416521:0.40218)0.441:0.07955,((Dada-U1A_DR|576107:0.50547,Dada-U1A_DR|255012:0.46372)0.692:0.20812,(Dada-U1A_DR|576044:0.34293,Dada-U1A_DR|576062:0.94206)0.673:0.20140)0.272:0.00065)0.461:0.15707,(Dada-U1A_DR|23594:0.28521,(Dada-U1A_DR|23593:0.12580,(Dada-U1A_DR|23595:0.01995,Dada-U1A_DR|23596:0.09843)0.961:0.14583)0.901:0.12412)0.852:0.15127)0.835:0.15300,(Dada-U1A_DR|254978:0.37870,Dada-U1A_DR|108386:0.24342)0.768:0.08873)0.369:0.11109)0.271:0.01440,(Dada-U1A_DR|662902:0.28470,Dada-U1A_DR|255008:0.31200)0.820:0.07253)0.624:0.01784,((Dada-U1A_DR|23655:0.23617,Dada-U1A_DR|181278:0.26642)0.905:0.16336,(Dada-U1A_DR|23665:0.28503,(((Dada-U1A_DR|576134:0.20959,Dada-U1A_DR|416547:0.45656)0.278:0.06115,Dada-U1A_DR|416535:0.27728)0.307:0.00066,Dada-U1A_DR|181304:0.60788)0.018:0.00080)0.081:0.04144)0.848:0.06869)0.587:0.08858,(((((((Dada-U1A_DR|23652:0.42707,Dada-U1A_DR|255004:0.43424)0.664:0.02894,Dada-U1A_DR|576174:0.43497)0.264:0.02154,Dada-U1A_DR|23675:0.39436)0.763:0.04990,Dada-U1A_DR|333226:0.55612)0.303:0.04852,((((((Dada-U1A_DR|662916:0.80293,((Dada-U1A_DR|181352:0.03559,Dada-U1A_DR|576036:0.10780)0.440:0.33472,(Dada-U1A_DR|254979:0.34248,Dada-U1A_DR|662893:0.41214)0.846:0.10244)0.373:0.04628)0.739:0.05262,(Dada-U1A_DR|333318:0.27102,Dada-U1A_DR|576054:0.28031)0.901:0.12791)0.120:0.04971,((Dada-U1A_DR|662863:0.27289,(Dada-U1A_DR|181277:0.46945,(Dada-U1A_DR|108382:0.60758,Dada-U1A_DR|108383:0.11065)0.901:0.17868)0.184:0.10300)0.792:0.11383,((Dada-U1A_DR|181310:0.25916,Dada-U1A_DR|254895:0.31073)0.839:0.20215,((Dada-U1A_DR|254988:0.30123,Dada-U1A_DR|416529:0.57631)0.743:0.18220,Dada-U1A_DR|416486:0.37398)0.724:0.06076)0.457:0.02078)0.768:0.07923)0.653:0.03986,((Dada-U1A_DR|254973:0.54463,(((Dada-U1A_DR|333326:0.19469,Dada-U1A_DR|416523:0.12946)0.996:0.48068,(Dada-U1A_DR|416520:0.40465,((Dada-U1A_DR|333297:0.57583,(Dada-U1A_DR|254890:0.78714,Dada-U1A_DR|416474:0.72602)0.715:0.17988)0.732:0.16693,Dada-U1A_DR|662861:0.92667)0.646:0.13126)0.715:0.05049)0.579:0.06986,(Dada-U1A_DR|23717:0.43212,Dada-U1A_DR|254894:0.31437)0.710:0.06153)0.783:0.08607)0.733:0.05288,(((Dada-U1A_DR|23700:0.34757,Dada-U1A_DR|23705:0.29987)0.829:0.12914,(Dada-U1A_DR|108372:0.20475,Dada-U1A_DR|416527:0.40714)0.571:0.05884)0.557:0.00066,(((Dada-U1A_DR|662992:0.38088,(Dada-U1A_DR|576130:0.24059,Dada-U1A_DR|662908:0.62687)0.897:0.25164)0.286:0.03097,(Dada-U1A_DR|497563:1.14608,Dada-U1A_DR|662984:0.28440)0.819:0.37976)0.558:0.06960,(Dada-U1A_DR|416543:0.59024,(Dada-U1A_DR|23713:0.42357,Dada-U1A_DR|497515:0.40033)0.133:0.00067)0.385:0.16999)0.832:0.13158)0.766:0.03248)0.772:0.04469)0.777:0.04039,(((Dada-U1A_DR|254909:0.37588,Dada-U1A_DR|497496:0.33422)0.882:0.15779,(Dada-U1A_DR|333324:0.43115,Dada-U1A_DR|254961:0.32532)0.780:0.19963)0.033:0.00079,((((Dada-U1A_DR|333250:0.77897,Dada-U1A_DR|254992:0.10547)0.367:0.09209,Dada-U1A_DR|416587:0.55572)0.676:0.12640,(Dada-U1A_DR|181354:0.47137,Dada-U1A_DR|576155:0.23160)0.843:0.12754)0.532:0.07081,Dada-U1A_DR|333292:0.24588)0.818:0.08618)0.068:0.01020)0.947:0.08132,(((((Dada-U1A_DR|108493:0.22931,Dada-U1A_DR|662982:0.26521)0.881:0.13080,((((Dada-U1A_DR|333225:0.44092,Dada-U1A_DR|576163:0.36716)0.161:0.06609,Dada-U1A_DR|576058:0.55119)0.715:0.08945,((Dada-U1A_DR|416582:0.29092,(Dada-U1A_DR|254901:0.63857,Dada-U1A_DR|254905:0.45736)0.277:0.05334)0.774:0.05637,Dada-U1A_DR|497514:0.18478)0.891:0.10072)0.000:0.00066,(Dada-U1A_DR|23718:0.28394,Dada-U1A_DR|333206:0.15511)0.000:0.01733)0.621:0.07173)0.002:0.03562,(((Dada-U1A_DR|108427:0.30041,(Dada-U1A_DR|181258:0.26885,Dada-U1A_DR|254897:0.35554)0.686:0.06618)0.721:0.03393,((Dada-U1A_DR|416487:0.38542,((Dada-U1A_DR|254933:0.20861,Dada-U1A_DR|497545:0.37853)0.982:0.20747,((Dada-U1A_DR|255019:0.64852,Dada-U1A_DR|333220:0.00755)0.586:0.43575,Dada-U1A_DR|333279:0.26663)0.817:0.12356)0.681:0.04141)0.696:0.02416,((Dada-U1A_DR|333323:0.14562,(Dada-U1A_DR|333342:0.45068,Dada-U1A_DR|662912:0.00065)0.990:0.32035)0.947:0.19640,Dada-U1A_DR|333275:0.24814)0.862:0.09640)0.825:0.09115)0.835:0.05637,(((Dada-U1A_DR|662885:0.32005,Dada-U1A_DR|416534:0.10296)0.819:0.07024,Dada-U1A_DR|333273:0.39204)0.435:0.00066,Dada-U1A_DR|181264:0.31524)0.712:0.07517)0.288:0.02274)0.236:0.02491,(Dada-U1A_DR|108368:0.29881,Dada-U1A_DR|181253:0.53930)0.831:0.11193)0.597:0.01829,(((Dada-U1A_DR|662942:0.31658,(((Dada-U1A_DR|181252:0.24578,Dada-U1A_DR|254876:0.83472)0.760:0.17258,(Dada-U1A_DR|416595:0.45755,(Dada-U1A_DR|576167:0.62295,Dada-U1A_DR|181255:0.26019)0.512:0.06858)0.826:0.15002)0.338:0.01769,(Dada-U1A_DR|181238:0.30547,Dada-U1A_DR|416561:0.54937)0.940:0.30650)0.621:0.06103)0.809:0.05712,(((Dada-U1A_DR|662951:0.30042,((Dada-U1A_DR|181361:0.12165,Dada-U1A_DR|662883:0.38600)0.835:0.16837,((Dada-U1A_DR|576158:0.48583,(Dada-U1A_DR|181244:0.25976,Dada-U1A_DR|254967:0.23951)0.619:0.03232)0.624:0.01967,Dada-U1A_DR|108424:0.30687)0.788:0.05221)0.733:0.02139)0.471:0.01591,(Dada-U1A_DR|333310:0.19604,(Dada-U1A_DR|333211:0.30470,Dada-U1A_DR|333212:0.07853)0.968:0.17634)0.872:0.11105)0.875:0.04330,((Dada-U1A_DR|108489:0.28472,((Dada-U1A_DR|108441:0.33887,Dada-U1A_DR|333330:0.52718)0.345:0.00604,Dada-U1A_DR|576068:0.32809)0.320:0.00336)0.748:0.07740,Dada-U1A_DR|333284:0.39361)0.760:0.03769)0.064:0.00063)0.783:0.03281,((Dada-U1A_DR|23621:0.20589,Dada-U1A_DR|255006:0.39735)0.904:0.11543,((Dada-U1A_DR|23604:0.44132,((Dada-U1A_DR|254936:0.23851,(Dada-U1A_DR|416583:0.24376,Dada-U1A_DR|416585:0.52802)0.877:0.20690)0.745:0.06688,(Dada-U1A_DR|108463:0.10438,Dada-U1A_DR|576172:0.44005)0.819:0.15994)0.617:0.05001)0.884:0.15998,((Dada-U1A_DR|416591:0.27025,Dada-U1A_DR|576182:0.30602)0.973:0.18942,Dada-U1A_DR|181274:0.47618)0.180:0.00067)0.756:0.03872)0.618:0.00852)0.815:0.03852)0.278:0.04075)0.652:0.03479)0.381:0.00066,(((Dada-U1A_DR|497532:0.26741,Dada-U1A_DR|497529:0.35785)0.289:0.01220,(Dada-U1A_DR|181349:0.31594,Dada-U1A_DR|23682:0.86381)0.422:0.06106)0.098:0.00923,Dada-U1A_DR|23690:0.31404)0.856:0.13059)0.752:0.05177,((((((((Dada-U1A_DR|416488:0.91168,Dada-U1A_DR|23620:0.68724)0.236:0.12823,Dada-U1A_DR|23612:0.14091)0.782:0.28774,Dada-U1A_DR|497512:0.00066)0.951:0.50586,Dada-U1A_DR|416482:0.23598)0.757:0.04895,Dada-U1A_DR|416533:0.49323)0.686:0.03713,(Dada-U1A_DR|497585:0.57466,(Dada-U1A_DR|181271:0.44392,(Dada-U1A_DR|23669:0.25491,Dada-U1A_DR|576078:0.96502)0.688:0.12840)0.356:0.09285)0.814:0.07975)0.655:0.01437,Dada-U1A_DR|254887:0.31440)0.771:0.02872,(((((Dada-U1A_DR|333237:0.58458,(Dada-U1A_DR|181266:0.32069,Dada-U1A_DR|576133:0.43042)0.721:0.10717)0.318:0.00065,Dada-U1A_DR|416578:0.20869)0.887:0.14977,(Dada-U1A_DR|108412:0.54225,Dada-U1A_DR|416572:0.31019)0.780:0.14407)0.650:0.01849,Dada-U1A_DR|108395:0.29073)0.876:0.08755,((Dada-U1A_DR|497499:0.27075,(Dada-U1A_DR|576109:0.31099,(Dada-U1A_DR|181327:0.45368,Dada-U1A_DR|181350:0.26668)0.802:0.09374)0.581:0.11936)0.491:0.02068,(Dada-U1A_DR|108422:0.31156,Dada-U1A_DR|416502:0.24751)0.689:0.13033)0.743:0.00066)0.784:0.02172)0.197:0.02690)0.442:0.00423)0.860:0.05848,(((((Dada-U1A_DR|23649:0.08412,Dada-U1A_DR|108376:0.44320)0.972:0.32115,((Dada-U1A_DR|416469:0.0,Dada-U1A_DR|416470:0.0):0.20987,Dada-U1A_DR|333307:0.29507)0.540:0.25205)0.701:0.14009,(Dada-U1A_DR|254915:0.34337,Dada-U1A_DR|497525:0.54586)0.685:0.14415)0.311:0.06542,((Dada-U1A_DR|108432:0.22375,(Dada-U1A_DR|23657:0.39030,Dada-U1A_DR|181276:0.44809)0.713:0.24767)0.849:0.13782,(Dada-U1A_DR|23613:0.09165,Dada-U1A_DR|662876:0.31549)0.611:0.15363)0.759:0.05407)0.843:0.05585,(Dada-U1A_DR|662894:0.34207,(Dada-U1A_DR|108443:0.30107,(((Dada-U1A_DR|576088:0.29352,Dada-U1A_DR|254928:0.28417)0.725:0.06070,(Dada-U1A_DR|497520:0.23177,(Dada-U1A_DR|576157:0.67876,Dada-U1A_DR|662874:0.09237)0.917:0.18518)0.864:0.12249)0.280:0.00845,Dada-U1A_DR|181306:0.36793)0.709:0.01315)0.172:0.00161)0.820:0.03097)0.585:0.00204)0.852:0.03125,(((((Dada-U1A_DR|181341:0.34703,Dada-U1A_DR|254960:0.59863)0.894:0.19549,((Dada-U1A_DR|576135:0.35599,Dada-U1A_DR|576156:0.33823)0.750:0.08193,Dada-U1A_DR|23640:0.39676)0.573:0.06607)0.268:0.04834,((((Dada-U1A_DR|416484:0.32968,Dada-U1A_DR|23679:0.40999)0.840:0.09943,(Dada-U1A_DR|254920:0.41499,(Dada-U1A_DR|416490:0.35187,Dada-U1A_DR|497491:0.43306)0.575:0.07159)0.896:0.15762)0.390:0.00063,(((Dada-U1A_DR|23703:0.39405,Dada-U1A_DR|333280:0.60702)0.843:0.62449,Dada-U1A_DR|108444:0.06552)0.751:0.55445,(Dada-U1A_DR|23698:0.57181,Dada-U1A_DR|108433:0.25907)0.801:0.23143)0.752:0.09222)0.338:0.03034,((Dada-U1A_DR|108450:0.56671,Dada-U1A_DR|497551:0.44738)0.343:0.00296,((Dada-U1A_DR|23646:0.62755,((Dada-U1A_DR|416495:0.00066,Dada-U1A_DR|416496:0.00066)0.877:0.25522,Dada-U1A_DR|416531:0.63777)0.122:0.10422)0.590:0.12074,(Dada-U1A_DR|497509:0.27355,Dada-U1A_DR|662940:0.31392)0.843:0.13480)0.800:0.10870)0.868:0.07063)0.718:0.02365)0.771:0.02916,((Dada-U1A_DR|416515:0.22593,Dada-U1A_DR|254923:0.46690)0.777:0.18973,(Dada-U1A_DR|497527:0.33677,((Dada-U1A_DR|255007:0.25965,Dada-U1A_DR|181325:0.27296)0.867:0.20972,((Dada-U1A_DR|23586:0.39806,Dada-U1A_DR|255021:0.21147)0.863:0.37411,Dada-U1A_DR|23685:0.12423)0.755:0.10569)0.610:0.08812)0.689:0.10718)0.902:0.22179)0.288:0.02330,((((((Dada-U1A_DR|416471:0.76069,Dada-U1A_DR|23610:0.35930)0.444:0.16539,(Dada-U1A_DR|416577:0.27792,Dada-U1A_DR|23636:0.29929)0.465:0.05498)0.729:0.06969,(((((Dada-U1A_DR|23583:0.60846,Dada-U1A_DR|576164:0.71187)0.145:0.00061,(((Dada-U1A_DR|23641:0.66461,Dada-U1A_DR|254911:0.09208)0.579:0.21381,(Dada-U1A_DR|23634:0.52560,Dada-U1A_DR|416475:0.47224)0.665:0.06848)0.883:0.22104,(Dada-U1A_DR|662975:0.52805,Dada-U1A_DR|333258:0.55355)0.630:0.16843)0.360:0.02032)0.021:0.00246,Dada-U1A_DR|662949:0.25347)0.902:0.16447,(((((Dada-U1A_DR|416564:0.46631,(Dada-U1A_DR|416558:0.57193,Dada-U1A_DR|416463:0.39263)0.189:0.05382)0.969:0.52787,Dada-U1A_DR|108429:0.35786)0.612:0.15105,Dada-U1A_DR|23660:0.53774)0.499:0.10752,Dada-U1A_DR|181380:0.24355)0.886:0.15959,(((Dada-U1A_DR|576106:0.15916,(Dada-U1A_DR|576090:0.25628,(Dada-U1A_DR|333252:0.00067,Dada-U1A_DR|416512:0.36846)0.956:0.58130)0.832:0.17376)0.693:0.03248,(Dada-U1A_DR|181321:0.27097,(Dada-U1A_DR|662905:0.62696,(Dada-U1A_DR|333240:0.62334,Dada-U1A_DR|662913:0.37969)0.431:0.14348)0.637:0.17326)0.104:0.01311)0.599:0.09773,((((Dada-U1A_DR|181344:0.44687,Dada-U1A_DR|662946:0.21758)0.476:0.20698,(Dada-U1A_DR|108460:0.13208,Dada-U1A_DR|333298:0.41783)0.755:0.20825)0.604:0.05175,Dada-U1A_DR|333261:0.20930)0.823:0.09325,((Dada-U1A_DR|23695:0.33209,(Dada-U1A_DR|181379:0.76916,(Dada-U1A_DR|333214:0.43419,Dada-U1A_DR|497570:0.06006)0.779:0.14206)0.072:0.00065)0.750:0.06347,Dada-U1A_DR|255001:0.31497)0.331:0.05525)0.681:0.05732)0.830:0.09026)0.662:0.02574)0.000:0.00065,Dada-U1A_DR|254991:0.97993)0.808:0.07069)0.401:0.07720,(((((((Dada-U1A_DR|23654:0.66406,Dada-U1A_DR|662993:0.43718)0.157:0.02130,((Dada-U1A_DR|255011:0.23916,Dada-U1A_DR|416511:0.66448)0.818:0.41928,((Dada-U1A_DR|181300:0.18404,Dada-U1A_DR|181320:0.45155)0.623:0.26260,(((Dada-U1A_DR|181346:0.25177,(Dada-U1A_DR|181256:0.18536,((Dada-U1A_DR|181260:0.16375,(Dada-U1A_DR|108473:0.24842,(Dada-U1A_DR|108411:0.18762,(Dada-U1A_DR|254896:0.19822,Dada-U1A_DR|662911:0.24346)0.550:0.06003)0.432:0.02608)0.635:0.03245)0.648:0.00066,Dada-U1A_DR|108476:0.06162)0.877:0.07246)0.776:0.04720)0.750:0.03809,(((Dada-U1A_DR|662969:0.35233,Dada-U1A_DR|181268:0.16296)0.779:0.08608,Dada-U1A_DR|108482:0.12481)0.902:0.18383,(Dada-U1A_DR|662880:0.20196,Dada-U1A_DR|416479:0.16124)0.819:0.06546)0.762:0.02581)0.758:0.02646,(((Dada-U1A_DR|181374:0.33436,Dada-U1A_DR|416477:0.13440)0.000:0.00066,((Dada-U1A_DR|416472:0.45612,(Dada-U1A_DR|108435:0.13894,((Dada-U1A_DR|181375:0.46608,Dada-U1A_DR|416461:0.11262)0.922:0.00066,Dada-U1A_DR|576067:0.15822)0.853:0.05949)0.578:0.03138)0.315:0.04328,((Dada-U1A_DR|108398:0.39204,((Dada-U1A_DR|497485:0.00063,Dada-U1A_DR|497488:0.32500)0.871:0.41552,Dada-U1A_DR|254882:0.50578)0.276:0.00067)0.642:0.03207,Dada-U1A_DR|181254:0.21331)0.920:0.17223)0.510:0.03566)0.686:0.02617,Dada-U1A_DR|181316:0.29929)0.789:0.05385)0.715:0.07118)0.961:0.37240)0.000:0.11143)0.555:0.07741,(Dada-U1A_DR|662959:0.70313,(Dada-U1A_DR|333314:0.33883,Dada-U1A_DR|333246:0.35119)0.622:0.06898)0.880:0.31218)0.578:0.02596,((Dada-U1A_DR|662932:0.27808,Dada-U1A_DR|662939:0.56723)0.140:0.10205,Dada-U1A_DR|576033:0.44984)0.698:0.13792)0.000:0.07683,(Dada-U1A_DR|333286:0.17000,Dada-U1A_DR|576122:0.67734)0.895:0.53388)0.024:0.00066,Dada-U1A_DR|662983:0.39856)0.821:0.07127,((Dada-U1A_DR|254892:0.36113,Dada-U1A_DR|497536:0.21141)0.706:0.14050,(Dada-U1A_DR|181330:0.32090,Dada-U1A_DR|416497:0.36222)0.901:0.27295)0.736:0.08495)0.770:0.09292)0.608:0.03738,(((Dada-U1A_DR|576178:0.55008,Dada-U1A_DR|333270:0.21614)0.768:0.10076,(Dada-U1A_DR|108410:0.32100,Dada-U1A_DR|416522:0.22605)0.682:0.13357)0.679:0.03292,((((Dada-U1A_DR|416489:0.52832,Dada-U1A_DR|576120:0.12106)0.973:0.45400,(Dada-U1A_DR|416542:0.00067,(Dada-U1A_DR|576145:0.69130,Dada-U1A_DR|333277:0.21682)0.740:0.09604)0.948:0.25885)0.545:0.05039,(Dada-U1A_DR|254914:0.47449,Dada-U1A_DR|576072:0.72809)0.441:0.18472)0.775:0.10408,(((((((Dada-U1A_DR|23600:0.48119,(Dada-U1A_DR|181340:0.31475,(Dada-U1A_DR|254956:0.51117,(Dada-U1A_DR|662918:0.47179,(Dada-U1A_DR|254881:0.57987,(Dada-U1A_DR|23687:0.30195,Dada-U1A_DR|333343:0.24041)0.245:0.08047)0.723:0.11558)0.168:0.06099)0.000:0.11125)0.910:0.23627)0.313:0.01216,(((Dada-U1A_DR|576096:0.41448,((((Dada-U1A_DR|333312:0.04008,Dada-U1A_DR|497502:0.15005)0.803:0.11982,((Dada-U1A_DR|23644:0.32035,((Dada-U1A_DR|333238:0.18701,(Dada-U1A_DR|254908:0.07904,(Dada-U1A_DR|23674:0.15990,(Dada-U1A_DR|333219:0.27343,Dada-U1A_DR|576060:0.00078)0.474:0.08799)0.870:0.16064)0.217:0.02181)0.783:0.08537,Dada-U1A_DR|23702:0.09324)0.562:0.04340)0.156:0.01140,Dada-U1A_DR|254922:0.06544)0.435:0.07044)0.342:0.03596,Dada-U1A_DR|497494:0.56194)0.689:0.23637,((Dada-U1A_DR|181342:0.19241,Dada-U1A_DR|108449:0.25357)0.745:0.02622,((Dada-U1A_DR|181298:0.23658,(Dada-U1A_DR|662889:0.54258,Dada-U1A_DR|662879:0.28845)0.767:0.11543)0.732:0.07988,Dada-U1A_DR|416566:0.24047)0.723:0.02509)0.755:0.03696)0.789:0.07465)0.669:0.08175,Dada-U1A_DR|576101:0.33021)0.748:0.35291,Dada-U1A_DR|181295:0.26878)0.748:0.16588)0.779:0.07085,((((Dada-U1A_DR|108474:0.32757,Dada-U1A_DR|576150:0.31002)0.863:0.10475,(((Dada-U1A_DR|416465:0.46111,Dada-U1A_DR|497511:0.42708)0.770:0.06313,Dada-U1A_DR|108421:0.31006)0.843:0.11888,(Dada-U1A_DR|23588:0.27004,Dada-U1A_DR|108399:0.48602)0.691:0.02322)0.000:0.00066)0.000:0.00067,Dada-U1A_DR|108431:0.53170)0.304:0.05802,((Dada-U1A_DR|108455:0.44103,Dada-U1A_DR|108447:0.35689)0.889:0.20296,(((Dada-U1A_DR|662973:0.17952,(Dada-U1A_DR|108413:0.94693,Dada-U1A_DR|497574:0.45425)0.765:0.24113)0.308:0.09692,(((Dada-U1A_DR|181297:0.61379,Dada-U1A_DR|576125:0.23530)0.681:0.10518,(Dada-U1A_DR|181293:0.16892,(Dada-U1A_DR|23663:0.31258,Dada-U1A_DR|416553:0.09394)0.052:0.33120)0.760:0.14121)0.747:0.09932,(Dada-U1A_DR|576117:0.21311,Dada-U1A_DR|254931:0.75139)0.828:0.20212)0.599:0.00955)0.768:0.02079,(((((Dada-U1A_DR|333306:0.69890,Dada-U1A_DR|181299:0.48828)0.711:0.11298,(((Dada-U1A_DR|576079:1.18079,Dada-U1A_DR|662952:0.00066)0.316:0.28850,((Dada-U1A_DR|23642:0.42805,Dada-U1A_DR|23704:0.27185)0.341:0.11269,(Dada-U1A_DR|254980:0.39787,Dada-U1A_DR|497498:0.13593)0.734:0.13258)0.888:0.23837)0.522:0.10983,(Dada-U1A_DR|23677:0.45921,((Dada-U1A_DR|333268:0.22970,Dada-U1A_DR|254989:0.21269)0.609:0.06170,(Dada-U1A_DR|576075:0.00065,Dada-U1A_DR|662971:0.85042)0.980:0.58212)0.000:0.00066)0.209:0.06319)0.274:0.00284)0.421:0.10087,(((((((Dada-U1A_DR|333259:0.11263,Dada-U1A_DR|662878:0.62481)0.263:0.04302,Dada-U1A_DR|181364:0.16337)0.958:0.16410,((Dada-U1A_DR|333281:0.51117,(Dada-U1A_DR|333242:0.39432,Dada-U1A_DR|416588:0.17685)0.006:0.01970)0.618:0.00737,(((Dada-U1A_DR|497503:0.20204,Dada-U1A_DR|497538:0.38199)0.457:0.00066,((Dada-U1A_DR|254948:0.29224,(Dada-U1A_DR|662980:0.05708,Dada-U1A_DR|576099:0.05966)0.079:0.00078)0.611:0.01722,Dada-U1A_DR|181287:0.10876)0.968:0.08736)0.480:0.00065,((Dada-U1A_DR|254935:0.01856,((Dada-U1A_DR|254937:0.00066,Dada-U1A_DR|254939:0.01853)0.993:0.11469,Dada-U1A_DR|254941:0.00066)0.799:0.01828)0.718:0.03599,Dada-U1A_DR|254985:0.22487)0.869:0.18687)0.405:0.02063)0.664:0.01381)0.822:0.03078,(Dada-U1A_DR|416518:0.28466,Dada-U1A_DR|23671:0.21342)0.764:0.07108)0.741:0.01473,(((Dada-U1A_DR|254951:0.52934,Dada-U1A_DR|23599:0.08084)0.677:0.04532,Dada-U1A_DR|333309:0.33165)0.801:0.05228,((Dada-U1A_DR|108403:0.26587,(Dada-U1A_DR|662931:0.28101,Dada-U1A_DR|662943:0.30648)0.380:0.10192)0.691:0.07575,(Dada-U1A_DR|181288:0.25257,Dada-U1A_DR|181338:0.26014)0.977:0.32026)0.000:0.00289)0.698:0.05271)0.639:0.03447,(Dada-U1A_DR|108484:0.24064,(Dada-U1A_DR|576141:0.22983,(Dada-U1A_DR|416550:0.29761,Dada-U1A_DR|333327:1.09869)0.470:0.10651)0.941:0.28251)0.721:0.15349)0.949:0.15698,(Dada-U1A_DR|254913:0.31034,(Dada-U1A_DR|23590:0.00066,Dada-U1A_DR|333216:0.08107)0.918:0.20667)0.555:0.05817)0.789:0.05980)0.768:0.01711,Dada-U1A_DR|181267:0.39955)0.792:0.01588,Dada-U1A_DR|662967:0.20064)0.000:0.00063)0.000:0.00066)0.000:0.00066)0.970:0.19742)0.817:0.25196,(((Dada-U1A_DR|497549:0.00066,Dada-U1A_DR|662870:0.00065)0.788:0.29779,Dada-U1A_DR|416575:0.89267)0.343:0.04047,(Dada-U1A_DR|108464:0.19198,Dada-U1A_DR|108371:0.35044)0.840:0.24588)0.838:0.15499)0.980:0.37781,(Dada-U1A_DR|576154:0.32297,Dada-U1A_DR|576066:0.65315)0.682:0.13006)0.310:0.00100,((Dada-U1A_DR|23616:0.34927,(Dada-U1A_DR|23666:0.36458,Dada-U1A_DR|416528:0.29328)0.800:0.21196)0.778:0.11818,Dada-U1A_DR|576179:0.18168)0.836:0.15916)0.468:0.06062,((Dada-U1A_DR|108407:0.41428,(Dada-U1A_DR|333263:0.27041,(Dada-U1A_DR|497559:0.25331,Dada-U1A_DR|576034:0.61004)0.540:0.03124)0.880:0.27663)0.283:0.11604,(Dada-U1A_DR|662957:0.18462,(Dada-U1A_DR|254983:0.56447,Dada-U1A_DR|497533:0.53671)0.461:0.08103)0.832:0.15777)0.392:0.00871)0.860:0.13671)0.649:0.00065)0.856:0.08698)0.850:0.06287,((((Dada-U1A_DR|23686:0.36787,Dada-U1A_DR|108379:0.29648)0.850:0.23687,((Dada-U1A_DR|497508:0.40988,((Dada-U1A_DR|416568:0.63051,(Dada-U1A_DR|662884:0.81970,(Dada-U1A_DR|333331:0.94059,(Dada-U1A_DR|108442:0.31591,(Dada-U1A_DR|181294:0.52841,Dada-U1A_DR|497504:0.11286)0.792:0.20101)0.899:0.71860)0.437:0.36938)0.598:0.09851)0.802:0.25489,Dada-U1A_DR|662936:0.53243)0.761:0.19033)0.504:0.02309,(Dada-U1A_DR|416492:0.35075,(Dada-U1A_DR|662965:0.42059,(Dada-U1A_DR|497479:0.34882,Dada-U1A_DR|576091:0.22722)0.066:0.10048)0.917:0.24674)0.625:0.02564)0.805:0.09487)0.716:0.06387,Dada-U1A_DR|576142:0.35008)0.173:0.05822,((((Dada-U1A_DR|181337:0.42051,(Dada-U1A_DR|181313:0.41195,(Dada-U1A_DR|23714:0.43194,(Dada-U1A_DR|181328:0.27192,Dada-U1A_DR|662887:0.31876)0.719:0.11213)0.102:0.04675)0.738:0.04471)0.636:0.01182,(((Dada-U1A_DR|576082:0.43900,Dada-U1A_DR|662988:0.29015)0.286:0.07344,Dada-U1A_DR|181368:0.27587)0.465:0.02556,(Dada-U1A_DR|497483:0.18880,Dada-U1A_DR|497501:0.29553)0.974:0.29535)0.568:0.00067)0.765:0.05705,((((Dada-U1A_DR|254965:0.38492,Dada-U1A_DR|416524:0.37900)0.323:0.06714,Dada-U1A_DR|181279:0.49580)0.476:0.02990,Dada-U1A_DR|254877:0.58957)0.249:0.13551,(Dada-U1A_DR|254875:0.34079,Dada-U1A_DR|254878:0.42441)0.826:0.13218)0.759:0.07312)0.925:0.12008,(((Dada-U1A_DR|333221:0.39554,Dada-U1A_DR|255014:0.50931)0.037:0.06559,(Dada-U1A_DR|23707:0.26581,Dada-U1A_DR|662930:0.56547)0.742:0.05257)0.738:0.08085,(((((Dada-U1A_DR|333288:0.32825,Dada-U1A_DR|333319:0.38270)0.403:0.03367,((Dada-U1A_DR|23605:0.19125,Dada-U1A_DR|497516:0.26384)0.988:0.30671,(Dada-U1A_DR|497513:0.26036,((((((Dada-U1A_DR|108457:0.0,Dada-U1A_DR|108458:0.0):0.00065,Dada-U1A_DR|333233:0.02054)0.989:0.34915,Dada-U1A_DR|576097:0.33009)0.616:0.10715,Dada-U1A_DR|497489:0.20869)0.424:0.00079,(Dada-U1A_DR|23630:0.00065,Dada-U1A_DR|576153:0.36422)0.790:0.22358)0.826:0.08245,((Dada-U1A_DR|497565:0.35313,(Dada-U1A_DR|181367:0.34474,Dada-U1A_DR|576084:0.50185)0.097:0.01326)0.789:0.05083,((((Dada-U1A_DR|23619:0.42316,Dada-U1A_DR|662963:0.37697)0.289:0.01267,(Dada-U1A_DR|333291:0.11361,(((((Dada-U1A_DR|254938:0.0,Dada-U1A_DR|254940:0.0):0.18980,Dada-U1A_DR|333287:0.36651)0.487:0.04421,(((Dada-U1A_DR|497541:0.30106,Dada-U1A_DR|662937:0.53962)0.665:0.04145,(Dada-U1A_DR|254929:0.31421,(((Dada-U1A_DR|108452:0.0,Dada-U1A_DR|108454:0.0):0.32909,(Dada-U1A_DR|181241:0.29568,Dada-U1A_DR|254986:0.23068)0.709:0.05428)0.741:0.03439,Dada-U1A_DR|108404:0.25316)0.553:0.10909)0.334:0.00107)0.866:0.07025,Dada-U1A_DR|108375:0.40215)0.754:0.04675)0.920:0.23968,(Dada-U1A_DR|23631:0.18717,Dada-U1A_DR|576146:0.55577)0.950:0.34205)0.149:0.05085,Dada-U1A_DR|254972:0.17288)1.000:1.01661)0.444:0.12693)0.526:0.05152,(Dada-U1A_DR|254970:0.23336,Dada-U1A_DR|333293:0.27302)0.917:0.25303)0.588:0.02793,Dada-U1A_DR|497548:0.53630)0.698:0.01523)0.006:0.00067)0.813:0.03125)0.510:0.00066)0.819:0.05175)0.543:0.02617,((Dada-U1A_DR|23710:0.78532,Dada-U1A_DR|497578:0.30369)0.280:0.14164,(Dada-U1A_DR|333345:0.32596,Dada-U1A_DR|416559:0.25996)0.830:0.12389)0.302:0.00066)0.853:0.06270,(Dada-U1A_DR|416549:0.42070,(Dada-U1A_DR|23688:0.39194,(Dada-U1A_DR|108406:0.40361,Dada-U1A_DR|662989:0.32997)0.675:0.01364)0.844:0.04925)0.735:0.00897)0.726:0.01299,(((Dada-U1A_DR|254903:0.56137,Dada-U1A_DR|576037:0.23682)0.730:0.04209,(Dada-U1A_DR|23699:0.16799,Dada-U1A_DR|181245:0.22709)0.962:0.43538)0.735:0.05385,(Dada-U1A_DR|108462:0.19746,Dada-U1A_DR|662875:0.46136)0.676:0.04105)0.749:0.04455)0.280:0.01802)0.618:0.00664)0.704:0.03095)0.927:0.06888)0.886:0.04555)0.901:0.04918)0.628:0.05387)0.122:0.05898)0.170:0.00722,((((Dada-U1A_DR|254966:0.25907,(Dada-U1A_DR|576071:0.39071,Dada-U1A_DR|576166:0.30261)0.016:0.05733)0.781:0.10670,(Dada-U1A_DR|108392:0.30383,Dada-U1A_DR|333354:0.37139)0.697:0.07359)0.369:0.02770,(((Dada-U1A_DR|254998:0.23238,(Dada-U1A_DR|23673:0.61888,Dada-U1A_DR|333227:0.40440)0.361:0.00066)0.848:0.12714,((Dada-U1A_DR|662910:0.08039,Dada-U1A_DR|662947:0.00067)0.971:0.34967,(Dada-U1A_DR|333339:0.31419,Dada-U1A_DR|333340:0.24274)0.845:0.19289)0.808:0.11171)0.843:0.09536,((((Dada-U1A_DR|416513:0.23489,(Dada-U1A_DR|108461:0.15250,Dada-U1A_DR|576038:0.22241)0.849:0.07575)0.681:0.02114,(Dada-U1A_DR|333223:0.23655,(Dada-U1A_DR|181257:0.02256,Dada-U1A_DR|662864:0.18580)0.796:0.33223)0.148:0.05269)0.790:0.03325,((((((Dada-U1A_DR|416597:0.43477,Dada-U1A_DR|497507:0.26159)0.840:0.22078,(Dada-U1A_DR|416592:0.42327,Dada-U1A_DR|497564:0.22443)0.717:0.11496)0.799:0.09269,((Dada-U1A_DR|333217:0.29342,Dada-U1A_DR|416478:0.25881)0.828:0.12126,(Dada-U1A_DR|662898:0.21837,Dada-U1A_DR|23709:0.34845)0.739:0.06535)0.806:0.08077)0.700:0.07403,((Dada-U1A_DR|497568:0.13409,(Dada-U1A_DR|254926:0.17749,Dada-U1A_DR|333329:0.83181)0.496:0.28440)0.896:0.14059,(Dada-U1A_DR|108439:0.34245,Dada-U1A_DR|181370:0.26277)0.819:0.07488)0.819:0.06040)0.572:0.02731,(((Dada-U1A_DR|576045:0.42299,(Dada-U1A_DR|416514:0.34544,(Dada-U1A_DR|333299:0.22973,Dada-U1A_DR|662991:0.47147)0.822:0.20214)0.530:0.12287)0.771:0.11276,(Dada-U1A_DR|576048:0.44539,Dada-U1A_DR|497492:0.35086)0.153:0.00079)0.924:0.09504,(Dada-U1A_DR|181353:0.32990,(Dada-U1A_DR|108480:0.33697,Dada-U1A_DR|662868:0.47492)0.755:0.07515)0.399:0.00859)0.753:0.04141)0.196:0.01788,(Dada-U1A_DR|254898:0.56797,(Dada-U1A_DR|333209:0.0,Dada-U1A_DR|333210:0.0):0.00081)1.000:0.48553)0.357:0.07250)0.851:0.08173,((Dada-U1A_DR|333234:0.31773,(((Dada-U1A_DR|333256:0.23220,(Dada-U1A_DR|576094:0.48660,(Dada-U1A_DR|497573:0.11407,Dada-U1A_DR|108469:0.66951)0.616:0.08821)0.460:0.15480)0.706:0.04939,(Dada-U1A_DR|497480:0.55401,Dada-U1A_DR|576029:0.32741)0.680:0.07995)0.474:0.04608,Dada-U1A_DR|181272:0.50098)0.303:0.06243)0.800:0.06715,((((Dada-U1A_DR|662987:0.32022,((Dada-U1A_DR|416560:0.42795,Dada-U1A_DR|23650:0.13181)0.952:0.36738,Dada-U1A_DR|497543:0.46122)0.136:0.00065)0.876:0.12944,(((Dada-U1A_DR|416526:0.34456,(Dada-U1A_DR|576035:0.68045,Dada-U1A_DR|416556:0.39035)0.619:0.04189)0.087:0.07214,(Dada-U1A_DR|576148:0.47695,Dada-U1A_DR|576152:0.22819)0.847:0.09602)0.565:0.01199,(Dada-U1A_DR|108378:0.07711,(Dada-U1A_DR|108377:0.00065,Dada-U1A_DR|23639:0.26815)0.768:0.21527)0.997:0.29057)0.688:0.05335)0.770:0.03163,((((Dada-U1A_DR|416466:0.30736,Dada-U1A_DR|333328:0.28212)0.625:0.06510,Dada-U1A_DR|254917:0.56243)0.487:0.03915,Dada-U1A_DR|181347:0.45648)0.521:0.03887,(Dada-U1A_DR|497584:0.36988,(Dada-U1A_DR|108459:0.22758,Dada-U1A_DR|497531:0.51014)0.767:0.07614)0.826:0.09978)0.647:0.02213)0.813:0.03861,((((Dada-U1A_DR|254899:0.34864,Dada-U1A_DR|333248:0.53373)0.552:0.05618,Dada-U1A_DR|254954:0.26124)0.766:0.05060,((Dada-U1A_DR|181326:0.24610,(Dada-U1A_DR|497522:0.12810,(Dada-U1A_DR|662928:0.35680,(Dada-U1A_DR|254874:0.23620,Dada-U1A_DR|497595:0.25563)0.793:0.11656)0.999:0.64395)0.953:0.22345)0.841:0.09072,Dada-U1A_DR|254934:0.45435)0.712:0.03489)0.767:0.04473,(((Dada-U1A_DR|333243:0.30953,Dada-U1A_DR|576171:0.44798)0.760:0.09708,(Dada-U1A_DR|23597:0.31114,Dada-U1A_DR|416554:0.49450)0.314:0.00067)0.296:0.03086,(Dada-U1A_DR|23693:0.35364,Dada-U1A_DR|254906:0.41127)0.887:0.15008)0.761:0.03696)0.613:0.00730)0.641:0.04684)0.789:0.05202)0.285:0.02544)0.374:0.02900)0.365:0.02819,((Dada-U1A_DR|108428:0.19997,Dada-U1A_DR|108492:0.37831)0.757:0.05285,(Dada-U1A_DR|576073:0.53367,(Dada-U1A_DR|23667:0.19717,Dada-U1A_DR|333207:0.31382)0.535:0.13806)0.649:0.03040)0.813:0.07135)0.881:0.06819)0.189:0.00076,(((((Dada-U1A_DR|181358:0.26566,(Dada-U1A_DR|416485:0.35997,Dada-U1A_DR|333301:0.35880)0.353:0.09139)0.840:0.13137,((Dada-U1A_DR|23633:0.61812,Dada-U1A_DR|576039:0.61604)0.729:0.32729,(Dada-U1A_DR|333232:0.34672,Dada-U1A_DR|23670:0.45839)0.435:0.05472)0.747:0.16313)0.234:0.00210,(Dada-U1A_DR|23692:0.37064,(Dada-U1A_DR|333218:0.23349,Dada-U1A_DR|416503:0.28890)0.858:0.37551)0.798:0.29010)0.786:0.02189,(Dada-U1A_DR|662944:0.37953,((Dada-U1A_DR|662948:0.46693,(Dada-U1A_DR|108400:0.55770,Dada-U1A_DR|662919:0.00066)0.758:0.16202)0.914:0.17549,(Dada-U1A_DR|108369:0.34166,Dada-U1A_DR|108380:0.23104)0.048:0.06168)0.430:0.00080)0.918:0.12136)0.586:0.02387,((((Dada-U1A_DR|416508:0.46784,Dada-U1A_DR|108448:0.32752)0.823:0.15251,Dada-U1A_DR|333290:0.33029)0.801:0.10496,Dada-U1A_DR|497594:0.41113)0.699:0.02544,((Dada-U1A_DR|576124:0.40885,Dada-U1A_DR|497540:0.45195)0.306:0.15182,((Dada-U1A_DR|181307:0.13008,Dada-U1A_DR|576056:0.61259)0.482:0.10005,(Dada-U1A_DR|23694:0.46482,(Dada-U1A_DR|576114:0.37376,Dada-U1A_DR|576177:0.56902)0.270:0.24485)0.799:0.13219)0.011:0.00249)0.552:0.04923)0.918:0.11225)0.551:0.01930)0.904:0.19136,(Dada-U1A_DR|108426:0.60081,Dada-U1A_DR|416576:0.44983)0.868:0.28201)0.909:0.18334,Dada-U1A_DR|108374:0.28870)0.957:0.19732,(Dada-U1A_DR|254950:0.30171,Dada-U1A_DR|576168:0.17477)0.267:0.05662)0.866:0.00065,((Dada-U1A_DR|254958:0.33183,Dada-U1A_DR|108434:0.13985)0.837:0.06126,((Dada-U1A_DR|181322:0.14829,Dada-U1A_DR|181376:0.30379)0.771:0.03907,Dada-U1A_DR|416567:0.21462)0.646:0.00066)0.788:0.01668)0.810:0.01833,((((Dada-U1A_DR|662925:0.19007,((Dada-U1A_DR|181246:0.26264,(((Dada-U1A_DR|662907:0.31305,Dada-U1A_DR|333245:0.59681)0.908:0.34847,(Dada-U1A_DR|416586:0.51522,(Dada-U1A_DR|416589:0.36691,(Dada-U1A_DR|108387:0.34435,Dada-U1A_DR|416590:0.26646)0.881:0.28813)0.334:0.04119)0.495:0.15782)0.219:0.05363,Dada-U1A_DR|662882:0.28475)0.545:0.01693)0.817:0.05903,(((Dada-U1A_DR|662892:0.16183,(Dada-U1A_DR|23626:0.15614,Dada-U1A_DR|23715:0.18649)0.699:0.02540)0.754:0.03468,(Dada-U1A_DR|576061:0.15981,(Dada-U1A_DR|254946:0.15622,Dada-U1A_DR|576104:0.37899)0.851:0.15831)0.510:0.08369)0.088:0.00181,((Dada-U1A_DR|254990:0.12846,(Dada-U1A_DR|497592:0.10887,(Dada-U1A_DR|254964:0.11993,(Dada-U1A_DR|333308:0.13864,Dada-U1A_DR|416579:0.09029)0.614:0.00065)0.761:0.02267)0.823:0.05264)0.826:0.07026,Dada-U1A_DR|497530:0.30764)0.943:0.11317)0.818:0.07580)0.672:0.02174)0.315:0.00065,((((Dada-U1A_DR|23701:0.19702,Dada-U1A_DR|662945:0.14183)0.656:0.03634,(Dada-U1A_DR|333315:0.20660,Dada-U1A_DR|333305:0.22951)0.363:0.06186)0.400:0.04483,(Dada-U1A_DR|108394:0.53078,Dada-U1A_DR|333313:0.00065)0.790:0.30141)0.653:0.02123,((((Dada-U1A_DR|497486:0.08041,Dada-U1A_DR|497487:0.34953)0.799:0.22154,(Dada-U1A_DR|497572:0.17939,Dada-U1A_DR|254974:0.11680)0.554:0.00066)0.789:0.04570,(Dada-U1A_DR|576170:0.13556,Dada-U1A_DR|662953:0.13623)0.852:0.05473)0.847:0.05230,(Dada-U1A_DR|333229:0.13317,(Dada-U1A_DR|23697:0.00067,Dada-U1A_DR|576108:0.14127)0.156:0.00065)0.905:0.09308)0.089:0.00066)0.814:0.03424)0.790:0.04266,(((Dada-U1A_DR|333255:0.38346,(((Dada-U1A_DR|181249:0.12165,Dada-U1A_DR|497587:0.21105)0.898:0.08948,(Dada-U1A_DR|181334:0.51477,Dada-U1A_DR|416596:0.35278)0.749:0.08249)0.107:0.02413,((((Dada-U1A_DR|576085:0.29240,Dada-U1A_DR|333302:0.23249)0.520:0.02781,((Dada-U1A_DR|576057:0.13973,(Dada-U1A_DR|23627:0.37880,(Dada-U1A_DR|497550:0.39222,Dada-U1A_DR|497558:0.13618)0.796:0.10229)0.801:0.14906)0.540:0.02023,(Dada-U1A_DR|181363:0.15212,Dada-U1A_DR|576047:0.04196)0.832:0.08861)0.615:0.10336)0.228:0.07569,((Dada-U1A_DR|23602:0.57805,(Dada-U1A_DR|416506:0.35629,Dada-U1A_DR|497539:0.18786)0.165:0.07972)0.762:0.14940,(Dada-U1A_DR|576143:0.56931,Dada-U1A_DR|23662:0.40691)0.823:0.27018)0.885:0.24129)0.760:0.09115,Dada-U1A_DR|23592:0.28987)0.559:0.05086)0.786:0.04448)0.235:0.00066,((Dada-U1A_DR|662914:0.47861,((((Dada-U1A_DR|576127:0.36553,(Dada-U1A_DR|23651:0.38162,(Dada-U1A_DR|416570:0.34627,(Dada-U1A_DR|181284:0.30529,Dada-U1A_DR|497588:0.30692)0.870:0.10958)0.709:0.02285)0.607:0.02636)0.866:0.08927,((Dada-U1A_DR|181290:0.11968,(Dada-U1A_DR|181281:0.67510,Dada-U1A_DR|254932:0.40474)0.984:0.87192)0.870:0.62538,((Dada-U1A_DR|108390:0.35022,Dada-U1A_DR|662986:0.45068)0.483:0.07299,(Dada-U1A_DR|662920:0.23342,Dada-U1A_DR|662994:0.68861)0.661:0.03766)0.631:0.04331)0.753:0.08112)0.688:0.02549,((Dada-U1A_DR|181261:0.28809,Dada-U1A_DR|416501:0.26860)0.694:0.06573,(Dada-U1A_DR|662966:0.24020,Dada-U1A_DR|416574:0.26598)0.682:0.09718)0.899:0.16875)0.854:0.08653,((((Dada-U1A_DR|23696:0.35831,Dada-U1A_DR|497582:0.08427)0.892:0.13697,((Dada-U1A_DR|23589:0.26249,(Dada-U1A_DR|23623:0.00065,Dada-U1A_DR|416581:2.46750)0.633:0.39971)0.786:0.08273,((((Dada-U1A_DR|23603:0.07750,Dada-U1A_DR|576041:0.62675)0.901:0.21967,(((Dada-U1A_DR|254902:0.06811,(Dada-U1A_DR|23637:0.18610,Dada-U1A_DR|416580:0.22475)0.384:0.19205)0.792:0.10727,(Dada-U1A_DR|576181:0.24278,(Dada-U1A_DR|181239:0.00809,Dada-U1A_DR|416481:0.57804)0.466:0.21461)0.908:0.13825)0.771:0.06964,(((Dada-U1A_DR|416460:0.35359,Dada-U1A_DR|576030:0.27503)0.722:0.11576,Dada-U1A_DR|497481:0.28167)0.988:0.61067,(((((Dada-U1A_DR|497557:0.15275,(Dada-U1A_DR|333257:0.16412,(Dada-U1A_DR|181372:0.14042,(Dada-U1A_DR|416593:0.00064,Dada-U1A_DR|662990:1.25560)0.420:0.37875)0.647:0.04788)0.600:0.03669)0.848:0.05803,(Dada-U1A_DR|181356:0.00066,(((Dada-U1A_DR|181357:0.05356,(Dada-U1A_DR|108391:0.39213,Dada-U1A_DR|108451:0.06282)0.854:0.19075)0.884:0.11061,(Dada-U1A_DR|108487:0.12617,Dada-U1A_DR|254942:0.15581)0.749:0.02559)0.729:0.02209,Dada-U1A_DR|333341:0.30014)0.431:0.03581)0.499:0.03598)0.286:0.00066,Dada-U1A_DR|662899:0.13081)0.776:0.03509,(Dada-U1A_DR|497566:0.04336,(Dada-U1A_DR|23683:0.29057,Dada-U1A_DR|23647:0.02523)0.913:0.28300)0.837:0.09527)0.882:0.08958,(((((Dada-U1A_DR|416538:0.20304,((((((Dada-U1A_DR|181259:0.15078,(((Dada-U1A_DR|23618:1.23375,Dada-U1A_DR|416532:0.45763)0.733:0.41087,Dada-U1A_DR|108385:0.00067)0.778:0.43438,Dada-U1A_DR|662934:0.91867)0.786:0.15637)0.831:0.11151,(Dada-U1A_DR|333271:1.16063,Dada-U1A_DR|181343:0.13204)0.422:0.10030)0.737:0.02753,(Dada-U1A_DR|254880:0.31468,((Dada-U1A_DR|181263:0.00067,Dada-U1A_DR|576042:0.54055)0.707:0.54270,Dada-U1A_DR|255002:0.45379)0.596:0.11525)0.531:0.00067)0.353:0.01784,Dada-U1A_DR|181317:0.39407)0.770:0.02657,((((Dada-U1A_DR|181311:0.44183,Dada-U1A_DR|108419:0.27249)0.083:0.00067,(Dada-U1A_DR|23658:0.03936,Dada-U1A_DR|108373:0.63332)0.832:0.23403)0.852:0.05743,((((Dada-U1A_DR|416584:0.35662,((Dada-U1A_DR|254943:0.61104,Dada-U1A_DR|576160:0.72570)0.688:0.08415,Dada-U1A_DR|662954:0.14397)0.766:0.06371)0.121:0.04185,(Dada-U1A_DR|497576:0.26723,Dada-U1A_DR|254976:0.20637)0.793:0.04464)0.750:0.01486,(((Dada-U1A_DR|108388:0.33794,(((((((Dada-U1A_DR|662915:0.27989,Dada-U1A_DR|576086:0.24427)0.532:0.04793,Dada-U1A_DR|576049:0.24104)0.000:0.01182,(((Dada-U1A_DR|181286:0.28135,(Dada-U1A_DR|108453:0.05390,Dada-U1A_DR|497547:0.18746)0.351:0.04561)0.778:0.07547,(Dada-U1A_DR|333311:0.10665,Dada-U1A_DR|497517:0.17023)0.757:0.01527)0.000:0.00067,(Dada-U1A_DR|333253:0.19391,(Dada-U1A_DR|255020:0.22016,Dada-U1A_DR|662890:0.14927)0.860:0.11169)0.179:0.00857)0.804:0.01867)0.755:0.01940,(Dada-U1A_DR|333321:0.25746,(Dada-U1A_DR|181348:0.24194,Dada-U1A_DR|497577:0.30883)0.698:0.03309)0.792:0.02576)0.649:0.00351,Dada-U1A_DR|576118:0.23014)0.849:0.03207,(((Dada-U1A_DR|23601:0.26003,(((Dada-U1A_DR|576111:0.14899,(Dada-U1A_DR|497586:0.33856,Dada-U1A_DR|662917:0.37341)0.922:0.34410)0.839:0.18777,Dada-U1A_DR|181351:0.14327)0.844:0.12112,Dada-U1A_DR|108384:0.45543)0.610:0.05645)0.651:0.01899,Dada-U1A_DR|333294:0.16259)0.658:0.01639,((Dada-U1A_DR|416505:0.22246,(Dada-U1A_DR|576116:0.27925,(Dada-U1A_DR|108405:0.00067,Dada-U1A_DR|255015:1.14807)0.181:0.46573)0.171:0.15642)0.899:0.12419,((Dada-U1A_DR|23614:0.11664,Dada-U1A_DR|181365:0.12176)0.728:0.01606,((Dada-U1A_DR|181312:0.45913,Dada-U1A_DR|576176:0.29703)0.837:0.18008,(Dada-U1A_DR|333267:0.43458,Dada-U1A_DR|576126:0.28329)0.746:0.12242)0.062:0.01269)0.837:0.05961)0.852:0.06063)0.520:0.01906)0.447:0.00066,((Dada-U1A_DR|181262:0.21970,(Dada-U1A_DR|254930:0.17448,Dada-U1A_DR|181289:0.29721)0.721:0.01985)0.916:0.04961,(Dada-U1A_DR|416537:0.24895,((Dada-U1A_DR|108456:0.22783,Dada-U1A_DR|333338:0.48425)0.340:0.00066,(Dada-U1A_DR|416540:0.13450,Dada-U1A_DR|497553:0.09575)0.834:0.06826)0.724:0.01779)0.570:0.01368)0.794:0.01553)0.821:0.01052)0.896:0.00067,((Dada-U1A_DR|108425:0.18793,Dada-U1A_DR|255005:0.32504)0.838:0.10844,((Dada-U1A_DR|333222:0.22892,(Dada-U1A_DR|108471:0.08712,Dada-U1A_DR|416504:0.00066)0.873:0.15492)0.862:0.06702,Dada-U1A_DR|108466:0.42540)0.717:0.01151)0.731:0.00894)0.773:0.00853,((Dada-U1A_DR|497537:0.16349,(Dada-U1A_DR|576119:0.24048,Dada-U1A_DR|662935:0.21697)0.712:0.03819)0.776:0.04123,(((Dada-U1A_DR|662955:0.66141,Dada-U1A_DR|576147:0.27361)0.813:0.00067,((Dada-U1A_DR|662958:0.31263,(Dada-U1A_DR|497500:0.22725,Dada-U1A_DR|497583:0.30473)0.798:0.05045)0.732:0.03747,(Dada-U1A_DR|576092:0.14946,Dada-U1A_DR|662888:0.34954)0.447:0.01595)0.699:0.01963)0.806:0.01803,(Dada-U1A_DR|333350:0.30680,(Dada-U1A_DR|497554:0.21051,Dada-U1A_DR|576031:0.50876)0.849:0.07973)0.211:0.00880)0.763:0.01289)0.760:0.00711)0.788:0.01488)0.964:0.00066,(Dada-U1A_DR|416562:0.20305,((Dada-U1A_DR|576159:0.27541,(Dada-U1A_DR|497490:0.00066,Dada-U1A_DR|662897:0.30314)0.836:0.15156)0.722:0.04269,(Dada-U1A_DR|23676:0.34229,((((((Dada-U1A_DR|576129:0.51570,Dada-U1A_DR|333337:0.73866)0.450:0.07711,Dada-U1A_DR|333317:0.56141)0.143:0.00065,Dada-U1A_DR|576087:1.35357)0.551:0.14433,Dada-U1A_DR|181305:1.13612)0.261:0.03014,(Dada-U1A_DR|497560:0.73904,Dada-U1A_DR|662962:0.36501)0.751:0.18151)0.647:0.07114,Dada-U1A_DR|416483:0.20456)0.773:0.08778)0.759:0.05001)0.684:0.01996)0.734:0.01105)0.773:0.00841)0.582:0.01601,((Dada-U1A_DR|181292:0.26446,Dada-U1A_DR|181336:0.32003)0.666:0.01642,((Dada-U1A_DR|333320:0.27589,Dada-U1A_DR|576053:0.34222)0.699:0.03585,(Dada-U1A_DR|662995:0.21811,(Dada-U1A_DR|662877:0.67089,(Dada-U1A_DR|416569:0.10165,Dada-U1A_DR|576077:0.07685)0.560:0.09308)0.570:0.08486)0.764:0.04430)0.836:0.08152)0.179:0.00134)0.739:0.01159)0.610:0.02541,((((Dada-U1A_DR|662923:0.46660,(((((Dada-U1A_DR|333289:0.40217,((((Dada-U1A_DR|662921:0.12470,(Dada-U1A_DR|23607:0.01371,Dada-U1A_DR|662873:0.00066)0.491:0.19478)0.930:0.13161,(Dada-U1A_DR|23632:0.13467,((Dada-U1A_DR|23661:0.00066,Dada-U1A_DR|576110:0.03770)0.848:0.08402,Dada-U1A_DR|181314:0.30582)0.193:0.04211)0.798:0.08810)0.692:0.00066,((Dada-U1A_DR|108396:0.09538,Dada-U1A_DR|416517:0.03044)0.888:0.04660,((Dada-U1A_DR|181303:0.22239,((((((Dada-U1A_DR|254900:0.31987,Dada-U1A_DR|255016:0.16264)0.883:0.15476,(Dada-U1A_DR|108470:0.28483,Dada-U1A_DR|497484:0.33050)0.883:0.26401)0.869:0.20733,Dada-U1A_DR|576080:0.06382)0.392:0.02390,Dada-U1A_DR|23648:0.18153)0.633:0.03498,(Dada-U1A_DR|662941:0.16216,(((Dada-U1A_DR|108418:0.58766,Dada-U1A_DR|576151:0.14865)0.960:0.36403,Dada-U1A_DR|497569:0.03342)0.753:0.05167,Dada-U1A_DR|254969:0.06656)0.693:0.04170)0.898:0.16151)0.291:0.03852,Dada-U1A_DR|181331:0.04104)0.835:0.08114)0.849:0.00065,Dada-U1A_DR|416594:0.11815)0.735:0.00065)0.000:0.00066)0.781:0.01474,Dada-U1A_DR|333332:0.08226)0.842:0.05525)0.888:0.07540,(Dada-U1A_DR|576138:0.35045,((Dada-U1A_DR|23635:0.67370,Dada-U1A_DR|108389:0.31837)0.579:0.09638,(Dada-U1A_DR|254953:0.24512,(Dada-U1A_DR|333249:0.23478,(Dada-U1A_DR|416525:0.38150,Dada-U1A_DR|108475:0.08723)0.332:0.00065)0.665:0.06526)0.263:0.03606)0.121:0.07153)0.724:0.04489)0.719:0.05030,((Dada-U1A_DR|108490:0.00066,Dada-U1A_DR|576083:0.14399)0.986:0.62393,(Dada-U1A_DR|662972:0.55938,(Dada-U1A_DR|23625:0.30640,Dada-U1A_DR|576032:0.46675)0.763:0.17484)0.155:0.02580)0.068:0.11741)0.174:0.01119,Dada-U1A_DR|416539:0.19038)0.672:0.00337,(Dada-U1A_DR|181345:0.30500,Dada-U1A_DR|576089:0.43226)0.675:0.04052)0.720:0.02933)0.794:0.05262,(((Dada-U1A_DR|576081:0.35093,(Dada-U1A_DR|254962:0.82625,Dada-U1A_DR|416499:0.09977)0.749:0.24066)0.799:0.12638,(Dada-U1A_DR|333247:0.34141,Dada-U1A_DR|333254:0.40025)0.527:0.16635)0.133:0.04490,(Dada-U1A_DR|108468:0.27159,Dada-U1A_DR|416516:0.46940)0.750:0.09991)0.741:0.04773)0.836:0.04470,((Dada-U1A_DR|333224:0.18132,Dada-U1A_DR|333285:0.21805)0.875:0.16281,((Dada-U1A_DR|576113:0.32199,(Dada-U1A_DR|333266:0.57309,(Dada-U1A_DR|576070:0.32772,Dada-U1A_DR|662872:0.61886)0.262:0.07814)0.301:0.00079)0.742:0.04497,(Dada-U1A_DR|181335:0.28685,(Dada-U1A_DR|23664:0.27576,Dada-U1A_DR|108393:0.46006)0.311:0.04767)0.637:0.07798)0.689:0.04762)0.809:0.05707)0.702:0.04321,((Dada-U1A_DR|416473:0.10183,(Dada-U1A_DR|333274:0.72267,Dada-U1A_DR|497555:0.41171)0.687:0.24831)0.270:0.02717,Dada-U1A_DR|181242:0.25602)0.910:0.21539)0.910:0.06970)0.052:0.00065)0.916:0.10975,(((Dada-U1A_DR|416500:0.61684,((Dada-U1A_DR|181280:0.82514,(Dada-U1A_DR|23615:0.48940,Dada-U1A_DR|576165:0.28300)0.871:0.50947)0.459:0.41783,Dada-U1A_DR|23645:0.56376)0.484:0.28948)0.318:0.09163,Dada-U1A_DR|497542:1.63304)0.446:0.02593,((Dada-U1A_DR|497581:0.32214,Dada-U1A_DR|497552:0.32659)0.795:0.33712,(Dada-U1A_DR|333260:0.41874,Dada-U1A_DR|333316:0.52930)0.874:0.39123)0.698:0.17547)0.797:0.12842)0.670:0.04638,Dada-U1A_DR|108420:0.52339)0.533:0.03945,(Dada-U1A_DR|108409:1.15521,(Dada-U1A_DR|416519:1.42237,Dada-U1A_DR|662968:0.83659)0.627:0.66819)0.161:0.02087)0.938:0.26072,(((Dada-U1A_DR|181273:0.38103,(Dada-U1A_DR|254916:0.23619,(Dada-U1A_DR|254968:0.00078,Dada-U1A_DR|662869:0.63226)0.905:0.23481)0.750:0.04961)0.236:0.04504,(((Dada-U1A_DR|662909:0.33504,Dada-U1A_DR|254999:0.34249)0.749:0.14458,Dada-U1A_DR|181275:0.00066)0.831:0.10408,(Dada-U1A_DR|181369:0.61844,Dada-U1A_DR|254982:0.11481)0.552:0.13392)0.605:0.06065)0.519:0.03883,Dada-U1A_DR|576093:0.24224)0.147:0.00065)0.565:0.01290)0.563:0.03399)0.109:0.04591)0.704:0.05288)0.747:0.03769,Dada-U1A_DR|662895:0.30015)0.797:0.05696,Dada-U1A_DR|181318:0.29229)0.609:0.01223)0.853:0.05927)0.779:0.06336,(Dada-U1A_DR|662922:0.44081,Dada-U1A_DR|181302:0.70483)0.290:0.00067)0.110:0.02928,(Dada-U1A_DR|662867:0.79830,Dada-U1A_DR|333251:0.04497)0.972:0.33093)0.746:0.03031)0.854:0.05676)0.833:0.04336,(((Dada-U1A_DR|23591:0.17870,Dada-U1A_DR|576162:0.44741)0.958:0.33652,(Dada-U1A_DR|23672:0.27390,(Dada-U1A_DR|662891:0.60379,Dada-U1A_DR|181243:0.36920)0.123:0.00065)0.663:0.11837)0.358:0.04154,((Dada-U1A_DR|333351:0.19081,(Dada-U1A_DR|255018:0.67719,Dada-U1A_DR|333303:0.20013)0.737:0.07114)0.910:0.14409,((Dada-U1A_DR|181250:0.19173,(Dada-U1A_DR|254891:0.24117,Dada-U1A_DR|416462:0.32512)0.226:0.05126)0.780:0.03506,((Dada-U1A_DR|23653:0.20555,Dada-U1A_DR|254885:0.16459)0.016:0.07975,(Dada-U1A_DR|333213:0.28276,(Dada-U1A_DR|497593:0.24678,(Dada-U1A_DR|497596:0.41380,(Dada-U1A_DR|181240:0.36274,Dada-U1A_DR|333205:0.18359)0.816:0.11292)0.954:0.23979)0.060:0.00966)0.155:0.08595)0.788:0.06004)0.779:0.02735)0.620:0.03245)0.693:0.03304)0.491:0.02185)0.884:0.07199,((Dada-U1A_DR|254949:0.17620,(Dada-U1A_DR|497544:0.14184,Dada-U1A_DR|662871:0.27215)0.821:0.11981)0.803:0.06955,(((Dada-U1A_DR|576169:0.06572,(Dada-U1A_DR|181333:0.11188,(Dada-U1A_DR|576063:0.08740,Dada-U1A_DR|181355:0.23831)0.632:0.02804)0.624:0.00065)0.790:0.02845,((Dada-U1A_DR|108477:0.18823,(Dada-U1A_DR|333295:0.30234,(Dada-U1A_DR|576115:0.09224,(Dada-U1A_DR|576051:0.17364,Dada-U1A_DR|576112:0.19515)0.811:0.09175)0.646:0.00065)0.799:0.03504)0.626:0.01008,(Dada-U1A_DR|181319:0.16641,Dada-U1A_DR|576175:0.19010)0.687:0.06134)0.089:0.02778)0.060:0.00066,((Dada-U1A_DR|576180:0.20099,(Dada-U1A_DR|333352:0.07076,(Dada-U1A_DR|416464:0.07350,(Dada-U1A_DR|254879:0.18941,(Dada-U1A_DR|23584:0.15392,Dada-U1A_DR|23585:0.10219)0.974:0.18622)0.722:0.03311)0.761:0.03644)0.891:0.05861)0.755:0.04594,((Dada-U1A_DR|23617:0.10170,Dada-U1A_DR|23680:0.21576)0.640:0.04595,Dada-U1A_DR|662903:0.25357)0.777:0.05341)0.787:0.07143)0.832:0.04831)0.692:0.02660)0.617:0.00328)0.672:0.01016,((Dada-U1A_DR|576173:0.12290,(Dada-U1A_DR|23706:0.17348,Dada-U1A_DR|181324:0.17429)0.761:0.04169)0.885:0.06426,(((Dada-U1A_DR|497556:0.28404,Dada-U1A_DR|497528:0.06410)0.105:0.03256,(Dada-U1A_DR|576098:0.53094,Dada-U1A_DR|662906:0.13452)0.000:0.11615)0.781:0.02915,(((Dada-U1A_DR|416565:0.39290,((Dada-U1A_DR|416507:0.22415,(Dada-U1A_DR|416467:0.21543,Dada-U1A_DR|416468:0.28208)0.596:0.08925)0.368:0.03705,Dada-U1A_DR|108430:0.21183)0.069:0.01109)0.813:0.06634,Dada-U1A_DR|108440:0.24643)0.351:0.02461,Dada-U1A_DR|416544:0.20699)0.769:0.03814)0.952:0.08752)0.928:0.00066)0.533:0.00710)0.000:0.08899,Dada-U1A_DR|333262:0.14513)0.062:0.00109)0.833:0.07627,((((Dada-U1A_DR|576100:0.13323,((((Dada-U1A_DR|255013:0.22081,Dada-U1A_DR|662904:0.26246)0.657:0.01673,Dada-U1A_DR|181329:0.18515)0.706:0.01777,(((Dada-U1A_DR|23609:0.20868,Dada-U1A_DR|333235:0.15474)0.767:0.03482,(Dada-U1A_DR|108417:0.20262,((((Dada-U1A_DR|497534:0.42933,Dada-U1A_DR|576137:0.15468)0.826:0.10747,(Dada-U1A_DR|23606:0.21290,(Dada-U1A_DR|497546:0.23291,Dada-U1A_DR|497579:0.22541)0.787:0.09414)0.680:0.03189)0.530:0.00065,Dada-U1A_DR|416494:0.12668)0.671:0.04184,Dada-U1A_DR|108397:0.08667)0.748:0.02511)0.812:0.04469)0.456:0.02443,(((((Dada-U1A_DR|416509:0.06870,(Dada-U1A_DR|662929:0.18660,(Dada-U1A_DR|254918:0.12071,(Dada-U1A_DR|254955:0.05634,Dada-U1A_DR|255010:0.29053)0.756:0.07184)0.893:0.07854)0.891:0.07662)1.000:0.00066,(Dada-U1A_DR|333322:0.11159,((Dada-U1A_DR|181291:0.15474,Dada-U1A_DR|576140:0.16343)0.859:0.00067,(Dada-U1A_DR|255003:0.29344,Dada-U1A_DR|497524:0.23443)0.791:0.06856)0.482:0.02397)0.756:0.01319)0.795:0.01536,(Dada-U1A_DR|497561:0.09975,(Dada-U1A_DR|576064:0.28154,(Dada-U1A_DR|497591:0.09715,Dada-U1A_DR|23684:0.13786)0.333:0.04551)0.945:0.00066)0.890:0.04979)0.741:0.01812,(Dada-U1A_DR|333230:0.10969,Dada-U1A_DR|497580:0.16865)0.791:0.03501)0.767:0.00067,Dada-U1A_DR|333276:0.14806)0.793:0.02200)0.695:0.05196)0.777:0.03859,((Dada-U1A_DR|416510:0.08168,(((Dada-U1A_DR|416551:0.22087,Dada-U1A_DR|254907:0.21299)0.107:0.02999,Dada-U1A_DR|108416:0.20949)0.843:0.06862,Dada-U1A_DR|416555:0.14223)0.707:0.00079)0.681:0.00065,(Dada-U1A_DR|23608:0.14357,Dada-U1A_DR|497523:0.27595)0.801:0.03897)0.523:0.01277)0.569:0.03545)0.346:0.02306,Dada-U1A_DR|108481:0.14171)0.753:0.03622,(((((Dada-U1A_DR|23681:0.23773,Dada-U1A_DR|576043:0.43398)0.735:0.09874,(Dada-U1A_DR|662862:0.25208,Dada-U1A_DR|333300:0.21552)0.839:0.07243)0.729:0.02236,((Dada-U1A_DR|662985:0.16284,(Dada-U1A_DR|254959:0.32137,Dada-U1A_DR|254975:0.16708)0.725:0.04172)0.765:0.04060,((Dada-U1A_DR|497519:0.16883,Dada-U1A_DR|333269:0.16703)0.279:0.03934,(Dada-U1A_DR|23656:0.21343,Dada-U1A_DR|576144:0.16559)0.529:0.00061)0.827:0.07737)0.699:0.02638)0.766:0.01332,((Dada-U1A_DR|108414:0.19850,Dada-U1A_DR|662977:0.30411)0.877:0.11292,(Dada-U1A_DR|254995:0.13857,(Dada-U1A_DR|254921:0.17906,Dada-U1A_DR|576103:0.10504)0.833:0.04778)0.901:0.08707)0.632:0.00885)0.265:0.00065,((((Dada-U1A_DR|181296:0.25534,Dada-U1A_DR|254904:0.15932)0.251:0.03553,Dada-U1A_DR|254977:0.19811)0.730:0.01700,Dada-U1A_DR|416552:0.16829)0.731:0.02086,Dada-U1A_DR|181283:0.14647)0.723:0.01841)0.774:0.02807)0.784:0.04576,((Dada-U1A_DR|254925:0.28371,Dada-U1A_DR|254993:0.16006)0.757:0.04260,((Dada-U1A_DR|108488:0.13836,Dada-U1A_DR|254924:0.26964)0.664:0.02379,Dada-U1A_DR|576076:0.12178)0.213:0.04753)0.754:0.03650)0.717:0.03686,(((((((((((Dada-U1A_DR|108438:0.17954,(Dada-U1A_DR|23598:0.17039,Dada-U1A_DR|255009:0.29511)0.557:0.00065)0.885:0.06516,(Dada-U1A_DR|254883:0.22800,Dada-U1A_DR|23689:0.18606)0.371:0.00063)0.747:0.02340,Dada-U1A_DR|497497:0.12408)0.900:0.06760,(Dada-U1A_DR|497521:0.21670,(Dada-U1A_DR|108401:0.25761,Dada-U1A_DR|416480:0.21334)0.853:0.08638)0.284:0.00065)0.767:0.02126,((Dada-U1A_DR|416476:0.38954,(Dada-U1A_DR|254912:0.27922,((Dada-U1A_DR|333241:0.23838,Dada-U1A_DR|254971:0.62508)0.852:0.24211,(Dada-U1A_DR|576105:0.07885,Dada-U1A_DR|181308:0.27771)0.683:0.08421)0.720:0.06103)0.814:0.07452)0.796:0.06712,((Dada-U1A_DR|254952:0.28478,Dada-U1A_DR|416571:0.21589)0.234:0.02494,Dada-U1A_DR|108415:0.20164)0.642:0.05806)0.662:0.01076)0.858:0.05506,(((Dada-U1A_DR|108479:0.15955,Dada-U1A_DR|662960:0.23639)0.397:0.05264,(Dada-U1A_DR|254884:0.41063,Dada-U1A_DR|497590:0.23592)0.882:0.19840)0.696:0.02387,(Dada-U1A_DR|576050:0.24515,Dada-U1A_DR|333278:0.17198)0.212:0.02373)0.720:0.01442)0.768:0.02187,((Dada-U1A_DR|255017:0.26628,Dada-U1A_DR|662924:0.12176)0.861:0.07174,(Dada-U1A_DR|333215:0.14612,Dada-U1A_DR|181362:0.16267)0.800:0.05088)0.816:0.03727)0.798:0.04772,(Dada-U1A_DR|181248:0.13604,Dada-U1A_DR|662896:0.13859)0.919:0.10931)0.814:0.05724,(Dada-U1A_DR|576074:0.27074,Dada-U1A_DR|662981:0.12059)0.689:0.02322)0.438:0.00066,(((((Dada-U1A_DR|333244:0.30421,(Dada-U1A_DR|254997:0.22385,Dada-U1A_DR|416493:0.35032)0.768:0.10513)0.378:0.04555,Dada-U1A_DR|23678:0.17641)0.774:0.06073,(Dada-U1A_DR|108445:0.16048,Dada-U1A_DR|181301:0.24257)0.367:0.03830)0.809:0.04107,Dada-U1A_DR|576052:0.15708)0.196:0.00065,(Dada-U1A_DR|333283:0.12551,Dada-U1A_DR|333239:0.24677)0.849:0.05928)0.806:0.03725)0.767:0.03186,Dada-U1A_DR|108437:0.18454)0.730:0.02999);
```
