## Supplementary Data 2 for "A genomic portrait of zebrafish transposable elements and their spatiotemporal embryonic expression": Dada-U1B_DR.mafft.nwk

```
((Dada-U1B_DR|416599:0.09871,Dada-U1B_DR|827641:0.21558)0.801:0.03476,(Dada-U1B_DR|827640:0.16135,Dada-U1B_DR|1609489:0.07078)0.528:0.01169,((((Dada-U1B_DR|1000785:0.12544,(Dada-U1B_DR|1816832:0.15026,((((Dada-U1B_DR|1153881:0.05672,Dada-U1B_DR|1421090:0.06240)0.858:0.01963,(Dada-U1B_DR|1421092:0.09194,(Dada-U1B_DR|1924391:0.07630,(Dada-U1B_DR|908106:0.08114,(Dada-U1B_DR|576187:0.01731,Dada-U1B_DR|2095409:0.00072)0.991:0.06509)0.627:0.00830)0.770:0.01242)0.706:0.00657)0.799:0.00772,((Dada-U1B_DR|497601:0.11746,Dada-U1B_DR|1816831:0.09331)0.071:0.01854,(Dada-U1B_DR|497597:0.00072,Dada-U1B_DR|1609491:0.02007)0.972:0.08931)0.531:0.00671)0.901:0.02289,(Dada-U1B_DR|1816836:0.10690,(Dada-U1B_DR|1816835:0.25122,Dada-U1B_DR|576184:0.18889)0.818:0.00071)0.789:0.01423)0.955:0.05713)0.392:0.01045)0.428:0.00072,Dada-U1B_DR|1421094:0.22753)0.628:0.00786,((Dada-U1B_DR|1816833:0.12093,((Dada-U1B_DR|1816834:0.06779,Dada-U1B_DR|1924387:0.15300)0.837:0.03364,(Dada-U1B_DR|576183:0.10030,Dada-U1B_DR|1924385:0.08334)0.731:0.00866)0.912:0.02394)0.834:0.01223,(Dada-U1B_DR|1421091:0.18671,(Dada-U1B_DR|255023:0.11858,Dada-U1B_DR|1000784:0.14516)0.308:0.00732)0.799:0.01798)0.714:0.00296)0.776:0.00894,((((Dada-U1B_DR|416600:0.22041,Dada-U1B_DR|827638:0.22056)0.517:0.02096,((Dada-U1B_DR|747326:0.17328,Dada-U1B_DR|2011257:0.15753)0.827:0.10081,Dada-U1B_DR|181382:0.12422)0.129:0.00070)0.771:0.02266,(Dada-U1B_DR|908108:0.15225,(((((((Dada-U1B_DR|1609487:0.03903,((Dada-U1B_DR|1609494:0.11586,((((Dada-U1B_DR|663019:0.14314,Dada-U1B_DR|1513294:0.00071)0.987:0.14588,Dada-U1B_DR|1816830:0.04152)0.504:0.00509,(Dada-U1B_DR|1352958:0.05999,Dada-U1B_DR|2011255:0.03914)0.890:0.03215)0.887:0.02658,(((((Dada-U1B_DR|181381:0.06356,Dada-U1B_DR|908107:0.00072)0.093:0.02899,Dada-U1B_DR|1816837:0.08740)0.746:0.01173,(Dada-U1B_DR|1421089:0.03099,Dada-U1B_DR|255022:0.03608)0.457:0.00071)0.991:0.08291,(Dada-U1B_DR|663021:0.07196,((Dada-U1B_DR|416601:0.07269,Dada-U1B_DR|1718815:0.12689)0.669:0.01304,Dada-U1B_DR|1352957:0.06457)0.790:0.02356)0.786:0.02423)0.452:0.02582,Dada-U1B_DR|23722:0.08501)0.732:0.02677)0.775:0.02049)0.192:0.00169,(Dada-U1B_DR|1421095:0.10250,(Dada-U1B_DR|23720:0.13185,(Dada-U1B_DR|497598:0.05933,Dada-U1B_DR|663020:0.09198)0.494:0.02519)0.751:0.01479)0.647:0.00608)0.911:0.08718)0.886:0.06220,Dada-U1B_DR|333358:0.30299)0.901:0.00071,Dada-U1B_DR|1421093:0.10540)0.744:0.01022,(((((Dada-U1B_DR|416598:0.09583,Dada-U1B_DR|827639:0.18285)0.476:0.04860,(Dada-U1B_DR|1924386:0.09698,Dada-U1B_DR|23721:0.33363)0.745:0.03255)0.827:0.03660,((Dada-U1B_DR|333356:0.25655,(Dada-U1B_DR|1924389:0.20278,(Dada-U1B_DR|2079090:0.00641,(Dada-U1B_DR|1513297:0.00472,(Dada-U1B_DR|1513296:0.00594,(Dada-U1B_DR|1513298:0.00736,(Dada-U1B_DR|1513295:0.00691,Dada-U1B_DR|1816829:0.00070)0.552:0.00310)0.749:0.00553)0.408:0.00094)0.443:0.00071)0.999:0.13512)1.000:0.33414)0.621:0.06049,Dada-U1B_DR|1609492:0.25928)0.543:0.00707)0.163:0.00071,Dada-U1B_DR|1924384:0.20003)0.375:0.00071,(Dada-U1B_DR|1513293:0.11560,Dada-U1B_DR|108496:0.09690)0.370:0.00158)0.904:0.03064)0.902:0.01798,((Dada-U1B_DR|1609493:0.06444,Dada-U1B_DR|576186:0.20625)0.945:0.06012,(((Dada-U1B_DR|1153880:0.13920,(((Dada-U1B_DR|1153882:0.08077,Dada-U1B_DR|1352959:0.07968)0.635:0.03102,Dada-U1B_DR|1924382:0.28196)0.723:0.02533,Dada-U1B_DR|1513292:0.18611)0.696:0.01282)0.115:0.00949,Dada-U1B_DR|497600:0.16371)0.748:0.00998,((Dada-U1B_DR|576185:0.10586,Dada-U1B_DR|1084660:0.09628)0.665:0.00985,((Dada-U1B_DR|1816828:0.10767,Dada-U1B_DR|1924383:0.16631)0.703:0.00720,(Dada-U1B_DR|1609488:0.07150,Dada-U1B_DR|1609490:0.09895)0.078:0.00071)0.811:0.01543)0.911:0.03910)0.920:0.03951)0.894:0.00070)0.844:0.00880,(Dada-U1B_DR|1084661:0.20596,Dada-U1B_DR|1084659:0.10013)0.703:0.02104)0.896:0.00073,(Dada-U1B_DR|2011256:0.23691,(Dada-U1B_DR|108495:0.18377,(((Dada-U1B_DR|908105:0.57971,(Dada-U1B_DR|1924388:0.16879,Dada-U1B_DR|1924390:0.21022)0.914:0.15281)0.821:0.12462,(Dada-U1B_DR|747327:0.58288,(Dada-U1B_DR|333355:0.32141,Dada-U1B_DR|1924381:0.54892)0.752:0.16898)0.650:0.08016)0.997:0.22870,Dada-U1B_DR|497599:0.11117)0.776:0.04056)0.127:0.00725)0.792:0.02459)0.145:0.00809)0.090:0.00346)0.911:0.03693,Dada-U1B_DR|333357:0.11369)0.792:0.01467)0.759:0.00967);
```
