## Supplementary Data 2 for "A genomic portrait of zebrafish transposable elements and their spatiotemporal embryonic expression": Dada-U6_DR.mafft.nwk

```
((((((((Dada-U6_DR|255042:0.36258,Dada-U6_DR|663122:0.39897)0.650:0.41796,(Dada-U6_DR|255046:0.35573,(Dada-U6_DR|181404:0.20327,(Dada-U6_DR|497646:0.08559,(Dada-U6_DR|416622:0.00070,Dada-U6_DR|663090:0.00070)0.903:0.18975)0.814:0.29028)0.539:0.12872)0.628:0.28530)0.245:0.10751,((Dada-U6_DR|576191:0.00071,Dada-U6_DR|827694:0.24875)0.886:0.31217,(Dada-U6_DR|108504:1.00027,((Dada-U6_DR|181456:1.05701,(Dada-U6_DR|108573:0.88562,Dada-U6_DR|663031:0.40942)0.040:0.13639)0.813:0.20773,Dada-U6_DR|747355:0.36930)0.733:0.07194)0.214:0.00070)0.428:0.06389)0.869:0.23783,((((((Dada-U6_DR|255043:0.26546,Dada-U6_DR|747416:0.02969)0.894:0.28519,(Dada-U6_DR|747429:0.00071,Dada-U6_DR|416635:0.00070)0.440:0.11865)0.852:0.64769,((((Dada-U6_DR|827703:0.34799,(Dada-U6_DR|497659:0.50296,Dada-U6_DR|663080:0.24445)0.879:0.39801)0.445:0.03559,(Dada-U6_DR|747425:0.00204,Dada-U6_DR|416638:0.20869)0.590:0.10953)0.793:0.15723,Dada-U6_DR|333366:0.17668)0.408:0.26612,(((((Dada-U6_DR|827676:0.30296,(Dada-U6_DR|827690:0.00072,Dada-U6_DR|497652:0.51616)0.859:0.00071)0.810:0.27674,(Dada-U6_DR|497669:0.30392,Dada-U6_DR|663029:0.05592)0.766:0.40423)0.674:0.21544,(Dada-U6_DR|663116:0.16983,Dada-U6_DR|827736:0.00071)0.735:0.05089)0.395:0.08607,Dada-U6_DR|908190:0.00071)0.000:0.00149,((Dada-U6_DR|908134:0.00071,(Dada-U6_DR|255026:0.45520,Dada-U6_DR|333456:0.23213)0.021:0.00072)0.636:0.03324,((Dada-U6_DR|747389:0.00071,((Dada-U6_DR|181483:0.00071,((Dada-U6_DR|663098:0.10120,(Dada-U6_DR|181426:0.25771,(Dada-U6_DR|181396:0.32102,Dada-U6_DR|663069:0.48210)0.741:0.29155)0.866:0.54210)0.828:0.00201,Dada-U6_DR|181432:0.00070)0.031:0.00149)0.789:0.06937,Dada-U6_DR|108508:0.20158)0.208:0.16375)0.724:0.30959,Dada-U6_DR|497694:0.00205)0.676:0.18476)0.880:0.25114)0.875:0.25257)0.051:0.00954)0.199:0.07848,((((Dada-U6_DR|108507:0.00205,Dada-U6_DR|827651:0.14845)0.448:0.17578,(Dada-U6_DR|181388:0.00070,Dada-U6_DR|23799:0.17610)0.031:0.21416)0.842:0.22012,((Dada-U6_DR|747382:0.00071,(Dada-U6_DR|576262:0.64893,Dada-U6_DR|333365:0.00070)0.835:0.08608)0.674:0.00201,Dada-U6_DR|23727:0.21550)0.861:0.16957)0.161:0.11580,(Dada-U6_DR|333423:0.00070,(Dada-U6_DR|333405:0.14866,Dada-U6_DR|908205:0.00070)0.895:0.16455)0.946:0.28240)0.805:0.19686)0.730:0.09840,((((Dada-U6_DR|255079:0.46149,((Dada-U6_DR|416665:0.27396,Dada-U6_DR|576253:0.23313)0.787:0.25654,(Dada-U6_DR|663097:0.31540,(Dada-U6_DR|576263:0.21838,(Dada-U6_DR|663129:0.00071,Dada-U6_DR|908171:0.00066)0.823:0.15192)0.687:0.21530)0.785:0.25938)0.543:0.12498)0.672:0.14999,(Dada-U6_DR|663092:0.16961,(Dada-U6_DR|23836:0.09681,Dada-U6_DR|663094:0.18469)0.646:0.11411)0.838:0.18697)0.913:0.31009,(((Dada-U6_DR|23797:0.00070,Dada-U6_DR|908189:0.00070)0.730:0.12198,(Dada-U6_DR|181430:0.23565,(Dada-U6_DR|333448:0.35342,(Dada-U6_DR|827657:0.00081,Dada-U6_DR|416646:0.20170)0.745:0.16300)0.093:0.16812)0.852:0.45171)0.000:0.10718,Dada-U6_DR|23777:0.43210)0.304:0.05328)0.742:0.11351,Dada-U6_DR|255104:0.23695)0.895:0.24147)0.802:0.08958,(((((Dada-U6_DR|23730:0.23215,(Dada-U6_DR|827674:0.04282,(Dada-U6_DR|747358:0.22528,(((Dada-U6_DR|497651:0.45022,Dada-U6_DR|827672:0.17260)0.779:0.12168,((Dada-U6_DR|747410:0.00070,Dada-U6_DR|827679:0.48009)0.909:0.23742,(Dada-U6_DR|23830:0.15784,Dada-U6_DR|908204:0.29441)0.452:0.05129)0.757:0.36825)0.783:0.13176,(Dada-U6_DR|333443:0.00072,Dada-U6_DR|663100:0.46769)0.892:0.26968)0.000:0.00109)0.000:0.00204)0.719:0.06555)0.759:0.09928,(((Dada-U6_DR|747344:0.17198,Dada-U6_DR|576259:0.27012)0.983:0.72794,((((Dada-U6_DR|181471:0.78502,Dada-U6_DR|23792:0.23290)0.000:0.00205,(((Dada-U6_DR|181403:0.00071,((((Dada-U6_DR|255099:1.07770,(Dada-U6_DR|576272:0.00071,(Dada-U6_DR|663085:0.00070,(Dada-U6_DR|908144:0.03622,Dada-U6_DR|1000793:0.22173)0.000:0.00072)0.324:0.00204)0.419:0.06252)0.280:0.08575,(Dada-U6_DR|497644:0.21468,(Dada-U6_DR|416683:0.04396,(Dada-U6_DR|255062:0.12618,Dada-U6_DR|663040:0.09681)0.675:0.00071)0.625:0.02786)0.781:0.05339)0.315:0.07206,Dada-U6_DR|333402:0.15427)0.297:0.05854,Dada-U6_DR|827709:0.00071)0.000:0.00279)0.667:0.00277,(Dada-U6_DR|255085:0.18153,Dada-U6_DR|1000798:0.03730)0.798:0.04685)0.457:0.00072,(Dada-U6_DR|416670:0.09180,(Dada-U6_DR|255101:0.12203,Dada-U6_DR|333369:0.00209)0.654:0.31584)0.886:0.08237)0.000:0.00109)0.770:0.22834,Dada-U6_DR|908196:0.51448)0.780:0.14195,(((((((Dada-U6_DR|108545:0.00070,Dada-U6_DR|827685:0.40535)0.739:0.15988,(Dada-U6_DR|497611:0.13926,(Dada-U6_DR|108558:0.32657,(((Dada-U6_DR|747431:0.32293,Dada-U6_DR|747409:1.20387)0.698:0.38156,Dada-U6_DR|908157:0.37214)0.321:0.00071,Dada-U6_DR|747345:0.82749)0.951:1.06496)0.987:0.95446)0.928:0.46475)0.238:0.03022,((Dada-U6_DR|23743:0.00071,Dada-U6_DR|663053:1.51790)0.926:0.34770,Dada-U6_DR|576285:0.34418)0.741:0.18841)0.637:0.08131,((Dada-U6_DR|416631:0.69206,(Dada-U6_DR|23762:5.26687,(((Dada-U6_DR|108569:0.07063,((Dada-U6_DR|416671:0.72969,((Dada-U6_DR|908125:0.47204,(Dada-U6_DR|23752:0.49910,Dada-U6_DR|23751:0.61810)0.703:0.11342)0.590:0.14030,Dada-U6_DR|827647:1.12110)0.830:0.24727)0.808:0.20889,(Dada-U6_DR|497618:0.27036,(Dada-U6_DR|827735:1.24717,(Dada-U6_DR|747378:0.08390,(Dada-U6_DR|108557:0.00079,Dada-U6_DR|255050:0.31567)0.826:0.18461)0.566:0.38435)0.260:0.13060)0.940:0.36213)0.889:0.27801)0.923:0.30666,Dada-U6_DR|908129:0.60487)0.668:0.05337,Dada-U6_DR|181436:0.00070)0.832:0.33580)0.721:0.14025)0.418:0.22493,Dada-U6_DR|663084:1.49512)0.868:0.24145)0.130:0.00071,Dada-U6_DR|576277:0.08514)0.857:0.04355,(Dada-U6_DR|255092:0.48361,Dada-U6_DR|576266:0.16316)0.758:0.05395)0.137:0.00071,(Dada-U6_DR|497674:0.0,Dada-U6_DR|663128:0.0):0.00071)0.745:0.07169)0.411:0.15687)0.571:0.09757,((Dada-U6_DR|747413:0.44671,(Dada-U6_DR|108520:0.17170,Dada-U6_DR|908146:0.20865)0.246:0.00204)0.593:0.29002,((Dada-U6_DR|416715:0.18082,Dada-U6_DR|255040:0.31750)0.773:0.63711,(Dada-U6_DR|108543:0.04942,Dada-U6_DR|827746:0.24250)0.663:0.17602)0.569:0.14022)0.809:0.19258)0.573:0.04370)0.000:0.02118,((((((Dada-U6_DR|255068:0.00204,Dada-U6_DR|663042:0.34539)0.963:0.66033,Dada-U6_DR|23837:0.00069)0.000:0.00096,Dada-U6_DR|108552:0.45936)0.932:0.53384,(Dada-U6_DR|747337:0.33552,(Dada-U6_DR|908202:0.05102,(Dada-U6_DR|416627:0.17266,Dada-U6_DR|416678:0.23821)0.000:0.00140)0.573:0.13397)0.742:0.43372)0.734:0.14511,Dada-U6_DR|908127:0.11348)0.157:0.00070,Dada-U6_DR|663082:0.17823)0.921:0.25160)0.860:0.15399,((Dada-U6_DR|23790:0.54174,Dada-U6_DR|908151:0.00070)0.900:0.39191,(((Dada-U6_DR|23821:0.06852,(Dada-U6_DR|416675:0.13114,(Dada-U6_DR|333450:0.03651,Dada-U6_DR|827693:0.19908)0.813:0.09351)0.663:0.05498)0.958:0.36726,((Dada-U6_DR|108532:0.08884,(Dada-U6_DR|663108:0.09753,Dada-U6_DR|576208:0.21494)0.000:0.00149)0.032:0.15520,Dada-U6_DR|416677:0.47575)0.620:0.10969)0.963:0.39682,((Dada-U6_DR|497628:0.00071,((Dada-U6_DR|23746:0.00080,Dada-U6_DR|663047:0.45825)0.933:0.53328,Dada-U6_DR|181459:0.08113)0.668:0.32053)0.963:0.40632,(Dada-U6_DR|576237:0.17780,(Dada-U6_DR|333435:0.18089,Dada-U6_DR|827720:0.00070)0.401:0.10917)0.706:0.35086)0.800:0.21678)0.291:0.11551)0.871:0.29825)0.868:0.16683,(Dada-U6_DR|333398:0.00070,(((Dada-U6_DR|23766:0.00070,Dada-U6_DR|908135:0.00072)0.577:0.37034,(Dada-U6_DR|181418:0.16755,Dada-U6_DR|108522:0.21979)0.817:0.13320)0.000:0.03319,(Dada-U6_DR|663101:0.89764,(((Dada-U6_DR|255037:0.12372,Dada-U6_DR|747351:0.00114)0.682:0.25050,(Dada-U6_DR|497643:0.00070,Dada-U6_DR|255073:0.00071)0.989:0.50809)0.823:0.27167,(((Dada-U6_DR|576280:0.13267,((Dada-U6_DR|23834:0.49074,Dada-U6_DR|663096:0.00070)0.762:0.15552,((Dada-U6_DR|576267:0.06062,(Dada-U6_DR|255110:0.00071,(Dada-U6_DR|416666:0.00071,Dada-U6_DR|663111:0.00071)0.583:0.00070)0.560:0.05143)0.633:0.35431,(Dada-U6_DR|181424:0.21869,(Dada-U6_DR|23798:0.25245,Dada-U6_DR|23811:0.01196)0.754:0.59634)0.131:0.00280)0.827:0.28327)0.757:0.18503)0.308:0.12272,(Dada-U6_DR|747390:0.64107,(Dada-U6_DR|108498:0.00070,Dada-U6_DR|747377:0.00072)0.658:0.00079)0.960:0.47351)0.176:0.06738,((Dada-U6_DR|663062:0.33614,(Dada-U6_DR|827699:0.00109,(Dada-U6_DR|576197:0.00071,Dada-U6_DR|663060:0.00205)0.391:0.08600)0.873:0.40175)0.290:0.18018,Dada-U6_DR|181479:0.08838)0.919:0.41898)0.815:0.22557)0.168:0.15640)0.122:0.08167)0.596:0.13646)0.872:0.17043)0.224:0.06919)0.931:0.12104)0.829:0.07632,((((Dada-U6_DR|181425:0.73866,(Dada-U6_DR|663023:0.00071,Dada-U6_DR|663056:0.12544)0.917:0.44700)0.153:0.02276,Dada-U6_DR|416693:1.16697)0.584:0.19993,Dada-U6_DR|497642:0.55870)0.609:0.04502,(((((((((Dada-U6_DR|576258:0.00065,Dada-U6_DR|827706:2.06195)0.789:0.27450,Dada-U6_DR|663075:0.70543)0.734:0.26088,Dada-U6_DR|908132:0.30789)0.774:0.55543,(Dada-U6_DR|255082:0.15971,Dada-U6_DR|747400:0.57989)0.722:0.35999)0.440:0.23118,Dada-U6_DR|333429:1.20970)0.516:0.26520,(((Dada-U6_DR|747387:0.22257,Dada-U6_DR|908156:1.01502)0.797:0.48722,(Dada-U6_DR|333457:0.00204,Dada-U6_DR|497610:0.57665)0.752:0.86250)0.628:0.17885,(((Dada-U6_DR|416618:0.15404,(Dada-U6_DR|23736:2.63751,((Dada-U6_DR|827739:0.00078,Dada-U6_DR|663119:0.00279)0.819:0.93531,Dada-U6_DR|497693:0.00280)0.162:0.12637)0.155:0.26163)0.989:1.02441,(Dada-U6_DR|333391:1.46644,(Dada-U6_DR|255025:0.61784,(Dada-U6_DR|1000794:0.37105,(Dada-U6_DR|827744:0.00205,Dada-U6_DR|255041:0.51509)0.357:1.20247)0.768:0.21129)0.735:0.25333)0.164:0.08683)0.759:0.16788,((Dada-U6_DR|908122:2.38620,(Dada-U6_DR|333407:0.11579,Dada-U6_DR|333384:1.91971)0.659:0.36633)0.820:0.49333,((Dada-U6_DR|333415:0.58201,Dada-U6_DR|576207:0.73199)0.745:0.19257,(((Dada-U6_DR|23796:0.95624,Dada-U6_DR|497653:1.08347)0.539:0.00067,Dada-U6_DR|908167:0.48520)0.649:0.23719,((Dada-U6_DR|255044:1.47802,Dada-U6_DR|747352:0.87845)0.095:0.00276,Dada-U6_DR|255109:1.05073)0.485:0.20110)0.739:0.16725)0.845:0.34707)0.633:0.10557)0.330:0.13655)0.922:0.30767)0.000:0.00072,(((Dada-U6_DR|333441:0.23042,(Dada-U6_DR|23724:0.86166,Dada-U6_DR|908199:0.00109)0.846:0.94609)0.415:0.37431,(((Dada-U6_DR|497672:0.57081,Dada-U6_DR|747380:0.91800)0.505:0.19373,Dada-U6_DR|827734:1.06800)0.000:0.00070,Dada-U6_DR|23808:0.00070)0.545:0.31948)0.586:0.14737,(Dada-U6_DR|416718:0.27633,Dada-U6_DR|663054:0.85134)0.827:0.44878)0.255:0.08425)0.818:0.12021,((((((((Dada-U6_DR|416711:0.64134,((Dada-U6_DR|181461:0.00071,Dada-U6_DR|333371:0.00152)0.926:1.06633,((Dada-U6_DR|23780:0.33882,Dada-U6_DR|908166:0.76276)0.055:0.00071,Dada-U6_DR|497615:0.94730)0.837:0.15631)0.153:0.01781)0.736:0.13722,(((Dada-U6_DR|576221:0.14479,Dada-U6_DR|747418:2.86933)0.414:0.13407,((((Dada-U6_DR|23774:0.60346,(Dada-U6_DR|181391:2.24990,Dada-U6_DR|333363:0.42240)0.672:0.30636)0.129:0.10016,(Dada-U6_DR|255035:0.49710,Dada-U6_DR|827673:0.64342)0.966:0.60872)0.815:0.00070,Dada-U6_DR|108562:2.26592)0.751:0.04615,Dada-U6_DR|1000797:1.59977)0.852:0.19566)0.937:0.23175,((Dada-U6_DR|23745:2.80612,(Dada-U6_DR|333373:0.35430,((Dada-U6_DR|747397:1.59766,((Dada-U6_DR|181481:0.10499,(Dada-U6_DR|23824:1.50734,Dada-U6_DR|827732:0.81780)0.612:0.01001)0.494:0.10957,Dada-U6_DR|908163:1.49300)0.559:0.13619)0.036:0.16334,Dada-U6_DR|497609:1.00559)0.501:0.00237)0.762:0.08608)0.846:0.11587,(Dada-U6_DR|333410:0.80142,Dada-U6_DR|255111:0.84764)0.755:0.51213)0.817:0.00070)0.916:0.12187)0.859:0.05995,(((Dada-U6_DR|576227:0.13500,(Dada-U6_DR|827745:0.03264,Dada-U6_DR|663070:0.34509)0.358:0.21925)0.893:0.32326,(((Dada-U6_DR|333418:0.40307,(Dada-U6_DR|908178:0.14717,((Dada-U6_DR|23825:0.00203,Dada-U6_DR|747433:0.38131)0.317:0.59755,(Dada-U6_DR|576241:0.27514,(Dada-U6_DR|663089:0.00071,Dada-U6_DR|333386:0.00067)0.554:0.16073)0.608:0.19724)0.642:0.13693)0.523:0.11014)0.283:0.11555,Dada-U6_DR|416653:0.26016)0.858:0.32515,((Dada-U6_DR|108506:0.14484,Dada-U6_DR|747368:0.80580)0.613:0.17269,(Dada-U6_DR|23740:2.60380,Dada-U6_DR|333445:0.09544)0.910:0.61766)0.799:0.13683)0.000:0.00072)0.753:0.09360,(((Dada-U6_DR|108574:0.18861,(Dada-U6_DR|333383:0.13364,Dada-U6_DR|576234:0.05909)0.000:0.00068)0.517:0.07765,Dada-U6_DR|181445:0.28019)0.646:0.29589,Dada-U6_DR|576283:0.47428)0.699:0.31936)0.877:0.24777)0.789:0.04953,((((Dada-U6_DR|255118:0.00149,(Dada-U6_DR|333433:0.32861,(Dada-U6_DR|416705:0.00081,Dada-U6_DR|747350:1.25592)0.902:0.38285)0.659:0.05259)0.968:0.64728,Dada-U6_DR|333375:0.32851)0.606:0.02921,((((Dada-U6_DR|663078:0.18906,(Dada-U6_DR|747375:0.00071,Dada-U6_DR|108565:0.38755)0.791:0.13917)0.197:0.01888,Dada-U6_DR|108548:0.46558)0.837:0.21218,((((Dada-U6_DR|333387:0.00071,Dada-U6_DR|827721:0.17358)0.733:0.03436,((Dada-U6_DR|181457:0.04420,Dada-U6_DR|827726:0.20439)0.787:0.13161,(Dada-U6_DR|747379:0.57465,Dada-U6_DR|908161:0.07538)0.788:0.11761)0.463:0.19975)0.772:0.20087,(((Dada-U6_DR|827669:0.00071,(Dada-U6_DR|333417:0.00070,Dada-U6_DR|23789:0.09483)0.825:0.07476)0.562:0.09923,Dada-U6_DR|497660:0.17027)0.662:0.30202,((Dada-U6_DR|908140:0.55140,(Dada-U6_DR|908116:0.06326,((Dada-U6_DR|747381:0.32995,Dada-U6_DR|908120:0.00078)0.999:0.54575,Dada-U6_DR|663091:0.02559)0.944:0.10460)0.627:0.00081)0.491:0.22960,Dada-U6_DR|255061:0.23224)0.378:0.00489)0.902:0.18932)0.865:0.05848,Dada-U6_DR|908175:0.39742)0.755:0.02155)0.747:0.02284,(Dada-U6_DR|497686:0.19006,(Dada-U6_DR|333446:0.00110,Dada-U6_DR|576276:0.00071)0.760:0.08934)0.488:0.07208)0.840:0.07066)0.913:0.15067,((Dada-U6_DR|497666:0.00071,Dada-U6_DR|663046:0.00072)0.996:0.65086,((Dada-U6_DR|663025:0.20456,Dada-U6_DR|908172:0.22269)0.863:0.19429,(Dada-U6_DR|576222:0.00070,Dada-U6_DR|663110:0.54693)0.946:0.40385)0.198:0.02067)0.420:0.00281)0.865:0.10093)0.592:0.02582,(Dada-U6_DR|497676:0.58324,((Dada-U6_DR|255060:0.57188,(Dada-U6_DR|108535:0.73757,Dada-U6_DR|497639:1.10774)0.400:0.24147)0.880:0.49376,((Dada-U6_DR|827659:0.41558,Dada-U6_DR|827729:0.84389)0.861:0.41094,(((Dada-U6_DR|23735:0.39519,Dada-U6_DR|497679:0.06356)0.631:0.58271,Dada-U6_DR|23754:0.34128)0.841:0.28191,(((Dada-U6_DR|908128:0.74106,((Dada-U6_DR|255033:0.94839,(((((Dada-U6_DR|108542:0.70024,Dada-U6_DR|497675:0.99292)0.611:0.14527,((Dada-U6_DR|416699:0.15869,Dada-U6_DR|497670:0.21299)0.315:0.06486,(Dada-U6_DR|827701:0.13337,Dada-U6_DR|497606:0.39294)0.721:0.16045)0.000:0.01167)0.712:0.17127,((Dada-U6_DR|497671:0.00110,(Dada-U6_DR|108514:0.23356,Dada-U6_DR|576279:0.72940)0.420:0.19833)0.470:0.25857,Dada-U6_DR|255103:1.00951)0.063:0.22355)0.696:0.24567,(((Dada-U6_DR|416673:0.00151,Dada-U6_DR|497634:0.43905)0.884:0.60099,(Dada-U6_DR|663095:0.17079,Dada-U6_DR|333389:0.84774)0.282:0.15594)0.774:0.14016,(Dada-U6_DR|663071:0.16577,(Dada-U6_DR|416689:0.68978,Dada-U6_DR|497655:0.00079)0.828:0.37388)0.122:0.00150)0.907:0.35893)0.872:0.22928,(Dada-U6_DR|497691:0.83450,(((Dada-U6_DR|23768:0.60281,(Dada-U6_DR|23753:1.18066,Dada-U6_DR|747406:0.33746)0.252:0.08587)0.928:0.20126,Dada-U6_DR|827675:0.73689)0.908:0.14951,(((Dada-U6_DR|416649:0.22169,((Dada-U6_DR|747340:0.48806,(Dada-U6_DR|255100:0.29570,Dada-U6_DR|255102:0.51602)0.772:0.12474)0.847:0.20909,(Dada-U6_DR|23739:0.30164,Dada-U6_DR|497677:0.27362)0.749:0.05165)0.824:0.14898)0.938:0.40633,(Dada-U6_DR|827725:0.35450,(Dada-U6_DR|333370:0.18573,Dada-U6_DR|181429:0.06902)0.626:0.66117)0.217:0.24747)0.052:0.00206,Dada-U6_DR|108505:0.33734)0.784:0.05963)0.779:0.03876)0.767:0.03290)0.548:0.09264)0.115:0.03057,(Dada-U6_DR|23784:0.19157,Dada-U6_DR|416728:1.61732)0.903:0.31585)0.511:0.05159)0.711:0.06375,(Dada-U6_DR|23767:1.49298,Dada-U6_DR|663135:0.25156)0.748:0.40343)0.742:0.03292,Dada-U6_DR|663102:1.46000)0.771:0.04449)0.782:0.02601)0.740:0.02929)0.517:0.02376)0.770:0.04298)0.145:0.03919,((((((Dada-U6_DR|663077:0.21937,Dada-U6_DR|255078:0.13757)0.836:0.54700,Dada-U6_DR|23782:0.13506)0.242:0.00149,Dada-U6_DR|663072:0.17980)0.254:0.00072,Dada-U6_DR|908145:0.00071)0.248:0.00071,(((Dada-U6_DR|181415:0.53298,Dada-U6_DR|255076:0.18221)0.837:0.40957,(Dada-U6_DR|663065:0.33844,(Dada-U6_DR|416672:0.45653,Dada-U6_DR|747383:0.00070)0.752:0.33738)0.828:0.29769)0.431:0.09854,(Dada-U6_DR|255069:0.67062,(Dada-U6_DR|576232:0.00072,((Dada-U6_DR|23786:0.23508,Dada-U6_DR|747386:0.20883)0.338:0.05609,Dada-U6_DR|663074:0.38076)0.749:0.25580)0.454:0.23104)0.114:0.20533)0.288:0.14814)0.951:0.25829,(Dada-U6_DR|497605:0.21957,(Dada-U6_DR|416676:0.13968,((Dada-U6_DR|181392:0.00072,Dada-U6_DR|747365:0.81424)0.801:0.00205,Dada-U6_DR|908131:0.43359)0.495:0.31134)0.877:0.30496)0.527:0.03441)0.777:0.08842)0.668:0.03628,((Dada-U6_DR|333440:0.45055,Dada-U6_DR|416657:0.12752)0.748:0.17218,Dada-U6_DR|23758:0.67668)0.764:0.27665)0.737:0.03913,(((((((Dada-U6_DR|255090:0.00072,Dada-U6_DR|181421:0.07109)0.494:0.27822,Dada-U6_DR|416610:0.73712)0.779:0.37227,(Dada-U6_DR|663130:0.48908,(Dada-U6_DR|497627:0.00072,Dada-U6_DR|827714:0.12531)0.304:0.17854)0.258:0.26179)0.740:0.22708,(Dada-U6_DR|576212:0.72644,Dada-U6_DR|108568:0.91745)0.737:0.16501)0.730:0.13058,(((Dada-U6_DR|333444:0.00208,(Dada-U6_DR|181468:0.65232,Dada-U6_DR|908137:0.00072)0.575:0.22592)0.730:0.49608,Dada-U6_DR|747426:0.40739)0.559:0.27184,(((Dada-U6_DR|23764:0.00072,(Dada-U6_DR|747398:0.00206,Dada-U6_DR|1000791:0.45302)0.240:0.34718)0.751:0.17362,Dada-U6_DR|663123:0.55371)0.385:0.00324,((Dada-U6_DR|576245:0.00149,Dada-U6_DR|663081:0.17756)0.896:0.38753,((Dada-U6_DR|108560:0.68125,Dada-U6_DR|576200:0.00108)0.983:0.39583,(Dada-U6_DR|663131:0.86740,Dada-U6_DR|333362:0.05046)0.207:0.00976)0.829:0.11225)0.894:0.18015)0.614:0.03344)0.260:0.04121)0.370:0.06625,(((Dada-U6_DR|827698:0.28177,Dada-U6_DR|908181:0.19926)0.870:0.34471,Dada-U6_DR|1000788:0.46969)0.196:0.08713,(((Dada-U6_DR|333419:0.20231,(Dada-U6_DR|333359:0.00070,Dada-U6_DR|576281:0.49245)0.851:0.43087)0.782:0.18945,(Dada-U6_DR|908123:0.00070,(Dada-U6_DR|255070:0.00109,Dada-U6_DR|181465:1.09482)0.704:0.17973)0.934:0.65042)0.871:0.34082,((Dada-U6_DR|747334:0.26632,(Dada-U6_DR|333411:0.00203,Dada-U6_DR|663087:0.45306)0.764:0.49408)0.813:0.30966,(((Dada-U6_DR|255039:0.16406,Dada-U6_DR|255047:0.00494)0.909:0.79625,(((Dada-U6_DR|108519:0.00072,Dada-U6_DR|255091:0.00070)0.986:0.73177,((Dada-U6_DR|747385:0.25532,(Dada-U6_DR|497636:0.18849,(Dada-U6_DR|416604:0.67623,Dada-U6_DR|416725:0.46584)0.860:0.41274)0.868:0.23142)0.744:0.12025,(Dada-U6_DR|576218:0.15527,Dada-U6_DR|663039:0.30807)0.779:0.10875)0.848:0.20424)0.201:0.28184,(Dada-U6_DR|576215:0.16068,((Dada-U6_DR|23795:0.55990,Dada-U6_DR|747405:0.00148)0.830:0.59855,Dada-U6_DR|108499:0.20274)0.549:0.27946)0.770:0.31322)0.218:0.09589)0.023:0.12101,(Dada-U6_DR|333380:0.13613,Dada-U6_DR|416634:0.57218)0.773:0.17173)0.000:0.00069)0.562:0.18747)0.451:0.11970)0.622:0.03295)0.775:0.06554,(((Dada-U6_DR|827697:0.00072,(Dada-U6_DR|181417:0.34791,Dada-U6_DR|1000790:0.00071)0.000:0.00104)0.993:1.09204,Dada-U6_DR|908186:0.06812)0.894:0.74088,Dada-U6_DR|416619:0.01041)0.805:0.46622)0.581:0.02860)0.901:0.04766)0.765:0.01788,((Dada-U6_DR|663036:0.71127,((Dada-U6_DR|181451:0.76396,Dada-U6_DR|416668:0.57749)0.000:0.00079,((((((Dada-U6_DR|181480:0.33058,Dada-U6_DR|416651:0.24069)0.644:0.27251,Dada-U6_DR|576265:0.61441)0.108:0.27150,Dada-U6_DR|747420:0.40910)0.554:0.11398,Dada-U6_DR|416620:0.55406)0.882:0.78354,(Dada-U6_DR|747341:0.46876,((Dada-U6_DR|908174:0.86756,(Dada-U6_DR|576238:0.00070,Dada-U6_DR|908162:0.25905)0.610:0.15328)0.091:0.02770,(Dada-U6_DR|333379:0.35897,Dada-U6_DR|827653:0.00071)0.863:0.21283)0.713:0.18197)0.640:0.17200)0.319:0.07410,(Dada-U6_DR|576217:0.46428,(Dada-U6_DR|23763:0.02624,Dada-U6_DR|416637:0.13504)0.782:0.55776)0.206:0.14260)0.581:0.16740)0.797:0.14550)0.027:0.00071,((Dada-U6_DR|827719:0.00070,Dada-U6_DR|908197:0.00079)0.935:0.77085,(Dada-U6_DR|747362:0.00070,Dada-U6_DR|827680:0.00203)0.785:0.37539)0.949:0.60214)0.166:0.00070)0.770:0.01279)0.816:0.02717)0.037:0.04203,((((((Dada-U6_DR|333430:0.41423,(Dada-U6_DR|23831:0.74381,Dada-U6_DR|576257:0.70763)0.743:0.12490)0.508:0.16012,(Dada-U6_DR|747339:0.34082,Dada-U6_DR|827655:0.83745)0.501:0.75901)0.507:0.14694,(Dada-U6_DR|333451:0.22005,Dada-U6_DR|181428:1.76095)0.822:0.18457)0.779:0.11013,((Dada-U6_DR|497692:0.44746,Dada-U6_DR|827704:0.42839)0.898:0.78923,((Dada-U6_DR|663113:0.80585,((Dada-U6_DR|108509:0.12404,Dada-U6_DR|333395:0.42893)0.475:0.43727,Dada-U6_DR|181400:0.00070)0.203:0.03588)0.148:0.09368,Dada-U6_DR|908192:0.56234)0.753:0.47686)0.166:0.10217)0.745:0.11646,((((Dada-U6_DR|416636:0.00070,Dada-U6_DR|747331:0.27967)0.750:0.32884,(Dada-U6_DR|416708:0.40681,Dada-U6_DR|908182:0.19169)0.766:0.20237)0.803:0.30988,(Dada-U6_DR|255115:0.42197,Dada-U6_DR|416727:0.02179)0.711:0.28964)0.673:0.12414,(((Dada-U6_DR|747332:0.05814,Dada-U6_DR|827667:0.00071)0.978:0.69305,(Dada-U6_DR|23748:0.75360,((Dada-U6_DR|23804:0.00071,Dada-U6_DR|333372:0.00071)0.947:0.39619,Dada-U6_DR|416658:0.19836)0.262:0.00204)0.153:0.00284)0.768:0.30542,(Dada-U6_DR|827691:0.00072,(Dada-U6_DR|576274:0.00387,Dada-U6_DR|827712:0.66632)0.646:0.39597)0.909:0.57062)0.505:0.20008)0.990:0.64700)0.000:0.00109,((((Dada-U6_DR|255080:0.76624,(((Dada-U6_DR|747373:0.00071,(Dada-U6_DR|747335:0.15221,((Dada-U6_DR|181466:0.69139,Dada-U6_DR|663132:0.07562)0.823:0.25243,(Dada-U6_DR|1000792:0.00071,(Dada-U6_DR|23741:1.15052,Dada-U6_DR|747419:0.47092)0.832:0.54918)0.355:0.07246)0.928:0.35702)0.695:0.05298)0.932:0.40255,(Dada-U6_DR|108511:0.60540,Dada-U6_DR|497626:0.00072)0.822:0.31550)0.904:0.51224,((Dada-U6_DR|108539:0.00072,(Dada-U6_DR|181420:0.00070,((Dada-U6_DR|23729:0.56595,Dada-U6_DR|576254:0.00204)0.630:0.43730,Dada-U6_DR|333400:0.58824)0.868:0.34288)0.857:0.30530)0.961:0.50937,(((Dada-U6_DR|576194:0.50683,Dada-U6_DR|255055:0.28555)0.668:0.13455,(Dada-U6_DR|908203:1.42772,Dada-U6_DR|663032:0.19389)0.832:0.52573)0.053:0.13116,Dada-U6_DR|497645:0.35387)0.583:0.16857)0.711:0.36543)0.080:0.04358)0.008:0.07396,((Dada-U6_DR|23771:1.05533,(((((Dada-U6_DR|827738:1.38798,(((Dada-U6_DR|663121:0.00071,Dada-U6_DR|827681:0.16771)0.953:0.55116,Dada-U6_DR|747356:0.93912)0.707:0.13677,((Dada-U6_DR|23728:0.67054,Dada-U6_DR|333408:0.00150)0.379:0.07776,Dada-U6_DR|908148:0.62487)0.829:0.21728)0.110:0.03959)0.393:0.04102,(Dada-U6_DR|255086:1.20314,(((((Dada-U6_DR|23822:1.00739,Dada-U6_DR|747342:1.57480)0.000:0.00148,Dada-U6_DR|416652:0.20123)0.738:0.11936,(Dada-U6_DR|747412:0.58823,Dada-U6_DR|908177:0.00081)0.769:0.30813)0.488:0.01582,(Dada-U6_DR|497637:0.76415,(Dada-U6_DR|908133:0.10124,Dada-U6_DR|255032:1.35135)0.744:0.66034)0.344:0.22986)0.816:0.11130,(Dada-U6_DR|747329:0.20002,(Dada-U6_DR|747434:0.94237,(Dada-U6_DR|576239:0.57971,(Dada-U6_DR|663041:1.49699,Dada-U6_DR|576243:0.56971)0.511:0.19162)0.675:0.12528)0.139:0.06340)0.786:0.18525)0.155:0.00148)0.792:0.07403)0.838:0.10963,((((Dada-U6_DR|108500:0.43686,(Dada-U6_DR|181455:0.56362,Dada-U6_DR|663088:0.00073)0.976:0.84518)0.722:0.15909,((((Dada-U6_DR|908179:0.90715,Dada-U6_DR|497629:0.00070)0.881:0.87402,Dada-U6_DR|416722:1.05192)0.042:0.00385,Dada-U6_DR|333394:1.26534)0.698:0.46737,Dada-U6_DR|497623:0.00072)0.583:0.38969)0.898:0.48184,((Dada-U6_DR|181475:0.39361,Dada-U6_DR|181478:0.51935)0.068:1.19686,((Dada-U6_DR|333361:0.13200,Dada-U6_DR|576206:0.43759)0.907:0.50695,(Dada-U6_DR|747371:0.38546,Dada-U6_DR|663024:0.56375)0.784:0.32882)0.354:0.04142)0.208:0.17591)0.681:0.20600,(Dada-U6_DR|108528:0.49173,Dada-U6_DR|181386:0.54624)0.839:0.44376)0.751:0.16791)0.000:0.00070,Dada-U6_DR|181458:0.52673)0.859:0.12648,(((Dada-U6_DR|23749:0.00149,Dada-U6_DR|333428:0.30299)1.000:0.59077,((Dada-U6_DR|416714:1.38946,(Dada-U6_DR|255057:0.34270,(Dada-U6_DR|576252:0.71061,(Dada-U6_DR|497631:0.00109,Dada-U6_DR|576270:0.00204)0.571:1.03353)0.869:0.78992)0.726:0.48852)0.348:0.00151,Dada-U6_DR|576260:0.22123)0.758:0.07124)0.807:0.13458,(((((((Dada-U6_DR|181387:0.22404,(Dada-U6_DR|827716:0.23905,Dada-U6_DR|497621:0.00071)0.225:0.00278)0.624:0.18671,(Dada-U6_DR|255097:0.00071,(((Dada-U6_DR|181412:0.30825,(Dada-U6_DR|333390:0.21676,Dada-U6_DR|416704:0.78003)0.160:0.00284)0.865:0.22488,Dada-U6_DR|663109:0.00072)0.071:0.00204,Dada-U6_DR|827710:0.18631)0.000:0.00204)0.147:0.22751)0.779:0.12370,((Dada-U6_DR|108566:0.70017,((Dada-U6_DR|416664:0.45846,Dada-U6_DR|416720:0.00071)0.000:0.00079,((Dada-U6_DR|663048:0.10385,(Dada-U6_DR|23773:0.46591,Dada-U6_DR|663126:0.24468)0.758:0.09497)0.959:0.66006,((Dada-U6_DR|333427:0.80181,(Dada-U6_DR|181413:0.97936,Dada-U6_DR|181438:0.00070)0.834:0.38097)0.811:0.32024,(Dada-U6_DR|497696:0.33142,Dada-U6_DR|333409:0.52206)0.515:0.00205)0.677:0.09517)0.623:0.12661)0.153:0.05119)0.016:0.00276,Dada-U6_DR|663058:0.50441)0.629:0.12731)0.773:0.09008,((Dada-U6_DR|908158:0.03575,((Dada-U6_DR|416688:0.23052,Dada-U6_DR|747407:0.79376)0.037:0.00281,(((Dada-U6_DR|181422:0.00149,(Dada-U6_DR|23742:0.72261,Dada-U6_DR|255059:1.24740)0.895:0.44920)0.410:0.12282,(Dada-U6_DR|576205:0.31997,Dada-U6_DR|827654:0.86843)0.847:0.24494)0.169:0.22430,Dada-U6_DR|747347:0.00070)0.866:0.18464)0.819:0.19952)0.445:0.12987,Dada-U6_DR|255114:0.07178)0.560:0.03268)0.263:0.03396,(Dada-U6_DR|416605:0.10282,Dada-U6_DR|827717:0.52471)0.807:0.49828)0.696:0.16265,Dada-U6_DR|663052:0.38582)0.000:0.00070,((Dada-U6_DR|576230:0.00071,Dada-U6_DR|827670:0.35093)0.737:0.00149,((Dada-U6_DR|108529:0.00071,(Dada-U6_DR|576244:0.09470,(Dada-U6_DR|416717:0.11573,Dada-U6_DR|181482:0.65773)0.789:0.13309)0.100:0.00072)0.843:0.18333,((Dada-U6_DR|497632:0.66800,Dada-U6_DR|747338:0.23336)0.810:0.27283,(Dada-U6_DR|23802:1.31224,(Dada-U6_DR|747432:0.37288,Dada-U6_DR|747437:1.34580)0.254:0.19592)0.651:0.37714)0.000:0.00070)0.838:0.10189)0.822:0.25578)0.375:0.01326)0.790:0.12864)0.647:0.11403)0.112:0.02906,Dada-U6_DR|333437:0.70193)0.761:0.08886)0.855:0.15657,((Dada-U6_DR|108537:0.00205,Dada-U6_DR|908201:0.00070)0.933:0.56729,((Dada-U6_DR|108523:0.67296,Dada-U6_DR|747428:0.21203)0.453:0.19194,(Dada-U6_DR|333420:0.20407,(Dada-U6_DR|181405:0.00070,Dada-U6_DR|416709:0.00071)0.985:0.71975)0.449:0.32371)0.373:0.18265)0.869:0.40328)0.710:0.11762,((((((((Dada-U6_DR|416712:0.35317,Dada-U6_DR|497667:0.00070)0.740:0.37396,(Dada-U6_DR|1000787:1.03158,Dada-U6_DR|908111:1.27563)0.697:0.20308)0.858:0.48468,((Dada-U6_DR|255093:0.88495,Dada-U6_DR|827664:0.36074)0.553:0.29403,(Dada-U6_DR|827683:0.00076,Dada-U6_DR|333452:0.77721)0.918:0.48071)0.584:0.20779)0.663:0.22909,Dada-U6_DR|908165:0.50118)0.796:0.29083,(((((((Dada-U6_DR|333397:0.50066,Dada-U6_DR|416630:0.05420)0.512:0.22501,(Dada-U6_DR|333406:0.46935,(Dada-U6_DR|747430:0.29146,Dada-U6_DR|576213:0.47939)0.153:0.01264)0.211:0.32047)0.870:0.33578,(((Dada-U6_DR|663076:0.00072,((Dada-U6_DR|663120:0.16348,(Dada-U6_DR|23807:0.37023,Dada-U6_DR|23823:0.34760)0.355:0.21283)0.898:0.58955,Dada-U6_DR|747333:0.34977)0.635:0.18400)0.688:0.14141,(Dada-U6_DR|23820:0.00071,Dada-U6_DR|108534:0.00071)0.993:0.94136)0.801:0.38370,Dada-U6_DR|576225:0.38357)0.231:0.03254)0.659:0.29412,(((((Dada-U6_DR|108525:0.62661,Dada-U6_DR|497673:0.64941)0.633:0.15413,Dada-U6_DR|576240:0.29193)0.622:0.16172,Dada-U6_DR|255045:1.38567)0.052:0.00204,Dada-U6_DR|908115:0.59301)0.514:0.03532,((((Dada-U6_DR|108540:0.00382,Dada-U6_DR|497683:0.50420)0.420:0.47029,(((Dada-U6_DR|181409:0.27829,Dada-U6_DR|333416:0.24441)0.839:0.40021,Dada-U6_DR|181464:0.50431)0.537:0.10935,(Dada-U6_DR|416695:0.07288,(Dada-U6_DR|108501:0.53773,Dada-U6_DR|108527:0.46254)0.935:0.86246)0.762:0.11073)0.206:0.08969)0.961:0.63225,(((Dada-U6_DR|333396:0.00150,Dada-U6_DR|333424:0.00079)0.770:0.32192,(Dada-U6_DR|23801:0.44310,Dada-U6_DR|576273:0.66056)0.736:0.15883)0.682:0.12534,(Dada-U6_DR|416721:0.30160,Dada-U6_DR|747422:0.44768)0.926:0.76244)0.588:0.32308)0.760:0.23334,((((Dada-U6_DR|908160:0.18155,(Dada-U6_DR|747399:0.00386,(Dada-U6_DR|255065:0.40310,Dada-U6_DR|663125:0.43188)0.749:0.60489)0.761:0.38103)0.879:0.54241,(Dada-U6_DR|108536:0.27544,((Dada-U6_DR|255049:0.54627,Dada-U6_DR|663028:0.00078)0.864:0.54387,Dada-U6_DR|1000789:0.47016)0.453:0.18059)0.208:0.03743)0.591:0.09306,((Dada-U6_DR|23832:0.38402,Dada-U6_DR|908119:0.00070)0.646:0.17136,(Dada-U6_DR|181463:0.40590,Dada-U6_DR|827695:0.00106)0.571:0.23969)0.788:0.15639)0.024:0.06028,((((Dada-U6_DR|747402:0.00070,((Dada-U6_DR|255108:0.10080,Dada-U6_DR|827671:0.34200)0.000:0.00107,(Dada-U6_DR|181393:0.56799,Dada-U6_DR|416679:0.30508)0.769:0.29753)0.798:0.14797)0.920:0.35986,(Dada-U6_DR|908193:0.00067,(Dada-U6_DR|416655:0.00083,Dada-U6_DR|663112:0.37907)0.765:0.35933)0.421:0.26418)0.064:0.13242,((Dada-U6_DR|416609:0.23228,Dada-U6_DR|576193:0.26396)0.803:0.22819,(Dada-U6_DR|663034:0.00071,(Dada-U6_DR|908184:0.00071,Dada-U6_DR|827668:0.00070)1.000:0.43861)0.000:0.00149)0.758:0.37809)0.650:0.19405,(Dada-U6_DR|416701:0.43673,Dada-U6_DR|827740:0.00071)0.719:0.16984)0.890:0.27315)0.840:0.20165)0.823:0.22831)0.817:0.19352)0.031:0.00275,(((((Dada-U6_DR|416691:0.55164,Dada-U6_DR|663099:0.87492)0.160:0.60738,Dada-U6_DR|23761:0.81105)0.286:0.00281,Dada-U6_DR|576250:0.35506)0.656:0.12667,((Dada-U6_DR|333367:0.40422,Dada-U6_DR|827687:0.14248)0.726:0.22431,((Dada-U6_DR|23785:0.40876,Dada-U6_DR|108556:0.00071)0.805:0.61754,Dada-U6_DR|576255:0.52171)0.630:0.28729)0.599:0.38635)0.633:0.26157,((Dada-U6_DR|181410:0.24145,(Dada-U6_DR|108553:0.00281,Dada-U6_DR|747366:0.00067)0.803:1.01575)0.518:0.20104,((Dada-U6_DR|108549:0.00079,Dada-U6_DR|416617:0.00205)0.522:0.25928,(Dada-U6_DR|23757:0.00070,Dada-U6_DR|908155:0.87107)0.920:0.74939)0.804:0.62343)0.861:0.42615)0.847:0.33976)0.201:0.04722,(((((Dada-U6_DR|416643:0.08855,(((Dada-U6_DR|908154:0.68204,Dada-U6_DR|827643:0.28106)0.933:0.54539,((((Dada-U6_DR|181450:0.44417,Dada-U6_DR|416703:0.00109)0.066:0.02425,(Dada-U6_DR|663050:0.49038,(Dada-U6_DR|181460:0.91554,Dada-U6_DR|663079:0.81219)0.784:0.49643)0.361:0.36398)0.398:0.16649,(Dada-U6_DR|23769:0.87975,Dada-U6_DR|333388:0.00148)0.500:0.26114)0.807:0.17786,(Dada-U6_DR|747336:0.58865,(Dada-U6_DR|108512:0.14621,Dada-U6_DR|416687:1.55587)0.809:0.60337)0.554:0.22674)0.616:0.17581)0.594:0.00474,Dada-U6_DR|663107:0.00071)0.152:0.00108)0.821:0.14448,((Dada-U6_DR|576196:0.59120,(Dada-U6_DR|416707:0.45824,(Dada-U6_DR|416607:0.40181,Dada-U6_DR|497616:0.72889)0.598:0.49663)0.810:0.55935)0.300:0.00067,Dada-U6_DR|827650:0.00070)0.787:0.11613)0.951:0.40140,((Dada-U6_DR|416644:0.52623,((Dada-U6_DR|908138:0.00077,(Dada-U6_DR|663026:0.86657,Dada-U6_DR|333422:0.00070)0.773:0.16426)0.811:0.16936,Dada-U6_DR|416723:0.63400)0.794:0.24067)0.764:0.22371,(((Dada-U6_DR|416623:0.36597,Dada-U6_DR|827718:1.73985)0.913:0.84679,(Dada-U6_DR|108515:0.72925,(Dada-U6_DR|416650:0.61537,Dada-U6_DR|576195:0.00109)0.268:0.36297)0.309:0.00281)0.740:0.20494,((Dada-U6_DR|181467:0.00070,Dada-U6_DR|747374:0.80496)0.735:0.19726,(Dada-U6_DR|497656:0.39652,(Dada-U6_DR|747436:0.00205,Dada-U6_DR|663127:0.84846)0.851:0.46353)0.805:0.25441)0.956:0.75872)0.261:0.03983)0.778:0.09589)0.136:0.10342,((Dada-U6_DR|23818:0.38844,(Dada-U6_DR|576202:0.00281,Dada-U6_DR|108567:0.00070)0.193:0.55201)0.129:0.04328,(Dada-U6_DR|827705:0.30213,Dada-U6_DR|747424:0.20228)0.341:0.31023)0.927:0.55116)0.806:0.20537,((Dada-U6_DR|255051:0.00072,Dada-U6_DR|827731:0.80768)0.939:0.48403,(Dada-U6_DR|181470:0.00079,Dada-U6_DR|23828:0.41932)0.919:0.43176)0.000:0.00067)0.933:0.26472)0.810:0.09222,(((Dada-U6_DR|663057:0.67820,((Dada-U6_DR|576226:0.08083,((Dada-U6_DR|23838:0.34627,(Dada-U6_DR|181486:0.46196,Dada-U6_DR|827727:0.00150)0.557:0.55803)0.151:0.17204,(Dada-U6_DR|23787:0.00382,Dada-U6_DR|416686:0.34833)0.195:0.54896)0.768:0.23601)0.910:0.51619,(Dada-U6_DR|255063:0.20530,(Dada-U6_DR|108516:0.09524,Dada-U6_DR|576229:0.00072)0.934:0.26314)0.760:0.09904)0.902:0.32236)0.270:0.08167,(Dada-U6_DR|23816:0.00109,Dada-U6_DR|255124:0.49305)0.955:0.73167)0.756:0.19057,(((((((Dada-U6_DR|108502:0.10479,Dada-U6_DR|908159:0.00106)0.679:0.24070,(Dada-U6_DR|827677:0.19662,((Dada-U6_DR|416661:0.04418,Dada-U6_DR|747349:0.88257)0.689:0.52159,(Dada-U6_DR|747384:0.51883,(Dada-U6_DR|747376:0.00204,Dada-U6_DR|181423:0.25694)0.212:0.27534)0.447:0.11619)0.094:0.01155)0.292:0.08116)0.779:0.11918,((Dada-U6_DR|181485:0.00071,(Dada-U6_DR|333376:0.25924,Dada-U6_DR|416616:0.13675)0.859:0.34999)0.648:0.07931,Dada-U6_DR|23759:0.00071)0.951:0.41979)0.816:0.14470,((Dada-U6_DR|416674:0.68145,Dada-U6_DR|181397:0.00383)0.494:0.33859,(((Dada-U6_DR|416626:0.48750,Dada-U6_DR|827724:0.53039)0.753:0.25986,(Dada-U6_DR|827702:0.00072,(((Dada-U6_DR|416611:0.72621,Dada-U6_DR|827656:0.23507)0.655:0.36061,Dada-U6_DR|827660:0.80784)0.642:0.31161,Dada-U6_DR|908143:0.41837)0.794:0.41814)0.000:0.00070)0.554:0.08928,((Dada-U6_DR|255075:0.12739,Dada-U6_DR|333382:0.13212)0.786:0.26875,Dada-U6_DR|23733:0.34256)0.450:0.08688)0.000:0.00069)0.778:0.12083)0.551:0.08728,((((Dada-U6_DR|747435:0.00071,Dada-U6_DR|908141:0.15924)0.401:0.14685,Dada-U6_DR|23756:0.11143)0.188:0.20278,Dada-U6_DR|576248:0.22522)0.925:0.36016,(((Dada-U6_DR|497641:0.24057,Dada-U6_DR|497654:0.95623)0.806:0.36540,((Dada-U6_DR|747343:0.33364,(Dada-U6_DR|23819:0.36955,(Dada-U6_DR|181399:0.11248,Dada-U6_DR|255053:0.20698)0.854:0.68037)0.867:0.61093)0.842:0.31541,Dada-U6_DR|747401:0.44291)0.069:0.22930)0.398:0.09738,Dada-U6_DR|181401:0.00072)0.841:0.16579)0.714:0.09843)0.827:0.17052,(((Dada-U6_DR|576256:0.39580,(Dada-U6_DR|663103:0.00070,Dada-U6_DR|827723:0.57582)0.657:0.27500)0.805:0.22444,((Dada-U6_DR|255056:0.40121,(Dada-U6_DR|908152:0.00071,(Dada-U6_DR|908180:0.11963,Dada-U6_DR|255058:0.52604)0.520:0.39344)0.345:0.08912)0.716:0.16560,((Dada-U6_DR|827663:0.00072,(Dada-U6_DR|255027:0.18437,Dada-U6_DR|108547:0.06704)0.917:0.44571)0.836:0.29245,Dada-U6_DR|333377:0.21063)0.000:0.00271)0.788:0.18545)0.803:0.14087,((Dada-U6_DR|416612:0.00071,(Dada-U6_DR|416680:0.17814,Dada-U6_DR|23738:0.28459)0.530:0.10376)0.836:0.22497,Dada-U6_DR|23805:0.17243)0.792:0.15431)0.858:0.11888)0.133:0.10564,Dada-U6_DR|181394:0.36078)0.795:0.11772)0.462:0.08597)0.182:0.02872)0.766:0.06467,((Dada-U6_DR|416716:0.32266,(Dada-U6_DR|747427:0.00149,Dada-U6_DR|255024:0.77887)0.539:0.36134)0.346:0.39989,(Dada-U6_DR|497695:0.56180,Dada-U6_DR|827649:0.49692)0.744:0.27418)0.865:0.47302)0.032:0.00066,(((((Dada-U6_DR|181406:0.19422,(Dada-U6_DR|827737:0.25336,Dada-U6_DR|663133:0.08253)0.366:0.00070)0.825:0.19383,(((Dada-U6_DR|23732:0.00204,Dada-U6_DR|497613:0.33709)0.800:0.53263,(Dada-U6_DR|255121:0.35377,Dada-U6_DR|416613:0.98314)0.849:0.34386)0.525:0.19755,Dada-U6_DR|255072:0.61506)0.176:0.00381)0.616:0.17789,((((Dada-U6_DR|416700:0.23001,Dada-U6_DR|827688:0.23174)0.045:0.15736,(Dada-U6_DR|255112:0.00113,Dada-U6_DR|497614:1.70878)0.201:0.07896)0.268:0.12410,Dada-U6_DR|416698:0.37886)0.776:0.17477,(Dada-U6_DR|23726:0.58668,Dada-U6_DR|23772:0.03578)0.978:0.80096)0.785:0.19545)0.717:0.15275,(((Dada-U6_DR|908195:0.74792,((Dada-U6_DR|663027:0.64106,Dada-U6_DR|908176:0.15224)0.628:0.15319,(Dada-U6_DR|23750:0.64727,Dada-U6_DR|416628:0.03303)0.692:0.26678)0.526:0.22017)0.156:0.00279,(((((Dada-U6_DR|23817:0.35750,Dada-U6_DR|497681:0.09411)0.756:0.16474,(Dada-U6_DR|416697:0.14887,Dada-U6_DR|747357:0.29190)0.789:0.28429)0.507:0.16191,Dada-U6_DR|747328:0.16450)0.677:0.28551,Dada-U6_DR|108575:0.44809)0.785:0.25100,((Dada-U6_DR|255122:0.00071,(Dada-U6_DR|663066:0.00109,Dada-U6_DR|108559:0.16745)0.081:0.00204)0.373:0.43521,Dada-U6_DR|181419:1.05166)0.731:0.13172)0.733:0.09431)0.841:0.17254,(((Dada-U6_DR|747361:0.25489,Dada-U6_DR|827686:0.00071)0.278:0.26925,Dada-U6_DR|255087:1.17722)0.247:0.00281,(Dada-U6_DR|23755:0.08208,((Dada-U6_DR|181443:0.17967,(Dada-U6_DR|576264:0.00079,Dada-U6_DR|23778:0.27379)0.378:0.32336)0.000:0.00072,(((((Dada-U6_DR|908147:0.18946,Dada-U6_DR|181462:0.34482)0.857:0.23095,(((Dada-U6_DR|416662:0.33310,Dada-U6_DR|23781:0.20023)0.686:0.30963,Dada-U6_DR|827678:0.00071)0.980:0.29246,Dada-U6_DR|108531:0.00070)0.445:0.06213)0.000:0.00066,Dada-U6_DR|827689:0.10317)0.567:0.18273,Dada-U6_DR|827682:0.36489)0.488:0.07549,(Dada-U6_DR|416726:0.12825,(Dada-U6_DR|333425:0.33504,(Dada-U6_DR|181433:1.21490,Dada-U6_DR|497612:0.71530)0.681:0.18003)0.854:0.30550)0.579:0.08310)0.796:0.12953)0.870:0.21587)0.747:0.09562)0.081:0.00149)0.262:0.19376)0.948:0.34154,(((((Dada-U6_DR|747360:0.07748,(Dada-U6_DR|747423:0.53234,Dada-U6_DR|908150:0.42866)0.441:0.29896)0.262:0.09396,Dada-U6_DR|181434:0.10053)0.412:0.25733,((Dada-U6_DR|108503:0.23146,Dada-U6_DR|576190:0.09365)0.824:0.21509,((Dada-U6_DR|255117:0.11540,(Dada-U6_DR|181477:0.00070,Dada-U6_DR|663044:0.10635)0.747:0.12663)0.919:0.49230,(Dada-U6_DR|255084:0.01796,(Dada-U6_DR|255074:0.33710,Dada-U6_DR|576192:0.14409)0.820:0.24906)0.463:0.14026)0.569:0.05502)0.709:0.13770)0.832:0.31231,((Dada-U6_DR|416656:0.17754,(Dada-U6_DR|576231:0.00071,(Dada-U6_DR|108538:0.25453,(Dada-U6_DR|1000799:0.76453,Dada-U6_DR|663124:0.08089)0.190:0.09266)0.558:0.24316)0.305:0.08288)0.557:0.13163,Dada-U6_DR|908130:0.12734)0.733:0.09718)0.728:0.08823,(((Dada-U6_DR|1000796:0.40270,Dada-U6_DR|747415:0.69229)0.000:0.00070,Dada-U6_DR|333455:0.00080)0.896:0.41384,((Dada-U6_DR|181469:0.56295,((Dada-U6_DR|181427:0.27762,((Dada-U6_DR|827645:0.29899,(Dada-U6_DR|23783:0.70554,(Dada-U6_DR|181484:0.02240,Dada-U6_DR|108513:0.76038)0.815:0.29807)0.892:0.37008)0.793:0.14787,Dada-U6_DR|576203:2.75929)0.777:0.11915)0.802:0.12085,Dada-U6_DR|497668:0.70173)0.794:0.12678)0.823:0.17887,Dada-U6_DR|908117:0.57351)0.674:0.06450)0.530:0.00070)0.443:0.03292)0.928:0.14908)0.623:0.01474,(((Dada-U6_DR|497650:0.19604,(Dada-U6_DR|108564:0.00068,Dada-U6_DR|827743:0.33766)0.697:0.35279)0.613:0.18401,(Dada-U6_DR|576204:0.00072,(Dada-U6_DR|181407:0.09650,Dada-U6_DR|576214:0.51951)0.549:0.08286)0.521:0.07699)0.879:0.33752,(((Dada-U6_DR|576228:2.04406,(Dada-U6_DR|181474:0.00149,Dada-U6_DR|747396:0.00175)0.000:0.00384)0.929:0.86993,((Dada-U6_DR|827741:0.74999,(Dada-U6_DR|497657:0.34387,Dada-U6_DR|108546:0.18893)0.466:0.42861)0.776:0.41641,((Dada-U6_DR|663106:0.00104,Dada-U6_DR|747369:0.31745)0.707:0.52428,Dada-U6_DR|747346:1.24830)0.038:0.01009)0.864:0.39327)0.788:0.24485,((Dada-U6_DR|23737:0.32855,Dada-U6_DR|908164:1.09781)0.869:0.87597,((Dada-U6_DR|663105:0.00072,(Dada-U6_DR|333399:0.12673,(Dada-U6_DR|23813:1.05590,Dada-U6_DR|663038:0.00109)0.823:0.61533)0.531:0.32233)0.793:0.09543,Dada-U6_DR|908169:0.21533)0.630:0.06223)0.752:0.10797)0.780:0.13026)0.940:0.35869)0.876:0.11862)0.942:0.16005)0.947:0.12967)0.802:0.02160,((((Dada-U6_DR|181395:0.00177,((Dada-U6_DR|108533:0.00067,Dada-U6_DR|333438:0.00180)0.997:0.37969,Dada-U6_DR|663118:0.00070)0.556:0.21999)0.720:0.41117,((Dada-U6_DR|108554:1.90064,Dada-U6_DR|576189:0.37931)0.792:0.28405,Dada-U6_DR|181414:1.27417)0.000:0.00108)0.771:0.20817,(Dada-U6_DR|416684:0.28350,Dada-U6_DR|747395:0.39587)0.573:0.34747)0.836:0.37596,(Dada-U6_DR|181435:0.30356,Dada-U6_DR|497622:0.00069)0.993:0.80616)0.767:0.20324)0.000:0.00065,(((((((Dada-U6_DR|747404:0.00071,Dada-U6_DR|747353:0.38907)0.841:0.23439,(Dada-U6_DR|497664:0.27999,(((Dada-U6_DR|497648:0.34278,(Dada-U6_DR|333439:0.13789,Dada-U6_DR|497608:0.33022)0.421:0.13064)0.625:0.48491,Dada-U6_DR|416692:0.83398)0.562:0.08492,(Dada-U6_DR|181452:1.40707,Dada-U6_DR|416645:0.00203)0.355:0.09999)0.847:0.27164)0.433:0.08087)0.874:0.26976,(Dada-U6_DR|23779:0.00071,(Dada-U6_DR|255107:0.00204,(Dada-U6_DR|908200:0.00109,((Dada-U6_DR|497678:0.00072,(Dada-U6_DR|416640:0.76413,Dada-U6_DR|827730:1.05978)0.000:0.00071)0.718:0.23408,Dada-U6_DR|663114:0.41415)0.715:0.22287)0.799:0.27929)0.934:0.53101)0.251:0.11654)0.845:0.20150,(((Dada-U6_DR|108570:1.67126,Dada-U6_DR|497687:0.19950)0.797:0.28746,(Dada-U6_DR|908124:0.23449,(Dada-U6_DR|23809:0.32054,(Dada-U6_DR|576199:0.00071,Dada-U6_DR|747372:0.00071)0.874:0.40933)0.838:0.42574)0.739:0.17706)0.740:0.11299,((((Dada-U6_DR|255098:0.00072,Dada-U6_DR|576233:0.15057)0.951:0.44318,Dada-U6_DR|747391:0.17683)0.659:0.23740,(Dada-U6_DR|108561:0.98568,Dada-U6_DR|747408:0.00205)0.898:0.29039)0.716:0.19905,((Dada-U6_DR|23723:0.29219,(Dada-U6_DR|576198:0.68452,(Dada-U6_DR|255034:0.69439,(Dada-U6_DR|497619:0.79820,((Dada-U6_DR|497689:0.0,Dada-U6_DR|497690:0.0):0.32198,Dada-U6_DR|747364:0.18701)0.268:0.05113)0.334:0.04643)0.852:0.18909)0.420:0.20674)0.999:0.91272,(Dada-U6_DR|497603:0.60300,Dada-U6_DR|497684:1.28819)0.069:0.20296)0.805:0.09357)0.772:0.07795)0.389:0.00072)0.704:0.03777,((((((Dada-U6_DR|333393:0.25225,Dada-U6_DR|827708:0.39375)0.026:0.00071,Dada-U6_DR|416632:0.11501)0.844:0.16238,((Dada-U6_DR|747392:0.27692,Dada-U6_DR|908110:0.01153)0.432:0.05990,Dada-U6_DR|23833:0.07225)0.992:0.64937)0.000:0.00071,((Dada-U6_DR|255030:0.01771,(Dada-U6_DR|333432:0.00072,(Dada-U6_DR|416641:0.28388,Dada-U6_DR|333449:0.28737)0.774:0.06675)0.899:0.21531)0.813:0.04442,((Dada-U6_DR|497607:0.21201,(Dada-U6_DR|333401:0.11434,Dada-U6_DR|663051:0.66846)0.843:0.18012)0.847:0.27962,((Dada-U6_DR|108563:0.42821,Dada-U6_DR|827728:0.27461)0.597:0.28916,((Dada-U6_DR|416606:0.32128,Dada-U6_DR|497697:0.48561)0.000:0.00205,Dada-U6_DR|23734:0.00079)0.937:0.82068)0.839:0.48269)0.832:0.00205)0.736:0.04506)0.788:0.20206,((((((Dada-U6_DR|908153:0.00107,(Dada-U6_DR|827715:0.10062,Dada-U6_DR|663030:0.61473)0.000:0.00070)0.574:0.14747,(Dada-U6_DR|747417:0.49224,(Dada-U6_DR|333378:0.30765,Dada-U6_DR|576211:0.61552)0.552:0.12839)0.828:0.33237)0.693:0.19061,Dada-U6_DR|747393:0.00070)0.874:0.20505,(((Dada-U6_DR|255105:0.47506,Dada-U6_DR|576269:0.52024)0.471:0.16661,(Dada-U6_DR|255029:0.38870,(Dada-U6_DR|23826:0.79543,Dada-U6_DR|747363:0.10886)0.947:1.12363)0.748:0.17613)0.909:0.50656,Dada-U6_DR|416639:0.11233)0.048:0.16429)0.105:0.09189,(((Dada-U6_DR|255064:0.00072,(Dada-U6_DR|827700:1.41775,Dada-U6_DR|108571:0.38986)0.847:0.55587)0.905:0.51700,(((Dada-U6_DR|663055:0.00070,Dada-U6_DR|576271:0.52881)0.885:0.41126,(Dada-U6_DR|181411:1.04623,(Dada-U6_DR|23827:0.83221,(Dada-U6_DR|23770:0.00077,Dada-U6_DR|416685:0.13404)0.915:0.00149)0.554:0.31139)0.795:0.52099)0.279:0.10417,Dada-U6_DR|255067:0.00070)0.990:0.69964)0.102:0.00077,(Dada-U6_DR|108541:0.13572,(Dada-U6_DR|108555:0.67712,Dada-U6_DR|181454:0.43157)0.000:0.00149)0.909:0.31216)0.803:0.18069)0.284:0.10791,Dada-U6_DR|108544:0.78949)0.282:0.10306)0.563:0.14437,(Dada-U6_DR|416669:0.06407,(Dada-U6_DR|181402:0.00083,Dada-U6_DR|747348:0.79143)0.774:0.48450)0.973:0.40702)0.779:0.09386)0.955:0.12916,(((((Dada-U6_DR|827666:0.10887,(Dada-U6_DR|108524:0.00070,Dada-U6_DR|747403:0.00152)0.989:0.46768)0.748:0.15691,(Dada-U6_DR|416615:0.00070,(Dada-U6_DR|908173:0.38648,(Dada-U6_DR|181449:0.37551,Dada-U6_DR|497617:0.00072)0.871:0.37413)0.000:0.00078)0.986:0.79103)0.847:0.44416,(((Dada-U6_DR|333414:0.24662,Dada-U6_DR|416608:0.97414)0.588:0.24238,(Dada-U6_DR|181416:0.26541,(Dada-U6_DR|663117:0.36472,(Dada-U6_DR|255106:0.00071,Dada-U6_DR|416648:0.13568)0.710:0.22307)0.364:0.32905)0.339:0.15144)0.399:0.24190,(Dada-U6_DR|23812:0.72243,(Dada-U6_DR|255031:0.00109,Dada-U6_DR|497649:0.00110)0.571:0.14138)0.842:0.65284)0.677:0.10568)0.530:0.08648,(Dada-U6_DR|416667:0.36313,Dada-U6_DR|333381:0.40767)0.779:0.22171)0.667:0.11563,((((Dada-U6_DR|908118:0.97560,Dada-U6_DR|576201:0.14457)0.875:0.50881,Dada-U6_DR|576268:0.30311)0.647:0.33846,(((((((((((Dada-U6_DR|576261:1.18786,Dada-U6_DR|908113:0.28101)0.000:0.04923,Dada-U6_DR|827722:1.28740)0.936:0.72969,Dada-U6_DR|416659:0.31578)0.190:0.00070,Dada-U6_DR|23800:0.65936)0.766:0.05100,Dada-U6_DR|181473:0.09469)0.969:0.29899,(((Dada-U6_DR|108551:0.22522,Dada-U6_DR|497624:0.76034)0.913:0.75599,((Dada-U6_DR|181408:0.36900,(Dada-U6_DR|23731:0.31347,(Dada-U6_DR|663061:0.54126,Dada-U6_DR|497658:2.14252)0.617:0.09815)0.802:0.17620)0.923:0.38813,Dada-U6_DR|23776:1.23649)0.000:0.00071)0.899:0.34929,(Dada-U6_DR|497620:0.37862,Dada-U6_DR|497661:0.00109)0.958:0.63181)0.458:0.00401)0.682:0.03814,Dada-U6_DR|23793:0.54414)0.798:0.15818,Dada-U6_DR|908194:0.98965)0.302:0.01264,(Dada-U6_DR|23803:0.46861,((Dada-U6_DR|663093:0.30741,(Dada-U6_DR|181442:0.00078,Dada-U6_DR|416696:0.00150)0.996:0.95175)0.804:0.33409,Dada-U6_DR|827658:0.64932)0.636:0.22629)0.843:0.29784)0.637:0.04637,Dada-U6_DR|827652:0.13645)0.809:0.11025,(Dada-U6_DR|663045:0.18574,Dada-U6_DR|416642:0.24149)0.832:0.34920)0.496:0.16784)0.763:0.23105,((Dada-U6_DR|497640:0.00150,Dada-U6_DR|747370:0.00071)0.965:0.80625,Dada-U6_DR|255120:0.39061)0.521:0.20144)0.747:0.16456)0.893:0.24977)0.692:0.01113,(((((Dada-U6_DR|333447:0.00149,Dada-U6_DR|663064:0.76155)0.761:0.37778,(((Dada-U6_DR|827742:0.00071,(Dada-U6_DR|333364:0.37497,Dada-U6_DR|827665:0.65177)0.987:1.03359)0.428:0.40442,(Dada-U6_DR|23794:0.69915,(Dada-U6_DR|23725:0.11048,(Dada-U6_DR|497665:0.00066,Dada-U6_DR|416654:0.00071)0.920:0.61438)0.000:0.00280)0.000:0.00099)0.876:0.21919,(Dada-U6_DR|23815:0.11955,Dada-U6_DR|747359:0.23000)0.299:0.10219)0.173:0.12200)0.774:0.27029,(((Dada-U6_DR|108517:1.29864,Dada-U6_DR|576246:1.25800)0.790:0.36947,Dada-U6_DR|908188:0.31438)0.636:0.50979,Dada-U6_DR|333368:0.11331)0.905:0.46441)0.422:0.07362,(Dada-U6_DR|181447:0.30743,(Dada-U6_DR|333403:0.59898,(Dada-U6_DR|827707:0.42749,(Dada-U6_DR|255083:0.34907,Dada-U6_DR|908114:0.95678)0.738:0.20010)0.809:0.20289)0.349:0.10334)0.933:0.25044)0.447:0.04383,(Dada-U6_DR|497633:0.00079,(Dada-U6_DR|108510:0.00070,Dada-U6_DR|908183:0.00114)0.996:0.74713)0.828:0.77056)0.744:0.11911)0.864:0.04107,(((((((Dada-U6_DR|255054:0.66476,Dada-U6_DR|827662:0.26459)0.776:0.42653,(Dada-U6_DR|181446:0.13340,((Dada-U6_DR|108526:0.00109,(Dada-U6_DR|181439:0.47005,Dada-U6_DR|333392:0.30340)0.802:0.16288)0.889:0.32766,(((Dada-U6_DR|497663:0.00070,Dada-U6_DR|663063:0.00070)0.721:0.37982,(Dada-U6_DR|255052:0.00071,Dada-U6_DR|416614:0.54720)0.000:0.00279)0.860:0.51990,(Dada-U6_DR|908136:0.00203,(Dada-U6_DR|181472:0.58005,Dada-U6_DR|576210:0.00072)0.869:0.15621)0.802:0.39168)0.801:0.35716)0.673:0.24821)0.705:0.24548)0.539:0.14706,(((Dada-U6_DR|497662:0.11689,Dada-U6_DR|255096:0.00071)0.236:0.29139,Dada-U6_DR|108550:0.13959)0.896:0.46009,((Dada-U6_DR|181441:0.00204,Dada-U6_DR|663037:0.00070)0.880:0.54890,(((Dada-U6_DR|827733:0.00070,Dada-U6_DR|576242:0.00071)0.837:0.32678,(Dada-U6_DR|416702:0.00070,Dada-U6_DR|747411:0.59478)0.907:0.46559)0.256:0.20826,((Dada-U6_DR|416724:0.26004,Dada-U6_DR|23765:0.00070)0.973:0.42373,Dada-U6_DR|333374:0.00070)0.532:0.17597)0.957:0.63013)0.746:0.26248)0.730:0.17191)0.465:0.04864,((Dada-U6_DR|255066:0.00384,Dada-U6_DR|333458:0.13679)0.491:0.28684,((Dada-U6_DR|181385:0.00071,Dada-U6_DR|747354:0.00072)0.999:0.99381,((Dada-U6_DR|416660:0.00070,(Dada-U6_DR|663035:0.40091,Dada-U6_DR|23810:0.54903)0.010:0.00071)0.979:0.46043,((Dada-U6_DR|255028:0.21317,(Dada-U6_DR|497638:0.25737,Dada-U6_DR|908187:0.00384)0.401:0.13094)0.000:0.00326,Dada-U6_DR|23791:0.37804)0.146:0.26357)0.842:0.28957)0.512:0.14877)0.819:0.20381)0.414:0.07412,(((((Dada-U6_DR|576236:0.47492,Dada-U6_DR|663115:0.00079)0.868:0.34350,Dada-U6_DR|908198:0.10139)0.968:0.70401,(Dada-U6_DR|23747:0.00071,Dada-U6_DR|827644:0.00070)0.033:0.04272)0.712:0.57560,((Dada-U6_DR|576235:0.45161,(((Dada-U6_DR|108530:0.49607,((Dada-U6_DR|181444:0.00148,Dada-U6_DR|497604:1.19342)0.447:0.21504,(Dada-U6_DR|747414:0.21149,(Dada-U6_DR|497685:0.00071,Dada-U6_DR|181390:0.56426)0.425:0.18970)0.195:0.04110)0.447:0.12195)0.265:0.07323,Dada-U6_DR|497635:0.30534)0.697:0.30108,(Dada-U6_DR|416713:0.54106,Dada-U6_DR|255048:0.00071)0.771:0.14267)0.567:0.11422)0.749:0.14805,(((Dada-U6_DR|908149:0.47852,Dada-U6_DR|255094:0.00072)0.564:0.00071,Dada-U6_DR|255071:0.00070)0.743:0.06696,((Dada-U6_DR|255081:0.00743,Dada-U6_DR|908170:0.15103)0.510:0.45548,Dada-U6_DR|333431:0.03015)0.916:0.45737)0.755:0.12944)0.325:0.13719)0.623:0.11124,(((Dada-U6_DR|181440:0.00108,(Dada-U6_DR|333421:0.45310,Dada-U6_DR|23760:0.58788)0.684:0.09427)0.929:0.54200,(((Dada-U6_DR|333426:0.00071,Dada-U6_DR|576224:0.00070)0.746:0.08551,((Dada-U6_DR|416681:0.18099,Dada-U6_DR|747388:0.00071)0.740:0.27571,((Dada-U6_DR|181398:0.29936,Dada-U6_DR|497682:0.08955)0.930:0.49270,Dada-U6_DR|663134:0.07169)0.000:0.00071)0.992:0.74001)0.800:0.20522,((Dada-U6_DR|663083:0.35881,(Dada-U6_DR|576278:0.00385,Dada-U6_DR|663049:0.14623)0.617:0.54130)0.125:0.11493,Dada-U6_DR|108521:0.28789)0.816:0.28151)0.498:0.13800)0.609:0.38345,(Dada-U6_DR|663086:0.00109,Dada-U6_DR|747421:0.26755)0.240:0.46053)0.801:0.27834)0.929:0.27932)0.791:0.08225,(((Dada-U6_DR|827661:0.39943,((Dada-U6_DR|23835:0.00070,Dada-U6_DR|827648:0.31401)0.799:0.67528,(Dada-U6_DR|576223:0.00072,Dada-U6_DR|827646:0.00070)0.404:0.03568)0.946:0.62863)0.566:0.18593,Dada-U6_DR|255095:0.08735)0.568:0.35082,((Dada-U6_DR|576216:0.22556,Dada-U6_DR|908126:0.00205)0.299:0.14021,(Dada-U6_DR|23829:0.17437,Dada-U6_DR|747394:0.40972)0.734:0.35213)0.868:0.64814)0.518:0.05302)0.781:0.06787,(((((Dada-U6_DR|827692:0.25644,(Dada-U6_DR|181389:0.00071,Dada-U6_DR|576220:0.14635)0.911:0.38113)0.588:0.40788,Dada-U6_DR|23814:0.30736)0.136:0.04369,(((((Dada-U6_DR|181448:0.00072,Dada-U6_DR|416633:0.30294)0.819:0.25596,Dada-U6_DR|576209:0.00109)0.000:0.00080,(Dada-U6_DR|747330:0.18138,Dada-U6_DR|255113:0.25466)0.741:0.05779)0.848:0.26777,Dada-U6_DR|333454:0.02083)0.630:0.29416,Dada-U6_DR|663073:0.39427)0.877:0.39476)0.897:0.32622,((Dada-U6_DR|181437:0.00071,Dada-U6_DR|333404:0.00072)1.000:1.06541,(Dada-U6_DR|333442:0.21502,(Dada-U6_DR|908142:0.12032,Dada-U6_DR|497630:0.50182)0.758:0.10773)0.897:0.52898)0.218:0.10531)0.550:0.15206,((((Dada-U6_DR|663104:0.51095,(Dada-U6_DR|576219:0.13358,((Dada-U6_DR|576275:0.42636,(Dada-U6_DR|181431:0.00069,(Dada-U6_DR|333360:0.48461,Dada-U6_DR|747367:0.00109)0.698:0.29251)0.083:0.02002)0.466:0.49226,(Dada-U6_DR|497680:0.00072,(Dada-U6_DR|181476:0.00072,Dada-U6_DR|663068:0.01466)0.144:0.27082)0.862:0.34166)0.302:0.14246)0.319:0.16671)0.799:0.23286,(Dada-U6_DR|663059:0.38552,((Dada-U6_DR|908112:0.00071,(Dada-U6_DR|827711:0.21239,Dada-U6_DR|23806:0.37568)0.974:0.84901)0.830:0.33092,(Dada-U6_DR|416663:0.04335,((Dada-U6_DR|23744:0.00071,Dada-U6_DR|908121:0.20762)0.800:0.24771,Dada-U6_DR|416625:0.20418)0.237:0.20678)0.829:0.33851)0.897:0.49514)0.449:0.07690)0.627:0.09120,Dada-U6_DR|255038:0.71817)0.667:0.05872,((((((Dada-U6_DR|497625:0.00072,(Dada-U6_DR|416690:0.00071,(Dada-U6_DR|255036:0.00069,Dada-U6_DR|108518:0.17997)0.914:0.44834)0.687:0.12649)0.787:0.08629,(Dada-U6_DR|333434:0.04551,Dada-U6_DR|827713:0.00066)0.994:0.48552)0.144:0.02387,((Dada-U6_DR|23775:0.06171,(Dada-U6_DR|416706:0.00071,(Dada-U6_DR|255116:0.00071,Dada-U6_DR|333436:0.37524)0.849:0.12734)0.307:0.00203)0.415:0.07791,(Dada-U6_DR|255123:0.06315,Dada-U6_DR|333412:0.50026)0.841:0.29295)0.872:0.31331)0.000:0.07774,Dada-U6_DR|497688:0.39227)0.420:0.36099,((Dada-U6_DR|255089:0.00206,Dada-U6_DR|576251:0.17062)0.815:0.67431,(((Dada-U6_DR|416694:0.00203,Dada-U6_DR|576282:0.38836)0.000:0.40167,Dada-U6_DR|1000795:0.07653)0.760:0.25992,((Dada-U6_DR|416647:0.47556,Dada-U6_DR|576247:0.00070)0.744:0.42864,(Dada-U6_DR|181453:0.00111,Dada-U6_DR|333413:0.00070)0.541:0.04694)0.824:0.61355)0.213:0.15026)0.207:0.21857)0.918:0.46541,(((((Dada-U6_DR|663043:0.23458,((Dada-U6_DR|908168:0.31782,(Dada-U6_DR|255119:0.29743,Dada-U6_DR|827696:0.15783)0.867:0.38017)0.732:0.14705,(Dada-U6_DR|108572:1.40972,Dada-U6_DR|333453:0.60849)0.425:0.43279)0.682:0.22874)0.728:0.08537,Dada-U6_DR|255088:0.85533)0.475:0.14963,(Dada-U6_DR|416621:0.00072,(Dada-U6_DR|908191:0.08882,Dada-U6_DR|827684:0.31660)0.158:0.11211)0.976:0.28624)0.033:0.09307,Dada-U6_DR|663067:0.13203)0.364:0.09026,((Dada-U6_DR|416624:1.22475,(Dada-U6_DR|416719:0.00070,Dada-U6_DR|576249:0.79377)0.734:0.10578)0.855:0.21823,(((Dada-U6_DR|255077:0.00260,Dada-U6_DR|497647:0.00070)0.652:0.24519,(Dada-U6_DR|908185:0.13869,(Dada-U6_DR|333385:0.08890,(Dada-U6_DR|576284:0.00071,Dada-U6_DR|416710:0.00206)0.000:0.00111)0.926:0.57137)0.367:0.29785)0.860:0.38285,((Dada-U6_DR|416682:0.00070,Dada-U6_DR|663033:0.18580)0.830:0.26184,((Dada-U6_DR|23788:0.12934,Dada-U6_DR|908139:0.55528)0.767:0.16322,Dada-U6_DR|416629:0.14711)0.736:0.22673)0.130:0.07387)0.711:0.14730)0.000:0.17880)0.630:0.14653)0.125:0.07938)0.740:0.05241)0.711:0.03644)0.803:0.02993);
```
