## Supplementary Data 2 for "A genomic portrait of zebrafish transposable elements and their spatiotemporal embryonic expression": Dada-U6N1_DR.mafft.nwk

```
((((((((Dada-U6N1_DR|1513334:0.00367,(Dada-U6N1_DR|1513309:0.00063,Dada-U6N1_DR|1513311:0.00063)0.949:0.00382)0.995:0.00714,Dada-U6N1_DR|1513316:0.00995)0.036:0.00176,(((Dada-U6N1_DR|1513323:0.01199,((Dada-U6N1_DR|1513313:0.00118,Dada-U6N1_DR|2077945:0.00427)1.000:0.02218,((Dada-U6N1_DR|1513328:0.0,Dada-U6N1_DR|1513329:0.0,Dada-U6N1_DR|1513330:0.0):0.00119,Dada-U6N1_DR|1513336:0.01014)0.996:0.00697)0.325:0.00160)0.976:0.00540,(((((Dada-U6N1_DR|1513304:0.00063,(Dada-U6N1_DR|1513331:0.00223,Dada-U6N1_DR|1513306:0.00486)0.760:0.00088)0.983:0.00223,(Dada-U6N1_DR|2077666:0.00262,(((Dada-U6N1_DR|416603:0.22672,Dada-U6N1_DR|663022:0.24301)0.904:0.21155,(Dada-U6N1_DR|1718817:0.20742,Dada-U6N1_DR|1288360:0.19987)0.832:0.09112)0.090:0.01382,Dada-U6N1_DR|497602:0.10672)0.883:0.07183)0.659:0.00216)0.962:0.00505,(Dada-U6N1_DR|1513305:0.00136,(Dada-U6N1_DR|1513338:0.00058,Dada-U6N1_DR|1513339:0.00058)0.834:0.00203)0.996:0.01975)0.881:0.00342,(Dada-U6N1_DR|1513300:0.00062,(Dada-U6N1_DR|1513317:0.0,Dada-U6N1_DR|1513321:0.0):0.00122)0.999:0.01536)0.846:0.00260,(((Dada-U6N1_DR|1513335:0.01647,Dada-U6N1_DR|1513341:0.01376)0.994:0.00976,(((((Dada-U6N1_DR|1513308:0.01453,(((Dada-U6N1_DR|1513303:0.00585,(Dada-U6N1_DR|1513314:0.00063,Dada-U6N1_DR|1513340:0.00064)0.992:0.00552)0.861:0.00448,(Dada-U6N1_DR|1513325:0.00258,Dada-U6N1_DR|1513326:0.00161)0.765:0.00910)0.988:0.00894,Dada-U6N1_DR|1513319:0.01277)0.500:0.00063)0.922:0.00347,((Dada-U6N1_DR|1513301:0.00058,Dada-U6N1_DR|1513322:0.00230)1.000:0.01649,(Dada-U6N1_DR|1513312:0.01513,(Dada-U6N1_DR|1513307:0.01387,(Dada-U6N1_DR|2105755:0.00763,(Dada-U6N1_DR|1513315:0.00064,Dada-U6N1_DR|1513337:0.00706)0.730:0.00434)0.920:0.00597)0.987:0.00978)0.968:0.00664)0.711:0.00388)0.750:0.00176,((Dada-U6N1_DR|1084662:0.02437,Dada-U6N1_DR|1084663:0.03373)1.000:0.34677,Dada-U6N1_DR|1513333:0.01486)0.024:0.00322)0.502:0.00177,Dada-U6N1_DR|1513324:0.03324)0.920:0.00258,(Dada-U6N1_DR|1513318:0.02240,(Dada-U6N1_DR|2104676:0.03083,Dada-U6N1_DR|1513320:0.02541)1.000:0.03292)0.998:0.01084)0.461:0.00064)0.786:0.00081,Dada-U6N1_DR|1513310:0.01552)0.997:0.00829)0.810:0.00260)0.810:0.00216,(Dada-U6N1_DR|2115592:0.01683,Dada-U6N1_DR|576188:0.09811)0.841:0.00954)0.956:0.00635)0.870:0.00289,((Dada-U6N1_DR|2115593:0.00464,(((((Dada-U6N1_DR|1421096:0.33732,Dada-U6N1_DR|2011258:0.30639)0.011:0.04229,((((Dada-U6N1_DR|1609495:0.09210,Dada-U6N1_DR|1084664:0.10946)0.680:0.03393,(Dada-U6N1_DR|908109:0.14681,Dada-U6N1_DR|1718818:0.24060)0.547:0.00060)0.857:0.04143,(((Dada-U6N1_DR|181384:0.20182,Dada-U6N1_DR|1924392:0.13883)0.721:0.07356,(((Dada-U6N1_DR|827642:0.12572,Dada-U6N1_DR|1513299:0.68955)0.811:0.21586,((Dada-U6N1_DR|1216090:0.08615,Dada-U6N1_DR|1000786:0.07155)0.211:0.00063,Dada-U6N1_DR|181383:0.21963)0.638:0.02367)0.342:0.00473,Dada-U6N1_DR|1421097:0.13531)0.813:0.02953)0.730:0.02172,Dada-U6N1_DR|1288359:0.23685)0.045:0.00063)0.954:0.08362,((Dada-U6N1_DR|108497:0.40244,(Dada-U6N1_DR|1609496:0.09639,Dada-U6N1_DR|1718816:0.20586)0.276:0.03428)0.923:0.12870,(Dada-U6N1_DR|1153884:0.29308,Dada-U6N1_DR|1421098:0.17576)0.749:0.04847)0.717:0.04685)0.124:0.00062)0.859:0.07547,Dada-U6N1_DR|416602:0.14096)0.929:0.12192,Dada-U6N1_DR|1153883:0.45895)0.858:0.08924,Dada-U6N1_DR|2115594:0.00280)0.105:0.00123)0.801:0.00606,Dada-U6N1_DR|1513302:0.01262)0.871:0.00194)0.031:0.00061,Dada-U6N1_DR|2115595:0.00063)0.858:0.00143,Dada-U6N1_DR|2077101:0.00063)0.850:0.00881,Dada-U6N1_DR|1513332:0.01274)0.982:0.00626,Dada-U6N1_DR|2113609:0.00768,(Dada-U6N1_DR|1513327:0.00653,Dada-U6N1_DR|1084665:0.23066)0.767:0.00835);
```
