## Supplementary Data 2 for "A genomic portrait of zebrafish transposable elements and their spatiotemporal embryonic expression": DANA.mafft.nwk

```
((DANA|1391063:0.09341,(DANA|304696:0.12391,((((DANA|81426:0.08766,DANA|1683361:0.19338)0.394:0.05310,(DANA|469798:0.28867,DANA|387017:0.17590)0.671:0.02683)0.839:0.06428,DANA|876299:0.11654)0.158:0.03534,DANA|2096749:0.21882)0.278:0.00540)0.748:0.03815)0.549:0.01303,DANA|1980354:0.30172,((((((((DANA|718038:0.12134,((((DANA|1778919:0.08413,DANA|1778920:0.21026)0.822:0.08372,(DANA|1131993:0.22095,(DANA|1191920:0.24385,DANA|1191921:0.08637)0.800:0.08852)0.889:0.12623)0.612:0.01426,(((((DANA|1057847:0.14906,DANA|1057848:0.24912)0.398:0.05460,DANA|1131996:0.21738)0.290:0.00059,DANA|1683359:0.16118)0.779:0.02062,DANA|228143:0.19130)0.726:0.02815,DANA|546126:0.21674)0.764:0.02185)0.849:0.03132,DANA|1057844:0.12987)0.753:0.01930)0.892:0.02953,(DANA|81430:0.17629,((DANA|1980357:0.08059,((((DANA|387015:0.04159,(((DANA|1057845:0.07988,DANA|469799:0.09232)0.669:0.00441,DANA|387014:0.06434)0.492:0.00144,DANA|718035:0.06533)0.866:0.01822)0.866:0.02060,((DANA|1191925:0.05803,DANA|1980358:0.00062)0.962:0.22447,(((DANA|304697:0.28624,((DANA|81431:0.39020,DANA|1683356:0.48037)0.888:0.25805,DANA|387020:0.01392)0.549:0.04528)0.402:0.05333,(DANA|1570461:0.17805,(((DANA|1891132:0.10944,DANA|1191923:0.19695)0.747:0.02082,DANA|1191926:0.16452)0.719:0.01981,DANA|387018:0.10439)0.299:0.02119)0.835:0.04925)0.874:0.03590,DANA|546121:0.03178)0.085:0.01078)0.832:0.03176)0.735:0.00638,DANA|1391064:0.08623)0.135:0.01303,((((DANA|81428:0.28860,DANA|632829:0.30591)0.208:0.38447,(DANA|546122:0.47591,(DANA|1331664:0.01709,(DANA|1191927:0.52032,DANA|632828:0.37251)0.652:0.08467)0.258:0.04507)0.427:0.06072)0.617:0.03136,DANA|1683357:0.08385)0.000:0.00061,DANA|1331663:0.17102)0.866:0.04530)0.771:0.02589)0.776:0.01107,((((((DANA|228144:0.07744,(DANA|969668:0.12246,DANA|969666:0.23207)0.091:0.00932)0.861:0.05475,DANA|1570462:0.09033)0.197:0.00061,DANA|1980356:0.19592)0.391:0.07657,(DANA|1891129:0.07679,DANA|1131997:0.37186)0.659:0.04517)0.929:0.10715,DANA|1131990:0.06091)0.734:0.02017,DANA|1191924:0.07450)0.762:0.01222)0.896:0.03237)0.323:0.00217)0.776:0.03208,DANA|387019:0.15549)0.634:0.01357,DANA|155644:0.17004)0.971:0.15248,(DANA|2068456:0.29842,DANA|1191922:0.19157)0.689:0.04072)0.737:0.03969,DANA|1980355:0.03047)0.970:0.07749,((((DANA|1131992:0.08211,((DANA|1570463:0.0,DANA|1570464:0.0,DANA|1570465:0.0):0.19899,(DANA|81429:0.59951,(DANA|1891131:0.24130,(DANA|876298:0.22085,DANA|1891133:0.24724)0.852:0.12634)0.127:0.03018)0.619:0.05444)0.628:0.02717)0.059:0.02283,(DANA|228146:0.08584,(DANA|546125:0.04039,(DANA|228147:0.06243,DANA|469797:0.06337)0.816:0.01774)0.993:0.00062)0.786:0.02137)0.355:0.06856,((DANA|1057846:0.07512,(DANA|718037:0.20012,DANA|799583:0.00060)0.984:0.20843)0.910:0.09108,DANA|81427:0.14738)0.723:0.02693)0.863:0.06093,((((DANA|969667:0.20844,((DANA|546123:0.18504,(DANA|1683358:0.14470,(DANA|2068457:0.13779,(DANA|1131991:0.23451,DANA|1483678:0.24072)0.872:0.12169)0.802:0.08091)0.702:0.03657)0.787:0.06012,(DANA|1683360:0.19482,(DANA|1778921:0.06021,DANA|2112952:0.18984)0.626:0.06676)0.864:0.08303)0.821:0.04507)0.839:0.06004,((DANA|304695:0.21242,((DANA|1331665:0.38329,(DANA|718036:0.25707,DANA|546124:0.18168)0.220:0.00600)0.752:0.03787,(((DANA|799584:0.14659,((DANA|969670:0.15551,(DANA|228145:0.00062,DANA|632830:0.09279)0.824:0.14319)0.746:0.04613,DANA|1980359:0.09561)0.374:0.04685)0.759:0.02775,DANA|1570466:0.17628)0.227:0.00666,DANA|1391066:0.31064)0.500:0.05913)0.403:0.03068)0.392:0.03082,(DANA|1891130:0.22433,DANA|1331666:0.30264)0.817:0.08503)0.318:0.03303)0.029:0.00101,(((DANA|1891134:0.05158,DANA|1131989:0.30866)0.676:0.02795,(DANA|1057843:0.39608,(DANA|228148:0.25537,DANA|1391065:0.26088)0.560:0.06243)0.667:0.03836)0.734:0.03423,((DANA|969669:0.20361,(DANA|1131995:0.25205,DANA|1331667:0.31532)0.785:0.10140)0.887:0.12487,(DANA|155645:0.21186,DANA|1483679:0.11684)0.246:0.03258)0.630:0.04826)0.921:0.11611)0.747:0.01710,DANA|1131994:0.19330)0.807:0.01680)0.432:0.00058)0.842:0.03497,DANA|387016:0.23494)0.524:0.00074);
```
