## Supplementary Data 2 for "A genomic portrait of zebrafish transposable elements and their spatiotemporal embryonic expression": Daphne-27_DRe.mafft.nwk

```
(((Daphne-27_DRe|1676463:0.14989,(Daphne-27_DRe|382148:0.13885,(Daphne-27_DRe|541525:0.15614,Daphne-27_DRe|1477264:0.13462)0.594:0.01555)0.217:0.00064)0.795:0.00708,(Daphne-27_DRe|1975062:0.14728,Daphne-27_DRe|1127595:0.12423)0.755:0.00373)0.098:0.00209,((((((Daphne-27_DRe|1188238:0.14593,((Daphne-27_DRe|1387747:0.14242,(Daphne-27_DRe|224085:0.10164,(Daphne-27_DRe|75881:0.15360,Daphne-27_DRe|151320:0.15658)0.789:0.01699)0.867:0.01342)0.787:0.00485,(((Daphne-27_DRe|1327784:0.13393,(Daphne-27_DRe|1676459:0.13589,Daphne-27_DRe|627540:0.27272)0.748:0.01603)0.819:0.00941,(Daphne-27_DRe|1975061:0.08466,(((Daphne-27_DRe|627532:0.13680,Daphne-27_DRe|1127599:0.10617)0.814:0.01789,(((Daphne-27_DRe|300054:0.13702,(Daphne-27_DRe|1676455:0.11894,Daphne-27_DRe|963799:0.11084)0.256:0.01836)0.337:0.00695,Daphne-27_DRe|1387753:0.12692)0.667:0.00489,((Daphne-27_DRe|382131:0.08729,Daphne-27_DRe|963801:0.13437)0.669:0.01113,Daphne-27_DRe|464770:0.12310)0.758:0.00324)0.144:0.00336)0.705:0.00059,(Daphne-27_DRe|1127588:0.10042,(((Daphne-27_DRe|224083:0.16494,Daphne-27_DRe|1975079:0.09843)0.781:0.02270,(Daphne-27_DRe|1676441:0.15116,(Daphne-27_DRe|382133:0.09129,(Daphne-27_DRe|871971:0.16575,Daphne-27_DRe|1327799:0.02895)1.000:0.27538)0.336:0.01369)0.776:0.02065)0.777:0.00988,((Daphne-27_DRe|1387754:0.16866,(Daphne-27_DRe|871960:0.18738,Daphne-27_DRe|224093:0.09698)0.642:0.00943)0.796:0.01005,(Daphne-27_DRe|963805:0.21630,(Daphne-27_DRe|712754:0.08569,(Daphne-27_DRe|300050:0.11727,(Daphne-27_DRe|541527:0.00063,Daphne-27_DRe|541534:0.00064)0.197:0.16231)0.737:0.01737)0.601:0.00585)0.757:0.01019)0.801:0.00683)0.830:0.01093)0.915:0.00064)0.877:0.00680)0.765:0.00064)0.838:0.00322,((((Daphne-27_DRe|1975056:0.20299,(Daphne-27_DRe|1883484:0.22560,((Daphne-27_DRe|1052508:0.81091,(((Daphne-27_DRe|1773401:0.06353,(Daphne-27_DRe|1327778:0.14440,Daphne-27_DRe|1188255:1.00014)0.184:0.01482)0.542:0.02018,(((((Daphne-27_DRe|1676433:0.08862,Daphne-27_DRe|300077:0.13391)0.358:0.01180,Daphne-27_DRe|963790:0.09396)0.788:0.01008,Daphne-27_DRe|151311:0.16759)0.513:0.00316,Daphne-27_DRe|1259403:0.30924)0.817:0.01585,(((((Daphne-27_DRe|1773397:0.22198,Daphne-27_DRe|963776:0.06538)0.888:0.10555,((Daphne-27_DRe|794719:0.06103,Daphne-27_DRe|541516:0.47888)0.830:0.05571,(Daphne-27_DRe|75880:0.14194,Daphne-27_DRe|1127584:0.00064)0.780:0.14163)0.760:0.01471)0.834:0.02362,((((Daphne-27_DRe|1188237:0.07826,Daphne-27_DRe|627523:0.09039)0.453:0.03349,(Daphne-27_DRe|382155:0.08899,Daphne-27_DRe|1052500:0.10132)0.302:0.02101)0.492:0.01345,Daphne-27_DRe|1052504:0.17223)0.573:0.01501,Daphne-27_DRe|2063025:0.13704)0.532:0.01786)0.610:0.00716,(((Daphne-27_DRe|712753:0.34906,(Daphne-27_DRe|541522:0.17309,Daphne-27_DRe|1773357:0.08891)0.425:0.01126)0.821:0.02778,((Daphne-27_DRe|1773400:0.16479,(Daphne-27_DRe|1477250:0.00730,Daphne-27_DRe|2087104:0.00680)0.996:0.16647)0.743:0.02732,((Daphne-27_DRe|1327777:0.12062,Daphne-27_DRe|871977:0.13784)0.596:0.02172,Daphne-27_DRe|1052517:0.11631)0.822:0.02281)0.396:0.00063)0.758:0.00566,Daphne-27_DRe|871979:0.13108)0.806:0.00803)0.398:0.01140,((Daphne-27_DRe|1127594:0.15920,(Daphne-27_DRe|1883485:0.12020,Daphne-27_DRe|1773410:0.13880)0.744:0.02040)0.219:0.02314,Daphne-27_DRe|1676430:0.12507)0.758:0.02325)0.722:0.01015)0.785:0.01042)0.665:0.00980,(Daphne-27_DRe|1883513:0.15891,Daphne-27_DRe|1773362:0.12522)0.956:0.04468)0.963:0.13006)0.972:0.15042,((Daphne-27_DRe|151317:0.30081,(Daphne-27_DRe|1052507:0.38374,(((Daphne-27_DRe|75897:0.18539,(Daphne-27_DRe|963782:0.18576,Daphne-27_DRe|1052503:0.15552)0.661:0.01600)0.300:0.01434,(Daphne-27_DRe|1883482:0.24976,(Daphne-27_DRe|382151:0.19022,(Daphne-27_DRe|300061:0.43879,Daphne-27_DRe|1773366:0.19743)0.861:0.08718)0.867:0.05376)0.303:0.02407)0.934:0.11812,Daphne-27_DRe|1975054:0.20464)0.881:0.09993)0.861:0.07818)0.997:0.26375,(Daphne-27_DRe|1052505:0.22638,Daphne-27_DRe|1975059:0.08533)0.964:0.23267)1.000:0.30941)0.286:0.10422)1.000:0.61085)0.104:0.01512,Daphne-27_DRe|1883523:0.23911)0.703:0.01772,(((((Daphne-27_DRe|1883487:0.14009,(Daphne-27_DRe|871958:0.12755,(Daphne-27_DRe|871973:0.54888,Daphne-27_DRe|224091:0.11048)0.708:0.01430)0.789:0.00774)0.689:0.00362,(((Daphne-27_DRe|1883492:0.14562,(Daphne-27_DRe|464781:0.10425,Daphne-27_DRe|627541:0.10375)0.900:0.01554)0.770:0.00617,(Daphne-27_DRe|1477258:0.09355,(Daphne-27_DRe|382156:0.12779,Daphne-27_DRe|1477276:0.00062)0.645:0.54624)0.642:0.06851)0.327:0.00080,((((((Daphne-27_DRe|627527:0.02165,Daphne-27_DRe|1052502:0.31383)0.954:0.09004,(((Daphne-27_DRe|2063018:0.10803,(Daphne-27_DRe|75875:0.10214,Daphne-27_DRe|871963:0.05014)0.969:0.07073)0.738:0.00883,(Daphne-27_DRe|1127611:0.08555,((Daphne-27_DRe|712781:0.0,Daphne-27_DRe|1773379:0.0,Daphne-27_DRe|1773386:0.0,Daphne-27_DRe|1773390:0.0,Daphne-27_DRe|2119931:0.0,Daphne-27_DRe|2119934:0.0):0.00064,(Daphne-27_DRe|871964:0.06677,Daphne-27_DRe|1773369:0.01495)0.257:0.00095)0.883:0.03099)0.898:0.03275)0.766:0.00321,(((((Daphne-27_DRe|963808:0.17744,Daphne-27_DRe|2063027:0.12366)0.594:0.02268,(Daphne-27_DRe|1676431:0.15584,(Daphne-27_DRe|794738:0.12758,Daphne-27_DRe|1188244:0.07716)0.728:0.01230)0.785:0.01539)0.723:0.00797,(((Daphne-27_DRe|712779:0.11080,Daphne-27_DRe|2063047:0.13677)0.714:0.01993,(Daphne-27_DRe|2063033:0.06320,((Daphne-27_DRe|963772:0.06841,Daphne-27_DRe|1188236:0.33606)0.509:0.16681,Daphne-27_DRe|2063034:0.41052)0.776:0.08196)0.677:0.02354)0.837:0.02433,Daphne-27_DRe|1387750:0.11089)0.672:0.01280)0.768:0.00059,(((((Daphne-27_DRe|464789:0.09240,((Daphne-27_DRe|464783:0.06033,((Daphne-27_DRe|382136:0.10364,Daphne-27_DRe|712752:0.11788)0.855:0.01224,(Daphne-27_DRe|794745:0.11764,Daphne-27_DRe|2063050:0.07709)0.707:0.01407)0.820:0.01047)0.745:0.00060,(((Daphne-27_DRe|300059:0.09121,Daphne-27_DRe|1975077:0.14273)0.724:0.02518,(Daphne-27_DRe|1773411:0.02127,Daphne-27_DRe|1563798:0.09180)0.884:0.04468)0.748:0.00840,(((((Daphne-27_DRe|794741:0.10861,Daphne-27_DRe|1563805:0.13268)0.607:0.00150,Daphne-27_DRe|1327771:0.12179)0.759:0.01699,((((Daphne-27_DRe|1676466:0.27756,Daphne-27_DRe|2098943:0.06225)0.935:0.05192,Daphne-27_DRe|1883490:0.15289)0.516:0.02702,Daphne-27_DRe|464791:0.05033)0.000:0.00078,Daphne-27_DRe|627535:0.04082)0.571:0.00074)0.091:0.00064,((Daphne-27_DRe|75870:0.33463,Daphne-27_DRe|224066:0.09123)0.515:0.00063,Daphne-27_DRe|963804:0.07888)0.708:0.01386)0.851:0.00066,(Daphne-27_DRe|1188248:0.05988,Daphne-27_DRe|1477270:0.08743)0.733:0.00704)0.028:0.00066)0.999:0.00063)0.412:0.00063)0.797:0.00857,Daphne-27_DRe|382141:0.08829)0.902:0.01122,((Daphne-27_DRe|75888:0.05603,(Daphne-27_DRe|75902:0.10199,Daphne-27_DRe|712775:0.01569)0.290:0.07960)0.788:0.00733,(Daphne-27_DRe|1676435:0.14604,(Daphne-27_DRe|1259412:0.08977,Daphne-27_DRe|464790:0.12790)0.724:0.01055)0.731:0.00804)0.755:0.00272)0.774:0.00329,(Daphne-27_DRe|1188252:0.13863,(Daphne-27_DRe|75903:0.07269,(Daphne-27_DRe|464772:0.11250,Daphne-27_DRe|1676469:0.11114)0.682:0.00961)0.201:0.00064)0.747:0.00084)0.856:0.00860,(Daphne-27_DRe|1387738:0.07808,Daphne-27_DRe|1676467:0.12132)0.930:0.04453)0.794:0.00499)0.951:0.01506,(Daphne-27_DRe|712774:0.12567,(Daphne-27_DRe|794729:0.06326,Daphne-27_DRe|151300:0.30805)0.805:0.07314)0.814:0.00064)0.787:0.00372)0.837:0.00679)0.586:0.00325,Daphne-27_DRe|1883516:0.12887)0.078:0.00740,Daphne-27_DRe|1387733:0.11698)0.802:0.01133,(((((Daphne-27_DRe|1259398:0.36304,(Daphne-27_DRe|300063:0.21698,Daphne-27_DRe|712776:0.23420)0.830:0.12855)0.639:0.09121,(Daphne-27_DRe|963783:0.23950,Daphne-27_DRe|2063041:0.00064)0.394:0.04468)0.649:0.07343,Daphne-27_DRe|712770:0.10589)0.729:0.00511,((((Daphne-27_DRe|1052525:0.12788,Daphne-27_DRe|1387745:0.07626)0.864:0.01716,(Daphne-27_DRe|1327772:0.19637,(Daphne-27_DRe|794728:0.16257,Daphne-27_DRe|1127581:0.10917)0.251:0.00883)0.720:0.00064)0.893:0.00395,Daphne-27_DRe|1127614:0.11862)0.366:0.00064,(((((Daphne-27_DRe|794732:0.09992,(Daphne-27_DRe|1563810:0.07308,Daphne-27_DRe|1975070:0.12859)0.823:0.01827)0.775:0.00453,(((Daphne-27_DRe|1773359:0.10047,(Daphne-27_DRe|1773358:0.00063,Daphne-27_DRe|1773360:0.04540)0.867:0.06267)0.766:0.02256,Daphne-27_DRe|963798:0.11680)0.724:0.00504,(Daphne-27_DRe|224074:0.10710,(Daphne-27_DRe|627520:0.09899,Daphne-27_DRe|1563794:0.10785)0.825:0.01163)0.526:0.00349)0.780:0.00300)0.520:0.00062,(Daphne-27_DRe|75877:0.11005,((((((Daphne-27_DRe|712757:0.10997,((((Daphne-27_DRe|1773415:0.18830,(Daphne-27_DRe|1563797:0.04634,Daphne-27_DRe|1127610:0.12740)0.572:0.02225)0.475:0.00649,(Daphne-27_DRe|151316:0.07329,Daphne-27_DRe|1327796:0.10447)0.097:0.00266)0.048:0.01045,Daphne-27_DRe|1676438:0.02978)0.000:0.00121,((Daphne-27_DRe|794731:0.03739,(Daphne-27_DRe|871961:0.05518,Daphne-27_DRe|541530:0.01410)0.905:0.03559)0.727:0.01521,Daphne-27_DRe|1387735:0.10009)0.468:0.00341)0.937:0.00064)0.747:0.00507,((Daphne-27_DRe|1477242:0.01905,Daphne-27_DRe|1477244:0.01108)1.000:0.05809,(Daphne-27_DRe|1477274:0.10941,Daphne-27_DRe|1188235:0.05504)0.147:0.02853)0.722:0.00399)0.333:0.00063,((Daphne-27_DRe|1773356:0.08019,Daphne-27_DRe|2063044:0.07397)0.770:0.01144,Daphne-27_DRe|300052:0.05366)0.756:0.00284)0.923:0.01404,Daphne-27_DRe|1052528:0.09161)0.862:0.01155,((Daphne-27_DRe|963809:0.12083,Daphne-27_DRe|75899:0.09717)0.733:0.00611,Daphne-27_DRe|963779:0.06091)0.764:0.00705)0.465:0.00419,((Daphne-27_DRe|963803:0.10106,((((Daphne-27_DRe|382146:0.05299,((Daphne-27_DRe|151319:0.06134,(Daphne-27_DRe|2063045:0.04355,((Daphne-27_DRe|1773414:0.03178,(Daphne-27_DRe|794740:0.05077,Daphne-27_DRe|1259399:0.07191)0.244:0.00064)0.558:0.00064,Daphne-27_DRe|963774:0.02430)0.533:0.00064)0.672:0.00220)0.055:0.00223,(((Daphne-27_DRe|2063036:0.04861,Daphne-27_DRe|300064:0.06150)0.754:0.00678,Daphne-27_DRe|1563811:0.06355)0.919:0.00064,Daphne-27_DRe|1883525:0.10084)0.248:0.00208)0.992:0.02152)0.967:0.01348,(((Daphne-27_DRe|300048:0.07714,(Daphne-27_DRe|1387756:0.09006,((((((((Daphne-27_DRe|541515:0.03181,Daphne-27_DRe|1477247:0.06604)0.808:0.02355,Daphne-27_DRe|2063011:0.04403)0.134:0.00059,Daphne-27_DRe|1052511:0.00063)0.363:0.00062,Daphne-27_DRe|1883514:0.04813)0.948:0.01459,(Daphne-27_DRe|1127582:0.04382,Daphne-27_DRe|1327791:0.06216)0.671:0.00841)0.837:0.00064,(Daphne-27_DRe|1477277:0.04878,(Daphne-27_DRe|382134:0.03591,Daphne-27_DRe|382135:0.05007)0.696:0.00351)0.726:0.00325)0.803:0.00425,Daphne-27_DRe|712749:0.06466)0.753:0.00231,((Daphne-27_DRe|75894:0.03510,Daphne-27_DRe|794748:0.04337)0.194:0.00063,Daphne-27_DRe|2063038:0.06298)0.820:0.00395)0.828:0.00491)0.893:0.01535)0.876:0.00653,(Daphne-27_DRe|627525:0.17420,(Daphne-27_DRe|794743:0.13298,Daphne-27_DRe|712747:0.06146)0.000:0.00063)0.896:0.02374)0.904:0.00831,(((Daphne-27_DRe|963789:0.08925,Daphne-27_DRe|1676468:0.07942)0.680:0.00064,(Daphne-27_DRe|963802:0.01353,Daphne-27_DRe|2114314:0.00999)1.000:0.04158)0.803:0.00389,((Daphne-27_DRe|1052527:0.08448,(Daphne-27_DRe|1975073:0.04579,(Daphne-27_DRe|75884:0.03044,(Daphne-27_DRe|1563802:0.00668,Daphne-27_DRe|1975058:0.16629)0.858:0.07074)0.244:0.00064)0.941:0.06725)0.815:0.01968,((((Daphne-27_DRe|541519:0.15507,Daphne-27_DRe|963800:0.20298)0.988:0.26459,Daphne-27_DRe|1676457:0.04153)0.685:0.06055,Daphne-27_DRe|627537:0.09417)0.357:0.00125,Daphne-27_DRe|871978:0.05250)0.310:0.00101)0.752:0.00627)0.919:0.01162)0.575:0.00570)0.911:0.01441,(Daphne-27_DRe|151314:0.04189,Daphne-27_DRe|464792:0.12687)0.703:0.01126)0.059:0.00253,Daphne-27_DRe|1883499:0.03356)0.000:0.00145)0.785:0.00114,(Daphne-27_DRe|75901:0.07523,Daphne-27_DRe|1563809:0.10893)0.641:0.00534)0.753:0.00453)0.974:0.04039)0.999:0.04226)0.243:0.00346,Daphne-27_DRe|1975053:0.13452)0.804:0.00640,(((Daphne-27_DRe|794747:0.07266,Daphne-27_DRe|712764:0.12909)0.524:0.00063,(Daphne-27_DRe|1975052:0.09807,Daphne-27_DRe|1883481:0.06281)0.782:0.02317)0.781:0.01312,((Daphne-27_DRe|382130:0.11006,Daphne-27_DRe|1327786:0.08848)0.748:0.04148,(Daphne-27_DRe|224077:0.10695,(Daphne-27_DRe|2063021:0.07376,Daphne-27_DRe|1883494:0.09201)0.183:0.03406)0.743:0.05144)0.881:0.04200)0.826:0.02082)0.770:0.00062)0.788:0.00311)0.752:0.00286,((((((((Daphne-27_DRe|1773413:0.11381,((Daphne-27_DRe|224088:0.02530,Daphne-27_DRe|2118584:0.00063)1.000:0.15057,(Daphne-27_DRe|300076:0.20704,(Daphne-27_DRe|75872:0.02659,Daphne-27_DRe|2063015:0.14082)0.869:0.03004)0.320:0.00059)0.156:0.00178)0.000:0.03280,(((((((Daphne-27_DRe|1477266:0.02627,Daphne-27_DRe|1773354:0.00064)0.955:0.18481,Daphne-27_DRe|1773396:0.03177)0.905:0.07725,(Daphne-27_DRe|1127601:0.09566,(Daphne-27_DRe|712760:0.21945,Daphne-27_DRe|2063046:0.08886)0.725:0.05429)0.918:0.11778)0.896:0.09970,((Daphne-27_DRe|627529:0.17712,(Daphne-27_DRe|963806:0.41556,(Daphne-27_DRe|2063029:0.00063,Daphne-27_DRe|627536:0.89835)0.688:0.08115)0.660:0.03284)0.813:0.06763,Daphne-27_DRe|1883509:0.09155)0.443:0.01705)0.546:0.03101,(((Daphne-27_DRe|627522:0.19867,Daphne-27_DRe|1259395:0.08091)0.144:0.01470,Daphne-27_DRe|712768:0.08693)0.090:0.00064,(Daphne-27_DRe|1883522:0.17781,(Daphne-27_DRe|75876:0.06493,Daphne-27_DRe|1883508:0.07153)0.000:0.00063)0.988:0.18178)0.988:0.12262)0.805:0.03361,((Daphne-27_DRe|712771:0.12367,Daphne-27_DRe|1883504:0.00064)0.744:0.10109,((Daphne-27_DRe|1676446:0.03850,Daphne-27_DRe|2063042:0.07033)0.804:0.05001,(Daphne-27_DRe|627533:0.09344,((Daphne-27_DRe|1127585:0.12765,Daphne-27_DRe|1676464:0.22011)0.379:0.00062,Daphne-27_DRe|541526:0.06671)0.774:0.04027)0.715:0.02707)0.414:0.00712)0.792:0.02315)0.641:0.00821,((Daphne-27_DRe|1975082:0.12929,Daphne-27_DRe|712765:0.09299)0.706:0.01235,(Daphne-27_DRe|712766:0.04632,Daphne-27_DRe|541533:0.10717)0.782:0.02238)0.734:0.00669)0.000:0.00291)0.196:0.01040,(Daphne-27_DRe|627530:0.16577,Daphne-27_DRe|794722:0.07517)0.767:0.02217)0.742:0.01198,(((Daphne-27_DRe|794744:0.14784,(Daphne-27_DRe|382163:0.05166,Daphne-27_DRe|1188246:0.14245)0.759:0.02635)0.847:0.04371,Daphne-27_DRe|224072:0.14294)0.716:0.01604,(Daphne-27_DRe|712748:0.06840,((Daphne-27_DRe|541532:0.15140,((Daphne-27_DRe|382132:0.13069,((Daphne-27_DRe|1773376:0.00993,((((((Daphne-27_DRe|712782:0.01658,(Daphne-27_DRe|712783:0.00941,Daphne-27_DRe|1773388:0.02747)0.815:0.00847)0.748:0.00312,(((((((Daphne-27_DRe|1773378:0.00454,(((Daphne-27_DRe|1052498:0.31362,Daphne-27_DRe|2063016:0.14689)0.731:0.05033,(Daphne-27_DRe|1052516:0.19891,Daphne-27_DRe|541529:0.21155)0.868:0.10129)0.053:0.00577,Daphne-27_DRe|1773368:0.01231)0.331:0.00464)0.545:0.00758,Daphne-27_DRe|1773394:0.01051)0.894:0.00959,((Daphne-27_DRe|712780:0.00168,Daphne-27_DRe|1773385:0.00165)0.764:0.00261,(Daphne-27_DRe|1773389:0.00407,(Daphne-27_DRe|2119932:0.16079,Daphne-27_DRe|2119933:0.00063)0.867:0.01629)0.205:0.00297)0.944:0.01381)0.844:0.00759,Daphne-27_DRe|1773370:0.02831)0.794:0.00254,((Daphne-27_DRe|712784:0.01297,Daphne-27_DRe|1773377:0.00574)0.170:0.00481,Daphne-27_DRe|1773391:0.00550)0.920:0.00669)0.692:0.00466,Daphne-27_DRe|1773381:0.02610)0.934:0.00776,(Daphne-27_DRe|1773380:0.03268,(Daphne-27_DRe|1773367:0.00063,Daphne-27_DRe|1773372:0.00816)0.842:0.01027)0.956:0.01494)0.763:0.00374)0.755:0.00170,Daphne-27_DRe|1773395:0.01505)0.830:0.00345,(Daphne-27_DRe|2086290:0.01557,Daphne-27_DRe|541531:0.19861)0.018:0.00085)0.218:0.00166,Daphne-27_DRe|712785:0.01834)0.713:0.00349,(((((Daphne-27_DRe|2081305:0.02242,Daphne-27_DRe|1773375:0.00373)0.813:0.00666,(Daphne-27_DRe|794735:0.37437,Daphne-27_DRe|1773374:0.00064)0.925:0.01527)0.978:0.00064,(Daphne-27_DRe|1773382:0.00064,Daphne-27_DRe|1773393:0.00394)0.971:0.01585)0.328:0.00064,Daphne-27_DRe|1773371:0.00064)0.597:0.00063,Daphne-27_DRe|1773392:0.01134)0.980:0.06748)0.551:0.00533)0.987:0.10846,Daphne-27_DRe|1883497:0.11898)0.129:0.02325)0.332:0.02171,(Daphne-27_DRe|712762:0.04878,(Daphne-27_DRe|224070:0.10150,Daphne-27_DRe|541520:0.18188)0.845:0.04712)0.793:0.03240)0.000:0.00064)0.000:0.00063,Daphne-27_DRe|712772:0.15580)0.748:0.00583)0.901:0.00063)0.686:0.00887)0.994:0.16507,((Daphne-27_DRe|794734:0.11006,(Daphne-27_DRe|1883480:0.17995,(Daphne-27_DRe|1327794:0.11431,Daphne-27_DRe|1975063:0.09548)0.749:0.05890)0.762:0.02803)0.799:0.03542,(Daphne-27_DRe|627518:0.24238,Daphne-27_DRe|151308:0.02241)0.516:0.00926)0.687:0.01859)0.815:0.07740,((Daphne-27_DRe|382152:0.17423,Daphne-27_DRe|712758:0.15375)0.822:0.02704,(Daphne-27_DRe|300066:0.12597,Daphne-27_DRe|1563801:0.03361)0.724:0.02861)0.728:0.00880)0.729:0.05573,((Daphne-27_DRe|75893:0.20156,(((Daphne-27_DRe|1259410:0.13870,Daphne-27_DRe|1477269:0.11755)0.068:0.01523,Daphne-27_DRe|794721:0.11923)0.662:0.00874,((Daphne-27_DRe|871970:0.06218,(Daphne-27_DRe|464786:0.16803,Daphne-27_DRe|1676445:0.17852)0.000:0.02873)0.240:0.03398,((((Daphne-27_DRe|1127587:0.18606,((Daphne-27_DRe|75882:0.14854,Daphne-27_DRe|151299:0.06916)0.195:0.01197,Daphne-27_DRe|75873:0.26862)0.372:0.00847)0.682:0.01213,(((Daphne-27_DRe|464784:0.16393,(Daphne-27_DRe|382137:0.03191,Daphne-27_DRe|1477265:0.08701)0.728:0.20846)0.180:0.00059,Daphne-27_DRe|1773399:0.05911)0.511:0.04027,(Daphne-27_DRe|712773:0.05357,Daphne-27_DRe|1676442:0.18333)0.800:0.07463)0.890:0.07173)0.748:0.01048,Daphne-27_DRe|1259407:0.31546)0.735:0.01910,(Daphne-27_DRe|300049:0.02707,(Daphne-27_DRe|300073:0.11036,Daphne-27_DRe|627526:0.06245)0.139:0.01345)0.768:0.03798)0.000:0.00063)0.468:0.00642)0.000:0.00063)0.752:0.00352,((Daphne-27_DRe|382164:0.06113,Daphne-27_DRe|1883493:0.11369)0.888:0.04028,Daphne-27_DRe|794725:0.11477)0.000:0.00198)0.802:0.00492)0.912:0.01552,((Daphne-27_DRe|1327774:0.14262,(Daphne-27_DRe|1387732:0.09325,Daphne-27_DRe|1883489:0.15452)0.833:0.03037)0.680:0.00063,(((Daphne-27_DRe|382145:0.07534,Daphne-27_DRe|1327795:0.11267)0.373:0.00064,(Daphne-27_DRe|224092:0.17024,(Daphne-27_DRe|1127608:0.08119,Daphne-27_DRe|1773409:0.10422)0.778:0.04847)0.937:0.08589)0.568:0.00526,(Daphne-27_DRe|1052526:0.13484,Daphne-27_DRe|1188242:0.08901)0.808:0.02434)0.928:0.00059)0.861:0.01008)0.578:0.00672)0.911:0.02221)0.000:0.01013,Daphne-27_DRe|541528:0.15414)0.356:0.00112)0.908:0.00063)0.382:0.01194,(Daphne-27_DRe|75886:0.00192,Daphne-27_DRe|75887:0.00386)1.000:0.12235)0.810:0.00629,((Daphne-27_DRe|1773408:0.43414,(Daphne-27_DRe|1773387:0.01757,(Daphne-27_DRe|382161:0.91134,Daphne-27_DRe|1773373:0.00677)0.416:0.01459)1.000:0.10422)0.037:0.00080,(Daphne-27_DRe|464779:0.25479,Daphne-27_DRe|2063037:0.09914)0.758:0.02303)0.109:0.00362)0.993:0.00059,Daphne-27_DRe|1052519:0.13849)0.799:0.00648)0.851:0.00062,((Daphne-27_DRe|1188240:0.10124,Daphne-27_DRe|1676453:0.09791)0.768:0.00541,((Daphne-27_DRe|1773405:0.14461,(((((Daphne-27_DRe|1259409:0.07647,(((Daphne-27_DRe|1327780:0.19541,Daphne-27_DRe|963778:0.28113)0.997:0.38781,(Daphne-27_DRe|794739:0.04957,Daphne-27_DRe|1477253:0.00737)0.592:0.16100)0.079:0.00062,(((Daphne-27_DRe|1327797:0.14905,(Daphne-27_DRe|1327770:0.15593,Daphne-27_DRe|1259413:0.12717)0.782:0.02191)0.799:0.00065,Daphne-27_DRe|1188241:0.26946)0.056:0.04059,Daphne-27_DRe|1188254:0.07942)1.000:0.82216)0.732:0.02905)0.832:0.01994,(Daphne-27_DRe|1883506:0.25364,((Daphne-27_DRe|712756:0.35000,Daphne-27_DRe|2063012:0.14861)0.695:0.06381,Daphne-27_DRe|300075:0.25223)0.335:0.00123)0.874:0.06606)0.051:0.00083,(Daphne-27_DRe|224075:0.16488,(Daphne-27_DRe|224073:0.57416,Daphne-27_DRe|712761:0.29916)0.135:0.06157)1.000:0.80519)0.745:0.05109,((Daphne-27_DRe|1327781:0.10185,(Daphne-27_DRe|1477245:0.01211,Daphne-27_DRe|1477243:0.02206)0.979:0.08221)0.550:0.02485,Daphne-27_DRe|1387734:0.08425)0.689:0.00765)0.492:0.00066,Daphne-27_DRe|300051:0.09136)0.508:0.00499)0.763:0.00166,Daphne-27_DRe|627524:0.12846)0.758:0.00228)0.756:0.00100)0.789:0.00063)0.775:0.00796)0.898:0.01035)0.935:0.01279,(Daphne-27_DRe|1975087:0.14402,(Daphne-27_DRe|382143:0.05018,Daphne-27_DRe|1883507:0.03096)0.683:0.05347)0.927:0.02590)0.443:0.00176,(Daphne-27_DRe|151298:0.21899,(Daphne-27_DRe|1327788:0.12120,Daphne-27_DRe|300062:0.10935)0.756:0.01049)0.742:0.01266)0.049:0.00087,(((Daphne-27_DRe|627542:0.09440,(Daphne-27_DRe|151322:0.09308,(Daphne-27_DRe|1676461:0.10794,Daphne-27_DRe|2063026:0.00060)0.804:0.06532)0.855:0.03392)0.864:0.00064,(Daphne-27_DRe|1975060:0.13072,Daphne-27_DRe|963781:0.21499)0.710:0.00683)0.795:0.00811,((Daphne-27_DRe|1975064:0.12934,Daphne-27_DRe|627539:0.12092)0.836:0.03940,((Daphne-27_DRe|151318:0.25379,Daphne-27_DRe|224071:0.14412)0.702:0.03055,(Daphne-27_DRe|1773383:0.19431,Daphne-27_DRe|1052509:0.15702)0.632:0.01221)0.825:0.01785)0.696:0.01277)0.216:0.01288)0.292:0.01145,(Daphne-27_DRe|1773384:0.12823,Daphne-27_DRe|1975066:0.17216)0.418:0.00223)0.699:0.01827,((Daphne-27_DRe|224069:0.18907,Daphne-27_DRe|712755:0.10838)0.783:0.02507,(((((Daphne-27_DRe|1563796:0.17273,(Daphne-27_DRe|1477249:0.08639,(Daphne-27_DRe|1676447:0.26113,Daphne-27_DRe|75898:0.17270)0.684:0.02319)0.773:0.02588)0.528:0.01150,Daphne-27_DRe|464778:0.09368)0.069:0.00063,(Daphne-27_DRe|151306:0.26244,(Daphne-27_DRe|464780:0.09795,Daphne-27_DRe|2063035:0.14958)0.598:0.02871)0.813:0.01880)0.642:0.00064,(Daphne-27_DRe|627538:0.18326,Daphne-27_DRe|1127609:0.13394)0.429:0.00063)0.702:0.00477,(Daphne-27_DRe|382153:0.08593,Daphne-27_DRe|1127606:0.13850)0.868:0.01759)0.495:0.01097)0.541:0.00064)0.827:0.00847,((((((((Daphne-27_DRe|300057:0.24606,Daphne-27_DRe|1477241:0.08860)0.819:0.04307,Daphne-27_DRe|1975083:0.13286)0.771:0.00061,Daphne-27_DRe|382139:0.15217)0.861:0.01104,Daphne-27_DRe|382162:0.13345)0.363:0.00064,(Daphne-27_DRe|871966:0.12201,Daphne-27_DRe|963770:0.16653)0.714:0.01787)0.871:0.00833,(((Daphne-27_DRe|1676439:0.12584,(Daphne-27_DRe|1259404:0.22227,Daphne-27_DRe|1127596:0.19955)0.734:0.02111)0.785:0.00723,(Daphne-27_DRe|871976:0.10832,Daphne-27_DRe|75890:0.10860)0.604:0.00405)0.748:0.00239,(Daphne-27_DRe|1327787:0.17082,Daphne-27_DRe|1052515:0.18004)0.745:0.00851)0.783:0.00382)0.752:0.00241,((((((Daphne-27_DRe|1052524:0.18920,Daphne-27_DRe|464788:0.15184)0.810:0.02553,Daphne-27_DRe|627519:0.14692)0.121:0.00065,Daphne-27_DRe|1975075:0.16051)0.918:0.02052,(Daphne-27_DRe|1127591:0.11381,Daphne-27_DRe|1127592:0.12942)0.853:0.01411)0.783:0.00065,((Daphne-27_DRe|963777:0.17265,Daphne-27_DRe|1676458:0.19259)0.851:0.00224,(((Daphne-27_DRe|1127605:0.15405,Daphne-27_DRe|1327792:0.13967)0.818:0.03011,(((Daphne-27_DRe|1127612:0.08449,(Daphne-27_DRe|963791:0.55037,(Daphne-27_DRe|464771:0.17941,Daphne-27_DRe|794746:0.14186)0.511:0.00897)0.579:0.02770)0.820:0.10369,((Daphne-27_DRe|1387742:0.22227,(Daphne-27_DRe|2063019:0.13467,Daphne-27_DRe|2063028:0.23000)0.601:0.06283)0.323:0.00086,Daphne-27_DRe|1188256:0.19362)0.600:0.03403)0.654:0.01111,((Daphne-27_DRe|1773412:0.12112,(Daphne-27_DRe|1563808:0.08180,(Daphne-27_DRe|963769:0.19440,Daphne-27_DRe|1188243:1.53952)0.518:0.25522)0.882:0.12151)0.886:0.09420,(Daphne-27_DRe|1052523:0.10126,Daphne-27_DRe|1127597:0.10140)0.914:0.06514)0.321:0.00917)0.829:0.01719)0.759:0.00871,(((Daphne-27_DRe|963792:0.08880,Daphne-27_DRe|2063030:0.15471)0.410:0.00212,(Daphne-27_DRe|1477239:0.01241,Daphne-27_DRe|1477240:0.01082)0.934:0.08021)0.890:0.07250,((Daphne-27_DRe|1975072:0.16914,Daphne-27_DRe|1327793:0.16517)0.795:0.01619,((Daphne-27_DRe|1052521:0.17585,(Daphne-27_DRe|300069:0.08096,(Daphne-27_DRe|1259397:0.13518,Daphne-27_DRe|1975084:0.08343)0.396:0.05828)0.575:0.03158)0.386:0.02323,((Daphne-27_DRe|1975086:0.10410,Daphne-27_DRe|382149:0.11546)0.917:0.10420,Daphne-27_DRe|794742:0.21219)0.730:0.00758)0.793:0.00786)0.871:0.01116)0.682:0.00741)0.769:0.00496)0.718:0.00247)0.767:0.00396,(((Daphne-27_DRe|1259406:0.20145,(Daphne-27_DRe|2063017:0.20409,(((Daphne-27_DRe|1387746:0.17544,(Daphne-27_DRe|1327783:1.90712,Daphne-27_DRe|963773:0.05593)0.000:0.00266)0.737:0.01782,Daphne-27_DRe|1127603:0.15790)0.810:0.02594,Daphne-27_DRe|224078:0.18231)0.816:0.01438)0.204:0.00068)0.539:0.00232,(Daphne-27_DRe|1883520:0.17031,((Daphne-27_DRe|382140:0.25058,(Daphne-27_DRe|382160:0.15241,Daphne-27_DRe|1188250:0.31249)0.780:0.26749)0.598:0.00880,Daphne-27_DRe|1676434:0.17115)0.826:0.02637)0.832:0.00976)0.358:0.00151,Daphne-27_DRe|1883515:0.08995)0.157:0.00093)0.735:0.00103)0.092:0.00305,(((Daphne-27_DRe|2086836:0.20532,((Daphne-27_DRe|1387736:0.13684,Daphne-27_DRe|963780:0.14162)0.879:0.02669,(Daphne-27_DRe|541517:0.15518,(Daphne-27_DRe|541518:0.14902,Daphne-27_DRe|1975088:0.08117)0.332:0.05540)0.639:0.02059)0.738:0.00489)0.833:0.00673,((((Daphne-27_DRe|1676456:0.20778,(((Daphne-27_DRe|712767:0.13675,(Daphne-27_DRe|1188253:0.18833,(Daphne-27_DRe|464787:0.26604,(Daphne-27_DRe|1563804:0.05577,((Daphne-27_DRe|712751:0.21487,Daphne-27_DRe|1127590:0.00064)0.765:0.14106,(((Daphne-27_DRe|300067:0.02209,(Daphne-27_DRe|300068:0.00830,Daphne-27_DRe|464775:1.24853)0.873:0.02952)0.818:0.06835,Daphne-27_DRe|1052522:0.31798)0.574:0.07297,(Daphne-27_DRe|300074:0.30993,Daphne-27_DRe|1883524:0.16061)1.000:0.74322)0.235:0.04505)0.738:0.04803)0.083:0.01268)0.186:0.00341)0.799:0.01244)0.725:0.00659,(((Daphne-27_DRe|1676460:0.00063,Daphne-27_DRe|1052529:0.18724)0.813:0.04076,Daphne-27_DRe|151305:0.15953)0.894:0.05148,(Daphne-27_DRe|1387740:0.13264,(Daphne-27_DRe|1259408:0.03121,Daphne-27_DRe|963807:0.12857)0.940:0.09018)0.998:0.15619)0.623:0.01176)0.380:0.01187,(((((Daphne-27_DRe|1188245:0.34050,Daphne-27_DRe|75874:0.22838)0.858:0.05480,(((Daphne-27_DRe|224086:0.0,Daphne-27_DRe|224087:0.0):0.11347,(Daphne-27_DRe|75885:0.01862,Daphne-27_DRe|963775:0.87426)0.821:0.57803)0.738:0.05700,(Daphne-27_DRe|1188234:0.21554,(Daphne-27_DRe|1883519:0.30712,Daphne-27_DRe|1127583:0.23628)0.787:0.10547)0.734:0.02194)0.814:0.01872)0.465:0.01848,(Daphne-27_DRe|1676437:0.17739,(Daphne-27_DRe|1883510:0.19579,Daphne-27_DRe|1975057:0.18258)0.187:0.03408)0.742:0.01170)0.627:0.00754,Daphne-27_DRe|963796:0.10821)0.179:0.00083,(((Daphne-27_DRe|1052506:0.08863,(Daphne-27_DRe|382158:0.83244,Daphne-27_DRe|1676449:0.02684)0.637:0.21863)0.629:0.05847,(Daphne-27_DRe|151315:0.13360,Daphne-27_DRe|1127602:0.12636)0.829:0.03790)0.316:0.00497,(Daphne-27_DRe|300065:0.16347,Daphne-27_DRe|1676440:0.12391)0.947:0.04342)0.720:0.00304)0.769:0.00064)0.582:0.00782)0.554:0.00086,((((((((((Daphne-27_DRe|1477256:0.28616,(Daphne-27_DRe|871968:0.13295,Daphne-27_DRe|151307:0.30866)0.817:0.09972)0.467:0.02837,(Daphne-27_DRe|224090:0.16516,(Daphne-27_DRe|1477275:0.13967,(Daphne-27_DRe|1387757:0.09194,Daphne-27_DRe|1883488:0.18063)0.706:0.05219)0.978:0.26802)0.847:0.21600)0.996:0.30537,((((Daphne-27_DRe|75883:0.11085,Daphne-27_DRe|794727:0.16051)0.692:0.03268,Daphne-27_DRe|300071:0.20034)0.825:0.03576,(((Daphne-27_DRe|75896:0.41557,((Daphne-27_DRe|151309:0.27576,(Daphne-27_DRe|75900:0.17128,((Daphne-27_DRe|1477252:0.07436,Daphne-27_DRe|2063010:0.13829)0.786:0.04067,(Daphne-27_DRe|627531:0.10776,Daphne-27_DRe|1327773:0.14035)0.802:0.07853)1.000:0.38409)0.951:0.23769)0.748:0.07986,(Daphne-27_DRe|1975081:0.11639,(Daphne-27_DRe|1773363:0.22929,(Daphne-27_DRe|871962:0.08772,Daphne-27_DRe|2063020:0.40114)0.951:0.22665)0.665:0.07298)0.586:0.04513)0.668:0.02606)0.705:0.01942,(((Daphne-27_DRe|75891:0.19795,Daphne-27_DRe|1883517:0.24316)0.813:0.09613,(Daphne-27_DRe|712769:0.02104,Daphne-27_DRe|1883486:0.15947)0.075:0.00063)0.805:0.02118,(Daphne-27_DRe|1127604:0.21761,((Daphne-27_DRe|1052518:0.04130,Daphne-27_DRe|2063048:0.34323)0.954:0.29384,(Daphne-27_DRe|1477261:0.02260,Daphne-27_DRe|382144:0.01668)0.619:0.25562)0.217:0.00446)0.250:0.00063)0.823:0.02901)0.920:0.07975,(Daphne-27_DRe|712777:0.14983,(Daphne-27_DRe|224089:0.13918,Daphne-27_DRe|1387744:0.18638)0.721:0.07213)0.911:0.06542)0.854:0.06268)0.130:0.00063,(Daphne-27_DRe|1327779:0.22150,((Daphne-27_DRe|1052512:0.23601,Daphne-27_DRe|871959:0.14369)0.747:0.01995,((((Daphne-27_DRe|464782:0.44573,(Daphne-27_DRe|871969:0.24681,(Daphne-27_DRe|712778:0.16426,Daphne-27_DRe|1327798:0.23207)0.980:0.10844)0.756:0.02478)0.488:0.00063,Daphne-27_DRe|1477268:0.14908)0.764:0.00774,((Daphne-27_DRe|963785:0.26770,((((Daphne-27_DRe|382159:0.15489,Daphne-27_DRe|1676436:0.30094)0.861:0.10389,Daphne-27_DRe|1477251:0.12887)0.770:0.04843,Daphne-27_DRe|1327776:0.17519)0.829:0.05975,(Daphne-27_DRe|1975074:0.22956,(Daphne-27_DRe|151313:0.25552,Daphne-27_DRe|1883502:0.15648)0.670:0.02937)0.516:0.00633)0.196:0.01374)0.210:0.00064,((Daphne-27_DRe|1883521:0.18957,(Daphne-27_DRe|1259400:0.74333,(Daphne-27_DRe|627517:0.11014,(((((Daphne-27_DRe|1477259:0.15851,Daphne-27_DRe|75892:0.21906)0.853:0.10658,Daphne-27_DRe|2063039:0.36414)0.746:0.03609,Daphne-27_DRe|1052497:0.13847)0.191:0.00064,Daphne-27_DRe|1387752:0.18299)0.997:0.35588,Daphne-27_DRe|1883496:0.27882)0.977:0.45542)0.627:0.18645)0.520:0.09079)0.623:0.03381,((((Daphne-27_DRe|1883495:0.25537,Daphne-27_DRe|1676454:0.20719)0.502:0.07077,((Daphne-27_DRe|1188251:0.20907,Daphne-27_DRe|1127600:0.10231)1.000:1.11456,((Daphne-27_DRe|627516:0.15702,Daphne-27_DRe|1127598:0.00071)0.190:0.30188,(Daphne-27_DRe|300046:0.14160,Daphne-27_DRe|963771:0.29710)0.831:0.20280)0.540:0.06640)0.220:0.03529)0.827:0.06395,((((Daphne-27_DRe|1883503:1.04569,Daphne-27_DRe|963784:1.24502)0.471:0.09795,(Daphne-27_DRe|1676444:0.86450,Daphne-27_DRe|1676462:0.36960)0.456:0.12573)0.641:0.03574,((Daphne-27_DRe|1477272:0.12672,Daphne-27_DRe|2063013:0.17809)0.665:0.06843,Daphne-27_DRe|1477254:0.22439)0.721:0.02727)0.654:0.01551,Daphne-27_DRe|300078:0.35507)0.037:0.00085)0.780:0.03405,((Daphne-27_DRe|224080:0.14888,((Daphne-27_DRe|300072:0.15146,(Daphne-27_DRe|794726:0.26992,Daphne-27_DRe|1052520:0.21176)0.576:0.03566)0.806:0.02391,Daphne-27_DRe|1563806:0.20484)0.610:0.02749)0.692:0.01239,((Daphne-27_DRe|1387743:0.21128,Daphne-27_DRe|2063031:0.16449)0.084:0.04603,(Daphne-27_DRe|1259402:0.23877,Daphne-27_DRe|1477246:0.24588)0.840:0.04439)0.667:0.03307)0.933:0.05719)0.779:0.01330)0.376:0.00059)0.749:0.00640)0.757:0.01297,(Daphne-27_DRe|1387751:0.36034,((Daphne-27_DRe|1127589:0.20331,(Daphne-27_DRe|382154:0.15409,Daphne-27_DRe|2063049:0.24293)0.765:0.04790)0.730:0.02320,(((Daphne-27_DRe|712750:0.29047,(Daphne-27_DRe|2081624:0.00063,(Daphne-27_DRe|1773355:0.02353,Daphne-27_DRe|2118178:0.07531)0.856:0.04984)0.888:0.09151)0.877:0.07205,((Daphne-27_DRe|300053:0.12131,Daphne-27_DRe|1563807:0.25438)0.721:0.03368,(Daphne-27_DRe|794720:0.13241,Daphne-27_DRe|1883505:0.07491)0.720:0.01712)0.308:0.02993)0.885:0.05205,(Daphne-27_DRe|541524:0.31969,(Daphne-27_DRe|794733:0.47036,((((Daphne-27_DRe|963768:0.00448,Daphne-27_DRe|963767:0.21410)0.991:0.29203,(Daphne-27_DRe|382138:0.20725,Daphne-27_DRe|963794:0.19387)0.615:0.01140)0.232:0.01637,Daphne-27_DRe|1975078:0.28648)0.701:0.04038,Daphne-27_DRe|2082508:0.06093)0.658:0.03706)0.164:0.00636)0.174:0.02187)0.815:0.03798)0.819:0.02651)0.372:0.00059)0.835:0.01631)0.472:0.00064)0.960:0.03570)0.261:0.00168)0.542:0.00961,(((((Daphne-27_DRe|1975065:0.19765,(Daphne-27_DRe|464785:0.29094,Daphne-27_DRe|75878:0.29910)0.817:0.05263)0.147:0.00491,Daphne-27_DRe|1127593:0.23141)0.667:0.00203,((Daphne-27_DRe|963786:0.18565,(Daphne-27_DRe|151304:0.17560,Daphne-27_DRe|627534:0.23733)0.139:0.02515)0.758:0.01174,(Daphne-27_DRe|2063014:0.22087,Daphne-27_DRe|1975071:0.43680)0.320:0.00387)0.880:0.02567)0.711:0.00660,(((Daphne-27_DRe|2063022:0.12479,((Daphne-27_DRe|871974:0.00064,Daphne-27_DRe|1563795:0.00062)0.771:0.18052,((Daphne-27_DRe|1327785:0.19899,(Daphne-27_DRe|1259396:0.14552,Daphne-27_DRe|1387741:0.17420)0.521:0.00063)0.943:0.07889,(Daphne-27_DRe|1259401:0.15392,Daphne-27_DRe|1883500:0.03989)0.767:0.05000)0.811:0.01828)0.071:0.00400)0.133:0.00086,((Daphne-27_DRe|224079:0.17141,((Daphne-27_DRe|382147:0.44019,((Daphne-27_DRe|2063032:0.10502,(Daphne-27_DRe|1477248:0.17682,Daphne-27_DRe|1477267:0.06557)0.388:0.07691)0.857:0.09537,(Daphne-27_DRe|1188249:0.35564,Daphne-27_DRe|1387731:0.08947)0.821:0.15928)0.839:0.06452)0.625:0.01018,(((Daphne-27_DRe|1387748:0.33601,(Daphne-27_DRe|1975069:0.28268,((Daphne-27_DRe|1883512:0.11442,(((Daphne-27_DRe|300047:0.22934,Daphne-27_DRe|871965:0.26358)0.913:0.23176,Daphne-27_DRe|2063043:0.50304)0.025:0.05714,Daphne-27_DRe|1327782:0.26901)0.996:0.63666)0.796:0.12824,(Daphne-27_DRe|75889:1.07317,Daphne-27_DRe|1327790:0.09227)0.739:0.10923)0.396:0.05037)0.477:0.01526)0.143:0.00063,(Daphne-27_DRe|1387749:0.79984,Daphne-27_DRe|1127613:0.08157)0.182:0.00258)0.614:0.01076,(Daphne-27_DRe|464774:0.20737,Daphne-27_DRe|382157:0.15985)0.737:0.06207)0.674:0.05212)0.510:0.02020)0.834:0.04939,(Daphne-27_DRe|464773:0.15861,Daphne-27_DRe|1773402:0.00532)0.759:0.09455)0.723:0.00719)0.059:0.00063,((Daphne-27_DRe|151303:0.11660,Daphne-27_DRe|224081:0.15750)0.714:0.02608,(Daphne-27_DRe|1883491:0.19724,(Daphne-27_DRe|1773361:0.17973,Daphne-27_DRe|1387739:0.15261)0.154:0.00063)0.773:0.03272)0.976:0.10861)0.774:0.00430)0.972:0.00064,(Daphne-27_DRe|300055:0.19649,(((Daphne-27_DRe|1477262:0.14544,Daphne-27_DRe|1883501:0.14425)0.776:0.01526,Daphne-27_DRe|1563803:0.23786)0.721:0.00063,(Daphne-27_DRe|1259411:0.16552,Daphne-27_DRe|1676443:0.25934)0.686:0.00662)0.910:0.02107)0.321:0.00064)0.753:0.00855)0.705:0.00788,(((Daphne-27_DRe|382150:0.15115,(Daphne-27_DRe|1477260:0.27807,Daphne-27_DRe|1883483:0.10172)0.822:0.05953)0.791:0.01649,((Daphne-27_DRe|712759:0.12797,(Daphne-27_DRe|794730:0.26826,Daphne-27_DRe|1477263:0.15038)0.862:0.03993)0.668:0.01211,(Daphne-27_DRe|224084:0.16971,(Daphne-27_DRe|1975089:0.23779,Daphne-27_DRe|1676451:0.22615)0.755:0.02236)0.806:0.01784)0.696:0.00306)0.000:0.00063,(Daphne-27_DRe|1052499:0.22084,(Daphne-27_DRe|794736:0.09699,Daphne-27_DRe|1676465:0.23143)0.530:0.00774)0.792:0.04299)0.889:0.00994)0.370:0.03495,(Daphne-27_DRe|963787:0.18812,Daphne-27_DRe|151302:0.13801)0.861:0.02716)0.956:0.00063,((((Daphne-27_DRe|1883498:0.07472,(Daphne-27_DRe|1563799:0.14273,(Daphne-27_DRe|963795:0.04066,Daphne-27_DRe|300058:0.02306)0.766:0.14617)0.276:0.05514)0.033:0.00125,((Daphne-27_DRe|151312:0.06823,Daphne-27_DRe|300056:0.08140)0.802:0.03915,Daphne-27_DRe|224067:0.14684)0.701:0.00677)0.110:0.00688,Daphne-27_DRe|300060:0.37155)0.654:0.00160,(Daphne-27_DRe|1676448:0.10743,Daphne-27_DRe|1127615:1.59860)0.795:0.07778)0.740:0.00561)0.716:0.00740,((((Daphne-27_DRe|794724:0.19969,(Daphne-27_DRe|1773406:0.21915,Daphne-27_DRe|963793:0.32269)0.270:0.01817)0.618:0.03071,((Daphne-27_DRe|1773407:0.25053,(Daphne-27_DRe|151323:0.15003,(Daphne-27_DRe|627528:0.20193,(Daphne-27_DRe|794723:0.12529,Daphne-27_DRe|1327789:0.25879)0.440:0.10281)0.362:0.10254)0.042:0.00063)0.056:0.02428,Daphne-27_DRe|871967:0.10907)0.799:0.02507)0.688:0.02349,Daphne-27_DRe|794718:0.15436)0.818:0.00063,((Daphne-27_DRe|712763:0.18161,Daphne-27_DRe|1387755:0.17402)0.070:0.00670,Daphne-27_DRe|224076:0.09318)0.779:0.06181)0.842:0.02767)0.437:0.03312,(((Daphne-27_DRe|464776:0.14510,Daphne-27_DRe|1676432:0.07980)0.671:0.10555,(Daphne-27_DRe|1773404:0.26364,Daphne-27_DRe|75879:0.15936)0.370:0.03457)0.810:0.03718,(Daphne-27_DRe|1052510:0.22059,Daphne-27_DRe|1259405:0.17297)0.771:0.01091)0.558:0.00782)0.203:0.00059,(Daphne-27_DRe|224082:0.21810,Daphne-27_DRe|1259394:0.16392)0.689:0.01562)0.776:0.00413)0.330:0.00063,((Daphne-27_DRe|1773403:0.27723,Daphne-27_DRe|224068:0.12236)0.225:0.03403,(Daphne-27_DRe|151321:0.20099,Daphne-27_DRe|1975076:0.16073)0.853:0.04145)0.425:0.02247)0.765:0.00841,(Daphne-27_DRe|1188247:0.16445,Daphne-27_DRe|1975067:0.14648)0.866:0.02887)0.353:0.00255)0.301:0.00335,((((((((Daphne-27_DRe|2063023:0.21058,(Daphne-27_DRe|1773364:0.16389,Daphne-27_DRe|541523:0.25993)0.603:0.01231)0.617:0.01203,Daphne-27_DRe|1052513:0.16629)0.481:0.00063,(((Daphne-27_DRe|1975080:0.20453,(Daphne-27_DRe|1773365:0.19323,Daphne-27_DRe|1883479:0.30767)0.439:0.02739)0.564:0.04925,Daphne-27_DRe|1975055:0.16207)0.317:0.00150,(Daphne-27_DRe|871975:0.13744,Daphne-27_DRe|1387737:0.06910)0.828:0.06230)0.799:0.02219)0.781:0.01127,Daphne-27_DRe|1975068:0.16583)0.180:0.00688,((((Daphne-27_DRe|1477273:0.24508,Daphne-27_DRe|2116992:0.22010)0.776:0.01947,Daphne-27_DRe|1327775:0.15944)0.802:0.00630,((Daphne-27_DRe|151301:0.35387,Daphne-27_DRe|963788:0.14878)0.827:0.03214,(Daphne-27_DRe|151310:0.16868,(Daphne-27_DRe|1127586:0.17985,Daphne-27_DRe|1676450:0.18265)0.300:0.01443)0.635:0.01239)0.739:0.00686)0.830:0.00561,(((Daphne-27_DRe|1883518:0.19583,Daphne-27_DRe|1052514:0.14050)0.696:0.02505,(Daphne-27_DRe|871972:0.15209,Daphne-27_DRe|1883511:0.10176)0.160:0.01743)0.542:0.00653,(Daphne-27_DRe|1477257:0.21249,Daphne-27_DRe|2115163:0.79657)0.778:0.06401)0.735:0.00820)0.827:0.00546)0.867:0.00085,Daphne-27_DRe|1477271:0.21784)0.373:0.00160,(Daphne-27_DRe|300070:0.13149,Daphne-27_DRe|75871:0.21174)0.887:0.04603)0.860:0.00509,((((Daphne-27_DRe|1477255:0.16595,(((Daphne-27_DRe|1676452:0.03771,Daphne-27_DRe|2063024:0.08032)0.597:0.06054,Daphne-27_DRe|464777:0.17720)0.000:0.00063,Daphne-27_DRe|2063040:0.13473)0.311:0.02444)0.899:0.01724,Daphne-27_DRe|1975085:0.22255)0.837:0.00856,(((Daphne-27_DRe|963797:0.14420,Daphne-27_DRe|382142:0.49136)0.435:0.02334,((Daphne-27_DRe|1052501:0.32697,(((Daphne-27_DRe|1127607:0.02991,Daphne-27_DRe|2108836:0.04609)0.947:0.17913,Daphne-27_DRe|871980:0.29826)0.859:0.13414,(Daphne-27_DRe|75895:0.23533,Daphne-27_DRe|627521:0.34269)0.934:0.16960)0.837:0.14544)0.661:0.07867,(Daphne-27_DRe|541521:0.08003,Daphne-27_DRe|1563800:0.29063)0.505:0.05651)0.632:0.01142)0.280:0.00064,(Daphne-27_DRe|794737:0.20542,Daphne-27_DRe|1188239:0.13581)0.820:0.02758)0.851:0.01098)0.872:0.00409,Daphne-27_DRe|1773398:0.14787)0.602:0.00064)0.849:0.00507)0.844:0.01013)0.135:0.00186);
```
