## Supplementary Data 2 for "A genomic portrait of zebrafish transposable elements and their spatiotemporal embryonic expression": DIRS1_DR.mafft.nwk

```
(((DIRS1_DR|630531:0.00059,(DIRS1_DR|715679:0.00138,DIRS1_DR|1055547:0.00059)0.865:0.00059)0.409:0.00059,DIRS1_DR|797403:0.00059)0.748:0.00059,(((DIRS1_DR|302668:0.00059,DIRS1_DR|630565:0.00082)0.739:0.00059,(DIRS1_DR|1055508:0.00082,(DIRS1_DR|467619:0.00063,DIRS1_DR|630499:0.00056)0.899:0.00059)0.900:0.00059)0.993:0.00059,(((DIRS1_DR|384820:0.00063,(DIRS1_DR|1055526:0.00059,DIRS1_DR|1568083:0.00059)0.000:0.00059)0.371:0.00059,(DIRS1_DR|1130026:0.00098,DIRS1_DR|78962:0.00059)0.777:0.00059)0.999:0.00059,(((DIRS1_DR|153726:0.00059,DIRS1_DR|467617:0.00059)0.000:0.00059,(DIRS1_DR|79025:0.0,DIRS1_DR|1261903:0.0):0.00059)0.000:0.00059,(((DIRS1_DR|630548:0.00059,DIRS1_DR|1055509:0.00136)0.872:0.00059,((DIRS1_DR|1680361:0.00081,(((DIRS1_DR|630563:0.00176,((DIRS1_DR|630567:0.00059,((DIRS1_DR|715682:0.00082,DIRS1_DR|630508:0.00059)0.000:0.00059,DIRS1_DR|467681:0.00082)0.000:0.00059)0.000:0.00059,(DIRS1_DR|1568065:0.00059,DIRS1_DR|153737:0.00063)0.000:0.00059)0.725:0.00059)0.497:0.00059,DIRS1_DR|1776416:0.00059)0.279:0.00059,DIRS1_DR|1055528:0.00059)0.743:0.00059)0.866:0.00059,(DIRS1_DR|630575:0.00176,DIRS1_DR|78959:0.00059)0.883:0.00059)0.986:0.00059)0.000:0.00059,(((((DIRS1_DR|544054:0.00059,(DIRS1_DR|1055540:0.00055,DIRS1_DR|630568:0.00059)0.249:0.00059)0.743:0.00059,(((DIRS1_DR|1680412:0.00059,(DIRS1_DR|1680365:0.00059,(DIRS1_DR|78963:0.00125,DIRS1_DR|1329904:0.00059)0.407:0.00059)0.889:0.00059)0.000:0.00059,DIRS1_DR|1130000:0.00059)0.238:0.00059,(DIRS1_DR|226365:0.00059,DIRS1_DR|1480988:0.00082)0.788:0.00059)0.000:0.00059)0.000:0.00059,(DIRS1_DR|78969:0.00059,(DIRS1_DR|78965:0.00059,DIRS1_DR|967180:0.00099)0.434:0.00059)0.900:0.00059)0.000:0.00059,(DIRS1_DR|715685:0.00059,(DIRS1_DR|797359:0.00056,DIRS1_DR|153760:0.00117)0.739:0.00059)0.000:0.00059)0.000:0.00059,DIRS1_DR|967163:0.00059)0.000:0.00059)0.000:0.00059)0.000:0.00059)0.000:0.00059)0.653:0.00059,((DIRS1_DR|1329907:0.00059,(((DIRS1_DR|302651:0.00081,(DIRS1_DR|226385:0.00157,(((DIRS1_DR|797354:0.00194,(DIRS1_DR|715705:0.00274,(DIRS1_DR|226369:0.00157,DIRS1_DR|874413:0.00157)0.821:0.00059)0.828:0.00059)0.831:0.00059,(((((DIRS1_DR|630574:0.00063,DIRS1_DR|384813:0.00177)0.000:0.00059,DIRS1_DR|630570:0.00063)0.000:0.00059,((DIRS1_DR|1776420:0.00063,(DIRS1_DR|302669:0.00098,DIRS1_DR|967178:0.00161)0.916:0.00059)0.832:0.00059,DIRS1_DR|874411:0.00082)0.000:0.00059)0.762:0.00059,((DIRS1_DR|79024:0.00191,DIRS1_DR|1480990:0.00119)0.801:0.00059,(DIRS1_DR|1130022:0.00072,DIRS1_DR|544048:0.00124)0.857:0.00059)0.922:0.00059)0.768:0.00059,((DIRS1_DR|715703:0.00321,(DIRS1_DR|1190210:0.00059,DIRS1_DR|1329921:0.00099)0.794:0.00059)0.892:0.00059,(DIRS1_DR|967162:0.00137,DIRS1_DR|967182:0.00081)0.825:0.00059)0.852:0.00059)0.764:0.00059)0.747:0.00059,((((DIRS1_DR|630534:0.00059,DIRS1_DR|1055548:0.00059)0.943:0.00059,(DIRS1_DR|1329929:0.00099,DIRS1_DR|1329932:0.00099)0.000:0.00059)0.746:0.00059,(DIRS1_DR|302667:0.00082,DIRS1_DR|1329925:0.00059)0.553:0.00059)0.803:0.00059,(DIRS1_DR|544064:0.00196,(DIRS1_DR|226357:0.00217,DIRS1_DR|1680380:0.00137)0.000:0.00059)0.419:0.00059)0.989:0.00059)0.834:0.00059)0.817:0.00059)0.881:0.00059,((DIRS1_DR|630569:0.00054,(DIRS1_DR|467682:0.00157,DIRS1_DR|1130019:0.00176)0.909:0.00057)0.493:0.00082,((DIRS1_DR|384798:0.00083,DIRS1_DR|1261869:0.00059)0.000:0.00059,(DIRS1_DR|967167:0.00176,DIRS1_DR|1329905:0.00137)0.740:0.00059)0.913:0.00054)0.987:0.00059)0.406:0.00059,((DIRS1_DR|715681:0.00061,DIRS1_DR|1568107:0.00099)0.859:0.00059,((((((DIRS1_DR|1190200:0.00138,(DIRS1_DR|874377:0.00157,DIRS1_DR|1568101:0.00216)0.814:0.00059)0.915:0.00059,(DIRS1_DR|302640:0.00136,DIRS1_DR|874373:0.00059)0.872:0.00059)1.000:0.00059,((DIRS1_DR|1129986:0.00206,DIRS1_DR|1568095:0.00409)0.801:0.00059,DIRS1_DR|78960:0.00063)0.000:0.00059)0.811:0.00059,(DIRS1_DR|967116:0.00157,(DIRS1_DR|302653:0.00059,DIRS1_DR|967164:0.00059)0.980:0.00099)0.949:0.00063)0.000:0.00059,((DIRS1_DR|1130020:0.00196,(DIRS1_DR|226386:0.00131,DIRS1_DR|302652:0.00096)0.840:0.00059)0.808:0.00059,DIRS1_DR|1329908:0.00137)0.000:0.00059)0.996:0.00059,(((((DIRS1_DR|967123:0.00137,(((((DIRS1_DR|153751:0.00058,DIRS1_DR|544069:0.00082)0.782:0.00238,DIRS1_DR|78958:0.00060)0.800:0.00058,((((DIRS1_DR|544041:0.06021,DIRS1_DR|78978:0.26810)0.852:0.00339,(DIRS1_DR|1568076:0.00438,((DIRS1_DR|1481018:0.01126,DIRS1_DR|797376:0.00503)0.980:0.01155,(((((DIRS1_DR|1055553:0.00311,DIRS1_DR|153753:0.00430)0.906:0.00058,((((((DIRS1_DR|467680:0.00479,DIRS1_DR|1190214:0.00295)0.824:0.00059,(DIRS1_DR|544044:0.00345,(DIRS1_DR|467677:0.00148,DIRS1_DR|630540:0.00166)0.959:0.00084)0.000:0.00059)0.773:0.00059,((DIRS1_DR|79019:0.00287,DIRS1_DR|384812:0.00363)0.834:0.00059,(((((DIRS1_DR|1190215:0.00544,(DIRS1_DR|1129998:0.00320,DIRS1_DR|153731:0.00215)0.900:0.00059)0.425:0.00059,DIRS1_DR|630542:0.00287)0.000:0.00059,(DIRS1_DR|1680416:0.00344,(DIRS1_DR|79008:0.00483,DIRS1_DR|1329919:0.00306)0.892:0.00059)0.837:0.00059)0.846:0.00059,DIRS1_DR|967183:0.00267)0.832:0.00059,(((DIRS1_DR|153767:0.00286,DIRS1_DR|874402:0.00348)0.443:0.00059,DIRS1_DR|544072:0.00340)0.745:0.00059,((DIRS1_DR|1261874:0.00607,(DIRS1_DR|1568074:0.00367,DIRS1_DR|1480993:0.00289)0.000:0.00059)0.876:0.00059,(DIRS1_DR|226387:0.00364,DIRS1_DR|1129996:0.00417)0.815:0.00059)0.617:0.00059)0.745:0.00059)0.435:0.00059)0.000:0.00059)0.842:0.00059,DIRS1_DR|1680388:0.00248)0.727:0.00059,(DIRS1_DR|874407:0.00306,((((DIRS1_DR|967171:0.00416,DIRS1_DR|1190236:0.00278)0.961:0.00059,(((((DIRS1_DR|1055544:0.00267,(((((((DIRS1_DR|797364:0.00286,DIRS1_DR|1190209:0.00307)0.000:0.00059,(DIRS1_DR|797358:0.00362,DIRS1_DR|153734:0.00407)0.913:0.00059)0.000:0.00059,((DIRS1_DR|226383:0.00302,DIRS1_DR|1329927:0.00173)0.884:0.00059,DIRS1_DR|1055552:0.00172)0.000:0.00059)0.742:0.00059,(DIRS1_DR|226374:0.00172,DIRS1_DR|1568022:0.00371)0.860:0.00059)0.743:0.00059,(DIRS1_DR|544037:0.00602,((DIRS1_DR|630510:0.00325,DIRS1_DR|1480967:0.00383)0.938:0.00059,(DIRS1_DR|1261884:0.00444,((DIRS1_DR|544045:0.00379,(DIRS1_DR|544079:0.00285,DIRS1_DR|967126:0.00309)0.866:0.00059)0.881:0.00061,(DIRS1_DR|715676:0.00307,DIRS1_DR|797374:0.00383)0.869:0.00059)0.903:0.00059)0.885:0.00059)0.771:0.00059)0.999:0.00059)0.753:0.00055,(((((DIRS1_DR|1261877:0.01922,DIRS1_DR|967144:0.00403)0.347:0.00059,DIRS1_DR|544066:0.00325)0.012:0.00059,(DIRS1_DR|1680396:0.00161,DIRS1_DR|1680414:0.00337)0.885:0.00059)0.000:0.00059,DIRS1_DR|467678:0.00500)0.781:0.00091,(DIRS1_DR|1389499:0.00655,(DIRS1_DR|384789:0.00403,(DIRS1_DR|384814:0.00401,((DIRS1_DR|797415:0.00316,DIRS1_DR|1480991:0.00267)0.971:0.00085,DIRS1_DR|1568047:0.00540)0.458:0.00059)0.404:0.00059)0.798:0.00059)0.327:0.00059)0.807:0.00061)0.500:0.00062,((DIRS1_DR|302631:0.00368,DIRS1_DR|384818:0.00296)0.844:0.00059,DIRS1_DR|715690:0.00287)0.844:0.00059)0.388:0.00060)0.427:0.00060,(DIRS1_DR|967185:0.00505,DIRS1_DR|1776431:0.00500)0.798:0.00059)0.000:0.00060,DIRS1_DR|874412:0.00383)0.496:0.00061,(DIRS1_DR|630550:0.00463,DIRS1_DR|1776457:0.00305)0.731:0.00059)1.000:0.00060,(DIRS1_DR|797394:0.00544,DIRS1_DR|1055551:0.00434)0.866:0.00059)0.771:0.00059)0.320:0.00059,DIRS1_DR|1568051:0.00308)0.062:0.00059,(DIRS1_DR|384804:0.00460,DIRS1_DR|1568084:0.00365)0.719:0.00059)0.152:0.00059)0.837:0.00059)0.534:0.00059,(((((DIRS1_DR|1568042:0.00329,DIRS1_DR|797400:0.00624)0.988:0.00056,(DIRS1_DR|302633:0.00633,(DIRS1_DR|715702:0.00395,DIRS1_DR|1776413:0.00280)0.875:0.00076)0.424:0.00059)0.726:0.00059,((DIRS1_DR|302658:0.00557,DIRS1_DR|967136:0.00497)0.721:0.00059,DIRS1_DR|797382:0.00935)0.958:0.00062)0.371:0.00059,(DIRS1_DR|544065:0.00461,DIRS1_DR|1261871:0.00613)0.900:0.00059)0.763:0.00059,(((DIRS1_DR|967129:0.00381,DIRS1_DR|1055504:0.00656)0.917:0.00059,DIRS1_DR|967165:0.00402)0.977:0.00059,DIRS1_DR|1190229:0.00439)0.712:0.00059)0.738:0.00059)1.000:0.00059)0.998:0.00058,(DIRS1_DR|1389507:0.00240,DIRS1_DR|630509:0.00470)0.903:0.00058)0.357:0.00058,DIRS1_DR|1776454:0.00736)0.995:0.00541,(((DIRS1_DR|1680382:0.00430,(DIRS1_DR|1568103:0.00781,DIRS1_DR|1776412:0.00570)0.346:0.00059)0.780:0.00059,(DIRS1_DR|226380:0.00587,((DIRS1_DR|226377:0.00402,DIRS1_DR|544059:0.00324)0.943:0.00081,(DIRS1_DR|1776440:0.00609,(DIRS1_DR|1190212:0.00411,DIRS1_DR|1680411:0.00453)0.796:0.00059)0.904:0.00059)0.783:0.00059)0.358:0.00059)0.689:0.00059,((DIRS1_DR|874404:0.00754,(((DIRS1_DR|1055514:0.00910,DIRS1_DR|1481032:0.00756)0.928:0.00061,((DIRS1_DR|630546:0.00830,DIRS1_DR|79015:0.00790)0.719:0.00059,((((((((DIRS1_DR|715691:0.01227,DIRS1_DR|1389509:0.01031)0.540:0.00058,(DIRS1_DR|797366:0.01149,DIRS1_DR|384783:0.01518)0.879:0.00059)0.995:0.00180,(DIRS1_DR|153728:0.00965,(DIRS1_DR|1389510:0.00910,((DIRS1_DR|1055505:0.00766,DIRS1_DR|1190238:0.00999)0.923:0.00059,((DIRS1_DR|1568093:0.00663,(DIRS1_DR|1568029:0.00233,(DIRS1_DR|1568040:0.00170,DIRS1_DR|1568081:0.00267)0.000:0.00059)1.000:0.00612)0.983:0.00185,DIRS1_DR|715677:0.00647)0.953:0.00059)0.759:0.00059)0.923:0.00059)0.898:0.00056)0.992:0.00208,(((DIRS1_DR|1480992:0.00872,DIRS1_DR|1130003:0.02076)0.915:0.00058,(((DIRS1_DR|1568034:0.00584,(DIRS1_DR|1568061:0.00539,(DIRS1_DR|1480977:0.00394,DIRS1_DR|1568096:0.00353)0.987:0.00144)0.998:0.00246)1.000:0.00832,DIRS1_DR|1776435:0.06649)0.964:0.00325,((DIRS1_DR|1190222:0.01449,((DIRS1_DR|467656:0.02229,(((DIRS1_DR|1680379:0.01300,DIRS1_DR|1776442:0.02177)0.075:0.00113,(DIRS1_DR|467632:0.02056,DIRS1_DR|1680409:0.01882)0.879:0.00058)0.850:0.00059,((((DIRS1_DR|1481011:0.01723,(DIRS1_DR|1776449:0.02808,(DIRS1_DR|544053:0.02488,DIRS1_DR|1480950:0.03375)0.175:0.00149)1.000:0.02173)1.000:0.01773,DIRS1_DR|384787:0.02324)0.171:0.00108,DIRS1_DR|1776415:0.01523)0.130:0.00064,((DIRS1_DR|1680394:0.01580,(DIRS1_DR|1481016:0.01847,(DIRS1_DR|1680359:0.00604,DIRS1_DR|1680360:0.00659)1.000:0.00867)0.134:0.00058)0.875:0.00061,(((((DIRS1_DR|302656:0.02475,DIRS1_DR|1480972:0.01760)0.895:0.00063,((DIRS1_DR|226375:0.01854,DIRS1_DR|1568052:0.01855)0.741:0.00055,(((DIRS1_DR|1568114:0.03588,((DIRS1_DR|1190223:0.03351,(DIRS1_DR|544046:0.04842,DIRS1_DR|797411:0.02757)0.931:0.00792)0.957:0.00086,(((((((((DIRS1_DR|874397:0.02692,DIRS1_DR|1481012:0.03469)0.750:0.00146,((((((((DIRS1_DR|1261904:0.39647,(((((DIRS1_DR|874400:0.02934,((DIRS1_DR|1389505:0.03993,DIRS1_DR|1776422:0.03626)0.841:0.00079,(DIRS1_DR|153758:0.05012,DIRS1_DR|79003:0.02605)0.806:0.00083)0.038:0.00058)0.951:0.00173,((((DIRS1_DR|797378:0.09797,(DIRS1_DR|79030:0.04672,DIRS1_DR|226372:0.03495)0.995:0.02079)0.846:0.01690,DIRS1_DR|1190237:0.03313)0.992:0.03386,(DIRS1_DR|544051:0.04257,DIRS1_DR|153725:0.03889)0.818:0.00112)0.414:0.00054,(DIRS1_DR|1389512:0.03935,(DIRS1_DR|1329917:0.08925,(DIRS1_DR|715709:0.31255,DIRS1_DR|967145:0.00807)0.373:0.15568)0.681:0.00712)0.727:0.00059)0.990:0.00338)0.683:0.00058,((((((DIRS1_DR|1481023:0.04664,DIRS1_DR|1776465:0.04264)0.826:0.00393,((DIRS1_DR|630539:0.00060,DIRS1_DR|302637:0.30293)0.567:0.04946,DIRS1_DR|544036:0.03968)0.208:0.00058)0.847:0.00293,DIRS1_DR|1480982:0.04179)0.612:0.00184,((DIRS1_DR|78994:0.04004,DIRS1_DR|874391:0.04336)0.778:0.00246,(DIRS1_DR|1329910:0.04791,((DIRS1_DR|715688:0.05365,(DIRS1_DR|1190230:0.00321,DIRS1_DR|1190232:0.00246)1.000:0.04286)0.488:0.00130,(DIRS1_DR|715701:0.06327,DIRS1_DR|1261882:0.03930)0.788:0.00245)0.899:0.00282)0.304:0.00099)0.325:0.00110)0.595:0.00225,(((DIRS1_DR|630514:0.12750,DIRS1_DR|1680383:0.04426)0.778:0.00215,DIRS1_DR|797401:0.04929)0.212:0.00066,(DIRS1_DR|1329909:0.04283,(((DIRS1_DR|1329915:0.04158,(((DIRS1_DR|1190205:0.03333,DIRS1_DR|1329911:0.04872)0.929:0.00487,(DIRS1_DR|1568091:0.01048,(DIRS1_DR|1568045:0.00997,(DIRS1_DR|1568021:0.00809,(DIRS1_DR|1568048:0.00578,(DIRS1_DR|1568044:0.00059,DIRS1_DR|1568067:0.00059)1.000:0.00959)0.945:0.00131)0.921:0.00098)0.954:0.00219)1.000:0.05038)0.789:0.00098,(DIRS1_DR|1261894:0.04513,DIRS1_DR|1776446:0.03589)0.974:0.00517)0.788:0.00057)0.889:0.00131,DIRS1_DR|797395:0.04917)0.903:0.00188,((((DIRS1_DR|715696:0.14498,((DIRS1_DR|797373:0.09273,DIRS1_DR|797385:0.05434)0.939:0.03158,DIRS1_DR|1329912:0.03202)0.171:0.00633)0.730:0.02175,DIRS1_DR|630520:0.14313)0.982:0.03007,DIRS1_DR|384797:0.04304)0.966:0.02739,(DIRS1_DR|1480965:0.05908,(((DIRS1_DR|79032:0.08994,((DIRS1_DR|1480964:0.05456,((DIRS1_DR|967158:0.04012,(DIRS1_DR|467645:0.04510,DIRS1_DR|874396:0.04107)0.334:0.00056)0.954:0.00274,DIRS1_DR|1568036:0.05052)0.110:0.00076)0.968:0.00355,(((DIRS1_DR|79017:0.04352,DIRS1_DR|467665:0.03434)0.425:0.00765,DIRS1_DR|1389496:0.04892)0.952:0.01106,(DIRS1_DR|967132:0.06420,DIRS1_DR|467666:0.04311)0.953:0.00552)0.122:0.00166)0.937:0.00332)1.000:0.01292,(((DIRS1_DR|384782:0.01539,((DIRS1_DR|1389506:0.12247,DIRS1_DR|1055503:0.23851)0.525:0.06210,(DIRS1_DR|1389503:0.00083,DIRS1_DR|1480974:0.12916)0.416:0.43658)0.114:0.03418)0.759:0.01065,(DIRS1_DR|715698:0.03931,(DIRS1_DR|797363:0.01422,(((DIRS1_DR|467658:0.02087,DIRS1_DR|797416:0.03641)1.000:0.51184,DIRS1_DR|1329938:0.29335)0.819:0.07710,((DIRS1_DR|874379:0.01806,(((((DIRS1_DR|384809:0.03528,((DIRS1_DR|1568066:0.03293,DIRS1_DR|874399:0.01771)0.000:0.00059,((DIRS1_DR|1055502:1.16113,DIRS1_DR|1055535:0.01088)0.046:0.00136,DIRS1_DR|1261873:0.00443)0.792:0.00383)0.768:0.00398)0.938:0.01859,(DIRS1_DR|1568054:0.00440,((((((DIRS1_DR|630561:0.97449,DIRS1_DR|1481024:0.00280)0.998:0.21494,((DIRS1_DR|226368:0.00113,DIRS1_DR|874376:0.01410)0.524:0.13981,DIRS1_DR|797356:0.15172)0.783:0.02195)0.614:0.02270,DIRS1_DR|630527:0.50096)0.974:0.10766,DIRS1_DR|467662:0.00054)0.001:0.00344,(((DIRS1_DR|78964:0.35846,(DIRS1_DR|1481006:0.81644,DIRS1_DR|1776424:0.00114)0.535:0.28769)0.438:0.03379,(DIRS1_DR|467655:0.00059,DIRS1_DR|1480944:0.02300)0.994:0.41960)0.040:0.02208,DIRS1_DR|967134:0.20129)0.723:0.04730)0.121:0.01534,DIRS1_DR|78990:0.33093)0.497:0.02188)0.918:0.01911)0.142:0.00177,(DIRS1_DR|78975:0.61718,DIRS1_DR|1680398:0.25829)0.835:0.17293)0.108:0.00161,((DIRS1_DR|630564:0.08905,DIRS1_DR|302664:0.58465)0.763:0.00925,(((DIRS1_DR|630528:0.17173,(DIRS1_DR|967122:0.00059,(DIRS1_DR|467629:0.01493,DIRS1_DR|1568015:0.53458)0.178:0.26864)0.772:0.20037)0.707:0.13901,(DIRS1_DR|967160:0.00113,DIRS1_DR|874385:0.50397)0.435:0.11320)0.256:0.03890,DIRS1_DR|797388:0.06541)0.678:0.01453)0.686:0.00059)0.000:0.00061,DIRS1_DR|467663:0.38861)0.000:0.00061)0.877:0.01292,((DIRS1_DR|1481004:0.08222,DIRS1_DR|1190235:0.02022)0.846:0.02860,((((DIRS1_DR|1055513:0.00403,(((DIRS1_DR|874382:0.40758,DIRS1_DR|1776429:0.00113)0.661:0.32229,(DIRS1_DR|715695:0.01985,DIRS1_DR|1480973:0.30184)0.672:0.11439)0.000:0.00155,DIRS1_DR|1129997:0.51545)0.779:0.05959)0.888:0.01131,DIRS1_DR|1568087:0.66286)0.247:0.02051,((((((DIRS1_DR|1480975:0.02401,DIRS1_DR|630518:0.13000)0.111:0.00060,DIRS1_DR|1190217:0.11406)0.030:0.03650,DIRS1_DR|630543:0.22065)0.778:0.01682,(DIRS1_DR|1776451:0.09841,DIRS1_DR|1776460:0.00211)0.393:0.13153)0.976:0.04490,DIRS1_DR|226378:0.00082)0.162:0.02632,DIRS1_DR|967140:0.02592)0.537:0.01227)0.746:0.00224,((DIRS1_DR|1190202:0.00081,DIRS1_DR|1480962:0.96710)0.583:0.03029,DIRS1_DR|1480955:0.04821)0.505:0.00082)0.768:0.00126)0.742:0.00189)0.550:0.00435)0.048:0.00155)0.238:0.00468)0.321:0.00480)0.703:0.00571,((DIRS1_DR|1055524:0.04589,(((DIRS1_DR|467623:0.00059,(DIRS1_DR|1568004:0.46554,DIRS1_DR|1680368:0.31179)0.751:0.08473)0.452:0.02367,(DIRS1_DR|153735:0.19526,(DIRS1_DR|1389502:1.09100,(DIRS1_DR|384779:0.45012,DIRS1_DR|1261898:0.06344)0.029:0.01439)0.378:0.02423)0.253:0.00362)0.338:0.00533,DIRS1_DR|153761:0.11159)0.554:0.00890)0.420:0.00563,DIRS1_DR|467651:0.04633)0.770:0.00621)1.000:0.01892)1.000:0.01751,((((DIRS1_DR|153763:0.04218,((DIRS1_DR|1776463:0.06895,DIRS1_DR|1130014:0.21765)0.863:0.08365,(DIRS1_DR|1680377:0.45001,(((DIRS1_DR|797406:0.03969,DIRS1_DR|1261888:0.04829)1.000:0.12139,(DIRS1_DR|1055519:0.04779,(DIRS1_DR|1055520:0.14387,DIRS1_DR|1480958:0.14929)0.512:0.00228)1.000:0.12767)0.989:0.06603,(DIRS1_DR|153747:0.11048,DIRS1_DR|1480963:0.09271)0.965:0.04827)0.000:0.01691)0.000:0.03469)0.000:0.04733)0.833:0.01541,(DIRS1_DR|1568064:0.24452,(((DIRS1_DR|967127:0.04587,DIRS1_DR|1568012:0.05476)0.228:0.00226,(DIRS1_DR|1568019:0.05800,((DIRS1_DR|302655:0.05556,((DIRS1_DR|630521:0.05346,DIRS1_DR|1776447:0.05408)0.970:0.01173,(DIRS1_DR|78999:0.05396,((((((DIRS1_DR|78998:0.05668,(DIRS1_DR|544047:0.07543,DIRS1_DR|384785:0.05696)0.738:0.00058)0.072:0.00058,DIRS1_DR|1389495:0.04794)0.896:0.00221,DIRS1_DR|1680406:0.05609)0.885:0.00234,(DIRS1_DR|467630:0.03734,((DIRS1_DR|1568017:0.05764,(DIRS1_DR|467639:0.05084,(((DIRS1_DR|1329922:0.07710,(DIRS1_DR|544056:0.00551,DIRS1_DR|1389491:0.26876)0.580:0.26506)0.650:0.01185,(DIRS1_DR|630551:0.06445,DIRS1_DR|967153:0.06726)0.757:0.00151)0.114:0.00347,(((DIRS1_DR|630503:0.04788,DIRS1_DR|797407:0.12352)0.637:0.02789,(DIRS1_DR|1190201:0.08736,DIRS1_DR|1389497:0.12715)0.829:0.05271)0.964:0.06596,((((((DIRS1_DR|1568089:0.00534,(DIRS1_DR|1568056:0.00096,DIRS1_DR|1568058:0.00059)1.000:0.00612)1.000:0.06142,DIRS1_DR|1680403:0.06471)0.780:0.00537,(((((((((DIRS1_DR|1190218:0.00644,DIRS1_DR|874389:0.09163)0.622:0.01289,DIRS1_DR|79006:0.21708)0.417:0.01658,(DIRS1_DR|1055529:0.00082,DIRS1_DR|1480959:0.21285)0.843:0.46668)0.865:0.06175,(DIRS1_DR|544031:0.31056,(DIRS1_DR|1776426:0.04287,(DIRS1_DR|715706:0.02501,DIRS1_DR|1190203:0.05944)0.555:0.11482)0.178:0.01931)0.294:0.01133)0.618:0.00591,(((DIRS1_DR|1480947:0.10393,((((DIRS1_DR|467669:0.13873,DIRS1_DR|630544:0.12234)0.808:0.00725,(DIRS1_DR|1480978:0.16072,DIRS1_DR|1568111:0.10452)0.100:0.00482)0.983:0.02880,(DIRS1_DR|1776411:0.09265,((DIRS1_DR|1480954:0.14359,DIRS1_DR|1480971:0.43269)0.039:0.00083,(((DIRS1_DR|1480966:0.11313,(DIRS1_DR|302643:0.79894,DIRS1_DR|630532:0.04864)0.804:0.02816)0.571:0.00249,(DIRS1_DR|1481027:0.24399,DIRS1_DR|1055523:0.06364)0.949:0.05415)0.968:0.03705,DIRS1_DR|153745:0.14452)0.515:0.00663)0.869:0.02336)0.995:0.06571)0.830:0.05303,DIRS1_DR|79012:0.14283)0.659:0.02980)0.932:0.06030,((((DIRS1_DR|384801:0.14555,(((DIRS1_DR|967131:0.41425,(DIRS1_DR|1481025:0.41865,DIRS1_DR|967155:0.00211)0.747:0.14407)0.792:0.05228,(DIRS1_DR|1481008:0.08379,(DIRS1_DR|1055511:0.23184,(DIRS1_DR|1776445:0.05944,(DIRS1_DR|153717:0.07510,DIRS1_DR|1568016:0.04177)0.852:0.05105)1.000:0.55999)0.575:0.07941)0.829:0.11543)0.443:0.01377,((DIRS1_DR|1130006:0.18127,(((((DIRS1_DR|715693:0.17590,(((DIRS1_DR|153768:0.06586,DIRS1_DR|1568038:0.06242)0.992:0.05764,DIRS1_DR|1261893:0.22909)0.381:0.00059,DIRS1_DR|797387:0.13602)0.965:0.01925)0.996:0.03652,((DIRS1_DR|467644:0.01168,DIRS1_DR|153742:0.03706)0.450:0.08922,DIRS1_DR|302659:0.11544)0.720:0.00599)0.985:0.01863,((DIRS1_DR|1329936:0.13591,DIRS1_DR|797383:0.15718)0.990:0.03145,DIRS1_DR|967130:0.13357)0.710:0.00496)0.228:0.00505,DIRS1_DR|1055507:0.15817)0.983:0.01591,(((((DIRS1_DR|1329918:0.04025,DIRS1_DR|1680373:0.60863)0.602:0.00058,DIRS1_DR|1190224:0.00059)0.577:0.04639,DIRS1_DR|1481033:0.00082)0.648:0.12137,DIRS1_DR|630519:0.20621)0.245:0.00292,((((DIRS1_DR|1480943:0.21443,((DIRS1_DR|1568088:0.23476,DIRS1_DR|467626:0.31894)0.156:0.01569,DIRS1_DR|1680410:0.23332)0.795:0.03688)0.937:0.06505,(((DIRS1_DR|467622:0.14797,(DIRS1_DR|1776450:0.17886,DIRS1_DR|715700:0.17639)0.393:0.00113)0.769:0.03493,DIRS1_DR|1776427:0.17581)0.999:0.07637,((DIRS1_DR|467646:0.12191,(DIRS1_DR|467652:0.08342,(DIRS1_DR|467649:0.03944,DIRS1_DR|467653:0.05475)0.993:0.04809)0.913:0.02707)1.000:0.08443,(DIRS1_DR|797357:0.16456,(((DIRS1_DR|1481026:0.12608,DIRS1_DR|1568005:0.14163)0.818:0.01300,(((((DIRS1_DR|1329920:0.16968,DIRS1_DR|226362:0.35825)0.945:0.05054,DIRS1_DR|544071:0.20883)0.881:0.02837,((DIRS1_DR|630536:0.03032,DIRS1_DR|1680404:0.01007)0.781:0.17179,DIRS1_DR|1680381:0.14452)0.979:0.03420)0.253:0.00720,DIRS1_DR|153723:0.56333)0.000:0.00113,DIRS1_DR|226355:0.13943)0.264:0.00060)0.985:0.02134,(DIRS1_DR|1680389:0.18437,(DIRS1_DR|1680357:0.13048,DIRS1_DR|1776423:0.18592)0.545:0.00710)0.981:0.04103)0.417:0.00747)0.472:0.01174)0.821:0.00469)0.984:0.02327)0.978:0.03245,((DIRS1_DR|226367:0.08235,DIRS1_DR|630556:0.00082)0.145:0.20691,(((((DIRS1_DR|630530:0.14534,((DIRS1_DR|1261867:0.05746,DIRS1_DR|630557:0.07606)0.749:0.01853,DIRS1_DR|1329906:0.10756)0.063:0.01420)0.998:0.10635,(DIRS1_DR|78967:0.16396,DIRS1_DR|1329916:0.19717)0.000:0.00216)0.922:0.02121,(DIRS1_DR|1568112:0.17527,DIRS1_DR|1680395:0.18288)0.903:0.02714)0.911:0.02345,(DIRS1_DR|797413:0.14877,((DIRS1_DR|78991:0.03302,DIRS1_DR|1568008:0.39398)0.403:0.17741,DIRS1_DR|544080:0.36366)0.306:0.03279)0.841:0.03733)0.225:0.00670,DIRS1_DR|1776419:0.25572)0.709:0.01421)0.731:0.01005)0.927:0.01342,DIRS1_DR|78992:0.24481)0.811:0.01022)0.528:0.01080)0.984:0.02460)0.917:0.01553,((DIRS1_DR|630523:0.10399,DIRS1_DR|630555:0.45841)0.503:0.04521,(DIRS1_DR|1776462:0.10695,DIRS1_DR|153720:0.61362)0.234:0.01160)0.701:0.00651)0.964:0.01157)0.885:0.00927)0.847:0.00659,(((DIRS1_DR|874398:0.04538,DIRS1_DR|153736:0.00059)0.850:0.09853,(DIRS1_DR|967161:0.05771,DIRS1_DR|544029:0.21453)0.428:0.06399)0.783:0.00831,(DIRS1_DR|1776421:0.09966,DIRS1_DR|1480996:0.07011)0.853:0.01101)0.904:0.00953)0.248:0.00163,(DIRS1_DR|467673:0.01072,(DIRS1_DR|226376:0.11973,DIRS1_DR|467672:0.00114)0.160:0.01176)1.000:0.04949)0.756:0.00539,DIRS1_DR|153750:0.12519)0.792:0.00238)0.892:0.00411,((((DIRS1_DR|797386:0.10561,DIRS1_DR|797369:0.09120)0.712:0.00869,(DIRS1_DR|630573:0.08223,(DIRS1_DR|153739:0.12712,DIRS1_DR|1190207:0.07521)0.302:0.00406)0.435:0.00649)0.887:0.00327,((((DIRS1_DR|302644:0.08919,DIRS1_DR|797414:0.29923)0.768:0.01144,((DIRS1_DR|715708:0.06972,DIRS1_DR|1481022:0.00084)0.536:0.09214,(DIRS1_DR|153746:0.09950,DIRS1_DR|715692:0.08322)0.345:0.00357)0.723:0.00279)0.733:0.00080,DIRS1_DR|1261887:0.09782)0.516:0.00054,((DIRS1_DR|1190234:0.10187,(DIRS1_DR|1480960:0.08871,DIRS1_DR|384793:0.08970)0.780:0.00291)0.947:0.00511,((DIRS1_DR|1776438:0.06814,(DIRS1_DR|1680384:0.00058,DIRS1_DR|1680385:0.00254)1.000:0.07022)0.459:0.00236,DIRS1_DR|797384:0.07730)0.931:0.00492)0.990:0.00537)0.107:0.00109)0.992:0.00411,((((DIRS1_DR|1568073:0.03422,DIRS1_DR|1568118:0.04068)1.000:0.14767,DIRS1_DR|153741:0.10669)0.594:0.00834,((DIRS1_DR|544052:0.53748,DIRS1_DR|384800:0.08758)0.578:0.02331,DIRS1_DR|630549:0.09433)0.213:0.00522)0.150:0.00213,(((DIRS1_DR|467667:0.14151,((DIRS1_DR|1389490:0.12192,(DIRS1_DR|1481007:0.10399,DIRS1_DR|1680386:0.13411)0.142:0.00602)0.515:0.00264,DIRS1_DR|544070:0.09331)0.849:0.00562)0.502:0.00283,DIRS1_DR|630512:0.11601)0.821:0.00194,((DIRS1_DR|630505:0.09956,DIRS1_DR|1261891:0.08617)0.922:0.00585,DIRS1_DR|1568023:0.10631)0.408:0.00060)0.873:0.00302)0.898:0.00298)0.930:0.00462)0.899:0.00442)0.983:0.01020,((((DIRS1_DR|79034:0.00714,((DIRS1_DR|1680401:0.00158,(DIRS1_DR|1055512:0.08834,DIRS1_DR|1261866:0.29491)0.344:0.41425)0.316:0.08562,DIRS1_DR|384788:0.04344)0.460:0.06489)0.792:0.03733,((DIRS1_DR|544049:0.06673,DIRS1_DR|1568007:0.08906)0.758:0.00252,(((((DIRS1_DR|1190240:0.04687,DIRS1_DR|544043:0.05453)0.695:0.01401,(DIRS1_DR|153724:0.06352,DIRS1_DR|797405:0.06666)0.099:0.00163)0.858:0.00318,((((DIRS1_DR|797381:0.07500,DIRS1_DR|1329924:0.08780)0.248:0.00143,((((DIRS1_DR|1055549:0.09552,DIRS1_DR|1680405:0.04671)0.411:0.01404,((DIRS1_DR|1680363:0.07800,((DIRS1_DR|1329935:0.00082,(DIRS1_DR|874381:0.18379,DIRS1_DR|1129994:0.00083)0.880:0.15613)0.551:0.19750,DIRS1_DR|797399:0.05118)0.375:0.00060)0.144:0.00084,(DIRS1_DR|1568018:0.08440,DIRS1_DR|467650:0.15401)1.000:0.07727)0.329:0.00057)0.811:0.00769,DIRS1_DR|544058:0.12842)0.909:0.02264,DIRS1_DR|1480956:0.11942)0.929:0.01443)0.629:0.00317,((DIRS1_DR|467670:0.05588,(DIRS1_DR|1568086:0.00682,(DIRS1_DR|544078:0.17043,DIRS1_DR|1776441:0.09796)0.481:0.08355)0.870:0.13079)0.766:0.00409,(DIRS1_DR|967143:0.06549,DIRS1_DR|467634:0.07102)0.831:0.01370)0.388:0.00085)0.175:0.00181,(DIRS1_DR|1261870:0.10841,DIRS1_DR|1130016:0.06772)0.322:0.00220)0.740:0.00228)0.341:0.00332,(((DIRS1_DR|797391:0.00058,DIRS1_DR|967174:0.72044)0.137:0.09057,DIRS1_DR|384799:0.17655)0.484:0.00476,(DIRS1_DR|797393:0.00214,DIRS1_DR|1261880:0.72739)0.203:0.04367)0.955:0.04577)0.829:0.00436,((DIRS1_DR|79033:0.07174,DIRS1_DR|1130002:0.07452)0.794:0.00839,DIRS1_DR|797404:0.08782)0.262:0.00252)0.906:0.00369)0.729:0.00224)0.126:0.00298,(DIRS1_DR|797418:0.06671,(DIRS1_DR|153743:0.06691,DIRS1_DR|1680415:0.11187)0.728:0.00599)0.986:0.01636)0.696:0.00597,DIRS1_DR|1480948:0.10362)0.347:0.00611)0.977:0.00908,DIRS1_DR|467647:0.11639)0.345:0.00245,(DIRS1_DR|630522:0.00059,DIRS1_DR|467627:0.34505)0.316:0.06095)0.973:0.00520,((DIRS1_DR|1261881:0.06774,DIRS1_DR|467633:0.07067)0.895:0.00388,(DIRS1_DR|1055521:0.06484,DIRS1_DR|78993:0.06526)0.536:0.00280)0.853:0.00236)1.000:0.00946)0.997:0.00692,DIRS1_DR|1568026:0.07134)0.872:0.00165,((DIRS1_DR|384794:0.04733,DIRS1_DR|1130009:0.05188)0.647:0.00935,(DIRS1_DR|1389515:0.05893,(DIRS1_DR|78966:0.05965,DIRS1_DR|1776433:0.06406)0.622:0.00483)0.859:0.00264)0.684:0.00256)0.509:0.00372,DIRS1_DR|1568116:0.06992)0.301:0.00283)0.764:0.00531)1.000:0.01670)0.328:0.00204)0.924:0.00491,DIRS1_DR|1776436:0.05515)0.869:0.00570)0.989:0.00686)0.995:0.00554,DIRS1_DR|1329914:0.06761)0.937:0.00369,(DIRS1_DR|630545:0.05180,DIRS1_DR|1055534:0.06193)0.861:0.00314)0.995:0.00603)0.969:0.00693)0.979:0.00776)1.000:0.00636,(DIRS1_DR|153730:0.04388,DIRS1_DR|874380:0.06125)0.586:0.00077)0.899:0.00201)0.547:0.00138)0.966:0.00386,((((((DIRS1_DR|384792:0.12591,((DIRS1_DR|78972:0.92616,DIRS1_DR|302642:0.00055)0.544:0.05475,((DIRS1_DR|544039:0.09917,(((DIRS1_DR|1480957:0.22166,DIRS1_DR|78997:0.01247)0.423:0.04983,DIRS1_DR|384805:0.38285)0.474:0.07492,DIRS1_DR|1568063:0.00083)0.483:0.02297)0.347:0.01850,DIRS1_DR|967147:0.77669)0.708:0.02524)0.934:0.00963)0.809:0.00347,(((DIRS1_DR|78982:0.00081,DIRS1_DR|153764:0.50182)0.663:0.39260,(DIRS1_DR|967148:0.07829,(DIRS1_DR|630524:0.04332,DIRS1_DR|715699:0.07218)0.515:0.00188)0.131:0.00200)0.249:0.03460,(DIRS1_DR|1568119:0.01623,DIRS1_DR|1568039:0.02047)1.000:0.07127)0.997:0.02799)0.011:0.00082,DIRS1_DR|1680397:0.53829)0.267:0.00082,DIRS1_DR|967137:0.20644)0.410:0.00082,(DIRS1_DR|226373:0.15064,(DIRS1_DR|78989:0.00058,DIRS1_DR|1568053:0.10172)0.843:0.51901)0.844:0.04050)0.659:0.00330,(((DIRS1_DR|1568035:0.02795,(DIRS1_DR|1568049:0.00212,DIRS1_DR|1568070:0.00062)1.000:0.04600)1.000:0.02228,((((((((DIRS1_DR|1568043:0.00059,(DIRS1_DR|1130025:0.32621,DIRS1_DR|1568094:0.00079)0.411:0.00398)0.754:0.00847,DIRS1_DR|1568079:0.00633)0.997:0.12612,((DIRS1_DR|153755:0.09547,DIRS1_DR|1130024:0.00061)0.966:0.42990,(DIRS1_DR|1055539:0.32283,DIRS1_DR|874401:0.86506)0.478:0.02218)0.389:0.08584)0.001:0.02428,(((DIRS1_DR|1776444:0.04031,((DIRS1_DR|1568110:0.14393,DIRS1_DR|1130013:0.11684)0.683:0.04848,DIRS1_DR|79026:0.27477)0.909:0.05459)0.367:0.00219,(DIRS1_DR|467654:0.05015,((DIRS1_DR|78988:0.03797,DIRS1_DR|79009:0.04191)0.958:0.00461,(DIRS1_DR|1680402:0.04637,(((DIRS1_DR|1568060:0.02212,DIRS1_DR|1568113:0.02548)1.000:0.03582,(((((((((DIRS1_DR|1776425:0.05122,DIRS1_DR|1130004:0.05073)0.218:0.00292,DIRS1_DR|715697:0.04330)0.367:0.00062,((DIRS1_DR|630529:0.04835,(DIRS1_DR|967142:0.08907,DIRS1_DR|630513:0.03948)0.998:0.01148)0.085:0.00306,DIRS1_DR|226360:0.06280)0.782:0.00247)0.984:0.00545,(((DIRS1_DR|1480986:0.04757,((((DIRS1_DR|1480970:0.04995,DIRS1_DR|78976:0.04563)0.817:0.00242,DIRS1_DR|1055518:0.03870)0.203:0.00060,((DIRS1_DR|1130010:0.04394,((DIRS1_DR|1130012:0.09607,(DIRS1_DR|1480979:0.21713,DIRS1_DR|1680378:0.00113)0.708:0.28231)0.705:0.00059,((DIRS1_DR|79002:0.03927,((DIRS1_DR|384784:0.02970,DIRS1_DR|226381:0.03280)0.445:0.00124,(DIRS1_DR|797398:0.05279,(DIRS1_DR|1680393:0.02382,(DIRS1_DR|1190231:0.00204,DIRS1_DR|1190233:0.00381)1.000:0.10904)0.779:0.00669)0.662:0.00396)0.833:0.00276)0.133:0.00450,(DIRS1_DR|1480981:0.03613,((DIRS1_DR|1776464:0.02056,DIRS1_DR|874409:0.02554)0.978:0.00707,(DIRS1_DR|874406:0.03170,((DIRS1_DR|1055517:0.02396,DIRS1_DR|1776414:0.05211)0.719:0.00156,(DIRS1_DR|1130001:0.01979,(((DIRS1_DR|1568028:0.02158,DIRS1_DR|1568106:0.03543)0.809:0.00352,(DIRS1_DR|302663:0.04459,((((DIRS1_DR|302674:0.01565,DIRS1_DR|1776461:0.01348)0.792:0.00094,DIRS1_DR|1568117:0.02362)0.883:0.00192,(DIRS1_DR|1480997:0.01972,(DIRS1_DR|153754:0.23772,DIRS1_DR|1568097:0.00083)0.685:0.01435)0.772:0.00057)0.114:0.00084,((DIRS1_DR|467641:0.01019,DIRS1_DR|967154:0.00651)0.990:0.00459,(DIRS1_DR|384786:0.00804,(DIRS1_DR|1389513:0.05066,DIRS1_DR|630511:0.00393)0.524:0.00102)0.127:0.00116)0.695:0.00163)1.000:0.01934)0.882:0.00289)0.998:0.00646,(DIRS1_DR|78995:0.02959,DIRS1_DR|1568027:0.02419)0.903:0.00407)0.732:0.00380)0.892:0.00274)0.844:0.00078)0.753:0.00134)0.985:0.00472)0.986:0.00583)0.980:0.00503)0.971:0.00872)0.860:0.00393,DIRS1_DR|1480945:0.04047)0.938:0.00389)0.997:0.00611,(DIRS1_DR|1568057:0.01864,(DIRS1_DR|1568033:0.00557,(DIRS1_DR|1568102:0.00123,(DIRS1_DR|1568108:0.00198,(DIRS1_DR|1568100:0.00247,DIRS1_DR|1568104:0.00059)0.976:0.00124)0.000:0.00059)0.998:0.00428)1.000:0.01489)1.000:0.02842)0.363:0.00167)0.993:0.00581,DIRS1_DR|1680374:0.04752)0.030:0.00105,DIRS1_DR|384803:0.04101)1.000:0.01320)0.992:0.00537,DIRS1_DR|1568010:0.05959)0.041:0.00062,DIRS1_DR|79007:0.02941)0.937:0.00319,DIRS1_DR|1568031:0.05867)0.116:0.00081,DIRS1_DR|630535:0.06368)1.000:0.00974,(DIRS1_DR|1190206:0.04421,DIRS1_DR|1055530:0.05096)0.519:0.00094)0.992:0.00661)0.960:0.00447,DIRS1_DR|1261885:0.09974)0.111:0.00232)0.635:0.00499)0.326:0.00082)0.872:0.00480)0.753:0.00077,DIRS1_DR|302636:0.06181)0.633:0.00155)0.509:0.00113,(DIRS1_DR|1480952:0.04701,(DIRS1_DR|1190199:0.02996,(DIRS1_DR|1776443:0.00059,(DIRS1_DR|1129993:0.11189,DIRS1_DR|467640:0.00223)0.999:0.39702)0.732:0.05755)0.228:0.00699)0.861:0.02344)0.885:0.00208,(DIRS1_DR|226358:0.61141,DIRS1_DR|544042:0.04329)0.876:0.02225)0.999:0.00900,(DIRS1_DR|544061:0.04577,DIRS1_DR|544062:0.04758)0.775:0.00373)0.900:0.00083,(DIRS1_DR|1130027:0.34131,((DIRS1_DR|467668:0.03369,DIRS1_DR|1568099:0.21490)0.439:0.00396,(DIRS1_DR|1480946:0.01523,DIRS1_DR|1480949:0.00059)1.000:1.17888)0.049:0.00058)0.635:0.00058)0.446:0.00061)0.960:0.00251,((((DIRS1_DR|630537:0.04916,DIRS1_DR|1130007:0.06459)0.102:0.00061,DIRS1_DR|1329923:0.04220)0.250:0.00098,(DIRS1_DR|79016:0.04826,DIRS1_DR|1190221:0.05280)0.771:0.00298)0.583:0.00108,DIRS1_DR|797371:0.05031)0.961:0.00331)1.000:0.01157)0.150:0.00314)0.000:0.00430)0.198:0.00622)0.843:0.00285,DIRS1_DR|226359:0.04645)0.624:0.00138,DIRS1_DR|1261897:0.03946)1.000:0.01130)0.996:0.00491)0.598:0.00216)0.592:0.00190)0.081:0.00110)0.798:0.00077)0.961:0.00268)1.000:0.00839,DIRS1_DR|1680366:0.04142)0.679:0.00389)0.988:0.00411,(DIRS1_DR|797389:0.03779,(((DIRS1_DR|153738:0.04140,DIRS1_DR|467625:0.04011)0.876:0.00059,(((DIRS1_DR|384795:0.03392,DIRS1_DR|1680392:0.04314)0.634:0.00454,DIRS1_DR|1190225:0.04149)0.920:0.00095,(DIRS1_DR|467635:0.03738,(DIRS1_DR|630515:0.04232,DIRS1_DR|1776439:0.03839)0.940:0.00365)0.067:0.00059)0.875:0.00054)0.918:0.00056,(DIRS1_DR|384796:0.05953,((DIRS1_DR|302634:0.04628,DIRS1_DR|302661:0.03367)0.600:0.00222,DIRS1_DR|1261899:0.02599)0.593:0.00065)0.649:0.00057)0.840:0.00055)0.763:0.00059)0.233:0.00060,DIRS1_DR|467631:0.04478)0.000:0.00257)0.463:0.00162,DIRS1_DR|1261906:0.03444)0.842:0.00252,DIRS1_DR|79010:0.04222)0.177:0.00134,DIRS1_DR|630506:0.07364)0.019:0.00082,((DIRS1_DR|384791:0.13725,((DIRS1_DR|78983:0.01625,DIRS1_DR|153727:0.02724)0.987:0.00525,(DIRS1_DR|797396:0.01975,((DIRS1_DR|467671:0.03466,(DIRS1_DR|302648:0.02399,(DIRS1_DR|302639:0.01128,DIRS1_DR|1130011:0.02513)0.741:0.00116)0.920:0.00461)0.817:0.00378,DIRS1_DR|1389514:0.18635)0.894:0.01207)0.780:0.00754)0.999:0.01552)0.552:0.00507,DIRS1_DR|967138:0.03395)0.993:0.02130)0.931:0.00147,(DIRS1_DR|874386:0.03758,(DIRS1_DR|544050:0.05941,DIRS1_DR|302650:0.02904)0.182:0.00093)0.815:0.00055)0.263:0.00060,(DIRS1_DR|1481014:0.03470,DIRS1_DR|1568115:0.04901)0.856:0.00481)1.000:0.00060,(DIRS1_DR|1481010:0.04169,DIRS1_DR|1568098:0.02887)0.836:0.00171)0.838:0.00059)0.424:0.00174,DIRS1_DR|967175:0.04273)0.859:0.00245,(DIRS1_DR|1190211:0.02950,(DIRS1_DR|797380:0.03161,DIRS1_DR|78977:0.03126)0.032:0.00070)0.824:0.00059)0.957:0.00117,DIRS1_DR|715689:0.02931)0.674:0.00061,((((DIRS1_DR|1190227:0.00880,DIRS1_DR|1190228:0.01439)0.981:0.01885,(DIRS1_DR|1261883:0.17225,DIRS1_DR|1130023:0.81617)0.146:0.04398)0.269:0.00062,((((DIRS1_DR|467628:0.03814,(((DIRS1_DR|153740:0.48693,DIRS1_DR|1568059:0.00081)0.923:0.06645,DIRS1_DR|1261895:0.05461)0.496:0.01795,(DIRS1_DR|630504:0.11306,DIRS1_DR|302649:0.09933)0.598:0.01980)0.815:0.02292)0.552:0.00632,((((DIRS1_DR|1480983:0.01723,((((DIRS1_DR|1481020:0.01147,((((DIRS1_DR|1055532:0.50395,DIRS1_DR|384810:0.00058)0.655:0.00059,DIRS1_DR|1055538:0.00486)0.881:0.00077,(DIRS1_DR|1055516:0.00992,(DIRS1_DR|1568062:0.01252,(DIRS1_DR|1389519:0.00208,DIRS1_DR|1776410:0.09718)0.919:0.06468)0.951:0.00470)0.996:0.00537)0.797:0.00059,DIRS1_DR|1680367:0.00251)0.388:0.00059)0.737:0.00335,DIRS1_DR|1130028:0.00504)0.976:0.04240,DIRS1_DR|302673:0.00262)0.337:0.01401,DIRS1_DR|967117:0.48562)0.321:0.05241)0.307:0.01232,(DIRS1_DR|630500:0.55080,(DIRS1_DR|967133:0.10494,DIRS1_DR|967119:0.19910)0.908:0.31528)0.000:0.00113)0.253:0.01307,DIRS1_DR|1568050:0.01191)0.977:0.06971,((DIRS1_DR|874394:0.17420,(DIRS1_DR|874384:0.05575,DIRS1_DR|967139:0.12495)0.966:0.06241)0.713:0.05468,DIRS1_DR|1568032:0.02933)0.486:0.01021)1.000:0.08296)0.437:0.01087,(DIRS1_DR|153748:0.30446,(DIRS1_DR|1776459:0.02134,((DIRS1_DR|1568041:0.21742,(DIRS1_DR|78974:0.02565,(DIRS1_DR|302635:0.09902,(DIRS1_DR|302660:0.08759,DIRS1_DR|1055554:0.07968)0.849:0.04291)0.848:0.08945)0.399:0.05390)0.996:0.51890,(DIRS1_DR|153759:0.10925,DIRS1_DR|226356:0.45501)0.573:0.25114)0.522:0.04385)0.311:0.01073)0.064:0.01215)0.519:0.00397,DIRS1_DR|384802:0.02646)0.867:0.00410)0.523:0.00083,DIRS1_DR|715694:0.02664)0.971:0.00251)0.777:0.00059,((DIRS1_DR|630554:0.02958,DIRS1_DR|79000:0.02155)0.334:0.00058,((DIRS1_DR|1055533:0.02623,DIRS1_DR|967176:0.02886)0.880:0.00058,DIRS1_DR|78985:0.02433)0.796:0.00058)0.906:0.00055)0.776:0.00057,((DIRS1_DR|544055:0.01831,DIRS1_DR|79011:0.02953)0.752:0.00055,((DIRS1_DR|1776458:0.00086,(DIRS1_DR|226366:0.04873,(DIRS1_DR|544074:1.19949,(DIRS1_DR|797408:0.00082,(DIRS1_DR|302645:0.09089,DIRS1_DR|1261892:0.12122)0.000:0.00146)0.768:0.15066)0.791:0.09843)0.373:0.01992)0.441:0.03391,(((((DIRS1_DR|384806:0.01378,DIRS1_DR|1568046:0.06154)0.874:0.00558,DIRS1_DR|1261900:0.05183)0.998:0.02346,DIRS1_DR|1190216:0.06780)0.759:0.01354,DIRS1_DR|1776456:0.01530)0.834:0.00761,DIRS1_DR|1680407:0.02348)0.765:0.00572)0.838:0.00286)0.999:0.00058)0.724:0.00059,((DIRS1_DR|797372:0.01720,DIRS1_DR|1480953:0.04133)0.953:0.00125,(DIRS1_DR|467648:0.02715,DIRS1_DR|1568078:0.02685)0.532:0.00131)0.228:0.00058)0.917:0.00056)0.883:0.00056)0.922:0.00068,(DIRS1_DR|544076:0.02297,(DIRS1_DR|797409:0.02320,DIRS1_DR|1480951:0.02785)0.197:0.00058)0.570:0.00059)0.826:0.00063,(DIRS1_DR|79004:0.02232,(DIRS1_DR|1389511:0.02988,(DIRS1_DR|302647:0.01907,DIRS1_DR|1130015:0.02677)0.767:0.00092)0.830:0.00060)0.816:0.00060)0.999:0.00339)0.956:0.00138)0.684:0.00059,DIRS1_DR|79021:0.01633)0.844:0.00055,(DIRS1_DR|1130018:0.02009,DIRS1_DR|797412:0.07061)0.907:0.00555)0.984:0.00242,(DIRS1_DR|79022:0.01621,((DIRS1_DR|874387:0.01962,DIRS1_DR|1190220:0.01493)0.940:0.00238,((DIRS1_DR|1480961:0.00309,DIRS1_DR|1680400:0.00449)0.609:0.00937,DIRS1_DR|1190241:0.03141)0.129:0.00104)0.925:0.00139)0.681:0.00179)0.176:0.00087)0.989:0.00207)0.901:0.00077)0.994:0.00306)0.637:0.00059,((DIRS1_DR|797392:0.01508,DIRS1_DR|153756:0.01555)0.725:0.00058,(DIRS1_DR|467638:0.02404,DIRS1_DR|1680376:0.02085)0.924:0.00065)0.936:0.00084)0.963:0.00101)0.881:0.00132,(((DIRS1_DR|467616:0.00300,((DIRS1_DR|874392:0.00921,(DIRS1_DR|797370:0.00955,DIRS1_DR|1568006:0.00854)0.993:0.00279)0.359:0.00082,(DIRS1_DR|967159:0.00535,DIRS1_DR|1481001:0.09238)0.936:0.00569)0.681:0.01832)0.696:0.03809,DIRS1_DR|1568085:0.01340)0.062:0.00094,DIRS1_DR|1190219:0.01250)0.989:0.00305)0.961:0.00160)0.977:0.00167)0.918:0.00059,((DIRS1_DR|1481005:0.01571,(DIRS1_DR|1776455:0.01148,DIRS1_DR|1130008:0.01103)0.630:0.00058)0.000:0.00059,(DIRS1_DR|1568090:0.00914,((DIRS1_DR|226363:0.01109,DIRS1_DR|1568080:0.01017)0.804:0.00059,(DIRS1_DR|1480980:0.00796,((DIRS1_DR|226370:0.00883,DIRS1_DR|302638:0.00882)0.805:0.00060,(DIRS1_DR|1261886:0.00967,DIRS1_DR|467674:0.00889)0.707:0.00059)0.889:0.00059)0.978:0.00081)0.884:0.00059)0.895:0.00060)0.752:0.00089)0.991:0.00257)0.934:0.00088,DIRS1_DR|302662:0.00806)0.774:0.00058,((((DIRS1_DR|467637:0.00961,DIRS1_DR|467664:0.00779)0.948:0.00067,(DIRS1_DR|1568014:0.00735,DIRS1_DR|1776408:0.00534)0.132:0.00059)0.777:0.00059,((DIRS1_DR|967146:0.00796,DIRS1_DR|1680372:0.00451)0.865:0.00059,DIRS1_DR|1261890:0.00826)0.000:0.00059)0.875:0.00059,(DIRS1_DR|153732:0.00731,DIRS1_DR|797362:0.00771)0.922:0.00062)0.471:0.00082)0.908:0.00060,((((DIRS1_DR|630552:0.00512,DIRS1_DR|79014:0.00966)0.900:0.00059,DIRS1_DR|1329942:0.00714)0.714:0.00059,DIRS1_DR|1776452:0.00336)0.000:0.00059,(DIRS1_DR|384816:0.00722,((DIRS1_DR|1329930:0.00866,DIRS1_DR|302657:0.01189)0.894:0.00060,DIRS1_DR|967152:0.00831)0.440:0.00058)0.855:0.00059)0.695:0.00059)0.078:0.00059,(DIRS1_DR|967166:0.00970,DIRS1_DR|153752:0.00748)0.920:0.00062)0.531:0.00059)0.436:0.00059)0.068:0.00059,DIRS1_DR|467643:0.00693)0.398:0.00060)0.964:0.00088,(DIRS1_DR|1680369:0.00651,DIRS1_DR|1129989:0.00660)0.736:0.00059)0.826:0.00059)0.981:0.00171)0.911:0.00075)0.686:0.00098)0.799:0.00091)0.200:0.00079,DIRS1_DR|1776418:0.00240)0.000:0.00060,DIRS1_DR|153766:0.00059)0.527:0.00055)0.808:0.00055,((DIRS1_DR|467618:0.00059,(DIRS1_DR|630541:0.00176,DIRS1_DR|1481029:0.00157)0.000:0.00059)0.895:0.00059,((DIRS1_DR|1680375:0.00254,(DIRS1_DR|1329928:0.00235,(DIRS1_DR|1568020:0.00175,((DIRS1_DR|1130005:0.00215,((DIRS1_DR|1329941:0.00255,DIRS1_DR|1568109:0.00254)0.733:0.00059,(((DIRS1_DR|1568069:0.00215,DIRS1_DR|1568092:0.00255)0.933:0.00055,(DIRS1_DR|1261878:0.00196,DIRS1_DR|874390:0.00374)0.225:0.00059)0.716:0.00059,(((DIRS1_DR|1480995:0.00235,((DIRS1_DR|1389492:0.00274,(DIRS1_DR|797361:0.00333,(((((DIRS1_DR|1480968:0.00059,(((((DIRS1_DR|467642:0.00058,DIRS1_DR|715704:0.03501)0.839:0.00058,(((DIRS1_DR|467621:0.01826,((((DIRS1_DR|1329913:0.10064,(((((DIRS1_DR|1389517:0.13234,(((DIRS1_DR|1481031:0.10361,DIRS1_DR|544068:0.11603)0.347:0.00058,(DIRS1_DR|1680390:0.43458,DIRS1_DR|967172:0.00057)0.553:0.26023)0.819:0.03506,DIRS1_DR|967135:0.10024)0.804:0.00736)0.336:0.00061,((((DIRS1_DR|153729:0.10131,((DIRS1_DR|1776437:0.08190,(((DIRS1_DR|226364:0.09906,DIRS1_DR|1481009:0.09159)0.631:0.00847,(DIRS1_DR|384807:0.09621,((DIRS1_DR|79031:0.00059,DIRS1_DR|797417:0.66693)0.558:0.24181,DIRS1_DR|78986:0.00083)0.856:0.21180)0.608:0.00603)0.759:0.00401,DIRS1_DR|1568105:0.10969)0.772:0.00240)0.193:0.00289,(DIRS1_DR|467657:0.09548,(DIRS1_DR|797360:0.48234,DIRS1_DR|967181:0.00082)0.699:0.47084)0.792:0.02378)0.156:0.00208)0.762:0.00083,(DIRS1_DR|153749:0.11626,(DIRS1_DR|1776434:0.00056,DIRS1_DR|874383:0.02061)1.000:0.09276)0.170:0.00287)0.760:0.00177,((DIRS1_DR|630526:0.24424,DIRS1_DR|874395:0.02752)0.140:0.07062,(DIRS1_DR|797397:0.08158,(DIRS1_DR|630525:0.07341,DIRS1_DR|1568055:0.08543)0.543:0.00808)0.623:0.00505)0.803:0.00463)0.934:0.00409,(DIRS1_DR|79001:0.10459,(DIRS1_DR|544033:0.12151,DIRS1_DR|1130017:0.00082)0.906:0.07106)0.561:0.00360)0.832:0.00290)0.759:0.00360,DIRS1_DR|797379:0.13917)0.861:0.00557,((((DIRS1_DR|1055510:0.15997,(DIRS1_DR|1776405:0.08267,(DIRS1_DR|797402:0.19451,(DIRS1_DR|967125:0.00085,DIRS1_DR|1481028:0.09292)0.168:0.10222)0.972:0.07870)0.311:0.01926)0.759:0.01240,(DIRS1_DR|630502:0.41682,(((((DIRS1_DR|78987:0.14524,((DIRS1_DR|874408:0.11292,(DIRS1_DR|1055531:0.11104,DIRS1_DR|544040:0.08612)0.833:0.02175)0.202:0.01199,DIRS1_DR|1329937:0.27219)0.712:0.00588)0.813:0.01803,(DIRS1_DR|1568011:0.31131,DIRS1_DR|1055541:0.10595)0.775:0.11265)0.126:0.00215,DIRS1_DR|544077:0.16909)0.760:0.01761,(DIRS1_DR|302630:0.36614,((DIRS1_DR|1481030:0.27088,(DIRS1_DR|302672:0.20332,DIRS1_DR|79023:0.20268)0.611:0.01593)0.290:0.00115,(DIRS1_DR|1776448:0.38427,(DIRS1_DR|1389508:0.19353,DIRS1_DR|302654:0.32107)0.516:0.05690)0.555:0.01640)0.464:0.01261)0.862:0.03260)0.066:0.01431,DIRS1_DR|153744:0.02189)0.000:0.00083)0.967:0.02447)0.300:0.00909,DIRS1_DR|874378:0.17910)0.966:0.02220,DIRS1_DR|78979:0.69838)0.000:0.00084)0.948:0.01933,(((DIRS1_DR|544038:0.70592,(DIRS1_DR|874393:0.00061,DIRS1_DR|1261868:0.05080)0.491:0.21762)0.639:0.10123,DIRS1_DR|874388:0.27433)0.594:0.07476,DIRS1_DR|79020:0.03793)0.784:0.04000)0.973:0.03217)0.853:0.01746,(DIRS1_DR|302675:0.01262,((DIRS1_DR|630547:0.11528,(DIRS1_DR|1568037:0.00059,DIRS1_DR|1568068:0.00062)0.543:0.01505)0.961:0.21277,(DIRS1_DR|467676:0.02360,((DIRS1_DR|630517:0.02842,DIRS1_DR|967177:0.00601)0.794:0.00061,(((DIRS1_DR|79013:0.01915,(DIRS1_DR|1776428:0.00403,(DIRS1_DR|967124:0.12417,DIRS1_DR|544030:0.00058)0.628:0.25499)0.125:0.02236)0.765:0.00174,DIRS1_DR|1055522:0.02373)0.862:0.01513,(DIRS1_DR|797377:0.21886,DIRS1_DR|78980:0.07768)0.855:0.06514)0.816:0.01339)0.975:0.03055)0.000:0.00058)0.257:0.00721)0.910:0.03382)0.876:0.01369,DIRS1_DR|1568024:0.01996)0.813:0.00793,((DIRS1_DR|1680399:0.06215,DIRS1_DR|630516:0.29137)0.000:0.00154,DIRS1_DR|544075:0.03644)0.358:0.00058)0.570:0.00082)0.871:0.00377,(DIRS1_DR|1568025:0.00182,DIRS1_DR|1055550:0.02401)0.998:0.01804)0.832:0.00229,DIRS1_DR|1480969:0.00376)0.517:0.00082)0.907:0.00312,DIRS1_DR|544067:0.00088)0.762:0.00083,DIRS1_DR|1481017:0.00305)0.511:0.00082,DIRS1_DR|1481019:0.00059)0.000:0.00082)0.521:0.00083,(DIRS1_DR|1190204:0.00058,DIRS1_DR|153718:0.00628)0.818:0.00312)0.903:0.00086,(DIRS1_DR|1261901:0.00236,(DIRS1_DR|153765:0.00059,DIRS1_DR|1480999:0.00220)0.859:0.00054)0.548:0.00055)0.379:0.00059,DIRS1_DR|967156:0.00118)0.000:0.00059,(((DIRS1_DR|1568003:0.00059,(DIRS1_DR|78968:0.00118,(DIRS1_DR|467624:0.00099,DIRS1_DR|1568071:0.00081)0.000:0.00059)0.894:0.00059)0.994:0.00117,(((((((((DIRS1_DR|1261896:0.00176,((((((DIRS1_DR|874374:0.00098,DIRS1_DR|874375:0.00254)0.719:0.00059,((((((DIRS1_DR|797410:0.00254,DIRS1_DR|1329934:0.00118)0.903:0.00063,((((DIRS1_DR|1568082:0.00314,(DIRS1_DR|226361:0.01114,DIRS1_DR|1776409:0.00214)0.968:0.00082)0.721:0.00065,((DIRS1_DR|78971:0.00059,DIRS1_DR|1329931:0.00059)0.964:0.00082,(DIRS1_DR|874405:0.00226,DIRS1_DR|1680355:0.00081)0.394:0.00059)0.726:0.00058)0.000:0.00056,DIRS1_DR|467636:0.00157)0.334:0.00056,DIRS1_DR|1055543:0.00137)0.000:0.00054)0.510:0.00056,DIRS1_DR|1389500:0.00063)0.515:0.00056,DIRS1_DR|1776453:0.00081)0.463:0.00054,(DIRS1_DR|1261876:0.00156,((((DIRS1_DR|302632:0.00099,DIRS1_DR|630572:0.00059)0.967:0.00081,DIRS1_DR|797365:0.00156)0.000:0.00059,(DIRS1_DR|1129987:0.00099,DIRS1_DR|79028:0.00059)0.000:0.00059)0.800:0.00059,((DIRS1_DR|153722:0.00104,DIRS1_DR|153757:0.00196)0.818:0.00059,DIRS1_DR|384781:0.00082)0.000:0.00059)0.816:0.00059)0.728:0.00059)0.000:0.00054,(DIRS1_DR|715687:0.00059,DIRS1_DR|1055536:0.00274)0.740:0.00059)0.000:0.00054)0.387:0.00054,DIRS1_DR|1776432:0.00198)0.000:0.00055,(DIRS1_DR|715686:0.00320,DIRS1_DR|1055537:0.00251)0.738:0.00059)0.314:0.00059,DIRS1_DR|384815:0.00333)0.321:0.00059,DIRS1_DR|1190244:0.00156)0.400:0.00059)0.494:0.00059,DIRS1_DR|797367:0.00372)0.029:0.00059,(DIRS1_DR|1190208:0.00177,DIRS1_DR|1190243:0.00081)0.750:0.00059)0.000:0.00059,DIRS1_DR|967151:0.00392)0.042:0.00059,(DIRS1_DR|302666:0.00081,DIRS1_DR|874410:0.00176)0.735:0.00059)0.000:0.00059,DIRS1_DR|79005:0.00137)0.423:0.00059,DIRS1_DR|967150:0.00352)0.000:0.00059,DIRS1_DR|78984:0.00059)0.313:0.00059,DIRS1_DR|1481002:0.00203)0.410:0.00059)0.424:0.00059,DIRS1_DR|1480976:0.00254)1.000:0.00059)0.746:0.00059)0.412:0.00059)0.059:0.00059,(DIRS1_DR|226371:0.00313,DIRS1_DR|467660:0.00349)0.752:0.00059)0.339:0.00059)0.000:0.00059,(DIRS1_DR|467679:0.00392,DIRS1_DR|1055525:0.00121)0.865:0.00059)0.000:0.00059,(DIRS1_DR|1261889:0.00276,(DIRS1_DR|1568075:0.00138,DIRS1_DR|1680408:0.00496)0.756:0.00059)0.771:0.00059)0.105:0.00059)0.000:0.00059)0.419:0.00059)0.411:0.00059,(DIRS1_DR|1480998:0.00255,DIRS1_DR|1568009:0.00255)0.724:0.00059)0.303:0.00059)0.839:0.00059)0.861:0.00059)0.922:0.00074,((DIRS1_DR|630538:0.00158,DIRS1_DR|1261907:0.00059)0.926:0.00059,(((DIRS1_DR|153719:0.00059,DIRS1_DR|1680364:0.00105)0.958:0.00073,(DIRS1_DR|79018:0.00156,DIRS1_DR|630562:0.00118)0.509:0.00059)0.336:0.00059,(DIRS1_DR|1055506:0.00099,(DIRS1_DR|967184:0.00075,(DIRS1_DR|630553:0.00059,DIRS1_DR|1329933:0.00059)0.896:0.00059)0.960:0.00104)0.751:0.00059)0.856:0.00059)0.641:0.00059)0.535:0.00055)0.474:0.00059)0.921:0.00121,(DIRS1_DR|467620:0.00059,(DIRS1_DR|874414:0.00081,DIRS1_DR|1680370:0.00098)0.900:0.00059)0.724:0.00059)0.533:0.00059)0.724:0.00055,((((((((((((((DIRS1_DR|1261872:0.00294,(DIRS1_DR|1129999:0.00195,DIRS1_DR|967170:0.00275)0.000:0.00059)0.838:0.00059,((((DIRS1_DR|1568072:0.00137,DIRS1_DR|544032:0.00235)0.000:0.00059,(DIRS1_DR|302671:0.00137,DIRS1_DR|1389504:0.00333)0.822:0.00059)0.000:0.00059,(DIRS1_DR|1680391:0.00137,DIRS1_DR|79029:0.00099)0.721:0.00059)0.000:0.00059,(((DIRS1_DR|302629:0.00059,DIRS1_DR|630558:0.00063)0.984:0.00117,(DIRS1_DR|1261865:0.00358,(DIRS1_DR|384817:0.00372,DIRS1_DR|1055542:0.00196)0.000:0.00059)0.894:0.00059)0.000:0.00059,(DIRS1_DR|544057:0.00274,DIRS1_DR|1389493:0.00118)0.878:0.00059)0.000:0.00059)0.902:0.00059)0.676:0.00059,DIRS1_DR|1329943:0.00176)0.744:0.00059,((((DIRS1_DR|630533:0.00293,(((((DIRS1_DR|1389501:0.00257,(DIRS1_DR|630560:0.00275,DIRS1_DR|1329926:0.00294)0.867:0.00059)0.729:0.00059,((DIRS1_DR|1190226:0.00157,(DIRS1_DR|544060:0.00118,((DIRS1_DR|1480994:0.00333,(DIRS1_DR|1190239:0.00313,(((DIRS1_DR|467615:0.01741,DIRS1_DR|967157:0.00081)0.905:0.00082,DIRS1_DR|1261905:0.00568)0.752:0.00078,(((((DIRS1_DR|384819:0.00254,((DIRS1_DR|1129990:0.00352,((DIRS1_DR|1776417:0.00103,DIRS1_DR|1776430:0.00059)1.000:0.00365,(DIRS1_DR|1055515:0.00217,DIRS1_DR|1261879:0.00272)0.416:0.00059)0.410:0.00059)0.749:0.00059,(DIRS1_DR|467675:0.00394,((DIRS1_DR|630566:0.00511,DIRS1_DR|1129995:0.00334)0.740:0.00059,(DIRS1_DR|1129988:0.00236,((DIRS1_DR|544035:0.00242,DIRS1_DR|544073:0.00506)0.396:0.00059,(DIRS1_DR|226379:0.00391,(((((((DIRS1_DR|967179:0.00413,(DIRS1_DR|1568013:0.00133,((DIRS1_DR|153733:0.00580,DIRS1_DR|967128:0.00215)0.887:0.00058,DIRS1_DR|630571:0.00114)0.440:0.00054)0.860:0.00059)0.201:0.00059,DIRS1_DR|874372:0.00277)0.000:0.00059,DIRS1_DR|1568077:0.00275)0.239:0.00059,DIRS1_DR|302641:0.00255)0.000:0.00059,DIRS1_DR|1480989:0.00352)0.253:0.00059,DIRS1_DR|1680362:0.00413)0.345:0.00059,(DIRS1_DR|226382:0.00371,(DIRS1_DR|797390:0.00515,DIRS1_DR|874415:0.00177)0.918:0.00089)0.575:0.00059)0.345:0.00059)0.788:0.00059)0.705:0.00058)0.506:0.00059)0.459:0.00059)0.000:0.00059)0.447:0.00059)0.424:0.00059,(DIRS1_DR|1130021:0.00309,DIRS1_DR|1568030:0.00297)0.764:0.00059)0.544:0.00058,(DIRS1_DR|1129992:0.00552,DIRS1_DR|967149:0.00385)0.721:0.00059)0.826:0.00054,(DIRS1_DR|467661:0.00338,DIRS1_DR|797355:0.00490)0.763:0.00059)0.491:0.00058,DIRS1_DR|967173:0.00295)0.740:0.00054)0.999:0.00082)0.317:0.00082)0.078:0.00083,DIRS1_DR|797375:0.00287)0.000:0.00082)0.304:0.00084)0.000:0.00082,(DIRS1_DR|967120:0.00196,DIRS1_DR|1261902:0.00235)0.929:0.00063)0.224:0.00083)0.426:0.00083,DIRS1_DR|302670:0.00254)0.466:0.00083,DIRS1_DR|1481021:0.00512)0.488:0.00083,DIRS1_DR|715684:0.00274)0.456:0.00082)0.000:0.00083,DIRS1_DR|1480984:0.00378)0.315:0.00082,DIRS1_DR|1055545:0.00099)0.260:0.00083,(DIRS1_DR|630559:0.00274,DIRS1_DR|1481003:0.00255)0.733:0.00059)0.517:0.00083)0.184:0.00082,DIRS1_DR|1329940:0.00262)0.000:0.00083,(DIRS1_DR|226384:0.00317,(DIRS1_DR|967186:0.00351,DIRS1_DR|1129991:0.00219)0.871:0.00059)0.957:0.00059)0.581:0.00082,DIRS1_DR|797419:0.00176)0.456:0.00082,DIRS1_DR|78970:0.00180)0.008:0.00082,(DIRS1_DR|78996:0.00136,(DIRS1_DR|384811:0.00118,(DIRS1_DR|1261875:0.00059,DIRS1_DR|1389494:0.00059)0.749:0.00059)0.765:0.00059)0.933:0.00056)0.266:0.00083,DIRS1_DR|544063:0.00294)0.000:0.00082,(DIRS1_DR|630507:0.00100,(DIRS1_DR|78973:0.00294,DIRS1_DR|797368:0.00294)0.817:0.00059)0.742:0.00058)0.482:0.00083,(DIRS1_DR|1055527:0.00294,((DIRS1_DR|78981:0.00118,DIRS1_DR|715678:0.00157)0.000:0.00059,(DIRS1_DR|1480987:0.00176,DIRS1_DR|1389516:0.00254)0.000:0.00059)0.821:0.00059)0.940:0.00062)0.375:0.00082,(((DIRS1_DR|302646:0.00157,DIRS1_DR|967169:0.00137)0.903:0.00059,(DIRS1_DR|1776406:0.00267,((DIRS1_DR|467659:0.00099,DIRS1_DR|1389498:0.00099)0.961:0.00076,(DIRS1_DR|1190213:0.00063,DIRS1_DR|153762:0.00098)0.458:0.00059)0.902:0.00064)0.929:0.00085)0.658:0.00059,((DIRS1_DR|78961:0.00093,DIRS1_DR|715680:0.00123)0.869:0.00056,DIRS1_DR|1680387:0.00131)0.865:0.00059)0.736:0.00059)0.093:0.00083,(DIRS1_DR|874403:0.00278,DIRS1_DR|1190242:0.00137)0.822:0.00059)0.343:0.00083)0.730:0.00059,DIRS1_DR|967168:0.00235)0.806:0.00059,((((DIRS1_DR|544034:0.00107,DIRS1_DR|1680356:0.00168)0.912:0.00108,DIRS1_DR|1480985:0.00271)0.754:0.00059,DIRS1_DR|715707:0.00191)0.271:0.00059,((DIRS1_DR|1329939:0.00191,(DIRS1_DR|967118:0.00101,(DIRS1_DR|153721:0.00133,DIRS1_DR|384780:0.00982)0.261:0.00059)0.556:0.00175)0.895:0.00058,DIRS1_DR|1680413:0.00203)0.973:0.00059)0.276:0.00059)0.556:0.00059,(DIRS1_DR|79027:0.00196,(((DIRS1_DR|1055546:0.00235,DIRS1_DR|1680371:0.00056)0.262:0.00059,DIRS1_DR|874371:0.00115)0.292:0.00059,((((DIRS1_DR|302665:0.00118,(DIRS1_DR|1776407:0.00059,DIRS1_DR|1680358:0.00059)0.000:0.00059)0.997:0.00176,(DIRS1_DR|967121:0.00059,DIRS1_DR|967141:0.00059)0.980:0.00113)0.901:0.00059,(DIRS1_DR|384790:0.00215,DIRS1_DR|1389518:0.00195)0.815:0.00059)0.427:0.00059,(DIRS1_DR|1481000:0.00177,((DIRS1_DR|1481013:0.00100,DIRS1_DR|1481015:0.00099)0.826:0.00059,DIRS1_DR|384808:0.00063)0.000:0.00059)0.767:0.00059)0.553:0.00059)0.767:0.00059)0.989:0.00059)0.082:0.00059)0.737:0.00059)0.406:0.00059)0.912:0.00059)0.055:0.00059,(DIRS1_DR|630501:0.00063,DIRS1_DR|715683:0.00118)0.829:0.00059)0.859:0.00059);
```
