## Supplementary Data 2 for "A genomic portrait of zebrafish transposable elements and their spatiotemporal embryonic expression": DIRS1a_DR.mafft.nwk

```
(DIRS1a_DR|1776489:0.00660,((((DIRS1a_DR|715712:0.01135,DIRS1a_DR|1978164:0.00397)0.793:0.00130,(((DIRS1a_DR|630576:0.00269,(DIRS1a_DR|226392:0.00076,DIRS1a_DR|715710:0.00236)0.445:0.00063)0.802:0.00063,((DIRS1a_DR|79036:0.00186,DIRS1a_DR|79050:0.00074)0.959:0.00109,DIRS1a_DR|1130029:0.00149)0.762:0.00062)0.966:0.00123,(DIRS1a_DR|1261913:0.00107,(DIRS1a_DR|544092:0.00205,(DIRS1a_DR|874416:0.00636,DIRS1a_DR|1329953:0.00322)0.975:0.00060)0.829:0.00063)0.869:0.00063)1.000:0.00379)0.852:0.00073,(DIRS1a_DR|1130031:0.00584,DIRS1a_DR|967193:0.00588)0.856:0.00059)0.016:0.00063,DIRS1a_DR|1261917:0.00720)0.880:0.00062,(DIRS1a_DR|79045:0.00945,((DIRS1a_DR|384822:0.00565,((DIRS1a_DR|467686:0.00430,DIRS1a_DR|1055566:0.00392)0.903:0.00072,(((((DIRS1a_DR|1680420:0.00473,DIRS1a_DR|2104504:0.00906)0.567:0.00060,(((DIRS1a_DR|1568133:0.01086,(DIRS1a_DR|1389520:0.00949,DIRS1a_DR|1887979:0.00826)0.879:0.00062)0.817:0.00058,(DIRS1a_DR|1887985:0.01032,DIRS1a_DR|544083:0.00757)1.000:0.00061)0.468:0.00063,(DIRS1a_DR|153773:0.00659,DIRS1a_DR|1389528:0.01129)0.506:0.00073)1.000:0.00407)1.000:0.00579,(DIRS1a_DR|1190253:0.00591,((DIRS1a_DR|797421:0.00722,DIRS1a_DR|1190250:0.00701)0.965:0.00177,((DIRS1a_DR|797436:0.00529,((DIRS1a_DR|1887993:0.05239,(DIRS1a_DR|1481043:0.00105,(DIRS1a_DR|302679:0.05768,(DIRS1a_DR|1481036:0.02838,DIRS1a_DR|1481038:0.05107)0.228:0.12575)0.371:0.10272)0.448:0.22794)0.082:0.00610,(DIRS1a_DR|630590:0.00062,(DIRS1a_DR|153769:0.12637,((DIRS1a_DR|1887975:0.14775,((DIRS1a_DR|1568122:0.10599,(DIRS1a_DR|1978168:0.82217,(DIRS1a_DR|967190:0.18322,DIRS1a_DR|1568126:0.04195)0.885:0.13174)0.412:0.00793)0.379:0.00105,DIRS1a_DR|1261918:0.11216)0.623:0.03687)0.140:0.00306,DIRS1a_DR|2101666:0.43804)1.000:0.22176)0.928:0.07646)0.992:0.03465)0.854:0.02568)0.930:0.00374,((DIRS1a_DR|1261920:0.00604,DIRS1a_DR|1481041:0.01191)1.000:0.02195,((DIRS1a_DR|2091227:0.01622,DIRS1a_DR|1055564:0.01467)0.631:0.00063,(((((DIRS1a_DR|630579:0.01492,DIRS1a_DR|1261912:0.00870)0.886:0.00104,(DIRS1a_DR|1887987:0.01600,DIRS1a_DR|1481037:0.06563)0.086:0.00059)0.429:0.00063,(DIRS1a_DR|1887974:0.01756,(DIRS1a_DR|874421:0.01564,(((((DIRS1a_DR|1568144:0.01928,DIRS1a_DR|2084142:0.02015)0.912:0.00063,(DIRS1a_DR|1055561:0.02195,DIRS1a_DR|874430:0.01954)0.970:0.00059)0.927:0.00082,DIRS1a_DR|797431:0.05264)0.273:0.00062,(DIRS1a_DR|1568140:0.02071,((DIRS1a_DR|2066164:0.01849,(DIRS1a_DR|1481048:0.01384,DIRS1a_DR|302677:0.01535)0.882:0.00063)0.943:0.00116,(DIRS1a_DR|1481051:0.04173,((((DIRS1a_DR|1568138:0.02961,(((((DIRS1a_DR|630586:0.03419,DIRS1a_DR|1568123:0.02980)0.301:0.00062,(DIRS1a_DR|1776486:0.02732,DIRS1a_DR|1055559:0.03579)0.940:0.00058)0.453:0.00063,((DIRS1a_DR|384824:0.03396,DIRS1a_DR|1978166:0.03037)0.855:0.00214,DIRS1a_DR|467684:0.03979)0.905:0.00071)0.432:0.00061,(((((DIRS1a_DR|967187:0.03364,(DIRS1a_DR|1568128:0.00363,DIRS1a_DR|1568129:0.00413)1.000:0.04121)0.922:0.00316,((DIRS1a_DR|1190249:0.04474,(DIRS1a_DR|384821:0.03363,((DIRS1a_DR|1389523:0.04234,((((((DIRS1a_DR|874429:0.07683,(DIRS1a_DR|153772:0.03481,DIRS1a_DR|1130040:0.03985)0.087:0.00104)0.207:0.00231,(DIRS1a_DR|1389527:0.03986,((((DIRS1a_DR|467692:0.12514,DIRS1a_DR|1568152:0.00148)0.697:0.05080,(((DIRS1a_DR|1776490:0.06179,(DIRS1a_DR|1978165:0.07604,(DIRS1a_DR|1568142:0.0,DIRS1a_DR|1568143:0.0):0.06779)0.579:0.00868)0.710:0.01001,DIRS1a_DR|226391:0.03430)0.185:0.00230,DIRS1a_DR|384828:0.04511)0.034:0.00062)0.769:0.00063,((DIRS1a_DR|1776488:0.03026,DIRS1a_DR|1776493:0.02999)0.201:0.00077,DIRS1a_DR|1261911:0.04784)0.887:0.00126)0.555:0.00093,(DIRS1a_DR|1887972:0.07493,DIRS1a_DR|1055556:0.03982)0.613:0.00455)0.389:0.00186)0.639:0.00183)0.588:0.00068,DIRS1a_DR|384823:0.04587)0.769:0.00140,((((DIRS1a_DR|1261915:0.05110,((((((DIRS1a_DR|630589:0.05669,(DIRS1a_DR|2078860:0.04922,(((((DIRS1a_DR|967191:0.05821,DIRS1a_DR|2088150:0.19810)1.000:0.11887,DIRS1a_DR|302678:0.06589)0.839:0.01950,(DIRS1a_DR|715715:0.06141,(((DIRS1a_DR|1568148:0.00062,DIRS1a_DR|1568130:0.00063)0.886:0.01061,DIRS1a_DR|1568145:0.00502)1.000:0.05456,(DIRS1a_DR|1055562:0.03354,DIRS1a_DR|797420:0.02796)0.232:0.00239)0.160:0.00105)0.801:0.00097)0.933:0.00763,(DIRS1a_DR|226389:0.04311,DIRS1a_DR|967192:0.03842)0.745:0.00240)0.892:0.00386,DIRS1a_DR|1481050:0.09547)0.948:0.00609)0.888:0.00963)0.638:0.01481,(DIRS1a_DR|1776481:0.12392,(DIRS1a_DR|467690:0.13024,DIRS1a_DR|1190251:0.02862)0.790:0.07916)1.000:0.05596)0.969:0.03929,(DIRS1a_DR|1481052:0.11584,DIRS1a_DR|1887980:0.05020)0.999:0.04778)0.980:0.05804,(DIRS1a_DR|1978171:0.04977,DIRS1a_DR|1389524:0.10775)0.799:0.00822)0.974:0.02271,(DIRS1a_DR|384830:0.04843,((((((DIRS1a_DR|1261916:0.04946,(DIRS1a_DR|797435:0.24956,DIRS1a_DR|1568132:0.00137)0.529:0.08400)0.265:0.01015,(((DIRS1a_DR|1568141:0.00063,DIRS1a_DR|2078243:0.00222)1.000:0.05964,(DIRS1a_DR|715713:0.04893,(DIRS1a_DR|1130034:0.04798,DIRS1a_DR|1978169:0.06051)0.800:0.00363)0.990:0.00948)0.978:0.00640,((DIRS1a_DR|1329948:0.00761,DIRS1a_DR|1329949:0.00063)1.000:0.07471,DIRS1a_DR|2092368:0.05927)0.981:0.01027)0.872:0.00576)0.978:0.01347,(((DIRS1a_DR|79044:0.03004,DIRS1a_DR|1329945:0.02048)0.619:0.10830,(DIRS1a_DR|1776483:0.04286,DIRS1a_DR|2066161:0.06982)0.970:0.01093)0.283:0.00102,DIRS1a_DR|1329944:0.05515)1.000:0.02042)0.997:0.02319,DIRS1a_DR|1481040:0.06386)0.909:0.00741,DIRS1a_DR|302682:0.06387)0.915:0.00422,((DIRS1a_DR|79047:0.04569,DIRS1a_DR|1481047:0.08851)0.952:0.00748,((DIRS1a_DR|797426:0.12041,DIRS1a_DR|1887989:0.06717)0.096:0.00427,(((((DIRS1a_DR|630583:0.04436,(DIRS1a_DR|1887976:0.06871,(((((((DIRS1a_DR|715714:0.06160,((DIRS1a_DR|797428:0.08099,DIRS1a_DR|874427:0.05169)0.894:0.00786,(DIRS1a_DR|1568151:0.05456,DIRS1a_DR|1887984:0.00133)0.000:0.04848)0.000:0.00097)0.215:0.00063,(DIRS1a_DR|544093:0.05903,DIRS1a_DR|1568131:0.04693)0.945:0.00426)0.901:0.00096,(DIRS1a_DR|1978163:0.06349,(DIRS1a_DR|1481042:0.07369,DIRS1a_DR|544087:0.05628)0.400:0.00228)0.604:0.00197)0.219:0.00061,(DIRS1a_DR|1329946:0.05162,(DIRS1a_DR|1887977:0.0,DIRS1a_DR|1887981:0.0):0.06855)0.838:0.00500)0.884:0.00181,(DIRS1a_DR|797427:0.05939,((DIRS1a_DR|874419:0.05369,((DIRS1a_DR|544091:0.00140,DIRS1a_DR|630578:0.31101)0.463:0.04994,(DIRS1a_DR|1055555:0.06876,DIRS1a_DR|1261910:0.05723)0.687:0.00161)0.573:0.00078)0.841:0.00228,(DIRS1a_DR|544088:0.06965,DIRS1a_DR|1568147:0.05372)0.850:0.00458)0.424:0.00119)0.925:0.00296)0.904:0.00226,(((DIRS1a_DR|874423:0.07371,(((((DIRS1a_DR|1130036:0.07049,DIRS1a_DR|1568137:0.04556)0.883:0.01393,((DIRS1a_DR|1978174:0.07190,DIRS1a_DR|630577:0.03822)0.815:0.04140,(DIRS1a_DR|79039:0.00076,(DIRS1a_DR|1389522:0.00073,DIRS1a_DR|1481046:0.10815)0.555:0.23520)0.996:0.13635)0.637:0.02337)0.991:0.02387,(((((((DIRS1a_DR|1887978:0.70806,DIRS1a_DR|1481034:0.21035)0.412:0.37880,DIRS1a_DR|544085:0.10560)0.000:0.00195,(DIRS1a_DR|1568150:0.53788,((((DIRS1a_DR|1568146:0.07991,DIRS1a_DR|1568149:0.07833)0.566:0.01574,DIRS1a_DR|153771:0.08951)0.781:0.01286,((((DIRS1a_DR|1130041:0.03134,(DIRS1a_DR|797425:0.47528,DIRS1a_DR|2109095:0.00109)0.132:0.02238)0.494:0.05145,DIRS1a_DR|1329952:0.34165)0.795:0.04165,DIRS1a_DR|1190246:0.07553)0.672:0.00677,DIRS1a_DR|2066158:0.16143)0.000:0.01621)0.765:0.00587,((DIRS1a_DR|1329951:0.15332,DIRS1a_DR|153770:0.11472)0.990:0.25924,DIRS1a_DR|79043:0.07913)0.812:0.02723)0.352:0.00677)0.172:0.00062)0.836:0.00078,(DIRS1a_DR|1261919:0.08900,DIRS1a_DR|1329950:0.11317)0.876:0.01167)0.967:0.01025,(((DIRS1a_DR|1568135:0.07518,DIRS1a_DR|2066159:0.10289)0.660:0.00537,(DIRS1a_DR|1887982:0.06425,DIRS1a_DR|302680:0.04426)0.841:0.01191)0.718:0.00843,(DIRS1a_DR|467683:0.01783,DIRS1a_DR|1568136:0.02760)0.088:0.06213)0.977:0.01024)0.915:0.00444,DIRS1a_DR|1130038:0.10139)0.000:0.00063,(DIRS1a_DR|1481053:0.31656,DIRS1a_DR|1389529:0.09378)0.911:0.06624)0.958:0.00616)0.763:0.00708,(DIRS1a_DR|1481054:0.09798,(DIRS1a_DR|874425:0.00062,DIRS1a_DR|226388:0.00687)0.716:0.05744)0.065:0.25629)0.774:0.00376,((((DIRS1a_DR|1887990:0.06864,(DIRS1a_DR|79049:0.06016,DIRS1a_DR|1776484:0.07217)0.312:0.00304)0.589:0.00227,DIRS1a_DR|1568124:0.06868)0.094:0.00058,(DIRS1a_DR|2066160:0.08823,(DIRS1a_DR|797429:0.07764,(((DIRS1a_DR|1680418:0.41974,DIRS1a_DR|1261908:0.05210)0.479:0.02376,DIRS1a_DR|544090:0.08106)0.773:0.00957,DIRS1a_DR|797423:0.07541)0.281:0.00063)0.620:0.00281)0.911:0.00537)0.877:0.00189,(DIRS1a_DR|1887988:0.06185,(DIRS1a_DR|874420:0.06455,(DIRS1a_DR|467688:0.06580,DIRS1a_DR|1055557:0.06855)0.875:0.00367)0.572:0.00115)0.953:0.00323)0.988:0.00532)0.000:0.00105)0.462:0.00138,(DIRS1a_DR|1887973:0.07325,DIRS1a_DR|1887986:0.05495)0.765:0.01340)0.847:0.00615,(DIRS1a_DR|874426:0.06961,(((((DIRS1a_DR|1190252:0.08852,DIRS1a_DR|1887992:0.06221)0.384:0.00193,DIRS1a_DR|79038:0.07265)0.595:0.00388,((DIRS1a_DR|630584:0.03076,DIRS1a_DR|2105290:0.01618)0.354:0.06358,DIRS1a_DR|79048:0.27985)0.518:0.00123)0.838:0.00406,((((DIRS1a_DR|544089:0.28372,DIRS1a_DR|1978172:0.00078)0.333:0.06310,DIRS1a_DR|544084:0.10323)0.867:0.01062,(DIRS1a_DR|797422:0.05904,((DIRS1a_DR|797432:0.05128,DIRS1a_DR|1055563:0.05874)0.777:0.00210,(DIRS1a_DR|1776492:0.07296,DIRS1a_DR|79040:0.05635)0.091:0.00062)0.510:0.00063)0.942:0.00366)0.270:0.00257,DIRS1a_DR|1481049:0.06038)0.993:0.01307)0.909:0.00427,DIRS1a_DR|1481045:0.06199)0.218:0.00074)0.516:0.00081)0.821:0.00169)0.349:0.00110,DIRS1a_DR|1130039:0.05976)0.456:0.00205)0.969:0.01318)0.844:0.01047,DIRS1a_DR|544082:0.05854)0.974:0.00815,DIRS1a_DR|1680423:0.06006)0.929:0.00435,(((DIRS1a_DR|1978173:0.09515,(DIRS1a_DR|1776485:0.06601,DIRS1a_DR|467693:0.05934)0.560:0.00358)0.325:0.00395,(DIRS1a_DR|715711:0.03886,DIRS1a_DR|630587:0.06299)0.261:0.00549)0.764:0.00135,DIRS1a_DR|874424:0.05542)0.802:0.00109)0.999:0.01110,((((DIRS1a_DR|1389525:0.04967,DIRS1a_DR|1130033:0.04266)0.797:0.00219,DIRS1a_DR|79041:0.05214)0.704:0.00107,DIRS1a_DR|1481035:0.06579)0.836:0.00117,(DIRS1a_DR|544081:0.04453,(DIRS1a_DR|874417:0.04903,DIRS1a_DR|1130032:0.00418)0.407:0.04902)0.770:0.00316)0.826:0.00130)0.987:0.00805)0.322:0.00362)0.892:0.00346)0.668:0.00143)0.956:0.00343)0.768:0.00156,(DIRS1a_DR|79037:0.04751,(DIRS1a_DR|384825:0.04136,DIRS1a_DR|1887991:0.05477)0.670:0.00173)0.848:0.00109)0.268:0.00072)0.563:0.00061,(DIRS1a_DR|630582:0.05090,(DIRS1a_DR|630585:0.05721,DIRS1a_DR|630580:0.05367)0.296:0.00298)0.907:0.00115)0.940:0.00220,(((DIRS1a_DR|630581:0.03714,DIRS1a_DR|79046:0.05298)0.585:0.00185,DIRS1a_DR|79042:0.05512)0.874:0.00258,DIRS1a_DR|1389521:0.05817)0.889:0.00156)0.813:0.00268,DIRS1a_DR|1481039:0.04947)0.136:0.00274)0.932:0.00217,((((((DIRS1a_DR|302676:0.05858,DIRS1a_DR|79035:0.00105)0.123:0.01900,(DIRS1a_DR|384827:0.00545,DIRS1a_DR|1130030:0.00557)0.755:0.00166)0.793:0.00688,DIRS1a_DR|797424:0.03219)0.950:0.01796,DIRS1a_DR|630588:0.02416)0.619:0.00510,(((DIRS1a_DR|1568139:0.02797,DIRS1a_DR|1680422:0.01776)0.000:0.00112,DIRS1a_DR|1130037:0.04619)0.855:0.01141,(DIRS1a_DR|874422:0.01592,DIRS1a_DR|1568121:0.02907)0.623:0.15693)0.000:0.00062)0.583:0.00582,((DIRS1a_DR|1190247:0.05951,(DIRS1a_DR|1568120:0.01521,DIRS1a_DR|544086:0.11926)0.349:0.09125)0.738:0.04499,(DIRS1a_DR|1680421:0.07529,DIRS1a_DR|1978167:0.01567)0.091:0.00639)0.979:0.01576)0.801:0.00289)0.670:0.00067,DIRS1a_DR|1055560:0.03992)0.590:0.00105)0.920:0.00195,(DIRS1a_DR|797433:0.04450,DIRS1a_DR|1055558:0.04639)0.921:0.00085)0.895:0.00197)0.883:0.00080)0.872:0.00067,(((DIRS1a_DR|1680425:0.03906,DIRS1a_DR|1887983:0.05609)0.704:0.00103,DIRS1a_DR|1776482:0.06558)0.828:0.00106,(DIRS1a_DR|226390:0.03832,(DIRS1a_DR|2066163:0.04263,DIRS1a_DR|1329947:0.04181)0.556:0.00118)0.613:0.00060)0.997:0.00063)0.977:0.00280)0.999:0.00548,(DIRS1a_DR|967189:0.03752,(DIRS1a_DR|1481044:0.03609,DIRS1a_DR|1776487:0.07995)0.807:0.00258)1.000:0.02861)0.358:0.00081,(DIRS1a_DR|1568127:0.02939,(DIRS1a_DR|384831:0.02359,(DIRS1a_DR|967188:0.03142,DIRS1a_DR|1680419:0.07228)0.645:0.00290)0.557:0.00076)0.953:0.00310)0.837:0.00081,(DIRS1a_DR|467689:0.04227,DIRS1a_DR|2101667:0.05855)0.586:0.00215)0.239:0.00065)0.824:0.00072,((DIRS1a_DR|1978170:0.03654,DIRS1a_DR|1568134:0.02551)0.026:0.00058,(DIRS1a_DR|874418:0.02143,DIRS1a_DR|967195:0.02072)0.954:0.00283)0.857:0.00062)0.503:0.00061)0.857:0.00062,((DIRS1a_DR|1680424:0.02891,DIRS1a_DR|1776491:0.02480)0.928:0.00212,DIRS1a_DR|384829:0.03181)0.978:0.00244)0.907:0.00077,(DIRS1a_DR|874428:0.02268,(DIRS1a_DR|797430:0.05527,DIRS1a_DR|1389526:0.02353)0.851:0.00122)0.894:0.00062)0.994:0.00668,(DIRS1a_DR|2101665:0.02193,(DIRS1a_DR|302681:0.02066,DIRS1a_DR|467685:0.01519)1.000:0.03938)0.839:0.00388)0.915:0.00206)0.955:0.00096)0.993:0.00077)0.851:0.00159)0.986:0.00314,DIRS1a_DR|2066162:0.01627)0.951:0.00160)0.930:0.00099)0.971:0.00169)0.811:0.00062,(DIRS1a_DR|1261914:0.01360,(DIRS1a_DR|1190248:0.01330,(DIRS1a_DR|967194:0.01494,DIRS1a_DR|1190245:0.03270)0.756:0.00100)0.669:0.00080)0.930:0.00062)0.883:0.00063,DIRS1a_DR|1680426:0.00657)0.812:0.00103)1.000:0.01081)1.000:0.01306)0.987:0.00533)0.449:0.00073)0.924:0.00062)0.982:0.00173,((DIRS1a_DR|467691:0.00408,DIRS1a_DR|1130035:0.00648)0.988:0.00061,(DIRS1a_DR|467687:0.00503,DIRS1a_DR|1055565:0.00590)0.974:0.00063)0.772:0.00062)0.966:0.00096,(DIRS1a_DR|1680417:0.00707,(DIRS1a_DR|797434:0.00643,(DIRS1a_DR|1055567:0.00643,(DIRS1a_DR|384826:0.00852,DIRS1a_DR|1568125:0.01353)0.992:0.00823)0.069:0.00062)0.625:0.00063)0.882:0.00063)0.441:0.00063)0.294:0.00063)0.514:0.00063,DIRS1a_DR|1261909:0.00507)0.448:0.00061)0.090:0.00063);
```
