## Supplementary Data 2 for "A genomic portrait of zebrafish transposable elements and their spatiotemporal embryonic expression": DIRS1b_DR.mafft.nwk

```
((((DIRS1b_DR|153779:0.00056,(DIRS1b_DR|1261921:0.00056,(DIRS1b_DR|226403:0.00058,(DIRS1b_DR|1130064:0.00070,DIRS1b_DR|1776539:0.00086)0.347:0.00056)0.502:0.00056)0.884:0.00056)0.750:0.00056,DIRS1b_DR|1888007:0.00199)0.000:0.00056,DIRS1b_DR|1130044:0.00092)0.812:0.00056,(((DIRS1b_DR|384855:0.00109,(DIRS1b_DR|1568162:0.00139,DIRS1b_DR|1888023:0.00108)0.795:0.00056)0.794:0.00056,(DIRS1b_DR|153811:0.00057,(DIRS1b_DR|79062:0.00056,DIRS1b_DR|1568225:0.00108)0.750:0.00056)0.842:0.00056)0.980:0.00056,((((DIRS1b_DR|715721:0.00056,DIRS1b_DR|1888008:0.00056)0.987:0.00108,DIRS1b_DR|1888006:0.00181)0.000:0.00056,DIRS1b_DR|1776532:0.00057)0.000:0.00056,(DIRS1b_DR|1329959:0.00056,(DIRS1b_DR|226408:0.0,DIRS1b_DR|544117:0.0):0.00057)0.000:0.00056)0.869:0.00056)0.871:0.00056,((((DIRS1b_DR|797447:0.00054,DIRS1b_DR|630601:0.00126)0.000:0.00056,DIRS1b_DR|79107:0.00092)0.000:0.00056,(((((DIRS1b_DR|153774:0.00186,DIRS1b_DR|797475:0.00053)0.773:0.00056,((((DIRS1b_DR|153790:0.00073,DIRS1b_DR|226417:0.00056)0.818:0.00056,(DIRS1b_DR|467738:0.00144,((DIRS1b_DR|715720:0.00092,DIRS1b_DR|967226:0.00108)0.839:0.00056,((((((DIRS1b_DR|1888028:0.00159,(DIRS1b_DR|226413:0.00308,(DIRS1b_DR|715724:0.00056,(DIRS1b_DR|1888035:0.00056,(DIRS1b_DR|79101:0.00181,DIRS1b_DR|967224:0.00056)0.746:0.00056)0.928:0.00058)0.946:0.00068)0.843:0.00056)0.372:0.00056,(DIRS1b_DR|1261948:0.00115,((((((DIRS1b_DR|153812:0.00383,DIRS1b_DR|715750:0.00337)0.962:0.00066,((DIRS1b_DR|874469:0.00196,DIRS1b_DR|1329958:0.00694)0.810:0.00056,DIRS1b_DR|1329956:0.00199)0.858:0.00056)0.844:0.00056,(DIRS1b_DR|797476:0.00164,DIRS1b_DR|1888020:0.00294)0.947:0.00074)0.874:0.00056,DIRS1b_DR|967228:0.00489)0.926:0.00056,((DIRS1b_DR|1481075:0.00235,(DIRS1b_DR|1130057:0.00056,DIRS1b_DR|1130058:0.00085)0.999:0.00193)0.000:0.00056,((DIRS1b_DR|1329969:0.00356,(DIRS1b_DR|153804:0.00217,((DIRS1b_DR|544097:0.00287,DIRS1b_DR|715719:0.00254)0.875:0.00056,(DIRS1b_DR|967216:0.00269,DIRS1b_DR|1389540:0.00289)0.898:0.00056)0.841:0.00056)0.794:0.00056)0.950:0.00058,DIRS1b_DR|1680431:0.00344)0.000:0.00056)0.866:0.00056)0.465:0.00056,(((DIRS1b_DR|467698:0.00108,DIRS1b_DR|1481056:0.00081)0.983:0.00120,((DIRS1b_DR|630623:0.00127,DIRS1b_DR|1776533:0.00458)0.804:0.00056,(((((((DIRS1b_DR|79098:0.00108,(DIRS1b_DR|1261923:0.00162,DIRS1b_DR|1261950:0.00308)0.871:0.00056)0.835:0.00056,DIRS1b_DR|467724:0.00344)0.000:0.00056,DIRS1b_DR|2066197:0.00308)0.000:0.00056,DIRS1b_DR|1261955:0.00162)0.796:0.00056,(DIRS1b_DR|1389539:0.00326,(DIRS1b_DR|153800:0.00363,DIRS1b_DR|1568160:0.00189)0.945:0.00059)0.949:0.00059)0.829:0.00056,DIRS1b_DR|874457:0.00290)0.215:0.00056,(DIRS1b_DR|384854:0.00290,(DIRS1b_DR|79103:0.00236,DIRS1b_DR|1978181:0.00145)0.826:0.00056)0.809:0.00056)0.759:0.00056)0.900:0.00056)0.896:0.00056,((((((DIRS1b_DR|1481072:0.00489,DIRS1b_DR|1481082:0.00187)0.973:0.00127,(DIRS1b_DR|1190281:0.00216,(DIRS1b_DR|1568171:0.00273,(DIRS1b_DR|874460:0.00236,(((DIRS1b_DR|630608:0.00181,DIRS1b_DR|1568184:0.00347)0.000:0.00056,DIRS1b_DR|630633:0.00328)0.770:0.00056,DIRS1b_DR|467701:0.00334)0.789:0.00056)0.740:0.00056)0.659:0.00056)0.850:0.00056)0.845:0.00056,(((DIRS1b_DR|1130045:0.00617,DIRS1b_DR|1481100:0.00365)0.988:0.00147,((((DIRS1b_DR|1680430:0.00584,(((DIRS1b_DR|1888021:0.00493,(DIRS1b_DR|1481102:0.00518,(DIRS1b_DR|1055571:0.00537,(DIRS1b_DR|79060:0.00688,(DIRS1b_DR|467700:0.01159,DIRS1b_DR|1329970:0.00404)0.822:0.00083)0.835:0.00057)0.812:0.00056)0.236:0.00056)1.000:0.02334,((DIRS1b_DR|967213:0.04772,(DIRS1b_DR|1776502:0.08054,(DIRS1b_DR|967201:0.02169,DIRS1b_DR|2066189:0.04554)0.443:0.00784)0.506:0.01767)0.993:0.02162,(DIRS1b_DR|1888026:0.00878,((DIRS1b_DR|1329962:0.00914,DIRS1b_DR|1568192:0.00915)0.946:0.00056,((((((DIRS1b_DR|544109:0.00658,(((((((DIRS1b_DR|2066188:0.01581,((((DIRS1b_DR|1261944:0.01123,DIRS1b_DR|1329961:0.01369)0.897:0.00056,(DIRS1b_DR|1680460:0.01198,DIRS1b_DR|1680466:0.01338)0.925:0.00056)0.790:0.00054,((DIRS1b_DR|544111:0.01083,(((((((((((DIRS1b_DR|1329973:0.02333,(((((DIRS1b_DR|1481095:0.02571,DIRS1b_DR|2116996:0.03166)0.986:0.01975,(DIRS1b_DR|1568207:0.02749,(DIRS1b_DR|153781:0.03379,(DIRS1b_DR|1055581:0.00056,(DIRS1b_DR|874435:0.23653,DIRS1b_DR|1776521:0.00096)0.305:0.04702)0.997:0.10250)0.380:0.00091)0.278:0.00080)0.861:0.00066,((((DIRS1b_DR|715742:0.09671,(DIRS1b_DR|79065:0.03815,(((DIRS1b_DR|226404:0.00055,DIRS1b_DR|544096:0.04972)0.448:0.04317,((DIRS1b_DR|797453:0.03582,DIRS1b_DR|79070:0.03327)0.897:0.00182,((((((DIRS1b_DR|715736:0.03336,DIRS1b_DR|715735:0.03532)0.764:0.00056,(DIRS1b_DR|79073:0.03792,DIRS1b_DR|874449:0.03714)0.858:0.00071)0.838:0.00081,(DIRS1b_DR|1055595:0.00056,DIRS1b_DR|1978184:0.00056)1.000:0.03693)0.643:0.00056,DIRS1b_DR|1568169:0.04035)0.000:0.00055,DIRS1b_DR|1481066:0.06961)0.762:0.00140,((((((DIRS1b_DR|1568197:0.05569,(DIRS1b_DR|1481087:0.00057,(((DIRS1b_DR|1261928:0.00056,(DIRS1b_DR|1568177:0.01386,DIRS1b_DR|79094:0.00056)0.773:0.00056)0.460:0.00056,DIRS1b_DR|967218:0.00465)0.000:0.00056,DIRS1b_DR|1190261:0.00921)0.904:0.01375)0.950:0.05454)0.961:0.09301,DIRS1b_DR|630605:0.04945)0.715:0.01027,DIRS1b_DR|1776520:0.03762)0.993:0.12845,((DIRS1b_DR|1055586:0.04530,(DIRS1b_DR|1190270:0.06626,DIRS1b_DR|1481074:0.00056)0.489:0.07420)0.807:0.01821,DIRS1b_DR|1568209:0.03252)0.660:0.00597)0.920:0.04197,(((DIRS1b_DR|1329975:0.37201,DIRS1b_DR|1568214:0.04545)0.499:0.07519,DIRS1b_DR|1329974:0.16722)0.175:0.01188,DIRS1b_DR|544115:0.02744)0.837:0.03706)0.937:0.03192,DIRS1b_DR|1055582:0.03794)0.825:0.00555)0.000:0.00057)0.724:0.00074)0.452:0.00137,(((DIRS1b_DR|1055583:0.04239,DIRS1b_DR|715745:0.03066)0.808:0.00771,(DIRS1b_DR|1329967:0.03423,DIRS1b_DR|1481114:0.04040)0.302:0.00768)0.726:0.00254,((((((((DIRS1b_DR|797450:0.05049,((DIRS1b_DR|967212:0.06131,((((DIRS1b_DR|1776504:0.00055,DIRS1b_DR|1481108:0.07588)0.940:0.15670,DIRS1b_DR|1389552:0.05050)0.644:0.01501,(DIRS1b_DR|1190276:0.00077,DIRS1b_DR|1190274:0.00160)1.000:0.03150)0.695:0.00371,DIRS1b_DR|79092:0.03426)0.751:0.00362)0.484:0.00097,((DIRS1b_DR|226412:0.00941,(DIRS1b_DR|715738:0.33044,(DIRS1b_DR|467699:0.00093,DIRS1b_DR|467705:0.27186)0.457:0.16634)0.896:0.16923)0.651:0.00854,DIRS1b_DR|1978190:0.17336)0.772:0.01389)0.738:0.00096)0.906:0.00323,(DIRS1b_DR|1481085:0.03255,((DIRS1b_DR|797467:0.04554,(DIRS1b_DR|1776499:0.02967,(DIRS1b_DR|153807:0.01225,DIRS1b_DR|2080658:0.49866)0.016:0.00871)0.898:0.02641)0.908:0.02131,DIRS1b_DR|467719:0.06140)0.000:0.00066)0.069:0.00405)0.260:0.00071,(DIRS1b_DR|2066186:0.03478,DIRS1b_DR|1776510:0.11698)0.735:0.00422)0.672:0.00087,(DIRS1b_DR|384843:0.09141,DIRS1b_DR|1055576:0.02914)0.839:0.01146)0.242:0.00052,(((DIRS1b_DR|467717:0.03907,(DIRS1b_DR|797444:0.00131,DIRS1b_DR|2116197:0.06280)0.342:0.03422)0.851:0.00722,(DIRS1b_DR|1055573:0.02972,(DIRS1b_DR|1190273:0.00779,DIRS1b_DR|1190275:0.00520)0.944:0.01550)0.841:0.01113)0.584:0.00068,(((DIRS1b_DR|226409:0.02760,DIRS1b_DR|715741:0.08731)0.045:0.00055,DIRS1b_DR|1190267:0.04149)0.776:0.00499,DIRS1b_DR|2066184:0.04005)0.404:0.00054)0.781:0.00199)0.799:0.00095,DIRS1b_DR|79093:0.03438)0.519:0.00057,DIRS1b_DR|1389555:0.05774)0.571:0.00055,((((((DIRS1b_DR|1680443:0.51800,DIRS1b_DR|79095:0.02817)0.730:0.00607,DIRS1b_DR|967200:0.06640)0.872:0.00522,(DIRS1b_DR|630597:0.07147,((((DIRS1b_DR|1055572:0.19424,DIRS1b_DR|1190271:0.04550)0.634:0.04462,(DIRS1b_DR|874455:0.06980,(((DIRS1b_DR|1680465:0.00096,(DIRS1b_DR|79064:0.04381,DIRS1b_DR|1776534:0.18923)0.418:0.08516)0.373:0.15751,(DIRS1b_DR|1481057:0.08300,((DIRS1b_DR|797484:0.20290,DIRS1b_DR|1680462:0.00055)0.510:0.14842,DIRS1b_DR|1389543:0.04151)0.177:0.01093)0.529:0.02956)0.048:0.00387,DIRS1b_DR|1190278:0.02787)0.019:0.00712)0.907:0.01280)0.911:0.01871,(DIRS1b_DR|1568223:0.00096,DIRS1b_DR|1130069:0.24341)0.585:0.08507)0.735:0.00837,(DIRS1b_DR|630602:0.05902,DIRS1b_DR|384840:0.10310)0.822:0.00722)0.934:0.00837)0.940:0.00682)0.846:0.00763,((((DIRS1b_DR|1261924:0.03604,((DIRS1b_DR|467732:0.03997,(DIRS1b_DR|1776522:0.03751,DIRS1b_DR|630616:0.03384)0.770:0.00144)0.000:0.00056,((DIRS1b_DR|1680457:0.05667,DIRS1b_DR|1261947:0.05440)0.338:0.00657,((DIRS1b_DR|384842:0.03164,(DIRS1b_DR|1055579:0.00203,DIRS1b_DR|1389549:0.00347)0.525:0.03582)0.934:0.00583,DIRS1b_DR|1887999:0.05135)0.966:0.00460)0.872:0.00308)0.986:0.01263)0.784:0.00737,DIRS1b_DR|2117815:0.08301)0.912:0.00528,((((DIRS1b_DR|1481109:0.04532,DIRS1b_DR|1568222:0.05819)0.443:0.00846,(DIRS1b_DR|1568167:0.03925,(DIRS1b_DR|1055574:0.29748,DIRS1b_DR|79087:0.03650)0.000:0.00240)0.619:0.00492)0.308:0.00057,((DIRS1b_DR|797460:0.07820,(((DIRS1b_DR|1888005:0.04493,DIRS1b_DR|1130046:0.04876)0.780:0.00175,(DIRS1b_DR|1190254:0.06286,(DIRS1b_DR|874437:0.03332,((DIRS1b_DR|1568221:0.03039,DIRS1b_DR|467707:0.02213)0.746:0.00104,DIRS1b_DR|79084:0.03994)0.970:0.00697)0.996:0.01396)0.950:0.01093)0.711:0.00175,(DIRS1b_DR|1568164:0.02593,DIRS1b_DR|1568163:0.03604)0.898:0.01676)0.936:0.00807)0.657:0.00394,DIRS1b_DR|2066187:0.07893)0.939:0.01073)0.978:0.01002,DIRS1b_DR|1887996:0.03782)0.720:0.00155)0.869:0.00400,((((DIRS1b_DR|79069:0.03097,DIRS1b_DR|1568231:0.04582)0.736:0.00598,(((DIRS1b_DR|1978202:0.04652,((((DIRS1b_DR|384841:0.03762,((DIRS1b_DR|797446:0.02689,DIRS1b_DR|1888002:0.06029)0.385:0.00229,(DIRS1b_DR|79075:0.03175,(DIRS1b_DR|1888004:0.03396,DIRS1b_DR|384851:0.01817)0.729:0.00501)0.804:0.01377)0.750:0.00484)0.688:0.00337,(DIRS1b_DR|874445:0.03820,((DIRS1b_DR|384846:0.01864,DIRS1b_DR|630615:0.02988)0.766:0.00492,((DIRS1b_DR|797466:0.03378,(DIRS1b_DR|1568218:0.03208,(DIRS1b_DR|630609:0.01936,DIRS1b_DR|630611:0.02446)1.000:0.28714)0.994:0.02743)0.911:0.00714,(DIRS1b_DR|1568195:0.00056,DIRS1b_DR|1568212:0.00056)0.999:0.03300)0.874:0.01219)0.797:0.01129)0.946:0.01284)0.448:0.01338,DIRS1b_DR|1776524:0.00574)0.056:0.01993,DIRS1b_DR|967211:0.04853)0.485:0.02372)0.266:0.01096,(DIRS1b_DR|2078861:0.00056,(DIRS1b_DR|1261926:0.00057,(DIRS1b_DR|797472:0.02215,DIRS1b_DR|1389535:0.00055)0.802:0.11619)0.521:0.06834)0.451:0.01783)0.453:0.01196,(DIRS1b_DR|1568189:0.01114,DIRS1b_DR|1568215:0.01250)0.977:0.04747)0.209:0.00096)0.969:0.00849,(((DIRS1b_DR|1776513:0.05413,(DIRS1b_DR|874450:0.02851,DIRS1b_DR|467727:0.04110)0.049:0.00180)0.883:0.00453,((DIRS1b_DR|1568232:0.04576,DIRS1b_DR|797454:0.07948)0.750:0.00251,(DIRS1b_DR|715743:0.04779,(DIRS1b_DR|226405:0.02881,DIRS1b_DR|715726:0.00749)0.786:0.03119)0.379:0.00096)0.123:0.00056)0.460:0.00238,DIRS1b_DR|1888001:0.05752)0.983:0.01467)0.186:0.00179,((((((((DIRS1b_DR|1568219:0.11624,(DIRS1b_DR|1055575:0.05355,DIRS1b_DR|1568203:0.05165)0.977:0.06520)0.000:0.00055,DIRS1b_DR|1055584:0.03095)0.928:0.02973,(DIRS1b_DR|1130061:0.00096,DIRS1b_DR|1568154:0.27008)0.652:0.06677)0.000:0.00056,((DIRS1b_DR|874451:0.10027,(((DIRS1b_DR|467711:0.09611,DIRS1b_DR|153794:0.11546)0.823:0.00451,(((DIRS1b_DR|1389545:0.07038,(DIRS1b_DR|226393:0.33718,DIRS1b_DR|1055588:0.00876)0.450:0.05926)0.726:0.01680,DIRS1b_DR|384853:0.06822)0.288:0.00463,(DIRS1b_DR|1978200:0.10879,DIRS1b_DR|1568198:0.08155)0.470:0.01150)0.774:0.00675)0.993:0.01388,((DIRS1b_DR|544104:0.02852,DIRS1b_DR|153793:0.00086)0.488:0.07051,(DIRS1b_DR|797442:0.00131,(DIRS1b_DR|1055589:0.00659,DIRS1b_DR|2109330:0.01488)1.000:0.45680)0.470:0.05356)0.833:0.01047)0.353:0.00339)0.803:0.00952,DIRS1b_DR|1190265:0.02970)0.667:0.00874)0.924:0.01031,(((DIRS1b_DR|226399:0.12672,DIRS1b_DR|715718:0.03792)0.515:0.00967,((((((DIRS1b_DR|797461:0.06025,(DIRS1b_DR|874444:0.03658,(DIRS1b_DR|797483:0.04882,DIRS1b_DR|384845:0.05974)0.194:0.00079)0.292:0.00266)0.455:0.00242,(DIRS1b_DR|79068:0.04950,(DIRS1b_DR|1888032:0.05725,DIRS1b_DR|1329957:0.05134)0.786:0.00257)0.527:0.00244)0.962:0.00395,((((((((DIRS1b_DR|797459:0.05159,DIRS1b_DR|384839:0.04626)0.901:0.00512,(((DIRS1b_DR|630614:0.04610,DIRS1b_DR|153786:0.04802)0.776:0.00758,DIRS1b_DR|1978197:0.05293)0.815:0.00252,(DIRS1b_DR|1887997:0.07408,(DIRS1b_DR|1568159:0.05224,DIRS1b_DR|79108:0.05419)0.322:0.00307)0.746:0.00164)0.725:0.00152)0.896:0.00250,(DIRS1b_DR|2066177:0.08046,DIRS1b_DR|544106:0.05721)0.837:0.01007)0.940:0.00253,((DIRS1b_DR|1568170:0.05792,(((DIRS1b_DR|630620:0.05573,DIRS1b_DR|1680458:0.12062)0.747:0.00952,(DIRS1b_DR|1130063:0.04223,DIRS1b_DR|1680448:0.20098)0.461:0.01439)0.273:0.00677,(((DIRS1b_DR|79074:0.10928,DIRS1b_DR|544126:0.08962)0.979:0.08199,(DIRS1b_DR|2101492:0.28483,(DIRS1b_DR|153789:0.08282,DIRS1b_DR|2066167:0.00056)0.500:0.18415)0.059:0.07584)0.925:0.05393,DIRS1b_DR|1776519:0.13552)0.923:0.03795)0.800:0.00716)0.875:0.00353,(DIRS1b_DR|797468:0.06104,DIRS1b_DR|797457:0.05023)0.556:0.00080)0.783:0.00128)0.913:0.00318,((DIRS1b_DR|467718:0.08949,(DIRS1b_DR|544095:0.07008,(DIRS1b_DR|1568224:0.05560,DIRS1b_DR|1481084:0.05193)0.327:0.00177)0.780:0.00578)0.976:0.02190,((DIRS1b_DR|1978199:0.06584,(DIRS1b_DR|467733:0.01211,DIRS1b_DR|467734:0.00882)0.999:0.03553)0.275:0.00096,DIRS1b_DR|1389530:0.06795)0.976:0.01196)0.938:0.01090)0.866:0.00300,DIRS1b_DR|1568173:0.05311)0.819:0.00223,(DIRS1b_DR|79066:0.04335,(DIRS1b_DR|715739:0.07412,DIRS1b_DR|544107:0.04860)0.870:0.01282)0.818:0.00345)0.972:0.00373,(DIRS1b_DR|1130047:0.04687,(DIRS1b_DR|153788:0.00056,DIRS1b_DR|1481061:0.04877)0.297:0.08743)0.839:0.05257)0.647:0.00180)0.866:0.00119,((DIRS1b_DR|797456:0.08046,(DIRS1b_DR|467704:0.05897,DIRS1b_DR|1481077:0.05125)0.883:0.00289)0.966:0.00606,(DIRS1b_DR|797455:0.04524,(DIRS1b_DR|153776:0.04776,DIRS1b_DR|544102:0.04283)0.275:0.00070)0.993:0.01215)0.999:0.00749)0.614:0.00125,DIRS1b_DR|2066175:0.04771)0.550:0.00081,((DIRS1b_DR|153787:0.09232,DIRS1b_DR|967214:0.05407)0.776:0.01362,(((DIRS1b_DR|1261942:0.01409,(DIRS1b_DR|1481116:0.02192,(DIRS1b_DR|967198:0.22921,DIRS1b_DR|2087016:0.00096)0.380:0.07815)0.079:0.01113)0.507:0.05692,DIRS1b_DR|2109234:0.03947)0.535:0.03000,(DIRS1b_DR|630612:0.00219,(DIRS1b_DR|226402:0.00098,DIRS1b_DR|1568168:0.28447)0.421:0.20494)0.255:0.06698)0.856:0.02710)0.485:0.00095)0.853:0.00211)0.824:0.00280,(DIRS1b_DR|544103:0.14823,((DIRS1b_DR|1130066:0.06515,(DIRS1b_DR|1389560:0.32671,(DIRS1b_DR|1680461:0.06100,(DIRS1b_DR|467708:0.06183,(DIRS1b_DR|226406:0.14268,(DIRS1b_DR|1568211:0.04986,DIRS1b_DR|1481065:0.07453)0.234:0.00603)0.930:0.01633)0.225:0.00950)0.655:0.01444)0.493:0.01359)0.112:0.01743,DIRS1b_DR|1887998:0.06011)0.469:0.00700)0.615:0.01064)1.000:0.01399)0.509:0.00071,DIRS1b_DR|874439:0.03851)0.626:0.00259,(DIRS1b_DR|1978175:0.08240,DIRS1b_DR|630592:0.38046)0.251:0.01383)0.371:0.00772,DIRS1b_DR|1481058:0.04209)0.881:0.00215)0.991:0.00672)0.996:0.00837)0.991:0.00481,(((DIRS1b_DR|1568226:0.00665,DIRS1b_DR|1568208:0.00464)1.000:0.03252,(((DIRS1b_DR|1568210:0.04915,DIRS1b_DR|79077:0.03979)0.203:0.00318,DIRS1b_DR|1568190:0.03961)0.832:0.00707,DIRS1b_DR|467730:0.03759)0.113:0.00057)0.721:0.00065,((DIRS1b_DR|797478:0.03997,(DIRS1b_DR|1055585:0.02607,((DIRS1b_DR|79086:0.02164,DIRS1b_DR|544100:0.02466)0.605:0.03421,(DIRS1b_DR|1389553:0.04284,DIRS1b_DR|1261935:0.03746)0.738:0.00756)0.512:0.00071)0.761:0.00096)0.912:0.00096,((DIRS1b_DR|967209:0.03723,((DIRS1b_DR|226398:0.04051,(DIRS1b_DR|2066199:0.03668,DIRS1b_DR|79085:0.04892)0.694:0.00096)0.734:0.00094,DIRS1b_DR|79078:0.03646)0.559:0.00096)0.614:0.00054,(DIRS1b_DR|544110:0.04260,(DIRS1b_DR|967231:0.03533,DIRS1b_DR|797463:0.03858)0.782:0.00088)0.390:0.00070)0.622:0.00054)0.880:0.00102)0.806:0.00131)0.999:0.00318,(DIRS1b_DR|874443:0.05536,((((DIRS1b_DR|2066172:0.05100,DIRS1b_DR|630594:0.06039)0.842:0.01138,((DIRS1b_DR|1130062:0.05191,DIRS1b_DR|1481103:0.19387)0.000:0.00218,((DIRS1b_DR|874466:0.04230,DIRS1b_DR|1055577:0.45473)0.508:0.13822,(DIRS1b_DR|1888030:0.03197,(DIRS1b_DR|2066174:0.00633,(DIRS1b_DR|1568187:0.00931,DIRS1b_DR|1568186:0.01124)0.085:0.00424)0.276:0.02395)0.606:0.00153)0.567:0.00098)0.943:0.00907)0.936:0.00705,((DIRS1b_DR|1190277:0.05448,DIRS1b_DR|1055580:0.08823)0.963:0.03204,DIRS1b_DR|1776498:0.02491)0.976:0.04461)0.111:0.00261,DIRS1b_DR|1568200:0.08728)0.231:0.00179)0.844:0.00168)0.340:0.00060)0.966:0.00169)0.906:0.00176)0.807:0.00070)0.000:0.00128)0.180:0.00107,(((DIRS1b_DR|1481067:0.03629,DIRS1b_DR|1776503:0.03184)0.348:0.00138,DIRS1b_DR|1190268:0.03107)0.961:0.00055,((DIRS1b_DR|467713:0.02474,DIRS1b_DR|1568194:0.04826)0.725:0.00134,((DIRS1b_DR|467729:0.09650,DIRS1b_DR|226407:0.02297)0.621:0.00706,DIRS1b_DR|1190272:0.02412)0.621:0.00149)0.838:0.00119)0.996:0.00298)0.476:0.00112,DIRS1b_DR|467709:0.02048)0.063:0.00096,((((DIRS1b_DR|1481105:0.06425,DIRS1b_DR|1776508:0.00056)0.700:0.17352,(DIRS1b_DR|967206:0.24919,DIRS1b_DR|1888000:0.00096)0.520:0.31200)0.420:0.00053,((DIRS1b_DR|630634:0.15270,DIRS1b_DR|1481055:0.00069)0.463:0.03902,DIRS1b_DR|2066166:0.28369)0.975:0.09541)0.423:0.00501,((DIRS1b_DR|1776506:0.10598,DIRS1b_DR|2066170:0.39568)0.000:0.00057,((DIRS1b_DR|153810:0.01172,DIRS1b_DR|226414:0.00483)0.690:0.03793,DIRS1b_DR|1888013:0.47165)0.314:0.15790)0.476:0.02348)0.000:0.00788)0.972:0.00310)0.882:0.00052,((DIRS1b_DR|630617:0.02245,(DIRS1b_DR|1481106:0.02565,(DIRS1b_DR|1568175:0.00530,DIRS1b_DR|1568206:0.00784)1.000:0.02516)0.944:0.00193)0.882:0.00053,(((DIRS1b_DR|630626:0.01113,(((DIRS1b_DR|797462:0.02830,DIRS1b_DR|302692:0.02531)0.645:0.00177,(DIRS1b_DR|1568216:0.02671,((DIRS1b_DR|1481059:0.02746,DIRS1b_DR|1568196:0.03390)0.738:0.00097,(DIRS1b_DR|1776517:0.02615,DIRS1b_DR|1481107:0.03165)0.028:0.00086)0.954:0.01290)0.947:0.00866)0.766:0.00137,DIRS1b_DR|1680463:0.03049)0.333:0.00095)0.265:0.00078,(DIRS1b_DR|153777:0.02995,(DIRS1b_DR|153784:0.02511,((DIRS1b_DR|79089:0.01238,DIRS1b_DR|1568185:0.03174)0.658:0.02571,DIRS1b_DR|1776525:0.02379)0.881:0.01431)0.036:0.00070)0.959:0.00150)0.742:0.00057,(DIRS1b_DR|226401:0.02854,DIRS1b_DR|153808:0.02600)0.978:0.00076)0.227:0.00057)0.892:0.00056)0.744:0.00056,((DIRS1b_DR|467712:0.03037,(DIRS1b_DR|1887994:0.07008,DIRS1b_DR|1978191:0.02587)0.825:0.00351)0.157:0.00055,(((DIRS1b_DR|967222:0.00277,DIRS1b_DR|967223:0.00418)1.000:0.01859,DIRS1b_DR|797440:0.01944)0.933:0.00070,(((DIRS1b_DR|1887995:0.03373,DIRS1b_DR|630613:0.03427)0.336:0.00123,DIRS1b_DR|302690:0.02903)0.525:0.00053,(DIRS1b_DR|79100:0.02712,DIRS1b_DR|797451:0.03009)0.961:0.00056)0.525:0.00057)0.080:0.00056)0.918:0.00056)0.779:0.00056)0.960:0.00070,((DIRS1b_DR|1680444:0.02675,DIRS1b_DR|1568156:0.02444)0.921:0.00056,(DIRS1b_DR|1568230:0.03608,(DIRS1b_DR|874438:0.02459,(DIRS1b_DR|467703:0.01756,(DIRS1b_DR|797465:0.02058,(DIRS1b_DR|630622:0.02114,DIRS1b_DR|874441:0.02116)0.264:0.00056)0.907:0.00066)0.217:0.00066)0.538:0.00212)0.899:0.00137)0.934:0.00056)0.936:0.00074,(DIRS1b_DR|467726:0.02880,DIRS1b_DR|1568201:0.02303)0.864:0.00056)0.671:0.00056,DIRS1b_DR|1130059:0.02340)0.985:0.00286,(DIRS1b_DR|797464:0.02258,DIRS1b_DR|302684:0.02641)0.949:0.00433)0.980:0.00297,(DIRS1b_DR|79088:0.01492,DIRS1b_DR|2090903:0.01330)0.918:0.00561)0.998:0.00056,(DIRS1b_DR|1568191:0.01897,((DIRS1b_DR|1481071:0.02905,(DIRS1b_DR|967205:0.01865,DIRS1b_DR|1568161:0.01450)0.640:0.00064)0.701:0.00056,(((DIRS1b_DR|384856:0.01429,DIRS1b_DR|797445:0.01369)0.920:0.00054,(DIRS1b_DR|544101:0.01170,DIRS1b_DR|467710:0.01308)0.897:0.00057)0.775:0.00056,DIRS1b_DR|1776511:0.01570)0.754:0.00056)0.985:0.00112)0.865:0.00056)0.743:0.00056,DIRS1b_DR|1389533:0.01788)0.345:0.00056,DIRS1b_DR|1329979:0.01900)0.461:0.00055,(((DIRS1b_DR|1329955:0.01590,(DIRS1b_DR|1978194:0.02382,DIRS1b_DR|2066168:0.01434)0.439:0.00069)0.761:0.00057,(DIRS1b_DR|1261927:0.01586,(DIRS1b_DR|1776501:0.01612,(DIRS1b_DR|79072:0.02233,DIRS1b_DR|2066185:0.01704)0.223:0.00056)0.845:0.00057)0.922:0.00070)0.528:0.00056,(DIRS1b_DR|1568233:0.02040,DIRS1b_DR|384847:0.01440)0.929:0.00078)0.800:0.00055)0.883:0.00056,DIRS1b_DR|1978193:0.01748)0.977:0.00140)0.700:0.00072,((DIRS1b_DR|1568166:0.01645,(DIRS1b_DR|1130050:0.01103,DIRS1b_DR|302685:0.01681)0.865:0.00168)0.990:0.00264,((DIRS1b_DR|544112:0.00936,DIRS1b_DR|715730:0.01208)0.546:0.00056,(DIRS1b_DR|1261940:0.01199,((DIRS1b_DR|302706:0.01555,((DIRS1b_DR|1329954:0.01018,(DIRS1b_DR|874454:0.01587,DIRS1b_DR|1776505:0.01032)0.893:0.00056)0.448:0.00056,DIRS1b_DR|1481060:0.01415)0.773:0.00110)0.984:0.00547,DIRS1b_DR|630603:0.02829)0.773:0.00069)0.766:0.00054)1.000:0.02639)0.998:0.00393)0.949:0.00108)0.568:0.00056,((DIRS1b_DR|1481079:0.01329,DIRS1b_DR|1389534:0.01197)0.922:0.00080,(DIRS1b_DR|544131:0.01137,DIRS1b_DR|2066179:0.01409)0.987:0.00196)0.813:0.00056)0.955:0.00072)0.910:0.00056,(DIRS1b_DR|226400:0.01619,DIRS1b_DR|1888031:0.03093)0.935:0.00061)0.979:0.00114,(DIRS1b_DR|1680469:0.01215,DIRS1b_DR|967219:0.00930)0.854:0.00056)0.232:0.00056,(((DIRS1b_DR|874436:0.01226,(DIRS1b_DR|1481112:0.01096,DIRS1b_DR|153797:0.00947)0.910:0.00095)0.371:0.00056,((DIRS1b_DR|1481110:0.00862,DIRS1b_DR|1568158:0.01247)0.912:0.00056,(DIRS1b_DR|630628:0.01030,((DIRS1b_DR|79071:0.00820,DIRS1b_DR|2118902:0.01002)0.951:0.00096,(DIRS1b_DR|715728:0.01171,DIRS1b_DR|1978185:0.01029)0.761:0.00056)0.898:0.00056)0.765:0.00056)0.866:0.00056)0.963:0.00074,(DIRS1b_DR|1481068:0.01338,(DIRS1b_DR|153798:0.01062,DIRS1b_DR|630606:0.01441)0.259:0.00055)0.800:0.00056)0.284:0.00056)0.834:0.00056,((DIRS1b_DR|302688:0.00937,DIRS1b_DR|2066180:0.01121)0.956:0.00056,((DIRS1b_DR|467702:0.00930,DIRS1b_DR|1776514:0.01225)0.928:0.00075,DIRS1b_DR|153802:0.01104)0.881:0.00056)0.529:0.00056)0.976:0.00052,DIRS1b_DR|1568220:0.01485)0.325:0.00052,DIRS1b_DR|1481086:0.00864)0.967:0.00120)0.417:0.00056,(DIRS1b_DR|467721:0.00763,DIRS1b_DR|1888011:0.01012)0.900:0.00084)0.857:0.00056,((DIRS1b_DR|630610:0.01274,DIRS1b_DR|79061:0.00959)0.625:0.00056,(DIRS1b_DR|1261941:0.00830,DIRS1b_DR|467714:0.00982)0.838:0.00056)0.227:0.00056)0.943:0.00057,DIRS1b_DR|1776523:0.00809)0.288:0.00056,(DIRS1b_DR|797443:0.00770,(DIRS1b_DR|1190282:0.00826,DIRS1b_DR|1190259:0.00940)0.420:0.00056)0.982:0.00094)0.000:0.00056,(DIRS1b_DR|1261932:0.00665,DIRS1b_DR|1389548:0.00718)0.972:0.00123)0.903:0.00055)0.216:0.00056)0.912:0.00152)0.891:0.00268)0.998:0.00960,DIRS1b_DR|1568179:0.01028)1.000:0.01490)0.913:0.00144,DIRS1b_DR|153782:0.00342)0.816:0.00056,((DIRS1b_DR|1568155:0.00364,(DIRS1b_DR|630631:0.00272,DIRS1b_DR|1190263:0.00200)0.896:0.00056)0.890:0.00059,DIRS1b_DR|2096000:0.00516)0.989:0.00056)0.549:0.00056,(((((DIRS1b_DR|874467:0.00291,(DIRS1b_DR|1776531:0.00365,DIRS1b_DR|1978187:0.00273)0.932:0.00054)0.963:0.00074,((DIRS1b_DR|630629:0.00419,(DIRS1b_DR|384835:0.00397,(DIRS1b_DR|1568228:0.00326,(DIRS1b_DR|79096:0.00218,DIRS1b_DR|1568213:0.00232)0.893:0.00056)0.500:0.00056)0.913:0.00054)0.949:0.00070,((DIRS1b_DR|467722:0.00465,DIRS1b_DR|1888010:0.00249)0.926:0.00056,(DIRS1b_DR|1055590:0.00334,(DIRS1b_DR|1978198:0.00208,(DIRS1b_DR|1481104:0.00211,DIRS1b_DR|1680459:0.00207)0.620:0.00056)0.819:0.00055)0.801:0.00120)0.911:0.00068)0.829:0.00056)0.743:0.00056,((DIRS1b_DR|79054:0.00400,(DIRS1b_DR|1261938:0.00435,DIRS1b_DR|1481064:0.00666)0.844:0.00056)0.724:0.00056,(((DIRS1b_DR|797469:0.00355,(DIRS1b_DR|715737:0.00508,(((DIRS1b_DR|544099:0.00787,DIRS1b_DR|1481070:0.00334)0.942:0.00060,((((DIRS1b_DR|79099:0.00273,(DIRS1b_DR|153806:0.00754,DIRS1b_DR|1978177:0.00613)0.798:0.00056)0.757:0.00056,(DIRS1b_DR|1568193:0.00418,(((DIRS1b_DR|1261922:0.00243,DIRS1b_DR|1568227:0.00425)0.928:0.00056,(DIRS1b_DR|2066182:0.00618,DIRS1b_DR|2086249:0.00456)0.861:0.00056)0.674:0.00056,((DIRS1b_DR|715734:0.00307,(DIRS1b_DR|302693:0.00258,DIRS1b_DR|1888017:0.00231)0.893:0.00058)0.937:0.00070,(DIRS1b_DR|1261931:0.00508,(DIRS1b_DR|1130043:0.00381,DIRS1b_DR|79080:0.00344)0.000:0.00056)0.862:0.00056)0.368:0.00056)0.888:0.00056)0.979:0.00108)0.514:0.00056,(DIRS1b_DR|467706:0.00299,DIRS1b_DR|1261925:0.00469)0.811:0.00056)0.000:0.00056,(DIRS1b_DR|79090:0.00386,DIRS1b_DR|630595:0.00310)0.727:0.00056)0.000:0.00056)0.105:0.00056,DIRS1b_DR|1680446:0.00366)0.000:0.00056)0.039:0.00056)0.095:0.00056,((DIRS1b_DR|1389537:0.00329,DIRS1b_DR|2066181:0.00420)0.770:0.00056,DIRS1b_DR|79097:0.00365)0.748:0.00056)0.403:0.00056,(DIRS1b_DR|1130055:0.00421,(DIRS1b_DR|1568180:0.00692,(DIRS1b_DR|797437:0.00222,DIRS1b_DR|1568176:0.00299)0.989:0.00056)0.222:0.00056)0.742:0.00056)0.481:0.00056)0.508:0.00056)0.540:0.00056,((((DIRS1b_DR|967215:0.00487,DIRS1b_DR|1481073:0.02270)0.539:0.00103,DIRS1b_DR|79052:0.00329)0.846:0.00096,DIRS1b_DR|1055594:0.00383)0.165:0.00057,DIRS1b_DR|1329963:0.00543)0.999:0.00056)1.000:0.00056,(((((DIRS1b_DR|2066190:0.00120,(DIRS1b_DR|79055:0.00056,DIRS1b_DR|1481098:0.00072)0.973:0.00101)0.984:0.00142,(DIRS1b_DR|1680450:0.00253,(DIRS1b_DR|1329960:0.00218,DIRS1b_DR|2066192:0.00199)0.000:0.00056)0.898:0.00056)0.923:0.00070,((DIRS1b_DR|1680472:0.00272,(DIRS1b_DR|79056:0.00096,(DIRS1b_DR|1389541:0.00140,DIRS1b_DR|302694:0.00056)0.386:0.00056)0.993:0.00140)0.822:0.00056,((DIRS1b_DR|1261954:0.00449,DIRS1b_DR|630624:0.00297)0.956:0.00108,(((((DIRS1b_DR|1888003:0.00235,DIRS1b_DR|797477:0.00236)0.260:0.00056,(((DIRS1b_DR|1568174:0.00309,DIRS1b_DR|797439:0.00163)0.836:0.00056,(((DIRS1b_DR|715732:0.00193,(DIRS1b_DR|302701:0.00073,DIRS1b_DR|1568182:0.00074)0.950:0.00064)0.944:0.00073,(((((DIRS1b_DR|153775:0.00092,(DIRS1b_DR|1680468:0.00235,((((((DIRS1b_DR|967230:0.00265,(DIRS1b_DR|967197:0.00507,DIRS1b_DR|967196:0.00057)0.871:0.00055)0.286:0.00056,(DIRS1b_DR|153796:0.00073,DIRS1b_DR|1481090:0.00092)0.754:0.00056)0.911:0.00056,((DIRS1b_DR|302704:0.00092,DIRS1b_DR|467716:0.00056)0.884:0.00056,(DIRS1b_DR|1481080:0.00056,DIRS1b_DR|967229:0.00083)0.417:0.00056)0.779:0.00056)0.419:0.00056,(DIRS1b_DR|630599:0.00058,(DIRS1b_DR|467694:0.00056,(DIRS1b_DR|967210:0.00056,DIRS1b_DR|1776515:0.00056)0.908:0.00056)0.947:0.00057)0.731:0.00056)0.725:0.00056,(DIRS1b_DR|1481093:0.00223,DIRS1b_DR|630618:0.00073)0.352:0.00056)0.623:0.00056,(DIRS1b_DR|1680437:0.00115,DIRS1b_DR|1680473:0.00253)0.336:0.00056)0.894:0.00056)0.472:0.00056)0.243:0.00056,DIRS1b_DR|1776507:0.00363)1.000:0.00056,(DIRS1b_DR|1978192:0.00101,(DIRS1b_DR|1680438:0.00089,DIRS1b_DR|1680470:0.00169)0.937:0.00074)0.888:0.00056)0.715:0.00056,DIRS1b_DR|1389547:0.00217)0.910:0.00055,(DIRS1b_DR|79058:0.00144,DIRS1b_DR|874462:0.00056)0.947:0.00058)0.251:0.00056)0.832:0.00056,(((DIRS1b_DR|1329977:0.00335,DIRS1b_DR|2101453:0.00560)1.000:0.00110,DIRS1b_DR|2066169:0.00217)0.639:0.00056,(DIRS1b_DR|544094:0.00145,DIRS1b_DR|1190262:0.00147)0.809:0.00056)0.540:0.00056)0.000:0.00056)0.086:0.00056,DIRS1b_DR|874448:0.00325)0.000:0.00056)0.313:0.00056,(((DIRS1b_DR|2066178:0.00222,(((DIRS1b_DR|1776516:0.00799,(DIRS1b_DR|2112836:0.00648,DIRS1b_DR|630598:0.00166)0.008:0.00098)0.919:0.00096,DIRS1b_DR|153780:0.00243)0.000:0.00055,(DIRS1b_DR|1389551:0.00099,DIRS1b_DR|467739:0.01196)0.000:0.00070)1.000:0.11126)0.869:0.00052,(((DIRS1b_DR|544114:0.00256,((DIRS1b_DR|1329964:0.00360,DIRS1b_DR|1680428:0.00058)0.882:0.00056,DIRS1b_DR|630604:0.00292)0.000:0.00056)0.760:0.00056,DIRS1b_DR|2066194:0.00289)0.000:0.00056,((DIRS1b_DR|544122:0.00264,DIRS1b_DR|1568157:0.00085)0.895:0.00056,DIRS1b_DR|1680452:0.00253)0.000:0.00056)0.863:0.00056)0.769:0.00056,((DIRS1b_DR|1261930:0.00514,DIRS1b_DR|1680447:0.00155)0.417:0.00056,DIRS1b_DR|1680440:0.00155)0.849:0.00056)0.937:0.00057)0.078:0.00056,(DIRS1b_DR|384852:0.00202,((DIRS1b_DR|715722:0.00056,DIRS1b_DR|967199:0.00058)0.979:0.00105,((DIRS1b_DR|1481092:0.00179,((((DIRS1b_DR|874440:0.00217,(DIRS1b_DR|630619:0.00145,((DIRS1b_DR|1055593:0.00153,(DIRS1b_DR|715717:0.00135,DIRS1b_DR|1776529:0.00056)0.791:0.00056)0.470:0.00056,(DIRS1b_DR|797441:0.00074,DIRS1b_DR|2079422:0.00056)0.895:0.00056)0.830:0.00056)0.900:0.00056)0.758:0.00056,(DIRS1b_DR|467743:0.00272,(DIRS1b_DR|544123:0.00092,(DIRS1b_DR|467735:0.00056,DIRS1b_DR|1568188:0.00056)0.000:0.00056)0.966:0.00073)0.943:0.00057)0.793:0.00056,(((((DIRS1b_DR|153792:0.00126,DIRS1b_DR|1481113:0.00057)0.920:0.00056,DIRS1b_DR|2066191:0.00074)0.000:0.00056,(DIRS1b_DR|1190279:0.00092,DIRS1b_DR|226394:0.00073)0.727:0.00056)0.830:0.00056,((DIRS1b_DR|302703:0.00180,((((DIRS1b_DR|1481076:0.00092,(((((((DIRS1b_DR|1888037:0.00056,DIRS1b_DR|544129:0.00058)0.000:0.00056,DIRS1b_DR|797482:0.00056)0.000:0.00056,DIRS1b_DR|1389542:0.00053)0.000:0.00056,DIRS1b_DR|1130048:0.00056)0.000:0.00056,(DIRS1b_DR|1329976:0.00056,DIRS1b_DR|1680435:0.00056)0.739:0.00056)0.000:0.00056,DIRS1b_DR|874434:0.00056)0.837:0.00056,DIRS1b_DR|79082:0.00109)0.813:0.00056)0.900:0.00056,DIRS1b_DR|1888015:0.00056)0.749:0.00074,(DIRS1b_DR|1261949:0.00199,DIRS1b_DR|467740:0.00092)0.713:0.00056)0.271:0.00056,(DIRS1b_DR|1680432:0.00139,DIRS1b_DR|1978201:0.00056)0.904:0.00056)0.847:0.00056)0.832:0.00056,(DIRS1b_DR|79104:0.00057,DIRS1b_DR|153801:0.00058)0.000:0.00056)0.832:0.00056)0.918:0.00056,DIRS1b_DR|1568165:0.00165)0.730:0.00056)0.845:0.00056,((DIRS1b_DR|1329968:0.00126,DIRS1b_DR|1389531:0.00127)0.829:0.00056,(DIRS1b_DR|302696:0.00108,(DIRS1b_DR|715751:0.00074,DIRS1b_DR|1978196:0.00108)0.825:0.00056)0.837:0.00056)0.972:0.00107)0.413:0.00056)0.872:0.00056,((DIRS1b_DR|1680429:0.00145,DIRS1b_DR|1680442:0.00126)0.000:0.00056,DIRS1b_DR|1680455:0.00181)0.756:0.00056)0.907:0.00056)0.379:0.00056)0.899:0.00056)0.901:0.00056,((DIRS1b_DR|2066198:0.00382,((DIRS1b_DR|2089305:0.00746,((DIRS1b_DR|384849:0.00071,(((((((DIRS1b_DR|1888033:0.15929,DIRS1b_DR|715744:0.07804)0.772:0.02768,((DIRS1b_DR|1190255:0.07133,DIRS1b_DR|2066165:0.06503)0.694:0.08220,DIRS1b_DR|1481083:0.00056)0.594:0.07846)0.485:0.02679,DIRS1b_DR|302691:0.03063)0.193:0.00463,(DIRS1b_DR|1190256:0.00056,(DIRS1b_DR|1329978:0.01084,DIRS1b_DR|630591:0.00268)0.181:0.00096)0.000:0.00083)0.000:0.00212,DIRS1b_DR|630636:0.05520)0.098:0.00368,DIRS1b_DR|2111570:0.00366)0.000:0.00201,DIRS1b_DR|2106924:0.00812)0.751:0.00781)0.446:0.00183,((DIRS1b_DR|2104505:0.00306,DIRS1b_DR|2104506:0.00056)0.937:0.01133,((DIRS1b_DR|1389536:0.00606,DIRS1b_DR|1055578:0.02296)0.000:0.00075,DIRS1b_DR|1680445:0.00056)0.502:0.00056)0.811:0.01609)0.136:0.00123)0.347:0.00215,(DIRS1b_DR|2088742:0.00086,((DIRS1b_DR|1481078:0.01763,(DIRS1b_DR|967203:0.10975,DIRS1b_DR|1389546:0.09536)0.579:0.03978)0.523:0.00580,((DIRS1b_DR|1261937:0.00056,DIRS1b_DR|1261936:0.00287)0.733:0.00209,DIRS1b_DR|384832:0.03005)0.057:0.00052)0.983:0.02827)0.373:0.00096)0.742:0.00053)0.880:0.00055,DIRS1b_DR|630630:0.00238)0.929:0.00057)0.758:0.00056)0.920:0.00052)0.872:0.00056)0.968:0.00087,(DIRS1b_DR|384837:0.00297,(DIRS1b_DR|544118:0.00148,(DIRS1b_DR|2079700:0.00305,(DIRS1b_DR|967217:0.00256,DIRS1b_DR|1978182:0.00180)0.893:0.00056)0.926:0.00054)0.987:0.00152)0.406:0.00056)0.856:0.00056,(DIRS1b_DR|544108:0.00465,((((DIRS1b_DR|153795:0.00446,(DIRS1b_DR|467742:0.00255,DIRS1b_DR|1568181:0.00279)0.888:0.00056)0.426:0.00056,(DIRS1b_DR|226410:0.00056,DIRS1b_DR|1776536:0.00076)0.995:0.00154)0.894:0.00056,(((DIRS1b_DR|544119:0.00295,DIRS1b_DR|630627:0.00235)0.875:0.00056,(DIRS1b_DR|302686:0.00326,(DIRS1b_DR|1776497:0.00235,(DIRS1b_DR|384844:0.00328,(DIRS1b_DR|1055568:0.00093,DIRS1b_DR|1261946:0.00325)0.783:0.00056)0.907:0.00056)0.974:0.00074)0.890:0.00056)0.791:0.00056,(DIRS1b_DR|715723:0.00195,((DIRS1b_DR|1481089:0.00218,(DIRS1b_DR|715740:0.00237,DIRS1b_DR|1130054:0.00306)0.961:0.00077)0.900:0.00056,(DIRS1b_DR|302697:0.00476,(DIRS1b_DR|874456:0.00148,(DIRS1b_DR|1055591:0.00126,DIRS1b_DR|1481091:0.00218)0.952:0.00068)0.934:0.00054)0.826:0.00056)0.400:0.00056)0.878:0.00056)0.880:0.00056)0.433:0.00056,(((DIRS1b_DR|544116:0.00291,DIRS1b_DR|1389554:0.00400)0.774:0.00056,(DIRS1b_DR|2066196:0.00436,(DIRS1b_DR|715746:0.00127,DIRS1b_DR|153785:0.00474)0.901:0.00056)0.937:0.00061)0.000:0.00056,((((DIRS1b_DR|874432:0.00474,DIRS1b_DR|1776495:0.00404)0.753:0.00056,(DIRS1b_DR|302687:0.00269,(DIRS1b_DR|544128:0.00293,DIRS1b_DR|967207:0.00324)0.871:0.00056)0.983:0.00107)0.000:0.00056,((((DIRS1b_DR|153803:0.00258,DIRS1b_DR|226396:0.00380)0.168:0.00056,(DIRS1b_DR|1261929:0.00538,DIRS1b_DR|1888012:0.00302)0.916:0.00056)0.254:0.00056,(DIRS1b_DR|1776509:0.00310,DIRS1b_DR|467696:0.00436)0.824:0.00056)0.000:0.00056,DIRS1b_DR|797473:0.00289)0.000:0.00056)0.813:0.00056,(DIRS1b_DR|1776527:0.00408,((DIRS1b_DR|630596:0.00199,(((DIRS1b_DR|302699:0.00290,(DIRS1b_DR|384838:0.00293,(DIRS1b_DR|874468:0.00284,DIRS1b_DR|1481115:0.00291)0.950:0.00056)0.844:0.00056)0.000:0.00056,(DIRS1b_DR|1978186:0.00378,DIRS1b_DR|467723:0.00228)0.920:0.00056)0.738:0.00056,(DIRS1b_DR|79057:0.00400,DIRS1b_DR|1776535:0.00237)0.901:0.00056)0.733:0.00056)0.229:0.00056,DIRS1b_DR|715727:0.00362)0.845:0.00056)0.871:0.00056)0.741:0.00056)0.734:0.00056)0.414:0.00056)0.814:0.00056)0.744:0.00056)0.730:0.00056)0.253:0.00056)0.814:0.00056,((((DIRS1b_DR|302700:0.00484,DIRS1b_DR|1130060:0.00538)0.930:0.00054,((DIRS1b_DR|79083:0.00618,(DIRS1b_DR|302705:0.00635,DIRS1b_DR|2107227:0.00716)0.975:0.00056)0.623:0.00055,DIRS1b_DR|1389550:0.00349)0.828:0.00055)0.666:0.00056,(DIRS1b_DR|715716:0.00295,DIRS1b_DR|544121:0.00508)0.791:0.00056)0.527:0.00055,(((DIRS1b_DR|79102:0.00385,DIRS1b_DR|2116196:0.00512)0.948:0.00072,(((((((DIRS1b_DR|874453:0.00278,DIRS1b_DR|1888024:0.00512)0.823:0.00057,(DIRS1b_DR|1190269:0.00454,DIRS1b_DR|1261943:0.00419)0.743:0.00056)0.877:0.00056,DIRS1b_DR|1978189:0.00292)0.737:0.00056,(((((DIRS1b_DR|302689:0.00491,DIRS1b_DR|1888019:0.00589)0.837:0.00056,(((((DIRS1b_DR|967204:0.00733,DIRS1b_DR|874452:0.00840)0.892:0.00056,((DIRS1b_DR|1261945:0.00681,(DIRS1b_DR|153799:0.01056,(DIRS1b_DR|630607:0.01108,(DIRS1b_DR|797452:0.00804,DIRS1b_DR|1329971:0.00574)0.838:0.00056)0.572:0.00055)0.600:0.00056)0.238:0.00056,DIRS1b_DR|1568204:0.00789)0.992:0.00266)0.775:0.00056,DIRS1b_DR|467736:0.00570)1.000:0.00542,(((DIRS1b_DR|797471:0.00535,DIRS1b_DR|1978183:0.00556)0.980:0.00111,(DIRS1b_DR|797470:0.00802,(DIRS1b_DR|1888018:0.00469,DIRS1b_DR|1978188:0.00379)0.986:0.00170)0.961:0.00077)0.993:0.00134,((DIRS1b_DR|153805:0.00537,DIRS1b_DR|384858:0.00939)0.901:0.00055,(DIRS1b_DR|1130053:0.00492,DIRS1b_DR|1389556:0.00563)0.841:0.00056)0.438:0.00056)0.681:0.00056)0.950:0.00060,DIRS1b_DR|715748:0.00695)0.919:0.00075)0.973:0.00110,(DIRS1b_DR|467715:0.00727,DIRS1b_DR|967227:0.00482)0.951:0.00060)0.890:0.00056,(((DIRS1b_DR|2088743:0.00092,DIRS1b_DR|1978195:0.00453)0.879:0.00181,(DIRS1b_DR|2084506:0.00316,DIRS1b_DR|153778:0.00779)0.934:0.00056)0.948:0.00052,DIRS1b_DR|384833:0.01158)1.000:0.00055)0.270:0.00056,(DIRS1b_DR|2066193:0.00322,DIRS1b_DR|384836:0.00508)0.821:0.00056)0.310:0.00056)0.000:0.00056,DIRS1b_DR|1055570:0.00347)0.000:0.00055,DIRS1b_DR|1776494:0.00417)0.827:0.00056,(DIRS1b_DR|1776530:0.00345,(DIRS1b_DR|630635:0.00056,DIRS1b_DR|1190280:0.00319)0.603:0.00227)0.784:0.00056)0.208:0.00056)0.842:0.00056,(DIRS1b_DR|874461:0.00309,DIRS1b_DR|1776526:0.00346)0.741:0.00057)0.246:0.00056)0.947:0.00067)0.978:0.00101)0.993:0.00156,(DIRS1b_DR|1055587:0.00523,(DIRS1b_DR|544124:0.00216,DIRS1b_DR|874459:0.00126)0.942:0.00068)0.224:0.00085)0.377:0.00056,((((DIRS1b_DR|1568217:0.00399,DIRS1b_DR|1680467:0.00344)0.810:0.00056,(((DIRS1b_DR|715747:0.00184,(DIRS1b_DR|1190264:0.00545,DIRS1b_DR|1680433:0.00252)0.477:0.00056)0.745:0.00056,(((((((((((DIRS1b_DR|1329972:0.00346,(DIRS1b_DR|544105:0.00309,DIRS1b_DR|1680456:0.00290)0.985:0.00108)0.835:0.00056,(DIRS1b_DR|1568183:0.00457,(DIRS1b_DR|715729:0.00356,DIRS1b_DR|544125:0.00298)0.889:0.00056)0.341:0.00056)0.619:0.00056,((DIRS1b_DR|467728:0.00445,DIRS1b_DR|1680436:0.00314)0.891:0.00056,(DIRS1b_DR|1130051:0.00271,(DIRS1b_DR|1261933:0.00199,DIRS1b_DR|874447:0.00335)0.000:0.00056)0.859:0.00056)0.981:0.00110)0.732:0.00056,DIRS1b_DR|1680453:0.00564)0.000:0.00056,DIRS1b_DR|384857:0.00471)0.775:0.00056,DIRS1b_DR|1888036:0.00529)0.365:0.00056,(DIRS1b_DR|302695:0.00403,DIRS1b_DR|1568178:0.00585)0.887:0.00056)0.000:0.00056,(DIRS1b_DR|1888022:0.00436,DIRS1b_DR|1776512:0.00732)0.790:0.00056)0.000:0.00056,(DIRS1b_DR|1055592:0.00394,DIRS1b_DR|874463:0.00270)0.622:0.00056)0.056:0.00056,DIRS1b_DR|1261953:0.00272)0.295:0.00056,(DIRS1b_DR|1389544:0.00357,DIRS1b_DR|1680451:0.00551)1.000:0.00057)0.135:0.00056)0.396:0.00056,((DIRS1b_DR|79081:0.00373,(DIRS1b_DR|544120:0.00315,(DIRS1b_DR|1680439:0.00236,(DIRS1b_DR|1481097:0.00248,DIRS1b_DR|2066176:0.00325)0.000:0.00056)0.840:0.00056)0.369:0.00056)0.921:0.00056,(DIRS1b_DR|79076:0.00363,DIRS1b_DR|1329966:0.00292)0.169:0.00055)0.911:0.00056)0.895:0.00056)1.000:0.00056,(DIRS1b_DR|1568199:0.00326,(((DIRS1b_DR|1261951:0.00272,((DIRS1b_DR|1568229:0.00544,DIRS1b_DR|2081365:0.00592)0.810:0.00056,DIRS1b_DR|1329965:0.00456)0.749:0.00056)0.938:0.00056,(((DIRS1b_DR|630625:0.00272,(DIRS1b_DR|967202:0.00399,(DIRS1b_DR|1568202:0.00326,((DIRS1b_DR|226397:0.00254,DIRS1b_DR|874458:0.00108)0.808:0.00056,DIRS1b_DR|874446:0.00399)0.000:0.00056)0.817:0.00056)0.780:0.00056)0.915:0.00056,(((DIRS1b_DR|1130042:0.00359,DIRS1b_DR|797480:0.00410)0.007:0.00055,DIRS1b_DR|79091:0.01341)0.901:0.00052,(DIRS1b_DR|967221:0.00412,(DIRS1b_DR|226415:0.00171,DIRS1b_DR|1389532:0.00603)0.806:0.00099)1.000:0.00055)0.761:0.00056)0.779:0.00056,((DIRS1b_DR|715749:0.00060,DIRS1b_DR|1568172:0.00072)1.000:0.00345,DIRS1b_DR|1481069:0.00528)0.902:0.00056)0.895:0.00056)0.937:0.00056,(DIRS1b_DR|1190266:0.00283,(DIRS1b_DR|1190257:0.00081,DIRS1b_DR|2087881:0.05023)0.376:0.00177)0.658:0.00055)0.883:0.00056)0.787:0.00056)0.448:0.00056,(((DIRS1b_DR|384848:0.00215,((DIRS1b_DR|1261939:0.00169,(DIRS1b_DR|384850:0.00283,DIRS1b_DR|874465:0.01539)0.087:0.00430)0.598:0.00056,(((DIRS1b_DR|467731:0.00145,(DIRS1b_DR|467697:0.00156,DIRS1b_DR|1978178:0.00516)0.908:0.00079)0.000:0.00056,((DIRS1b_DR|1190283:0.00147,DIRS1b_DR|797438:0.00210)0.915:0.00066,DIRS1b_DR|1261934:0.00458)0.885:0.00056)1.000:0.00056,(DIRS1b_DR|797449:0.00274,DIRS1b_DR|1130056:0.00368)0.777:0.00056)0.730:0.00056)0.841:0.00056)0.898:0.00056,(DIRS1b_DR|1190260:0.00230,((DIRS1b_DR|874433:0.00362,DIRS1b_DR|1888014:0.00073)0.882:0.00056,((((DIRS1b_DR|1389557:0.00269,(DIRS1b_DR|1130068:0.00199,DIRS1b_DR|302698:0.00235)0.238:0.00056)0.446:0.00056,DIRS1b_DR|797479:0.00163)0.637:0.00056,(((DIRS1b_DR|715733:0.00165,DIRS1b_DR|967208:0.00149)0.825:0.00056,(DIRS1b_DR|1130052:0.00184,DIRS1b_DR|1680464:0.00198)0.438:0.00056)0.823:0.00056,DIRS1b_DR|2066195:0.00181)0.000:0.00056)0.864:0.00056,DIRS1b_DR|797448:0.00261)0.904:0.00056)0.549:0.00056)0.953:0.00056)0.891:0.00056,DIRS1b_DR|153783:0.00199)0.460:0.00056)0.903:0.00056)0.849:0.00056,(DIRS1b_DR|1776500:0.00447,(DIRS1b_DR|630593:0.00083,(((((DIRS1b_DR|544113:0.00163,DIRS1b_DR|1680441:0.00145)0.733:0.00056,((DIRS1b_DR|967225:0.00145,(DIRS1b_DR|1130065:0.00106,(DIRS1b_DR|79079:0.00293,DIRS1b_DR|1389559:0.00163)0.922:0.00107)0.636:0.00056)0.457:0.00056,(DIRS1b_DR|467744:0.00291,(DIRS1b_DR|1130049:0.00182,(DIRS1b_DR|630621:0.00056,DIRS1b_DR|1481111:0.00056)1.000:0.00181)0.000:0.00056)0.935:0.00056)0.287:0.00056)0.276:0.00056,(DIRS1b_DR|874442:0.00382,((DIRS1b_DR|1481081:0.00217,(DIRS1b_DR|1481094:0.00217,((DIRS1b_DR|153809:0.00235,DIRS1b_DR|630600:0.00126)0.913:0.00056,(DIRS1b_DR|467741:0.00147,(DIRS1b_DR|1680449:0.00145,(DIRS1b_DR|1680434:0.00158,DIRS1b_DR|1978176:0.00470)0.860:0.00056)0.250:0.00056)0.858:0.00056)0.918:0.00056)0.426:0.00056)0.842:0.00056,(((DIRS1b_DR|797458:0.00163,DIRS1b_DR|1888027:0.00200)1.000:0.00077,DIRS1b_DR|1776528:0.00298)0.986:0.00070,(DIRS1b_DR|1568205:0.00157,DIRS1b_DR|1680454:0.00126)0.967:0.00062)0.854:0.00056)0.833:0.00056)0.731:0.00056)0.848:0.00056,DIRS1b_DR|153791:0.00304)0.387:0.00056,DIRS1b_DR|544098:0.00314)0.326:0.00056)0.915:0.00071)0.813:0.00073)0.755:0.00056)0.285:0.00056)0.810:0.00056)0.446:0.00056)0.896:0.00056,DIRS1b_DR|715725:0.00108)0.000:0.00056,(((DIRS1b_DR|544127:0.00073,DIRS1b_DR|1978180:0.00163)0.960:0.00058,DIRS1b_DR|1776518:0.00217)0.170:0.00056,DIRS1b_DR|2066183:0.00220)0.000:0.00056)0.840:0.00056,((((((DIRS1b_DR|1389538:0.00109,DIRS1b_DR|1776538:0.00126)0.000:0.00056,(DIRS1b_DR|1481096:0.00073,((DIRS1b_DR|1130067:0.00056,(DIRS1b_DR|1261952:0.00056,(DIRS1b_DR|1481101:0.00056,DIRS1b_DR|2066173:0.00057)0.000:0.00056)0.823:0.00056)0.814:0.00056,((DIRS1b_DR|79053:0.00056,DIRS1b_DR|226416:0.00056)0.892:0.00056,((((DIRS1b_DR|79106:0.00056,DIRS1b_DR|1776537:0.00092)0.736:0.00056,(((DIRS1b_DR|467695:0.00056,DIRS1b_DR|226395:0.00058)0.000:0.00056,DIRS1b_DR|544130:0.00056)0.004:0.00056,DIRS1b_DR|630632:0.00058)0.000:0.00056)0.000:0.00056,DIRS1b_DR|1776540:0.00056)0.739:0.00056,((DIRS1b_DR|467720:0.00056,DIRS1b_DR|467737:0.00073)0.850:0.00056,DIRS1b_DR|2080164:0.00058)0.000:0.00056)0.430:0.00056)0.729:0.00056)0.000:0.00056)0.959:0.00073)0.000:0.00056,((DIRS1b_DR|967220:0.00145,DIRS1b_DR|1389558:0.00092)0.728:0.00056,(DIRS1b_DR|226411:0.00056,((DIRS1b_DR|1888025:0.00071,(DIRS1b_DR|1888029:0.00058,(((DIRS1b_DR|1888016:0.00058,DIRS1b_DR|1978179:0.00056)0.000:0.00056,DIRS1b_DR|302683:0.00058)0.000:0.00056,DIRS1b_DR|1568153:0.00056)0.770:0.00056)0.848:0.00056)0.409:0.00056,(((DIRS1b_DR|1481062:0.00056,DIRS1b_DR|79105:0.00053)0.000:0.00056,DIRS1b_DR|1680471:0.00056)0.103:0.00056,(DIRS1b_DR|797481:0.00056,(DIRS1b_DR|1481099:0.00056,DIRS1b_DR|1888034:0.00056)0.317:0.00056)0.856:0.00056)0.876:0.00056)0.455:0.00056)0.421:0.00056)0.917:0.00056)0.638:0.00056,(DIRS1b_DR|1680427:0.00249,DIRS1b_DR|384834:0.00139)1.000:0.00056)0.829:0.00056,(DIRS1b_DR|79051:0.00203,DIRS1b_DR|1055569:0.00092)0.837:0.00056)0.443:0.00056,DIRS1b_DR|79063:0.00056)0.972:0.00094)0.438:0.00056,(DIRS1b_DR|79067:0.00058,DIRS1b_DR|1776496:0.00073)0.838:0.00056)0.829:0.00056)0.110:0.00056)0.345:0.00056)0.000:0.00056,DIRS1b_DR|1481088:0.00057)0.423:0.00056,(DIRS1b_DR|715731:0.00162,DIRS1b_DR|1190258:0.00058)0.811:0.00056)0.434:0.00056)0.000:0.00056,DIRS1b_DR|1481063:0.00056)0.000:0.00056,DIRS1b_DR|797474:0.00108)0.000:0.00056,(DIRS1b_DR|1888009:0.00126,(DIRS1b_DR|79059:0.00058,DIRS1b_DR|874431:0.00056)0.943:0.00058)0.811:0.00056)0.157:0.00056)0.349:0.00056,(DIRS1b_DR|302702:0.00056,(DIRS1b_DR|2066171:0.00056,(DIRS1b_DR|467725:0.00056,DIRS1b_DR|874464:0.00056)0.480:0.00056)0.459:0.00056)0.890:0.00056)0.777:0.00056);
```
