## Supplementary Data 2 for "A genomic portrait of zebrafish transposable elements and their spatiotemporal embryonic expression": DIRS1c_DR.mafft.nwk

```
((DIRS1c_DR|467537:0.05188,DIRS1c_DR|630356:0.05593)0.950:0.00598,(DIRS1c_DR|543919:0.04651,(DIRS1c_DR|1887706:0.07056,DIRS1c_DR|2065998:0.05876)0.699:0.00264)0.906:0.00485,((DIRS1c_DR|1190129:0.02166,((DIRS1c_DR|153646:0.98191,(((DIRS1c_DR|1776225:0.05516,DIRS1c_DR|384715:0.05758)0.826:0.00802,DIRS1c_DR|78815:0.06465)0.897:0.00880,((DIRS1c_DR|78808:0.11680,DIRS1c_DR|1978005:0.21513)0.868:0.06491,DIRS1c_DR|1887667:0.05304)0.832:0.00729)0.522:0.00078)0.356:0.00067,((((DIRS1c_DR|1567779:0.06352,(DIRS1c_DR|874274:0.05042,DIRS1c_DR|226271:0.04623)0.682:0.00057)0.850:0.00415,DIRS1c_DR|543921:0.04415)0.847:0.00182,(((DIRS1c_DR|1887687:0.05817,(((DIRS1c_DR|78777:0.06349,(((DIRS1c_DR|1567774:0.06160,(DIRS1c_DR|1129911:0.05872,(DIRS1c_DR|467515:0.64344,(DIRS1c_DR|302540:0.14739,DIRS1c_DR|874279:0.00057)0.383:0.04582)0.570:0.04380)0.747:0.00398)0.959:0.03504,(DIRS1c_DR|1567783:0.05860,(DIRS1c_DR|797225:0.10067,DIRS1c_DR|1567775:0.04152)0.695:0.00503)0.671:0.00345)0.861:0.01083,((((DIRS1c_DR|2066003:0.03484,(DIRS1c_DR|874284:0.04214,DIRS1c_DR|1480754:0.07697)0.892:0.02231)0.865:0.01173,((DIRS1c_DR|1389421:0.03564,DIRS1c_DR|874282:0.04396)0.197:0.00363,(DIRS1c_DR|2065996:0.05028,((DIRS1c_DR|967002:0.05996,DIRS1c_DR|1190132:0.11077)0.916:0.07021,DIRS1c_DR|1480775:0.06233)0.999:0.16367)0.868:0.03287)0.063:0.00061)0.841:0.03611,DIRS1c_DR|1776229:0.04203)0.719:0.02288,(((DIRS1c_DR|1887701:0.04213,(DIRS1c_DR|1055420:0.00079,DIRS1c_DR|1480782:0.60236)0.485:0.09272)0.741:0.02370,(((((DIRS1c_DR|1680220:0.03810,(((DIRS1c_DR|153648:0.01799,(DIRS1c_DR|1055422:0.49408,((DIRS1c_DR|1480766:0.00061,DIRS1c_DR|2066002:0.01141)0.367:0.31432,(DIRS1c_DR|1480756:0.0,DIRS1c_DR|2080806:0.0):0.26821)0.815:0.30290)0.778:0.20260)0.772:0.03887,(((DIRS1c_DR|467516:0.07524,((DIRS1c_DR|874283:0.00057,(DIRS1c_DR|1329843:0.85176,DIRS1c_DR|1978003:0.00106)0.583:0.48799)0.459:0.05107,((((DIRS1c_DR|1567798:0.01837,(DIRS1c_DR|1190134:0.18804,DIRS1c_DR|967006:1.26405)0.875:0.45807)0.464:0.02798,DIRS1c_DR|226281:0.04310)0.908:0.03242,DIRS1c_DR|797234:0.10639)0.981:0.05526,DIRS1c_DR|467511:0.04338)0.353:0.00139)0.929:0.01568)0.738:0.00420,(DIRS1c_DR|797240:0.03464,(((DIRS1c_DR|797249:0.11627,((DIRS1c_DR|1567768:0.05347,((((DIRS1c_DR|1055409:0.07358,DIRS1c_DR|1129908:0.08182)0.529:0.00983,DIRS1c_DR|1261797:0.09364)0.365:0.00611,DIRS1c_DR|1055429:0.05212)0.112:0.00060,DIRS1c_DR|467527:0.05048)0.932:0.02608)0.868:0.01601,(DIRS1c_DR|1480742:0.12467,DIRS1c_DR|1389409:0.00757)0.771:0.00673)0.976:0.05932)0.797:0.05854,(DIRS1c_DR|1567756:0.10411,DIRS1c_DR|153647:0.05409)0.754:0.00851)0.953:0.05398,DIRS1c_DR|1887697:0.03141)0.538:0.03059)0.857:0.03995)0.691:0.03223,DIRS1c_DR|630355:0.05562)0.670:0.01972)0.744:0.01750,DIRS1c_DR|78814:0.06180)0.553:0.00309)0.723:0.01475,(DIRS1c_DR|1329848:0.06257,DIRS1c_DR|1480760:0.05760)0.126:0.00078)0.637:0.01324,DIRS1c_DR|1567806:0.05726)1.000:0.13820,DIRS1c_DR|1480761:0.15501)0.707:0.04393,DIRS1c_DR|226282:0.04004)0.365:0.00080)0.422:0.03388,DIRS1c_DR|384703:1.00029)0.666:0.10858)0.960:0.05951)0.795:0.02055)0.745:0.01645,(DIRS1c_DR|1129912:0.05480,(DIRS1c_DR|967011:0.05429,(DIRS1c_DR|967008:0.03457,DIRS1c_DR|2079697:0.09187)1.000:0.03155)0.394:0.00057)0.892:0.01310)0.658:0.00932,(DIRS1c_DR|1776222:0.08524,(DIRS1c_DR|543924:0.04249,(DIRS1c_DR|78772:0.03874,DIRS1c_DR|153640:0.04142)0.847:0.00683)0.537:0.00466)0.987:0.01274)0.848:0.00471)0.325:0.00495,(DIRS1c_DR|1129906:0.04810,(DIRS1c_DR|967009:0.03742,DIRS1c_DR|797237:0.05476)0.702:0.00130)0.920:0.00356)0.977:0.01066,((DIRS1c_DR|78781:0.05437,(((DIRS1c_DR|797239:0.00057,(DIRS1c_DR|1887688:0.00106,DIRS1c_DR|2109232:0.06008)0.592:0.09593)0.762:0.06496,(DIRS1c_DR|1567792:0.09285,DIRS1c_DR|543926:0.04005)0.569:0.00115)0.191:0.00436,(((DIRS1c_DR|1055413:0.06887,DIRS1c_DR|1389423:0.06541)0.778:0.00854,(DIRS1c_DR|1887705:0.05733,DIRS1c_DR|797238:0.05806)0.885:0.00696)0.476:0.00253,DIRS1c_DR|1480741:0.06006)0.738:0.00162)0.809:0.00284)0.844:0.00464,((((DIRS1c_DR|78785:0.05217,(((DIRS1c_DR|630348:0.03694,((DIRS1c_DR|543917:0.03998,((DIRS1c_DR|78798:0.03500,DIRS1c_DR|797222:0.25577)0.739:0.01283,(((((((DIRS1c_DR|630349:0.01217,DIRS1c_DR|2117812:0.02730)0.997:0.02598,(DIRS1c_DR|715598:0.04537,DIRS1c_DR|1978017:0.03052)0.840:0.01343)0.779:0.00379,(DIRS1c_DR|1055423:0.03857,DIRS1c_DR|1129907:0.07436)0.672:0.00565)0.708:0.00061,DIRS1c_DR|1887690:0.07115)0.197:0.00061,DIRS1c_DR|302548:0.04183)0.973:0.01415,DIRS1c_DR|967018:0.05629)0.913:0.00833,(((DIRS1c_DR|1567769:0.03600,(DIRS1c_DR|630351:0.12778,DIRS1c_DR|2102802:0.04407)0.647:0.06452)0.863:0.07951,(DIRS1c_DR|78800:0.05896,(DIRS1c_DR|630363:0.03287,(DIRS1c_DR|1480749:0.01711,(DIRS1c_DR|1567767:0.81178,DIRS1c_DR|1887679:0.09850)0.427:0.77879)0.000:0.00210)0.710:0.00269)0.612:0.01078)0.963:0.05532,DIRS1c_DR|630352:0.02781)0.166:0.00511)0.917:0.01094)0.855:0.00602)0.093:0.00062,(DIRS1c_DR|1389406:0.00062,DIRS1c_DR|1887691:0.38254)0.879:0.06240)0.933:0.01333)0.959:0.01253,(DIRS1c_DR|797245:0.03081,DIRS1c_DR|467522:0.05941)0.000:0.00062)0.788:0.00320,(DIRS1c_DR|797221:0.03627,(DIRS1c_DR|384722:0.03196,DIRS1c_DR|467518:0.04411)0.736:0.00061)0.952:0.00782)0.996:0.00788)0.866:0.00308,DIRS1c_DR|384709:0.04743)0.995:0.00903,(DIRS1c_DR|1776242:0.04450,(((DIRS1c_DR|467520:0.04747,(DIRS1c_DR|797226:0.03033,DIRS1c_DR|1776232:0.03481)0.734:0.00830)0.989:0.01431,(((DIRS1c_DR|630340:0.05887,DIRS1c_DR|1329847:0.05958)0.995:0.02732,(DIRS1c_DR|1978004:0.03526,(DIRS1c_DR|2105284:0.05758,DIRS1c_DR|1978025:0.05577)0.214:0.00061)0.828:0.00630)0.909:0.00984,DIRS1c_DR|1480746:0.05215)0.666:0.00269)0.989:0.01809,((DIRS1c_DR|1480768:0.04048,(DIRS1c_DR|78806:0.00061,DIRS1c_DR|1567801:0.11367)0.597:0.85591)0.623:0.00062,DIRS1c_DR|1978013:0.03588)0.770:0.00535)0.922:0.00473)0.960:0.00668)0.996:0.00592,DIRS1c_DR|1261798:0.06282)0.718:0.00148)0.911:0.00435)0.772:0.00390)0.996:0.00694,(DIRS1c_DR|1567764:0.04418,DIRS1c_DR|384706:0.05437)0.899:0.00467)0.803:0.00187)0.138:0.00104)0.306:0.00079,(((((DIRS1c_DR|630366:0.04684,DIRS1c_DR|1887670:0.09709)0.847:0.00916,((DIRS1c_DR|384713:0.04829,DIRS1c_DR|1129913:0.05867)0.886:0.00447,DIRS1c_DR|543920:0.06144)0.218:0.00141)0.082:0.00274,(DIRS1c_DR|2105285:0.05415,(DIRS1c_DR|467533:0.05139,(((((DIRS1c_DR|1567762:0.04729,((DIRS1c_DR|797243:0.07611,DIRS1c_DR|1261800:0.00065)0.771:0.17374,(DIRS1c_DR|1129909:0.07831,DIRS1c_DR|78789:0.06666)0.295:0.00696)0.488:0.00709)0.751:0.00186,((DIRS1c_DR|874278:0.06330,(DIRS1c_DR|1055419:0.04404,DIRS1c_DR|78794:0.04930)0.227:0.00062)0.892:0.00725,((((DIRS1c_DR|1329841:0.05054,((DIRS1c_DR|543934:0.04340,(DIRS1c_DR|1887684:0.05796,(DIRS1c_DR|2065997:0.15372,(DIRS1c_DR|2118804:0.00061,DIRS1c_DR|2119574:0.00061)0.999:0.10100)0.349:0.02174)0.915:0.09167)0.849:0.05827,DIRS1c_DR|543922:0.07394)0.612:0.00964)0.918:0.03438,DIRS1c_DR|715596:0.02503)0.611:0.00978,DIRS1c_DR|467521:0.04113)0.959:0.06089,DIRS1c_DR|2105286:0.13191)0.840:0.00382)0.805:0.00230)0.747:0.00139,DIRS1c_DR|1567773:0.11196)0.965:0.00836,((DIRS1c_DR|1261795:0.05760,(DIRS1c_DR|1680231:0.03528,DIRS1c_DR|78809:0.05688)0.847:0.00645)0.669:0.00062,((DIRS1c_DR|384714:0.05385,((DIRS1c_DR|630350:0.01641,DIRS1c_DR|2117811:0.02860)1.000:0.05396,((((DIRS1c_DR|1887668:0.01263,DIRS1c_DR|1887676:0.01675)1.000:0.06192,(((((DIRS1c_DR|1978016:0.07153,(DIRS1c_DR|1129915:0.01902,DIRS1c_DR|2109093:0.08089)0.997:0.06623)0.499:0.00761,DIRS1c_DR|874286:0.03612)0.896:0.00934,((DIRS1c_DR|543925:0.10099,(DIRS1c_DR|2066007:0.07452,((DIRS1c_DR|1887662:0.00061,(DIRS1c_DR|384704:0.58050,(DIRS1c_DR|1887693:0.16885,DIRS1c_DR|1978006:0.10003)0.941:0.28967)0.089:0.01544)0.899:0.17962,DIRS1c_DR|630365:0.03794)0.795:0.01917)0.762:0.00694)0.693:0.00179,((DIRS1c_DR|153649:0.16350,DIRS1c_DR|1567794:0.13089)0.837:0.02168,(DIRS1c_DR|1567781:0.05796,(DIRS1c_DR|153658:0.04291,DIRS1c_DR|384719:0.09317)0.650:0.01158)0.265:0.00340)0.957:0.02482)0.406:0.00701)0.752:0.00242,(DIRS1c_DR|153644:0.04212,DIRS1c_DR|2066006:0.11994)0.860:0.01323)0.739:0.00335,((DIRS1c_DR|1887680:0.07876,DIRS1c_DR|1567807:0.08713)0.766:0.00557,(((DIRS1c_DR|797227:0.08802,(DIRS1c_DR|1190118:0.07589,DIRS1c_DR|1776226:0.07361)0.122:0.00213)0.914:0.00566,((((DIRS1c_DR|1055430:0.08401,((((DIRS1c_DR|1190123:0.04125,(DIRS1c_DR|1776236:0.00060,((DIRS1c_DR|1978007:0.24045,DIRS1c_DR|1055431:0.54594)0.669:0.07590,DIRS1c_DR|1190119:0.18431)0.842:0.08903)0.224:0.00373)0.288:0.00061,(((DIRS1c_DR|1887686:0.11145,DIRS1c_DR|1480734:0.30940)0.755:0.09738,DIRS1c_DR|966994:0.41834)0.975:0.21905,DIRS1c_DR|630359:0.53589)0.304:0.02021)0.865:0.05425,(DIRS1c_DR|1978018:0.00079,(DIRS1c_DR|543913:0.26469,DIRS1c_DR|1680227:0.00059)0.469:0.98815)0.490:0.10040)0.438:0.00504,(((((DIRS1c_DR|1887677:0.08705,(DIRS1c_DR|1480758:0.00061,DIRS1c_DR|1480759:0.01224)1.000:0.65263)0.005:0.00130,DIRS1c_DR|467525:0.06108)0.796:0.00901,((DIRS1c_DR|1680216:0.89070,DIRS1c_DR|797224:0.06567)0.664:0.07251,DIRS1c_DR|966992:0.07209)0.709:0.02222)0.764:0.01094,((((DIRS1c_DR|226261:0.08452,(DIRS1c_DR|302545:0.00060,DIRS1c_DR|2065993:0.15951)0.613:0.28789)0.297:0.00282,(DIRS1c_DR|384716:0.00061,DIRS1c_DR|630377:0.40656)0.803:0.06878)0.830:0.02372,((DIRS1c_DR|226273:0.00059,((((DIRS1c_DR|967010:0.21236,DIRS1c_DR|1567787:0.26101)0.966:0.23526,DIRS1c_DR|1680218:0.63221)0.941:0.27104,(DIRS1c_DR|1190120:0.28690,DIRS1c_DR|1480781:0.40456)0.950:0.29865)0.200:0.04633,DIRS1c_DR|715599:0.74337)0.693:0.04077)0.664:0.01787,(((DIRS1c_DR|797223:0.06628,DIRS1c_DR|1480777:0.00061)0.572:0.07160,DIRS1c_DR|2087014:0.04907)0.752:0.01283,((DIRS1c_DR|1480757:0.12900,(((DIRS1c_DR|630357:0.02904,(DIRS1c_DR|1190130:0.00061,DIRS1c_DR|1680217:0.11597)0.771:0.01226)0.884:0.04195,DIRS1c_DR|1190135:0.03042)0.333:0.01141,(((DIRS1c_DR|1567761:0.00922,(DIRS1c_DR|1480752:0.00213,(DIRS1c_DR|543915:0.00060,DIRS1c_DR|1480773:0.20290)0.938:0.49894)0.290:0.21594)0.721:0.00727,(DIRS1c_DR|1055433:0.05471,DIRS1c_DR|384710:0.03086)0.195:0.01746)0.867:0.04267,DIRS1c_DR|1055412:0.09212)0.766:0.02646)0.593:0.02089)0.994:0.13263,((DIRS1c_DR|1480735:0.22140,((DIRS1c_DR|1567759:0.28149,DIRS1c_DR|1776228:0.17290)0.147:0.03074,DIRS1c_DR|1680226:0.16302)1.000:0.47129)0.026:0.00061,(DIRS1c_DR|797228:0.00061,(DIRS1c_DR|967019:0.09925,(DIRS1c_DR|467528:0.23419,(DIRS1c_DR|1776233:0.22115,(DIRS1c_DR|78813:0.05664,DIRS1c_DR|543929:0.22614)0.945:0.23808)0.662:0.02584)0.680:0.03364)0.969:0.37241)0.980:0.18848)0.719:0.02432)0.804:0.04181)0.787:0.04015)0.354:0.00877)0.579:0.02843,DIRS1c_DR|1887665:0.05205)0.966:0.04260)0.150:0.00062,(((DIRS1c_DR|1480751:0.61835,((((DIRS1c_DR|1776239:0.15314,DIRS1c_DR|1190121:0.16424)0.907:0.07918,DIRS1c_DR|1567766:0.44464)0.943:0.10051,(((DIRS1c_DR|1567753:0.16645,DIRS1c_DR|1567754:0.12074)1.000:0.22239,DIRS1c_DR|1887707:0.18819)0.725:0.02497,(((DIRS1c_DR|874289:0.15164,DIRS1c_DR|1776230:0.10069)0.382:0.01955,DIRS1c_DR|1567760:0.12849)1.000:0.11382,((((((DIRS1c_DR|153639:0.14547,(DIRS1c_DR|153638:0.12896,DIRS1c_DR|1978015:0.21392)0.967:0.06335)0.582:0.01456,(DIRS1c_DR|78811:0.25561,((DIRS1c_DR|630353:0.15944,DIRS1c_DR|874272:0.10348)0.376:0.03266,DIRS1c_DR|874277:0.14357)0.945:0.05463)0.305:0.02026)0.000:0.01469,DIRS1c_DR|967016:0.17558)0.907:0.02401,((DIRS1c_DR|226272:0.17390,(DIRS1c_DR|874276:0.27096,(DIRS1c_DR|467517:0.18110,((DIRS1c_DR|153642:0.23735,DIRS1c_DR|1389422:0.14246)0.247:0.02030,(DIRS1c_DR|797250:0.10822,DIRS1c_DR|1680234:0.14761)0.577:0.01827)0.877:0.02340)0.692:0.03375)0.785:0.01216)0.848:0.01230,((((((((DIRS1c_DR|1389425:0.39142,DIRS1c_DR|2066001:0.07415)0.705:0.04094,DIRS1c_DR|302547:0.23578)0.140:0.03711,(DIRS1c_DR|78783:0.17101,DIRS1c_DR|630372:0.18256)0.892:0.12196)0.357:0.00946,DIRS1c_DR|874280:0.30575)0.139:0.01671,DIRS1c_DR|2066004:0.37721)0.613:0.03225,(DIRS1c_DR|874267:0.39848,DIRS1c_DR|1887681:0.33015)0.779:0.05693)0.873:0.04602,((DIRS1c_DR|1389417:0.07010,((DIRS1c_DR|630380:0.02406,(DIRS1c_DR|1887702:0.04018,DIRS1c_DR|1567803:0.03795)0.220:0.00414)0.353:0.01356,DIRS1c_DR|1129914:0.05227)0.789:0.01181)1.000:0.17159,(DIRS1c_DR|1978002:0.20665,((DIRS1c_DR|1480780:0.15394,DIRS1c_DR|1567763:0.00061)0.833:0.07559,DIRS1c_DR|1887678:0.32325)0.878:0.06477)0.275:0.02558)0.377:0.02822)0.985:0.07513,(DIRS1c_DR|1129910:0.04718,(DIRS1c_DR|797247:0.70203,DIRS1c_DR|226277:0.00061)0.633:0.63438)0.586:0.11569)0.991:0.05553)0.032:0.01686)0.059:0.01159,(DIRS1c_DR|630345:0.14840,(DIRS1c_DR|1129917:0.98034,DIRS1c_DR|1329852:0.00079)0.386:0.19808)0.741:0.01092)0.825:0.01507,((DIRS1c_DR|78812:0.09423,DIRS1c_DR|226285:0.12927)0.697:0.01968,DIRS1c_DR|967017:0.18507)0.818:0.03122)0.857:0.02043)0.957:0.06263)0.455:0.00683)0.990:0.13935,(DIRS1c_DR|1480744:0.39446,DIRS1c_DR|1480745:0.07205)1.000:0.33999)1.000:0.38833)0.303:0.22665,DIRS1c_DR|967013:0.64706)0.000:0.00331,DIRS1c_DR|630338:0.06614)0.722:0.03445)0.810:0.00953)0.031:0.00415)0.818:0.00363,((((DIRS1c_DR|1887685:0.06561,((DIRS1c_DR|874273:0.15942,DIRS1c_DR|1776246:0.10097)0.822:0.02576,(((DIRS1c_DR|226267:0.18269,DIRS1c_DR|1190133:0.06968)0.192:0.00585,DIRS1c_DR|1480740:0.09816)0.694:0.00708,(DIRS1c_DR|153652:0.05148,DIRS1c_DR|967015:0.28110)0.741:0.04792)0.684:0.00918)0.332:0.00119)0.775:0.00877,((DIRS1c_DR|226276:0.16827,((DIRS1c_DR|1190124:0.11608,(DIRS1c_DR|1389412:0.00184,DIRS1c_DR|1389413:0.00061)1.000:0.11366)1.000:0.20283,DIRS1c_DR|1480771:0.18935)0.451:0.02834)0.898:0.05701,((((DIRS1c_DR|797230:0.11306,(DIRS1c_DR|1567780:0.00157,DIRS1c_DR|1567791:0.00061)1.000:0.08007)0.747:0.00487,((DIRS1c_DR|1776221:0.08453,DIRS1c_DR|715602:0.07204)0.319:0.00754,DIRS1c_DR|1480778:0.06490)0.888:0.01030)0.758:0.00278,(DIRS1c_DR|384717:0.08703,DIRS1c_DR|1389410:0.07435)0.668:0.00110)0.853:0.00225,(DIRS1c_DR|1261803:0.07245,((((((DIRS1c_DR|153660:0.07754,DIRS1c_DR|384723:0.10347)0.730:0.00288,((DIRS1c_DR|467519:0.09278,(DIRS1c_DR|630378:0.01398,DIRS1c_DR|967012:0.00349)0.602:0.06711)0.747:0.00562,DIRS1c_DR|2066009:0.08272)0.791:0.00263)0.726:0.00225,(((DIRS1c_DR|153651:0.17404,(DIRS1c_DR|1480783:0.09086,DIRS1c_DR|1389419:0.13659)0.474:0.00128)0.720:0.00367,(DIRS1c_DR|1776248:0.13151,(DIRS1c_DR|1776224:0.06822,DIRS1c_DR|1776231:0.05486)0.906:0.02969)0.339:0.00060)0.760:0.00275,((DIRS1c_DR|797233:0.10318,DIRS1c_DR|78801:0.06124)0.882:0.02704,(DIRS1c_DR|1567782:0.16636,(DIRS1c_DR|1329855:0.07624,(DIRS1c_DR|153654:0.08714,(DIRS1c_DR|1055424:0.19767,DIRS1c_DR|1389411:0.11406)0.794:0.07317)0.948:0.09739)0.817:0.01319)0.741:0.01271)0.842:0.01880)0.876:0.00675)0.999:0.02802,((DIRS1c_DR|630364:0.21108,DIRS1c_DR|1329840:0.04948)0.906:0.02650,((DIRS1c_DR|630341:0.06905,((DIRS1c_DR|226266:0.00062,DIRS1c_DR|1680229:0.28820)0.364:0.04389,(DIRS1c_DR|2109231:0.00061,DIRS1c_DR|226268:0.01357)0.222:0.02105)0.908:0.03055)0.269:0.01170,DIRS1c_DR|153656:0.06170)0.691:0.00507)0.800:0.01286)0.953:0.02182,DIRS1c_DR|1480762:0.04524)0.170:0.00490,DIRS1c_DR|2066010:0.11035)0.000:0.00389)0.156:0.00214)0.793:0.02009)0.339:0.01659)0.648:0.00444,(((DIRS1c_DR|78797:0.01202,DIRS1c_DR|78796:0.00679)0.999:0.06250,(DIRS1c_DR|966996:0.04934,DIRS1c_DR|1887671:0.09053)0.547:0.01173)0.741:0.00686,((((DIRS1c_DR|1776223:0.13920,DIRS1c_DR|1480738:0.09762)0.743:0.02124,DIRS1c_DR|967000:0.10651)0.876:0.03742,(DIRS1c_DR|1389418:0.43789,((DIRS1c_DR|966997:0.10817,((DIRS1c_DR|1776243:0.11251,(((((DIRS1c_DR|1055425:0.08833,DIRS1c_DR|797246:0.15896)0.957:0.05080,DIRS1c_DR|384726:0.06202)0.184:0.01057,DIRS1c_DR|1329839:0.11222)0.928:0.01971,(DIRS1c_DR|1329854:0.13589,(DIRS1c_DR|1055411:0.14255,((((DIRS1c_DR|384724:0.19567,(DIRS1c_DR|1567805:0.85492,(DIRS1c_DR|1680222:0.00062,(DIRS1c_DR|78773:0.00078,DIRS1c_DR|630358:0.26636)0.643:0.68125)0.301:0.08410)0.757:0.14752)0.901:0.11959,(DIRS1c_DR|630373:0.31955,(DIRS1c_DR|1190131:0.30442,DIRS1c_DR|1480743:0.00061)0.513:0.12336)0.573:0.07186)0.883:0.08988,(DIRS1c_DR|1887692:0.10576,(DIRS1c_DR|1680219:0.84179,DIRS1c_DR|78782:0.09778)0.779:0.11270)0.161:0.02235)0.885:0.06099,(((((DIRS1c_DR|78786:0.19341,(DIRS1c_DR|1887708:0.09313,(DIRS1c_DR|630371:0.36366,DIRS1c_DR|1567799:0.08224)0.838:0.29424)0.107:0.07914)0.994:0.07944,(((((DIRS1c_DR|1776235:0.31315,DIRS1c_DR|1480784:0.12798)0.741:0.02087,(DIRS1c_DR|153653:0.14399,DIRS1c_DR|1978024:0.11098)0.332:0.00062)0.867:0.01901,((DIRS1c_DR|1887666:0.04825,DIRS1c_DR|1567795:0.36768)0.499:0.08489,(DIRS1c_DR|1190117:0.07741,(DIRS1c_DR|1887674:0.01627,DIRS1c_DR|1887675:0.03066)0.912:0.21779)0.310:0.17020)0.458:0.03376)0.236:0.00788,DIRS1c_DR|1776244:0.10795)0.719:0.01276,(((DIRS1c_DR|1329845:0.12497,DIRS1c_DR|1389408:0.07474)0.160:0.02450,DIRS1c_DR|302549:0.06820)0.797:0.02540,((DIRS1c_DR|1776220:0.53589,(DIRS1c_DR|226262:0.00139,DIRS1c_DR|1680224:0.38481)0.563:0.19694)0.867:0.05410,DIRS1c_DR|797215:0.16866)0.989:0.10775)0.879:0.02040)0.870:0.01654)0.000:0.00959,(DIRS1c_DR|715601:0.02162,DIRS1c_DR|1776219:0.02988)0.631:0.21304)0.221:0.01497,(DIRS1c_DR|1776245:0.18391,DIRS1c_DR|797213:0.10463)0.688:0.01479)0.919:0.02069,((DIRS1c_DR|630344:0.16614,(DIRS1c_DR|1055408:0.08080,DIRS1c_DR|874268:0.07921)0.286:0.00339)0.951:0.02607,(((DIRS1c_DR|966995:0.12667,(DIRS1c_DR|1261794:0.07742,(DIRS1c_DR|1329849:0.07448,DIRS1c_DR|1776237:0.30054)0.000:0.00063)0.650:0.03545)0.975:0.09863,DIRS1c_DR|874281:0.09150)0.862:0.03519,DIRS1c_DR|797232:0.09132)0.599:0.00938)0.999:0.06765)0.980:0.05937)0.609:0.05502)0.956:0.03805)0.487:0.00659)0.980:0.01894,DIRS1c_DR|153657:0.22165)0.894:0.00935)0.994:0.01723,(DIRS1c_DR|1190125:0.10961,DIRS1c_DR|874285:0.14030)0.763:0.02381)0.835:0.00404)0.213:0.00640,DIRS1c_DR|78776:0.12986)0.000:0.00813)0.306:0.00183)0.888:0.00786,(DIRS1c_DR|874291:0.10204,((DIRS1c_DR|1055417:0.09410,DIRS1c_DR|1680235:0.09091)0.876:0.00988,((DIRS1c_DR|543927:0.07398,DIRS1c_DR|2066011:0.09043)0.838:0.01060,(DIRS1c_DR|1389424:0.09531,DIRS1c_DR|1567772:0.07611)0.290:0.00191)0.910:0.00534)0.494:0.00200)0.943:0.00493)0.710:0.00449)0.894:0.00426)0.590:0.00376,((DIRS1c_DR|153655:0.08823,DIRS1c_DR|1480739:0.08626)0.851:0.00827,DIRS1c_DR|153641:0.07976)0.701:0.00392)0.105:0.00455)0.052:0.00473,DIRS1c_DR|1567755:0.12770)0.071:0.00299,DIRS1c_DR|1887699:0.21095)0.022:0.00123)0.762:0.00103,DIRS1c_DR|797218:0.07281)0.927:0.00398)0.381:0.00074)0.991:0.01012)0.468:0.00422,(DIRS1c_DR|966999:0.04498,((DIRS1c_DR|467513:0.05569,DIRS1c_DR|302539:0.06897)0.897:0.01272,(DIRS1c_DR|1389404:0.06322,((DIRS1c_DR|797248:0.03566,DIRS1c_DR|1887673:0.31564)0.291:0.02465,((((DIRS1c_DR|153650:0.27274,DIRS1c_DR|467534:0.10885)0.805:0.14451,((DIRS1c_DR|715605:0.13650,(DIRS1c_DR|78805:0.31682,DIRS1c_DR|874269:0.26552)0.986:0.31598)0.622:0.09493,(((DIRS1c_DR|630337:0.00060,DIRS1c_DR|1480774:0.26109)0.562:0.21576,(DIRS1c_DR|1480779:0.11020,DIRS1c_DR|2066005:0.11578)0.968:0.20938)0.405:0.03064,DIRS1c_DR|2065999:0.24983)0.980:0.27017)0.687:0.08134)0.741:0.05786,((((DIRS1c_DR|715604:0.47259,DIRS1c_DR|967014:0.00057)1.000:0.85652,DIRS1c_DR|78779:0.40760)0.769:0.16636,((DIRS1c_DR|78771:0.54764,((DIRS1c_DR|797235:0.00062,DIRS1c_DR|1887689:0.46710)0.394:0.41783,(((DIRS1c_DR|1480750:0.16241,DIRS1c_DR|302537:0.17462)0.721:0.06282,DIRS1c_DR|874271:0.07030)0.236:0.19185,DIRS1c_DR|543923:0.19579)0.247:0.21404)0.413:0.06444)0.975:0.16049,(((DIRS1c_DR|1567800:0.15240,DIRS1c_DR|1480764:0.20710)0.643:0.32400,DIRS1c_DR|1978019:0.25913)0.846:0.24793,DIRS1c_DR|1480736:0.07152)0.787:0.11098)0.529:0.07944)0.810:0.08109,(((((DIRS1c_DR|78774:0.62328,DIRS1c_DR|874287:0.00061)0.489:0.27418,((((DIRS1c_DR|1887694:0.15010,((((DIRS1c_DR|78799:0.12800,DIRS1c_DR|467529:0.13581)0.824:0.03429,(DIRS1c_DR|226270:0.10356,DIRS1c_DR|467536:0.10348)0.873:0.03069)0.824:0.06032,(DIRS1c_DR|630336:0.14695,DIRS1c_DR|1887663:0.10223)0.844:0.08119)0.377:0.02729,DIRS1c_DR|1055428:0.20165)0.321:0.02612)0.968:0.05207,(((DIRS1c_DR|1776218:0.09066,((DIRS1c_DR|226264:0.12091,DIRS1c_DR|1776241:0.14781)0.723:0.03955,(DIRS1c_DR|2065994:0.17040,DIRS1c_DR|78788:0.13214)0.863:0.06701)0.751:0.04061)0.752:0.03378,(DIRS1c_DR|967004:0.00061,(DIRS1c_DR|1887698:0.43512,DIRS1c_DR|1389414:0.37977)1.000:0.83176)0.539:0.16888)0.988:0.13484,((DIRS1c_DR|302535:0.15252,(DIRS1c_DR|630361:0.17799,(DIRS1c_DR|78791:0.31844,DIRS1c_DR|78792:0.06434)0.928:0.05087)0.942:0.05950)0.863:0.04196,(DIRS1c_DR|1978020:0.06357,DIRS1c_DR|1567770:0.15326)0.795:0.01662)0.949:0.04030)0.442:0.02201)0.758:0.01640,DIRS1c_DR|78802:0.09585)0.434:0.00533,DIRS1c_DR|630342:0.12248)1.000:0.22983)0.214:0.04074,((DIRS1c_DR|1567797:0.27033,((((((((DIRS1c_DR|630362:0.04548,((DIRS1c_DR|78787:1.19324,DIRS1c_DR|1567802:0.00106)0.282:0.13511,(DIRS1c_DR|384708:0.28532,DIRS1c_DR|630343:0.43193)0.749:0.21610)0.592:0.00709)0.714:0.00841,(((DIRS1c_DR|630379:0.44048,(DIRS1c_DR|1887682:1.66597,DIRS1c_DR|1887672:0.06715)0.000:0.01114)0.782:0.04002,((DIRS1c_DR|1567757:0.08383,(DIRS1c_DR|1978011:0.09074,DIRS1c_DR|630360:0.11295)0.691:0.01231)0.832:0.03110,(DIRS1c_DR|78775:0.19043,DIRS1c_DR|78804:0.06929)0.746:0.02060)0.763:0.01150)0.801:0.02069,(DIRS1c_DR|1261793:0.05486,DIRS1c_DR|874288:0.05198)0.758:0.01000)0.794:0.01436)0.826:0.02972,(((DIRS1c_DR|384725:0.04470,DIRS1c_DR|1329850:0.07223)0.894:0.03396,((DIRS1c_DR|1190116:0.13980,DIRS1c_DR|966993:0.09472)0.474:0.00846,(DIRS1c_DR|630339:0.09600,((DIRS1c_DR|1190115:0.01980,DIRS1c_DR|630346:0.10496)0.738:0.02470,DIRS1c_DR|226263:0.11043)0.493:0.01218)0.783:0.00550)0.596:0.00232)0.583:0.00988,((DIRS1c_DR|1567758:0.19348,DIRS1c_DR|78778:0.09940)0.905:0.03019,((DIRS1c_DR|1055410:0.11858,DIRS1c_DR|2066008:0.09273)0.833:0.02758,DIRS1c_DR|1978012:0.10061)0.189:0.00661)0.842:0.01319)0.755:0.00484)0.882:0.01432,DIRS1c_DR|384718:0.11973)0.226:0.01636,DIRS1c_DR|467532:0.13231)0.973:0.03352,((((((DIRS1c_DR|78790:0.13052,DIRS1c_DR|630375:0.16741)0.511:0.01391,((DIRS1c_DR|302541:0.92237,DIRS1c_DR|630367:0.02471)0.337:0.45084,DIRS1c_DR|1978021:0.02754)0.783:0.10359)0.713:0.00867,((((DIRS1c_DR|467523:0.15999,((DIRS1c_DR|1480763:0.13738,(DIRS1c_DR|1776238:0.22667,(DIRS1c_DR|966991:0.65241,DIRS1c_DR|1055407:0.00062)0.602:0.13994)0.923:0.04571)0.198:0.01142,DIRS1c_DR|384705:0.14761)0.926:0.01865)0.969:0.02829,(DIRS1c_DR|967005:0.14854,((DIRS1c_DR|1329846:0.00061,(DIRS1c_DR|153643:0.14663,DIRS1c_DR|1480776:0.56420)0.027:0.45412)0.626:0.11342,(DIRS1c_DR|967003:0.19421,(DIRS1c_DR|1329842:0.92970,DIRS1c_DR|1480770:0.00060)0.422:0.18183)0.303:0.02270)0.539:0.01381)0.457:0.01313)0.000:0.01196,(((((DIRS1c_DR|1480772:0.12167,(DIRS1c_DR|1567796:0.00838,(DIRS1c_DR|1567778:0.00061,DIRS1c_DR|1567793:0.00248)0.996:0.01335)0.953:0.08300)0.770:0.02554,((DIRS1c_DR|1480747:0.14253,DIRS1c_DR|1978022:0.64774)0.406:0.07762,DIRS1c_DR|1887664:0.04783)0.891:0.07765)0.825:0.02521,DIRS1c_DR|384720:0.13604)0.972:0.03026,(DIRS1c_DR|715606:0.09362,DIRS1c_DR|543933:0.05573)0.944:0.03657)0.937:0.01685,(DIRS1c_DR|797216:0.14229,(((DIRS1c_DR|1978014:0.01966,DIRS1c_DR|1978023:0.07992)0.746:0.03693,(DIRS1c_DR|467535:0.15976,DIRS1c_DR|302542:1.32225)0.554:0.09119)0.793:0.04984,(DIRS1c_DR|78810:0.14212,(DIRS1c_DR|1190127:0.17620,((DIRS1c_DR|1978001:0.05098,DIRS1c_DR|543930:0.07481)0.383:0.00057,DIRS1c_DR|1680230:0.16031)0.406:0.01815)0.770:0.03662)0.726:0.03435)0.442:0.01935)0.783:0.02688)0.931:0.03292)0.886:0.01450,((DIRS1c_DR|1567765:0.14247,DIRS1c_DR|1887709:0.19219)0.000:0.00061,DIRS1c_DR|226275:0.14842)0.733:0.00300)0.080:0.00073)0.881:0.01061,(((DIRS1c_DR|467514:0.10144,(DIRS1c_DR|226284:0.10697,DIRS1c_DR|302533:0.13758)0.761:0.07058)1.000:0.68272,(DIRS1c_DR|1389407:0.14009,(DIRS1c_DR|1978008:0.32658,(DIRS1c_DR|1776249:0.02963,DIRS1c_DR|1776250:0.03551)1.000:0.24330)0.984:0.14721)0.726:0.02265)0.508:0.01071,(((DIRS1c_DR|1329853:0.10176,((DIRS1c_DR|630369:0.00407,DIRS1c_DR|630370:0.00373)1.000:0.08304,(DIRS1c_DR|797219:0.08148,((DIRS1c_DR|153662:0.14840,DIRS1c_DR|226274:0.06871)0.517:0.00461,(DIRS1c_DR|1261796:0.05730,(DIRS1c_DR|1055416:0.05647,DIRS1c_DR|1567771:0.05639)0.767:0.00576)0.860:0.00403)0.983:0.00929)0.875:0.00378)0.974:0.01567)1.000:0.09778,DIRS1c_DR|467531:0.41010)0.991:0.04269,DIRS1c_DR|874270:0.18264)0.473:0.00749)0.326:0.00843)0.962:0.02245,(DIRS1c_DR|874292:0.60842,DIRS1c_DR|1776234:0.26174)0.784:0.04835)0.945:0.02904,((DIRS1c_DR|1567752:0.11313,((DIRS1c_DR|1978009:0.18460,DIRS1c_DR|78807:0.11685)0.839:0.02393,(DIRS1c_DR|78803:0.14150,DIRS1c_DR|1887695:0.12308)0.467:0.02794)0.897:0.02123)0.649:0.03175,DIRS1c_DR|797252:0.18760)0.707:0.00708)0.512:0.01430)0.921:0.00807,DIRS1c_DR|1389426:0.12390)0.743:0.00198,((((DIRS1c_DR|78793:0.10870,(DIRS1c_DR|797229:0.13440,DIRS1c_DR|1480737:0.13066)0.758:0.01125)0.614:0.01149,(DIRS1c_DR|1261802:0.11622,((DIRS1c_DR|543928:0.10927,DIRS1c_DR|1680233:0.15651)0.808:0.01002,(DIRS1c_DR|1480767:0.15510,DIRS1c_DR|226265:0.08968)0.171:0.01141)0.963:0.05403)0.972:0.03994)0.981:0.01598,((((DIRS1c_DR|467512:0.15598,(DIRS1c_DR|1480755:0.0,DIRS1c_DR|2080807:0.0):0.10200)0.929:0.02507,(DIRS1c_DR|1567808:0.11424,(DIRS1c_DR|543935:0.28771,DIRS1c_DR|1776217:0.06093)0.936:0.06486)0.822:0.01507)0.796:0.01489,DIRS1c_DR|1389405:0.37624)0.849:0.03337,((DIRS1c_DR|2066000:0.11466,(((((DIRS1c_DR|874275:0.19091,DIRS1c_DR|1055418:0.00061)0.925:0.20395,(DIRS1c_DR|1480765:0.15137,((DIRS1c_DR|302546:0.00061,DIRS1c_DR|1680225:0.78369)0.534:0.10385,(DIRS1c_DR|630368:0.03914,(DIRS1c_DR|467524:0.31109,(DIRS1c_DR|630374:0.09042,DIRS1c_DR|1887669:0.08146)0.387:0.00982)1.000:0.08995)0.927:0.26262)0.648:0.07200)0.860:0.13944)0.282:0.02074,(DIRS1c_DR|1887703:0.07896,(DIRS1c_DR|1389415:0.08570,(DIRS1c_DR|1389416:0.09997,((DIRS1c_DR|153645:0.15664,(DIRS1c_DR|384707:0.08196,DIRS1c_DR|1567804:0.20361)0.961:0.08896)0.644:0.01015,DIRS1c_DR|966998:0.10598)0.214:0.02757)0.668:0.06571)0.467:0.09298)0.768:0.09413)0.292:0.02712,DIRS1c_DR|797251:0.09805)0.901:0.07104,DIRS1c_DR|1190122:0.08698)0.710:0.02292)0.854:0.05302,(DIRS1c_DR|967001:0.14024,(DIRS1c_DR|1567788:0.07955,(DIRS1c_DR|797242:0.06043,(DIRS1c_DR|384712:0.03683,DIRS1c_DR|1567790:0.04339)0.900:0.01031)1.000:0.05446)1.000:0.07483)0.937:0.01875)0.724:0.02739)1.000:0.06141)0.937:0.01711,DIRS1c_DR|1055414:0.18213)0.666:0.00739)0.963:0.07458)0.349:0.02553,(((DIRS1c_DR|1567789:0.17719,DIRS1c_DR|1887696:0.08100)0.950:0.19809,DIRS1c_DR|1480769:0.14021)0.991:0.19956,((DIRS1c_DR|1887683:0.38345,DIRS1c_DR|2066012:0.30079)0.988:0.45023,DIRS1c_DR|384721:0.00078)0.578:0.12637)0.765:0.14571)0.916:0.05650)1.000:0.25129,((DIRS1c_DR|1055432:0.10045,(DIRS1c_DR|1887704:0.15031,(DIRS1c_DR|797220:0.00061,DIRS1c_DR|1055426:0.70253)0.198:0.01354)0.859:0.09927)0.810:0.08098,(DIRS1c_DR|1261799:0.22500,DIRS1c_DR|1261801:0.04780)0.999:0.30498)0.998:0.35766)0.077:0.04160,DIRS1c_DR|543932:0.32145)0.444:0.05754)0.975:0.10536)0.993:0.14993,DIRS1c_DR|797214:0.83099)0.212:0.01395)0.407:0.00080)0.716:0.00612)0.354:0.00080)0.866:0.00507)0.885:0.00433,DIRS1c_DR|1680232:0.08219)0.948:0.00634)0.206:0.00072)0.837:0.00129,(DIRS1c_DR|874290:0.04785,DIRS1c_DR|1190126:0.06956)0.980:0.02427)0.802:0.00327)0.830:0.00192)0.000:0.00112,DIRS1c_DR|153661:0.51933)0.519:0.00109)0.734:0.00143)0.746:0.00135)0.865:0.00291,((DIRS1c_DR|1389420:0.06077,DIRS1c_DR|1567776:0.68351)0.000:0.00063,(((((DIRS1c_DR|543916:0.04688,(DIRS1c_DR|302534:0.01784,DIRS1c_DR|1055421:0.03696)0.928:0.02183)0.903:0.00552,((((DIRS1c_DR|226283:0.01659,DIRS1c_DR|630354:0.01608)1.000:0.00755,((DIRS1c_DR|78780:0.02925,((DIRS1c_DR|1480753:0.20077,((DIRS1c_DR|2065995:0.35506,DIRS1c_DR|1329838:0.41969)0.828:0.15660,((DIRS1c_DR|630347:0.30914,DIRS1c_DR|1567751:0.43786)0.716:0.10089,(DIRS1c_DR|1680221:0.35030,(DIRS1c_DR|226279:0.24429,(DIRS1c_DR|1190128:0.13754,DIRS1c_DR|1776227:0.10562)0.863:0.09302)0.751:0.06367)0.944:0.16147)1.000:0.52962)0.726:0.21491)0.179:0.03075,DIRS1c_DR|1680223:0.02078)0.354:0.00301)0.790:0.00373,(DIRS1c_DR|1978010:0.02423,(DIRS1c_DR|302536:0.01998,DIRS1c_DR|1776240:0.03098)0.976:0.00988)0.104:0.00113)0.220:0.00222)0.792:0.00247,DIRS1c_DR|384711:0.04723)0.798:0.02892,((DIRS1c_DR|1680228:0.00841,DIRS1c_DR|2086936:0.00760)1.000:0.69286,DIRS1c_DR|78784:0.30946)0.868:0.23823)0.871:0.01693)0.968:0.01348,((DIRS1c_DR|543918:0.06318,(DIRS1c_DR|226280:0.06500,DIRS1c_DR|1329844:0.38675)0.856:0.03505)0.944:0.01325,(((DIRS1c_DR|302543:0.04072,((DIRS1c_DR|153659:0.03873,((DIRS1c_DR|467530:0.01894,DIRS1c_DR|715597:0.02496)0.820:0.00450,(DIRS1c_DR|467526:0.02566,DIRS1c_DR|715600:0.02473)0.999:0.00813)0.996:0.00839)0.998:0.00976,((DIRS1c_DR|1480748:0.03918,(DIRS1c_DR|797217:0.02671,(DIRS1c_DR|1567777:0.03255,DIRS1c_DR|1567809:0.00964)1.000:0.18250)0.318:0.00150)1.000:0.01267,(DIRS1c_DR|1567784:0.03589,(DIRS1c_DR|1329851:0.04721,(DIRS1c_DR|78795:0.01953,((DIRS1c_DR|967007:0.65949,(((DIRS1c_DR|715603:0.44962,(DIRS1c_DR|630376:0.28832,DIRS1c_DR|226269:0.40231)0.219:0.03976)0.620:0.09975,DIRS1c_DR|226278:0.63280)0.669:0.18469,DIRS1c_DR|543931:0.40606)0.259:0.17164)0.692:0.14547,DIRS1c_DR|543914:0.60272)0.797:0.14422)0.457:0.00568)0.094:0.00260)0.980:0.00692)1.000:0.02083)0.435:0.00857)0.508:0.00676,(DIRS1c_DR|1567785:0.0,DIRS1c_DR|1567786:0.0):0.07342)0.864:0.02048,DIRS1c_DR|302538:0.05817)1.000:0.02141)0.998:0.01730)1.000:0.02515,(DIRS1c_DR|1776247:0.03650,((DIRS1c_DR|797236:0.03672,(DIRS1c_DR|797241:0.02702,(DIRS1c_DR|1055427:0.00391,DIRS1c_DR|1129905:0.00570)1.000:0.02669)0.975:0.00464)0.818:0.00250,DIRS1c_DR|1055415:0.05606)0.980:0.00522)1.000:0.01971)0.000:0.00548,DIRS1c_DR|1129916:0.06545)0.542:0.02524)0.967:0.01001)0.904:0.00150,((DIRS1c_DR|1680215:0.04280,(DIRS1c_DR|1887700:0.04570,DIRS1c_DR|797244:0.05508)0.452:0.00061)0.408:0.00109,(DIRS1c_DR|302544:0.04350,DIRS1c_DR|797231:0.04878)0.843:0.00250)0.893:0.00115)0.946:0.00179)0.812:0.00092);
```
