## Supplementary Data 2 for "A genomic portrait of zebrafish transposable elements and their spatiotemporal embryonic expression": DIRS-1-LTR_DR.mafft.nwk

```
((((((DIRS-1-LTR_DR|154001:0.12325,DIRS-1-LTR_DR|302881:0.06460)0.824:0.03433,((DIRS-1-LTR_DR|302921:0.10426,DIRS-1-LTR_DR|384993:0.00092)0.652:0.15304,((DIRS-1-LTR_DR|154034:0.12115,(DIRS-1-LTR_DR|302914:0.00074,DIRS-1-LTR_DR|385047:0.05205)0.750:0.04949)0.707:0.03649,DIRS-1-LTR_DR|385044:0.24820)0.093:0.00313)0.054:0.00073)0.848:0.01106,DIRS-1-LTR_DR|302903:0.12406)0.573:0.00132,(((((((DIRS-1-LTR_DR|79275:0.25228,DIRS-1-LTR_DR|79184:0.15399)0.723:0.01324,((DIRS-1-LTR_DR|153939:0.14325,DIRS-1-LTR_DR|467794:0.20144)0.796:0.00903,((((((DIRS-1-LTR_DR|79177:0.13913,DIRS-1-LTR_DR|385023:0.15672)0.598:0.03022,(DIRS-1-LTR_DR|302722:0.11552,DIRS-1-LTR_DR|79400:0.49233)0.000:0.00068)0.766:0.01595,((DIRS-1-LTR_DR|153960:0.16258,DIRS-1-LTR_DR|226540:0.25203)0.026:0.00626,DIRS-1-LTR_DR|302809:0.18303)0.906:0.02528)0.960:0.02585,(DIRS-1-LTR_DR|385099:0.01606,DIRS-1-LTR_DR|384975:0.15841)0.785:0.01033)0.671:0.00302,(DIRS-1-LTR_DR|79290:0.21707,DIRS-1-LTR_DR|79161:0.19980)0.589:0.00651)0.373:0.00442,DIRS-1-LTR_DR|385092:0.17100)0.000:0.00072)0.761:0.00280)0.765:0.01498,(((((((DIRS-1-LTR_DR|302805:0.26333,(DIRS-1-LTR_DR|79267:0.18577,(DIRS-1-LTR_DR|384859:0.42451,(DIRS-1-LTR_DR|79155:0.07485,DIRS-1-LTR_DR|153882:0.50603)0.983:0.35985)0.444:0.03289)0.795:0.06704)0.777:0.03215,((DIRS-1-LTR_DR|79379:0.03591,(DIRS-1-LTR_DR|79376:0.03296,(DIRS-1-LTR_DR|79377:0.00074,DIRS-1-LTR_DR|79378:0.02284)0.784:0.01286)0.114:0.01189)0.899:0.07061,DIRS-1-LTR_DR|226487:0.27114)0.840:0.06402)0.344:0.00093,(DIRS-1-LTR_DR|384863:0.20411,((DIRS-1-LTR_DR|302850:0.15321,(DIRS-1-LTR_DR|79357:0.00074,DIRS-1-LTR_DR|226504:0.48242)0.653:0.10041)0.459:0.01564,DIRS-1-LTR_DR|467776:0.10194)0.766:0.03853)0.706:0.01778)0.750:0.01483,((((DIRS-1-LTR_DR|79383:0.01142,DIRS-1-LTR_DR|79386:0.01221)1.000:0.33114,(((DIRS-1-LTR_DR|226621:0.20646,(DIRS-1-LTR_DR|467782:0.11041,DIRS-1-LTR_DR|153913:0.37955)0.719:0.02402)0.257:0.01419,DIRS-1-LTR_DR|226557:0.20552)0.107:0.04121,(DIRS-1-LTR_DR|302897:0.04375,(DIRS-1-LTR_DR|302892:0.0,DIRS-1-LTR_DR|302894:0.0):0.00073)0.994:0.13653)0.085:0.00208)0.961:0.15539,(((DIRS-1-LTR_DR|385054:0.39014,(((((((DIRS-1-LTR_DR|385066:0.32726,((DIRS-1-LTR_DR|226497:0.23778,DIRS-1-LTR_DR|302798:0.26542)0.781:0.10916,(DIRS-1-LTR_DR|79183:0.09140,DIRS-1-LTR_DR|79243:0.02475)0.000:0.00074)0.285:0.00074)0.676:0.05675,(DIRS-1-LTR_DR|153941:0.22242,((DIRS-1-LTR_DR|153826:0.19665,DIRS-1-LTR_DR|302920:0.03764)0.903:0.14537,DIRS-1-LTR_DR|226422:0.26074)0.807:0.11662)0.779:0.04026)0.646:0.00976,(DIRS-1-LTR_DR|154030:0.08579,(DIRS-1-LTR_DR|79250:0.00128,DIRS-1-LTR_DR|153816:0.05425)0.449:0.15102)0.826:0.05431)0.314:0.01460,((DIRS-1-LTR_DR|153918:0.00073,DIRS-1-LTR_DR|302865:0.02676)0.726:0.19611,DIRS-1-LTR_DR|79249:0.22462)0.859:0.05901)0.175:0.02584,(DIRS-1-LTR_DR|79381:0.11495,(DIRS-1-LTR_DR|302721:0.04264,DIRS-1-LTR_DR|302868:0.00427)0.383:0.21265)0.774:0.05078)0.055:0.02139,((DIRS-1-LTR_DR|302818:0.15867,(DIRS-1-LTR_DR|467756:0.00074,(DIRS-1-LTR_DR|226464:0.01560,DIRS-1-LTR_DR|302843:0.00075)0.616:0.19399)0.506:0.09065)0.624:0.00446,((DIRS-1-LTR_DR|79294:0.15559,DIRS-1-LTR_DR|79356:0.06551)0.823:0.04963,DIRS-1-LTR_DR|384884:0.09124)0.711:0.01565)0.785:0.02663)0.746:0.00972,(DIRS-1-LTR_DR|302797:0.26981,DIRS-1-LTR_DR|226563:0.29565)0.335:0.00774)0.769:0.02175)0.405:0.02758,DIRS-1-LTR_DR|154020:0.08254)0.194:0.00703,DIRS-1-LTR_DR|79387:0.25246)0.836:0.06301)0.842:0.05287,(((DIRS-1-LTR_DR|79126:0.14603,(DIRS-1-LTR_DR|467758:0.08246,(DIRS-1-LTR_DR|79341:0.29802,DIRS-1-LTR_DR|153911:0.07140)0.804:0.05801)0.429:0.03462)0.494:0.01597,((DIRS-1-LTR_DR|302918:0.05491,DIRS-1-LTR_DR|302919:0.00782)1.000:0.18670,DIRS-1-LTR_DR|79144:0.26959)0.041:0.01495)0.762:0.03437,((DIRS-1-LTR_DR|384948:0.28808,DIRS-1-LTR_DR|385094:0.14163)0.861:0.23437,(DIRS-1-LTR_DR|384968:0.19456,(DIRS-1-LTR_DR|153996:0.14366,DIRS-1-LTR_DR|154006:0.20818)0.546:0.04310)0.843:0.04914)0.818:0.03529)0.582:0.03667)0.161:0.00073)0.782:0.02212,((((DIRS-1-LTR_DR|79361:0.19346,(((((DIRS-1-LTR_DR|153983:0.23331,(DIRS-1-LTR_DR|385037:0.21851,(DIRS-1-LTR_DR|153936:0.19462,(((DIRS-1-LTR_DR|384901:0.22330,DIRS-1-LTR_DR|384972:0.23101)0.545:0.00551,(DIRS-1-LTR_DR|226499:0.19117,DIRS-1-LTR_DR|384969:0.30202)0.841:0.03310)0.730:0.01451,DIRS-1-LTR_DR|153921:0.22930)0.040:0.00327)0.572:0.00275)0.800:0.01021)0.788:0.00707,((DIRS-1-LTR_DR|385055:0.24364,(DIRS-1-LTR_DR|384862:0.20113,((DIRS-1-LTR_DR|384990:0.18339,((DIRS-1-LTR_DR|79238:0.19249,DIRS-1-LTR_DR|384920:0.22338)0.443:0.01498,DIRS-1-LTR_DR|153897:0.24797)0.180:0.00231)0.555:0.01129,((DIRS-1-LTR_DR|302761:0.20413,DIRS-1-LTR_DR|467786:0.18707)0.878:0.00074,(((DIRS-1-LTR_DR|384980:0.15421,DIRS-1-LTR_DR|226568:0.17960)0.080:0.01386,((((DIRS-1-LTR_DR|302786:0.10662,(DIRS-1-LTR_DR|79338:0.17700,DIRS-1-LTR_DR|79313:0.15901)0.736:0.01123)0.707:0.00794,(DIRS-1-LTR_DR|79255:0.24910,(DIRS-1-LTR_DR|153949:0.30437,(DIRS-1-LTR_DR|385063:0.22617,DIRS-1-LTR_DR|226516:0.15502)0.027:0.00793)0.632:0.02098)0.700:0.00073)0.436:0.00731,DIRS-1-LTR_DR|153898:0.36609)0.537:0.00127,((((DIRS-1-LTR_DR|153942:0.33235,(DIRS-1-LTR_DR|302795:0.16620,(((DIRS-1-LTR_DR|153894:0.16574,DIRS-1-LTR_DR|302709:0.17262)0.782:0.01426,DIRS-1-LTR_DR|302906:0.14967)0.914:0.02135,(DIRS-1-LTR_DR|79216:0.24510,DIRS-1-LTR_DR|302832:0.17478)0.780:0.01243)0.834:0.01323)0.746:0.00481)0.313:0.00073,(DIRS-1-LTR_DR|302787:0.17055,(DIRS-1-LTR_DR|302752:0.64227,DIRS-1-LTR_DR|302838:0.16282)0.565:0.02603)0.856:0.00123)0.712:0.00524,DIRS-1-LTR_DR|153945:0.22129)0.908:0.02018,(DIRS-1-LTR_DR|384929:0.20608,DIRS-1-LTR_DR|226462:0.12360)0.693:0.01275)0.928:0.01830)0.675:0.00871)0.295:0.00073,(((DIRS-1-LTR_DR|302769:0.17645,(DIRS-1-LTR_DR|384961:0.16929,DIRS-1-LTR_DR|79240:0.24560)0.741:0.01799)0.865:0.03539,DIRS-1-LTR_DR|79317:0.18399)0.170:0.00092,((DIRS-1-LTR_DR|79185:0.23375,DIRS-1-LTR_DR|153904:0.24612)0.396:0.02440,DIRS-1-LTR_DR|226543:0.16003)0.738:0.00786)0.871:0.00805)0.763:0.00385)0.793:0.00647)0.986:0.03552)0.493:0.00377)0.648:0.00897,(((DIRS-1-LTR_DR|79353:0.18191,(DIRS-1-LTR_DR|226607:0.13759,DIRS-1-LTR_DR|384982:0.14663)0.401:0.04968)0.237:0.00767,DIRS-1-LTR_DR|302889:0.25888)0.883:0.03094,DIRS-1-LTR_DR|302803:0.23812)0.769:0.00228)0.822:0.01088)0.824:0.01474,(DIRS-1-LTR_DR|79178:0.14822,DIRS-1-LTR_DR|153890:0.46223)0.983:0.10048)0.949:0.04449,(DIRS-1-LTR_DR|302760:0.20102,((((((DIRS-1-LTR_DR|226576:0.25601,(DIRS-1-LTR_DR|226548:0.18629,(DIRS-1-LTR_DR|153916:0.27360,DIRS-1-LTR_DR|153968:0.17337)0.712:0.03549)0.077:0.01216)0.850:0.03240,DIRS-1-LTR_DR|153963:0.28943)0.329:0.00092,DIRS-1-LTR_DR|79310:0.49049)0.743:0.01034,(((DIRS-1-LTR_DR|302784:0.20971,((DIRS-1-LTR_DR|153924:0.26717,DIRS-1-LTR_DR|302766:0.21767)0.743:0.01589,(DIRS-1-LTR_DR|467791:0.17527,(DIRS-1-LTR_DR|79248:0.16009,DIRS-1-LTR_DR|302733:0.20324)0.883:0.18064)0.845:0.03992)0.835:0.01423)0.169:0.00082,DIRS-1-LTR_DR|302804:0.18005)0.869:0.01260,(DIRS-1-LTR_DR|153956:0.24980,DIRS-1-LTR_DR|153981:0.15395)0.588:0.01705)0.890:0.01195)0.774:0.00444,((DIRS-1-LTR_DR|153982:0.28145,DIRS-1-LTR_DR|226508:0.28774)0.726:0.03507,((DIRS-1-LTR_DR|79335:0.19660,(DIRS-1-LTR_DR|153974:0.12596,(DIRS-1-LTR_DR|302813:0.27610,((DIRS-1-LTR_DR|79227:0.0,DIRS-1-LTR_DR|79228:0.0):0.01271,(DIRS-1-LTR_DR|79229:0.0,DIRS-1-LTR_DR|79230:0.0):0.02513)0.990:0.18909)0.533:0.03986)0.390:0.03094)0.356:0.05381,((DIRS-1-LTR_DR|302749:0.12024,DIRS-1-LTR_DR|302776:0.00072)0.561:0.07317,DIRS-1-LTR_DR|79351:0.30293)0.701:0.02817)0.999:0.31503)0.649:0.01231)0.730:0.00914,(DIRS-1-LTR_DR|79272:0.29703,(DIRS-1-LTR_DR|79369:0.31811,(DIRS-1-LTR_DR|79224:0.27013,DIRS-1-LTR_DR|384887:0.17887)0.475:0.12880)0.779:0.07875)0.864:0.03741)0.782:0.00812)0.000:0.00072)0.999:0.07171,((((DIRS-1-LTR_DR|385081:0.00074,DIRS-1-LTR_DR|385080:0.01348)1.000:0.25597,((DIRS-1-LTR_DR|302764:0.17061,(((DIRS-1-LTR_DR|79253:0.35574,DIRS-1-LTR_DR|302778:0.35369)0.264:0.04646,(DIRS-1-LTR_DR|302816:0.37011,(DIRS-1-LTR_DR|226603:0.00126,DIRS-1-LTR_DR|79284:0.47554)0.051:0.01201)0.473:0.11082)0.817:0.06078,((DIRS-1-LTR_DR|226431:0.12253,(DIRS-1-LTR_DR|79199:0.16842,(DIRS-1-LTR_DR|79113:0.07894,DIRS-1-LTR_DR|302758:0.00072)0.511:0.19038)0.955:0.14636)0.751:0.02428,((DIRS-1-LTR_DR|384897:0.23204,(DIRS-1-LTR_DR|385061:0.48797,(DIRS-1-LTR_DR|385073:0.12816,DIRS-1-LTR_DR|302810:0.15127)0.561:0.00712)0.517:0.05427)0.765:0.06649,DIRS-1-LTR_DR|302740:0.61514)0.818:0.05769)0.783:0.01794)0.676:0.01021)0.197:0.00093,(DIRS-1-LTR_DR|79293:0.17471,DIRS-1-LTR_DR|153899:0.20061)0.781:0.02980)0.804:0.02195)0.320:0.01125,(((DIRS-1-LTR_DR|226472:0.21910,DIRS-1-LTR_DR|79362:0.18444)0.784:0.02397,(((DIRS-1-LTR_DR|384965:0.26780,DIRS-1-LTR_DR|302847:0.15354)0.269:0.00297,(DIRS-1-LTR_DR|226441:0.34605,DIRS-1-LTR_DR|384963:0.20751)0.485:0.01194)0.782:0.01489,((DIRS-1-LTR_DR|226593:0.26367,DIRS-1-LTR_DR|79115:0.21761)0.590:0.03274,DIRS-1-LTR_DR|302860:0.21686)0.671:0.03441)0.749:0.01149)0.901:0.02515,((DIRS-1-LTR_DR|79375:0.20220,(DIRS-1-LTR_DR|79355:0.20625,(DIRS-1-LTR_DR|226572:0.00093,(DIRS-1-LTR_DR|153846:0.34169,DIRS-1-LTR_DR|302837:0.00073)0.099:0.01497)0.956:0.28026)0.013:0.00653)0.176:0.02481,(((DIRS-1-LTR_DR|226425:0.12147,DIRS-1-LTR_DR|79319:0.23421)0.918:0.05316,(((((DIRS-1-LTR_DR|79209:0.22915,((DIRS-1-LTR_DR|385075:0.24452,(DIRS-1-LTR_DR|79278:0.34796,DIRS-1-LTR_DR|226526:0.16611)0.641:0.03517)0.637:0.00534,(DIRS-1-LTR_DR|79263:0.17107,(DIRS-1-LTR_DR|79182:0.25244,DIRS-1-LTR_DR|226525:0.26600)0.866:0.05397)0.729:0.02040)0.379:0.01036)0.755:0.01257,((DIRS-1-LTR_DR|226577:0.19461,DIRS-1-LTR_DR|302845:0.17724)0.875:0.03235,(DIRS-1-LTR_DR|153997:0.25237,DIRS-1-LTR_DR|226524:0.22829)0.519:0.04019)0.741:0.00663)0.824:0.01009,((DIRS-1-LTR_DR|154005:0.21779,DIRS-1-LTR_DR|385020:0.13467)0.897:0.07666,((DIRS-1-LTR_DR|79198:0.24914,DIRS-1-LTR_DR|385000:0.19168)0.810:0.01944,(DIRS-1-LTR_DR|226556:0.21059,DIRS-1-LTR_DR|385014:0.26764)0.718:0.02346)0.272:0.00099)0.795:0.00868)0.589:0.00215,(DIRS-1-LTR_DR|302788:0.25009,DIRS-1-LTR_DR|79156:0.25052)0.765:0.01752)0.806:0.00837,((((DIRS-1-LTR_DR|79286:0.28495,DIRS-1-LTR_DR|385025:0.16065)0.645:0.01504,(DIRS-1-LTR_DR|302820:0.25201,(DIRS-1-LTR_DR|302796:0.18898,DIRS-1-LTR_DR|153969:0.28328)0.131:0.01348)0.923:0.02712)0.862:0.01375,(((DIRS-1-LTR_DR|385057:0.12241,DIRS-1-LTR_DR|385085:0.20912)0.822:0.04505,((((DIRS-1-LTR_DR|302871:0.19255,DIRS-1-LTR_DR|384991:0.21317)0.722:0.01722,((((((DIRS-1-LTR_DR|302879:0.01889,(DIRS-1-LTR_DR|302878:0.00073,(DIRS-1-LTR_DR|384966:0.03542,DIRS-1-LTR_DR|385027:0.01811)0.526:0.29815)0.585:0.04266)0.991:0.13052,(DIRS-1-LTR_DR|154003:0.00072,DIRS-1-LTR_DR|79208:1.19864)0.501:0.18213)0.026:0.02090,DIRS-1-LTR_DR|385007:0.22880)0.758:0.02265,(DIRS-1-LTR_DR|385091:0.22821,DIRS-1-LTR_DR|79217:0.14313)0.712:0.01833)0.742:0.02265,(DIRS-1-LTR_DR|153925:0.20178,(DIRS-1-LTR_DR|384952:0.27716,DIRS-1-LTR_DR|302867:0.23636)0.116:0.00236)0.059:0.00093)0.857:0.02228,DIRS-1-LTR_DR|302794:0.30696)0.808:0.01785)0.932:0.02111,(DIRS-1-LTR_DR|79349:0.25403,(((DIRS-1-LTR_DR|226503:0.23925,DIRS-1-LTR_DR|302846:0.23999)0.633:0.05940,DIRS-1-LTR_DR|385071:0.16289)0.865:0.03711,(DIRS-1-LTR_DR|226521:0.25203,((DIRS-1-LTR_DR|153885:0.17101,DIRS-1-LTR_DR|226583:0.16724)0.990:0.08881,(DIRS-1-LTR_DR|79151:0.26169,((((DIRS-1-LTR_DR|302802:0.18632,DIRS-1-LTR_DR|467765:0.15857)0.771:0.01821,(DIRS-1-LTR_DR|153959:0.21094,((DIRS-1-LTR_DR|79123:0.15771,DIRS-1-LTR_DR|384981:0.06312)0.735:0.08795,(DIRS-1-LTR_DR|385108:0.20101,(DIRS-1-LTR_DR|153973:0.17734,DIRS-1-LTR_DR|385003:0.15703)0.168:0.00090)0.821:0.01322)0.089:0.01414)0.258:0.00654)0.971:0.02730,DIRS-1-LTR_DR|384992:0.22283)0.711:0.00719,DIRS-1-LTR_DR|385107:0.23852)0.335:0.00395)0.535:0.00709)0.961:0.02861)0.531:0.00910)0.875:0.02275)0.185:0.01276)0.833:0.01115,(((((DIRS-1-LTR_DR|79168:0.23411,DIRS-1-LTR_DR|79219:0.31892)0.815:0.02790,(((DIRS-1-LTR_DR|153930:0.24980,((DIRS-1-LTR_DR|79283:0.12959,DIRS-1-LTR_DR|385033:0.17925)0.513:0.01409,(((((DIRS-1-LTR_DR|302775:0.14377,DIRS-1-LTR_DR|302916:0.16290)0.766:0.03978,(DIRS-1-LTR_DR|79254:0.18899,DIRS-1-LTR_DR|302830:0.14939)0.487:0.01299)0.778:0.01324,DIRS-1-LTR_DR|385072:0.19494)0.500:0.00770,(((DIRS-1-LTR_DR|384978:0.16168,(DIRS-1-LTR_DR|385095:0.18403,DIRS-1-LTR_DR|79175:0.17295)0.863:0.02597)0.814:0.01875,(DIRS-1-LTR_DR|385049:0.15249,DIRS-1-LTR_DR|385058:0.12267)0.943:0.03000)0.897:0.01858,((DIRS-1-LTR_DR|384988:0.20612,(DIRS-1-LTR_DR|79159:0.22845,(DIRS-1-LTR_DR|153834:0.19903,DIRS-1-LTR_DR|226622:0.19960)0.151:0.02755)0.225:0.01829)0.430:0.01067,(DIRS-1-LTR_DR|467760:0.17917,DIRS-1-LTR_DR|226444:0.16837)0.141:0.00072)0.746:0.00437)0.970:0.02872)0.369:0.00785,(((DIRS-1-LTR_DR|385032:0.20004,(DIRS-1-LTR_DR|79222:0.17998,(DIRS-1-LTR_DR|79221:0.16549,DIRS-1-LTR_DR|226530:0.20230)0.760:0.05348)0.342:0.00152)0.747:0.00923,(DIRS-1-LTR_DR|79277:0.24011,((DIRS-1-LTR_DR|467764:0.19880,DIRS-1-LTR_DR|467770:0.11744)0.802:0.30546,DIRS-1-LTR_DR|385106:0.21029)0.011:0.07162)0.792:0.02295)0.847:0.01712,((DIRS-1-LTR_DR|79311:0.19486,(DIRS-1-LTR_DR|79213:0.21291,DIRS-1-LTR_DR|302831:0.16021)0.697:0.01516)0.699:0.00440,DIRS-1-LTR_DR|302716:0.15554)0.189:0.00282)0.768:0.00493)0.762:0.00470)0.815:0.00070)0.538:0.00781,(((DIRS-1-LTR_DR|302844:0.12597,DIRS-1-LTR_DR|385060:0.00074)0.630:0.16067,DIRS-1-LTR_DR|226552:0.18474)0.066:0.01744,(DIRS-1-LTR_DR|384921:0.19881,DIRS-1-LTR_DR|467792:0.20121)0.000:0.01304)0.403:0.00918)0.849:0.01562,DIRS-1-LTR_DR|467755:0.18659)0.804:0.01675)0.744:0.00491,(DIRS-1-LTR_DR|467796:0.25319,DIRS-1-LTR_DR|226511:0.16152)0.794:0.02008)0.906:0.01951,(DIRS-1-LTR_DR|153902:0.22794,DIRS-1-LTR_DR|226575:0.17675)0.810:0.02457)0.294:0.00213,DIRS-1-LTR_DR|384962:0.25879)1.000:0.07740)0.155:0.00358)0.774:0.00844,((((DIRS-1-LTR_DR|226569:0.23694,(DIRS-1-LTR_DR|153970:0.24647,((((DIRS-1-LTR_DR|79273:0.15277,DIRS-1-LTR_DR|153995:0.19035)0.773:0.03545,DIRS-1-LTR_DR|384994:0.16226)0.668:0.00955,DIRS-1-LTR_DR|226457:0.17929)0.211:0.00816,(DIRS-1-LTR_DR|302854:0.16434,DIRS-1-LTR_DR|79331:0.17637)0.926:0.04227)0.578:0.01165)0.809:0.01132)0.839:0.01939,(DIRS-1-LTR_DR|302707:0.0,DIRS-1-LTR_DR|385001:0.0):0.25761)0.795:0.01685,(DIRS-1-LTR_DR|302858:0.30929,DIRS-1-LTR_DR|302877:0.21880)0.797:0.04451)0.724:0.00648,(DIRS-1-LTR_DR|226484:0.28240,(DIRS-1-LTR_DR|302857:0.25016,(DIRS-1-LTR_DR|385028:0.18213,DIRS-1-LTR_DR|302727:0.20322)0.681:0.00715)0.000:0.00238)0.328:0.00261)0.898:0.02186)0.508:0.00494)0.836:0.00618,((DIRS-1-LTR_DR|302849:0.27823,(DIRS-1-LTR_DR|302827:0.21757,((DIRS-1-LTR_DR|302736:0.27357,(DIRS-1-LTR_DR|79239:0.16522,DIRS-1-LTR_DR|384867:0.35813)0.636:0.03096)0.298:0.00073,DIRS-1-LTR_DR|384895:0.37595)0.548:0.02044)0.772:0.01772)0.237:0.00897,(DIRS-1-LTR_DR|385062:0.62680,(DIRS-1-LTR_DR|385084:0.28151,(DIRS-1-LTR_DR|226539:0.18941,DIRS-1-LTR_DR|385036:0.35166)0.629:0.03540)0.395:0.02867)0.377:0.00886)0.688:0.00399)0.773:0.00294)0.113:0.00274)0.761:0.00304,((((((DIRS-1-LTR_DR|385013:0.21761,DIRS-1-LTR_DR|385038:0.18756)0.868:0.04185,DIRS-1-LTR_DR|226522:0.28193)0.400:0.02227,DIRS-1-LTR_DR|384950:0.28468)0.106:0.00732,(DIRS-1-LTR_DR|79246:0.34285,DIRS-1-LTR_DR|79261:0.19613)0.651:0.03573)0.982:0.06429,((DIRS-1-LTR_DR|384916:0.06540,DIRS-1-LTR_DR|385105:0.00093)0.478:0.16527,DIRS-1-LTR_DR|153905:0.24333)0.148:0.04227)0.490:0.03431,(DIRS-1-LTR_DR|79337:0.00073,DIRS-1-LTR_DR|226426:0.00825)0.614:0.38898)0.671:0.01076)0.210:0.00072)0.874:0.01377)0.867:0.02163)0.705:0.00969,(((DIRS-1-LTR_DR|302742:0.07275,(((DIRS-1-LTR_DR|385111:0.09218,(DIRS-1-LTR_DR|79324:0.36205,DIRS-1-LTR_DR|79235:0.25723)0.099:0.00955)0.765:0.05238,DIRS-1-LTR_DR|153953:0.33594)0.668:0.02645,((((DIRS-1-LTR_DR|467781:0.12920,(DIRS-1-LTR_DR|385102:0.17586,(DIRS-1-LTR_DR|79314:0.22729,((DIRS-1-LTR_DR|153851:0.14227,DIRS-1-LTR_DR|385103:0.09977)0.724:0.01215,(DIRS-1-LTR_DR|79318:0.05633,DIRS-1-LTR_DR|302887:0.23675)0.588:0.02692)0.193:0.02259)0.643:0.02265)0.862:0.03460)0.788:0.00618,(((DIRS-1-LTR_DR|226597:0.18178,DIRS-1-LTR_DR|154014:0.16225)0.619:0.00214,(DIRS-1-LTR_DR|226560:0.02066,DIRS-1-LTR_DR|226561:0.02507)1.000:0.16393)0.791:0.01116,DIRS-1-LTR_DR|302886:0.17569)0.804:0.00868)0.511:0.00302,((DIRS-1-LTR_DR|79136:0.13301,(DIRS-1-LTR_DR|153964:0.11140,DIRS-1-LTR_DR|226598:0.14783)0.724:0.00289)0.777:0.00431,((((DIRS-1-LTR_DR|384964:0.18252,DIRS-1-LTR_DR|302763:0.11424)0.128:0.00173,DIRS-1-LTR_DR|79148:0.14018)0.804:0.00776,(DIRS-1-LTR_DR|302823:0.22385,(((DIRS-1-LTR_DR|79153:0.12217,DIRS-1-LTR_DR|79380:0.10996)0.313:0.00554,DIRS-1-LTR_DR|384957:0.08645)0.352:0.00074,DIRS-1-LTR_DR|226551:0.19036)0.808:0.00795)0.753:0.00484)0.754:0.00284,((DIRS-1-LTR_DR|302762:0.19313,DIRS-1-LTR_DR|226624:0.09785)0.837:0.02460,(((DIRS-1-LTR_DR|79122:0.12746,DIRS-1-LTR_DR|302739:0.08919)0.825:0.01339,(DIRS-1-LTR_DR|154016:0.15115,(DIRS-1-LTR_DR|153857:0.09777,DIRS-1-LTR_DR|153861:0.08754)0.726:0.00786)0.838:0.01624)0.147:0.01133,(DIRS-1-LTR_DR|226448:0.08614,((DIRS-1-LTR_DR|467754:0.10226,(((((DIRS-1-LTR_DR|384866:0.07915,DIRS-1-LTR_DR|302890:0.07210)0.779:0.00528,(((((DIRS-1-LTR_DR|384912:0.08723,DIRS-1-LTR_DR|226489:0.08678)0.746:0.00545,(DIRS-1-LTR_DR|384914:0.08698,DIRS-1-LTR_DR|226609:0.06796)0.106:0.00193)0.834:0.00689,DIRS-1-LTR_DR|153991:0.05468)0.893:0.01064,(((((((DIRS-1-LTR_DR|385087:0.09143,(DIRS-1-LTR_DR|226451:0.11459,(DIRS-1-LTR_DR|153847:0.09256,DIRS-1-LTR_DR|302757:0.09881)0.716:0.00340)0.218:0.00073)0.946:0.02172,((DIRS-1-LTR_DR|153838:0.06924,(((DIRS-1-LTR_DR|154040:0.10257,(DIRS-1-LTR_DR|384891:0.08625,(DIRS-1-LTR_DR|302824:0.00073,(DIRS-1-LTR_DR|154011:0.13660,(DIRS-1-LTR_DR|384899:0.13127,(((DIRS-1-LTR_DR|79291:0.20286,DIRS-1-LTR_DR|384936:0.11875)0.673:0.00865,(DIRS-1-LTR_DR|79233:0.12327,DIRS-1-LTR_DR|385100:0.10635)0.727:0.01083)0.526:0.04241,(DIRS-1-LTR_DR|153836:0.14599,DIRS-1-LTR_DR|226424:0.02174)0.143:0.03982)0.745:0.05189)0.753:0.05920)0.787:0.17098)0.981:0.30674)0.462:0.04902)0.389:0.00072,DIRS-1-LTR_DR|79354:0.09050)0.197:0.00074,DIRS-1-LTR_DR|153992:0.12223)0.742:0.00365)0.665:0.00606,DIRS-1-LTR_DR|226428:0.08848)0.451:0.00328)0.614:0.00548,DIRS-1-LTR_DR|302755:0.06032)0.000:0.00127,DIRS-1-LTR_DR|385024:0.08499)0.765:0.00327,((DIRS-1-LTR_DR|302715:0.03394,DIRS-1-LTR_DR|79125:0.08237)0.000:0.00074,DIRS-1-LTR_DR|385002:0.08843)0.529:0.00068)0.291:0.00073,((DIRS-1-LTR_DR|79333:0.08232,DIRS-1-LTR_DR|302745:0.09035)0.368:0.01011,(DIRS-1-LTR_DR|153928:0.05035,((DIRS-1-LTR_DR|153937:0.07360,DIRS-1-LTR_DR|153919:0.06320)0.472:0.00978,DIRS-1-LTR_DR|79232:0.06690)0.976:0.00073)0.976:0.00174)0.993:0.00073)0.417:0.00073,(DIRS-1-LTR_DR|226585:0.09760,DIRS-1-LTR_DR|79344:0.05378)0.742:0.00112)0.842:0.00476)0.418:0.00074,(DIRS-1-LTR_DR|302712:0.05651,(((DIRS-1-LTR_DR|467787:0.06360,DIRS-1-LTR_DR|385059:0.04549)0.721:0.00413,DIRS-1-LTR_DR|79329:0.05338)0.759:0.00352,DIRS-1-LTR_DR|467763:0.02461)0.625:0.01148)0.999:0.04388)0.765:0.00346)0.535:0.00074,DIRS-1-LTR_DR|153831:0.05682)0.762:0.00092,DIRS-1-LTR_DR|384883:0.17141)0.729:0.04021,DIRS-1-LTR_DR|226445:0.36190)0.229:0.01276)0.433:0.00784,(DIRS-1-LTR_DR|385067:0.11491,(DIRS-1-LTR_DR|384977:0.10114,DIRS-1-LTR_DR|79139:0.11629)0.702:0.00695)0.167:0.00274)0.851:0.01763)0.991:0.03742)0.925:0.01722)0.728:0.00072)0.476:0.00282)0.864:0.00910)0.900:0.02098,DIRS-1-LTR_DR|226589:0.17214)0.976:0.07193)0.622:0.00886)0.935:0.07605,DIRS-1-LTR_DR|302730:0.11923)0.269:0.01746,DIRS-1-LTR_DR|384900:0.55374)0.580:0.04925)0.310:0.01755)0.469:0.02074)0.790:0.02051,(((DIRS-1-LTR_DR|153940:0.25297,((DIRS-1-LTR_DR|79305:0.01795,(DIRS-1-LTR_DR|79299:0.03517,(DIRS-1-LTR_DR|79300:0.00074,(DIRS-1-LTR_DR|302836:0.14804,(DIRS-1-LTR_DR|79301:0.0,DIRS-1-LTR_DR|79302:0.0,DIRS-1-LTR_DR|79303:0.0,DIRS-1-LTR_DR|79304:0.0):0.00130)0.249:0.02479)0.945:0.03756)0.901:0.02587)0.926:0.05473,DIRS-1-LTR_DR|153922:0.38598)0.154:0.01616)0.840:0.02173,(DIRS-1-LTR_DR|79262:0.07255,(((DIRS-1-LTR_DR|226523:0.31007,DIRS-1-LTR_DR|384893:0.46576)0.819:0.07343,((DIRS-1-LTR_DR|79207:0.18014,DIRS-1-LTR_DR|226606:0.33276)0.777:0.07635,(DIRS-1-LTR_DR|153923:0.26292,DIRS-1-LTR_DR|154023:0.00074)0.677:0.16312)0.662:0.01489)0.865:0.07266,((DIRS-1-LTR_DR|79187:0.18279,DIRS-1-LTR_DR|302853:0.27960)0.584:0.10439,DIRS-1-LTR_DR|302759:0.28685)0.528:0.04793)0.465:0.00073)0.757:0.02155)0.067:0.00456,((DIRS-1-LTR_DR|153932:0.22011,((DIRS-1-LTR_DR|153957:0.27970,(DIRS-1-LTR_DR|226477:0.40548,DIRS-1-LTR_DR|226549:0.34184)0.323:0.02231)0.249:0.00073,DIRS-1-LTR_DR|385064:0.27736)0.127:0.02430)0.951:0.12495,(((DIRS-1-LTR_DR|79292:0.10166,DIRS-1-LTR_DR|153967:0.22570)0.744:0.01834,(DIRS-1-LTR_DR|153869:0.14215,(DIRS-1-LTR_DR|153935:0.17328,DIRS-1-LTR_DR|226492:0.20597)0.814:0.03738)0.741:0.00969)0.989:0.04658,((DIRS-1-LTR_DR|384882:0.27951,(((DIRS-1-LTR_DR|384971:0.28444,DIRS-1-LTR_DR|385093:0.29933)0.831:0.05422,(DIRS-1-LTR_DR|226532:0.17895,DIRS-1-LTR_DR|302819:0.21809)0.321:0.01499)0.891:0.02139,(((DIRS-1-LTR_DR|153944:0.00074,DIRS-1-LTR_DR|226482:0.02151)0.218:0.24337,(DIRS-1-LTR_DR|153889:0.33361,DIRS-1-LTR_DR|385018:0.15699)0.728:0.10589)0.996:0.34811,((DIRS-1-LTR_DR|385026:0.20102,(DIRS-1-LTR_DR|226601:0.19363,DIRS-1-LTR_DR|153947:0.34577)0.203:0.00174)0.697:0.00709,(DIRS-1-LTR_DR|385079:0.26876,DIRS-1-LTR_DR|302800:0.27682)0.018:0.00070)0.697:0.00423)0.721:0.03756)0.406:0.02536)0.339:0.00740,(((DIRS-1-LTR_DR|79382:0.01183,DIRS-1-LTR_DR|79385:0.01381)1.000:0.36633,DIRS-1-LTR_DR|79189:0.28047)0.899:0.14472,(DIRS-1-LTR_DR|384967:0.26297,(((((((DIRS-1-LTR_DR|79176:0.21695,(DIRS-1-LTR_DR|79152:0.20441,DIRS-1-LTR_DR|79345:0.00565)0.500:0.18844)0.897:0.02485,(DIRS-1-LTR_DR|226491:0.24894,DIRS-1-LTR_DR|226545:0.16762)0.741:0.01079)0.252:0.00419,DIRS-1-LTR_DR|153823:0.18797)0.586:0.01314,(DIRS-1-LTR_DR|384954:0.17824,(DIRS-1-LTR_DR|153975:0.20487,DIRS-1-LTR_DR|226579:0.00068)0.520:0.18534)0.086:0.02130)0.076:0.00093,DIRS-1-LTR_DR|153952:0.26692)0.891:0.01939,((((DIRS-1-LTR_DR|226553:0.21441,DIRS-1-LTR_DR|385070:0.25938)0.643:0.00695,DIRS-1-LTR_DR|384941:0.19280)0.180:0.00533,((DIRS-1-LTR_DR|385017:0.29682,DIRS-1-LTR_DR|226566:0.18229)0.331:0.06332,((DIRS-1-LTR_DR|79289:0.26921,((DIRS-1-LTR_DR|79247:0.20410,DIRS-1-LTR_DR|385090:0.23697)0.969:0.22328,(DIRS-1-LTR_DR|226512:0.15543,DIRS-1-LTR_DR|384917:0.15344)0.816:0.02622)0.383:0.01491)0.834:0.02303,DIRS-1-LTR_DR|385053:0.24500)0.815:0.03018)0.514:0.04049)0.832:0.01637,DIRS-1-LTR_DR|154000:0.21562)0.810:0.01321)0.872:0.01105,((DIRS-1-LTR_DR|79204:0.23216,DIRS-1-LTR_DR|226588:0.17994)0.892:0.03913,(DIRS-1-LTR_DR|302728:0.07623,(DIRS-1-LTR_DR|79257:0.17717,DIRS-1-LTR_DR|226580:0.16617)0.172:0.00093)0.841:0.04134)0.971:0.06177)0.791:0.01797)0.719:0.04041)0.996:0.10851)0.216:0.00524)0.759:0.00837)0.934:0.02779)0.986:0.06041)0.676:0.01217,((DIRS-1-LTR_DR|153903:0.06659,DIRS-1-LTR_DR|384930:0.38341)0.828:0.07970,(DIRS-1-LTR_DR|153893:0.26435,DIRS-1-LTR_DR|302781:0.37315)0.521:0.00073)0.948:0.11054)0.632:0.01081,((DIRS-1-LTR_DR|153886:0.31381,(((((DIRS-1-LTR_DR|302726:0.14152,(DIRS-1-LTR_DR|226565:0.11851,DIRS-1-LTR_DR|79306:0.18735)0.845:0.01574)0.875:0.00072,(((DIRS-1-LTR_DR|226559:0.20019,DIRS-1-LTR_DR|384932:0.17485)0.807:0.01729,DIRS-1-LTR_DR|153980:0.18636)0.720:0.00447,(DIRS-1-LTR_DR|226547:0.22230,((((DIRS-1-LTR_DR|226536:0.20130,DIRS-1-LTR_DR|384935:0.30748)0.798:0.05123,(DIRS-1-LTR_DR|79323:0.16024,(DIRS-1-LTR_DR|226533:0.22739,DIRS-1-LTR_DR|384888:0.18112)0.944:0.12785)0.708:0.04432)0.805:0.02359,(((DIRS-1-LTR_DR|302812:0.18211,DIRS-1-LTR_DR|226494:0.15908)0.757:0.01559,(DIRS-1-LTR_DR|79114:0.15352,DIRS-1-LTR_DR|226529:0.22844)0.761:0.01507)0.700:0.02131,(DIRS-1-LTR_DR|153880:0.15368,((DIRS-1-LTR_DR|385109:0.14706,((DIRS-1-LTR_DR|302737:0.17490,DIRS-1-LTR_DR|302806:0.09520)0.779:0.07455,(((DIRS-1-LTR_DR|384997:0.11140,DIRS-1-LTR_DR|384922:0.15202)0.884:0.02449,((DIRS-1-LTR_DR|153839:0.26057,(((((DIRS-1-LTR_DR|153875:0.15605,DIRS-1-LTR_DR|154007:0.21148)0.538:0.01611,((DIRS-1-LTR_DR|154038:0.28224,DIRS-1-LTR_DR|226507:0.00075)0.515:0.20188,(DIRS-1-LTR_DR|226578:0.13645,DIRS-1-LTR_DR|385110:0.12325)0.909:0.03075)0.273:0.00310)0.845:0.01080,((DIRS-1-LTR_DR|226480:0.15832,((DIRS-1-LTR_DR|153827:0.10353,DIRS-1-LTR_DR|153828:0.01206)0.948:0.07443,DIRS-1-LTR_DR|384885:0.13928)0.787:0.01257)0.742:0.00823,(DIRS-1-LTR_DR|79397:0.13722,DIRS-1-LTR_DR|226509:0.19139)0.744:0.00621)0.702:0.00899)0.833:0.00072,((DIRS-1-LTR_DR|226608:0.12901,((DIRS-1-LTR_DR|302872:0.15548,(DIRS-1-LTR_DR|79195:0.10623,DIRS-1-LTR_DR|302852:0.16816)0.940:0.02998)0.939:0.02163,DIRS-1-LTR_DR|79154:0.17611)0.905:0.00094)0.867:0.00161,DIRS-1-LTR_DR|153971:0.17750)0.795:0.01079)0.819:0.01969,DIRS-1-LTR_DR|302833:0.08156)0.492:0.00072)0.949:0.02389,(DIRS-1-LTR_DR|384902:0.03318,DIRS-1-LTR_DR|384903:0.15465)0.997:0.15777)0.373:0.00556)0.908:0.01349,((DIRS-1-LTR_DR|467790:0.32098,(DIRS-1-LTR_DR|302807:0.00093,DIRS-1-LTR_DR|384933:0.31310)0.615:0.17919)0.791:0.02999,DIRS-1-LTR_DR|384924:0.17717)0.762:0.00770)0.878:0.00093)0.334:0.00093)0.968:0.00213,((DIRS-1-LTR_DR|385074:0.09932,DIRS-1-LTR_DR|79264:0.14334)0.828:0.01883,DIRS-1-LTR_DR|153989:0.23964)0.816:0.00130)0.217:0.00072)0.912:0.01588)0.845:0.01366)0.325:0.01354,(DIRS-1-LTR_DR|467773:0.15153,DIRS-1-LTR_DR|226564:0.23024)0.745:0.00934)0.749:0.00323)0.933:0.02952)0.920:0.02003)0.940:0.01628,(((DIRS-1-LTR_DR|384976:0.14777,DIRS-1-LTR_DR|153987:0.19604)0.010:0.00097,(DIRS-1-LTR_DR|467795:0.17739,DIRS-1-LTR_DR|79212:0.16016)0.492:0.01444)0.772:0.00777,(DIRS-1-LTR_DR|154009:0.16405,(DIRS-1-LTR_DR|467750:0.14507,DIRS-1-LTR_DR|226534:0.19570)0.807:0.04830)0.797:0.02029)0.835:0.00890)0.721:0.00445,((((DIRS-1-LTR_DR|79384:0.05907,DIRS-1-LTR_DR|79388:0.07253)1.000:0.16870,DIRS-1-LTR_DR|384890:0.18644)0.737:0.01423,(DIRS-1-LTR_DR|79200:0.16317,DIRS-1-LTR_DR|79130:0.17445)0.789:0.03003)0.513:0.00975,(DIRS-1-LTR_DR|226596:0.17297,DIRS-1-LTR_DR|385022:0.17755)0.876:0.02558)0.853:0.01303)0.900:0.02485,(((DIRS-1-LTR_DR|79370:0.0,DIRS-1-LTR_DR|79373:0.0):0.19743,((DIRS-1-LTR_DR|302768:0.20138,(DIRS-1-LTR_DR|79359:0.22657,DIRS-1-LTR_DR|226584:0.19012)0.630:0.02647)0.487:0.00236,DIRS-1-LTR_DR|384959:0.13972)0.916:0.04570)0.872:0.03600,DIRS-1-LTR_DR|226550:0.31530)0.151:0.02048)0.840:0.03209)0.950:0.06510,((DIRS-1-LTR_DR|79237:0.00074,DIRS-1-LTR_DR|79259:0.15150)0.819:0.18130,(DIRS-1-LTR_DR|226455:0.04921,DIRS-1-LTR_DR|384956:0.13422)0.797:0.21317)0.844:0.06476)0.928:0.06322)0.956:0.03817)0.982:0.04560,((((((DIRS-1-LTR_DR|302862:0.17320,DIRS-1-LTR_DR|385030:0.20232)0.866:0.03706,((DIRS-1-LTR_DR|385008:0.27468,(DIRS-1-LTR_DR|79214:0.24958,(DIRS-1-LTR_DR|384973:0.12990,DIRS-1-LTR_DR|384919:0.16677)0.853:0.03272)0.357:0.00562)0.159:0.00072,(DIRS-1-LTR_DR|384955:0.14082,((DIRS-1-LTR_DR|467784:0.09532,(DIRS-1-LTR_DR|153958:0.13484,(DIRS-1-LTR_DR|79320:0.45050,(DIRS-1-LTR_DR|79201:0.34557,DIRS-1-LTR_DR|79358:0.32217)0.979:0.25322)0.756:0.08991)0.711:0.01789)0.773:0.01044,DIRS-1-LTR_DR|302714:0.20505)0.843:0.00072)0.697:0.00520)0.868:0.01216)0.011:0.00072,DIRS-1-LTR_DR|226615:0.20760)0.637:0.00468,(((((DIRS-1-LTR_DR|226555:0.23691,(DIRS-1-LTR_DR|226554:0.25801,DIRS-1-LTR_DR|302799:0.19524)0.641:0.02033)0.943:0.04943,(DIRS-1-LTR_DR|302896:0.01227,(DIRS-1-LTR_DR|302891:0.00795,DIRS-1-LTR_DR|302893:0.01896)0.932:0.02190)1.000:0.19723)0.518:0.01223,DIRS-1-LTR_DR|385043:0.18918)0.779:0.00995,(DIRS-1-LTR_DR|302911:0.23614,(DIRS-1-LTR_DR|79181:0.23624,(DIRS-1-LTR_DR|302861:0.24553,DIRS-1-LTR_DR|467783:0.13945)0.669:0.02460)0.965:0.08984)0.092:0.03076)0.328:0.00702,DIRS-1-LTR_DR|385021:0.21971)0.946:0.03425)0.719:0.01037,DIRS-1-LTR_DR|384970:0.22366)0.775:0.00881,((DIRS-1-LTR_DR|79374:0.18809,DIRS-1-LTR_DR|384873:0.06429)0.711:0.02264,DIRS-1-LTR_DR|385078:0.26727)0.812:0.02705)0.932:0.02700)0.746:0.01015,DIRS-1-LTR_DR|79347:0.12096)0.776:0.01927)0.687:0.00668,(DIRS-1-LTR_DR|385104:0.15952,DIRS-1-LTR_DR|226520:0.17881)0.810:0.02413)0.408:0.01246,DIRS-1-LTR_DR|153866:0.19188)0.781:0.01075,((((DIRS-1-LTR_DR|226518:0.08729,(DIRS-1-LTR_DR|79116:0.16618,DIRS-1-LTR_DR|226461:0.58597)0.747:0.00073)0.521:0.01029,DIRS-1-LTR_DR|226571:0.49850)0.748:0.01585,((DIRS-1-LTR_DR|79120:0.13233,DIRS-1-LTR_DR|226430:0.12424)0.588:0.00094,DIRS-1-LTR_DR|154035:0.09518)0.721:0.00610)0.753:0.00483,(DIRS-1-LTR_DR|226616:0.15526,(DIRS-1-LTR_DR|154025:0.12487,DIRS-1-LTR_DR|467749:0.12269)0.872:0.02962)0.788:0.00101)0.819:0.00369)0.739:0.00073,DIRS-1-LTR_DR|226531:0.13892)0.890:0.01318)0.824:0.00799,(((DIRS-1-LTR_DR|302744:0.12689,(DIRS-1-LTR_DR|384925:0.12618,DIRS-1-LTR_DR|385048:0.13485)0.364:0.02400)0.220:0.00223,(((DIRS-1-LTR_DR|79366:0.13538,(DIRS-1-LTR_DR|384870:0.13297,DIRS-1-LTR_DR|226459:0.15981)0.656:0.00871)0.458:0.00092,(((DIRS-1-LTR_DR|384865:0.16658,(DIRS-1-LTR_DR|154039:0.09418,(DIRS-1-LTR_DR|154022:0.16537,DIRS-1-LTR_DR|302710:0.13126)0.391:0.00071)0.555:0.00801)0.777:0.00594,((DIRS-1-LTR_DR|79390:0.04642,DIRS-1-LTR_DR|79391:0.05484)0.999:0.07829,(DIRS-1-LTR_DR|79389:0.19644,DIRS-1-LTR_DR|79121:0.11559)0.352:0.01882)0.798:0.00643)0.185:0.00334,(DIRS-1-LTR_DR|226617:0.12729,((DIRS-1-LTR_DR|154041:0.07413,(DIRS-1-LTR_DR|154033:0.12487,DIRS-1-LTR_DR|154037:0.11770)0.044:0.01110)0.700:0.00649,((((DIRS-1-LTR_DR|467745:0.09772,(DIRS-1-LTR_DR|467746:0.01037,DIRS-1-LTR_DR|467747:0.02098)0.966:0.06321)0.935:0.04997,((DIRS-1-LTR_DR|153824:0.13938,DIRS-1-LTR_DR|79396:0.08968)0.780:0.01450,(((DIRS-1-LTR_DR|79399:0.11849,(DIRS-1-LTR_DR|79395:0.07726,(DIRS-1-LTR_DR|79393:0.04808,DIRS-1-LTR_DR|79394:0.06607)0.933:0.03035)0.884:0.01848)0.621:0.00073,(((DIRS-1-LTR_DR|153815:0.03479,DIRS-1-LTR_DR|153813:0.03793)0.842:0.02611,(DIRS-1-LTR_DR|384861:0.15670,DIRS-1-LTR_DR|153814:0.08533)0.748:0.02251)0.322:0.01460,(DIRS-1-LTR_DR|153817:0.09000,(DIRS-1-LTR_DR|153818:0.02637,DIRS-1-LTR_DR|226456:0.79576)0.810:0.13871)0.890:0.03865)0.606:0.00778)0.359:0.01059,((DIRS-1-LTR_DR|226619:0.07202,DIRS-1-LTR_DR|384860:0.06276)0.819:0.02869,DIRS-1-LTR_DR|226623:0.04671)0.970:0.04346)0.527:0.00160)0.744:0.00406)0.971:0.02808,((DIRS-1-LTR_DR|226418:0.07068,DIRS-1-LTR_DR|226421:0.08858)0.877:0.01905,(DIRS-1-LTR_DR|467748:0.09181,DIRS-1-LTR_DR|226435:0.15537)0.206:0.00072)0.923:0.02032)0.905:0.01909,(DIRS-1-LTR_DR|79111:0.11022,((DIRS-1-LTR_DR|79328:0.52066,(DIRS-1-LTR_DR|153820:0.07662,DIRS-1-LTR_DR|226605:0.41137)0.819:0.07894)0.695:0.05978,DIRS-1-LTR_DR|79129:0.16375)0.726:0.03435)0.610:0.05830)0.760:0.00692)0.777:0.00446)0.594:0.00381)0.913:0.00966)0.917:0.00967,((DIRS-1-LTR_DR|302873:0.08286,(DIRS-1-LTR_DR|385112:0.15758,(DIRS-1-LTR_DR|226546:0.22308,DIRS-1-LTR_DR|79372:0.07693)0.439:0.01812)0.860:0.02751)0.050:0.01172,(DIRS-1-LTR_DR|79146:0.11655,((DIRS-1-LTR_DR|302848:0.17457,DIRS-1-LTR_DR|226612:0.10368)0.736:0.01379,(DIRS-1-LTR_DR|302789:0.12253,(DIRS-1-LTR_DR|226460:0.19620,DIRS-1-LTR_DR|302876:0.09693)0.486:0.11137)0.269:0.02755)0.431:0.00121)0.736:0.00529)0.540:0.00539)0.845:0.00070)0.702:0.00345,(DIRS-1-LTR_DR|79202:0.10853,DIRS-1-LTR_DR|153986:0.12917)0.890:0.02004)0.760:0.00320)0.978:0.00325,(((DIRS-1-LTR_DR|79112:0.06955,DIRS-1-LTR_DR|79330:0.00624)0.767:0.14025,((DIRS-1-LTR_DR|226501:0.17009,DIRS-1-LTR_DR|226458:0.15044)0.500:0.01616,(DIRS-1-LTR_DR|79117:0.02530,DIRS-1-LTR_DR|302780:0.08911)0.465:0.10153)0.850:0.01758)0.000:0.00073,DIRS-1-LTR_DR|79171:0.22241)0.713:0.00268,(((((((((DIRS-1-LTR_DR|153860:0.14208,DIRS-1-LTR_DR|153965:0.14714)0.872:0.02881,((DIRS-1-LTR_DR|79196:0.13568,DIRS-1-LTR_DR|467769:0.12309)0.903:0.02962,(DIRS-1-LTR_DR|384894:0.10602,DIRS-1-LTR_DR|467774:0.13839)0.790:0.00942)0.333:0.00306)0.763:0.00347,((DIRS-1-LTR_DR|79365:0.12367,((DIRS-1-LTR_DR|153938:0.15917,(DIRS-1-LTR_DR|384871:0.10540,((DIRS-1-LTR_DR|384874:0.18804,(DIRS-1-LTR_DR|79180:0.31385,DIRS-1-LTR_DR|302907:0.19997)0.905:0.08775)0.865:0.05538,(DIRS-1-LTR_DR|226595:0.08174,(DIRS-1-LTR_DR|79169:0.14483,DIRS-1-LTR_DR|79340:0.05611)0.605:0.05192)0.372:0.00073)0.874:0.02666)0.611:0.00072)0.864:0.02442,(DIRS-1-LTR_DR|79326:0.16412,DIRS-1-LTR_DR|79244:0.09239)0.054:0.00074)0.729:0.00931)0.739:0.00169,(((DIRS-1-LTR_DR|153966:0.11785,DIRS-1-LTR_DR|226488:0.16093)0.292:0.01102,DIRS-1-LTR_DR|384909:0.72730)0.079:0.00814,DIRS-1-LTR_DR|153954:0.13071)0.717:0.00633)0.763:0.00377)0.506:0.00338,((((DIRS-1-LTR_DR|79334:0.10058,DIRS-1-LTR_DR|153895:0.18038)0.751:0.00910,(DIRS-1-LTR_DR|153852:0.11138,((DIRS-1-LTR_DR|79166:0.18282,(DIRS-1-LTR_DR|79145:0.16930,(DIRS-1-LTR_DR|153867:0.11167,DIRS-1-LTR_DR|226562:0.03467)0.491:0.14341)0.962:0.00088)0.701:0.00502,DIRS-1-LTR_DR|302888:0.13981)0.729:0.00422)0.746:0.00511)0.836:0.01046,(DIRS-1-LTR_DR|226515:0.15335,(DIRS-1-LTR_DR|302719:0.10452,DIRS-1-LTR_DR|79197:0.09214)0.785:0.00849)0.492:0.00074)0.811:0.00579,(DIRS-1-LTR_DR|384876:0.10462,(((DIRS-1-LTR_DR|154032:0.11794,DIRS-1-LTR_DR|302880:0.10421)0.245:0.00073,(((DIRS-1-LTR_DR|79282:0.00099,DIRS-1-LTR_DR|385098:0.03427)0.647:0.18735,DIRS-1-LTR_DR|384918:0.12825)0.788:0.02012,DIRS-1-LTR_DR|226449:0.13490)0.000:0.00072)0.675:0.00462,DIRS-1-LTR_DR|153872:0.10181)0.486:0.00169)0.842:0.01066)0.618:0.00073)0.777:0.00826,((((DIRS-1-LTR_DR|302826:0.11424,((DIRS-1-LTR_DR|384911:0.14247,DIRS-1-LTR_DR|154021:0.15630)0.330:0.00290,(DIRS-1-LTR_DR|154002:0.13300,DIRS-1-LTR_DR|226604:0.12248)0.859:0.01757)0.400:0.00704)0.291:0.00368,((DIRS-1-LTR_DR|153909:0.09925,DIRS-1-LTR_DR|302851:0.11123)0.766:0.01376,(DIRS-1-LTR_DR|153883:0.12873,DIRS-1-LTR_DR|226558:0.17000)0.810:0.02384)0.634:0.00782)0.757:0.00655,(DIRS-1-LTR_DR|302908:0.13371,(DIRS-1-LTR_DR|226498:0.14874,(DIRS-1-LTR_DR|79368:0.10320,DIRS-1-LTR_DR|226427:0.09584)0.765:0.01657)0.827:0.01142)0.664:0.00224)0.821:0.00074,(((DIRS-1-LTR_DR|385039:0.16776,(DIRS-1-LTR_DR|226602:0.13303,(DIRS-1-LTR_DR|153933:0.13550,DIRS-1-LTR_DR|384878:0.18132)0.397:0.00578)0.831:0.01899)0.814:0.01030,DIRS-1-LTR_DR|153871:0.12676)0.927:0.00072,(((DIRS-1-LTR_DR|302883:0.12825,(DIRS-1-LTR_DR|79352:0.18388,DIRS-1-LTR_DR|79392:0.15147)0.401:0.01792)0.182:0.00069,(DIRS-1-LTR_DR|79134:0.15303,DIRS-1-LTR_DR|226469:0.19624)0.767:0.00189)0.746:0.00320,(DIRS-1-LTR_DR|79170:0.14498,(DIRS-1-LTR_DR|302915:0.12855,DIRS-1-LTR_DR|153929:0.12974)0.794:0.00670)0.742:0.00333)0.790:0.00344)0.197:0.00367)0.860:0.01126)0.708:0.00074,((DIRS-1-LTR_DR|226614:0.12014,DIRS-1-LTR_DR|384998:0.13227)0.703:0.01008,(((DIRS-1-LTR_DR|153830:0.11380,DIRS-1-LTR_DR|79124:0.16361)0.746:0.00146,(((DIRS-1-LTR_DR|226423:0.10491,(DIRS-1-LTR_DR|79109:0.08811,DIRS-1-LTR_DR|384907:0.14591)0.918:0.03062)0.570:0.00460,DIRS-1-LTR_DR|226620:0.11351)0.789:0.00727,DIRS-1-LTR_DR|302917:0.14001)0.527:0.00764)0.668:0.00092,DIRS-1-LTR_DR|79315:0.14835)0.555:0.00859)0.830:0.00801)0.852:0.02297,(((DIRS-1-LTR_DR|302743:0.09783,DIRS-1-LTR_DR|302882:0.11285)0.352:0.00705,(DIRS-1-LTR_DR|153914:0.17775,DIRS-1-LTR_DR|226496:0.16233)0.687:0.01664)0.807:0.01456,(((DIRS-1-LTR_DR|79364:0.11454,(DIRS-1-LTR_DR|154028:0.18300,DIRS-1-LTR_DR|302779:0.11331)0.431:0.01565)0.518:0.00962,(DIRS-1-LTR_DR|302711:0.10853,(DIRS-1-LTR_DR|226437:0.08325,DIRS-1-LTR_DR|153833:0.07762)0.827:0.02335)0.051:0.00457)0.258:0.01030,(((DIRS-1-LTR_DR|302717:0.04468,(DIRS-1-LTR_DR|79285:0.11542,(DIRS-1-LTR_DR|153845:0.10351,DIRS-1-LTR_DR|153907:0.08996)0.702:0.01472)0.203:0.01296)0.876:0.01877,((DIRS-1-LTR_DR|302822:0.15498,(DIRS-1-LTR_DR|302875:0.14020,(DIRS-1-LTR_DR|79398:0.00073,DIRS-1-LTR_DR|384898:0.11995)0.870:0.10379)0.743:0.05490)0.384:0.01255,(((DIRS-1-LTR_DR|79188:0.07174,DIRS-1-LTR_DR|79307:0.17466)0.416:0.01149,DIRS-1-LTR_DR|226463:0.12367)0.771:0.00074,DIRS-1-LTR_DR|79276:0.15206)0.870:0.01280)0.098:0.00074)0.778:0.00359,(((DIRS-1-LTR_DR|79160:0.07962,DIRS-1-LTR_DR|467797:0.10081)0.812:0.02566,(DIRS-1-LTR_DR|226473:0.14034,DIRS-1-LTR_DR|226468:0.09939)0.217:0.01771)0.752:0.01067,DIRS-1-LTR_DR|302777:0.19549)0.784:0.01041)0.350:0.00073)0.771:0.00607)0.214:0.00977)0.405:0.01495,(DIRS-1-LTR_DR|302913:0.08648,(((((DIRS-1-LTR_DR|302746:0.11738,DIRS-1-LTR_DR|302731:0.14214)0.759:0.00910,(((DIRS-1-LTR_DR|226442:0.21107,DIRS-1-LTR_DR|384896:0.09050)0.757:0.03363,DIRS-1-LTR_DR|153881:0.09863)0.720:0.00924,(DIRS-1-LTR_DR|302771:0.10099,(DIRS-1-LTR_DR|385029:0.12484,DIRS-1-LTR_DR|385041:0.15880)0.782:0.01456)0.655:0.00544)0.896:0.00073)0.777:0.00368,DIRS-1-LTR_DR|154010:0.08989)0.872:0.00907,((DIRS-1-LTR_DR|153931:0.10215,DIRS-1-LTR_DR|302754:0.08043)0.781:0.01796,((DIRS-1-LTR_DR|79163:0.08775,DIRS-1-LTR_DR|385011:0.09248)0.800:0.01185,((((((DIRS-1-LTR_DR|226513:0.12025,DIRS-1-LTR_DR|153873:0.10055)0.822:0.01860,DIRS-1-LTR_DR|302884:0.08945)0.499:0.00133,DIRS-1-LTR_DR|302720:0.12493)0.128:0.00074,(DIRS-1-LTR_DR|302856:0.12107,DIRS-1-LTR_DR|302741:0.12996)0.851:0.01412)0.857:0.00635,(((DIRS-1-LTR_DR|153948:0.10385,DIRS-1-LTR_DR|384923:0.11615)0.191:0.01146,(DIRS-1-LTR_DR|302864:0.06705,DIRS-1-LTR_DR|226446:0.04071)0.622:0.00735)0.847:0.01355,(((((DIRS-1-LTR_DR|384904:0.09148,((DIRS-1-LTR_DR|79137:0.12919,DIRS-1-LTR_DR|384881:0.14586)0.598:0.00425,(DIRS-1-LTR_DR|302750:0.13796,DIRS-1-LTR_DR|302738:0.11333)0.844:0.03513)0.828:0.00949)0.875:0.00073,(((DIRS-1-LTR_DR|153891:0.10713,((DIRS-1-LTR_DR|226470:0.12686,(DIRS-1-LTR_DR|226465:0.11669,DIRS-1-LTR_DR|226502:0.09560)0.648:0.01439)0.771:0.00178,(DIRS-1-LTR_DR|302729:0.07955,((DIRS-1-LTR_DR|226471:0.07404,(DIRS-1-LTR_DR|153926:0.10199,DIRS-1-LTR_DR|385101:0.09962)0.774:0.00122)0.762:0.00425,DIRS-1-LTR_DR|302839:0.12592)0.378:0.00521)0.938:0.00069)0.000:0.00073)0.873:0.00821,(DIRS-1-LTR_DR|226537:0.09919,DIRS-1-LTR_DR|302713:0.10306)0.000:0.01309)0.838:0.00831,(DIRS-1-LTR_DR|385034:0.11928,(DIRS-1-LTR_DR|79179:0.09427,DIRS-1-LTR_DR|226490:0.05507)0.747:0.01445)0.872:0.01433)0.490:0.00369)0.823:0.00675,(DIRS-1-LTR_DR|79193:0.11833,(DIRS-1-LTR_DR|302785:0.14540,(DIRS-1-LTR_DR|153915:0.10761,(DIRS-1-LTR_DR|384910:0.20137,DIRS-1-LTR_DR|385035:0.10192)0.963:0.04075)0.000:0.00073)0.874:0.01024)0.931:0.00074)0.833:0.00395,(DIRS-1-LTR_DR|226573:0.18744,(DIRS-1-LTR_DR|226438:0.10318,DIRS-1-LTR_DR|385077:0.08602)0.412:0.00682)0.802:0.01156)0.979:0.00072,(DIRS-1-LTR_DR|153993:0.10818,DIRS-1-LTR_DR|384996:0.12286)0.751:0.01197)0.350:0.00495)0.781:0.01566)0.461:0.01097,(DIRS-1-LTR_DR|384983:0.15239,(DIRS-1-LTR_DR|153946:0.15314,(DIRS-1-LTR_DR|79191:0.09560,DIRS-1-LTR_DR|79321:0.12549)0.367:0.00901)0.711:0.01303)0.722:0.00354)0.763:0.00832)0.730:0.00739)0.000:0.00074)0.843:0.01708,(((((((DIRS-1-LTR_DR|79206:0.08651,(DIRS-1-LTR_DR|153844:0.13991,DIRS-1-LTR_DR|153849:0.13112)0.165:0.01422)0.847:0.01267,(DIRS-1-LTR_DR|79132:0.10790,(DIRS-1-LTR_DR|226436:0.11258,DIRS-1-LTR_DR|226454:0.07590)0.788:0.00978)0.765:0.00335)0.768:0.00688,((DIRS-1-LTR_DR|467761:0.08466,(DIRS-1-LTR_DR|384949:0.22651,DIRS-1-LTR_DR|385076:0.00072)0.561:0.13542)0.648:0.00443,(DIRS-1-LTR_DR|226582:0.13269,DIRS-1-LTR_DR|302855:0.17272)0.425:0.01994)0.707:0.00225)0.800:0.00656,((DIRS-1-LTR_DR|302723:0.17049,(DIRS-1-LTR_DR|153874:0.12136,DIRS-1-LTR_DR|153927:0.04550)0.805:0.02387)0.622:0.03116,(DIRS-1-LTR_DR|153862:0.05268,(DIRS-1-LTR_DR|79241:0.18317,DIRS-1-LTR_DR|467759:0.02894)0.327:0.22558)0.796:0.05059)0.206:0.00210)0.800:0.00447,(((((DIRS-1-LTR_DR|153951:0.12542,(DIRS-1-LTR_DR|226452:0.13245,DIRS-1-LTR_DR|153835:0.05815)0.793:0.02043)0.710:0.00619,(DIRS-1-LTR_DR|226570:0.11886,DIRS-1-LTR_DR|302774:0.16355)0.830:0.02245)0.767:0.00670,((DIRS-1-LTR_DR|385006:0.11369,(((((((((DIRS-1-LTR_DR|79205:0.17582,DIRS-1-LTR_DR|384938:0.09607)0.806:0.01975,(DIRS-1-LTR_DR|79143:0.07903,(DIRS-1-LTR_DR|302895:0.01039,DIRS-1-LTR_DR|302898:0.02611)0.996:0.08551)0.544:0.02337)0.837:0.01968,(DIRS-1-LTR_DR|153998:0.12801,DIRS-1-LTR_DR|384926:0.27340)0.697:0.02069)0.817:0.01659,(DIRS-1-LTR_DR|79210:0.06621,DIRS-1-LTR_DR|153854:0.19658)0.732:0.01567)0.729:0.00779,DIRS-1-LTR_DR|153837:0.11074)0.291:0.00070,(((DIRS-1-LTR_DR|302753:0.12348,(DIRS-1-LTR_DR|226450:0.12264,DIRS-1-LTR_DR|384946:0.13212)0.447:0.01737)0.760:0.01220,((DIRS-1-LTR_DR|79308:0.09399,(DIRS-1-LTR_DR|79186:0.21205,DIRS-1-LTR_DR|467768:0.12720)0.071:0.01773)0.667:0.01434,DIRS-1-LTR_DR|79258:0.12468)0.736:0.00781)0.686:0.00890,(DIRS-1-LTR_DR|79162:0.16113,DIRS-1-LTR_DR|153908:0.07063)0.854:0.03357)0.798:0.00915)0.012:0.00539,(DIRS-1-LTR_DR|384999:0.25193,(DIRS-1-LTR_DR|302725:0.13951,DIRS-1-LTR_DR|302910:0.09925)0.783:0.01199)0.720:0.00415)0.754:0.00522,(((DIRS-1-LTR_DR|79245:0.15231,((DIRS-1-LTR_DR|153934:0.12985,(DIRS-1-LTR_DR|302772:0.14067,DIRS-1-LTR_DR|226420:0.19729)0.764:0.05297)0.532:0.00537,DIRS-1-LTR_DR|226528:0.16650)0.762:0.00486)0.799:0.00937,(DIRS-1-LTR_DR|302912:0.13412,DIRS-1-LTR_DR|384979:0.12846)0.424:0.02432)0.324:0.00342,(DIRS-1-LTR_DR|153832:0.08785,(DIRS-1-LTR_DR|79371:0.12936,DIRS-1-LTR_DR|302708:0.13531)0.485:0.01667)0.705:0.00190)0.872:0.00839)0.554:0.00068,((DIRS-1-LTR_DR|226544:0.10841,DIRS-1-LTR_DR|467778:0.10798)0.907:0.02522,DIRS-1-LTR_DR|467780:0.14319)0.779:0.00609)0.777:0.00417)0.849:0.00925,(((DIRS-1-LTR_DR|79346:0.15783,(DIRS-1-LTR_DR|154013:0.14002,((DIRS-1-LTR_DR|79141:0.02803,DIRS-1-LTR_DR|79165:0.12877)0.792:0.04425,((DIRS-1-LTR_DR|154036:0.07401,DIRS-1-LTR_DR|385052:0.11322)0.808:0.03175,DIRS-1-LTR_DR|384928:0.13189)0.699:0.00459)0.313:0.00072)0.714:0.00659)0.353:0.00074,DIRS-1-LTR_DR|226567:0.18232)0.063:0.00557,((DIRS-1-LTR_DR|79118:0.10388,DIRS-1-LTR_DR|226439:0.09914)0.768:0.00727,((DIRS-1-LTR_DR|467789:0.13317,((DIRS-1-LTR_DR|153901:0.08466,(DIRS-1-LTR_DR|302866:0.14354,DIRS-1-LTR_DR|385009:0.09658)0.010:0.02083)0.650:0.00178,((DIRS-1-LTR_DR|302756:0.15013,DIRS-1-LTR_DR|153887:0.26949)0.893:0.03308,((DIRS-1-LTR_DR|153912:0.05370,DIRS-1-LTR_DR|302773:0.00070)0.824:0.13234,(DIRS-1-LTR_DR|153961:0.13073,DIRS-1-LTR_DR|79211:0.14206)0.237:0.01356)0.764:0.00072)0.840:0.00429)0.985:0.00093)0.891:0.01255,((DIRS-1-LTR_DR|467751:0.14561,((DIRS-1-LTR_DR|385097:0.17340,((((DIRS-1-LTR_DR|79312:0.02948,DIRS-1-LTR_DR|385042:0.02970)0.648:0.18565,(DIRS-1-LTR_DR|226618:0.16914,DIRS-1-LTR_DR|302718:0.08932)0.783:0.06144)0.707:0.01505,DIRS-1-LTR_DR|153819:0.22448)0.717:0.00867,((DIRS-1-LTR_DR|467788:0.25932,(DIRS-1-LTR_DR|226510:0.62115,(DIRS-1-LTR_DR|79192:0.19467,(DIRS-1-LTR_DR|226429:0.14639,DIRS-1-LTR_DR|384974:0.23980)0.051:0.04003)0.667:0.12425)0.330:0.04857)0.251:0.01702,((DIRS-1-LTR_DR|79268:0.36646,DIRS-1-LTR_DR|467762:0.30770)0.308:0.02949,DIRS-1-LTR_DR|302801:0.21593)0.778:0.05772)0.670:0.00092)0.708:0.01781)0.727:0.01037,(((DIRS-1-LTR_DR|226419:0.15088,DIRS-1-LTR_DR|385050:0.08830)0.879:0.03093,(DIRS-1-LTR_DR|153984:0.18065,DIRS-1-LTR_DR|467752:0.17101)0.751:0.00657)0.774:0.00846,(DIRS-1-LTR_DR|79367:0.21978,(DIRS-1-LTR_DR|154008:0.17036,(DIRS-1-LTR_DR|154017:0.16957,((DIRS-1-LTR_DR|302808:0.17649,(DIRS-1-LTR_DR|79274:0.25904,DIRS-1-LTR_DR|79270:0.17196)0.212:0.00898)0.784:0.00856,(DIRS-1-LTR_DR|226478:0.26961,(DIRS-1-LTR_DR|226505:0.17553,DIRS-1-LTR_DR|226519:0.15476)0.751:0.01710)0.860:0.02008)0.086:0.01267)0.849:0.01458)0.935:0.03535)0.329:0.02651)0.904:0.01339)0.754:0.00762)0.962:0.03082,DIRS-1-LTR_DR|79194:0.11322)0.744:0.00416)0.898:0.00072)0.508:0.00679)0.775:0.00943)0.207:0.00127)0.126:0.01061,DIRS-1-LTR_DR|302791:0.23623)0.266:0.00094,((DIRS-1-LTR_DR|302782:0.14334,(DIRS-1-LTR_DR|79110:0.11508,DIRS-1-LTR_DR|153950:0.12388)0.773:0.02091)0.737:0.00634,(((DIRS-1-LTR_DR|385083:0.11462,(DIRS-1-LTR_DR|79348:0.25768,DIRS-1-LTR_DR|384892:0.15490)0.534:0.00071)0.777:0.02328,(DIRS-1-LTR_DR|226476:0.09898,DIRS-1-LTR_DR|385004:0.22892)0.728:0.01543)0.180:0.00510,((DIRS-1-LTR_DR|384889:0.10093,(DIRS-1-LTR_DR|226613:0.09588,(DIRS-1-LTR_DR|153876:0.12481,DIRS-1-LTR_DR|302859:0.11046)0.170:0.01716)0.795:0.00094)0.339:0.00073,DIRS-1-LTR_DR|79309:0.19804)0.705:0.00230)0.748:0.00130)0.815:0.00725)0.843:0.02040)0.443:0.00732,(((DIRS-1-LTR_DR|153877:0.15912,(DIRS-1-LTR_DR|467767:0.03859,DIRS-1-LTR_DR|226474:0.13687)0.888:0.10601)0.438:0.01545,(DIRS-1-LTR_DR|226434:0.20428,DIRS-1-LTR_DR|226495:0.06904)0.971:0.06124)0.753:0.00731,(((DIRS-1-LTR_DR|153848:0.11597,(((DIRS-1-LTR_DR|302904:0.02397,(DIRS-1-LTR_DR|385010:0.24486,DIRS-1-LTR_DR|226517:0.37691)0.850:0.08988)0.894:0.09181,(DIRS-1-LTR_DR|226467:0.07620,DIRS-1-LTR_DR|153856:0.05690)0.824:0.04653)0.533:0.00957,DIRS-1-LTR_DR|385096:0.12564)0.781:0.01653)0.747:0.00766,DIRS-1-LTR_DR|226599:0.12541)0.353:0.00074,DIRS-1-LTR_DR|384945:0.16804)0.289:0.00074)0.700:0.00348)0.195:0.01997,(((DIRS-1-LTR_DR|302817:0.24308,((((((DIRS-1-LTR_DR|302902:0.14105,(DIRS-1-LTR_DR|384868:0.09669,DIRS-1-LTR_DR|385069:0.00796)0.388:0.24751)0.434:0.00688,DIRS-1-LTR_DR|302899:0.12867)0.667:0.00661,DIRS-1-LTR_DR|79150:0.10809)0.764:0.01455,DIRS-1-LTR_DR|384939:0.09445)0.631:0.00352,(DIRS-1-LTR_DR|79173:0.07821,DIRS-1-LTR_DR|226535:0.06071)0.738:0.02005)0.893:0.00068,DIRS-1-LTR_DR|79138:0.20623)0.297:0.00678)0.989:0.00093,(DIRS-1-LTR_DR|153840:0.17949,((DIRS-1-LTR_DR|226506:0.14874,(DIRS-1-LTR_DR|226590:0.10122,DIRS-1-LTR_DR|226432:0.06820)0.841:0.01482)0.053:0.00126,(DIRS-1-LTR_DR|79236:0.17227,DIRS-1-LTR_DR|226440:0.20373)0.660:0.09398)0.402:0.00482)0.859:0.00073)0.000:0.00296,((DIRS-1-LTR_DR|154027:0.10340,(DIRS-1-LTR_DR|384886:0.11794,DIRS-1-LTR_DR|226479:0.17954)0.645:0.01756)0.434:0.01111,DIRS-1-LTR_DR|226610:0.16227)0.797:0.01938)0.599:0.00119)0.769:0.02312)0.031:0.02045)0.077:0.00172)0.991:0.05468,((((((DIRS-1-LTR_DR|384869:0.14383,DIRS-1-LTR_DR|226611:0.11005)0.236:0.00074,(DIRS-1-LTR_DR|226574:0.12635,(((DIRS-1-LTR_DR|153858:0.07271,(DIRS-1-LTR_DR|79131:0.22035,DIRS-1-LTR_DR|302792:0.21803)0.000:0.00072)0.430:0.02376,(((DIRS-1-LTR_DR|385045:0.05984,DIRS-1-LTR_DR|467793:0.13708)0.919:0.06493,(DIRS-1-LTR_DR|302834:0.13111,DIRS-1-LTR_DR|384942:0.09311)0.744:0.01021)0.301:0.00580,(DIRS-1-LTR_DR|79172:0.38654,(DIRS-1-LTR_DR|79133:0.20111,DIRS-1-LTR_DR|302751:0.12943)0.698:0.01028)0.751:0.01067)0.781:0.01367)0.413:0.01508,(DIRS-1-LTR_DR|79332:0.06992,DIRS-1-LTR_DR|467766:0.14806)0.731:0.01312)0.222:0.00074)0.684:0.00575)0.725:0.00465,(((DIRS-1-LTR_DR|153864:0.13092,((DIRS-1-LTR_DR|79251:0.13494,DIRS-1-LTR_DR|302869:0.19306)0.197:0.00073,(DIRS-1-LTR_DR|79119:0.10833,DIRS-1-LTR_DR|384995:0.11236)0.895:0.01998)0.686:0.00879)0.770:0.00754,(((DIRS-1-LTR_DR|384880:0.11252,DIRS-1-LTR_DR|384906:0.16819)0.906:0.02391,(DIRS-1-LTR_DR|226486:0.12147,((DIRS-1-LTR_DR|302735:0.12659,(DIRS-1-LTR_DR|302825:0.21435,DIRS-1-LTR_DR|385056:0.15475)0.269:0.02105)0.441:0.01278,(DIRS-1-LTR_DR|384958:0.13028,DIRS-1-LTR_DR|302905:0.12375)0.684:0.00258)0.749:0.00387)0.651:0.00817)0.762:0.00425,((((DIRS-1-LTR_DR|79174:0.10622,DIRS-1-LTR_DR|302765:0.15599)0.818:0.01336,((DIRS-1-LTR_DR|302901:0.07545,DIRS-1-LTR_DR|384989:0.11907)0.827:0.01098,((DIRS-1-LTR_DR|226586:0.08586,(DIRS-1-LTR_DR|153990:0.12604,DIRS-1-LTR_DR|79252:0.14417)0.204:0.00456)0.303:0.01054,DIRS-1-LTR_DR|79167:0.16682)0.754:0.00803)0.830:0.00704)0.742:0.00356,(((DIRS-1-LTR_DR|79295:0.12339,DIRS-1-LTR_DR|385051:0.11164)0.813:0.02701,DIRS-1-LTR_DR|153920:0.19034)0.795:0.01265,(DIRS-1-LTR_DR|79164:0.11352,(DIRS-1-LTR_DR|79298:0.08944,DIRS-1-LTR_DR|79363:0.22347)0.677:0.01201)0.599:0.00770)0.306:0.00074)0.320:0.00950,(DIRS-1-LTR_DR|153825:0.26013,DIRS-1-LTR_DR|467757:0.00127)0.544:0.19509)0.721:0.00248)0.000:0.00073)0.906:0.01377,(((DIRS-1-LTR_DR|226587:0.07761,(DIRS-1-LTR_DR|302829:0.14564,DIRS-1-LTR_DR|384934:0.05653)0.816:0.21284)0.757:0.03556,((DIRS-1-LTR_DR|226447:0.09349,DIRS-1-LTR_DR|385016:0.11186)0.764:0.02094,(DIRS-1-LTR_DR|467777:0.11468,DIRS-1-LTR_DR|153879:0.19024)0.772:0.02558)0.648:0.00073)0.788:0.00590,((DIRS-1-LTR_DR|79231:0.13247,DIRS-1-LTR_DR|79242:0.13994)0.770:0.01194,(DIRS-1-LTR_DR|153841:0.10237,DIRS-1-LTR_DR|153842:0.11375)0.854:0.01545)0.749:0.00529)0.845:0.00576)0.000:0.00072)0.779:0.01561,(DIRS-1-LTR_DR|384905:0.13377,((((DIRS-1-LTR_DR|79325:0.17354,(((DIRS-1-LTR_DR|79280:0.07944,DIRS-1-LTR_DR|384864:0.17728)0.015:0.04243,(DIRS-1-LTR_DR|153955:0.12700,DIRS-1-LTR_DR|79215:0.23524)0.682:0.00894)0.749:0.00716,(DIRS-1-LTR_DR|154019:0.10295,DIRS-1-LTR_DR|153892:0.13201)0.810:0.01073)0.221:0.00623)0.952:0.00157,DIRS-1-LTR_DR|226591:0.14939)0.871:0.00127,((DIRS-1-LTR_DR|79135:0.13889,DIRS-1-LTR_DR|153855:0.13677)0.778:0.02911,(DIRS-1-LTR_DR|467779:0.15040,(DIRS-1-LTR_DR|467753:0.06165,DIRS-1-LTR_DR|153978:0.10728)0.827:0.02677)0.725:0.01653)0.019:0.01354)0.811:0.00742,((DIRS-1-LTR_DR|384985:0.19852,DIRS-1-LTR_DR|384927:0.21291)0.698:0.00993,((DIRS-1-LTR_DR|79147:0.14127,(DIRS-1-LTR_DR|226443:0.13478,DIRS-1-LTR_DR|226433:0.17125)0.724:0.00361)0.609:0.00934,(DIRS-1-LTR_DR|153853:0.15333,DIRS-1-LTR_DR|226581:0.15552)0.777:0.01521)0.380:0.00151)0.785:0.00391)0.914:0.00074)0.772:0.00580)0.174:0.00692,(DIRS-1-LTR_DR|467775:0.14980,DIRS-1-LTR_DR|153888:0.21197)0.742:0.00633)0.131:0.00127,((((((DIRS-1-LTR_DR|153977:0.12025,DIRS-1-LTR_DR|226453:0.13143)0.795:0.02802,DIRS-1-LTR_DR|153994:0.11354)0.813:0.02570,((((DIRS-1-LTR_DR|226527:0.13809,DIRS-1-LTR_DR|384913:0.12125)0.517:0.01462,DIRS-1-LTR_DR|153972:0.09523)0.810:0.01387,(DIRS-1-LTR_DR|153999:0.12127,DIRS-1-LTR_DR|226475:0.15258)0.851:0.04202)0.652:0.00320,DIRS-1-LTR_DR|384943:0.12980)0.535:0.00282)0.759:0.00362,((DIRS-1-LTR_DR|153884:0.15469,DIRS-1-LTR_DR|226538:0.10126)0.724:0.00548,((DIRS-1-LTR_DR|384944:0.05561,((DIRS-1-LTR_DR|384915:0.09753,((DIRS-1-LTR_DR|79225:0.10411,DIRS-1-LTR_DR|384987:0.10603)0.671:0.02162,DIRS-1-LTR_DR|467771:0.12499)0.689:0.05794)0.816:0.02990,DIRS-1-LTR_DR|302767:0.15515)0.703:0.00127)0.786:0.01063,(DIRS-1-LTR_DR|79265:0.14222,(DIRS-1-LTR_DR|385005:0.12836,DIRS-1-LTR_DR|385019:0.14851)0.749:0.00894)0.934:0.02315)0.750:0.00517)0.337:0.00072)0.803:0.00512,((DIRS-1-LTR_DR|153962:0.11978,(((((DIRS-1-LTR_DR|79322:0.10558,DIRS-1-LTR_DR|79339:0.09753)0.876:0.01433,((DIRS-1-LTR_DR|79336:0.10327,DIRS-1-LTR_DR|384986:0.07037)0.860:0.01791,(DIRS-1-LTR_DR|154012:0.12969,DIRS-1-LTR_DR|384937:0.11201)0.736:0.01107)0.726:0.01125)0.737:0.00308,((DIRS-1-LTR_DR|154024:0.14715,(DIRS-1-LTR_DR|302724:0.09483,DIRS-1-LTR_DR|384872:0.12442)0.670:0.00604)0.703:0.00536,((((DIRS-1-LTR_DR|226466:0.09571,DIRS-1-LTR_DR|384875:0.08112)0.704:0.00700,DIRS-1-LTR_DR|385012:0.12522)0.434:0.01454,DIRS-1-LTR_DR|302821:0.18064)0.709:0.00696,DIRS-1-LTR_DR|153863:0.11411)0.917:0.01868)0.824:0.00646)0.760:0.00335,((DIRS-1-LTR_DR|79226:0.15937,((DIRS-1-LTR_DR|385015:0.09853,DIRS-1-LTR_DR|467772:0.14456)0.756:0.01858,(DIRS-1-LTR_DR|79260:0.15786,(DIRS-1-LTR_DR|79149:0.18203,DIRS-1-LTR_DR|79343:0.12364)0.775:0.02608)0.148:0.01886)0.855:0.00068)0.723:0.00073,((DIRS-1-LTR_DR|79223:0.14838,(DIRS-1-LTR_DR|302732:0.11118,(DIRS-1-LTR_DR|153859:0.13310,(DIRS-1-LTR_DR|153829:0.26629,DIRS-1-LTR_DR|385089:0.00091)0.506:0.16481)0.044:0.00451)0.650:0.01246)0.791:0.00978,(DIRS-1-LTR_DR|384984:0.12269,(DIRS-1-LTR_DR|226493:0.11787,DIRS-1-LTR_DR|384947:0.14771)0.660:0.01512)0.749:0.00488)0.806:0.00072)0.783:0.00688)0.222:0.00126,((((DIRS-1-LTR_DR|226594:0.20336,(DIRS-1-LTR_DR|302814:0.09672,(DIRS-1-LTR_DR|79297:0.00091,DIRS-1-LTR_DR|154031:0.05452)0.663:0.09412)0.821:0.02073)0.878:0.02213,(DIRS-1-LTR_DR|154004:0.15287,(DIRS-1-LTR_DR|302790:0.11009,DIRS-1-LTR_DR|153979:0.07160)0.734:0.01040)0.829:0.01500)0.745:0.00397,((DIRS-1-LTR_DR|384940:0.12634,(DIRS-1-LTR_DR|79190:0.14255,(DIRS-1-LTR_DR|79157:0.13601,(DIRS-1-LTR_DR|302835:0.07643,DIRS-1-LTR_DR|302874:0.11840)0.702:0.03164)0.675:0.00506)0.547:0.00242)0.727:0.00496,(((DIRS-1-LTR_DR|153917:0.00092,DIRS-1-LTR_DR|302900:0.07064)0.488:0.14303,((((((DIRS-1-LTR_DR|154026:0.00073,DIRS-1-LTR_DR|302783:0.03852)0.339:0.16764,(DIRS-1-LTR_DR|79203:0.17396,DIRS-1-LTR_DR|302863:0.14009)0.718:0.02890)0.797:0.02777,((DIRS-1-LTR_DR|384877:0.33133,(DIRS-1-LTR_DR|385068:0.00125,(DIRS-1-LTR_DR|226592:0.12572,DIRS-1-LTR_DR|384951:0.09406)0.016:0.23064)0.189:0.00723)0.506:0.05625,DIRS-1-LTR_DR|153865:0.06798)0.689:0.02520)0.777:0.01982,(DIRS-1-LTR_DR|153943:0.26654,DIRS-1-LTR_DR|302815:0.13326)0.844:0.07860)0.807:0.03833,(DIRS-1-LTR_DR|79140:0.15714,(DIRS-1-LTR_DR|79266:0.00177,(DIRS-1-LTR_DR|79269:0.00092,DIRS-1-LTR_DR|226485:0.14440)0.703:0.26872)0.444:0.11102)0.681:0.00848)0.790:0.03203,DIRS-1-LTR_DR|226500:0.24002)0.690:0.00791)0.652:0.02683,(DIRS-1-LTR_DR|79128:0.10617,(DIRS-1-LTR_DR|226483:0.00074,DIRS-1-LTR_DR|302770:0.46265)0.347:0.11625)0.663:0.02930)0.959:0.06572)0.701:0.00492)0.764:0.00571,(DIRS-1-LTR_DR|79342:0.11993,DIRS-1-LTR_DR|385040:0.11482)0.829:0.01675)0.775:0.00567)0.549:0.00177)0.171:0.01667,((((DIRS-1-LTR_DR|385031:0.12253,(((DIRS-1-LTR_DR|153868:0.12167,DIRS-1-LTR_DR|153910:0.13695)0.755:0.00342,(DIRS-1-LTR_DR|384960:0.13237,(DIRS-1-LTR_DR|154015:0.16385,DIRS-1-LTR_DR|302828:0.13519)0.074:0.00159)0.204:0.00922)0.749:0.00273,(DIRS-1-LTR_DR|385082:0.11532,DIRS-1-LTR_DR|467785:0.13212)0.682:0.00698)0.881:0.00634)0.745:0.00487,(DIRS-1-LTR_DR|153896:0.13531,(DIRS-1-LTR_DR|154018:0.11501,DIRS-1-LTR_DR|302870:0.09138)0.966:0.04218)0.878:0.01958)0.821:0.01505,((((DIRS-1-LTR_DR|153822:0.10408,(DIRS-1-LTR_DR|79288:0.15223,DIRS-1-LTR_DR|385065:0.12745)0.814:0.01707)0.852:0.02045,DIRS-1-LTR_DR|153900:0.14762)0.788:0.00908,(DIRS-1-LTR_DR|153870:0.12050,DIRS-1-LTR_DR|79316:0.11880)0.810:0.01293)0.936:0.02604,(DIRS-1-LTR_DR|385046:0.16866,(DIRS-1-LTR_DR|302885:0.12851,(DIRS-1-LTR_DR|384953:0.11565,(DIRS-1-LTR_DR|79256:0.11834,DIRS-1-LTR_DR|302793:0.15883)0.777:0.01705)0.858:0.00073)0.955:0.02418)0.832:0.01257)0.961:0.05681)0.999:0.07247,(((DIRS-1-LTR_DR|79281:0.11990,(DIRS-1-LTR_DR|79279:0.11700,DIRS-1-LTR_DR|153906:0.72191)0.327:0.00091)0.760:0.01605,(DIRS-1-LTR_DR|302909:0.14716,((((DIRS-1-LTR_DR|79287:0.09790,((DIRS-1-LTR_DR|302748:0.16644,(DIRS-1-LTR_DR|79271:0.20615,(DIRS-1-LTR_DR|302811:0.13714,(DIRS-1-LTR_DR|226514:0.14037,DIRS-1-LTR_DR|384879:0.09213)0.362:0.00784)0.315:0.01389)0.725:0.00486)0.706:0.00259,(DIRS-1-LTR_DR|302747:0.18774,DIRS-1-LTR_DR|384908:0.10921)0.788:0.02556)0.946:0.02753)0.700:0.00745,(DIRS-1-LTR_DR|153850:0.16294,(DIRS-1-LTR_DR|79127:0.13451,DIRS-1-LTR_DR|79360:0.08240)0.741:0.01551)0.102:0.00640)0.801:0.00570,DIRS-1-LTR_DR|153976:0.19965)0.733:0.00403,DIRS-1-LTR_DR|79220:0.14352)0.793:0.00532)0.907:0.01444)0.839:0.01283,(DIRS-1-LTR_DR|79234:0.17951,(DIRS-1-LTR_DR|79218:0.18429,DIRS-1-LTR_DR|226600:0.11069)0.742:0.01634)0.723:0.00814)0.718:0.00815)0.932:0.01730)0.829:0.02046)0.191:0.00367,(((DIRS-1-LTR_DR|79350:0.14071,DIRS-1-LTR_DR|153843:0.12302)0.390:0.01532,((DIRS-1-LTR_DR|385086:0.13952,(DIRS-1-LTR_DR|153988:0.13577,(DIRS-1-LTR_DR|153878:0.13947,DIRS-1-LTR_DR|153985:0.12931)0.736:0.01410)0.275:0.00218)0.649:0.01098,(DIRS-1-LTR_DR|79296:0.12565,DIRS-1-LTR_DR|79327:0.16384)0.179:0.00899)0.727:0.00566)0.991:0.00074,(((DIRS-1-LTR_DR|302840:0.15753,DIRS-1-LTR_DR|385088:0.11923)0.857:0.01923,(DIRS-1-LTR_DR|79158:0.09462,DIRS-1-LTR_DR|226542:0.09122)0.760:0.00663)0.716:0.00180,(((DIRS-1-LTR_DR|154029:0.16470,(DIRS-1-LTR_DR|302842:0.06915,DIRS-1-LTR_DR|302841:0.11939)0.708:0.05290)0.594:0.01620,(DIRS-1-LTR_DR|302734:0.10599,(DIRS-1-LTR_DR|153821:0.26017,DIRS-1-LTR_DR|226481:0.00104)0.543:0.12618)0.420:0.01253)0.771:0.01023,(DIRS-1-LTR_DR|79142:0.13574,(DIRS-1-LTR_DR|226541:0.14565,DIRS-1-LTR_DR|384931:0.16545)0.726:0.01828)0.813:0.01250)0.757:0.00384)0.803:0.00371)0.809:0.00294)0.768:0.00093)0.632:0.00839)0.474:0.00252);
```
