## Supplementary Data 2 for "A genomic portrait of zebrafish transposable elements and their spatiotemporal embryonic expression": DIRS-1_DR.mafft.nwk

```
(((DIRS-1_DR|1389459:0.07994,DIRS-1_DR|1480901:0.08167)0.588:0.00415,DIRS-1_DR|384767:0.07037)0.303:0.00115,DIRS-1_DR|797327:0.08299,(((((DIRS-1_DR|630469:0.07755,(DIRS-1_DR|384765:0.05591,DIRS-1_DR|1190180:0.05319)0.681:0.00401)0.910:0.00119,((DIRS-1_DR|797326:0.06424,DIRS-1_DR|1887849:0.09135)0.580:0.00126,((DIRS-1_DR|1680329:0.00082,(DIRS-1_DR|543985:0.11135,DIRS-1_DR|1261847:0.00059)0.657:0.38648)0.534:0.11197,DIRS-1_DR|1887848:0.05602)0.722:0.00229)0.449:0.00102)0.178:0.00055,DIRS-1_DR|1567964:0.06197)0.925:0.00122,(((DIRS-1_DR|78940:0.07508,((DIRS-1_DR|1567960:0.02994,(DIRS-1_DR|1567967:0.00510,DIRS-1_DR|1567973:0.00314)1.000:0.03986)0.900:0.00722,(DIRS-1_DR|2078856:0.00662,(DIRS-1_DR|1567955:0.00059,DIRS-1_DR|1567958:0.00071)0.997:0.00909)1.000:0.05409)1.000:0.07344)0.439:0.00160,((((DIRS-1_DR|874356:0.05543,(((DIRS-1_DR|384766:0.05368,DIRS-1_DR|630465:0.04738)0.199:0.00058,((DIRS-1_DR|1480897:0.06605,DIRS-1_DR|1567968:0.04780)0.830:0.00448,DIRS-1_DR|467584:0.07066)0.788:0.00100)0.777:0.00055,(DIRS-1_DR|1190185:0.06452,DIRS-1_DR|1329896:0.06711)1.000:0.00789)0.737:0.00058)0.943:0.00387,DIRS-1_DR|1567952:0.05348)0.491:0.00078,DIRS-1_DR|1389473:0.12935)0.000:0.00152,(((((DIRS-1_DR|78905:1.09154,DIRS-1_DR|1567943:0.04249)0.727:0.01112,DIRS-1_DR|226335:0.06582)0.835:0.00276,DIRS-1_DR|78927:0.04463)0.862:0.00150,DIRS-1_DR|1567954:0.06466)0.956:0.00341,(DIRS-1_DR|1480927:0.05959,DIRS-1_DR|1887823:0.07244)0.795:0.01194)0.917:0.00267)0.998:0.00583)0.582:0.00209,(((((((((DIRS-1_DR|384770:0.00112,DIRS-1_DR|797340:1.00977)0.285:0.20940,DIRS-1_DR|153711:0.08961)0.705:0.00483,(DIRS-1_DR|1261848:0.10679,(DIRS-1_DR|2066092:0.08080,((DIRS-1_DR|630475:0.16005,(DIRS-1_DR|967096:0.27262,DIRS-1_DR|1776339:0.68036)0.471:0.05153)0.097:0.00828,DIRS-1_DR|153707:0.09629)0.459:0.00417)0.672:0.00537)0.717:0.00341)0.836:0.00464,(DIRS-1_DR|1776380:0.23100,(((((DIRS-1_DR|1190179:0.17633,((DIRS-1_DR|78916:0.30541,DIRS-1_DR|874344:0.16572)1.000:0.29709,(DIRS-1_DR|1680307:0.89661,DIRS-1_DR|1680335:0.00111)0.452:0.25015)0.725:0.09135)0.882:0.08492,(((DIRS-1_DR|797335:0.10669,DIRS-1_DR|797328:0.10773)0.808:0.00875,(((DIRS-1_DR|630480:0.00488,DIRS-1_DR|630481:0.00517)1.000:0.10451,DIRS-1_DR|1389472:0.11914)0.685:0.00195,((DIRS-1_DR|467590:0.21698,(DIRS-1_DR|1129971:0.10929,DIRS-1_DR|1389474:0.13775)0.447:0.00785)0.967:0.02595,((((DIRS-1_DR|78924:0.07509,DIRS-1_DR|543995:0.13287)0.763:0.01318,((DIRS-1_DR|2066089:0.07930,(DIRS-1_DR|874345:0.00730,DIRS-1_DR|874346:0.00459)1.000:0.15958)0.708:0.07679,DIRS-1_DR|2066076:0.08346)0.874:0.04154)0.891:0.01339,((DIRS-1_DR|797334:0.00059,((DIRS-1_DR|1055480:0.14374,((DIRS-1_DR|78910:0.05507,(DIRS-1_DR|1389479:0.00736,(DIRS-1_DR|797314:0.23376,DIRS-1_DR|797339:0.36244)0.866:0.21128)0.284:0.01443)0.194:0.10368,DIRS-1_DR|153704:0.05156)0.288:0.15941)0.642:0.18235,DIRS-1_DR|1978099:0.03077)0.363:0.02854)0.634:0.11504,((DIRS-1_DR|874353:0.09781,DIRS-1_DR|1389466:0.66160)0.537:0.00060,DIRS-1_DR|1261852:0.21109)0.907:0.02377)0.790:0.01202)0.728:0.00320,(DIRS-1_DR|797332:0.11273,DIRS-1_DR|797333:0.16576)0.761:0.00893)0.295:0.00501)0.289:0.01063)0.928:0.04256)0.934:0.06676,((((((DIRS-1_DR|226337:0.02053,DIRS-1_DR|1887858:0.00060)0.988:0.42332,(DIRS-1_DR|797330:0.25384,DIRS-1_DR|1776377:0.02400)0.000:0.00783)0.687:0.08859,(DIRS-1_DR|967090:0.29486,DIRS-1_DR|1261849:0.19358)0.905:0.07746)0.361:0.01806,(DIRS-1_DR|384775:0.08930,DIRS-1_DR|543987:0.08535)0.682:0.02371)0.241:0.00799,(DIRS-1_DR|384763:0.18345,((((DIRS-1_DR|1129964:0.00059,(DIRS-1_DR|226332:0.16740,(DIRS-1_DR|1978079:0.00059,(DIRS-1_DR|1055492:0.22471,DIRS-1_DR|1261843:0.29129)0.268:0.06039)0.108:0.00058)0.996:0.37240)0.283:0.05952,(DIRS-1_DR|1480929:0.56296,DIRS-1_DR|1389480:0.48446)0.000:0.12649)0.745:0.11075,(DIRS-1_DR|543996:0.10413,DIRS-1_DR|797321:0.41971)0.989:0.42045)0.482:0.07770,(DIRS-1_DR|797318:0.00059,DIRS-1_DR|1680319:0.00058)0.981:0.85946)0.047:0.00743)0.878:0.09957)0.569:0.00969,((DIRS-1_DR|874354:0.47091,(DIRS-1_DR|1567934:0.10681,DIRS-1_DR|1480920:0.21252)0.453:0.12539)0.723:0.02393,((DIRS-1_DR|543994:0.21167,DIRS-1_DR|1129960:0.19758)0.318:0.04478,DIRS-1_DR|1680327:0.60466)0.656:0.04353)0.913:0.04567)0.845:0.02549)0.558:0.02818)0.114:0.03420,(((DIRS-1_DR|630471:0.38004,((DIRS-1_DR|543988:0.21095,DIRS-1_DR|2066085:0.24078)0.986:0.23941,(DIRS-1_DR|2077368:0.54282,(DIRS-1_DR|1480905:0.44729,DIRS-1_DR|797311:0.56800)0.684:0.08274)0.948:0.20713)0.401:0.06957)0.793:0.07031,((((DIRS-1_DR|467586:0.30528,(DIRS-1_DR|153708:0.13938,DIRS-1_DR|1129967:0.35740)1.000:0.33641)0.175:0.02725,((DIRS-1_DR|1480913:0.33317,DIRS-1_DR|1887828:0.54643)0.962:0.39581,((((DIRS-1_DR|1887837:0.06969,((DIRS-1_DR|544000:0.00059,(DIRS-1_DR|543986:0.10579,DIRS-1_DR|1055483:0.00060)0.908:0.50079)0.715:0.22894,DIRS-1_DR|226336:0.23973)0.958:0.06857)0.453:0.02898,(DIRS-1_DR|630486:0.00059,DIRS-1_DR|715669:0.45372)0.071:0.47258)0.982:0.14133,(DIRS-1_DR|78914:0.48686,(DIRS-1_DR|78908:0.28806,DIRS-1_DR|797319:0.40927)0.725:0.08815)0.977:0.14779)0.339:0.09313,(DIRS-1_DR|797312:0.27582,(DIRS-1_DR|153701:0.62754,DIRS-1_DR|1978094:0.21453)0.397:0.05468)1.000:0.22523)0.376:0.06010)0.765:0.08684)0.646:0.03430,((((DIRS-1_DR|1978093:0.29724,(DIRS-1_DR|2094710:0.25172,(DIRS-1_DR|797338:0.00059,(DIRS-1_DR|1055481:0.26597,DIRS-1_DR|1567965:0.08934)0.531:0.08498)0.387:0.10590)0.961:0.08963)1.000:0.16017,(((DIRS-1_DR|967078:0.20509,(DIRS-1_DR|543997:0.26469,DIRS-1_DR|1567939:0.34792)0.775:0.05829)0.980:0.06119,DIRS-1_DR|1389470:0.34780)0.249:0.01968,((DIRS-1_DR|384762:0.07314,(((DIRS-1_DR|1480932:0.26758,DIRS-1_DR|874355:0.17090)0.421:0.15268,(DIRS-1_DR|1887822:0.02544,DIRS-1_DR|1887824:0.05266)0.998:0.32008)0.959:0.19722,(DIRS-1_DR|226341:0.58137,DIRS-1_DR|1567942:0.44670)0.984:0.26510)0.231:0.09157)0.000:0.00435,DIRS-1_DR|630473:0.42414)0.441:0.11367)0.889:0.04911)0.650:0.03407,DIRS-1_DR|467581:0.60844)0.716:0.02801,(((((DIRS-1_DR|78932:0.00061,DIRS-1_DR|543998:0.20703)0.803:0.32672,((((DIRS-1_DR|1567956:0.19528,DIRS-1_DR|1887842:0.01318)0.256:0.08955,(DIRS-1_DR|1261839:0.03706,DIRS-1_DR|715655:0.69575)0.522:0.12493)0.919:0.05076,DIRS-1_DR|1055479:0.18461)1.000:0.16680,(DIRS-1_DR|1887843:0.25772,DIRS-1_DR|715658:0.18350)0.394:0.13326)1.000:0.08406)0.450:0.01811,(((DIRS-1_DR|544015:0.00059,DIRS-1_DR|1680336:0.74759)0.535:0.48472,(DIRS-1_DR|967098:0.00060,DIRS-1_DR|1680338:0.68439)0.855:0.13677)0.218:0.07130,DIRS-1_DR|1978101:0.40445)0.874:0.09864)0.779:0.02906,(((((((DIRS-1_DR|1776348:0.00060,DIRS-1_DR|2066079:0.81880)0.883:0.00862,(((((DIRS-1_DR|715665:0.00358,(DIRS-1_DR|226342:0.26895,DIRS-1_DR|1776369:0.00067)0.287:0.00237)0.862:0.00646,(((DIRS-1_DR|1776368:0.00287,(DIRS-1_DR|715664:0.08980,((DIRS-1_DR|1776354:0.00073,DIRS-1_DR|2066077:0.95152)0.848:0.00784,(DIRS-1_DR|1776361:0.01749,DIRS-1_DR|1776345:0.00059)0.976:0.00060)0.470:0.00972)0.742:0.01566)0.781:0.01402,((DIRS-1_DR|2081308:0.00059,(DIRS-1_DR|1389468:0.74028,DIRS-1_DR|1776352:0.00122)1.000:0.02105)0.000:0.00059,(DIRS-1_DR|1776340:0.00059,DIRS-1_DR|1776344:0.00300)0.899:0.00597)0.788:0.00395)0.812:0.00702,(DIRS-1_DR|1776351:0.00852,((DIRS-1_DR|715666:0.0,DIRS-1_DR|1776362:0.0,DIRS-1_DR|1776365:0.0):0.01061,(DIRS-1_DR|1567948:0.81772,(DIRS-1_DR|1776355:0.00059,((DIRS-1_DR|153705:1.00917,DIRS-1_DR|1776353:0.00062)0.999:0.01625,DIRS-1_DR|1776349:0.00059)0.516:0.00059)0.997:0.00060)0.281:0.00696)0.769:0.00773)0.951:0.00060)0.718:0.00860)0.856:0.02091,DIRS-1_DR|715667:0.00602)0.478:0.00059,DIRS-1_DR|1776346:0.00059)0.935:0.00060,(DIRS-1_DR|1776347:0.00059,((DIRS-1_DR|1776366:0.00062,((DIRS-1_DR|630474:0.38907,DIRS-1_DR|715656:0.17353)0.853:0.43255,DIRS-1_DR|302592:0.43949)0.569:0.35525)0.908:0.00546,DIRS-1_DR|1776343:0.00059)0.826:0.00609)0.902:0.00606)0.819:0.00584)0.183:0.00059,DIRS-1_DR|1776350:0.00059)0.977:0.00059,DIRS-1_DR|1978102:0.76556)0.581:0.01378,((((((((DIRS-1_DR|1776356:0.0,DIRS-1_DR|1776367:0.0):0.00901,DIRS-1_DR|2086292:0.00059)0.826:0.00300,((DIRS-1_DR|1776342:0.00308,(DIRS-1_DR|1776360:0.00408,(DIRS-1_DR|1567977:0.50319,DIRS-1_DR|1776376:0.00059)0.262:0.13215)0.843:0.00214)1.000:0.00055,DIRS-1_DR|1776363:0.00300)0.822:0.00401)0.000:0.00060,DIRS-1_DR|715662:0.00600)0.493:0.00060,(DIRS-1_DR|2119938:0.00059,(DIRS-1_DR|226329:1.12106,DIRS-1_DR|1776341:0.00078)0.802:0.00588)0.814:0.00301)0.872:0.00382,DIRS-1_DR|2119937:0.00599)0.340:0.00059,DIRS-1_DR|1776364:0.00299)0.940:0.00059,(DIRS-1_DR|715663:0.00064,(DIRS-1_DR|78918:0.00076,DIRS-1_DR|630484:0.32306)0.561:0.02285)0.640:0.01154)0.608:0.00058)1.000:0.10642,(((DIRS-1_DR|967087:0.23767,(DIRS-1_DR|1329898:0.10030,(DIRS-1_DR|1680325:0.00204,DIRS-1_DR|2086937:0.00680)0.991:0.42850)0.478:0.07366)0.928:0.26599,(((DIRS-1_DR|1480922:0.27180,(((DIRS-1_DR|302591:0.17305,(DIRS-1_DR|630477:0.04382,DIRS-1_DR|2093704:0.04326)1.000:0.16471)0.785:0.01789,DIRS-1_DR|2066082:0.28462)0.422:0.02212,((DIRS-1_DR|78926:0.27324,(DIRS-1_DR|1567976:0.12464,DIRS-1_DR|1680314:0.12102)0.939:0.04830)0.376:0.05328,DIRS-1_DR|302605:0.26239)0.887:0.04579)0.779:0.07387)0.761:0.07621,DIRS-1_DR|2066087:0.28590)0.351:0.07277,(DIRS-1_DR|544003:0.09345,(DIRS-1_DR|1129972:0.00969,(DIRS-1_DR|1389461:0.08868,DIRS-1_DR|1389462:0.08442)0.769:0.08047)0.564:0.14018)0.929:0.06926)0.984:0.10237)0.587:0.03691,(DIRS-1_DR|384773:0.24759,(DIRS-1_DR|1887815:0.00411,(DIRS-1_DR|543993:0.00059,DIRS-1_DR|1055485:0.12686)0.364:0.06346)0.849:0.23666)0.932:0.10927)1.000:0.21783)0.980:0.07359,(((((((DIRS-1_DR|1680324:0.36901,(DIRS-1_DR|302593:0.43695,DIRS-1_DR|1776371:0.39629)0.553:0.06403)0.940:0.14651,DIRS-1_DR|967082:0.08698)0.664:0.09353,((DIRS-1_DR|1887818:0.12212,DIRS-1_DR|544005:0.11173)0.796:0.24832,DIRS-1_DR|384772:0.48760)0.055:0.00060)0.328:0.01069,DIRS-1_DR|467598:0.28823)0.501:0.02315,DIRS-1_DR|2066074:0.31077)0.159:0.01037,DIRS-1_DR|1776338:0.40232)0.208:0.02201,((DIRS-1_DR|543999:0.32497,DIRS-1_DR|1887835:0.07317)0.256:0.18924,DIRS-1_DR|630478:0.50375)0.331:0.06408)0.439:0.01570)0.953:0.03692)0.317:0.01035,(DIRS-1_DR|302601:0.21689,((DIRS-1_DR|1776372:0.50316,(DIRS-1_DR|1261858:0.63163,DIRS-1_DR|78909:0.33519)0.858:0.08416)1.000:0.43911,DIRS-1_DR|797329:0.41821)0.387:0.03831)0.660:0.04558)0.361:0.01054)0.586:0.01130)1.000:0.05601,(((((DIRS-1_DR|1261842:0.12252,DIRS-1_DR|715654:0.11861)0.802:0.02526,((DIRS-1_DR|1389471:0.21485,(DIRS-1_DR|1129953:0.06548,DIRS-1_DR|1129954:0.05036)0.999:0.08580)0.933:0.03674,((DIRS-1_DR|1567933:0.15364,DIRS-1_DR|1480934:0.15275)0.747:0.01096,DIRS-1_DR|1776381:0.10785)0.954:0.02908)0.729:0.00205)0.994:0.04129,((((DIRS-1_DR|715659:0.26068,(DIRS-1_DR|1480917:0.00058,DIRS-1_DR|1480919:0.00568)1.000:0.29978)0.222:0.08840,((((((DIRS-1_DR|1480930:0.47746,(((DIRS-1_DR|1776386:0.26725,DIRS-1_DR|2066086:0.47966)0.802:0.16775,DIRS-1_DR|630460:0.13499)0.490:0.01625,(DIRS-1_DR|1480903:0.38362,DIRS-1_DR|797313:0.25802)0.497:0.05818)0.993:0.12239)0.584:0.06733,(DIRS-1_DR|1480896:0.05111,(DIRS-1_DR|1480898:0.10146,DIRS-1_DR|1480900:0.01624)0.610:0.00820)1.000:1.00117)0.530:0.01101,((((DIRS-1_DR|78903:0.30020,DIRS-1_DR|1329891:0.18304)0.147:0.01492,(DIRS-1_DR|1261845:0.14732,(DIRS-1_DR|630458:0.38713,(DIRS-1_DR|78939:0.15948,DIRS-1_DR|1480925:0.19613)0.953:0.06401)0.944:0.08004)0.894:0.05044)0.770:0.01169,((DIRS-1_DR|1978097:0.18845,(DIRS-1_DR|967100:0.21116,DIRS-1_DR|1480918:0.55276)0.028:0.03467)0.405:0.01120,((DIRS-1_DR|467603:0.16095,DIRS-1_DR|1480912:0.08432)0.685:0.37317,(DIRS-1_DR|78913:0.53724,DIRS-1_DR|630472:0.19031)0.813:0.15005)0.222:0.03443)0.000:0.00229)0.878:0.01301,((((((((DIRS-1_DR|302617:0.02842,DIRS-1_DR|1978087:0.25241)0.336:0.49603,(DIRS-1_DR|467588:0.47155,DIRS-1_DR|1680313:0.13151)0.719:0.26636)0.890:0.15989,((DIRS-1_DR|544012:0.00060,DIRS-1_DR|1567945:0.62477)0.650:0.14288,DIRS-1_DR|544011:0.04972)0.959:0.15513)0.164:0.01185,(DIRS-1_DR|967092:0.04676,DIRS-1_DR|1887856:0.03200)0.258:0.54523)0.041:0.00083,((DIRS-1_DR|2066078:0.25540,(DIRS-1_DR|630459:0.14013,DIRS-1_DR|967084:0.43326)0.810:0.19309)1.000:0.92645,((DIRS-1_DR|967093:0.29009,DIRS-1_DR|1480933:0.29445)0.992:0.29626,DIRS-1_DR|1887840:0.20977)0.081:0.01691)0.937:0.18290)0.815:0.05128,(((DIRS-1_DR|1887841:0.24222,(((DIRS-1_DR|1887846:0.59953,DIRS-1_DR|1567944:0.18572)0.511:0.10732,(DIRS-1_DR|1480915:0.00059,DIRS-1_DR|2080657:0.00059)0.835:0.15283)0.176:0.01957,DIRS-1_DR|967080:0.30122)0.320:0.09312)0.000:0.00316,(DIRS-1_DR|78925:0.35996,DIRS-1_DR|226338:0.65158)0.695:0.02959)0.853:0.03088,((((DIRS-1_DR|2114016:0.01356,((DIRS-1_DR|1129970:0.25760,((DIRS-1_DR|874352:0.16614,DIRS-1_DR|1129959:0.54134)0.746:0.04927,DIRS-1_DR|153710:0.35907)0.827:0.05047)0.735:0.01266,((DIRS-1_DR|1389460:0.28723,(((DIRS-1_DR|1480924:0.18898,DIRS-1_DR|874358:0.08669)0.459:0.01070,DIRS-1_DR|1978081:0.14934)1.000:0.26392,((DIRS-1_DR|1567961:0.85157,DIRS-1_DR|1887852:0.13096)0.634:0.16655,(DIRS-1_DR|2078857:0.21959,(DIRS-1_DR|874350:0.37466,(DIRS-1_DR|1680317:0.38058,DIRS-1_DR|1680305:0.19515)0.881:0.05604)0.828:0.04070)0.593:0.02715)0.588:0.03746)0.788:0.03553)0.419:0.04855,((DIRS-1_DR|467594:0.19149,DIRS-1_DR|226331:0.18632)0.668:0.02369,DIRS-1_DR|1887845:0.25265)0.955:0.06763)0.928:0.05324)0.563:0.06700)0.388:0.00060,((DIRS-1_DR|1261857:0.70467,(DIRS-1_DR|1776382:0.00604,DIRS-1_DR|2118620:0.00842)1.000:0.53299)0.670:0.05303,((DIRS-1_DR|1129968:0.15408,DIRS-1_DR|1776357:0.30031)0.999:0.15153,(((((DIRS-1_DR|1567946:0.00060,DIRS-1_DR|1978088:0.96469)0.565:0.22857,(DIRS-1_DR|715653:0.23259,(DIRS-1_DR|1680323:0.31955,DIRS-1_DR|1261856:0.23226)0.598:0.05291)0.210:0.07017)0.316:0.02183,(DIRS-1_DR|1887851:0.26812,(((DIRS-1_DR|1887857:0.84792,DIRS-1_DR|1776388:0.00060)0.838:0.22606,DIRS-1_DR|544009:0.15373)0.555:0.01728,(DIRS-1_DR|78937:0.21377,DIRS-1_DR|467600:0.28016)0.691:0.02810)0.296:0.01792)0.151:0.01615)0.834:0.02001,(((DIRS-1_DR|1190174:0.24383,DIRS-1_DR|1480926:0.13360)0.853:0.07800,DIRS-1_DR|1190175:0.22333)0.965:0.07691,((DIRS-1_DR|967097:0.23005,DIRS-1_DR|1978092:0.19243)0.843:0.03046,(DIRS-1_DR|78938:0.29744,(DIRS-1_DR|1978100:0.72028,DIRS-1_DR|1190173:0.00082)0.542:0.22930)0.876:0.08911)0.773:0.01766)0.999:0.12603)0.964:0.04120,((DIRS-1_DR|153709:0.18877,(DIRS-1_DR|630487:0.19442,DIRS-1_DR|967094:0.16235)0.133:0.01159)0.863:0.02020,(DIRS-1_DR|544014:0.20474,DIRS-1_DR|1680309:0.27155)0.499:0.02381)1.000:0.10277)0.978:0.05390)0.866:0.03618)0.856:0.02708)0.915:0.03034,(DIRS-1_DR|467601:0.27155,(((DIRS-1_DR|2066084:0.38415,(DIRS-1_DR|467580:0.35418,((DIRS-1_DR|302598:0.00082,DIRS-1_DR|1190172:0.26407)0.499:0.27701,(((DIRS-1_DR|302608:0.77428,DIRS-1_DR|874359:0.00060)0.484:0.08558,DIRS-1_DR|1567972:0.40111)0.855:0.22769,(DIRS-1_DR|1055486:0.00061,DIRS-1_DR|1389469:0.04376)0.643:0.19298)0.544:0.04350)0.424:0.04837)0.173:0.01931)0.335:0.04318,DIRS-1_DR|1887814:0.17382)0.593:0.02833,((DIRS-1_DR|78919:0.00057,(DIRS-1_DR|302597:0.08725,DIRS-1_DR|1567936:0.00060)0.762:0.14190)0.755:0.10325,DIRS-1_DR|1978089:0.72798)0.801:0.15033)0.655:0.02371)0.300:0.01651)0.590:0.00391,((DIRS-1_DR|1887817:0.51295,(DIRS-1_DR|630485:0.14244,(DIRS-1_DR|1887836:0.17074,DIRS-1_DR|302606:0.00129)0.138:0.00829)0.999:0.16746)0.078:0.00059,DIRS-1_DR|1887838:0.20975)1.000:0.19640)0.857:0.01471)0.439:0.00679)0.755:0.02696,(DIRS-1_DR|1680310:0.23532,((DIRS-1_DR|630463:0.16465,(DIRS-1_DR|797336:0.28811,(DIRS-1_DR|1567937:0.17800,DIRS-1_DR|1329899:0.21595)0.595:0.00927)0.098:0.00823)0.816:0.01022,((DIRS-1_DR|1389464:0.26203,(DIRS-1_DR|1887833:0.18048,DIRS-1_DR|1887844:0.11777)0.993:0.04696)0.048:0.01648,DIRS-1_DR|1329900:0.22323)0.944:0.01991)0.698:0.00662)0.794:0.01119)0.924:0.01660,(((DIRS-1_DR|78904:0.00059,DIRS-1_DR|1978090:0.11070)0.998:0.29039,(((DIRS-1_DR|1680333:0.14582,(DIRS-1_DR|1887819:0.43593,DIRS-1_DR|78933:0.11238)0.179:0.07391)0.962:0.16568,(DIRS-1_DR|1190176:0.00059,DIRS-1_DR|1055478:1.08880)0.194:0.19361)0.977:0.24768,(DIRS-1_DR|78907:0.13704,DIRS-1_DR|1978095:0.26702)0.941:0.07613)0.122:0.02193)0.251:0.03874,(DIRS-1_DR|1776378:0.19459,DIRS-1_DR|1680302:0.29567)0.840:0.08551)0.715:0.05653)0.295:0.00899)0.798:0.00868)0.153:0.00934,((DIRS-1_DR|967095:0.32060,(DIRS-1_DR|1978086:0.71806,DIRS-1_DR|1329893:0.31500)0.416:0.04393)0.173:0.01333,(((((DIRS-1_DR|967079:0.38284,DIRS-1_DR|630482:0.26099)0.852:0.19251,(DIRS-1_DR|1887825:0.01066,DIRS-1_DR|1887826:0.00429)0.995:0.20097)0.759:0.04217,((DIRS-1_DR|967086:0.14417,DIRS-1_DR|1978098:0.00060)0.978:0.28514,DIRS-1_DR|1480894:0.53464)0.872:0.12025)0.111:0.00689,(((DIRS-1_DR|78911:0.01564,DIRS-1_DR|1680337:0.17341)1.000:0.64786,(DIRS-1_DR|797341:0.15781,DIRS-1_DR|302616:0.52356)0.805:0.07158)0.223:0.04210,(DIRS-1_DR|78934:0.24162,(DIRS-1_DR|1680315:0.24012,DIRS-1_DR|1129958:0.88427)0.474:0.13231)0.291:0.02940)0.919:0.07271)0.917:0.05939,((DIRS-1_DR|1261844:0.32019,(DIRS-1_DR|797315:0.06294,DIRS-1_DR|1055491:0.22633)0.555:0.02392)1.000:0.16936,(DIRS-1_DR|302607:0.40195,DIRS-1_DR|153700:0.41786)0.661:0.03886)0.829:0.05511)0.909:0.04825)0.873:0.03824)0.947:0.01995,(((DIRS-1_DR|797342:0.18532,DIRS-1_DR|1055493:0.10818)0.730:0.28014,((((DIRS-1_DR|1190189:0.28822,(((DIRS-1_DR|384764:0.11245,(DIRS-1_DR|1389457:0.04089,(DIRS-1_DR|797331:0.00058,DIRS-1_DR|1480904:0.04441)0.914:0.80023)0.419:0.31340)0.238:0.03431,(DIRS-1_DR|967085:0.29912,DIRS-1_DR|1887854:0.17298)0.927:0.13557)0.959:0.10972,DIRS-1_DR|1978096:0.17017)0.278:0.00955)0.169:0.01661,((DIRS-1_DR|78902:0.12878,(DIRS-1_DR|1567953:0.36927,DIRS-1_DR|715657:0.11264)0.000:0.05620)0.908:0.03470,(DIRS-1_DR|1680306:0.16948,((((DIRS-1_DR|1567970:0.01668,DIRS-1_DR|1567963:0.02276)0.922:0.00818,(DIRS-1_DR|1567959:0.01894,DIRS-1_DR|1567978:0.00744)0.719:0.00356)0.971:0.02210,(DIRS-1_DR|1567969:0.00466,DIRS-1_DR|1567957:0.01040)0.638:0.00948)1.000:0.80099,(DIRS-1_DR|874343:0.00060,(DIRS-1_DR|967091:0.85761,DIRS-1_DR|1887821:0.00058)0.409:0.84011)0.524:0.13896)0.694:0.09109)0.833:0.02775)0.813:0.01774)0.000:0.01436,(DIRS-1_DR|1055477:0.00080,(DIRS-1_DR|302595:0.00061,(DIRS-1_DR|1261846:0.00059,DIRS-1_DR|1567974:0.00059)0.993:0.85449)0.585:0.42543)0.644:0.17151)0.456:0.00692,((((DIRS-1_DR|1680304:0.05890,(((DIRS-1_DR|2066091:0.20671,(DIRS-1_DR|1129957:0.22084,(DIRS-1_DR|874347:0.22243,DIRS-1_DR|1887820:0.19626)0.665:0.04325)0.933:0.04491)0.320:0.02963,DIRS-1_DR|874340:0.23058)0.398:0.04274,DIRS-1_DR|544008:0.21635)0.981:0.12319)0.545:0.03893,(((DIRS-1_DR|153706:0.09934,((DIRS-1_DR|1776389:0.13180,(DIRS-1_DR|874349:0.00084,DIRS-1_DR|2066075:0.24654)0.441:0.12395)0.725:0.01428,DIRS-1_DR|1480928:0.20393)0.154:0.02607)0.428:0.01281,(DIRS-1_DR|874342:0.00056,(DIRS-1_DR|302612:0.45013,DIRS-1_DR|226334:0.00062)0.639:0.14213)0.987:0.25234)0.107:0.01193,DIRS-1_DR|1776370:0.13889)0.994:0.07410)0.496:0.01988,(DIRS-1_DR|1190182:0.15938,DIRS-1_DR|1776384:0.17544)0.982:0.04244)0.888:0.03864,(DIRS-1_DR|1190190:0.17273,(((DIRS-1_DR|1480921:0.17046,(DIRS-1_DR|226333:0.24591,DIRS-1_DR|1129955:0.19423)0.530:0.03262)0.468:0.01565,DIRS-1_DR|1480892:0.22874)0.797:0.01625,(DIRS-1_DR|226339:0.00062,DIRS-1_DR|1129962:0.81159)0.578:0.22313)0.213:0.00733)0.937:0.03089)0.868:0.03502)0.000:0.00816)0.777:0.01530,(DIRS-1_DR|384769:0.46222,(DIRS-1_DR|1329894:0.09488,(DIRS-1_DR|1680320:0.29881,DIRS-1_DR|715670:0.47140)0.655:0.28831)0.000:0.00278)0.998:0.06412)0.081:0.01015)0.741:0.00864,((DIRS-1_DR|1776373:1.09534,DIRS-1_DR|226343:0.91998)0.799:0.18791,DIRS-1_DR|715660:0.19741)0.069:0.00907)0.536:0.00602)0.814:0.01562,((DIRS-1_DR|1129969:0.20361,DIRS-1_DR|1680322:0.02974)0.677:0.33117,((DIRS-1_DR|544007:0.18710,(DIRS-1_DR|874351:0.25720,DIRS-1_DR|1480923:0.19830)0.798:0.01031)0.966:0.02308,DIRS-1_DR|1887859:0.22514)0.276:0.00745)0.919:0.01813)0.999:0.02688,DIRS-1_DR|1776374:0.22182)0.212:0.00341)0.479:0.00578,DIRS-1_DR|967099:0.23779)0.200:0.00831,((DIRS-1_DR|1680311:0.36692,DIRS-1_DR|302613:0.08526)0.959:0.08279,((DIRS-1_DR|1887850:0.26674,(DIRS-1_DR|78921:0.13410,(DIRS-1_DR|797337:0.27524,(DIRS-1_DR|302602:0.30065,DIRS-1_DR|1055489:0.00055)0.529:0.40632)0.841:0.15870)0.771:0.02178)0.771:0.01695,(DIRS-1_DR|467587:0.18811,(DIRS-1_DR|1567949:0.17463,DIRS-1_DR|302615:0.17173)0.802:0.02602)0.772:0.01047)0.655:0.00814)0.627:0.00968)0.686:0.01627)0.168:0.00784)0.431:0.00962,DIRS-1_DR|153703:0.20562)0.922:0.01631)1.000:0.02678,DIRS-1_DR|302596:0.17693)0.327:0.01242,(DIRS-1_DR|967083:0.14047,DIRS-1_DR|797325:0.10954)0.767:0.01522)0.542:0.00877)0.954:0.03052)0.983:0.00762,((((DIRS-1_DR|1567951:0.00687,DIRS-1_DR|2087015:0.01453)1.000:0.06766,(((((DIRS-1_DR|1776375:1.02503,DIRS-1_DR|1887830:0.06173)0.328:0.00781,(DIRS-1_DR|1261840:0.05993,DIRS-1_DR|2078412:0.06657)0.706:0.00692)0.751:0.00649,DIRS-1_DR|543992:0.07969)0.786:0.00951,((DIRS-1_DR|1389476:0.05407,DIRS-1_DR|226344:0.19833)0.509:0.00787,(DIRS-1_DR|544002:0.00059,DIRS-1_DR|1480909:0.15621)0.338:0.08683)0.689:0.01453)0.595:0.00444,(DIRS-1_DR|797323:0.01005,DIRS-1_DR|797324:0.00195)1.000:0.12436)0.342:0.00103)0.810:0.00082,((DIRS-1_DR|1776387:0.11619,((DIRS-1_DR|630461:0.10749,DIRS-1_DR|1261850:0.11498)0.886:0.01197,((((DIRS-1_DR|1680301:0.00267,(DIRS-1_DR|1887855:1.34268,DIRS-1_DR|1680300:0.00059)0.522:0.05486)0.999:0.10528,DIRS-1_DR|1480907:0.10680)0.476:0.00059,(((((DIRS-1_DR|384774:0.00059,(DIRS-1_DR|1567935:0.06738,DIRS-1_DR|1389475:0.16401)0.999:0.40603)0.102:0.00816,((DIRS-1_DR|1978082:0.00059,DIRS-1_DR|967081:0.36967)0.419:0.28962,DIRS-1_DR|302614:0.00059)0.910:0.41381)0.859:0.09353,DIRS-1_DR|630462:0.07081)0.825:0.01795,(((DIRS-1_DR|715652:0.06779,DIRS-1_DR|384768:0.03517)0.905:0.03058,DIRS-1_DR|1389458:0.18595)0.214:0.00375,DIRS-1_DR|967089:0.15039)0.620:0.01028)0.452:0.00160,DIRS-1_DR|874341:0.06352)0.758:0.00867)0.226:0.00055,DIRS-1_DR|1261854:0.09837)0.173:0.00082)0.201:0.00370)0.890:0.00344,(((DIRS-1_DR|384761:0.24387,DIRS-1_DR|2066081:0.24196)1.000:0.63590,DIRS-1_DR|1261855:0.07297)0.509:0.00400,DIRS-1_DR|467593:0.08827)0.927:0.00727)0.707:0.00162)0.824:0.00090,((DIRS-1_DR|302609:0.12021,DIRS-1_DR|630470:0.10210)1.000:0.07261,DIRS-1_DR|1329895:0.07743)0.885:0.00966)0.463:0.00064)0.061:0.00308,(((((DIRS-1_DR|797317:0.07930,DIRS-1_DR|1129963:0.58686)0.796:0.30119,((((DIRS-1_DR|1567966:0.00059,(DIRS-1_DR|630464:0.18248,DIRS-1_DR|1776385:0.25555)1.000:0.43560)0.494:0.15451,DIRS-1_DR|630467:1.04914)0.603:0.06477,DIRS-1_DR|2066094:1.20409)0.118:0.00325,DIRS-1_DR|1680328:0.10277)0.260:0.01277)0.651:0.00086,(DIRS-1_DR|78906:0.09344,(((DIRS-1_DR|715668:0.67232,DIRS-1_DR|302594:0.00511)0.261:0.21083,(DIRS-1_DR|543990:0.54978,(DIRS-1_DR|2066090:0.00083,(DIRS-1_DR|1055482:0.05612,DIRS-1_DR|1480908:0.69051)0.540:0.08714)0.269:0.19847)0.330:0.06613)0.952:0.05670,(DIRS-1_DR|1055490:0.10414,DIRS-1_DR|302610:0.08618)0.843:0.00698)0.834:0.00534)0.227:0.00059)0.244:0.00060,(((DIRS-1_DR|78922:0.16910,(((DIRS-1_DR|544004:0.00695,(DIRS-1_DR|1129966:0.05255,DIRS-1_DR|1480891:0.09108)0.606:0.79037)0.382:0.07934,(DIRS-1_DR|797316:0.00083,DIRS-1_DR|1055487:0.00203)0.636:0.27081)0.966:0.11535,((DIRS-1_DR|78929:0.27885,DIRS-1_DR|630479:0.25080)1.000:0.48479,DIRS-1_DR|384771:0.00116)0.985:0.08555)0.772:0.03164)0.995:0.14693,(DIRS-1_DR|1680308:0.00213,DIRS-1_DR|1978085:1.04154)0.491:0.10501)0.963:0.02403,DIRS-1_DR|2066093:0.16335)0.990:0.04555)0.112:0.00143,(((((((DIRS-1_DR|153702:0.29887,(DIRS-1_DR|1887839:0.15072,((DIRS-1_DR|1129956:0.13566,DIRS-1_DR|78928:0.27453)0.120:0.00851,((DIRS-1_DR|630483:0.90162,DIRS-1_DR|2066095:0.00082)0.688:0.29830,(DIRS-1_DR|1480931:0.22338,DIRS-1_DR|1978091:0.14557)0.034:0.01705)0.822:0.09550)1.000:0.13277)0.887:0.12051)0.998:0.31793,(DIRS-1_DR|630488:0.14553,DIRS-1_DR|1978078:0.05327)0.999:0.33343)0.691:0.07516,(((DIRS-1_DR|543989:0.49776,DIRS-1_DR|1567971:0.63260)0.720:0.09226,((DIRS-1_DR|967088:0.55263,(DIRS-1_DR|1055484:0.18636,(((DIRS-1_DR|1190177:0.26042,(DIRS-1_DR|543991:0.08805,DIRS-1_DR|1329892:0.54944)0.339:0.11985)0.996:0.40592,(DIRS-1_DR|1887827:0.50122,(DIRS-1_DR|302599:0.47470,(DIRS-1_DR|630468:0.21704,(DIRS-1_DR|1389478:0.26000,DIRS-1_DR|1680312:0.30208)0.426:0.06268)1.000:0.58118)0.923:0.13500)0.976:0.15433)0.217:0.09348,(DIRS-1_DR|2109327:0.19743,(DIRS-1_DR|797320:0.22020,DIRS-1_DR|1190188:0.35186)0.916:0.07053)0.891:0.07034)0.985:0.09955)0.996:0.26558)0.351:0.03049,DIRS-1_DR|302611:0.73265)0.023:0.11413)0.536:0.05607,(DIRS-1_DR|1680303:0.27836,((DIRS-1_DR|2066083:0.22381,(DIRS-1_DR|226330:0.16537,DIRS-1_DR|1480910:0.27387)0.072:0.07743)0.881:0.22471,(DIRS-1_DR|467582:0.00059,DIRS-1_DR|1887829:0.46803)0.182:0.87135)0.544:0.12436)0.869:0.27546)0.461:0.01148)0.656:0.02925,(DIRS-1_DR|1480914:0.0,DIRS-1_DR|2080809:0.0):0.30774)0.826:0.05125,DIRS-1_DR|2066088:0.10500)0.142:0.00392,((((((((DIRS-1_DR|874348:0.08509,(DIRS-1_DR|78912:0.16608,(DIRS-1_DR|1776383:0.02968,(DIRS-1_DR|1329897:0.61181,DIRS-1_DR|1389465:0.37049)0.457:0.31922)0.449:0.25041)0.441:0.01305)0.828:0.03582,(DIRS-1_DR|467585:0.00204,DIRS-1_DR|467589:0.38322)0.988:0.31498)0.996:0.07998,DIRS-1_DR|1887816:0.13713)0.000:0.00082,(DIRS-1_DR|1978084:1.45585,((((DIRS-1_DR|1129973:0.00072,(DIRS-1_DR|1567962:0.65248,DIRS-1_DR|1129974:0.01348)0.660:0.05859)1.000:1.06629,(DIRS-1_DR|78920:0.52913,(DIRS-1_DR|1389467:0.53737,(DIRS-1_DR|1190178:0.13888,DIRS-1_DR|1480902:0.08883)1.000:0.38608)0.999:0.23501)0.991:0.17768)0.971:0.16511,(DIRS-1_DR|226340:0.36001,DIRS-1_DR|1190181:0.13706)1.000:0.23102)0.597:0.04250,((DIRS-1_DR|1680318:0.10373,DIRS-1_DR|1480893:0.26514)1.000:0.68214,((((DIRS-1_DR|384760:1.01846,(DIRS-1_DR|467597:0.71440,DIRS-1_DR|1567947:0.60906)0.049:0.00058)0.148:0.12321,(DIRS-1_DR|1480895:0.00326,DIRS-1_DR|1480899:0.02643)1.000:0.50572)0.928:0.15912,((DIRS-1_DR|630476:0.10916,(((DIRS-1_DR|467599:0.00058,DIRS-1_DR|1190187:0.32588)0.699:0.14577,DIRS-1_DR|1680316:0.29775)0.358:0.04924,DIRS-1_DR|78917:0.00072)0.555:0.36580)0.771:0.06886,(((DIRS-1_DR|467602:0.18039,DIRS-1_DR|1887831:0.19675)0.443:0.02148,(DIRS-1_DR|302600:0.16630,DIRS-1_DR|302604:0.30857)0.229:0.01298)0.999:0.09660,(DIRS-1_DR|78935:0.19904,(DIRS-1_DR|1480911:0.37084,(DIRS-1_DR|544013:0.47718,DIRS-1_DR|1887834:0.28184)0.485:0.02681)0.117:0.03333)0.987:0.06490)0.930:0.05375)0.823:0.04395)0.930:0.08238,(DIRS-1_DR|1480916:0.27833,(((DIRS-1_DR|1680332:0.23246,DIRS-1_DR|1389477:0.36120)0.986:0.07619,DIRS-1_DR|1978083:0.12503)0.939:0.04719,DIRS-1_DR|1261841:0.12387)0.966:0.05398)0.986:0.06052)0.111:0.01949)0.682:0.02356)0.972:0.07464)0.000:0.15885)0.384:0.03265,DIRS-1_DR|1776358:0.11062)0.863:0.03398,((DIRS-1_DR|715661:0.59206,DIRS-1_DR|2066073:0.16026)0.140:0.03988,DIRS-1_DR|1567950:0.00114)0.368:0.12366)0.879:0.02121,(DIRS-1_DR|467604:0.09658,(DIRS-1_DR|1190184:0.00250,(DIRS-1_DR|1190183:0.00059,(DIRS-1_DR|1129961:0.32399,DIRS-1_DR|1567938:0.41203)1.000:0.47800)0.627:0.00150)1.000:0.17114)0.663:0.00594)0.933:0.01877,(DIRS-1_DR|1055488:0.06525,(DIRS-1_DR|78931:0.06233,(DIRS-1_DR|467591:0.00331,DIRS-1_DR|874357:1.18616)0.234:0.07392)0.102:0.00684)0.950:0.00881)0.943:0.01814)0.389:0.00117,(DIRS-1_DR|544010:0.84354,((DIRS-1_DR|302603:0.09399,(DIRS-1_DR|1129965:0.05688,(((DIRS-1_DR|467592:0.18882,DIRS-1_DR|1190186:0.18746)0.967:0.05914,DIRS-1_DR|2066080:0.15529)0.880:0.09782,(DIRS-1_DR|78936:0.03524,(DIRS-1_DR|1680321:0.46432,DIRS-1_DR|1389456:0.11875)0.744:0.06249)0.998:0.26107)0.971:0.06063)0.256:0.00800)0.986:0.02288,(((DIRS-1_DR|1776379:0.09800,DIRS-1_DR|1776359:0.08039)0.708:0.01114,DIRS-1_DR|78923:0.13835)0.617:0.01669,(DIRS-1_DR|1329901:0.06233,(DIRS-1_DR|1480906:0.00082,DIRS-1_DR|1887847:0.61158)0.440:0.15801)0.829:0.01800)0.276:0.01454)0.163:0.01295)0.010:0.00580)1.000:0.01685)0.257:0.00824)0.896:0.00258,DIRS-1_DR|630466:0.11445)0.903:0.00307,(DIRS-1_DR|1887832:0.04678,DIRS-1_DR|1261853:0.08420)0.603:0.00231)0.542:0.00060,((((DIRS-1_DR|1567941:0.09016,(DIRS-1_DR|78915:0.78782,DIRS-1_DR|630489:0.00060)0.618:0.28721)0.636:0.00458,((DIRS-1_DR|467596:0.05582,DIRS-1_DR|1978080:0.04438)0.851:0.00412,DIRS-1_DR|1567940:0.06222)0.950:0.00765)0.687:0.00158,((DIRS-1_DR|544006:0.06543,((DIRS-1_DR|544001:0.06075,(DIRS-1_DR|467583:0.66641,DIRS-1_DR|1680331:0.06938)0.654:0.51030)0.506:0.02181,DIRS-1_DR|1567979:0.06313)0.732:0.00186)0.394:0.00055,(DIRS-1_DR|544016:0.07063,(DIRS-1_DR|78930:0.10003,(((DIRS-1_DR|630490:0.15476,DIRS-1_DR|1261851:0.07920)0.888:0.04200,(DIRS-1_DR|1680326:0.00060,DIRS-1_DR|2109328:0.61239)0.593:0.21762)0.068:0.02254,(DIRS-1_DR|1680334:0.13285,DIRS-1_DR|1887853:0.12652)0.326:0.01834)1.000:0.08982)0.915:0.02820)0.898:0.01130)0.791:0.00259)0.963:0.00970,((DIRS-1_DR|1389463:0.34799,DIRS-1_DR|1567975:0.10785)0.769:0.05732,DIRS-1_DR|467595:0.47392)0.818:0.08202)0.650:0.00302)0.997:0.00511)0.998:0.00414)0.745:0.00121,(DIRS-1_DR|1680330:0.07322,DIRS-1_DR|797322:0.07634)0.917:0.00278)0.400:0.00198);
```
