## Supplementary Data 2 for "A genomic portrait of zebrafish transposable elements and their spatiotemporal embryonic expression": DIRS-1B-LTR_DR.mafft.nwk

```
((DIRS-1B-LTR_DR|1055918:0.04602,(DIRS-1B-LTR_DR|385157:0.09347,DIRS-1B-LTR_DR|1776890:0.06010)0.784:0.00069)0.965:0.01368,(((DIRS-1B-LTR_DR|302986:0.05968,(DIRS-1B-LTR_DR|1776889:0.08157,DIRS-1B-LTR_DR|1978478:0.06282)0.258:0.00391)0.413:0.01886,((DIRS-1B-LTR_DR|79449:0.05332,(((((DIRS-1B-LTR_DR|154073:0.06246,DIRS-1B-LTR_DR|79460:0.03534)0.400:0.00979,(DIRS-1B-LTR_DR|967552:0.08872,DIRS-1B-LTR_DR|1978482:0.04062)0.749:0.01384)0.748:0.00066,DIRS-1B-LTR_DR|385165:0.05713)0.798:0.00418,(DIRS-1B-LTR_DR|468028:0.09770,((((DIRS-1B-LTR_DR|226658:0.07142,DIRS-1B-LTR_DR|1389788:0.02831)0.497:0.00661,(DIRS-1B-LTR_DR|1481475:0.20589,DIRS-1B-LTR_DR|1888447:0.06789)0.796:0.01619)0.879:0.00064,(DIRS-1B-LTR_DR|1330226:0.02961,DIRS-1B-LTR_DR|1389781:0.08478)0.655:0.00150)0.739:0.00070,(DIRS-1B-LTR_DR|1262186:0.02312,(((((DIRS-1B-LTR_DR|385167:0.05809,(DIRS-1B-LTR_DR|967542:0.06037,DIRS-1B-LTR_DR|1055916:0.03658)0.673:0.00428)0.149:0.00077,((DIRS-1B-LTR_DR|154078:0.05888,(DIRS-1B-LTR_DR|226655:0.04135,DIRS-1B-LTR_DR|967535:0.05274)0.751:0.00396)0.845:0.00702,DIRS-1B-LTR_DR|1481472:0.06622)0.815:0.00668)0.420:0.00101,(DIRS-1B-LTR_DR|1130363:0.04801,DIRS-1B-LTR_DR|1190514:0.07777)0.712:0.00488)0.870:0.00069,((((DIRS-1B-LTR_DR|1680842:0.03694,((DIRS-1B-LTR_DR|1330225:0.04100,(DIRS-1B-LTR_DR|302990:0.07698,DIRS-1B-LTR_DR|154076:0.03915)0.291:0.00069)0.776:0.01691,(DIRS-1B-LTR_DR|544417:0.06783,DIRS-1B-LTR_DR|1680834:0.06746)0.296:0.00069)0.904:0.00068)0.860:0.00069,DIRS-1B-LTR_DR|1330229:0.03010)0.412:0.00070,((((((DIRS-1B-LTR_DR|1130351:0.01108,DIRS-1B-LTR_DR|1130356:0.01908)0.754:0.00373,(((DIRS-1B-LTR_DR|967553:0.02376,((DIRS-1B-LTR_DR|1776894:0.01456,DIRS-1B-LTR_DR|1776878:0.02490)0.584:0.00268,DIRS-1B-LTR_DR|1389789:0.08419)0.073:0.00066)1.000:0.00163,(DIRS-1B-LTR_DR|154077:0.01124,DIRS-1B-LTR_DR|1888430:0.00074)0.832:0.02237)0.976:0.00165,(DIRS-1B-LTR_DR|1888446:0.02330,(((DIRS-1B-LTR_DR|226663:0.04620,DIRS-1B-LTR_DR|544431:0.01152)0.741:0.00360,DIRS-1B-LTR_DR|874710:0.03279)0.726:0.00326,(DIRS-1B-LTR_DR|1262178:0.02129,(DIRS-1B-LTR_DR|1190512:0.02201,(DIRS-1B-LTR_DR|1330224:0.03999,(DIRS-1B-LTR_DR|716044:0.02318,DIRS-1B-LTR_DR|1389792:0.02483)0.749:0.00354)0.698:0.00068)0.813:0.00390)0.742:0.00285)0.997:0.00222)0.942:0.00101)0.769:0.00069)0.809:0.00710,(DIRS-1B-LTR_DR|1888434:0.02362,((DIRS-1B-LTR_DR|1262185:0.02287,DIRS-1B-LTR_DR|1978481:0.01512)0.782:0.00069,(DIRS-1B-LTR_DR|1130346:0.03729,DIRS-1B-LTR_DR|716056:0.02828)0.758:0.00280)0.892:0.00808)0.963:0.01627)0.924:0.01495,(((DIRS-1B-LTR_DR|797778:0.04438,DIRS-1B-LTR_DR|1568630:0.05734)0.581:0.00064,DIRS-1B-LTR_DR|1888428:0.07113)0.791:0.00649,(((((DIRS-1B-LTR_DR|544424:0.01809,DIRS-1B-LTR_DR|630933:0.03958)0.774:0.00473,(DIRS-1B-LTR_DR|1680851:0.00069,DIRS-1B-LTR_DR|1680852:0.02498)0.929:0.01774)0.488:0.00232,(DIRS-1B-LTR_DR|1776893:0.03372,((DIRS-1B-LTR_DR|967550:0.05334,DIRS-1B-LTR_DR|1680840:0.05411)0.950:0.00069,DIRS-1B-LTR_DR|544425:0.02907)0.954:0.00439)0.717:0.00266)1.000:0.00067,DIRS-1B-LTR_DR|1978475:0.04449)0.951:0.01163,(DIRS-1B-LTR_DR|1055919:0.01849,(((DIRS-1B-LTR_DR|1776881:0.03888,DIRS-1B-LTR_DR|1330231:0.04112)0.770:0.00153,DIRS-1B-LTR_DR|1776883:0.03384)0.989:0.00156,DIRS-1B-LTR_DR|1055905:0.04680)0.984:0.00101)0.820:0.00257)0.762:0.00285)0.942:0.00070)0.854:0.01245,DIRS-1B-LTR_DR|1262189:0.08019)0.988:0.00068,(DIRS-1B-LTR_DR|79447:0.02792,DIRS-1B-LTR_DR|1055906:0.02934)0.846:0.00637)0.960:0.00070)0.795:0.00466,DIRS-1B-LTR_DR|716058:0.05832)0.762:0.00404)0.806:0.00313,((DIRS-1B-LTR_DR|1055922:0.03056,((DIRS-1B-LTR_DR|468021:0.04098,DIRS-1B-LTR_DR|716057:0.02367)0.835:0.00874,DIRS-1B-LTR_DR|797772:0.04241)0.752:0.00251)0.663:0.00096,(DIRS-1B-LTR_DR|967536:0.03497,DIRS-1B-LTR_DR|1130359:0.06936)0.851:0.01055)0.705:0.00069)0.561:0.00069)0.870:0.01045)0.584:0.00429)0.064:0.00146)0.586:0.00266,(DIRS-1B-LTR_DR|1481466:0.05179,(DIRS-1B-LTR_DR|1888433:0.08144,(((((((((((DIRS-1B-LTR_DR|226668:0.11310,DIRS-1B-LTR_DR|716049:0.15549)0.760:0.02702,((DIRS-1B-LTR_DR|630931:0.03518,DIRS-1B-LTR_DR|1130353:0.13268)0.806:0.04722,(((((DIRS-1B-LTR_DR|302993:0.10413,DIRS-1B-LTR_DR|874712:0.06969)0.198:0.03928,DIRS-1B-LTR_DR|630934:0.10963)0.492:0.01448,(DIRS-1B-LTR_DR|79448:0.08051,DIRS-1B-LTR_DR|226670:0.12567)0.342:0.00597)0.760:0.00425,DIRS-1B-LTR_DR|544414:0.10240)0.727:0.00269,((((((((((DIRS-1B-LTR_DR|1190511:0.04091,DIRS-1B-LTR_DR|1190509:0.26764)0.252:0.06751,DIRS-1B-LTR_DR|1888436:0.05450)0.348:0.03149,DIRS-1B-LTR_DR|1330223:0.11814)0.360:0.00139,(DIRS-1B-LTR_DR|79459:0.08613,(DIRS-1B-LTR_DR|1055909:0.10424,(DIRS-1B-LTR_DR|797779:0.08012,((DIRS-1B-LTR_DR|79452:0.15602,(DIRS-1B-LTR_DR|967548:0.09460,DIRS-1B-LTR_DR|1055914:0.14276)0.690:0.00302)0.713:0.01593,(DIRS-1B-LTR_DR|1481468:0.67684,(((DIRS-1B-LTR_DR|1776886:0.05421,(DIRS-1B-LTR_DR|630937:0.00102,DIRS-1B-LTR_DR|79454:0.57394)0.626:0.15260)0.778:0.04395,DIRS-1B-LTR_DR|2066534:0.24931)0.000:0.00064,(DIRS-1B-LTR_DR|385160:0.07860,DIRS-1B-LTR_DR|385159:0.02999)0.991:0.24991)0.000:0.00104)0.346:0.02403)0.837:0.06212)0.034:0.00066)0.000:0.00066)0.805:0.04920)0.846:0.03076,((DIRS-1B-LTR_DR|1262174:0.11268,DIRS-1B-LTR_DR|1262175:0.12697)0.415:0.00900,((((DIRS-1B-LTR_DR|226657:0.25375,((((((DIRS-1B-LTR_DR|302981:0.26204,DIRS-1B-LTR_DR|1055911:0.19934)0.759:0.05097,(DIRS-1B-LTR_DR|468016:0.15613,(((DIRS-1B-LTR_DR|716055:0.28662,DIRS-1B-LTR_DR|1776897:0.13617)0.324:0.07860,DIRS-1B-LTR_DR|2066530:0.17925)0.827:0.09715,DIRS-1B-LTR_DR|79453:0.20616)0.510:0.00666)0.638:0.03165)0.805:0.06240,((DIRS-1B-LTR_DR|2066527:0.37854,DIRS-1B-LTR_DR|226659:0.25990)0.179:0.05670,(DIRS-1B-LTR_DR|797775:0.12679,DIRS-1B-LTR_DR|1262177:0.16656)0.809:0.10541)0.826:0.10813)0.740:0.08461,(DIRS-1B-LTR_DR|1978476:0.11971,DIRS-1B-LTR_DR|1389793:0.25398)0.786:0.08872)0.879:0.08311,((DIRS-1B-LTR_DR|1262184:0.19808,(((DIRS-1B-LTR_DR|874713:0.11604,((((DIRS-1B-LTR_DR|630938:0.06872,DIRS-1B-LTR_DR|1481474:0.22171)0.683:0.01555,DIRS-1B-LTR_DR|1888442:0.14928)0.768:0.03980,DIRS-1B-LTR_DR|1190513:0.25864)0.634:0.08823,((DIRS-1B-LTR_DR|1978472:0.12125,DIRS-1B-LTR_DR|630944:0.15705)0.273:0.01174,DIRS-1B-LTR_DR|1389791:0.06410)0.547:0.01200)0.068:0.00140)0.829:0.07888,((DIRS-1B-LTR_DR|2066535:0.20359,((DIRS-1B-LTR_DR|1330219:0.13409,(DIRS-1B-LTR_DR|1262182:0.02115,DIRS-1B-LTR_DR|1262191:0.08057)0.875:0.14983)0.067:0.00074,(DIRS-1B-LTR_DR|385156:0.06652,((DIRS-1B-LTR_DR|468026:0.20695,DIRS-1B-LTR_DR|1888427:0.10957)0.771:0.08151,DIRS-1B-LTR_DR|1389783:0.12922)0.746:0.04785)0.792:0.06466)0.546:0.08308)0.882:0.14146,((DIRS-1B-LTR_DR|797776:0.08310,DIRS-1B-LTR_DR|1262190:0.12799)0.844:0.02657,((DIRS-1B-LTR_DR|544415:0.22262,DIRS-1B-LTR_DR|1776899:0.08960)0.612:0.08212,DIRS-1B-LTR_DR|1055904:0.15126)0.406:0.05321)0.788:0.03837)0.307:0.00140)0.606:0.05726,(DIRS-1B-LTR_DR|630939:0.24844,(DIRS-1B-LTR_DR|874711:0.38782,DIRS-1B-LTR_DR|1481469:0.09169)0.836:0.09926)0.780:0.05149)0.770:0.03629)0.542:0.00858,((((((((((((DIRS-1B-LTR_DR|544427:0.23511,DIRS-1B-LTR_DR|79457:0.22598)0.458:0.05012,DIRS-1B-LTR_DR|1888443:0.30863)0.653:0.01585,(((DIRS-1B-LTR_DR|1680849:0.16199,DIRS-1B-LTR_DR|716045:0.15622)0.779:0.02985,DIRS-1B-LTR_DR|1888449:0.20054)0.437:0.01783,(DIRS-1B-LTR_DR|630929:0.12107,DIRS-1B-LTR_DR|2066521:0.23281)0.547:0.04791)0.804:0.01904)0.874:0.00070,(DIRS-1B-LTR_DR|385163:0.29433,((((DIRS-1B-LTR_DR|226667:0.15200,(DIRS-1B-LTR_DR|226669:0.20110,DIRS-1B-LTR_DR|716059:0.27340)0.564:0.00069)0.815:0.06271,(DIRS-1B-LTR_DR|302983:0.25648,DIRS-1B-LTR_DR|716050:0.24817)0.187:0.00069)0.790:0.05908,DIRS-1B-LTR_DR|544428:0.30683)0.673:0.01329,(((DIRS-1B-LTR_DR|1130350:0.26456,((DIRS-1B-LTR_DR|630927:0.27770,(DIRS-1B-LTR_DR|468020:0.27391,DIRS-1B-LTR_DR|1330221:0.15570)0.772:0.05613)0.176:0.02265,DIRS-1B-LTR_DR|302978:0.32925)0.562:0.00314)0.848:0.00069,DIRS-1B-LTR_DR|1330228:0.15195)0.802:0.02144,DIRS-1B-LTR_DR|1978471:0.17955)0.208:0.00070)0.755:0.03673)0.895:0.09004)0.709:0.02513,(DIRS-1B-LTR_DR|385161:0.22296,DIRS-1B-LTR_DR|468023:0.33395)0.622:0.02277)0.017:0.00318,DIRS-1B-LTR_DR|967546:0.32980)0.764:0.03986,(DIRS-1B-LTR_DR|630935:0.20353,DIRS-1B-LTR_DR|385155:0.29127)0.246:0.00504)0.779:0.01805,(DIRS-1B-LTR_DR|1888438:0.19511,DIRS-1B-LTR_DR|1680846:0.23900)0.713:0.03930)0.730:0.01475,DIRS-1B-LTR_DR|1680844:0.17060)0.542:0.02817,(DIRS-1B-LTR_DR|874717:0.12239,DIRS-1B-LTR_DR|1130354:0.22204)0.387:0.00068)0.695:0.02092,DIRS-1B-LTR_DR|2066536:0.16940)0.681:0.03034,DIRS-1B-LTR_DR|967539:0.25644)0.234:0.02336)0.741:0.01559)0.914:0.08497,(DIRS-1B-LTR_DR|967543:0.07514,(DIRS-1B-LTR_DR|226656:0.23523,(((DIRS-1B-LTR_DR|79456:0.02731,DIRS-1B-LTR_DR|302980:0.01515)0.520:0.05972,DIRS-1B-LTR_DR|1680833:0.10200)0.699:0.00102,DIRS-1B-LTR_DR|630942:0.10211)0.022:0.02493)0.575:0.01879)0.985:0.16671)0.332:0.00144)0.211:0.00959,(DIRS-1B-LTR_DR|79463:0.20504,(DIRS-1B-LTR_DR|1055908:0.23216,(DIRS-1B-LTR_DR|544419:0.38363,DIRS-1B-LTR_DR|1888448:0.55030)0.255:0.02153)0.656:0.01993)0.728:0.01716)0.406:0.00140,DIRS-1B-LTR_DR|544421:0.07523)0.605:0.01008,(DIRS-1B-LTR_DR|716052:0.17999,(DIRS-1B-LTR_DR|1680845:0.00068,(DIRS-1B-LTR_DR|1055910:0.00074,DIRS-1B-LTR_DR|1055913:0.38693)0.778:0.09799)0.034:0.01034)0.783:0.15466)0.376:0.02182)0.756:0.01627)0.773:0.00074,DIRS-1B-LTR_DR|544416:0.11792)0.694:0.05582,(DIRS-1B-LTR_DR|1389780:0.19886,((DIRS-1B-LTR_DR|1481470:0.12083,(DIRS-1B-LTR_DR|1680841:0.09967,DIRS-1B-LTR_DR|967537:0.10425)0.571:0.00749)0.583:0.00670,DIRS-1B-LTR_DR|1978479:0.12527)0.218:0.00069)0.872:0.00686)0.044:0.00074,((((DIRS-1B-LTR_DR|630941:0.14791,DIRS-1B-LTR_DR|1481471:0.20372)0.783:0.04459,DIRS-1B-LTR_DR|1130358:0.17045)0.223:0.00074,(DIRS-1B-LTR_DR|1389782:0.15250,DIRS-1B-LTR_DR|630945:0.13976)0.638:0.00666)0.838:0.04281,(DIRS-1B-LTR_DR|302984:0.12067,DIRS-1B-LTR_DR|1190508:0.02163)0.758:0.00630)0.973:0.06056)0.926:0.00150,((((DIRS-1B-LTR_DR|385168:0.07732,DIRS-1B-LTR_DR|1262179:0.13970)0.823:0.01417,((DIRS-1B-LTR_DR|302989:0.06984,DIRS-1B-LTR_DR|468029:0.23656)0.695:0.02454,((((DIRS-1B-LTR_DR|544420:0.07745,(DIRS-1B-LTR_DR|154072:0.11012,DIRS-1B-LTR_DR|1130352:0.10088)0.638:0.01120)0.185:0.00515,(DIRS-1B-LTR_DR|967547:0.10591,DIRS-1B-LTR_DR|1978473:0.11542)0.973:0.00069)0.930:0.01391,((((DIRS-1B-LTR_DR|1776891:0.18285,DIRS-1B-LTR_DR|1978483:0.11655)0.505:0.00380,(DIRS-1B-LTR_DR|874718:0.14150,DIRS-1B-LTR_DR|1262180:0.10485)0.766:0.01178)0.754:0.00382,((DIRS-1B-LTR_DR|79461:0.12960,(DIRS-1B-LTR_DR|544413:0.11120,DIRS-1B-LTR_DR|967534:0.08248)0.672:0.03874)0.781:0.01150,((((DIRS-1B-LTR_DR|1330220:0.14686,(DIRS-1B-LTR_DR|1776879:0.16578,(DIRS-1B-LTR_DR|1055921:0.12787,DIRS-1B-LTR_DR|468024:0.25356)0.273:0.01409)0.743:0.00810)0.699:0.00240,(DIRS-1B-LTR_DR|874715:0.13058,((DIRS-1B-LTR_DR|226664:0.17041,DIRS-1B-LTR_DR|2066529:0.14852)0.598:0.00368,(DIRS-1B-LTR_DR|1130355:0.12747,((DIRS-1B-LTR_DR|544412:0.14296,(DIRS-1B-LTR_DR|1330227:0.11031,DIRS-1B-LTR_DR|716053:0.16516)0.731:0.01125)0.435:0.00909,DIRS-1B-LTR_DR|1130349:0.15500)0.715:0.00561)0.798:0.00732)0.773:0.00247)0.735:0.00295)0.275:0.00641,DIRS-1B-LTR_DR|154074:0.21262)0.862:0.01265,DIRS-1B-LTR_DR|967549:0.10037)0.902:0.01620)0.757:0.00441)0.779:0.00408,(DIRS-1B-LTR_DR|1888440:0.13917,DIRS-1B-LTR_DR|468025:0.14136)0.912:0.00068)0.093:0.00070)0.758:0.00316,(DIRS-1B-LTR_DR|1130348:0.16021,DIRS-1B-LTR_DR|1330230:0.12399)0.958:0.00073)0.868:0.00641)0.760:0.00320)0.871:0.00890,(DIRS-1B-LTR_DR|2100744:0.11932,DIRS-1B-LTR_DR|1776888:0.11770)0.571:0.00068)0.755:0.00304,(((DIRS-1B-LTR_DR|967554:0.09902,DIRS-1B-LTR_DR|544426:0.08984)0.839:0.01743,(DIRS-1B-LTR_DR|226661:0.10128,DIRS-1B-LTR_DR|1888437:0.10616)0.697:0.00316)0.774:0.00541,(DIRS-1B-LTR_DR|302992:0.09163,((((DIRS-1B-LTR_DR|302987:0.10869,DIRS-1B-LTR_DR|1262176:0.12122)0.436:0.00275,((DIRS-1B-LTR_DR|1680843:0.15678,(DIRS-1B-LTR_DR|385164:0.08059,DIRS-1B-LTR_DR|2066528:0.12675)0.783:0.00944)0.644:0.00069,DIRS-1B-LTR_DR|79455:0.08270)0.391:0.00581)0.267:0.00284,(((DIRS-1B-LTR_DR|967541:0.13140,DIRS-1B-LTR_DR|716047:0.18173)0.342:0.01785,(DIRS-1B-LTR_DR|1776884:0.07485,DIRS-1B-LTR_DR|1680839:0.10372)0.635:0.00399)0.488:0.00307,(DIRS-1B-LTR_DR|79451:0.09788,DIRS-1B-LTR_DR|1190510:0.14775)0.544:0.00482)0.777:0.00734)0.687:0.00074,((((DIRS-1B-LTR_DR|874716:0.15000,DIRS-1B-LTR_DR|1680850:0.14578)0.745:0.00737,(DIRS-1B-LTR_DR|1888435:0.11096,(DIRS-1B-LTR_DR|1568628:0.09562,(DIRS-1B-LTR_DR|1776900:0.12598,(DIRS-1B-LTR_DR|1776901:0.05007,(DIRS-1B-LTR_DR|630925:0.05195,DIRS-1B-LTR_DR|630940:0.05858)0.810:0.06018)0.829:0.01072)0.895:0.01405)0.972:0.00069)0.903:0.00510)0.187:0.00069,(DIRS-1B-LTR_DR|1776896:0.06762,DIRS-1B-LTR_DR|468027:0.08488)0.717:0.00411)0.865:0.00638,((((DIRS-1B-LTR_DR|544429:0.11334,(DIRS-1B-LTR_DR|385162:0.40775,DIRS-1B-LTR_DR|1481465:0.03859)0.846:0.07280)0.551:0.01126,DIRS-1B-LTR_DR|967551:0.13305)0.000:0.00757,DIRS-1B-LTR_DR|79462:0.10768)0.524:0.00827,(DIRS-1B-LTR_DR|874714:0.10558,((DIRS-1B-LTR_DR|1776892:0.00069,DIRS-1B-LTR_DR|2066525:0.07164)0.897:0.11477,(DIRS-1B-LTR_DR|1262188:0.07685,(DIRS-1B-LTR_DR|385158:0.08090,DIRS-1B-LTR_DR|1888453:0.06278)0.734:0.00140)0.909:0.01047)0.844:0.00908)0.830:0.00562)0.745:0.00350)0.265:0.00070)0.461:0.00114)0.005:0.00136)0.740:0.00372)0.781:0.00357)0.976:0.00069,((DIRS-1B-LTR_DR|79464:0.13849,(DIRS-1B-LTR_DR|797773:0.05417,DIRS-1B-LTR_DR|1680837:0.05747)0.450:0.06040)0.692:0.00204,((DIRS-1B-LTR_DR|1776882:0.09996,DIRS-1B-LTR_DR|1776880:0.10419)0.851:0.01236,DIRS-1B-LTR_DR|226660:0.12322)0.734:0.00309)0.747:0.00199)0.801:0.00743)0.736:0.00426)0.959:0.02862)0.874:0.02089,DIRS-1B-LTR_DR|1389786:0.06996)0.219:0.00530,DIRS-1B-LTR_DR|302985:0.09384)0.064:0.00069,(DIRS-1B-LTR_DR|302991:0.09943,DIRS-1B-LTR_DR|1776895:0.11403)0.857:0.00064)0.902:0.01068,DIRS-1B-LTR_DR|1680848:0.09625)0.862:0.00696,(((DIRS-1B-LTR_DR|716046:0.08850,DIRS-1B-LTR_DR|1568627:0.09490)0.747:0.00166,(DIRS-1B-LTR_DR|1389785:0.21272,DIRS-1B-LTR_DR|630928:0.00068)0.924:0.09784)0.220:0.00066,DIRS-1B-LTR_DR|79458:0.07328)0.935:0.01017)0.702:0.00070,DIRS-1B-LTR_DR|1262187:0.08110)0.938:0.02417,DIRS-1B-LTR_DR|716048:0.00070)0.396:0.00944,DIRS-1B-LTR_DR|544430:0.10132)0.989:0.04502,DIRS-1B-LTR_DR|1262183:0.09095)0.412:0.00065)0.000:0.00066)0.759:0.01071)0.916:0.01599)0.818:0.01374,DIRS-1B-LTR_DR|79450:0.03305)0.926:0.01918)0.896:0.01120,((DIRS-1B-LTR_DR|1262172:0.04062,(DIRS-1B-LTR_DR|1130361:0.02808,DIRS-1B-LTR_DR|1888445:0.04532)0.164:0.00070)0.765:0.00317,(DIRS-1B-LTR_DR|468022:0.07480,DIRS-1B-LTR_DR|1888441:0.04137)0.964:0.00070)0.888:0.00548)0.433:0.00068,((((DIRS-1B-LTR_DR|1055917:0.04946,DIRS-1B-LTR_DR|797774:0.07515)0.661:0.00267,(((DIRS-1B-LTR_DR|1389784:0.03210,DIRS-1B-LTR_DR|1055915:0.05531)0.733:0.00346,(((DIRS-1B-LTR_DR|385154:0.03895,DIRS-1B-LTR_DR|1330217:0.09047)0.828:0.00896,(DIRS-1B-LTR_DR|716051:0.03418,DIRS-1B-LTR_DR|797777:0.05097)0.729:0.00262)0.909:0.00069,DIRS-1B-LTR_DR|630924:0.05690)0.774:0.00311)0.762:0.00567,(((DIRS-1B-LTR_DR|1330222:0.06081,DIRS-1B-LTR_DR|1680847:0.04164)0.862:0.00924,(DIRS-1B-LTR_DR|2066526:0.06310,DIRS-1B-LTR_DR|1130362:0.04243)0.205:0.00074)0.742:0.00204,((DIRS-1B-LTR_DR|1055912:0.01814,(DIRS-1B-LTR_DR|2066522:0.05116,(DIRS-1B-LTR_DR|1481473:0.04520,DIRS-1B-LTR_DR|2066533:0.02882)0.818:0.00069)0.249:0.00264)0.716:0.00150,((((DIRS-1B-LTR_DR|967545:0.01525,DIRS-1B-LTR_DR|1680836:0.04640)0.765:0.00258,(DIRS-1B-LTR_DR|1130347:0.04407,DIRS-1B-LTR_DR|967538:0.03409)0.761:0.00214)0.826:0.00257,((DIRS-1B-LTR_DR|1776885:0.02202,((((DIRS-1B-LTR_DR|1776887:0.02303,(DIRS-1B-LTR_DR|1888425:0.00761,DIRS-1B-LTR_DR|1888450:0.02915)0.283:0.00069)0.783:0.00695,((DIRS-1B-LTR_DR|2066531:0.03077,(DIRS-1B-LTR_DR|79466:0.02914,(((((DIRS-1B-LTR_DR|1888451:0.04405,DIRS-1B-LTR_DR|2066520:0.01572)0.679:0.00346,DIRS-1B-LTR_DR|1888431:0.01953)0.135:0.00075,DIRS-1B-LTR_DR|1888432:0.02544)0.945:0.00184,DIRS-1B-LTR_DR|2066524:0.02305)0.061:0.00101,((DIRS-1B-LTR_DR|1568629:0.02572,(DIRS-1B-LTR_DR|1055907:0.04948,(DIRS-1B-LTR_DR|967544:0.01671,DIRS-1B-LTR_DR|2078151:0.02451)0.653:0.00323)0.547:0.00427)0.761:0.00298,(DIRS-1B-LTR_DR|1389787:0.02553,(DIRS-1B-LTR_DR|544418:0.03164,DIRS-1B-LTR_DR|1776898:0.01815)0.538:0.00070)0.870:0.00686)0.615:0.00427)0.064:0.00102)1.000:0.00120)0.751:0.00332,(DIRS-1B-LTR_DR|630932:0.03902,DIRS-1B-LTR_DR|2066532:0.03798)0.711:0.00202)0.592:0.00141)0.869:0.01002,(((DIRS-1B-LTR_DR|302982:0.06666,(DIRS-1B-LTR_DR|154071:0.02656,DIRS-1B-LTR_DR|630930:0.00999)0.280:0.00400)0.639:0.00069,DIRS-1B-LTR_DR|874709:0.01282)0.000:0.00068,DIRS-1B-LTR_DR|468017:0.02803)0.839:0.00782)0.746:0.00448,(((((DIRS-1B-LTR_DR|385166:0.01892,DIRS-1B-LTR_DR|154075:0.07940)0.606:0.00122,(((DIRS-1B-LTR_DR|302979:0.04238,(((DIRS-1B-LTR_DR|226665:0.02565,DIRS-1B-LTR_DR|468018:0.04191)0.715:0.00198,(((DIRS-1B-LTR_DR|468019:0.04726,DIRS-1B-LTR_DR|1888444:0.01573)0.749:0.00320,DIRS-1B-LTR_DR|1680838:0.03484)0.766:0.00436,(((DIRS-1B-LTR_DR|967540:0.04112,DIRS-1B-LTR_DR|1978470:0.02712)0.725:0.00283,DIRS-1B-LTR_DR|2066523:0.01800)0.549:0.00069,DIRS-1B-LTR_DR|544422:0.03597)0.793:0.00284)0.700:0.00070)0.391:0.00070,DIRS-1B-LTR_DR|226662:0.02043)0.712:0.00068)0.531:0.00582,DIRS-1B-LTR_DR|1330218:0.04389)0.745:0.00574,(DIRS-1B-LTR_DR|544423:0.03666,DIRS-1B-LTR_DR|1978480:0.03626)0.879:0.02090)0.559:0.01398)0.366:0.00765,DIRS-1B-LTR_DR|1262181:0.03805)0.897:0.00075,(DIRS-1B-LTR_DR|630943:0.03610,(DIRS-1B-LTR_DR|1130357:0.02663,(DIRS-1B-LTR_DR|1389779:0.02117,DIRS-1B-LTR_DR|1978477:0.03659)0.774:0.00353)0.760:0.00403)0.748:0.00232)0.868:0.00068,(((DIRS-1B-LTR_DR|79465:0.06652,DIRS-1B-LTR_DR|385169:0.06695)0.814:0.01181,DIRS-1B-LTR_DR|1978474:0.03285)0.982:0.00074,DIRS-1B-LTR_DR|1262173:0.06107)0.904:0.00181)0.874:0.00894)0.844:0.01251)0.645:0.00068,(DIRS-1B-LTR_DR|1055920:0.02423,(DIRS-1B-LTR_DR|797771:0.10265,DIRS-1B-LTR_DR|967533:0.04220)0.721:0.00069)0.000:0.00068)0.863:0.00668)0.843:0.00075,DIRS-1B-LTR_DR|1130360:0.03078)0.174:0.00075)0.838:0.00074)0.719:0.00075)0.331:0.00859)0.163:0.00348,(((DIRS-1B-LTR_DR|716054:0.03895,(DIRS-1B-LTR_DR|1888429:0.04682,DIRS-1B-LTR_DR|1481467:0.06630)0.798:0.00455)0.168:0.00231,DIRS-1B-LTR_DR|1389790:0.04542)0.770:0.00273,((DIRS-1B-LTR_DR|302976:0.05633,DIRS-1B-LTR_DR|1680835:0.06449)0.768:0.00585,((DIRS-1B-LTR_DR|1888439:0.03168,((((DIRS-1B-LTR_DR|630936:0.07086,DIRS-1B-LTR_DR|630926:0.04391)0.106:0.00112,DIRS-1B-LTR_DR|1888452:0.07539)0.119:0.00756,(DIRS-1B-LTR_DR|302977:0.03387,DIRS-1B-LTR_DR|226666:0.03276)0.776:0.00070)0.166:0.00069,DIRS-1B-LTR_DR|1190515:0.08697)0.802:0.00087)0.511:0.00283,(DIRS-1B-LTR_DR|1680832:0.07514,DIRS-1B-LTR_DR|1680853:0.05092)0.824:0.00723)0.972:0.00066)0.981:0.00120)0.454:0.00238)0.801:0.00436,(DIRS-1B-LTR_DR|302988:0.04337,DIRS-1B-LTR_DR|1888426:0.04688)0.801:0.00563)0.273:0.00068);
```
