## Supplementary Data 2 for "A genomic portrait of zebrafish transposable elements and their spatiotemporal embryonic expression": DIRS-1B_DR.mafft.nwk

```
(((DIRS-1B_DR|1887641:0.06261,DIRS-1B_DR|1567717:0.07233)0.764:0.00112,((DIRS-1B_DR|2065975:0.06164,(DIRS-1B_DR|1776202:0.06346,DIRS-1B_DR|78751:0.04983)0.405:0.00128)0.751:0.00124,(((DIRS-1B_DR|1190104:0.08012,DIRS-1B_DR|1887627:0.06558)0.404:0.00233,DIRS-1B_DR|1567716:0.04846)0.704:0.01130,(((((DIRS-1B_DR|543895:0.72876,DIRS-1B_DR|1190103:0.00058)0.017:0.00953,DIRS-1B_DR|1190102:0.05176)0.965:0.03274,(DIRS-1B_DR|384692:0.04669,DIRS-1B_DR|1887638:0.05615)0.786:0.00271)0.759:0.00146,DIRS-1B_DR|1680190:0.04527)0.812:0.00148,((DIRS-1B_DR|1055387:0.06216,DIRS-1B_DR|1261784:0.04417)0.291:0.00559,DIRS-1B_DR|797189:0.05974)0.818:0.00422)0.983:0.00720)0.866:0.00240)0.368:0.00058)0.940:0.00696,DIRS-1B_DR|226248:0.07163,((DIRS-1B_DR|2065974:0.07775,(((((((DIRS-1B_DR|2087012:0.03432,(DIRS-1B_DR|302526:0.08370,(DIRS-1B_DR|1567727:0.00752,DIRS-1B_DR|1567728:0.00181)1.000:0.08221)0.391:0.00637)0.755:0.01184,(((DIRS-1B_DR|543902:0.07326,((DIRS-1B_DR|543898:0.06293,(DIRS-1B_DR|1567730:0.00076,DIRS-1B_DR|2065971:0.00059)0.844:0.31055)0.571:0.29388,(DIRS-1B_DR|543901:0.06735,(DIRS-1B_DR|1776201:0.07658,DIRS-1B_DR|78739:0.11543)0.658:0.01132)0.174:0.00331)0.402:0.00896)0.922:0.00077,((DIRS-1B_DR|543899:0.05563,DIRS-1B_DR|467491:0.05548)0.773:0.00487,DIRS-1B_DR|1567714:0.06482)0.958:0.00940)0.866:0.00836,DIRS-1B_DR|384695:0.07568)0.883:0.00665)0.412:0.00466,DIRS-1B_DR|78744:0.18620)0.654:0.00150,(((DIRS-1B_DR|302520:0.15103,DIRS-1B_DR|874247:0.14305)0.838:0.02838,((DIRS-1B_DR|874250:0.13960,DIRS-1B_DR|1887637:0.15129)0.981:0.27679,(((DIRS-1B_DR|1680186:0.21904,((((((DIRS-1B_DR|874246:0.18056,DIRS-1B_DR|1567720:0.17873)0.303:0.02720,DIRS-1B_DR|2107378:0.16712)0.482:0.03552,DIRS-1B_DR|797194:0.18278)0.687:0.02407,((((((DIRS-1B_DR|1887633:0.07024,(DIRS-1B_DR|630310:0.09435,DIRS-1B_DR|1887632:0.06389)0.822:0.11996)0.384:0.02590,DIRS-1B_DR|1887628:0.17473)0.897:0.07484,((((DIRS-1B_DR|874251:0.16905,((DIRS-1B_DR|1887629:0.09966,DIRS-1B_DR|797187:0.00079)0.210:0.13675,DIRS-1B_DR|1261781:0.12597)0.839:0.02909)0.898:0.03243,((DIRS-1B_DR|78738:0.15242,DIRS-1B_DR|1977988:0.20727)0.800:0.02018,DIRS-1B_DR|1129893:0.21901)0.935:0.02749)0.747:0.02458,(((DIRS-1B_DR|2065969:0.19106,((DIRS-1B_DR|1389385:0.10862,DIRS-1B_DR|1776207:0.10410)0.971:0.02393,((DIRS-1B_DR|1776206:0.11301,DIRS-1B_DR|630318:0.12606)0.380:0.00213,DIRS-1B_DR|1887634:0.13092)0.260:0.00365)0.577:0.01257)0.795:0.02011,(DIRS-1B_DR|1261783:0.43845,DIRS-1B_DR|1887630:0.00104)0.983:0.18293)0.985:0.04227,((((DIRS-1B_DR|1887636:0.00406,DIRS-1B_DR|1887635:0.01278)1.000:0.35307,(((DIRS-1B_DR|630315:0.32377,DIRS-1B_DR|874252:0.11004)0.913:0.11768,(DIRS-1B_DR|1389389:0.21772,(DIRS-1B_DR|1776204:0.05153,DIRS-1B_DR|1977983:0.18309)0.392:0.21369)0.860:0.08315)0.879:0.09483,(((DIRS-1B_DR|302522:0.35605,DIRS-1B_DR|1887631:0.20630)0.754:0.09288,((((DIRS-1B_DR|302524:0.23252,(DIRS-1B_DR|630313:0.12669,DIRS-1B_DR|1389388:0.15885)0.398:0.02516)0.745:0.10098,DIRS-1B_DR|384691:0.30361)0.263:0.08571,DIRS-1B_DR|467493:0.26629)0.107:0.01172,(DIRS-1B_DR|78742:0.13839,DIRS-1B_DR|1480713:0.16834)0.988:0.14478)0.947:0.06756)0.793:0.02816,(DIRS-1B_DR|1567732:0.12651,DIRS-1B_DR|1977985:0.31733)0.808:0.19520)0.500:0.01278)0.693:0.05037)0.286:0.00773,((((DIRS-1B_DR|467486:1.01743,DIRS-1B_DR|630308:0.00076)0.193:0.22137,DIRS-1B_DR|1190100:0.15767)0.555:0.01301,(DIRS-1B_DR|302523:0.28273,DIRS-1B_DR|467490:0.00071)0.979:0.19620)0.918:0.04200,((((DIRS-1B_DR|1680193:0.12702,DIRS-1B_DR|153629:0.11997)0.908:0.09783,DIRS-1B_DR|78740:0.27642)0.736:0.01781,(((((DIRS-1B_DR|874249:0.13470,DIRS-1B_DR|1680183:0.20339)0.844:0.04493,(DIRS-1B_DR|78752:0.14602,(DIRS-1B_DR|1190101:0.98675,DIRS-1B_DR|2093702:0.00103)0.808:0.24038)0.791:0.03184)0.658:0.00507,DIRS-1B_DR|78747:0.17085)0.484:0.02673,DIRS-1B_DR|874245:0.24841)0.015:0.00183,(DIRS-1B_DR|2065968:0.61972,DIRS-1B_DR|2065973:0.11140)0.871:0.11965)0.771:0.01163)0.932:0.01663,(DIRS-1B_DR|1480705:0.00059,DIRS-1B_DR|2080655:0.00059)1.000:0.25971)0.727:0.00886)0.869:0.02019)0.930:0.03286,((DIRS-1B_DR|630314:0.29638,((DIRS-1B_DR|1567713:0.46737,(((DIRS-1B_DR|1480704:0.58239,(DIRS-1B_DR|1055385:0.08100,DIRS-1B_DR|78749:0.09092)0.134:0.03580)0.207:0.00058,(((DIRS-1B_DR|302521:0.20320,DIRS-1B_DR|467483:0.35492)0.791:0.20677,DIRS-1B_DR|1480707:0.06545)0.228:0.02945,DIRS-1B_DR|1776203:0.03977)0.544:0.00059)0.860:0.07608,(DIRS-1B_DR|797191:0.33383,(DIRS-1B_DR|797195:0.10284,DIRS-1B_DR|1129894:0.05208)0.416:0.10701)0.749:0.05428)0.373:0.04559)0.389:0.02876,(((DIRS-1B_DR|1567725:0.00669,DIRS-1B_DR|2078853:0.01741)1.000:0.93971,DIRS-1B_DR|797196:0.09343)0.430:0.12859,DIRS-1B_DR|78745:0.09122)0.697:0.03830)0.974:0.12304)0.221:0.02079,DIRS-1B_DR|302519:0.18615)0.735:0.06215)0.684:0.02168)0.509:0.01451)0.866:0.01636,(DIRS-1B_DR|1480708:0.07776,(DIRS-1B_DR|467484:0.17292,DIRS-1B_DR|1567719:0.35139)0.866:0.47037)0.340:0.05912)0.872:0.01641)0.651:0.00669,DIRS-1B_DR|1480711:0.19097)0.953:0.01916,((((DIRS-1B_DR|1389382:0.06971,DIRS-1B_DR|1389383:0.08638)1.000:0.12313,(DIRS-1B_DR|1567733:0.16930,(DIRS-1B_DR|966967:0.32116,DIRS-1B_DR|1055388:0.08549)0.810:0.12291)0.760:0.02065)0.794:0.02446,DIRS-1B_DR|1776205:0.13692)0.725:0.01265,((DIRS-1B_DR|1977987:0.16424,DIRS-1B_DR|1055384:0.11439)0.947:0.04433,(DIRS-1B_DR|1329824:0.17974,(DIRS-1B_DR|384694:0.18480,(DIRS-1B_DR|966965:0.13910,(DIRS-1B_DR|966966:0.58599,DIRS-1B_DR|1129892:0.00074)0.601:0.07800)0.930:0.09907)0.073:0.01165)0.774:0.03001)0.516:0.01836)0.816:0.01064)0.960:0.03011,((DIRS-1B_DR|543897:0.53321,DIRS-1B_DR|153630:0.07557)0.340:0.03025,(DIRS-1B_DR|78743:0.00057,DIRS-1B_DR|226246:0.28526)0.983:0.20585)0.893:0.03637)0.505:0.01050)0.715:0.01805,(DIRS-1B_DR|630319:0.17719,((DIRS-1B_DR|1887640:0.20344,(DIRS-1B_DR|1977984:0.14391,(DIRS-1B_DR|1680185:0.14230,(DIRS-1B_DR|630316:0.13203,DIRS-1B_DR|1680187:0.10202)0.761:0.01050)0.393:0.00389)0.870:0.02104)0.592:0.01948,(DIRS-1B_DR|1129895:0.34864,DIRS-1B_DR|797186:0.05511)0.800:0.06243)0.229:0.01001)0.907:0.02302)0.985:0.03024,(DIRS-1B_DR|1480706:0.18405,DIRS-1B_DR|1480712:0.18960)0.844:0.02157)0.373:0.00076)0.901:0.01791,((DIRS-1B_DR|467485:0.19076,DIRS-1B_DR|78748:0.18280)0.483:0.00054,DIRS-1B_DR|78741:0.15908)0.935:0.02241)0.955:0.02034,((DIRS-1B_DR|874248:0.14425,(DIRS-1B_DR|384693:0.12957,(DIRS-1B_DR|1680195:0.00075,(DIRS-1B_DR|1480710:0.11088,DIRS-1B_DR|543896:0.12460)0.556:0.03407)0.632:0.12266)0.778:0.02168)0.081:0.00076,DIRS-1B_DR|797188:0.16124)0.787:0.01376)0.887:0.02401)0.965:0.04768)0.997:0.02994,(DIRS-1B_DR|797192:0.09913,(DIRS-1B_DR|1977986:0.12012,DIRS-1B_DR|1680194:0.12126)0.551:0.00059)0.976:0.03155)0.985:0.02145)0.952:0.01151,((((DIRS-1B_DR|302525:0.06039,(DIRS-1B_DR|78746:0.05001,DIRS-1B_DR|1389387:0.07045)0.174:0.00554)0.773:0.00419,(DIRS-1B_DR|78753:0.06732,DIRS-1B_DR|1887626:0.03074)0.754:0.00856)0.541:0.00170,DIRS-1B_DR|543900:0.07054)0.919:0.01355,DIRS-1B_DR|1680188:0.05648)0.749:0.00430)0.964:0.00957,(((DIRS-1B_DR|467494:0.07562,DIRS-1B_DR|630312:0.08087)0.025:0.00054,(DIRS-1B_DR|1261782:0.08078,DIRS-1B_DR|1776208:0.07437)0.488:0.00317)0.723:0.00113,(((DIRS-1B_DR|1389384:0.07937,(((DIRS-1B_DR|630309:0.07229,DIRS-1B_DR|2109323:0.05109)0.758:0.01690,(DIRS-1B_DR|1567721:0.05614,(DIRS-1B_DR|1055386:0.05460,(DIRS-1B_DR|797190:0.06952,DIRS-1B_DR|2065972:0.08404)0.742:0.01148)0.720:0.00577)0.744:0.01034)0.685:0.00796,DIRS-1B_DR|1680189:0.06948)0.366:0.00285)0.812:0.00054,DIRS-1B_DR|630317:0.11080)0.881:0.00632,DIRS-1B_DR|467489:0.07011)0.998:0.00059)0.894:0.00241)0.000:0.00101,(DIRS-1B_DR|1567722:0.00645,DIRS-1B_DR|2087013:0.00980)1.000:0.06813)0.239:0.00077)0.746:0.00102,((((((DIRS-1B_DR|797193:0.05511,DIRS-1B_DR|1567715:0.05187)0.983:0.00058,DIRS-1B_DR|467487:0.01243)0.772:0.00608,(DIRS-1B_DR|78750:0.04836,(DIRS-1B_DR|1261779:0.00059,DIRS-1B_DR|1261780:0.00059)0.993:0.08994)0.798:0.01290)0.584:0.00058,DIRS-1B_DR|874253:0.02389)0.774:0.00476,(DIRS-1B_DR|467492:0.02180,DIRS-1B_DR|1329826:0.04966)0.609:0.03300)0.097:0.00276,(((DIRS-1B_DR|1190105:0.00076,DIRS-1B_DR|1389386:0.54271)0.554:0.08941,DIRS-1B_DR|2114015:0.05892)0.771:0.01328,(((DIRS-1B_DR|1887639:0.02247,((DIRS-1B_DR|630311:0.03823,((DIRS-1B_DR|1567724:0.01294,(DIRS-1B_DR|1567729:0.00964,(DIRS-1B_DR|1567726:0.00363,DIRS-1B_DR|1567731:0.00485)0.773:0.00109)0.995:0.01616)1.000:0.05586,DIRS-1B_DR|1190107:0.05259)0.811:0.00058)0.937:0.00617,((((DIRS-1B_DR|467488:0.05043,DIRS-1B_DR|1190106:0.02724)0.702:0.00076,(DIRS-1B_DR|1329825:0.04258,DIRS-1B_DR|1567723:0.05017)0.790:0.00153)0.842:0.00192,DIRS-1B_DR|1480709:0.05516)0.105:0.00059,(((DIRS-1B_DR|1680184:0.05792,DIRS-1B_DR|1567718:0.06218)0.759:0.00298,DIRS-1B_DR|226247:0.03453)0.820:0.00263,(DIRS-1B_DR|2065970:0.02433,DIRS-1B_DR|966969:0.03368)0.578:0.00057)0.943:0.00418)0.967:0.00058)0.875:0.00506)0.701:0.00177,(DIRS-1B_DR|1680191:0.01427,DIRS-1B_DR|1680192:0.01007)0.941:0.01521)0.903:0.00638,DIRS-1B_DR|966968:0.10293)0.202:0.00137)0.979:0.00834)0.892:0.00295)0.000:0.00058);
```
