## Supplementary Data 2 for "A genomic portrait of zebrafish transposable elements and their spatiotemporal embryonic expression": DIRS-1C-LTR_DR.mafft.nwk

```
((DIRS-1C-LTR_DR|1262235:0.09169,DIRS-1C-LTR_DR|1262236:0.08968)0.951:0.02924,(((DIRS-1C-LTR_DR|1055934:0.03568,DIRS-1C-LTR_DR|1055936:0.03727)0.899:0.01202,((DIRS-1C-LTR_DR|303031:0.02886,DIRS-1C-LTR_DR|797783:0.06107)0.744:0.00317,(DIRS-1C-LTR_DR|1481523:0.04134,((DIRS-1C-LTR_DR|2066537:0.03231,(((((((((DIRS-1C-LTR_DR|1055923:0.07221,DIRS-1C-LTR_DR|1389806:0.12797)0.701:0.01658,((DIRS-1C-LTR_DR|1389807:0.12996,DIRS-1C-LTR_DR|1481515:0.04687)0.472:0.02299,DIRS-1C-LTR_DR|544481:0.10416)0.591:0.01196)0.400:0.00103,DIRS-1C-LTR_DR|226681:0.09169)0.355:0.00104,DIRS-1C-LTR_DR|1389797:0.02485)0.124:0.00104,(DIRS-1C-LTR_DR|716070:0.04975,(DIRS-1C-LTR_DR|1130383:0.05580,DIRS-1C-LTR_DR|1888481:0.02804)0.675:0.03731)0.961:0.00082)0.749:0.00143,DIRS-1C-LTR_DR|2066560:0.03892)0.000:0.00168,(DIRS-1C-LTR_DR|967584:0.04053,(((DIRS-1C-LTR_DR|79470:0.05129,DIRS-1C-LTR_DR|2095123:0.04357)0.723:0.00164,DIRS-1C-LTR_DR|2066554:0.06970)0.801:0.00815,DIRS-1C-LTR_DR|385171:0.05756)0.800:0.00081)0.731:0.00265)0.696:0.01307,((DIRS-1C-LTR_DR|1680862:0.07194,(DIRS-1C-LTR_DR|1481525:0.13082,DIRS-1C-LTR_DR|1055935:0.00079)0.000:0.00076)0.740:0.01766,DIRS-1C-LTR_DR|1680865:0.04686)0.884:0.01725)0.328:0.02098,DIRS-1C-LTR_DR|1130368:0.06307)0.669:0.03290)0.989:0.00107,(((DIRS-1C-LTR_DR|303011:0.04979,DIRS-1C-LTR_DR|468063:0.05007)0.809:0.00681,((((DIRS-1C-LTR_DR|544484:0.05270,((DIRS-1C-LTR_DR|154085:0.03110,DIRS-1C-LTR_DR|302999:0.03861)0.759:0.00388,(((DIRS-1C-LTR_DR|1130373:0.04941,(DIRS-1C-LTR_DR|1190521:0.00724,DIRS-1C-LTR_DR|1190522:0.02747)0.993:0.03176)0.745:0.00288,(((DIRS-1C-LTR_DR|1680870:0.02408,DIRS-1C-LTR_DR|630972:0.05397)0.829:0.01410,(DIRS-1C-LTR_DR|303018:0.03897,((((((DIRS-1C-LTR_DR|1568651:0.01945,DIRS-1C-LTR_DR|1568652:0.03297)0.989:0.03892,((DIRS-1C-LTR_DR|967569:0.04962,(DIRS-1C-LTR_DR|1330256:0.01696,(DIRS-1C-LTR_DR|716097:0.03279,DIRS-1C-LTR_DR|1190527:0.07028)0.739:0.00720)0.607:0.00576)0.647:0.00082,((DIRS-1C-LTR_DR|468061:0.03458,DIRS-1C-LTR_DR|874741:0.04192)0.000:0.00081,((DIRS-1C-LTR_DR|630979:0.04908,DIRS-1C-LTR_DR|797819:0.02600)0.757:0.00299,DIRS-1C-LTR_DR|544446:0.05649)0.790:0.00084)0.913:0.00339)0.682:0.00084)0.802:0.00495,(DIRS-1C-LTR_DR|1680914:0.03171,DIRS-1C-LTR_DR|1680916:0.07088)0.885:0.01723)0.885:0.00078,((DIRS-1C-LTR_DR|716072:0.03011,DIRS-1C-LTR_DR|1888479:0.04341)0.827:0.00625,DIRS-1C-LTR_DR|1481480:0.03018)0.811:0.00687)0.340:0.00103,DIRS-1C-LTR_DR|468034:0.04242)0.382:0.00100,DIRS-1C-LTR_DR|1680893:0.04211)0.231:0.00103)0.823:0.00101)0.770:0.00650,DIRS-1C-LTR_DR|1481482:0.04232)0.781:0.00654)0.755:0.00650,DIRS-1C-LTR_DR|1055941:0.06034)0.789:0.00664)0.000:0.00084)0.592:0.00082,(DIRS-1C-LTR_DR|967559:0.02752,DIRS-1C-LTR_DR|1680903:0.05220)0.796:0.02820)0.786:0.00583,(((((((((((DIRS-1C-LTR_DR|385191:0.02803,(DIRS-1C-LTR_DR|226692:0.04200,((DIRS-1C-LTR_DR|2066544:0.06722,(DIRS-1C-LTR_DR|1330237:0.02483,(DIRS-1C-LTR_DR|967567:0.04057,DIRS-1C-LTR_DR|1190525:0.04706)0.845:0.00965)0.748:0.00082)0.751:0.00536,DIRS-1C-LTR_DR|630951:0.06705)0.531:0.00304)0.997:0.00160)0.240:0.00084,(DIRS-1C-LTR_DR|716102:0.05190,(DIRS-1C-LTR_DR|874749:0.05017,DIRS-1C-LTR_DR|1888517:0.03832)0.818:0.00351)0.997:0.00083)0.261:0.00083,(DIRS-1C-LTR_DR|302998:0.01801,DIRS-1C-LTR_DR|2087762:0.04519)0.857:0.00872)0.000:0.00083,DIRS-1C-LTR_DR|874746:0.03934)0.257:0.00084,(DIRS-1C-LTR_DR|1130397:0.05287,DIRS-1C-LTR_DR|1888460:0.04783)0.745:0.00929)0.775:0.00514,((DIRS-1C-LTR_DR|468036:0.03128,(DIRS-1C-LTR_DR|303024:0.04769,DIRS-1C-LTR_DR|1568641:0.05362)0.828:0.00962)0.747:0.00366,(((((DIRS-1C-LTR_DR|1130387:0.04084,DIRS-1C-LTR_DR|967601:0.08858)0.769:0.00561,((DIRS-1C-LTR_DR|544470:0.01714,(DIRS-1C-LTR_DR|544462:0.07809,DIRS-1C-LTR_DR|797815:0.04324)0.825:0.00104)0.780:0.00354,(((DIRS-1C-LTR_DR|1978497:0.01929,DIRS-1C-LTR_DR|226693:0.02756)0.746:0.04527,(DIRS-1C-LTR_DR|1130404:0.03208,(DIRS-1C-LTR_DR|1389808:0.03924,DIRS-1C-LTR_DR|1389821:0.36738)0.826:0.08003)0.715:0.01297)0.602:0.00082,(DIRS-1C-LTR_DR|154101:0.74819,(((DIRS-1C-LTR_DR|468035:0.00684,DIRS-1C-LTR_DR|630973:0.03186)0.787:0.00347,(DIRS-1C-LTR_DR|1888485:0.05808,DIRS-1C-LTR_DR|874740:0.03026)0.006:0.00081)0.562:0.00081,((((DIRS-1C-LTR_DR|1481500:0.05550,DIRS-1C-LTR_DR|967605:0.06362)0.971:0.00077,DIRS-1C-LTR_DR|1888506:0.05622)0.735:0.00362,DIRS-1C-LTR_DR|468045:0.05528)0.785:0.00082,DIRS-1C-LTR_DR|1130366:0.05355)0.801:0.00415)0.000:0.00370)0.941:0.00222)0.617:0.00084)0.995:0.00435)0.375:0.00195,((DIRS-1C-LTR_DR|1262204:0.05246,(DIRS-1C-LTR_DR|630983:0.03100,DIRS-1C-LTR_DR|1481483:0.04300)0.080:0.00269)0.000:0.00083,(DIRS-1C-LTR_DR|1130395:0.03154,DIRS-1C-LTR_DR|2066550:0.02798)0.000:0.00084)0.921:0.00720)0.843:0.00103,((DIRS-1C-LTR_DR|154094:0.04834,DIRS-1C-LTR_DR|79487:0.06292)0.630:0.00303,DIRS-1C-LTR_DR|797804:0.09786)0.061:0.00103)0.401:0.00828,(DIRS-1C-LTR_DR|79496:0.06577,DIRS-1C-LTR_DR|544474:0.01814)0.721:0.00309)0.947:0.02548)0.460:0.00149)0.000:0.00103,((DIRS-1C-LTR_DR|385179:0.05427,DIRS-1C-LTR_DR|1680878:0.06767)0.810:0.00854,(((DIRS-1C-LTR_DR|154088:0.02440,DIRS-1C-LTR_DR|2066556:0.08543)0.869:0.00686,(DIRS-1C-LTR_DR|716101:0.07720,(DIRS-1C-LTR_DR|1680904:0.02483,(DIRS-1C-LTR_DR|1978505:0.06463,(DIRS-1C-LTR_DR|1055973:0.05687,DIRS-1C-LTR_DR|1680883:0.06820)0.766:0.00682)0.947:0.00081)1.000:0.00077)0.930:0.00439)0.441:0.00083,(DIRS-1C-LTR_DR|303001:0.04577,DIRS-1C-LTR_DR|1888474:0.08055)0.814:0.00777)0.000:0.00083)0.802:0.00457)0.848:0.02718,(((DIRS-1C-LTR_DR|2087235:0.04179,(DIRS-1C-LTR_DR|79516:0.02962,DIRS-1C-LTR_DR|1680871:0.05406)0.729:0.00357)0.745:0.00334,(DIRS-1C-LTR_DR|874748:0.07160,(DIRS-1C-LTR_DR|630987:0.03279,((DIRS-1C-LTR_DR|79517:0.07907,(DIRS-1C-LTR_DR|967606:0.00635,DIRS-1C-LTR_DR|967607:0.00637)0.988:0.03927)0.828:0.01053,(DIRS-1C-LTR_DR|385204:0.09173,DIRS-1C-LTR_DR|385178:0.07231)0.634:0.00084)0.856:0.01300)0.911:0.05613)0.819:0.02104)0.766:0.00753,DIRS-1C-LTR_DR|302994:0.02811)0.758:0.00699)0.491:0.02128,DIRS-1C-LTR_DR|1978527:0.06890)0.068:0.00141,(DIRS-1C-LTR_DR|1262227:0.07409,DIRS-1C-LTR_DR|1481496:0.04510)0.743:0.00504)0.796:0.00141,(DIRS-1C-LTR_DR|226689:0.08204,DIRS-1C-LTR_DR|2066568:0.03883)0.803:0.01326)0.771:0.01286)0.655:0.01026,((DIRS-1C-LTR_DR|385208:0.04341,DIRS-1C-LTR_DR|1888471:0.01540)0.071:0.00487,DIRS-1C-LTR_DR|797780:0.04162)0.743:0.00388)0.822:0.02682)0.736:0.00372,((DIRS-1C-LTR_DR|385176:0.00522,(DIRS-1C-LTR_DR|385177:0.00104,DIRS-1C-LTR_DR|1978526:0.12640)0.640:0.04290)0.967:0.02904,(DIRS-1C-LTR_DR|630966:0.08924,DIRS-1C-LTR_DR|1262225:0.04360)0.784:0.00082)0.778:0.01225)0.822:0.00732)0.819:0.00411)0.906:0.00103)0.181:0.00099)0.212:0.00103,DIRS-1C-LTR_DR|1888455:0.02061)0.643:0.00090,((DIRS-1C-LTR_DR|468070:0.04125,(DIRS-1C-LTR_DR|1330240:0.06338,DIRS-1C-LTR_DR|967556:0.03067)0.274:0.01023)0.728:0.00409,(((((DIRS-1C-LTR_DR|1888494:0.06457,DIRS-1C-LTR_DR|1888495:0.05236)0.860:0.01518,((((DIRS-1C-LTR_DR|1888511:0.02161,(DIRS-1C-LTR_DR|385180:0.05804,DIRS-1C-LTR_DR|1776905:0.06195)0.836:0.00551)0.955:0.00082,(DIRS-1C-LTR_DR|1130364:0.02178,DIRS-1C-LTR_DR|2090810:0.05366)0.832:0.00677)0.794:0.00338,((((DIRS-1C-LTR_DR|1888459:0.06206,DIRS-1C-LTR_DR|1055972:0.05731)0.744:0.00292,(DIRS-1C-LTR_DR|79504:0.04792,DIRS-1C-LTR_DR|1776914:0.07865)0.697:0.00156)0.889:0.00626,(((((DIRS-1C-LTR_DR|1568648:0.05766,DIRS-1C-LTR_DR|2066559:0.05834)0.802:0.00700,(((DIRS-1C-LTR_DR|967590:0.04981,(DIRS-1C-LTR_DR|1262233:0.02442,(DIRS-1C-LTR_DR|1130386:0.02832,(DIRS-1C-LTR_DR|1055977:0.02825,DIRS-1C-LTR_DR|1055978:0.04260)0.894:0.01057)1.000:0.00136)1.000:0.00194)0.798:0.00339,((DIRS-1C-LTR_DR|79511:0.05037,DIRS-1C-LTR_DR|1680917:0.07869)0.749:0.00423,(DIRS-1C-LTR_DR|1978502:0.04841,(DIRS-1C-LTR_DR|630986:0.09152,DIRS-1C-LTR_DR|1680886:0.03263)0.732:0.00370)0.786:0.00441)0.702:0.00077)0.734:0.00083,(DIRS-1C-LTR_DR|967563:0.04661,DIRS-1C-LTR_DR|1978525:0.04396)0.747:0.00529)0.839:0.00567)0.986:0.00108,DIRS-1C-LTR_DR|630962:0.03886)0.822:0.00631,(DIRS-1C-LTR_DR|1190520:0.03528,(DIRS-1C-LTR_DR|154083:0.10863,((DIRS-1C-LTR_DR|967609:0.11944,(DIRS-1C-LTR_DR|967574:0.05420,DIRS-1C-LTR_DR|1389815:0.05086)0.653:0.00082)0.721:0.00531,(DIRS-1C-LTR_DR|1888475:0.04274,DIRS-1C-LTR_DR|1978529:0.09753)0.753:0.00512)0.840:0.00904)0.996:0.00081)0.743:0.00796)0.870:0.00107,DIRS-1C-LTR_DR|967581:0.05679)0.849:0.00135)0.822:0.01222,(DIRS-1C-LTR_DR|154095:0.07404,DIRS-1C-LTR_DR|1190526:0.01425)0.757:0.00308)0.688:0.00083)0.754:0.00728,(((DIRS-1C-LTR_DR|1680915:0.03457,DIRS-1C-LTR_DR|967610:0.06045)0.862:0.01209,(((DIRS-1C-LTR_DR|226700:0.03558,DIRS-1C-LTR_DR|1389795:0.03141)0.758:0.00341,(((DIRS-1C-LTR_DR|1055953:0.00337,DIRS-1C-LTR_DR|2066565:0.06491)0.782:0.00399,((((((DIRS-1C-LTR_DR|1888508:0.04558,(DIRS-1C-LTR_DR|2111172:0.05954,(((DIRS-1C-LTR_DR|385189:0.02598,DIRS-1C-LTR_DR|154102:0.04154)0.757:0.00984,((DIRS-1C-LTR_DR|1190524:0.05830,DIRS-1C-LTR_DR|154107:0.05902)0.742:0.00336,(DIRS-1C-LTR_DR|1130374:0.03537,(DIRS-1C-LTR_DR|1978488:0.06124,(DIRS-1C-LTR_DR|716071:0.03532,DIRS-1C-LTR_DR|1680860:0.06046)0.422:0.00342)0.272:0.00082)0.823:0.00407)0.799:0.00446)0.988:0.00335,(DIRS-1C-LTR_DR|1776913:0.06400,DIRS-1C-LTR_DR|1978498:0.04842)0.264:0.00679)1.000:0.00104)0.897:0.00083)0.843:0.00818,((((DIRS-1C-LTR_DR|79468:0.01660,DIRS-1C-LTR_DR|2066542:0.08035)0.862:0.01016,((DIRS-1C-LTR_DR|1055974:0.10123,((DIRS-1C-LTR_DR|1481514:0.05311,DIRS-1C-LTR_DR|226674:0.03903)0.745:0.00417,(DIRS-1C-LTR_DR|797789:0.06392,((DIRS-1C-LTR_DR|1978487:0.12511,(DIRS-1C-LTR_DR|1481504:0.11555,DIRS-1C-LTR_DR|1262193:0.05189)0.000:0.00080)0.856:0.02130,(((DIRS-1C-LTR_DR|1481488:0.04585,DIRS-1C-LTR_DR|1481508:0.05213)0.845:0.01063,(DIRS-1C-LTR_DR|1262199:0.07153,DIRS-1C-LTR_DR|226690:0.08221)0.823:0.01447)0.721:0.00399,(DIRS-1C-LTR_DR|1055933:0.09574,DIRS-1C-LTR_DR|1481516:0.04861)0.738:0.00490)0.689:0.00102)0.813:0.00692)0.507:0.00082)0.174:0.00081)0.115:0.01127,DIRS-1C-LTR_DR|1776937:0.10954)0.622:0.00082)0.521:0.00084,((DIRS-1C-LTR_DR|226680:0.02716,DIRS-1C-LTR_DR|79469:0.04923)0.703:0.01587,DIRS-1C-LTR_DR|874745:0.05036)0.723:0.00197)0.199:0.00083,((DIRS-1C-LTR_DR|468038:0.02773,(DIRS-1C-LTR_DR|79478:0.04316,DIRS-1C-LTR_DR|630975:0.05513)0.785:0.01022)0.772:0.00395,(DIRS-1C-LTR_DR|716107:0.04828,DIRS-1C-LTR_DR|1776929:0.04631)0.846:0.01055)0.785:0.00336)0.847:0.01098)0.569:0.00103,((DIRS-1C-LTR_DR|79479:0.06794,DIRS-1C-LTR_DR|967611:0.04299)0.802:0.01103,(DIRS-1C-LTR_DR|1055981:0.03232,DIRS-1C-LTR_DR|154113:0.07073)0.868:0.01247)0.713:0.00340)0.850:0.02079,(DIRS-1C-LTR_DR|1130391:0.02481,DIRS-1C-LTR_DR|1680884:0.05618)0.846:0.00773)0.764:0.00960,((((DIRS-1C-LTR_DR|1130398:0.04753,(DIRS-1C-LTR_DR|1680857:0.03750,DIRS-1C-LTR_DR|1680858:0.03746)0.971:0.04505)0.863:0.01902,((((DIRS-1C-LTR_DR|154110:0.07182,(((DIRS-1C-LTR_DR|154080:0.08100,DIRS-1C-LTR_DR|1978489:0.08164)0.859:0.01581,DIRS-1C-LTR_DR|1055930:0.03489)0.823:0.00082,DIRS-1C-LTR_DR|1389830:0.04420)0.791:0.00416)1.000:0.00222,DIRS-1C-LTR_DR|1776939:0.05271)1.000:0.00139,DIRS-1C-LTR_DR|1130370:0.06763)0.115:0.00081,DIRS-1C-LTR_DR|1055927:0.04986)0.760:0.00375)0.761:0.00542,(((((DIRS-1C-LTR_DR|1130385:0.04025,DIRS-1C-LTR_DR|1330265:0.03132)0.901:0.01124,((DIRS-1C-LTR_DR|1888512:0.04235,(DIRS-1C-LTR_DR|226704:0.07488,DIRS-1C-LTR_DR|2097342:0.06894)0.518:0.00660)0.778:0.00442,((DIRS-1C-LTR_DR|544454:0.05708,(DIRS-1C-LTR_DR|303010:0.06720,(DIRS-1C-LTR_DR|1055980:0.02481,DIRS-1C-LTR_DR|2066570:0.13112)0.134:0.05478)0.873:0.03148)0.209:0.01118,(DIRS-1C-LTR_DR|79485:0.09617,DIRS-1C-LTR_DR|716061:0.04290)0.767:0.00622)0.776:0.00181)0.691:0.00179)0.318:0.00145,((((DIRS-1C-LTR_DR|716088:0.06955,DIRS-1C-LTR_DR|1055963:0.04742)0.660:0.00888,(((((DIRS-1C-LTR_DR|630949:0.08390,((DIRS-1C-LTR_DR|468052:0.07509,DIRS-1C-LTR_DR|468069:0.13329)0.707:0.00480,((DIRS-1C-LTR_DR|303006:0.14887,DIRS-1C-LTR_DR|1330255:0.06603)0.854:0.00887,(DIRS-1C-LTR_DR|1481509:0.05985,DIRS-1C-LTR_DR|2066547:0.09637)0.853:0.00083)0.653:0.00695)0.775:0.00510)0.866:0.01164,((DIRS-1C-LTR_DR|797782:0.09015,DIRS-1C-LTR_DR|1568654:0.06692)0.206:0.00968,(((((DIRS-1C-LTR_DR|544483:0.11024,(DIRS-1C-LTR_DR|874722:0.06210,DIRS-1C-LTR_DR|1680873:0.05486)0.781:0.05055)0.722:0.00382,((DIRS-1C-LTR_DR|385206:0.03753,DIRS-1C-LTR_DR|1389826:0.06067)0.812:0.05251,(DIRS-1C-LTR_DR|303026:0.06389,(DIRS-1C-LTR_DR|1055928:0.01920,DIRS-1C-LTR_DR|1055929:0.00083)0.963:0.07274)0.847:0.06018)0.731:0.00712)0.760:0.00417,((DIRS-1C-LTR_DR|79493:0.10063,DIRS-1C-LTR_DR|1888518:0.15991)0.879:0.03021,((((((DIRS-1C-LTR_DR|303035:0.11842,DIRS-1C-LTR_DR|797811:0.04791)0.850:0.01523,DIRS-1C-LTR_DR|874738:0.10565)0.726:0.00383,((((DIRS-1C-LTR_DR|1262216:0.07915,DIRS-1C-LTR_DR|154087:0.07078)0.827:0.01309,((((DIRS-1C-LTR_DR|226673:0.07513,DIRS-1C-LTR_DR|1130393:0.08228)0.722:0.00457,(DIRS-1C-LTR_DR|544432:0.08872,(DIRS-1C-LTR_DR|1978484:0.03264,DIRS-1C-LTR_DR|1978485:0.04302)1.000:0.14280)0.897:0.02317)0.740:0.00443,((((((DIRS-1C-LTR_DR|385207:0.02814,DIRS-1C-LTR_DR|1190534:0.11440)0.946:0.13526,((((((DIRS-1C-LTR_DR|302996:0.01771,DIRS-1C-LTR_DR|1055924:0.02659)0.520:0.09184,DIRS-1C-LTR_DR|1978506:0.19791)0.426:0.00333,DIRS-1C-LTR_DR|1389809:0.22327)0.725:0.01649,(((((((DIRS-1C-LTR_DR|1262223:0.15424,DIRS-1C-LTR_DR|1680859:0.09488)0.729:0.00944,(DIRS-1C-LTR_DR|468068:0.14041,DIRS-1C-LTR_DR|1481502:0.11485)0.740:0.02449)0.517:0.00101,DIRS-1C-LTR_DR|1481513:0.15985)0.845:0.01373,DIRS-1C-LTR_DR|1389799:0.14533)0.115:0.00083,((((((DIRS-1C-LTR_DR|716099:0.13584,DIRS-1C-LTR_DR|1776934:0.11735)0.426:0.01570,(DIRS-1C-LTR_DR|716082:0.23596,DIRS-1C-LTR_DR|1130402:0.13701)0.859:0.11258)0.763:0.00103,DIRS-1C-LTR_DR|1888516:0.14631)0.853:0.01534,DIRS-1C-LTR_DR|468062:0.13656)0.287:0.00935,(((DIRS-1C-LTR_DR|154099:0.15642,DIRS-1C-LTR_DR|1389810:0.13523)0.744:0.01835,((DIRS-1C-LTR_DR|1888484:0.08434,DIRS-1C-LTR_DR|1978521:0.14067)0.763:0.03567,(DIRS-1C-LTR_DR|1055955:0.08722,(DIRS-1C-LTR_DR|797794:0.16978,DIRS-1C-LTR_DR|1481493:0.07720)0.648:0.05381)0.670:0.04193)0.836:0.01498)0.786:0.00642,((DIRS-1C-LTR_DR|468033:0.08398,(DIRS-1C-LTR_DR|1776931:0.13348,(((DIRS-1C-LTR_DR|797795:0.14114,(DIRS-1C-LTR_DR|1330247:0.18041,DIRS-1C-LTR_DR|1888493:0.06880)0.745:0.06676)0.685:0.00800,(DIRS-1C-LTR_DR|1130381:0.08813,DIRS-1C-LTR_DR|1978495:0.39023)0.706:0.02032)0.057:0.00710,(DIRS-1C-LTR_DR|1978501:0.13298,(DIRS-1C-LTR_DR|1330232:0.08887,DIRS-1C-LTR_DR|1888470:0.12163)0.078:0.04092)0.742:0.00691)0.284:0.00357)0.870:0.02729)0.953:0.03836,DIRS-1C-LTR_DR|1680889:0.15873)0.437:0.00706)0.747:0.00443)0.980:0.04718,DIRS-1C-LTR_DR|1888480:0.09573)0.838:0.01470)0.812:0.01039,(((DIRS-1C-LTR_DR|226688:0.34389,(DIRS-1C-LTR_DR|967593:0.15643,(DIRS-1C-LTR_DR|967599:0.04452,DIRS-1C-LTR_DR|874729:0.20393)0.792:0.05726)0.596:0.00270)0.665:0.03055,(((((((((DIRS-1C-LTR_DR|1130379:0.15816,(DIRS-1C-LTR_DR|79491:1.71322,(DIRS-1C-LTR_DR|2066572:0.00082,(DIRS-1C-LTR_DR|1190533:0.11541,DIRS-1C-LTR_DR|1888477:0.05603)0.959:0.18338)0.972:0.77181)0.853:0.40697)0.704:0.10017,DIRS-1C-LTR_DR|468049:0.07286)0.271:0.00082,(DIRS-1C-LTR_DR|797788:0.06746,(DIRS-1C-LTR_DR|1055943:0.26152,(DIRS-1C-LTR_DR|1680877:0.35159,(DIRS-1C-LTR_DR|1389836:0.18822,(DIRS-1C-LTR_DR|1568645:0.16930,DIRS-1C-LTR_DR|1481489:0.32711)0.820:0.07264)0.311:0.03253)0.807:0.13499)0.139:0.00140)0.768:0.07112)0.313:0.02379,(DIRS-1C-LTR_DR|1190531:0.11850,(DIRS-1C-LTR_DR|1568650:0.20418,DIRS-1C-LTR_DR|1055957:0.16112)0.712:0.01854)0.787:0.03897)0.664:0.07455,((DIRS-1C-LTR_DR|1130377:0.51331,((DIRS-1C-LTR_DR|630976:0.34231,((DIRS-1C-LTR_DR|1888501:0.24071,(DIRS-1C-LTR_DR|303013:0.36094,(DIRS-1C-LTR_DR|967583:0.31611,DIRS-1C-LTR_DR|716095:0.43407)0.157:0.00083)0.731:0.06447)0.028:0.00105,DIRS-1C-LTR_DR|797817:0.40625)0.614:0.01855)0.912:0.13515,(((((((((DIRS-1C-LTR_DR|385186:0.26954,DIRS-1C-LTR_DR|2099173:0.29282)0.085:0.00083,(DIRS-1C-LTR_DR|1568638:0.09981,(DIRS-1C-LTR_DR|303020:0.27360,(DIRS-1C-LTR_DR|716091:0.00082,DIRS-1C-LTR_DR|385182:1.72340)0.169:0.00340)0.591:0.22308)0.823:0.10019)0.512:0.14698,(DIRS-1C-LTR_DR|1481517:0.38570,(DIRS-1C-LTR_DR|630970:0.12831,DIRS-1C-LTR_DR|967578:0.27535)0.725:0.08727)0.350:0.04505)0.914:0.21676,((DIRS-1C-LTR_DR|468037:0.60595,DIRS-1C-LTR_DR|2066573:0.08114)0.788:0.23933,(DIRS-1C-LTR_DR|797791:0.20904,DIRS-1C-LTR_DR|797826:0.20634)0.000:0.00078)0.642:0.09648)0.851:0.07591,(((DIRS-1C-LTR_DR|1055931:0.11288,DIRS-1C-LTR_DR|1888491:0.14268)0.655:0.12403,(DIRS-1C-LTR_DR|874731:0.33109,DIRS-1C-LTR_DR|716079:0.45582)0.891:0.22887)0.824:0.15760,((DIRS-1C-LTR_DR|1330250:0.20331,DIRS-1C-LTR_DR|967603:0.62110)0.241:0.00304,DIRS-1C-LTR_DR|1978491:0.15931)0.629:0.05927)0.774:0.08337)0.811:0.05184,((((((DIRS-1C-LTR_DR|385174:0.25641,(DIRS-1C-LTR_DR|468043:0.27749,(DIRS-1C-LTR_DR|226687:0.40667,DIRS-1C-LTR_DR|468042:0.21201)0.831:0.06781)0.162:0.01824)0.350:0.00083,DIRS-1C-LTR_DR|1680900:0.39298)0.260:0.03556,DIRS-1C-LTR_DR|716084:0.34695)0.000:0.02324,(((DIRS-1C-LTR_DR|1055946:0.19945,DIRS-1C-LTR_DR|2066564:0.29095)0.914:0.10802,(((DIRS-1C-LTR_DR|226702:0.30815,(DIRS-1C-LTR_DR|79494:0.16209,DIRS-1C-LTR_DR|1262224:0.29941)0.762:0.03322)0.789:0.02889,(((DIRS-1C-LTR_DR|1568642:0.42506,(DIRS-1C-LTR_DR|1130400:0.35436,DIRS-1C-LTR_DR|1888488:0.49737)0.541:0.05529)0.785:0.05443,(DIRS-1C-LTR_DR|226685:0.47845,DIRS-1C-LTR_DR|2066539:0.08277)0.934:0.12939)0.425:0.01389,((DIRS-1C-LTR_DR|1262217:0.18661,((DIRS-1C-LTR_DR|385193:0.25298,DIRS-1C-LTR_DR|1568639:0.31280)0.834:0.06899,((DIRS-1C-LTR_DR|716083:0.20671,DIRS-1C-LTR_DR|1776910:0.23945)0.864:0.11459,DIRS-1C-LTR_DR|385202:0.31127)0.635:0.02970)0.668:0.04676)0.765:0.03496,(DIRS-1C-LTR_DR|630978:0.14871,DIRS-1C-LTR_DR|1978520:0.24808)0.879:0.12737)0.000:0.03558)0.615:0.01972)0.000:0.00370,(DIRS-1C-LTR_DR|79475:0.22024,DIRS-1C-LTR_DR|154108:0.14619)0.000:0.03760)0.736:0.03485)0.307:0.03059,DIRS-1C-LTR_DR|544445:0.26182)0.555:0.00815)0.878:0.03909,((((DIRS-1C-LTR_DR|874732:0.25873,((DIRS-1C-LTR_DR|1330235:0.41072,(DIRS-1C-LTR_DR|1680876:0.42669,DIRS-1C-LTR_DR|1330236:0.27802)0.680:0.06570)0.961:0.24667,DIRS-1C-LTR_DR|154111:0.19013)0.314:0.03044)0.537:0.01528,(DIRS-1C-LTR_DR|303008:0.22350,DIRS-1C-LTR_DR|2066552:0.19919)0.740:0.03775)0.892:0.07162,((((DIRS-1C-LTR_DR|79467:0.22315,DIRS-1C-LTR_DR|1389805:0.14767)0.704:0.06566,(((DIRS-1C-LTR_DR|1330270:0.00083,(((DIRS-1C-LTR_DR|79510:0.23641,(DIRS-1C-LTR_DR|967608:0.20108,DIRS-1C-LTR_DR|154097:0.31337)0.647:0.02923)0.378:0.00471,(DIRS-1C-LTR_DR|79471:0.28567,(DIRS-1C-LTR_DR|1776903:0.27326,(DIRS-1C-LTR_DR|226694:0.14550,DIRS-1C-LTR_DR|874721:0.22640)0.799:0.09397)0.886:0.09550)0.870:0.08840)0.741:0.03836,DIRS-1C-LTR_DR|1055964:0.70314)0.742:0.06702)0.893:0.07941,DIRS-1C-LTR_DR|1978536:0.14137)0.738:0.03812,(DIRS-1C-LTR_DR|1680854:0.19960,DIRS-1C-LTR_DR|1978486:0.18994)0.866:0.06724)0.924:0.12396)0.634:0.01535,(DIRS-1C-LTR_DR|385213:0.17452,DIRS-1C-LTR_DR|716060:0.18056)0.253:0.01910)0.841:0.08972,DIRS-1C-LTR_DR|303023:0.43130)0.728:0.03166)0.280:0.02145,(DIRS-1C-LTR_DR|1330264:0.35118,DIRS-1C-LTR_DR|1389801:0.22610)0.654:0.01756)0.747:0.02066)0.858:0.03609,(DIRS-1C-LTR_DR|716062:0.30603,((DIRS-1C-LTR_DR|967579:0.42189,(DIRS-1C-LTR_DR|1330234:0.10925,DIRS-1C-LTR_DR|967571:0.20683)0.742:0.06916)0.549:0.05118,((DIRS-1C-LTR_DR|1389834:0.25392,(DIRS-1C-LTR_DR|1680888:0.22794,DIRS-1C-LTR_DR|2066569:0.16136)0.726:0.07527)0.686:0.05424,(DIRS-1C-LTR_DR|468058:0.29198,DIRS-1C-LTR_DR|1330245:0.28160)0.329:0.04608)0.352:0.05130)0.583:0.05108)0.733:0.01191)0.750:0.01687)0.360:0.02574,(DIRS-1C-LTR_DR|1680881:0.46257,((((DIRS-1C-LTR_DR|1568649:0.34268,(DIRS-1C-LTR_DR|1978517:0.18855,DIRS-1C-LTR_DR|1888503:0.40490)0.813:0.13512)0.665:0.01639,DIRS-1C-LTR_DR|468047:0.34160)0.698:0.01825,(DIRS-1C-LTR_DR|226671:0.23975,((((DIRS-1C-LTR_DR|226683:0.37110,DIRS-1C-LTR_DR|1568637:0.23984)0.737:0.06908,DIRS-1C-LTR_DR|1680882:0.29256)0.142:0.03424,(DIRS-1C-LTR_DR|303007:0.28715,(DIRS-1C-LTR_DR|716065:0.20463,(DIRS-1C-LTR_DR|303019:0.19044,DIRS-1C-LTR_DR|544485:0.29748)0.131:0.04386)0.690:0.05789)0.770:0.03377)0.444:0.03558,(((((DIRS-1C-LTR_DR|303034:0.18269,DIRS-1C-LTR_DR|967585:0.26076)0.526:0.03741,((DIRS-1C-LTR_DR|303017:0.15467,DIRS-1C-LTR_DR|1978510:0.20156)0.715:0.05188,(DIRS-1C-LTR_DR|967564:0.30501,DIRS-1C-LTR_DR|716075:0.20986)0.837:0.14328)0.838:0.18260)0.920:0.21887,DIRS-1C-LTR_DR|2066566:0.21074)0.757:0.06474,(DIRS-1C-LTR_DR|797810:0.14794,(DIRS-1C-LTR_DR|303004:0.11949,DIRS-1C-LTR_DR|468046:0.20063)0.175:0.05975)0.802:0.04459)0.906:0.10657,(DIRS-1C-LTR_DR|1055950:0.41316,DIRS-1C-LTR_DR|1888483:0.26104)0.702:0.09560)0.208:0.06747)0.646:0.01044)0.797:0.06601)0.051:0.00082,(DIRS-1C-LTR_DR|385185:0.25457,DIRS-1C-LTR_DR|1978524:0.25735)0.780:0.07623)0.928:0.08768)0.000:0.00082)0.831:0.03304,(((DIRS-1C-LTR_DR|1330260:0.16612,(DIRS-1C-LTR_DR|544456:0.25888,DIRS-1C-LTR_DR|1330257:0.27690)0.174:0.04427)0.877:0.08352,(DIRS-1C-LTR_DR|1481512:0.20509,(((DIRS-1C-LTR_DR|2066562:0.16960,(DIRS-1C-LTR_DR|303028:0.24006,DIRS-1C-LTR_DR|468066:0.12365)0.214:0.05629)0.660:0.03707,(((DIRS-1C-LTR_DR|630974:0.18124,(DIRS-1C-LTR_DR|1680892:0.15522,DIRS-1C-LTR_DR|1776919:0.11220)0.488:0.04275)0.880:0.05330,((DIRS-1C-LTR_DR|1055940:0.24674,(DIRS-1C-LTR_DR|468051:0.21675,DIRS-1C-LTR_DR|1055982:0.14924)0.715:0.01072)0.493:0.02223,((DIRS-1C-LTR_DR|1776921:0.08233,DIRS-1C-LTR_DR|1776912:0.31367)0.277:0.02929,DIRS-1C-LTR_DR|385198:0.17576)0.925:0.07479)0.120:0.00083)0.787:0.01395,(DIRS-1C-LTR_DR|630971:0.16647,((DIRS-1C-LTR_DR|1481503:0.20437,DIRS-1C-LTR_DR|1130376:0.16606)0.493:0.03528,(((DIRS-1C-LTR_DR|226701:0.01546,DIRS-1C-LTR_DR|2066549:0.17206)0.531:0.00081,(DIRS-1C-LTR_DR|1130394:0.17074,(DIRS-1C-LTR_DR|716081:0.21663,DIRS-1C-LTR_DR|967602:0.30477)0.689:0.13837)0.697:0.03074)0.713:0.01781,(DIRS-1C-LTR_DR|1978490:0.19577,DIRS-1C-LTR_DR|79501:0.08702)0.889:0.09668)0.782:0.02590)0.810:0.00082)0.856:0.04291)0.907:0.06008)0.835:0.04855,DIRS-1C-LTR_DR|2066540:0.09564)0.910:0.10257)0.678:0.01633)0.709:0.01473,(DIRS-1C-LTR_DR|1481487:0.38027,(DIRS-1C-LTR_DR|874719:0.28509,DIRS-1C-LTR_DR|1055970:0.26626)0.332:0.00082)0.782:0.02816)0.763:0.01901)0.817:0.03663,(DIRS-1C-LTR_DR|226699:0.23824,(DIRS-1C-LTR_DR|797792:0.33128,DIRS-1C-LTR_DR|544469:0.30349)0.787:0.09222)0.784:0.06011)0.404:0.00194)0.677:0.07257)0.954:0.22022,((DIRS-1C-LTR_DR|1680897:0.24285,DIRS-1C-LTR_DR|1481495:0.04189)0.527:0.04405,DIRS-1C-LTR_DR|154104:0.04527)0.448:0.02068)0.679:0.01645)0.165:0.00761,DIRS-1C-LTR_DR|1055951:0.24529)0.752:0.03935,((((DIRS-1C-LTR_DR|1055959:0.26231,(DIRS-1C-LTR_DR|303015:0.32439,DIRS-1C-LTR_DR|1262202:0.66142)0.648:0.02289)0.233:0.01248,((DIRS-1C-LTR_DR|797797:0.40435,(DIRS-1C-LTR_DR|630969:0.00083,DIRS-1C-LTR_DR|1330258:0.00083)0.950:0.36724)0.654:0.03617,DIRS-1C-LTR_DR|716103:0.22495)0.871:0.08756)0.561:0.00144,((((((((((DIRS-1C-LTR_DR|385195:0.31504,DIRS-1C-LTR_DR|630958:0.00142)0.507:0.23028,(DIRS-1C-LTR_DR|385203:0.00082,DIRS-1C-LTR_DR|1130375:0.00200)0.956:0.61540)0.165:0.00307,DIRS-1C-LTR_DR|79515:0.14653)0.759:0.01333,(((DIRS-1C-LTR_DR|967592:0.23712,DIRS-1C-LTR_DR|1481524:0.30748)0.811:0.16024,DIRS-1C-LTR_DR|1262207:0.32563)0.149:0.00104,DIRS-1C-LTR_DR|967594:0.23630)0.800:0.08399)0.384:0.02176,(DIRS-1C-LTR_DR|630961:0.17955,(((((((DIRS-1C-LTR_DR|1330239:0.93228,DIRS-1C-LTR_DR|1568659:0.19166)0.595:0.05938,(DIRS-1C-LTR_DR|79498:0.21216,DIRS-1C-LTR_DR|154093:0.02915)0.083:0.14562)0.787:0.05807,(((DIRS-1C-LTR_DR|1055979:0.34044,DIRS-1C-LTR_DR|385209:0.13042)0.662:0.08312,DIRS-1C-LTR_DR|1481519:0.49438)0.406:0.12692,DIRS-1C-LTR_DR|1262212:0.11608)0.000:0.04525)0.804:0.03912,(((DIRS-1C-LTR_DR|630981:0.20560,(DIRS-1C-LTR_DR|1330243:0.21145,(DIRS-1C-LTR_DR|468050:0.10521,(DIRS-1C-LTR_DR|2066558:0.21162,(DIRS-1C-LTR_DR|79513:0.18533,DIRS-1C-LTR_DR|79514:0.07863)0.966:0.15742)0.715:0.02702)0.782:0.03159)0.576:0.02103)0.800:0.01491,(DIRS-1C-LTR_DR|154112:0.14266,((DIRS-1C-LTR_DR|630959:0.12891,((DIRS-1C-LTR_DR|226679:0.22372,DIRS-1C-LTR_DR|1888502:0.50905)0.275:0.07053,DIRS-1C-LTR_DR|1888482:0.16838)0.687:0.03014)0.771:0.03576,(DIRS-1C-LTR_DR|1776917:0.07603,DIRS-1C-LTR_DR|1776915:0.14742)0.806:0.02355)0.909:0.02643)0.814:0.00121)0.604:0.00492,(DIRS-1C-LTR_DR|1330251:0.11578,(DIRS-1C-LTR_DR|79483:0.10057,DIRS-1C-LTR_DR|1481497:0.04697)0.824:0.11061)0.717:0.01034)0.654:0.00489)0.681:0.00421,((((((((DIRS-1C-LTR_DR|1481501:0.08265,(DIRS-1C-LTR_DR|1481522:0.14776,DIRS-1C-LTR_DR|468039:0.13645)0.764:0.01440)0.752:0.00908,((((DIRS-1C-LTR_DR|797800:0.29513,((((DIRS-1C-LTR_DR|303002:0.25129,DIRS-1C-LTR_DR|716090:0.28103)0.566:0.04293,DIRS-1C-LTR_DR|1481505:0.14966)0.778:0.04379,DIRS-1C-LTR_DR|303025:0.08817)0.772:0.03932,DIRS-1C-LTR_DR|1481526:0.27946)0.503:0.00889)0.134:0.03054,(DIRS-1C-LTR_DR|1389814:0.54020,DIRS-1C-LTR_DR|1481481:0.53436)0.891:0.37548)0.660:0.02508,DIRS-1C-LTR_DR|1055967:0.13492)0.883:0.04221,((DIRS-1C-LTR_DR|1978493:0.18533,DIRS-1C-LTR_DR|716063:0.10128)0.728:0.01953,((DIRS-1C-LTR_DR|630955:0.14940,DIRS-1C-LTR_DR|1978513:0.41210)0.742:0.15070,((DIRS-1C-LTR_DR|1262213:0.02574,DIRS-1C-LTR_DR|1262192:0.17982)0.750:0.02758,(DIRS-1C-LTR_DR|967573:0.07735,(DIRS-1C-LTR_DR|544475:0.02924,DIRS-1C-LTR_DR|1262208:0.40767)0.920:0.32520)0.795:0.24416)0.421:0.21678)0.848:0.14147)0.798:0.07089)0.655:0.00196)0.725:0.00141,((DIRS-1C-LTR_DR|797793:0.18851,(DIRS-1C-LTR_DR|226684:0.17444,(DIRS-1C-LTR_DR|1262197:0.06584,DIRS-1C-LTR_DR|1262198:0.05073)0.990:0.12796)0.880:0.04864)0.671:0.00450,(((DIRS-1C-LTR_DR|544434:0.29913,DIRS-1C-LTR_DR|1776911:0.23083)0.182:0.01683,((DIRS-1C-LTR_DR|544468:0.22272,DIRS-1C-LTR_DR|1776927:0.06984)0.454:0.02705,DIRS-1C-LTR_DR|630984:0.25212)0.578:0.05364)0.000:0.00141,(DIRS-1C-LTR_DR|154092:0.16485,DIRS-1C-LTR_DR|226696:0.25076)0.697:0.04711)0.752:0.01264)0.796:0.00524)0.388:0.00082,DIRS-1C-LTR_DR|1888500:0.23927)0.792:0.00951,(((DIRS-1C-LTR_DR|2103014:0.17226,DIRS-1C-LTR_DR|1978535:0.11375)0.752:0.05207,(DIRS-1C-LTR_DR|1330253:0.13491,(DIRS-1C-LTR_DR|1978492:0.15467,DIRS-1C-LTR_DR|79508:0.15183)0.498:0.00803)0.764:0.01010)0.159:0.02163,DIRS-1C-LTR_DR|1055942:0.17026)0.535:0.01771)0.035:0.00104,DIRS-1C-LTR_DR|630980:0.17161)0.794:0.02183,(DIRS-1C-LTR_DR|1680891:0.23485,DIRS-1C-LTR_DR|79489:0.18862)0.632:0.00985)0.408:0.00101,(((DIRS-1C-LTR_DR|1680896:0.13314,((((DIRS-1C-LTR_DR|1680861:0.17971,(DIRS-1C-LTR_DR|1568647:0.20497,((DIRS-1C-LTR_DR|1680902:0.17656,((DIRS-1C-LTR_DR|226686:0.19217,DIRS-1C-LTR_DR|1055961:0.25491)0.861:0.04927,(DIRS-1C-LTR_DR|79509:0.10800,DIRS-1C-LTR_DR|544479:0.19520)0.527:0.03225)0.596:0.00632)0.769:0.00499,(DIRS-1C-LTR_DR|79484:0.15921,DIRS-1C-LTR_DR|1130399:0.22237)0.746:0.01120)0.361:0.00419)0.059:0.00432)0.607:0.00082,((DIRS-1C-LTR_DR|716089:0.25377,(((((DIRS-1C-LTR_DR|967572:0.24895,((DIRS-1C-LTR_DR|874743:0.21977,(DIRS-1C-LTR_DR|385190:0.18465,DIRS-1C-LTR_DR|1481479:0.16469)0.846:0.02813)0.894:0.03353,(DIRS-1C-LTR_DR|1190537:0.01721,DIRS-1C-LTR_DR|1978508:0.00496)0.672:0.19530)0.280:0.00696)0.023:0.00544,(DIRS-1C-LTR_DR|1262222:0.17537,DIRS-1C-LTR_DR|1888466:0.22978)0.769:0.08033)0.743:0.00082,((((DIRS-1C-LTR_DR|79488:0.18898,DIRS-1C-LTR_DR|1776941:0.17835)0.873:0.02635,((DIRS-1C-LTR_DR|1776923:0.17194,DIRS-1C-LTR_DR|1978509:0.17058)0.787:0.04063,DIRS-1C-LTR_DR|797796:0.25633)0.729:0.00955)0.796:0.00883,(DIRS-1C-LTR_DR|468060:0.22154,DIRS-1C-LTR_DR|630963:0.16344)0.559:0.01804)0.742:0.00398,((DIRS-1C-LTR_DR|716068:0.21312,(DIRS-1C-LTR_DR|1190545:0.22249,DIRS-1C-LTR_DR|1055944:0.18154)0.427:0.00082)0.816:0.04380,DIRS-1C-LTR_DR|468067:0.31515)0.769:0.01835)0.727:0.00461)0.956:0.02126,((((DIRS-1C-LTR_DR|716094:0.19902,DIRS-1C-LTR_DR|716105:0.20466)0.000:0.00104,(DIRS-1C-LTR_DR|1481520:0.17497,(DIRS-1C-LTR_DR|716085:0.29707,DIRS-1C-LTR_DR|1330246:0.29292)0.234:0.02533)0.755:0.03182)0.820:0.01584,DIRS-1C-LTR_DR|797824:0.20466)0.722:0.00604,(DIRS-1C-LTR_DR|1568636:0.15293,DIRS-1C-LTR_DR|2066553:0.31851)0.131:0.00140)0.871:0.01257)0.598:0.00083,(((DIRS-1C-LTR_DR|716078:0.19552,DIRS-1C-LTR_DR|1680919:0.24376)0.387:0.00082,(DIRS-1C-LTR_DR|302997:0.16623,DIRS-1C-LTR_DR|1389828:0.29182)0.640:0.01116)0.812:0.01864,((DIRS-1C-LTR_DR|1130384:0.20165,(DIRS-1C-LTR_DR|544471:0.13651,DIRS-1C-LTR_DR|1978518:0.17015)0.776:0.05875)0.758:0.02019,((DIRS-1C-LTR_DR|874724:0.23039,(DIRS-1C-LTR_DR|468056:0.18962,DIRS-1C-LTR_DR|1888467:0.19985)0.395:0.00082)0.778:0.02041,(((DIRS-1C-LTR_DR|1130382:0.15938,(DIRS-1C-LTR_DR|79512:0.18249,DIRS-1C-LTR_DR|1568640:0.18327)0.831:0.01559)0.852:0.01230,(DIRS-1C-LTR_DR|716093:0.20256,DIRS-1C-LTR_DR|1262209:0.22915)0.332:0.01622)0.784:0.00954,(DIRS-1C-LTR_DR|2066551:0.20799,(DIRS-1C-LTR_DR|79497:0.13377,(((DIRS-1C-LTR_DR|1389817:0.16026,(DIRS-1C-LTR_DR|1262206:0.16261,DIRS-1C-LTR_DR|544461:0.18913)0.762:0.01941)0.399:0.00082,DIRS-1C-LTR_DR|1888499:0.24948)0.608:0.00253,(DIRS-1C-LTR_DR|1190532:0.17272,DIRS-1C-LTR_DR|303030:0.22926)0.687:0.03353)0.839:0.03297)0.785:0.02677)0.384:0.00472)0.832:0.00882)0.680:0.00295)0.134:0.00291)0.778:0.00390)0.697:0.00279)0.838:0.01606,(DIRS-1C-LTR_DR|226697:0.15716,DIRS-1C-LTR_DR|1680906:0.21080)0.726:0.00893)0.834:0.01220)0.851:0.01166,DIRS-1C-LTR_DR|544464:0.29039)0.819:0.00930,(((DIRS-1C-LTR_DR|967580:0.26474,DIRS-1C-LTR_DR|1680880:0.24767)0.800:0.06639,(DIRS-1C-LTR_DR|468055:0.12237,DIRS-1C-LTR_DR|797805:0.14328)0.764:0.01714)0.337:0.01137,((DIRS-1C-LTR_DR|1776926:0.21244,(DIRS-1C-LTR_DR|544441:0.17007,DIRS-1C-LTR_DR|1776916:0.18460)0.141:0.01364)0.726:0.00753,DIRS-1C-LTR_DR|1776920:0.18748)0.844:0.01184)0.273:0.00083)0.810:0.00769)0.956:0.02886,DIRS-1C-LTR_DR|1978503:0.15649)0.844:0.01063,(((DIRS-1C-LTR_DR|154082:0.18346,(DIRS-1C-LTR_DR|874728:0.16354,DIRS-1C-LTR_DR|1055954:0.11875)0.588:0.02088)0.546:0.01022,(DIRS-1C-LTR_DR|797808:0.17941,DIRS-1C-LTR_DR|1680890:0.17326)0.781:0.01382)0.762:0.01204,(((((DIRS-1C-LTR_DR|303009:0.18118,DIRS-1C-LTR_DR|874734:0.15500)0.701:0.00684,(((DIRS-1C-LTR_DR|1389800:0.12173,DIRS-1C-LTR_DR|630956:0.14964)0.731:0.01072,DIRS-1C-LTR_DR|544472:0.15663)0.738:0.00578,DIRS-1C-LTR_DR|1680912:0.13928)0.769:0.00744)0.856:0.00332,DIRS-1C-LTR_DR|716080:0.16571)0.865:0.00105,((DIRS-1C-LTR_DR|79499:0.13383,DIRS-1C-LTR_DR|1680908:0.19681)0.792:0.01461,DIRS-1C-LTR_DR|1568644:0.18593)0.752:0.00506)0.882:0.00802,((DIRS-1C-LTR_DR|716109:0.18866,DIRS-1C-LTR_DR|967589:0.23892)0.711:0.03142,((DIRS-1C-LTR_DR|1978511:0.24533,(DIRS-1C-LTR_DR|716087:0.15356,DIRS-1C-LTR_DR|967596:0.40729)0.748:0.02914)0.847:0.02409,DIRS-1C-LTR_DR|1978494:0.20342)0.001:0.00082)0.852:0.00916)0.801:0.00372)0.886:0.00076)0.822:0.02162)0.868:0.01175)0.971:0.02619,(((DIRS-1C-LTR_DR|874725:0.23445,DIRS-1C-LTR_DR|716067:0.11766)0.136:0.00082,((DIRS-1C-LTR_DR|226682:0.03106,DIRS-1C-LTR_DR|1776922:0.11712)0.834:0.04460,DIRS-1C-LTR_DR|1481490:0.23927)0.030:0.00081)0.638:0.01249,(DIRS-1C-LTR_DR|79506:0.13809,(DIRS-1C-LTR_DR|544476:0.53956,(DIRS-1C-LTR_DR|1262210:0.20543,(DIRS-1C-LTR_DR|797807:0.15712,DIRS-1C-LTR_DR|1262219:0.30699)0.822:0.06963)0.740:0.05556)0.817:0.09551)0.734:0.01107)0.952:0.03169)0.354:0.00103,(DIRS-1C-LTR_DR|1190542:0.19294,DIRS-1C-LTR_DR|468057:0.13509)0.892:0.06487)0.149:0.00194)0.475:0.02199)0.957:0.03394,((DIRS-1C-LTR_DR|1888468:0.10462,DIRS-1C-LTR_DR|1978512:0.00083)0.617:0.24222,(DIRS-1C-LTR_DR|1978507:0.19978,DIRS-1C-LTR_DR|1978516:0.18906)0.799:0.06786)0.161:0.00082)0.497:0.00223,DIRS-1C-LTR_DR|874733:0.67401)0.247:0.00430,(DIRS-1C-LTR_DR|303021:0.32729,DIRS-1C-LTR_DR|1262218:0.31232)0.875:0.05724)0.479:0.00526,(DIRS-1C-LTR_DR|1888496:0.21538,DIRS-1C-LTR_DR|1680856:0.19019)0.829:0.03482)0.657:0.00750,(DIRS-1C-LTR_DR|1330249:0.23883,(DIRS-1C-LTR_DR|1262203:0.35699,DIRS-1C-LTR_DR|1776924:0.24022)0.504:0.09693)0.864:0.04359)0.793:0.00786)0.728:0.00834,(((DIRS-1C-LTR_DR|1680885:0.32811,(DIRS-1C-LTR_DR|1978499:0.29641,(DIRS-1C-LTR_DR|1888457:0.09598,DIRS-1C-LTR_DR|1978522:0.11041)1.000:0.83857)0.683:0.06077)0.467:0.02585,((DIRS-1C-LTR_DR|1481498:0.18398,(DIRS-1C-LTR_DR|1680918:0.24753,DIRS-1C-LTR_DR|630964:0.08193)0.101:0.00084)0.832:0.12967,DIRS-1C-LTR_DR|1888465:0.64531)0.860:0.20985)0.395:0.04001,(DIRS-1C-LTR_DR|79477:0.03372,DIRS-1C-LTR_DR|1680874:0.18398)0.891:0.10135)0.862:0.05429)0.871:0.03846)0.963:0.07457,(DIRS-1C-LTR_DR|797784:0.29720,DIRS-1C-LTR_DR|967597:0.08068)0.800:0.04592)0.111:0.00194,DIRS-1C-LTR_DR|797806:0.43079)0.647:0.02134)0.821:0.01592,((((DIRS-1C-LTR_DR|967577:0.13122,(DIRS-1C-LTR_DR|1055956:0.07161,DIRS-1C-LTR_DR|1568643:0.14688)0.770:0.02804)0.110:0.00725,((DIRS-1C-LTR_DR|1680887:0.11661,DIRS-1C-LTR_DR|1190519:0.13328)0.275:0.01240,(((((DIRS-1C-LTR_DR|1389812:0.13530,(DIRS-1C-LTR_DR|303022:0.26934,(DIRS-1C-LTR_DR|1680894:0.12097,(DIRS-1C-LTR_DR|544486:0.00143,DIRS-1C-LTR_DR|630960:0.47238)0.407:0.22390)0.695:0.01861)0.167:0.00077)0.715:0.03158,(DIRS-1C-LTR_DR|1680909:0.97204,DIRS-1C-LTR_DR|1680895:0.24369)0.329:0.00800)0.478:0.00186,(DIRS-1C-LTR_DR|1680899:0.18153,DIRS-1C-LTR_DR|79480:0.16691)0.694:0.00753)0.769:0.00997,((((((((DIRS-1C-LTR_DR|1888473:0.19502,DIRS-1C-LTR_DR|1888492:0.20082)0.386:0.00462,(DIRS-1C-LTR_DR|544466:0.10212,DIRS-1C-LTR_DR|1330244:0.12608)0.804:0.01210)0.830:0.00959,DIRS-1C-LTR_DR|716077:0.15686)0.737:0.00084,((DIRS-1C-LTR_DR|79472:0.10587,(DIRS-1C-LTR_DR|544460:0.10728,DIRS-1C-LTR_DR|874737:0.18572)0.321:0.03299)0.684:0.01885,DIRS-1C-LTR_DR|385184:0.11368)0.710:0.00617)0.865:0.02703,DIRS-1C-LTR_DR|874720:0.05834)0.728:0.01244,(DIRS-1C-LTR_DR|716086:0.11765,DIRS-1C-LTR_DR|630968:0.10899)0.786:0.01439)0.939:0.03702,((((((DIRS-1C-LTR_DR|1055960:0.06644,(DIRS-1C-LTR_DR|797816:0.00082,DIRS-1C-LTR_DR|1888456:0.26148)0.964:0.28137)0.831:0.05046,(DIRS-1C-LTR_DR|874736:0.11097,(DIRS-1C-LTR_DR|716096:0.00101,DIRS-1C-LTR_DR|874744:0.40230)0.710:0.16261)0.733:0.03485)0.075:0.03807,(DIRS-1C-LTR_DR|874739:0.24631,DIRS-1C-LTR_DR|1055971:0.00104)0.499:0.27642)0.708:0.05250,DIRS-1C-LTR_DR|630967:0.13308)0.471:0.00104,DIRS-1C-LTR_DR|79505:0.05650)0.000:0.00103,(DIRS-1C-LTR_DR|1888514:0.22670,((((DIRS-1C-LTR_DR|1262234:0.23598,(DIRS-1C-LTR_DR|630957:0.49543,DIRS-1C-LTR_DR|1055975:0.06141)0.323:0.07254)0.499:0.01443,DIRS-1C-LTR_DR|1130389:0.13002)0.683:0.01287,DIRS-1C-LTR_DR|1888515:0.10855)0.758:0.00592,DIRS-1C-LTR_DR|1978532:0.10531)0.186:0.00300)0.741:0.00081)0.400:0.00082)0.532:0.00110,DIRS-1C-LTR_DR|1262211:0.32722)0.290:0.00717)0.747:0.01011,(DIRS-1C-LTR_DR|1389816:0.11326,DIRS-1C-LTR_DR|797798:0.19602)0.857:0.02211)0.946:0.03687)0.467:0.00499)0.854:0.01211,((((DIRS-1C-LTR_DR|544465:0.14397,DIRS-1C-LTR_DR|967613:0.14896)0.943:0.03401,((DIRS-1C-LTR_DR|1190518:0.12631,DIRS-1C-LTR_DR|1389824:0.14577)0.743:0.00816,((DIRS-1C-LTR_DR|716074:0.13248,(DIRS-1C-LTR_DR|385173:0.17651,DIRS-1C-LTR_DR|1568632:0.14319)0.172:0.00118)0.747:0.00505,(DIRS-1C-LTR_DR|797786:0.16432,DIRS-1C-LTR_DR|2066561:0.16827)0.000:0.00083)0.759:0.00570)0.727:0.00081)0.729:0.00226,(DIRS-1C-LTR_DR|1130380:0.12694,(DIRS-1C-LTR_DR|544451:0.14281,DIRS-1C-LTR_DR|967612:0.33785)0.622:0.05778)0.723:0.00484)0.723:0.00543,((DIRS-1C-LTR_DR|1389820:0.09474,DIRS-1C-LTR_DR|1568653:0.09298)0.629:0.14372,(DIRS-1C-LTR_DR|1190529:0.18577,(DIRS-1C-LTR_DR|79473:0.22817,DIRS-1C-LTR_DR|1680901:0.34354)0.729:0.07857)0.200:0.00083)0.896:0.07997)0.889:0.01239)0.772:0.00779,(DIRS-1C-LTR_DR|1888489:0.13545,DIRS-1C-LTR_DR|2066546:0.22392)0.744:0.03195)0.710:0.00700)0.739:0.01479)0.871:0.02199,(DIRS-1C-LTR_DR|2066541:0.09185,(DIRS-1C-LTR_DR|1481518:0.05539,DIRS-1C-LTR_DR|303003:0.09197)0.510:0.00252)0.929:0.02535)0.756:0.01167)0.739:0.00616,(DIRS-1C-LTR_DR|716069:0.11417,DIRS-1C-LTR_DR|1190544:0.24622)0.197:0.00188)0.791:0.00494,(DIRS-1C-LTR_DR|1888510:0.09496,(DIRS-1C-LTR_DR|385200:0.00083,DIRS-1C-LTR_DR|468048:0.05812)0.639:0.13099)0.736:0.01113)0.304:0.00103)0.769:0.01128,(DIRS-1C-LTR_DR|1389822:0.31485,((((DIRS-1C-LTR_DR|630977:0.01171,DIRS-1C-LTR_DR|1680898:0.00083)0.980:0.47180,((DIRS-1C-LTR_DR|1888463:0.05662,DIRS-1C-LTR_DR|1130365:0.00084)0.579:0.05509,(DIRS-1C-LTR_DR|874723:0.17624,(DIRS-1C-LTR_DR|1888509:0.09922,DIRS-1C-LTR_DR|303005:0.15992)0.755:0.15455)0.685:0.21361)0.767:0.06899)0.108:0.01797,DIRS-1C-LTR_DR|1389804:0.07470)0.675:0.02940,((DIRS-1C-LTR_DR|1262205:0.26600,(DIRS-1C-LTR_DR|303033:0.14738,(DIRS-1C-LTR_DR|967598:0.05444,DIRS-1C-LTR_DR|967582:0.07150)0.252:0.00937)0.521:0.03178)0.611:0.10252,((DIRS-1C-LTR_DR|1130392:0.14049,(DIRS-1C-LTR_DR|1776907:0.08598,DIRS-1C-LTR_DR|1680913:0.01288)0.691:0.02870)0.879:0.11912,((DIRS-1C-LTR_DR|1055986:0.13533,(DIRS-1C-LTR_DR|1389833:0.08464,((DIRS-1C-LTR_DR|1888461:0.05695,DIRS-1C-LTR_DR|797803:0.02256)0.537:0.04512,(DIRS-1C-LTR_DR|544455:0.07403,DIRS-1C-LTR_DR|797802:0.03856)0.987:0.68856)0.037:0.00082)0.597:0.05501)0.467:0.00082,DIRS-1C-LTR_DR|544443:0.15701)0.918:0.28789)0.924:0.14536)0.422:0.02724)0.386:0.04762)0.477:0.01278)0.636:0.00445,(DIRS-1C-LTR_DR|797814:0.00084,DIRS-1C-LTR_DR|967587:0.23998)0.871:0.17449)0.765:0.00082,(((DIRS-1C-LTR_DR|385192:0.29556,DIRS-1C-LTR_DR|1330263:0.05946)0.012:0.01742,DIRS-1C-LTR_DR|1680905:1.21747)0.680:0.03129,(((DIRS-1C-LTR_DR|1568635:0.02788,(DIRS-1C-LTR_DR|385199:0.17212,(DIRS-1C-LTR_DR|1776932:0.14049,(DIRS-1C-LTR_DR|1888487:0.03207,DIRS-1C-LTR_DR|630985:0.27860)0.295:0.11447)0.209:0.01912)0.285:0.05631)0.772:0.05765,(DIRS-1C-LTR_DR|1680868:0.06103,DIRS-1C-LTR_DR|544473:0.14199)0.621:0.01713)0.234:0.01347,DIRS-1C-LTR_DR|1481499:0.24995)0.666:0.01175)0.862:0.01098)0.705:0.00627,(((DIRS-1C-LTR_DR|2066555:0.05799,(DIRS-1C-LTR_DR|1055958:0.12793,DIRS-1C-LTR_DR|1330261:0.02063)0.685:0.16153)0.621:0.05848,DIRS-1C-LTR_DR|468065:0.03805)0.288:0.01447,DIRS-1C-LTR_DR|154081:0.09833)0.703:0.00738)0.859:0.01702)0.000:0.00082,((DIRS-1C-LTR_DR|797820:0.08386,DIRS-1C-LTR_DR|797821:0.06034)0.825:0.01210,DIRS-1C-LTR_DR|797822:0.07830)0.879:0.01066)0.000:0.00084)0.842:0.00883,(((((DIRS-1C-LTR_DR|1481511:0.09462,DIRS-1C-LTR_DR|1888472:0.07962)0.391:0.00861,DIRS-1C-LTR_DR|797809:0.18595)0.641:0.00411,(((DIRS-1C-LTR_DR|716106:0.17588,DIRS-1C-LTR_DR|1190541:0.06806)0.351:0.09093,(DIRS-1C-LTR_DR|303032:0.01519,(DIRS-1C-LTR_DR|1568634:0.03843,DIRS-1C-LTR_DR|1389811:0.05543)0.511:0.01644)0.752:0.02270)0.135:0.03059,DIRS-1C-LTR_DR|468053:0.08865)0.518:0.02844)0.805:0.00769,(DIRS-1C-LTR_DR|1389827:0.09200,DIRS-1C-LTR_DR|1888464:0.14257)0.733:0.00502)0.007:0.00083,((DIRS-1C-LTR_DR|1481510:0.07770,DIRS-1C-LTR_DR|468071:0.10782)0.501:0.00782,(DIRS-1C-LTR_DR|385211:0.10732,DIRS-1C-LTR_DR|630982:0.08666)0.750:0.00614)0.796:0.00713)0.810:0.00758)0.788:0.00103,DIRS-1C-LTR_DR|303000:0.10614)0.664:0.00523)0.385:0.01817,(DIRS-1C-LTR_DR|226675:0.11486,(((DIRS-1C-LTR_DR|797827:0.10683,(DIRS-1C-LTR_DR|1330266:0.10379,DIRS-1C-LTR_DR|385172:0.09298)0.741:0.00490)0.770:0.00349,DIRS-1C-LTR_DR|1330259:0.13811)0.770:0.00373,(DIRS-1C-LTR_DR|1568646:0.13595,(DIRS-1C-LTR_DR|1262220:0.11226,DIRS-1C-LTR_DR|1389831:0.08114)0.764:0.00113)0.772:0.00503)0.764:0.00451)0.738:0.00416)0.815:0.01982,((DIRS-1C-LTR_DR|1776928:0.05906,DIRS-1C-LTR_DR|1776930:0.02539)0.877:0.01178,((((DIRS-1C-LTR_DR|967576:0.11220,DIRS-1C-LTR_DR|1680907:0.11916)0.763:0.01382,(DIRS-1C-LTR_DR|544478:0.09867,(DIRS-1C-LTR_DR|1481521:0.14244,DIRS-1C-LTR_DR|2066548:0.12231)0.687:0.00535)0.826:0.01359)0.734:0.00217,DIRS-1C-LTR_DR|468031:0.11026)0.589:0.00195,(((DIRS-1C-LTR_DR|1330233:0.08032,DIRS-1C-LTR_DR|797785:0.09475)0.457:0.01775,(DIRS-1C-LTR_DR|1262232:0.07754,DIRS-1C-LTR_DR|1888497:0.08794)0.829:0.00917)0.089:0.00082,((DIRS-1C-LTR_DR|1776909:0.07440,(DIRS-1C-LTR_DR|1330238:0.07620,(DIRS-1C-LTR_DR|1978533:0.11216,(DIRS-1C-LTR_DR|1568657:0.06570,DIRS-1C-LTR_DR|1262229:0.07554)0.693:0.00380)0.687:0.00864)0.321:0.00111)0.734:0.00356,(DIRS-1C-LTR_DR|544447:0.14043,((((((((DIRS-1C-LTR_DR|967565:0.09599,DIRS-1C-LTR_DR|797823:0.06683)0.784:0.00692,DIRS-1C-LTR_DR|303029:0.06184)0.774:0.00332,DIRS-1C-LTR_DR|79490:0.11817)0.915:0.00082,(DIRS-1C-LTR_DR|544452:0.12903,(DIRS-1C-LTR_DR|1978504:0.08705,DIRS-1C-LTR_DR|1888476:0.09602)0.587:0.00436)0.842:0.01269)0.795:0.00456,((DIRS-1C-LTR_DR|797799:0.16436,(DIRS-1C-LTR_DR|716066:0.16752,DIRS-1C-LTR_DR|1389803:0.07043)0.738:0.00797)0.774:0.00953,(DIRS-1C-LTR_DR|303014:0.12676,DIRS-1C-LTR_DR|1130372:0.08363)0.832:0.01247)0.098:0.00079)0.780:0.00568,((((((((DIRS-1C-LTR_DR|544449:0.05638,DIRS-1C-LTR_DR|1888498:0.10625)0.751:0.00357,(DIRS-1C-LTR_DR|1680867:0.06520,DIRS-1C-LTR_DR|2066571:0.08726)0.815:0.01108)0.493:0.00353,DIRS-1C-LTR_DR|967566:0.11699)0.429:0.00412,DIRS-1C-LTR_DR|1978531:0.10469)0.868:0.00824,((DIRS-1C-LTR_DR|1130388:0.12532,(DIRS-1C-LTR_DR|303016:0.10522,DIRS-1C-LTR_DR|1978530:0.10397)0.050:0.00932)0.242:0.00764,(((DIRS-1C-LTR_DR|1776904:0.09597,((DIRS-1C-LTR_DR|1330254:0.07593,(DIRS-1C-LTR_DR|630946:0.09694,DIRS-1C-LTR_DR|1888505:0.15130)0.473:0.02621)0.577:0.00082,(DIRS-1C-LTR_DR|1330267:0.07958,DIRS-1C-LTR_DR|1978528:0.10754)0.794:0.00624)0.792:0.00693)0.736:0.00508,(DIRS-1C-LTR_DR|1130396:0.14267,(DIRS-1C-LTR_DR|226698:0.10274,DIRS-1C-LTR_DR|1190516:0.10683)0.752:0.02656)0.361:0.01291)0.432:0.00083,((DIRS-1C-LTR_DR|226691:0.06643,(((((DIRS-1C-LTR_DR|468059:0.16461,DIRS-1C-LTR_DR|797781:0.11803)0.773:0.03835,((DIRS-1C-LTR_DR|1262237:0.07183,DIRS-1C-LTR_DR|1262238:0.06306)0.979:0.05720,(DIRS-1C-LTR_DR|797787:0.05000,DIRS-1C-LTR_DR|2092326:0.04473)0.895:0.05666)0.315:0.01495)0.649:0.00083,(DIRS-1C-LTR_DR|1055925:0.42990,DIRS-1C-LTR_DR|1776918:0.07455)0.917:0.09190)0.816:0.00848,DIRS-1C-LTR_DR|1776940:0.10700)0.234:0.00691,DIRS-1C-LTR_DR|154079:0.06205)0.879:0.00200)0.000:0.00082,((DIRS-1C-LTR_DR|1888504:0.16048,DIRS-1C-LTR_DR|1389818:0.07573)0.452:0.01987,DIRS-1C-LTR_DR|1389823:0.13053)0.677:0.00891)0.857:0.01020)0.818:0.00897)0.464:0.00082)0.987:0.00216,(DIRS-1C-LTR_DR|1190517:0.05524,DIRS-1C-LTR_DR|2100910:0.02484)0.794:0.02228)0.047:0.00577,DIRS-1C-LTR_DR|1680869:0.08846)0.084:0.00195,(DIRS-1C-LTR_DR|544458:0.08162,((DIRS-1C-LTR_DR|967555:0.14898,(DIRS-1C-LTR_DR|1389819:0.15883,DIRS-1C-LTR_DR|1481507:0.05921)0.534:0.01895)0.179:0.00813,(DIRS-1C-LTR_DR|967591:0.11234,DIRS-1C-LTR_DR|967588:0.11947)0.700:0.00082)0.809:0.00629)0.767:0.00343)0.713:0.00109)0.952:0.01988,(((DIRS-1C-LTR_DR|1389837:0.09637,(DIRS-1C-LTR_DR|967560:0.09652,DIRS-1C-LTR_DR|967586:0.07132)0.276:0.00715)0.691:0.00131,(DIRS-1C-LTR_DR|967575:0.09964,((((DIRS-1C-LTR_DR|468044:0.22979,DIRS-1C-LTR_DR|1568631:0.07017)0.816:0.01225,((DIRS-1C-LTR_DR|630947:0.00083,DIRS-1C-LTR_DR|630948:0.00083)1.000:0.12070,DIRS-1C-LTR_DR|1190528:0.14735)0.709:0.00765)0.746:0.00622,DIRS-1C-LTR_DR|544457:0.17951)0.771:0.00669,(DIRS-1C-LTR_DR|385188:0.13117,DIRS-1C-LTR_DR|1330241:0.19019)0.110:0.00082)0.754:0.00755)0.435:0.01288)0.857:0.00848,((((DIRS-1C-LTR_DR|468032:0.28912,(DIRS-1C-LTR_DR|79492:0.19516,DIRS-1C-LTR_DR|967604:0.12293)0.767:0.01999)0.700:0.01399,(((DIRS-1C-LTR_DR|544438:0.11976,DIRS-1C-LTR_DR|1130371:0.11751)0.851:0.02192,DIRS-1C-LTR_DR|630965:0.07455)0.738:0.00360,((DIRS-1C-LTR_DR|468041:0.08228,DIRS-1C-LTR_DR|1055948:0.07818)0.744:0.02472,(DIRS-1C-LTR_DR|544463:0.10182,DIRS-1C-LTR_DR|79474:0.14729)0.729:0.00745)0.763:0.00764)0.796:0.00457)1.000:0.00112,(DIRS-1C-LTR_DR|797812:0.06175,DIRS-1C-LTR_DR|874742:0.10445)0.863:0.01264)0.168:0.00081,DIRS-1C-LTR_DR|1776906:0.05857)0.520:0.00773)0.752:0.00788)0.000:0.00103,(((DIRS-1C-LTR_DR|1776908:0.09570,(DIRS-1C-LTR_DR|385194:0.06469,DIRS-1C-LTR_DR|967562:0.03048)0.892:0.05685)0.743:0.04240,DIRS-1C-LTR_DR|797818:0.07038)0.747:0.00406,(DIRS-1C-LTR_DR|544433:0.08021,(DIRS-1C-LTR_DR|544435:0.07962,DIRS-1C-LTR_DR|544436:0.06154)0.971:0.03039)0.736:0.00537)0.336:0.00440)0.592:0.00356)0.768:0.00141)0.832:0.01871)0.102:0.00083)0.708:0.00103)0.856:0.03770)0.010:0.00268,DIRS-1C-LTR_DR|967568:0.08306)0.076:0.00605)0.756:0.00488)0.764:0.00472,((((DIRS-1C-LTR_DR|1776902:0.08281,DIRS-1C-LTR_DR|1978514:0.10809)0.747:0.02135,(DIRS-1C-LTR_DR|716064:0.05144,(DIRS-1C-LTR_DR|385205:0.00083,DIRS-1C-LTR_DR|544437:0.05925)0.742:0.07762)0.736:0.00821)0.710:0.00334,(DIRS-1C-LTR_DR|797825:0.09612,((DIRS-1C-LTR_DR|1680855:0.12137,(DIRS-1C-LTR_DR|967570:0.06144,DIRS-1C-LTR_DR|2107890:0.05503)0.820:0.00105)0.784:0.00542,(DIRS-1C-LTR_DR|544439:0.07740,DIRS-1C-LTR_DR|544453:0.07273)0.766:0.00595)0.784:0.00396)0.232:0.00082)0.657:0.00520,(((DIRS-1C-LTR_DR|1130406:0.06654,DIRS-1C-LTR_DR|1130407:0.08558)0.992:0.07465,((((DIRS-1C-LTR_DR|1776933:0.13968,DIRS-1C-LTR_DR|1262201:0.10601)0.826:0.01833,(((DIRS-1C-LTR_DR|967558:0.11011,DIRS-1C-LTR_DR|1055952:0.16061)0.532:0.01436,(DIRS-1C-LTR_DR|1481476:0.16065,DIRS-1C-LTR_DR|2100909:0.06889)0.801:0.01571)0.912:0.02748,(((DIRS-1C-LTR_DR|79500:0.19583,DIRS-1C-LTR_DR|1568633:0.13159)0.366:0.00102,DIRS-1C-LTR_DR|1262200:0.11567)0.106:0.00944,DIRS-1C-LTR_DR|385183:0.12871)0.712:0.00535)0.721:0.00481)0.589:0.00082,DIRS-1C-LTR_DR|1481494:0.11015)0.781:0.00852,(DIRS-1C-LTR_DR|1481485:0.09738,(DIRS-1C-LTR_DR|1055945:0.15463,DIRS-1C-LTR_DR|2098988:0.08595)0.842:0.01944)0.281:0.00343)0.463:0.00082)0.860:0.01170,(DIRS-1C-LTR_DR|630950:0.09050,(DIRS-1C-LTR_DR|1888513:0.13548,(DIRS-1C-LTR_DR|2066545:0.09567,DIRS-1C-LTR_DR|385197:0.12472)0.018:0.00859)0.664:0.00081)0.812:0.00412)0.488:0.00103)0.778:0.01110)0.912:0.00988,(((DIRS-1C-LTR_DR|1389825:0.07508,DIRS-1C-LTR_DR|385175:0.07736)0.819:0.01046,(DIRS-1C-LTR_DR|1130369:0.06970,(DIRS-1C-LTR_DR|226677:0.07976,(DIRS-1C-LTR_DR|79482:0.08578,DIRS-1C-LTR_DR|1978496:0.02190)0.546:0.05071)0.716:0.01007)0.748:0.00612)0.753:0.00429,(((DIRS-1C-LTR_DR|630991:0.15160,DIRS-1C-LTR_DR|874726:0.06950)0.593:0.00526,DIRS-1C-LTR_DR|544482:0.05241)0.731:0.00930,DIRS-1C-LTR_DR|630952:0.07101)0.952:0.00083)0.775:0.00558)0.224:0.00083)0.817:0.00669)0.757:0.00302,DIRS-1C-LTR_DR|1568656:0.05451)0.760:0.00398,(((DIRS-1C-LTR_DR|967615:0.04275,DIRS-1C-LTR_DR|226672:0.05286)0.871:0.00938,DIRS-1C-LTR_DR|967616:0.19282)0.157:0.00486,DIRS-1C-LTR_DR|716108:0.08470)0.782:0.01240)0.659:0.01492,(DIRS-1C-LTR_DR|1130405:0.09543,(DIRS-1C-LTR_DR|1130367:0.08691,DIRS-1C-LTR_DR|1055932:0.06168)0.636:0.00487)0.866:0.01071)0.769:0.00082)0.001:0.00077,(DIRS-1C-LTR_DR|1190535:0.09153,((DIRS-1C-LTR_DR|716098:0.05626,DIRS-1C-LTR_DR|1680864:0.07941)0.816:0.00729,(DIRS-1C-LTR_DR|1190530:0.04593,(((DIRS-1C-LTR_DR|1330248:0.05043,DIRS-1C-LTR_DR|1776935:0.07406)0.290:0.01038,(DIRS-1C-LTR_DR|79502:0.05815,DIRS-1C-LTR_DR|2066543:0.06642)0.706:0.00278)0.746:0.00522,((DIRS-1C-LTR_DR|468030:0.07698,(((DIRS-1C-LTR_DR|630990:0.07281,(DIRS-1C-LTR_DR|79476:0.07451,(DIRS-1C-LTR_DR|302995:0.08949,DIRS-1C-LTR_DR|303027:0.06121)0.805:0.00653)0.374:0.00084)0.730:0.00288,DIRS-1C-LTR_DR|1888519:0.03474)0.842:0.00881,((((((((DIRS-1C-LTR_DR|1055926:0.05805,DIRS-1C-LTR_DR|2066557:0.06658)0.826:0.00886,(DIRS-1C-LTR_DR|79503:0.06458,DIRS-1C-LTR_DR|1262226:0.05294)0.717:0.00320)0.765:0.00343,((((DIRS-1C-LTR_DR|1055965:0.03564,DIRS-1C-LTR_DR|1055966:0.04868)0.946:0.02403,((DIRS-1C-LTR_DR|226676:0.07465,DIRS-1C-LTR_DR|1888507:0.04921)0.868:0.01149,(DIRS-1C-LTR_DR|1262215:0.12291,DIRS-1C-LTR_DR|967557:0.05662)0.749:0.00430)0.419:0.00602)0.779:0.00639,DIRS-1C-LTR_DR|1481484:0.07685)0.370:0.00081,DIRS-1C-LTR_DR|716100:0.07077)0.367:0.00082)0.504:0.00083,(DIRS-1C-LTR_DR|1262221:0.07280,(DIRS-1C-LTR_DR|1055949:0.05086,DIRS-1C-LTR_DR|1776938:0.10190)0.818:0.01972)0.768:0.00084)0.791:0.00580,DIRS-1C-LTR_DR|385210:0.07605)0.828:0.00104,((DIRS-1C-LTR_DR|154103:0.08111,(DIRS-1C-LTR_DR|1680910:0.10094,DIRS-1C-LTR_DR|154098:0.05154)0.726:0.01211)0.746:0.00612,DIRS-1C-LTR_DR|1330268:0.12556)0.431:0.01195)0.789:0.00708,DIRS-1C-LTR_DR|1481492:0.06341)0.775:0.00985,(DIRS-1C-LTR_DR|1262195:0.06569,(DIRS-1C-LTR_DR|874727:0.11963,DIRS-1C-LTR_DR|1330242:0.09193)0.747:0.00787)0.879:0.02333)0.744:0.00905)0.626:0.01481)0.982:0.00155,(DIRS-1C-LTR_DR|154105:0.05526,(DIRS-1C-LTR_DR|1262196:0.03689,DIRS-1C-LTR_DR|544440:0.06467)0.741:0.00660)0.738:0.00386)0.271:0.00082)0.826:0.00620)0.000:0.00083)0.804:0.00619)0.000:0.00081)0.715:0.00892,(DIRS-1C-LTR_DR|79481:0.08303,DIRS-1C-LTR_DR|1481491:0.03407)0.386:0.01059)0.803:0.01762)0.532:0.00679,DIRS-1C-LTR_DR|630953:0.02464)0.025:0.00409,((DIRS-1C-LTR_DR|1190523:0.05085,DIRS-1C-LTR_DR|2066567:0.02854)0.919:0.01383,((((((DIRS-1C-LTR_DR|874747:0.04028,(DIRS-1C-LTR_DR|1481478:0.06107,(DIRS-1C-LTR_DR|1680911:0.05989,DIRS-1C-LTR_DR|1888469:0.08905)0.038:0.00219)0.768:0.00411)0.889:0.00913,((DIRS-1C-LTR_DR|1130401:0.07531,(DIRS-1C-LTR_DR|154106:0.16328,DIRS-1C-LTR_DR|1330269:0.07090)0.820:0.03124)0.729:0.00447,((DIRS-1C-LTR_DR|226695:0.04150,(DIRS-1C-LTR_DR|1389832:0.04868,DIRS-1C-LTR_DR|1776925:0.04800)0.673:0.01324)0.759:0.00851,((DIRS-1C-LTR_DR|544477:0.03874,((DIRS-1C-LTR_DR|716092:0.19419,DIRS-1C-LTR_DR|1481486:0.03415)0.639:0.15576,(DIRS-1C-LTR_DR|79507:0.05957,DIRS-1C-LTR_DR|1389802:0.02693)0.682:0.00425)0.875:0.00653)0.383:0.00076,DIRS-1C-LTR_DR|385181:0.04105)0.652:0.00081)0.836:0.01212)0.584:0.00664)0.557:0.01087,(DIRS-1C-LTR_DR|154089:0.05479,(DIRS-1C-LTR_DR|1262230:0.07164,(DIRS-1C-LTR_DR|1055976:0.06146,DIRS-1C-LTR_DR|630989:0.03828)0.600:0.00082)0.630:0.00971)0.717:0.00290)0.503:0.01300,(((DIRS-1C-LTR_DR|154096:0.06063,(DIRS-1C-LTR_DR|2066563:0.04652,(DIRS-1C-LTR_DR|544467:0.06558,(DIRS-1C-LTR_DR|716076:0.09815,DIRS-1C-LTR_DR|1776936:0.02322)0.771:0.01190)0.769:0.00858)0.000:0.00082)0.847:0.00838,(DIRS-1C-LTR_DR|1055937:0.04300,(DIRS-1C-LTR_DR|1055962:0.05908,DIRS-1C-LTR_DR|2116747:0.09228)0.807:0.01306)0.850:0.00998)0.929:0.00082,((DIRS-1C-LTR_DR|226678:0.05380,DIRS-1C-LTR_DR|1190536:0.04410)0.480:0.00189,DIRS-1C-LTR_DR|1389813:0.08442)0.849:0.00720)0.766:0.02189)0.030:0.00274,(DIRS-1C-LTR_DR|385196:0.02434,DIRS-1C-LTR_DR|1055968:0.04259)0.903:0.01512)0.582:0.02949,(DIRS-1C-LTR_DR|1389835:0.08779,(DIRS-1C-LTR_DR|1190540:0.05368,DIRS-1C-LTR_DR|1680879:0.04267)0.104:0.00844)0.759:0.00436)0.115:0.00142)0.768:0.02652)0.719:0.01680)0.091:0.00330,(DIRS-1C-LTR_DR|967600:0.03597,(DIRS-1C-LTR_DR|154090:0.05625,DIRS-1C-LTR_DR|544448:0.06075)0.675:0.00132)0.734:0.00264)0.705:0.01703)0.781:0.00783,((DIRS-1C-LTR_DR|385170:0.04669,DIRS-1C-LTR_DR|385201:0.03872)0.936:0.00084,(DIRS-1C-LTR_DR|468040:0.04986,DIRS-1C-LTR_DR|1262214:0.04938)0.757:0.00374)0.826:0.00382)0.803:0.00081)0.700:0.00583,(DIRS-1C-LTR_DR|1481506:0.09768,(DIRS-1C-LTR_DR|154114:0.03265,DIRS-1C-LTR_DR|385212:0.08541)0.766:0.00790)0.801:0.00828)0.057:0.00414)0.000:0.00193,((DIRS-1C-LTR_DR|468054:0.03179,DIRS-1C-LTR_DR|1978523:0.03693)0.830:0.00730,((DIRS-1C-LTR_DR|1389794:0.02950,(DIRS-1C-LTR_DR|1055938:0.08295,DIRS-1C-LTR_DR|1055985:0.05579)0.862:0.02524)0.720:0.00502,(((DIRS-1C-LTR_DR|226703:0.02114,(DIRS-1C-LTR_DR|544444:0.01549,DIRS-1C-LTR_DR|1680863:0.02463)0.738:0.00384)0.722:0.00336,(DIRS-1C-LTR_DR|2114018:0.10278,(DIRS-1C-LTR_DR|79495:0.03808,(DIRS-1C-LTR_DR|716104:0.06400,(DIRS-1C-LTR_DR|303012:0.06415,DIRS-1C-LTR_DR|1130378:0.06615)0.624:0.00082)0.860:0.00800)0.039:0.00395)0.497:0.00081)0.688:0.00378,(DIRS-1C-LTR_DR|1262231:0.03889,(((((DIRS-1C-LTR_DR|1389829:0.03630,((DIRS-1C-LTR_DR|1568655:0.05638,((DIRS-1C-LTR_DR|874735:0.04819,(DIRS-1C-LTR_DR|1055983:0.03144,DIRS-1C-LTR_DR|1055984:0.03421)0.965:0.02205)0.833:0.00766,((DIRS-1C-LTR_DR|1978500:0.01753,(DIRS-1C-LTR_DR|1978515:0.09175,((DIRS-1C-LTR_DR|1680866:0.07558,DIRS-1C-LTR_DR|1055947:0.03939)0.754:0.01308,((DIRS-1C-LTR_DR|797813:0.10808,DIRS-1C-LTR_DR|1130390:0.12826)0.819:0.06058,DIRS-1C-LTR_DR|544480:0.04372)0.467:0.00336)0.345:0.00281)0.564:0.01054)0.757:0.00479,DIRS-1C-LTR_DR|716073:0.04200)0.739:0.00083)0.048:0.00081)0.731:0.00084,(DIRS-1C-LTR_DR|385187:0.09710,DIRS-1C-LTR_DR|1190539:0.04980)0.744:0.00747)0.847:0.01026)0.000:0.00082,DIRS-1C-LTR_DR|1680875:0.06738)0.454:0.00083,(DIRS-1C-LTR_DR|874730:0.04932,DIRS-1C-LTR_DR|1190538:0.03323)0.836:0.00677)0.000:0.00081,(DIRS-1C-LTR_DR|1330262:0.08189,(DIRS-1C-LTR_DR|1330252:0.04055,DIRS-1C-LTR_DR|154091:0.06443)0.939:0.00082)0.766:0.00425)0.872:0.00921,DIRS-1C-LTR_DR|797790:0.03442)0.460:0.00081)0.641:0.00084)0.816:0.00916)0.176:0.00079)0.865:0.02348)0.000:0.00467)0.281:0.01584,((DIRS-1C-LTR_DR|630954:0.05019,DIRS-1C-LTR_DR|2112949:0.05576)0.864:0.00081,(DIRS-1C-LTR_DR|967561:0.02877,(DIRS-1C-LTR_DR|1262194:0.06500,DIRS-1C-LTR_DR|1888458:0.03119)0.737:0.00334)0.782:0.00339)0.783:0.00364)0.762:0.00478)0.469:0.00279)0.962:0.00107,(DIRS-1C-LTR_DR|154100:0.05084,(DIRS-1C-LTR_DR|1888462:0.07276,(DIRS-1C-LTR_DR|79486:0.07855,DIRS-1C-LTR_DR|1481477:0.06524)0.834:0.01598)0.738:0.00348)0.740:0.00394)0.767:0.00200,((((((DIRS-1C-LTR_DR|1262228:0.06561,(DIRS-1C-LTR_DR|1888490:0.07516,(((DIRS-1C-LTR_DR|544450:0.04624,DIRS-1C-LTR_DR|797801:0.08218)0.781:0.01935,DIRS-1C-LTR_DR|1055969:0.06398)0.904:0.02160,(DIRS-1C-LTR_DR|630988:0.06161,((DIRS-1C-LTR_DR|1190543:0.06241,DIRS-1C-LTR_DR|967595:0.07665)0.730:0.00482,DIRS-1C-LTR_DR|1978534:0.06144)0.475:0.00082)0.815:0.00560)0.936:0.00081)0.874:0.01061)0.390:0.00083,DIRS-1C-LTR_DR|1568658:0.05257)0.000:0.00082,((DIRS-1C-LTR_DR|544459:0.05305,DIRS-1C-LTR_DR|1055939:0.03726)0.885:0.01288,(DIRS-1C-LTR_DR|967618:0.04531,(DIRS-1C-LTR_DR|967614:0.05295,DIRS-1C-LTR_DR|967617:0.05048)0.410:0.00307)0.900:0.00804)0.764:0.00339)0.745:0.00590,(DIRS-1C-LTR_DR|1130403:0.04666,DIRS-1C-LTR_DR|1888478:0.03064)0.115:0.00082)0.735:0.00640,(DIRS-1C-LTR_DR|468064:0.03218,(DIRS-1C-LTR_DR|1888454:0.05760,(DIRS-1C-LTR_DR|154084:0.10248,DIRS-1C-LTR_DR|1389796:0.02386)0.291:0.00084)0.706:0.00688)0.753:0.00692)0.664:0.00658,(DIRS-1C-LTR_DR|544442:0.05441,((DIRS-1C-LTR_DR|1888486:0.04945,(DIRS-1C-LTR_DR|154086:0.05662,DIRS-1C-LTR_DR|154109:0.11267)0.873:0.02266)0.738:0.00902,(DIRS-1C-LTR_DR|1680872:0.02308,DIRS-1C-LTR_DR|1978519:0.05947)0.749:0.00351)0.790:0.01161)0.758:0.01126)0.891:0.04438)0.772:0.00506,(DIRS-1C-LTR_DR|1389798:0.02899,DIRS-1C-LTR_DR|2066538:0.04870)0.880:0.01237)0.349:0.00082)0.831:0.00646);
```
