## Supplementary Data 2 for "A genomic portrait of zebrafish transposable elements and their spatiotemporal embryonic expression": DIRS-1D-I_DR.mafft.nwk

```
((DIRS-1D-I_DR|385214:0.00425,(DIRS-1D-I_DR|797828:0.00561,(DIRS-1D-I_DR|1262240:0.00231,DIRS-1D-I_DR|1978538:0.00347)0.918:0.00073)0.953:0.00076)0.813:0.00060,((DIRS-1D-I_DR|1130409:0.00662,(((DIRS-1D-I_DR|79521:0.00892,((((((DIRS-1D-I_DR|1888520:0.00631,(DIRS-1D-I_DR|544487:0.00687,(DIRS-1D-I_DR|226705:0.00427,DIRS-1D-I_DR|1568667:0.00529)1.000:0.00272)0.819:0.00060)0.875:0.00060,DIRS-1D-I_DR|1130412:0.00818)0.999:0.00311,(DIRS-1D-I_DR|303038:0.00651,(DIRS-1D-I_DR|1978537:0.00396,((DIRS-1D-I_DR|226706:0.00679,DIRS-1D-I_DR|2079203:0.00066)0.752:0.00060,(DIRS-1D-I_DR|874750:0.00070,DIRS-1D-I_DR|967619:0.00157)0.997:0.00060)0.997:0.00177)0.996:0.00286)0.986:0.00190)1.000:0.00678,(((((DIRS-1D-I_DR|1055987:0.02543,(DIRS-1D-I_DR|1481530:0.02951,DIRS-1D-I_DR|468072:0.03227)0.474:0.00059)0.948:0.00172,(DIRS-1D-I_DR|79519:0.04527,((DIRS-1D-I_DR|874751:0.11046,(DIRS-1D-I_DR|797829:0.19485,(((DIRS-1D-I_DR|2118806:0.0,DIRS-1D-I_DR|2119576:0.0):0.09800,((DIRS-1D-I_DR|967622:0.16994,((DIRS-1D-I_DR|1888521:0.13379,((DIRS-1D-I_DR|874752:0.22412,DIRS-1D-I_DR|1481528:0.19384)0.000:0.00520,DIRS-1D-I_DR|303037:0.15887)0.311:0.03481)0.298:0.03105,(DIRS-1D-I_DR|79524:0.07241,DIRS-1D-I_DR|154115:0.07976)0.395:0.01771)0.937:0.04291)0.794:0.01537,(DIRS-1D-I_DR|1130408:0.22184,DIRS-1D-I_DR|1262239:0.14956)0.844:0.05117)0.381:0.00572)0.801:0.03258,DIRS-1D-I_DR|1389839:0.07539)0.157:0.01110)0.796:0.04426)0.607:0.01816,(((((DIRS-1D-I_DR|1776942:0.07644,((DIRS-1D-I_DR|967623:0.08867,(DIRS-1D-I_DR|630992:0.07861,(DIRS-1D-I_DR|1568660:0.06918,DIRS-1D-I_DR|1776944:0.08163)0.974:0.03762)0.959:0.04365)0.993:0.12645,DIRS-1D-I_DR|1130410:0.01849)0.484:0.09793)0.709:0.00519,DIRS-1D-I_DR|1481529:0.08480)0.707:0.02360,((DIRS-1D-I_DR|1389838:0.24276,(DIRS-1D-I_DR|544488:0.13932,DIRS-1D-I_DR|2066574:0.05585)0.963:0.27359)0.942:0.38182,(DIRS-1D-I_DR|544489:0.14264,DIRS-1D-I_DR|797831:0.29469)0.304:0.06749)0.795:0.10958)0.065:0.00368,DIRS-1D-I_DR|1680920:0.07328)0.289:0.01748,DIRS-1D-I_DR|79518:0.14431)0.862:0.02946)1.000:0.04959)1.000:0.01522)0.854:0.00218,DIRS-1D-I_DR|79520:0.01397)0.934:0.00539,(DIRS-1D-I_DR|1776943:0.23549,DIRS-1D-I_DR|79522:0.02898)0.829:0.00490)0.150:0.00356,(DIRS-1D-I_DR|1130411:0.33387,DIRS-1D-I_DR|79523:0.00230)0.106:0.02242)0.995:0.01267)0.961:0.00167,(((DIRS-1D-I_DR|1568666:0.00162,(DIRS-1D-I_DR|1568664:0.00146,DIRS-1D-I_DR|1568671:0.00073)0.989:0.00126)1.000:0.00656,(DIRS-1D-I_DR|1568661:0.00918,(DIRS-1D-I_DR|1568663:0.00478,DIRS-1D-I_DR|1568668:0.00328)0.799:0.00454)0.748:0.00190)0.970:0.00302,DIRS-1D-I_DR|797830:0.00789)0.928:0.00152)0.998:0.00268,(DIRS-1D-I_DR|1568662:0.00897,DIRS-1D-I_DR|1568670:0.01062)0.958:0.00146)0.989:0.00187)0.846:0.00060,(DIRS-1D-I_DR|967620:0.00382,DIRS-1D-I_DR|1568665:0.00439)1.000:0.00342)0.099:0.00060,DIRS-1D-I_DR|2092209:0.00804)0.986:0.00174)0.763:0.00060,(DIRS-1D-I_DR|967621:0.00271,DIRS-1D-I_DR|1568669:0.00285)0.999:0.00249)0.979:0.00128,((DIRS-1D-I_DR|303036:0.00343,DIRS-1D-I_DR|1481527:0.00502)0.980:0.00160,DIRS-1D-I_DR|1568672:0.00309)0.623:0.00060);
```
