## Supplementary Data 2 for "A genomic portrait of zebrafish transposable elements and their spatiotemporal embryonic expression": DIRS-1D-LTR_DR.mafft.nwk

```
((((DIRS-1D-LTR_DR|79553:0.02826,DIRS-1D-LTR_DR|385246:0.02376)0.819:0.00081,DIRS-1D-LTR_DR|1978556:0.00944)0.802:0.00395,(DIRS-1D-LTR_DR|874786:0.02933,((DIRS-1D-LTR_DR|1568695:0.0,DIRS-1D-LTR_DR|1568698:0.0):0.00505,(((DIRS-1D-LTR_DR|468073:0.03893,(((DIRS-1D-LTR_DR|1888525:0.05521,(((DIRS-1D-LTR_DR|1190549:0.04480,(DIRS-1D-LTR_DR|468088:0.08197,DIRS-1D-LTR_DR|874777:0.03839)0.856:0.02141)0.752:0.00477,((((((DIRS-1D-LTR_DR|1776967:0.04504,DIRS-1D-LTR_DR|1262260:0.03607)1.000:0.00082,DIRS-1D-LTR_DR|1680962:0.07456)0.648:0.00151,((DIRS-1D-LTR_DR|1190562:0.04529,(DIRS-1D-LTR_DR|79545:0.08500,DIRS-1D-LTR_DR|303040:0.02862)0.730:0.00592)0.768:0.00630,(((DIRS-1D-LTR_DR|79547:0.07126,DIRS-1D-LTR_DR|226721:0.06302)0.859:0.01143,(DIRS-1D-LTR_DR|1481562:0.07980,(((DIRS-1D-LTR_DR|1262277:0.10052,((DIRS-1D-LTR_DR|797834:0.05446,DIRS-1D-LTR_DR|2101213:0.10889)0.510:0.00082,(DIRS-1D-LTR_DR|797832:0.07908,(DIRS-1D-LTR_DR|1389864:0.07843,((((((DIRS-1D-LTR_DR|1680929:0.08766,((DIRS-1D-LTR_DR|1056025:0.0,DIRS-1D-LTR_DR|1056027:0.0):0.07646,DIRS-1D-LTR_DR|1262276:0.16412)0.684:0.00823)0.914:0.03629,(DIRS-1D-LTR_DR|385229:0.15764,DIRS-1D-LTR_DR|1680955:0.23931)0.778:0.02245)0.781:0.02376,((DIRS-1D-LTR_DR|154138:0.73014,DIRS-1D-LTR_DR|468085:0.00129)0.546:0.13029,(DIRS-1D-LTR_DR|1568708:0.03994,DIRS-1D-LTR_DR|79557:0.00083)0.346:0.16235)0.711:0.01776)0.691:0.00469,(((DIRS-1D-LTR_DR|385231:0.13892,DIRS-1D-LTR_DR|1568683:0.11077)0.724:0.00888,(DIRS-1D-LTR_DR|303075:0.13062,(((DIRS-1D-LTR_DR|303042:0.09428,(DIRS-1D-LTR_DR|1776948:0.15125,(DIRS-1D-LTR_DR|1568693:0.12717,DIRS-1D-LTR_DR|303077:0.10417)0.178:0.01482)0.291:0.00082)0.759:0.00421,((((DIRS-1D-LTR_DR|2066585:0.12719,(((DIRS-1D-LTR_DR|1055989:0.10838,(DIRS-1D-LTR_DR|303074:0.11591,(DIRS-1D-LTR_DR|154124:0.06501,DIRS-1D-LTR_DR|874775:0.14109)0.354:0.11027)0.800:0.02799)0.728:0.01256,(DIRS-1D-LTR_DR|967643:0.06998,DIRS-1D-LTR_DR|1776977:0.07511)0.777:0.01277)0.619:0.01008,(DIRS-1D-LTR_DR|631022:0.15585,DIRS-1D-LTR_DR|874761:0.10961)0.742:0.00699)0.871:0.00082)0.864:0.00686,((DIRS-1D-LTR_DR|2066597:0.08894,(DIRS-1D-LTR_DR|1389847:0.08716,DIRS-1D-LTR_DR|1568709:0.11683)0.008:0.01004)0.840:0.01415,((DIRS-1D-LTR_DR|385251:0.11947,(DIRS-1D-LTR_DR|1055998:0.08526,DIRS-1D-LTR_DR|1262267:0.08425)0.721:0.00566)0.183:0.00628,((DIRS-1D-LTR_DR|1330284:0.08874,((DIRS-1D-LTR_DR|1481554:0.19624,DIRS-1D-LTR_DR|1568682:0.37462)0.917:0.13908,((DIRS-1D-LTR_DR|1568684:0.22812,DIRS-1D-LTR_DR|1130430:0.52297)0.659:0.06988,DIRS-1D-LTR_DR|1130428:0.71755)0.740:0.06531)0.907:0.05217)0.663:0.00388,((DIRS-1D-LTR_DR|1776956:0.10363,DIRS-1D-LTR_DR|1776945:0.13848)0.223:0.00093,DIRS-1D-LTR_DR|967652:0.07896)0.776:0.00962)0.815:0.00096)0.855:0.01072)0.772:0.00442)0.544:0.00081,((DIRS-1D-LTR_DR|1190559:0.07721,(DIRS-1D-LTR_DR|544495:0.10824,(DIRS-1D-LTR_DR|154127:0.11834,DIRS-1D-LTR_DR|967657:0.12930)0.176:0.00925)0.140:0.00309)0.658:0.00179,DIRS-1D-LTR_DR|385225:0.20865)0.803:0.00353)0.000:0.00083,((DIRS-1D-LTR_DR|967633:0.06464,DIRS-1D-LTR_DR|1680926:0.08793)0.871:0.01699,(DIRS-1D-LTR_DR|303056:0.14511,(DIRS-1D-LTR_DR|1680934:0.13899,DIRS-1D-LTR_DR|1568675:0.11352)0.333:0.00130)0.809:0.01184)0.760:0.00289)0.808:0.00603)0.598:0.00082,(DIRS-1D-LTR_DR|797846:0.17220,(DIRS-1D-LTR_DR|385216:0.10481,DIRS-1D-LTR_DR|544519:0.08878)0.736:0.00667)0.825:0.00676)0.757:0.00129)0.489:0.00129)0.589:0.00129,(((((((((((DIRS-1D-LTR_DR|1190548:0.14995,(DIRS-1D-LTR_DR|303071:0.16993,DIRS-1D-LTR_DR|544497:0.15491)0.081:0.00828)0.810:0.01051,(((((DIRS-1D-LTR_DR|1330280:0.27630,DIRS-1D-LTR_DR|2066592:0.01739)0.863:0.22251,((DIRS-1D-LTR_DR|2066582:0.19560,(DIRS-1D-LTR_DR|1389851:0.15458,DIRS-1D-LTR_DR|967627:0.45425)0.777:0.06378)0.706:0.00856,(DIRS-1D-LTR_DR|1056013:0.14775,(DIRS-1D-LTR_DR|1389857:0.14061,DIRS-1D-LTR_DR|1330297:0.13417)0.735:0.00625)0.733:0.00396)0.930:0.00511)0.763:0.00131,(((((DIRS-1D-LTR_DR|1389866:0.00082,DIRS-1D-LTR_DR|468086:0.21908)0.969:0.26412,(((DIRS-1D-LTR_DR|716122:0.13090,(DIRS-1D-LTR_DR|226709:0.18096,DIRS-1D-LTR_DR|79538:0.10395)0.853:0.07223)0.558:0.00483,((DIRS-1D-LTR_DR|631000:0.15337,DIRS-1D-LTR_DR|1888557:0.27634)0.654:0.01327,(DIRS-1D-LTR_DR|1978560:0.19648,DIRS-1D-LTR_DR|1776949:0.33103)0.828:0.08443)0.814:0.02608)0.503:0.00129,(((((((DIRS-1D-LTR_DR|716120:0.16960,((DIRS-1D-LTR_DR|226729:0.00082,DIRS-1D-LTR_DR|874764:1.10858)0.578:0.06621,DIRS-1D-LTR_DR|79525:0.12433)0.801:0.11665)0.670:0.02740,(((DIRS-1D-LTR_DR|1330282:0.36662,DIRS-1D-LTR_DR|2093933:0.23388)0.130:0.03714,(DIRS-1D-LTR_DR|154135:0.13091,DIRS-1D-LTR_DR|544499:0.22043)0.889:0.09561)0.961:0.11941,(((DIRS-1D-LTR_DR|967630:0.05923,DIRS-1D-LTR_DR|874767:0.08155)0.788:0.24890,((((((DIRS-1D-LTR_DR|303061:0.42128,DIRS-1D-LTR_DR|716119:0.00129)0.395:0.16237,(DIRS-1D-LTR_DR|874765:0.17581,DIRS-1D-LTR_DR|1262252:0.33280)0.929:0.21309)0.384:0.05118,DIRS-1D-LTR_DR|544498:0.10325)0.209:0.02192,DIRS-1D-LTR_DR|1262263:0.19092)0.757:0.05387,DIRS-1D-LTR_DR|1888564:0.12076)0.358:0.00178,DIRS-1D-LTR_DR|1481548:0.13115)0.295:0.01834)0.312:0.00375,DIRS-1D-LTR_DR|1481550:0.26485)0.388:0.02779)0.380:0.01145)0.025:0.00095,(DIRS-1D-LTR_DR|1888559:0.28391,((((DIRS-1D-LTR_DR|1056019:0.00094,((DIRS-1D-LTR_DR|468082:0.37962,DIRS-1D-LTR_DR|1776963:0.14860)0.077:0.01877,DIRS-1D-LTR_DR|544507:0.16636)0.134:0.00883)0.582:0.13262,DIRS-1D-LTR_DR|1776953:0.36973)0.707:0.04823,DIRS-1D-LTR_DR|1978545:0.12905)0.423:0.01280,((DIRS-1D-LTR_DR|226716:0.30852,(DIRS-1D-LTR_DR|1481539:0.04866,DIRS-1D-LTR_DR|303072:0.19595)0.449:0.06483)0.705:0.04810,DIRS-1D-LTR_DR|716151:0.06556)0.513:0.01508)0.497:0.00404)0.764:0.01381)0.736:0.00757,((((DIRS-1D-LTR_DR|385241:0.26800,DIRS-1D-LTR_DR|1262253:0.37614)0.089:0.10268,(DIRS-1D-LTR_DR|2066596:0.17236,DIRS-1D-LTR_DR|154125:0.28496)0.794:0.06346)0.821:0.08025,(((DIRS-1D-LTR_DR|226718:0.05637,DIRS-1D-LTR_DR|1262272:0.21767)0.925:0.15613,(((DIRS-1D-LTR_DR|303066:0.34928,(DIRS-1D-LTR_DR|468081:0.03612,(DIRS-1D-LTR_DR|1056005:0.00081,DIRS-1D-LTR_DR|1978558:0.25649)0.647:0.21134)0.844:0.21235)0.301:0.05011,((DIRS-1D-LTR_DR|1680931:0.24902,(DIRS-1D-LTR_DR|797836:0.26664,DIRS-1D-LTR_DR|385233:0.17426)0.789:0.06118)0.859:0.08682,((DIRS-1D-LTR_DR|544500:0.21987,DIRS-1D-LTR_DR|631002:0.24430)0.794:0.10104,DIRS-1D-LTR_DR|79544:0.19044)0.753:0.12212)0.563:0.01223)0.448:0.02775,DIRS-1D-LTR_DR|1680930:0.45895)0.822:0.12998)0.672:0.02207,((DIRS-1D-LTR_DR|303050:0.28806,DIRS-1D-LTR_DR|1978559:0.18261)0.496:0.01786,DIRS-1D-LTR_DR|1330274:0.22662)0.856:0.08300)0.742:0.01168)0.483:0.00894,(((((((DIRS-1D-LTR_DR|1680956:0.23402,DIRS-1D-LTR_DR|544523:0.20358)0.514:0.00081,(DIRS-1D-LTR_DR|544525:0.33226,(DIRS-1D-LTR_DR|1190554:0.11756,DIRS-1D-LTR_DR|630997:0.25202)0.526:0.04174)0.703:0.02441)0.934:0.07309,(DIRS-1D-LTR_DR|874771:0.20229,DIRS-1D-LTR_DR|1978557:0.33223)0.169:0.00082)0.775:0.02412,(((DIRS-1D-LTR_DR|716143:0.22759,(DIRS-1D-LTR_DR|716146:0.00080,DIRS-1D-LTR_DR|797847:0.05535)0.503:0.22315)0.547:0.11435,DIRS-1D-LTR_DR|1776960:0.11785)0.815:0.04824,DIRS-1D-LTR_DR|1190557:0.14482)0.838:0.02771)0.121:0.00082,((((((DIRS-1D-LTR_DR|967659:0.12781,DIRS-1D-LTR_DR|1680935:0.19269)0.871:0.06804,(DIRS-1D-LTR_DR|967648:0.20142,(DIRS-1D-LTR_DR|631003:0.23512,((DIRS-1D-LTR_DR|1888539:0.14541,DIRS-1D-LTR_DR|1680941:0.27950)0.787:0.04564,(DIRS-1D-LTR_DR|385238:0.29245,(DIRS-1D-LTR_DR|1888550:0.16697,DIRS-1D-LTR_DR|1568700:0.16485)0.810:0.06020)0.611:0.00706)0.732:0.02757)0.855:0.07345)0.815:0.06156)0.116:0.01771,(DIRS-1D-LTR_DR|385247:0.13932,(DIRS-1D-LTR_DR|1262274:0.14031,DIRS-1D-LTR_DR|2066590:0.29030)0.167:0.00848)0.818:0.03168)0.581:0.00081,((DIRS-1D-LTR_DR|468083:0.37792,DIRS-1D-LTR_DR|1056018:0.40699)0.379:0.00083,(((DIRS-1D-LTR_DR|1130420:0.12536,DIRS-1D-LTR_DR|1888560:0.26641)0.764:0.08026,DIRS-1D-LTR_DR|303054:0.17353)0.735:0.09111,(DIRS-1D-LTR_DR|1389853:0.24498,DIRS-1D-LTR_DR|967637:0.10325)0.638:0.11730)0.836:0.13054)0.893:0.14131)0.251:0.01660,(DIRS-1D-LTR_DR|1568694:0.31963,(DIRS-1D-LTR_DR|1481547:0.26235,(DIRS-1D-LTR_DR|79535:0.34730,DIRS-1D-LTR_DR|226715:0.23313)0.379:0.03413)0.744:0.04358)0.765:0.06870)0.765:0.02217,DIRS-1D-LTR_DR|1978552:0.16195)0.870:0.04516)0.636:0.02211,(DIRS-1D-LTR_DR|544513:0.39617,(((DIRS-1D-LTR_DR|303057:0.02324,DIRS-1D-LTR_DR|1130417:0.13874)0.659:0.35102,(DIRS-1D-LTR_DR|1130437:0.11713,DIRS-1D-LTR_DR|716124:0.32439)0.370:0.04378)0.183:0.00083,((((((DIRS-1D-LTR_DR|797860:0.20802,(DIRS-1D-LTR_DR|716144:0.27244,(DIRS-1D-LTR_DR|797838:0.19141,DIRS-1D-LTR_DR|716136:0.26065)0.701:0.04233)0.723:0.07083)0.766:0.02754,DIRS-1D-LTR_DR|154120:0.25838)0.763:0.03481,(DIRS-1D-LTR_DR|468080:0.22256,(((DIRS-1D-LTR_DR|2066602:0.05949,((DIRS-1D-LTR_DR|1056030:0.10784,(DIRS-1D-LTR_DR|385222:0.23831,DIRS-1D-LTR_DR|1262270:0.42948)0.739:0.08911)0.701:0.02643,DIRS-1D-LTR_DR|1330298:0.13618)0.421:0.00180)0.606:0.05867,((((DIRS-1D-LTR_DR|631020:0.07648,DIRS-1D-LTR_DR|1776966:0.21026)0.442:0.01540,(DIRS-1D-LTR_DR|1888522:0.16914,DIRS-1D-LTR_DR|1330288:0.06554)0.879:0.04627)0.401:0.04352,((DIRS-1D-LTR_DR|797857:0.02255,DIRS-1D-LTR_DR|1389860:0.11852)0.785:0.07335,(DIRS-1D-LTR_DR|967645:0.04170,(DIRS-1D-LTR_DR|874770:0.10660,DIRS-1D-LTR_DR|1776968:0.06764)0.889:0.04974)0.832:0.01961)0.738:0.01631)0.830:0.03025,((DIRS-1D-LTR_DR|544491:0.11336,DIRS-1D-LTR_DR|631015:0.19446)0.695:0.01866,DIRS-1D-LTR_DR|1481561:0.16137)0.651:0.02104)0.515:0.01719)0.872:0.02990,DIRS-1D-LTR_DR|1888556:0.15529)0.916:0.04875)0.325:0.01460)0.015:0.00082,(((DIRS-1D-LTR_DR|1262242:0.21415,((DIRS-1D-LTR_DR|79526:0.21528,(DIRS-1D-LTR_DR|1680948:0.16725,DIRS-1D-LTR_DR|1776957:0.19583)0.697:0.01996)0.335:0.00081,DIRS-1D-LTR_DR|468084:0.05656)0.715:0.02323)0.741:0.07673,DIRS-1D-LTR_DR|544518:0.23549)0.763:0.00177,(DIRS-1D-LTR_DR|1888555:0.23079,(DIRS-1D-LTR_DR|544522:0.00590,DIRS-1D-LTR_DR|1568680:0.69362)0.379:0.16340)0.642:0.00929)0.758:0.02332)0.726:0.01153,((DIRS-1D-LTR_DR|631007:0.21317,((DIRS-1D-LTR_DR|631009:0.13418,DIRS-1D-LTR_DR|1389845:0.12569)0.769:0.03415,((DIRS-1D-LTR_DR|154130:0.17014,DIRS-1D-LTR_DR|1262245:0.13104)0.255:0.02337,(DIRS-1D-LTR_DR|544509:0.09499,DIRS-1D-LTR_DR|1568678:0.30087)0.862:0.10142)0.738:0.01069)0.909:0.05315)0.896:0.06705,((DIRS-1D-LTR_DR|385235:0.22408,(DIRS-1D-LTR_DR|1680932:0.23950,(DIRS-1D-LTR_DR|226727:0.13178,DIRS-1D-LTR_DR|1680939:0.00822)0.505:0.05525)0.743:0.08125)0.736:0.03975,DIRS-1D-LTR_DR|967650:0.09121)0.532:0.01794)0.816:0.02613)0.860:0.03334,(DIRS-1D-LTR_DR|544521:0.09211,(DIRS-1D-LTR_DR|385240:0.28556,DIRS-1D-LTR_DR|2082760:0.24749)0.638:0.06988)0.801:0.04682)0.830:0.02211)0.174:0.01479)0.336:0.03822)0.885:0.03845,((DIRS-1D-LTR_DR|716132:0.21014,(DIRS-1D-LTR_DR|1130435:0.19959,(DIRS-1D-LTR_DR|716123:0.22056,((DIRS-1D-LTR_DR|631024:0.19815,DIRS-1D-LTR_DR|1888547:0.26765)0.827:0.09722,DIRS-1D-LTR_DR|1776950:0.27528)0.720:0.04362)0.757:0.03959)0.372:0.04210)0.799:0.07279,((((DIRS-1D-LTR_DR|2066595:0.09663,(DIRS-1D-LTR_DR|2066579:0.19693,DIRS-1D-LTR_DR|797844:0.13241)0.479:0.00132)0.829:0.14068,(DIRS-1D-LTR_DR|385243:0.19071,((DIRS-1D-LTR_DR|1130418:0.22278,DIRS-1D-LTR_DR|2066586:0.11715)0.091:0.18285,((DIRS-1D-LTR_DR|1130419:0.13943,(DIRS-1D-LTR_DR|2094389:0.11101,((DIRS-1D-LTR_DR|79551:0.94841,DIRS-1D-LTR_DR|544520:0.15148)0.620:0.12771,(DIRS-1D-LTR_DR|79555:0.13943,(DIRS-1D-LTR_DR|1888546:0.38000,DIRS-1D-LTR_DR|1056017:0.27874)0.633:0.05608)0.952:0.37494)0.667:0.03078)0.611:0.01794)0.225:0.07974,DIRS-1D-LTR_DR|1330300:0.18492)0.579:0.04553)0.423:0.16532)0.368:0.05556)0.892:0.13433,DIRS-1D-LTR_DR|544503:0.30561)0.434:0.04198,(((((((((((DIRS-1D-LTR_DR|1776954:0.15454,DIRS-1D-LTR_DR|303068:0.31805)0.031:0.01117,(DIRS-1D-LTR_DR|1130423:0.20740,DIRS-1D-LTR_DR|1888524:0.21745)0.788:0.10372)0.387:0.10392,DIRS-1D-LTR_DR|716118:0.14265)0.869:0.00129,((DIRS-1D-LTR_DR|544517:0.27265,((DIRS-1D-LTR_DR|1888534:0.13895,DIRS-1D-LTR_DR|1978547:0.23596)0.113:0.00082,(DIRS-1D-LTR_DR|631004:0.51033,(DIRS-1D-LTR_DR|967638:0.20840,DIRS-1D-LTR_DR|1568688:0.15822)0.512:0.10612)0.450:0.05851)0.770:0.03329)0.552:0.04157,(DIRS-1D-LTR_DR|1776972:0.12999,(DIRS-1D-LTR_DR|716139:0.36842,DIRS-1D-LTR_DR|1680927:0.23181)0.582:0.04370)0.808:0.05053)0.805:0.02695)0.782:0.02716,(DIRS-1D-LTR_DR|1888537:0.25845,(DIRS-1D-LTR_DR|874762:0.34501,DIRS-1D-LTR_DR|1056000:0.50819)0.837:0.11847)0.786:0.05823)0.524:0.02153,DIRS-1D-LTR_DR|2091609:0.25084)0.622:0.00082,(((DIRS-1D-LTR_DR|303058:0.11797,DIRS-1D-LTR_DR|1776975:0.00081)0.659:0.25001,DIRS-1D-LTR_DR|385250:0.15922)0.663:0.02232,(DIRS-1D-LTR_DR|1978542:0.30132,(DIRS-1D-LTR_DR|874759:0.23984,DIRS-1D-LTR_DR|1481557:0.31782)0.660:0.03306)0.749:0.04211)0.883:0.06410)0.784:0.01413,(DIRS-1D-LTR_DR|303045:0.23831,DIRS-1D-LTR_DR|1330295:0.25801)0.751:0.05835)0.759:0.01244,((DIRS-1D-LTR_DR|154118:0.16429,DIRS-1D-LTR_DR|716145:0.13905)0.901:0.11257,(((DIRS-1D-LTR_DR|385239:0.26940,DIRS-1D-LTR_DR|1330293:0.18743)0.822:0.07507,((DIRS-1D-LTR_DR|1481559:0.23435,DIRS-1D-LTR_DR|2066584:0.30728)0.491:0.13896,(DIRS-1D-LTR_DR|226723:0.27924,DIRS-1D-LTR_DR|1978544:0.27249)0.219:0.06282)0.790:0.07116)0.742:0.02466,(((((DIRS-1D-LTR_DR|1389867:0.14740,(DIRS-1D-LTR_DR|1055996:0.24406,DIRS-1D-LTR_DR|1330292:0.27580)0.086:0.00080)0.653:0.06079,DIRS-1D-LTR_DR|1680943:0.27618)0.646:0.01979,(((DIRS-1D-LTR_DR|1056016:0.22729,(DIRS-1D-LTR_DR|385230:0.20880,DIRS-1D-LTR_DR|716126:0.30161)0.622:0.05883)0.716:0.04290,(DIRS-1D-LTR_DR|1978546:0.16820,DIRS-1D-LTR_DR|468075:0.29324)0.762:0.05496)0.063:0.00129,DIRS-1D-LTR_DR|1055995:0.26244)0.785:0.06697)0.846:0.03581,((DIRS-1D-LTR_DR|967635:0.27716,((DIRS-1D-LTR_DR|1888552:0.31456,(DIRS-1D-LTR_DR|385234:0.16926,(DIRS-1D-LTR_DR|79530:0.37105,(DIRS-1D-LTR_DR|716113:0.15499,DIRS-1D-LTR_DR|797858:0.37394)0.796:0.11419)0.854:0.13608)0.776:0.05027)0.317:0.02933,DIRS-1D-LTR_DR|385227:0.16324)0.697:0.03193)0.663:0.01053,DIRS-1D-LTR_DR|303065:0.33960)0.115:0.00080)0.803:0.01591,((DIRS-1D-LTR_DR|154117:0.34472,DIRS-1D-LTR_DR|385217:0.17128)0.221:0.08001,(DIRS-1D-LTR_DR|468089:0.28920,((DIRS-1D-LTR_DR|1389848:0.15768,(DIRS-1D-LTR_DR|79548:0.17965,(DIRS-1D-LTR_DR|226719:0.15256,(DIRS-1D-LTR_DR|1568687:0.15313,DIRS-1D-LTR_DR|797839:0.40566)0.000:0.00078)0.737:0.02041)0.302:0.04493)0.769:0.03805,((DIRS-1D-LTR_DR|1056010:0.34285,DIRS-1D-LTR_DR|1888544:0.38261)0.427:0.11465,DIRS-1D-LTR_DR|303047:0.19278)0.947:0.17287)0.790:0.04087)0.038:0.00842)0.080:0.00082)0.537:0.01559)0.070:0.00081)0.806:0.05738)0.708:0.01180,((((DIRS-1D-LTR_DR|79534:0.24765,DIRS-1D-LTR_DR|226733:0.28456)0.786:0.07409,((DIRS-1D-LTR_DR|303067:0.36715,DIRS-1D-LTR_DR|1680942:0.26969)0.784:0.07153,DIRS-1D-LTR_DR|544515:0.14425)0.820:0.04325)0.743:0.03798,((DIRS-1D-LTR_DR|303049:0.24611,DIRS-1D-LTR_DR|154116:0.05810)0.870:0.06518,DIRS-1D-LTR_DR|544526:0.16206)0.000:0.00083)0.883:0.03875,(((((DIRS-1D-LTR_DR|2089906:0.22978,(DIRS-1D-LTR_DR|1978551:0.27735,(DIRS-1D-LTR_DR|797853:0.18821,DIRS-1D-LTR_DR|1888529:0.21487)0.115:0.07084)0.715:0.03370)0.648:0.01188,((DIRS-1D-LTR_DR|1888562:0.27557,DIRS-1D-LTR_DR|967647:0.18559)0.831:0.10866,(DIRS-1D-LTR_DR|79537:0.26776,DIRS-1D-LTR_DR|1056021:0.29895)0.863:0.16101)0.759:0.04713)0.334:0.00082,(((((DIRS-1D-LTR_DR|1055988:0.26223,DIRS-1D-LTR_DR|1330271:0.13169)0.080:0.03118,(DIRS-1D-LTR_DR|303039:0.17073,DIRS-1D-LTR_DR|1190546:0.24914)0.756:0.03785)0.821:0.06973,DIRS-1D-LTR_DR|1680957:0.38924)0.757:0.07108,(DIRS-1D-LTR_DR|1888568:0.14524,((DIRS-1D-LTR_DR|303044:0.00082,DIRS-1D-LTR_DR|716128:0.39800)0.630:0.12823,(DIRS-1D-LTR_DR|630996:0.35146,DIRS-1D-LTR_DR|874753:0.09231)0.455:0.04067)0.876:0.19560)0.600:0.06798)0.666:0.02255,(((DIRS-1D-LTR_DR|2110802:0.10766,(DIRS-1D-LTR_DR|544512:0.19351,DIRS-1D-LTR_DR|1481538:0.00082)0.963:0.17756)0.000:0.00083,((DIRS-1D-LTR_DR|1330272:0.05324,DIRS-1D-LTR_DR|1481537:0.20848)0.758:0.05445,(DIRS-1D-LTR_DR|226734:0.20596,DIRS-1D-LTR_DR|1130413:0.17999)0.663:0.02185)0.836:0.07319)0.263:0.02707,(DIRS-1D-LTR_DR|716110:0.09982,(DIRS-1D-LTR_DR|385215:0.12282,DIRS-1D-LTR_DR|2114389:0.20464)0.515:0.05104)0.756:0.03049)0.902:0.06673)0.572:0.04360)0.732:0.02654,(DIRS-1D-LTR_DR|716133:0.28856,(DIRS-1D-LTR_DR|544508:0.19501,DIRS-1D-LTR_DR|303073:0.30767)0.223:0.01889)0.229:0.05944)0.784:0.04513,(DIRS-1D-LTR_DR|385244:0.23419,DIRS-1D-LTR_DR|1389858:0.01397)0.956:0.27316)0.851:0.06187)0.796:0.02488)0.644:0.00347,((DIRS-1D-LTR_DR|631011:0.20082,DIRS-1D-LTR_DR|1680933:0.14499)0.785:0.12817,(DIRS-1D-LTR_DR|1568690:0.20135,(DIRS-1D-LTR_DR|1130415:0.30390,(DIRS-1D-LTR_DR|226725:0.21096,DIRS-1D-LTR_DR|226726:0.21280)0.714:0.03601)0.705:0.02445)0.590:0.01017)0.871:0.07144)0.769:0.04101)0.730:0.02750)0.567:0.00544)0.674:0.00875)0.999:0.10443)0.779:0.01456,((DIRS-1D-LTR_DR|1568674:0.00094,DIRS-1D-LTR_DR|1190560:0.27660)0.904:0.14614,((((DIRS-1D-LTR_DR|2066605:0.47655,(((DIRS-1D-LTR_DR|1262261:0.30446,(DIRS-1D-LTR_DR|716117:0.00082,DIRS-1D-LTR_DR|716116:0.00736)0.550:0.01495)0.537:0.11991,DIRS-1D-LTR_DR|1130436:0.08127)0.725:0.01410,(DIRS-1D-LTR_DR|303076:0.00130,DIRS-1D-LTR_DR|967639:0.51785)0.338:0.12236)0.272:0.01044)0.305:0.00512,(((DIRS-1D-LTR_DR|544514:0.02864,DIRS-1D-LTR_DR|1262246:0.14758)0.366:0.02754,DIRS-1D-LTR_DR|1978543:0.11737)0.030:0.00132,((DIRS-1D-LTR_DR|1680922:0.02416,(DIRS-1D-LTR_DR|1056024:0.0,DIRS-1D-LTR_DR|1056026:0.0):0.04859)0.935:0.08827,DIRS-1D-LTR_DR|1481541:0.36794)0.719:0.01899)0.862:0.07331)0.689:0.00082,((DIRS-1D-LTR_DR|1680964:0.00129,DIRS-1D-LTR_DR|1130426:0.44932)0.538:0.04136,(((DIRS-1D-LTR_DR|226714:0.00130,DIRS-1D-LTR_DR|1568705:0.28411)0.165:0.05909,((DIRS-1D-LTR_DR|716135:0.12992,DIRS-1D-LTR_DR|303064:0.05673)0.861:0.06837,(DIRS-1D-LTR_DR|79532:0.19012,DIRS-1D-LTR_DR|874785:0.18210)0.305:0.05674)0.856:0.08556)0.780:0.07140,(DIRS-1D-LTR_DR|716147:0.28112,(DIRS-1D-LTR_DR|303043:0.11724,(DIRS-1D-LTR_DR|1776964:0.24755,(DIRS-1D-LTR_DR|631023:0.08866,(DIRS-1D-LTR_DR|2066588:0.00083,DIRS-1D-LTR_DR|2066589:0.01503)0.971:0.34426)0.920:0.29350)0.922:0.22356)0.483:0.12158)1.000:0.44328)0.000:0.00082)0.756:0.01582)0.834:0.01066,(DIRS-1D-LTR_DR|1055993:0.10130,((DIRS-1D-LTR_DR|79528:0.13746,(DIRS-1D-LTR_DR|385218:0.56018,DIRS-1D-LTR_DR|1481544:0.00897)0.509:0.15115)0.739:0.02634,DIRS-1D-LTR_DR|874787:0.14708)0.703:0.01343)0.814:0.02677)0.501:0.00082)0.940:0.03864)0.694:0.00109,DIRS-1D-LTR_DR|1056007:0.10653)0.742:0.02978,((DIRS-1D-LTR_DR|303069:0.55626,DIRS-1D-LTR_DR|1888563:0.00082)0.904:0.14105,(DIRS-1D-LTR_DR|1130434:0.15461,DIRS-1D-LTR_DR|1888533:0.10457)0.927:0.00079)0.038:0.01685)0.867:0.03436)0.462:0.03233)0.203:0.00096,(DIRS-1D-LTR_DR|1978562:0.15561,(DIRS-1D-LTR_DR|1680944:0.00761,DIRS-1D-LTR_DR|1680945:0.00354)1.000:0.14892)0.321:0.01867)0.607:0.00785,DIRS-1D-LTR_DR|1776973:0.21276)0.915:0.00132,(DIRS-1D-LTR_DR|1262254:0.31596,(DIRS-1D-LTR_DR|1130429:0.16779,DIRS-1D-LTR_DR|1262257:0.19128)0.015:0.00128)0.656:0.02612)0.646:0.00083)0.844:0.01223,((((DIRS-1D-LTR_DR|1978561:0.15447,DIRS-1D-LTR_DR|1978567:0.15018)0.709:0.01513,(((DIRS-1D-LTR_DR|1330286:0.03418,(DIRS-1D-LTR_DR|79554:0.45534,DIRS-1D-LTR_DR|1330287:0.00083)0.483:0.03164)1.000:0.35177,((DIRS-1D-LTR_DR|1888566:0.14978,(DIRS-1D-LTR_DR|544501:0.23912,DIRS-1D-LTR_DR|303055:0.11431)0.306:0.02393)0.830:0.02220,(DIRS-1D-LTR_DR|154132:0.13332,(DIRS-1D-LTR_DR|797842:0.09783,DIRS-1D-LTR_DR|874763:0.22360)0.626:0.01667)0.695:0.01378)0.488:0.00392)0.812:0.00126,((DIRS-1D-LTR_DR|154126:0.39885,DIRS-1D-LTR_DR|1888567:0.12915)0.585:0.00885,(DIRS-1D-LTR_DR|1056009:0.16879,((DIRS-1D-LTR_DR|716130:0.12678,DIRS-1D-LTR_DR|1262255:0.18335)0.756:0.01901,DIRS-1D-LTR_DR|1190550:0.18219)0.742:0.00792)0.762:0.01064)0.759:0.00166)0.767:0.00440)0.751:0.00296,(DIRS-1D-LTR_DR|967625:0.11985,((((DIRS-1D-LTR_DR|716129:0.22084,DIRS-1D-LTR_DR|1330277:0.10038)0.534:0.01247,(DIRS-1D-LTR_DR|874768:0.17576,DIRS-1D-LTR_DR|1389861:0.19318)0.902:0.04108)0.185:0.00081,(DIRS-1D-LTR_DR|226717:0.20639,(((DIRS-1D-LTR_DR|1130421:0.02382,DIRS-1D-LTR_DR|1130422:0.00082)0.933:0.13906,DIRS-1D-LTR_DR|79541:0.25250)0.196:0.00082,(DIRS-1D-LTR_DR|1888558:0.23566,DIRS-1D-LTR_DR|1888554:0.10880)0.003:0.01552)0.868:0.01983)0.826:0.01142)0.805:0.00614,((((DIRS-1D-LTR_DR|1262264:0.16786,DIRS-1D-LTR_DR|1888535:0.13748)0.901:0.03328,(DIRS-1D-LTR_DR|716134:0.11842,DIRS-1D-LTR_DR|1888531:0.13328)0.835:0.02104)0.921:0.00080,((DIRS-1D-LTR_DR|1776965:0.16328,(DIRS-1D-LTR_DR|716131:0.14034,DIRS-1D-LTR_DR|1978554:0.16652)0.840:0.01563)0.840:0.01336,(((DIRS-1D-LTR_DR|967631:0.12919,(DIRS-1D-LTR_DR|544502:0.00095,DIRS-1D-LTR_DR|797862:0.32216)0.438:0.13730)0.777:0.01236,(DIRS-1D-LTR_DR|1330275:0.15329,DIRS-1D-LTR_DR|544492:0.13146)0.815:0.01238)0.232:0.00373,(DIRS-1D-LTR_DR|1680937:0.15208,(DIRS-1D-LTR_DR|874780:0.13502,DIRS-1D-LTR_DR|1481551:0.12485)0.520:0.01281)0.767:0.02141)0.815:0.01158)0.358:0.00076)0.858:0.00290,((((DIRS-1D-LTR_DR|2066578:0.16685,(DIRS-1D-LTR_DR|1680938:0.14141,(DIRS-1D-LTR_DR|385242:0.21092,DIRS-1D-LTR_DR|1056001:0.23043)0.283:0.01306)0.592:0.00536)0.660:0.00884,(DIRS-1D-LTR_DR|385224:0.14058,DIRS-1D-LTR_DR|1776952:0.20092)0.908:0.03535)0.754:0.00282,(DIRS-1D-LTR_DR|1978540:0.15868,(((((DIRS-1D-LTR_DR|1389850:0.16245,(DIRS-1D-LTR_DR|874754:0.60190,(DIRS-1D-LTR_DR|1481532:0.18672,(DIRS-1D-LTR_DR|1481533:0.14762,(DIRS-1D-LTR_DR|1481534:0.00808,DIRS-1D-LTR_DR|1481536:0.00082)0.999:0.19081)0.688:0.02719)0.483:0.04802)0.733:0.06664)0.729:0.00753,(DIRS-1D-LTR_DR|154129:0.15600,DIRS-1D-LTR_DR|631012:0.14825)0.820:0.01488)0.789:0.00594,(((DIRS-1D-LTR_DR|385237:0.28501,DIRS-1D-LTR_DR|716121:0.00091)0.735:0.17533,(DIRS-1D-LTR_DR|631017:0.14122,DIRS-1D-LTR_DR|631018:0.12432)0.913:0.03917)0.042:0.00821,DIRS-1D-LTR_DR|716125:0.19258)0.359:0.02254)0.573:0.00081,(((DIRS-1D-LTR_DR|797833:0.16702,DIRS-1D-LTR_DR|874789:0.16718)0.689:0.00081,DIRS-1D-LTR_DR|967649:0.22752)0.772:0.00627,((DIRS-1D-LTR_DR|1776951:0.20477,DIRS-1D-LTR_DR|1481543:0.17425)0.543:0.01412,(DIRS-1D-LTR_DR|1262269:0.14873,((DIRS-1D-LTR_DR|226728:0.18222,(((DIRS-1D-LTR_DR|716150:0.13846,(DIRS-1D-LTR_DR|1978553:0.09651,(DIRS-1D-LTR_DR|1190555:0.10400,(DIRS-1D-LTR_DR|544496:0.15137,(DIRS-1D-LTR_DR|1776974:0.14092,DIRS-1D-LTR_DR|797840:0.29165)0.705:0.01500)0.482:0.01737)0.913:0.02040)0.923:0.02145)0.662:0.01265,DIRS-1D-LTR_DR|967636:0.18434)0.433:0.00083,DIRS-1D-LTR_DR|1776959:0.17048)0.958:0.03496)0.689:0.00693,(DIRS-1D-LTR_DR|716114:0.15744,DIRS-1D-LTR_DR|1680928:0.14494)0.926:0.04937)0.807:0.01280)0.725:0.01251)0.752:0.00356)1.000:0.04955)0.784:0.00420,((((DIRS-1D-LTR_DR|1389841:0.18590,DIRS-1D-LTR_DR|1330285:0.15718)0.843:0.04691,((DIRS-1D-LTR_DR|1978555:0.12755,(DIRS-1D-LTR_DR|544490:0.22121,(DIRS-1D-LTR_DR|874769:0.14346,DIRS-1D-LTR_DR|1888543:0.16182)0.763:0.01854)0.451:0.01157)0.828:0.01135,(DIRS-1D-LTR_DR|303059:0.16870,DIRS-1D-LTR_DR|385236:0.15044)0.700:0.00360)0.764:0.00501)0.814:0.00975,DIRS-1D-LTR_DR|1568689:0.19643)0.697:0.00782,(DIRS-1D-LTR_DR|874778:0.21305,(DIRS-1D-LTR_DR|631005:0.00173,DIRS-1D-LTR_DR|874758:0.00082)0.947:0.18930)0.933:0.06566)0.790:0.00904)0.755:0.00496)0.774:0.00446)0.769:0.00418,(((DIRS-1D-LTR_DR|226710:0.12737,(DIRS-1D-LTR_DR|797841:0.21686,DIRS-1D-LTR_DR|1330276:0.13814)0.200:0.01129)0.773:0.03829,(DIRS-1D-LTR_DR|1389859:0.15566,DIRS-1D-LTR_DR|1888548:0.24877)0.591:0.01413)0.396:0.01083,DIRS-1D-LTR_DR|385232:0.22020)0.866:0.00098)0.905:0.00763)0.990:0.00080)0.000:0.00435)0.050:0.00180)0.928:0.01743,((DIRS-1D-LTR_DR|631014:0.19224,(((DIRS-1D-LTR_DR|967654:0.27448,(DIRS-1D-LTR_DR|716111:0.11768,DIRS-1D-LTR_DR|1389852:0.23535)0.457:0.00175)0.551:0.06879,(DIRS-1D-LTR_DR|544505:0.14239,DIRS-1D-LTR_DR|967641:0.12588)0.912:0.04586)0.086:0.00094,DIRS-1D-LTR_DR|2066587:0.25266)0.877:0.03040)0.692:0.00449,((DIRS-1D-LTR_DR|1481556:0.19321,(DIRS-1D-LTR_DR|1262259:0.07519,DIRS-1D-LTR_DR|2066593:0.10524)0.817:0.11960)0.711:0.01541,DIRS-1D-LTR_DR|303063:0.15377)0.773:0.01349)0.795:0.00638)0.031:0.00086)0.741:0.00591,DIRS-1D-LTR_DR|631021:0.20650)0.806:0.00971)0.793:0.01168,(DIRS-1D-LTR_DR|1262241:0.15071,(DIRS-1D-LTR_DR|1680924:0.16047,((DIRS-1D-LTR_DR|1130427:0.11703,DIRS-1D-LTR_DR|1776971:0.19536)0.671:0.00755,DIRS-1D-LTR_DR|1888532:0.16117)0.548:0.00895)0.831:0.01112)0.537:0.00177)0.454:0.00081,(DIRS-1D-LTR_DR|385223:0.07398,DIRS-1D-LTR_DR|1888523:0.15730)0.878:0.02766)0.789:0.01203,(DIRS-1D-LTR_DR|1056011:0.11876,((DIRS-1D-LTR_DR|1978565:0.12929,(DIRS-1D-LTR_DR|1262250:0.16165,DIRS-1D-LTR_DR|1262278:0.14275)0.816:0.01827)0.769:0.01063,(((DIRS-1D-LTR_DR|1262256:0.12099,DIRS-1D-LTR_DR|1888538:0.13820)0.871:0.02671,DIRS-1D-LTR_DR|967658:0.18173)0.680:0.00172,(((((DIRS-1D-LTR_DR|631010:0.12723,DIRS-1D-LTR_DR|2066598:0.14830)0.722:0.00081,DIRS-1D-LTR_DR|2066580:0.08639)0.798:0.00643,DIRS-1D-LTR_DR|1680950:0.17719)0.757:0.00519,((DIRS-1D-LTR_DR|385220:0.23178,(DIRS-1D-LTR_DR|1776955:0.13645,DIRS-1D-LTR_DR|716138:0.08483)0.782:0.02179)0.339:0.01811,(DIRS-1D-LTR_DR|1680958:0.17037,(((((DIRS-1D-LTR_DR|716141:0.15027,(DIRS-1D-LTR_DR|1680949:0.12610,DIRS-1D-LTR_DR|716140:0.14934)0.726:0.01824)0.370:0.00847,DIRS-1D-LTR_DR|1680940:0.12151)0.761:0.00434,(DIRS-1D-LTR_DR|1978548:0.20636,DIRS-1D-LTR_DR|1055994:0.17690)0.993:0.00083)0.788:0.00569,((DIRS-1D-LTR_DR|1055990:0.14589,DIRS-1D-LTR_DR|1680961:0.16118)0.514:0.01559,DIRS-1D-LTR_DR|1776962:0.25043)0.919:0.04136)0.769:0.00495,((DIRS-1D-LTR_DR|967651:0.13370,DIRS-1D-LTR_DR|1130425:0.08049)0.647:0.00625,DIRS-1D-LTR_DR|1680959:0.19077)0.843:0.01992)0.412:0.00298)0.142:0.00654)0.855:0.00093)0.846:0.00778,(((DIRS-1D-LTR_DR|967644:0.16033,DIRS-1D-LTR_DR|2066600:0.13153)0.409:0.01820,(DIRS-1D-LTR_DR|2106245:0.13092,(DIRS-1D-LTR_DR|544524:0.11085,(DIRS-1D-LTR_DR|1680954:0.20586,(DIRS-1D-LTR_DR|874756:0.20405,DIRS-1D-LTR_DR|1776947:0.10581)0.730:0.00811)0.585:0.01154)0.800:0.01338)0.716:0.00618)0.756:0.00922,(DIRS-1D-LTR_DR|1776946:0.13225,(((DIRS-1D-LTR_DR|154139:0.15872,DIRS-1D-LTR_DR|385219:0.12415)0.507:0.02872,(DIRS-1D-LTR_DR|154137:0.15656,DIRS-1D-LTR_DR|967642:0.09908)0.749:0.00490)0.821:0.00094,(DIRS-1D-LTR_DR|797845:0.14684,DIRS-1D-LTR_DR|1680951:0.14301)0.327:0.01554)0.730:0.00931)0.467:0.00100)0.815:0.01355)0.539:0.00083)0.000:0.00076)0.416:0.00094)0.029:0.00093)0.831:0.00560,((DIRS-1D-LTR_DR|967646:0.15437,DIRS-1D-LTR_DR|797837:0.18529)0.142:0.01795,DIRS-1D-LTR_DR|303048:0.14033)0.807:0.02265)0.420:0.00082,(DIRS-1D-LTR_DR|631006:0.17750,((DIRS-1D-LTR_DR|1568676:0.08654,DIRS-1D-LTR_DR|544504:0.26608)0.745:0.02695,DIRS-1D-LTR_DR|385226:0.11674)0.188:0.00519)0.785:0.00926)0.045:0.00082,((DIRS-1D-LTR_DR|716142:0.18515,DIRS-1D-LTR_DR|2066599:0.10314)0.558:0.02395,(DIRS-1D-LTR_DR|303078:0.14362,DIRS-1D-LTR_DR|1776970:0.08339)0.677:0.01039)0.822:0.00883)0.640:0.00077,(DIRS-1D-LTR_DR|2080914:0.15601,(DIRS-1D-LTR_DR|1130416:0.10179,DIRS-1D-LTR_DR|1330283:0.16549)0.514:0.02335)0.168:0.01552)0.808:0.00686,((((DIRS-1D-LTR_DR|874774:0.13163,((DIRS-1D-LTR_DR|874783:0.09005,DIRS-1D-LTR_DR|1389849:0.11197)0.834:0.01719,DIRS-1D-LTR_DR|1680936:0.15451)0.055:0.00076)0.260:0.00137,(((((DIRS-1D-LTR_DR|1776980:0.12904,((DIRS-1D-LTR_DR|1056002:0.15016,DIRS-1D-LTR_DR|2066575:0.10026)0.841:0.13811,(DIRS-1D-LTR_DR|468074:0.11115,(DIRS-1D-LTR_DR|1330294:0.13045,DIRS-1D-LTR_DR|1055991:0.12853)0.676:0.01623)0.758:0.01178)0.313:0.00336)0.840:0.00080,(DIRS-1D-LTR_DR|1056003:0.16734,DIRS-1D-LTR_DR|1056004:0.16910)0.823:0.01625)0.804:0.00474,((DIRS-1D-LTR_DR|797855:0.15975,((DIRS-1D-LTR_DR|2066577:0.13513,(DIRS-1D-LTR_DR|1190547:0.23480,(DIRS-1D-LTR_DR|1481546:0.05687,DIRS-1D-LTR_DR|1776979:0.21252)0.703:0.01239)0.581:0.00083)0.872:0.02872,DIRS-1D-LTR_DR|79558:0.14837)0.097:0.00195)0.678:0.00680,DIRS-1D-LTR_DR|1888549:0.23997)0.760:0.00935)0.890:0.00129,DIRS-1D-LTR_DR|1389865:0.06462)0.853:0.01679,(DIRS-1D-LTR_DR|1055999:0.18303,(DIRS-1D-LTR_DR|1481549:0.08853,DIRS-1D-LTR_DR|631001:0.14515)0.511:0.00866)0.753:0.00524)0.851:0.01682)0.906:0.00129,(DIRS-1D-LTR_DR|1481545:0.10690,(DIRS-1D-LTR_DR|79556:0.15203,DIRS-1D-LTR_DR|1190563:0.11976)0.842:0.01965)0.753:0.00574)0.347:0.00128,(DIRS-1D-LTR_DR|79550:0.14430,DIRS-1D-LTR_DR|874757:0.16245)0.822:0.01781)0.993:0.00094)0.739:0.00404,((DIRS-1D-LTR_DR|1262271:0.13253,(DIRS-1D-LTR_DR|1330273:0.17112,(DIRS-1D-LTR_DR|967660:0.00083,DIRS-1D-LTR_DR|1330278:0.08098)0.133:0.09003)0.253:0.01718)0.466:0.00521,DIRS-1D-LTR_DR|1888536:0.14403)0.060:0.00641)0.861:0.01235)0.813:0.00564)0.446:0.00081,(DIRS-1D-LTR_DR|1481540:0.12978,(DIRS-1D-LTR_DR|1262273:0.10662,(DIRS-1D-LTR_DR|631019:0.08599,DIRS-1D-LTR_DR|1568673:0.10832)0.397:0.00491)0.592:0.00367)0.751:0.00342)0.824:0.01323,(((((((DIRS-1D-LTR_DR|1262248:0.06936,DIRS-1D-LTR_DR|1330279:0.10273)0.726:0.00092,DIRS-1D-LTR_DR|1262249:0.11771)0.797:0.00351,((DIRS-1D-LTR_DR|1056023:0.01320,DIRS-1D-LTR_DR|1056028:0.00480)0.405:0.00519,(DIRS-1D-LTR_DR|1056022:0.01662,DIRS-1D-LTR_DR|1056029:0.01918)0.413:0.00324)1.000:0.04827)0.774:0.00335,DIRS-1D-LTR_DR|2066581:0.11657)0.783:0.00308,((DIRS-1D-LTR_DR|226708:0.09136,(DIRS-1D-LTR_DR|1568704:0.11929,DIRS-1D-LTR_DR|1978549:0.09888)0.773:0.00722)0.772:0.00463,DIRS-1D-LTR_DR|967626:0.11348)0.000:0.00081)0.797:0.00366,(DIRS-1D-LTR_DR|874773:0.11191,(DIRS-1D-LTR_DR|79542:0.06672,DIRS-1D-LTR_DR|1262262:0.11793)0.916:0.00082)0.801:0.00368)0.758:0.00377,(DIRS-1D-LTR_DR|1190553:0.10503,((DIRS-1D-LTR_DR|1680925:0.11357,(DIRS-1D-LTR_DR|967634:0.06998,DIRS-1D-LTR_DR|226711:0.09746)0.810:0.00888)0.714:0.00352,((DIRS-1D-LTR_DR|1056020:0.10061,DIRS-1D-LTR_DR|874784:0.08441)0.804:0.00081,((DIRS-1D-LTR_DR|1680946:0.04946,DIRS-1D-LTR_DR|1680947:0.05008)0.904:0.03022,DIRS-1D-LTR_DR|1481542:0.14205)0.737:0.00556)0.886:0.00081)0.864:0.00081)0.918:0.00879)0.951:0.01546)0.806:0.00818)0.831:0.00880)0.747:0.00545)1.000:0.00123)0.630:0.00244,(DIRS-1D-LTR_DR|154134:0.09261,(((DIRS-1D-LTR_DR|79527:0.09033,DIRS-1D-LTR_DR|226735:0.10431)0.714:0.00509,(((DIRS-1D-LTR_DR|967629:0.05229,((((((DIRS-1D-LTR_DR|1130438:0.10918,DIRS-1D-LTR_DR|1568692:0.07221)0.792:0.03055,((((DIRS-1D-LTR_DR|967656:0.09914,((DIRS-1D-LTR_DR|1330296:0.05795,DIRS-1D-LTR_DR|716152:0.08647)0.632:0.01117,DIRS-1D-LTR_DR|797850:0.09999)0.333:0.00081)0.681:0.00353,DIRS-1D-LTR_DR|1330281:0.08369)0.757:0.00411,((DIRS-1D-LTR_DR|79540:0.09987,(DIRS-1D-LTR_DR|631016:0.08065,DIRS-1D-LTR_DR|226707:0.10602)0.804:0.01547)0.686:0.00536,DIRS-1D-LTR_DR|874781:0.08223)0.789:0.00833)0.000:0.00081,(DIRS-1D-LTR_DR|468087:0.09403,(DIRS-1D-LTR_DR|1568685:0.09276,DIRS-1D-LTR_DR|544494:0.08979)0.396:0.00098)0.874:0.01008)0.770:0.00919)0.791:0.00083,(DIRS-1D-LTR_DR|716115:0.06781,(DIRS-1D-LTR_DR|226730:0.06858,((DIRS-1D-LTR_DR|1130441:0.06510,DIRS-1D-LTR_DR|1568691:0.11902)0.474:0.01051,(DIRS-1D-LTR_DR|716137:0.06569,DIRS-1D-LTR_DR|1978541:0.09650)0.717:0.00581)0.745:0.00317)0.176:0.00636)0.750:0.00313)0.365:0.00082,(DIRS-1D-LTR_DR|1888540:0.11485,(DIRS-1D-LTR_DR|1568697:0.00078,(DIRS-1D-LTR_DR|1978563:0.01070,DIRS-1D-LTR_DR|1978564:0.01139)0.667:0.04107)0.568:0.08862)0.666:0.00077)0.123:0.00082,((((DIRS-1D-LTR_DR|630995:0.12483,DIRS-1D-LTR_DR|226713:0.09126)0.000:0.00094,DIRS-1D-LTR_DR|1130442:0.07290)0.777:0.00836,DIRS-1D-LTR_DR|797849:0.15698)0.632:0.00201,((DIRS-1D-LTR_DR|797843:0.07526,DIRS-1D-LTR_DR|1481555:0.09542)0.931:0.04435,DIRS-1D-LTR_DR|1190567:0.11584)0.832:0.01495)0.803:0.00392)0.903:0.00567,DIRS-1D-LTR_DR|630994:0.06909)0.129:0.00391)0.904:0.00176,DIRS-1D-LTR_DR|797835:0.08176)0.083:0.00082,DIRS-1D-LTR_DR|385221:0.06631)0.441:0.00076)0.829:0.02085,((DIRS-1D-LTR_DR|1190565:0.11832,DIRS-1D-LTR_DR|1190566:0.08707)0.783:0.00669,DIRS-1D-LTR_DR|874788:0.05168)0.769:0.00558)0.584:0.01402)0.751:0.00885)0.925:0.01077,((DIRS-1D-LTR_DR|2066609:0.09221,((((DIRS-1D-LTR_DR|226724:0.05488,DIRS-1D-LTR_DR|544511:0.09157)0.670:0.00531,DIRS-1D-LTR_DR|967661:0.09395)0.849:0.01319,(DIRS-1D-LTR_DR|79533:0.08676,DIRS-1D-LTR_DR|1389846:0.08845)0.715:0.00143)0.856:0.01076,(DIRS-1D-LTR_DR|874782:0.08581,(DIRS-1D-LTR_DR|154119:0.07004,DIRS-1D-LTR_DR|1262251:0.07264)0.304:0.00598)0.774:0.00363)0.900:0.01180)0.944:0.00076,DIRS-1D-LTR_DR|1481531:0.10039)0.802:0.00605)0.949:0.01694)0.000:0.00083)0.488:0.00523,DIRS-1D-LTR_DR|385249:0.05977)0.763:0.00561)0.457:0.00076)0.253:0.00094,(DIRS-1D-LTR_DR|1888551:0.04753,DIRS-1D-LTR_DR|2066583:0.03989)0.859:0.01031)0.088:0.00095,((DIRS-1D-LTR_DR|1568681:0.01528,DIRS-1D-LTR_DR|967640:0.04300)0.495:0.00610,((DIRS-1D-LTR_DR|874766:0.04173,(DIRS-1D-LTR_DR|226732:0.02503,DIRS-1D-LTR_DR|2066603:0.05193)0.359:0.00511)0.808:0.00617,DIRS-1D-LTR_DR|2066607:0.03375)0.990:0.00095)0.781:0.00527)0.426:0.00170,DIRS-1D-LTR_DR|1888528:0.06361)0.044:0.00173)0.201:0.00208,DIRS-1D-LTR_DR|797848:0.04526)0.000:0.00207)0.034:0.00438,((((DIRS-1D-LTR_DR|1130439:0.01902,(DIRS-1D-LTR_DR|1481552:0.02961,(DIRS-1D-LTR_DR|226731:0.02598,DIRS-1D-LTR_DR|1568679:0.02404)0.785:0.00217)0.972:0.00528)0.408:0.00082,(DIRS-1D-LTR_DR|1190552:0.01928,DIRS-1D-LTR_DR|1680923:0.02226)0.753:0.00301)0.790:0.00611,(DIRS-1D-LTR_DR|1389842:0.02852,DIRS-1D-LTR_DR|1776976:0.05626)0.866:0.01561)0.832:0.01165,((((((DIRS-1D-LTR_DR|2066608:0.05963,DIRS-1D-LTR_DR|1190556:0.01946)0.742:0.00337,(DIRS-1D-LTR_DR|154121:0.05523,DIRS-1D-LTR_DR|1680921:0.07117)0.638:0.00170)0.939:0.00094,(DIRS-1D-LTR_DR|1389855:0.0,DIRS-1D-LTR_DR|1389856:0.0):0.01274)0.904:0.03283,((DIRS-1D-LTR_DR|226722:0.02808,DIRS-1D-LTR_DR|1568677:0.02937)0.779:0.00081,((((DIRS-1D-LTR_DR|1776961:0.04066,DIRS-1D-LTR_DR|797854:0.00963)1.000:0.00080,(DIRS-1D-LTR_DR|1389843:0.04657,DIRS-1D-LTR_DR|1389844:0.03906)0.901:0.02118)0.879:0.00300,DIRS-1D-LTR_DR|79546:0.03178)0.050:0.00083,(DIRS-1D-LTR_DR|1568706:0.04997,(DIRS-1D-LTR_DR|1568702:0.03247,DIRS-1D-LTR_DR|1568707:0.02142)0.116:0.00698)0.884:0.00858)0.000:0.00082)0.699:0.00254)0.863:0.04877,(((DIRS-1D-LTR_DR|1055992:0.05785,DIRS-1D-LTR_DR|1130433:0.04236)0.738:0.00298,(DIRS-1D-LTR_DR|1055997:0.03608,DIRS-1D-LTR_DR|1888545:0.05632)0.930:0.00081)0.761:0.00356,(DIRS-1D-LTR_DR|631013:0.02511,DIRS-1D-LTR_DR|716149:0.03449)0.868:0.00129)0.705:0.00701)0.887:0.04093,(DIRS-1D-LTR_DR|79552:0.03480,(DIRS-1D-LTR_DR|79531:0.07384,DIRS-1D-LTR_DR|1056012:0.02613)0.740:0.00398)0.765:0.00418)0.809:0.03031)0.737:0.01604)0.847:0.01381,(((DIRS-1D-LTR_DR|1262243:0.08470,(DIRS-1D-LTR_DR|1680953:0.07513,DIRS-1D-LTR_DR|1888553:0.13570)0.772:0.01696)0.821:0.01344,(DIRS-1D-LTR_DR|1776978:0.04483,(DIRS-1D-LTR_DR|1978566:0.03499,(DIRS-1D-LTR_DR|468090:0.03302,DIRS-1D-LTR_DR|1389854:0.06692)0.642:0.00576)0.215:0.00082)0.153:0.00404)0.701:0.00198,(DIRS-1D-LTR_DR|1776969:0.08371,(DIRS-1D-LTR_DR|154133:0.05847,(DIRS-1D-LTR_DR|154122:0.05531,DIRS-1D-LTR_DR|797859:0.03871)0.738:0.00814)0.770:0.00938)0.524:0.00116)0.696:0.00274)0.081:0.00178)0.325:0.00297,((DIRS-1D-LTR_DR|1262275:0.00082,((((DIRS-1D-LTR_DR|797861:0.00082,DIRS-1D-LTR_DR|2066601:0.50508)0.865:0.12827,(DIRS-1D-LTR_DR|1190561:0.03921,DIRS-1D-LTR_DR|1481560:0.06992)0.410:0.00081)0.032:0.00081,(DIRS-1D-LTR_DR|468076:0.04602,DIRS-1D-LTR_DR|468077:0.01350)0.942:0.02819)0.840:0.00988,((DIRS-1D-LTR_DR|716112:0.05468,(DIRS-1D-LTR_DR|630999:0.04083,(DIRS-1D-LTR_DR|79536:0.04955,DIRS-1D-LTR_DR|1481553:0.04896)0.749:0.00509)0.746:0.00561)0.664:0.00083,((DIRS-1D-LTR_DR|967653:0.11507,DIRS-1D-LTR_DR|1680963:0.03736)0.808:0.00130,DIRS-1D-LTR_DR|1330290:0.04352)0.726:0.03605)0.331:0.00082)0.239:0.00178)0.247:0.00167,((DIRS-1D-LTR_DR|303041:0.05283,(DIRS-1D-LTR_DR|303053:0.04333,(((((DIRS-1D-LTR_DR|967632:0.05000,((DIRS-1D-LTR_DR|1888541:0.04232,((DIRS-1D-LTR_DR|1776958:0.11308,DIRS-1D-LTR_DR|1888526:0.05687)0.734:0.00596,DIRS-1D-LTR_DR|1389863:0.05933)0.766:0.01200)0.740:0.00925,(DIRS-1D-LTR_DR|1056015:0.02556,((DIRS-1D-LTR_DR|1130440:0.01884,(DIRS-1D-LTR_DR|468079:0.04541,(DIRS-1D-LTR_DR|303062:0.04709,(DIRS-1D-LTR_DR|2066610:0.07381,DIRS-1D-LTR_DR|1389862:0.06727)0.797:0.00832)0.753:0.00392)0.950:0.00082)0.869:0.01307,DIRS-1D-LTR_DR|2097696:0.03829)0.282:0.00081)0.754:0.00678)0.473:0.00946)0.189:0.00079,(DIRS-1D-LTR_DR|874772:0.04276,DIRS-1D-LTR_DR|1481558:0.05746)0.723:0.00295)0.637:0.00098,(DIRS-1D-LTR_DR|1056008:0.01921,DIRS-1D-LTR_DR|2109290:0.01608)0.978:0.01915)0.168:0.00102,(DIRS-1D-LTR_DR|716153:0.03308,DIRS-1D-LTR_DR|154131:0.03472)0.865:0.00680)0.018:0.00096,(DIRS-1D-LTR_DR|1888527:0.02868,DIRS-1D-LTR_DR|226712:0.03219)0.742:0.00311)0.551:0.00117)0.607:0.00095)0.801:0.01043,DIRS-1D-LTR_DR|154136:0.04488)0.733:0.00856)0.162:0.00094)0.954:0.01325,((((DIRS-1D-LTR_DR|1056014:0.01593,(((DIRS-1D-LTR_DR|1389868:0.02113,DIRS-1D-LTR_DR|1056031:0.02478)0.031:0.00081,DIRS-1D-LTR_DR|1568686:0.05686)0.822:0.02250,(DIRS-1D-LTR_DR|303052:0.01270,DIRS-1D-LTR_DR|1262244:0.00082)0.822:0.00892)0.761:0.00249)0.128:0.00343,DIRS-1D-LTR_DR|1888561:0.00625)0.836:0.00518,DIRS-1D-LTR_DR|630998:0.00955)0.635:0.00172,(DIRS-1D-LTR_DR|1130414:0.01256,(DIRS-1D-LTR_DR|1568703:0.06058,DIRS-1D-LTR_DR|1888530:0.01299)0.760:0.00705)0.792:0.00568)0.390:0.00082)0.588:0.00177)0.469:0.00513)0.137:0.00077)0.706:0.00751,((DIRS-1D-LTR_DR|1978550:0.02295,(DIRS-1D-LTR_DR|1262266:0.03120,DIRS-1D-LTR_DR|1262268:0.02185)0.931:0.00083)0.785:0.00601,((DIRS-1D-LTR_DR|154128:0.01256,DIRS-1D-LTR_DR|385248:0.00629)0.882:0.00622,(DIRS-1D-LTR_DR|2066591:0.00314,(DIRS-1D-LTR_DR|1190551:0.01874,((DIRS-1D-LTR_DR|1190558:0.00940,(DIRS-1D-LTR_DR|1389840:0.00094,DIRS-1D-LTR_DR|1888565:0.14264)0.862:0.02140)0.769:0.00729,DIRS-1D-LTR_DR|1262265:0.00970)0.988:0.00082)0.000:0.00082)0.285:0.00081)0.858:0.01640)0.797:0.01000,(DIRS-1D-LTR_DR|2066606:0.00946,(DIRS-1D-LTR_DR|303070:0.00945,(((DIRS-1D-LTR_DR|2066594:0.00310,(DIRS-1D-LTR_DR|967628:0.00311,((DIRS-1D-LTR_DR|631025:0.00348,DIRS-1D-LTR_DR|1330291:0.01884)0.777:0.00344,(DIRS-1D-LTR_DR|154123:0.00758,((DIRS-1D-LTR_DR|967655:0.04485,(DIRS-1D-LTR_DR|1568701:0.00081,DIRS-1D-LTR_DR|2106146:0.00446)0.838:0.01238)0.813:0.00167,DIRS-1D-LTR_DR|1568696:0.01296)0.843:0.00899)0.301:0.00094)0.913:0.00176)0.297:0.01174)0.094:0.00383,(DIRS-1D-LTR_DR|1888542:0.00949,(DIRS-1D-LTR_DR|1330289:0.00312,(((DIRS-1D-LTR_DR|1130424:0.00624,(DIRS-1D-LTR_DR|874760:0.00082,(DIRS-1D-LTR_DR|79529:0.00945,(DIRS-1D-LTR_DR|303046:0.00309,((DIRS-1D-LTR_DR|874755:0.00672,(DIRS-1D-LTR_DR|468078:0.00083,DIRS-1D-LTR_DR|2066604:0.02242)0.989:0.00225)0.000:0.00245,DIRS-1D-LTR_DR|79543:0.00846)0.021:0.00177)0.018:0.00652)0.073:0.00176)0.430:0.00175)0.216:0.00129,(DIRS-1D-LTR_DR|1262258:0.02311,DIRS-1D-LTR_DR|1680965:0.02116)0.613:0.00832)0.864:0.00618,((DIRS-1D-LTR_DR|631008:0.00628,(DIRS-1D-LTR_DR|544516:0.00628,(DIRS-1D-LTR_DR|1568699:0.03055,DIRS-1D-LTR_DR|1978539:0.02477)0.949:0.00077)0.000:0.00080)0.752:0.00654,(DIRS-1D-LTR_DR|544506:0.01837,DIRS-1D-LTR_DR|797852:0.02353)0.782:0.01562)0.898:0.01661)0.305:0.00608)0.265:0.00702)0.026:0.00177)0.849:0.00626,(DIRS-1D-LTR_DR|1190564:0.02521,((((((DIRS-1D-LTR_DR|1056006:0.00083,DIRS-1D-LTR_DR|1130431:0.03562)0.972:0.02806,(DIRS-1D-LTR_DR|303051:0.02092,DIRS-1D-LTR_DR|716148:0.00397)0.815:0.01234)0.791:0.00129,DIRS-1D-LTR_DR|226720:0.00971)0.806:0.00209,DIRS-1D-LTR_DR|1680960:0.00317)0.101:0.00696,(DIRS-1D-LTR_DR|79539:0.00920,(((((((DIRS-1D-LTR_DR|385228:0.01989,(DIRS-1D-LTR_DR|874776:0.01909,DIRS-1D-LTR_DR|874779:0.00081)0.841:0.02487)0.416:0.00782,(DIRS-1D-LTR_DR|967624:0.01369,DIRS-1D-LTR_DR|1680952:0.00624)0.794:0.00452)0.073:0.00969,DIRS-1D-LTR_DR|1130432:0.00082)0.344:0.00210,DIRS-1D-LTR_DR|303060:0.00309)0.000:0.00158,(DIRS-1D-LTR_DR|2066576:0.00926,((DIRS-1D-LTR_DR|797851:0.00622,(DIRS-1D-LTR_DR|1330299:0.00310,DIRS-1D-LTR_DR|544510:0.01705)0.000:0.00083)0.810:0.00552,(DIRS-1D-LTR_DR|797856:0.01266,DIRS-1D-LTR_DR|1481535:0.01166)0.276:0.00128)0.705:0.00661)0.117:0.02054)0.216:0.00195,DIRS-1D-LTR_DR|385245:0.00082)0.673:0.00288,DIRS-1D-LTR_DR|79549:0.00618)0.972:0.00820)0.000:0.00129)0.866:0.01396,(DIRS-1D-LTR_DR|544493:0.00628,(DIRS-1D-LTR_DR|630993:0.01252,(DIRS-1D-LTR_DR|716127:0.01978,DIRS-1D-LTR_DR|1262247:0.02798)0.567:0.00621)0.209:0.00172)0.000:0.00146)0.113:0.00177)0.057:0.00258)0.014:0.00161)0.531:0.00176)0.000:0.00179);
```
