## Supplementary Data 2 for "A genomic portrait of zebrafish transposable elements and their spatiotemporal embryonic expression": DIRS-1E-LTR_DR.mafft.nwk

```
(((DIRS-1E-LTR_DR|1568736:0.30799,(DIRS-1E-LTR_DR|1777027:0.10617,(DIRS-1E-LTR_DR|226781:0.15633,(DIRS-1E-LTR_DR|154173:0.04142,DIRS-1E-LTR_DR|544540:0.16610)0.499:0.00876)0.676:0.00865)0.654:0.00813)0.777:0.01764,((DIRS-1E-LTR_DR|1776995:0.01495,DIRS-1E-LTR_DR|1776996:0.00499)1.000:0.20229,(((DIRS-1E-LTR_DR|1681034:0.11110,(DIRS-1E-LTR_DR|874802:0.28336,(DIRS-1E-LTR_DR|1262302:0.21446,DIRS-1E-LTR_DR|1389891:0.21058)0.407:0.01130)0.239:0.01083)0.181:0.00750,DIRS-1E-LTR_DR|631088:0.31318)0.634:0.00780,DIRS-1E-LTR_DR|79571:0.29131)0.494:0.01918)0.621:0.00074)0.797:0.00881,(((((DIRS-1E-LTR_DR|797885:0.16380,(DIRS-1E-LTR_DR|154153:0.18935,(DIRS-1E-LTR_DR|1481616:0.38322,(((((DIRS-1E-LTR_DR|154148:0.16538,DIRS-1E-LTR_DR|1888579:0.08106)0.856:0.15807,(DIRS-1E-LTR_DR|1568724:0.22036,((DIRS-1E-LTR_DR|874790:0.13746,DIRS-1E-LTR_DR|967712:0.21595)0.966:0.12823,(DIRS-1E-LTR_DR|967697:0.20572,DIRS-1E-LTR_DR|1888623:0.28848)0.765:0.02995)0.650:0.01149)0.132:0.00754)0.513:0.03546,DIRS-1E-LTR_DR|303109:0.20001)0.929:0.07319,(DIRS-1E-LTR_DR|1056100:0.30368,DIRS-1E-LTR_DR|1389896:0.19610)0.718:0.03310)0.198:0.12391,(DIRS-1E-LTR_DR|967691:0.36043,DIRS-1E-LTR_DR|468102:0.43385)0.883:0.21040)0.764:0.10012)0.717:0.13945)0.692:0.01876)0.737:0.00545,(DIRS-1E-LTR_DR|1190601:0.30226,DIRS-1E-LTR_DR|1888617:0.15275)0.846:0.10217)0.741:0.00893,((((((DIRS-1E-LTR_DR|303114:0.12175,DIRS-1E-LTR_DR|716172:0.16697)0.638:0.03797,(DIRS-1E-LTR_DR|1681022:0.22064,DIRS-1E-LTR_DR|1130448:0.12390)0.139:0.00062)0.787:0.01279,((DIRS-1E-LTR_DR|303111:0.04432,DIRS-1E-LTR_DR|468100:0.21529)0.278:0.07550,(DIRS-1E-LTR_DR|1888588:0.33261,(DIRS-1E-LTR_DR|226768:0.09334,DIRS-1E-LTR_DR|1330329:0.14250)0.385:0.07985)0.718:0.03160)0.771:0.02296)0.001:0.00074,DIRS-1E-LTR_DR|385304:0.17973)0.970:0.02779,((DIRS-1E-LTR_DR|1568727:0.24356,DIRS-1E-LTR_DR|1568723:0.20973)0.896:0.08779,((((DIRS-1E-LTR_DR|1568743:0.11948,(DIRS-1E-LTR_DR|1776993:0.38188,(((DIRS-1E-LTR_DR|79562:0.21518,(DIRS-1E-LTR_DR|385262:0.21494,(((DIRS-1E-LTR_DR|303101:0.01277,DIRS-1E-LTR_DR|385272:0.00064)0.691:0.23111,DIRS-1E-LTR_DR|468141:0.12600)0.384:0.02521,DIRS-1E-LTR_DR|1888585:0.41952)0.759:0.03600)0.662:0.02102)0.842:0.03867,(DIRS-1E-LTR_DR|1056062:0.18213,((DIRS-1E-LTR_DR|797880:0.19572,(DIRS-1E-LTR_DR|1330346:0.22479,(((DIRS-1E-LTR_DR|1680970:0.30336,(DIRS-1E-LTR_DR|1056048:0.24284,DIRS-1E-LTR_DR|1481571:0.32006)0.251:0.03867)0.450:0.02427,(((DIRS-1E-LTR_DR|226772:0.20064,DIRS-1E-LTR_DR|385256:0.14509)0.925:0.03496,(DIRS-1E-LTR_DR|1481607:0.28895,(DIRS-1E-LTR_DR|1190600:0.00064,DIRS-1E-LTR_DR|1777025:0.84753)0.575:0.14347)0.842:0.02475)0.823:0.01745,((DIRS-1E-LTR_DR|1777038:0.14183,DIRS-1E-LTR_DR|631046:0.28032)0.677:0.02906,((DIRS-1E-LTR_DR|1481617:0.05596,DIRS-1E-LTR_DR|1568741:0.08634)0.459:0.15205,DIRS-1E-LTR_DR|385310:0.19478)0.018:0.00074)0.947:0.03840)0.681:0.00767)0.634:0.02659,((DIRS-1E-LTR_DR|79589:0.18661,DIRS-1E-LTR_DR|385277:0.17178)0.829:0.02737,(DIRS-1E-LTR_DR|385288:0.13580,DIRS-1E-LTR_DR|1481568:0.16222)0.883:0.03078)0.458:0.01617)0.770:0.01768)0.942:0.04326)0.709:0.02509,(DIRS-1E-LTR_DR|1888621:0.17646,(DIRS-1E-LTR_DR|1888612:0.22671,DIRS-1E-LTR_DR|716177:0.26396)0.845:0.14128)0.803:0.05049)0.797:0.01142)0.937:0.02261)0.173:0.00064,(((((DIRS-1E-LTR_DR|1330338:0.00075,DIRS-1E-LTR_DR|1681013:0.00063)0.914:0.25912,DIRS-1E-LTR_DR|1056087:0.08252)0.243:0.00358,DIRS-1E-LTR_DR|874824:0.13940)0.893:0.03194,(DIRS-1E-LTR_DR|1680987:0.16847,DIRS-1E-LTR_DR|1130453:0.19375)0.837:0.03313)0.695:0.00173,DIRS-1E-LTR_DR|1190576:0.18426)0.753:0.00488)0.526:0.01294)0.275:0.01012)0.342:0.00259,((DIRS-1E-LTR_DR|544561:0.23115,(((DIRS-1E-LTR_DR|544566:0.09835,DIRS-1E-LTR_DR|468139:0.39966)0.583:0.04542,DIRS-1E-LTR_DR|1130476:0.13924)0.760:0.03402,(DIRS-1E-LTR_DR|1888581:0.13387,(DIRS-1E-LTR_DR|303095:0.04721,(DIRS-1E-LTR_DR|1190571:0.01411,(DIRS-1E-LTR_DR|1190572:0.0,DIRS-1E-LTR_DR|1190573:0.0):0.00064)0.576:0.15802)0.367:0.22718)0.795:0.02589)0.045:0.01356)0.134:0.00176,(DIRS-1E-LTR_DR|154160:0.20452,(DIRS-1E-LTR_DR|874822:0.16112,((DIRS-1E-LTR_DR|1568712:0.25957,(DIRS-1E-LTR_DR|631057:0.00063,DIRS-1E-LTR_DR|967682:0.52853)0.517:0.20196)0.299:0.04203,(DIRS-1E-LTR_DR|468104:0.26119,DIRS-1E-LTR_DR|154157:0.11030)0.611:0.04540)0.739:0.02515)0.672:0.00739)0.750:0.01006)0.842:0.01030)0.998:0.05130,((((DIRS-1E-LTR_DR|1888603:0.15435,(DIRS-1E-LTR_DR|874810:0.14293,DIRS-1E-LTR_DR|1888619:0.15297)0.851:0.02233)0.824:0.00995,((((DIRS-1E-LTR_DR|226778:0.16581,DIRS-1E-LTR_DR|468110:0.17073)0.231:0.01137,(DIRS-1E-LTR_DR|79572:0.14798,DIRS-1E-LTR_DR|1130468:0.19905)0.823:0.02835)0.107:0.00706,(DIRS-1E-LTR_DR|226745:0.14081,DIRS-1E-LTR_DR|1777024:0.17776)0.848:0.02344)0.721:0.00291,DIRS-1E-LTR_DR|1130467:0.16565)0.393:0.00063)0.431:0.00389,(DIRS-1E-LTR_DR|154149:0.01590,DIRS-1E-LTR_DR|631030:0.06596)0.000:0.14870)0.862:0.01352,(DIRS-1E-LTR_DR|716161:0.16958,((DIRS-1E-LTR_DR|1481624:0.17387,DIRS-1E-LTR_DR|544545:0.18704)0.336:0.01806,((DIRS-1E-LTR_DR|716180:0.23069,(DIRS-1E-LTR_DR|1330318:0.27733,DIRS-1E-LTR_DR|1389902:0.11835)0.812:0.01966)0.011:0.00064,DIRS-1E-LTR_DR|1262288:0.23250)0.931:0.03501)0.824:0.01542)0.406:0.01421)0.966:0.02459)0.964:0.02856,((DIRS-1E-LTR_DR|1888583:0.18238,(DIRS-1E-LTR_DR|468105:0.29336,(((DIRS-1E-LTR_DR|385267:0.06718,DIRS-1E-LTR_DR|468124:0.00063)0.856:0.25751,DIRS-1E-LTR_DR|1481577:0.22959)0.286:0.03393,DIRS-1E-LTR_DR|967693:0.24728)0.959:0.11845)0.073:0.04034)0.424:0.00558,(DIRS-1E-LTR_DR|1481609:0.19078,DIRS-1E-LTR_DR|226743:0.20436)0.259:0.01254)0.832:0.01787)0.000:0.01162)0.000:0.00062)0.944:0.01325,((((((((((((DIRS-1E-LTR_DR|1190588:0.20858,DIRS-1E-LTR_DR|1481573:0.09919)0.708:0.02357,(((DIRS-1E-LTR_DR|1056047:0.16568,DIRS-1E-LTR_DR|1262298:0.13119)0.573:0.00574,DIRS-1E-LTR_DR|1681005:0.16746)0.721:0.03107,DIRS-1E-LTR_DR|544542:0.21879)0.673:0.00670)0.773:0.01885,DIRS-1E-LTR_DR|716155:0.18981)0.938:0.05210,((DIRS-1E-LTR_DR|1777034:0.13030,(DIRS-1E-LTR_DR|226736:0.13975,(DIRS-1E-LTR_DR|226737:0.20654,(DIRS-1E-LTR_DR|967686:0.13859,DIRS-1E-LTR_DR|1568722:0.00074)0.650:0.11085)0.314:0.06934)0.197:0.00076)0.780:0.02419,((((DIRS-1E-LTR_DR|967676:0.12544,DIRS-1E-LTR_DR|1776986:0.06242)0.702:0.02092,DIRS-1E-LTR_DR|1568738:0.28847)0.603:0.04980,(DIRS-1E-LTR_DR|1389903:0.09311,((DIRS-1E-LTR_DR|544570:0.13184,(DIRS-1E-LTR_DR|544538:0.20098,DIRS-1E-LTR_DR|1130477:0.10419)0.203:0.05175)0.700:0.04186,(DIRS-1E-LTR_DR|967688:0.09869,DIRS-1E-LTR_DR|1481595:0.10313)0.850:0.04943)0.550:0.01516)0.814:0.05798)0.439:0.00101,DIRS-1E-LTR_DR|1190590:0.10117)0.860:0.03141)0.318:0.00062)0.224:0.01268,((DIRS-1E-LTR_DR|1389877:0.10188,DIRS-1E-LTR_DR|1190587:0.41711)0.574:0.07646,((DIRS-1E-LTR_DR|1888578:0.19327,(DIRS-1E-LTR_DR|1330314:0.02655,(DIRS-1E-LTR_DR|303126:0.06360,(DIRS-1E-LTR_DR|226739:0.08378,DIRS-1E-LTR_DR|797908:0.07770)0.880:0.09094)0.011:0.03753)0.293:0.06316)0.811:0.07995,(DIRS-1E-LTR_DR|967698:0.28971,(DIRS-1E-LTR_DR|1330343:0.16323,DIRS-1E-LTR_DR|1680973:0.04974)0.705:0.01452)0.742:0.01889)0.467:0.00063)0.932:0.14858)0.343:0.01374,DIRS-1E-LTR_DR|226786:0.16510)0.643:0.00075,(((((DIRS-1E-LTR_DR|631045:0.19141,(DIRS-1E-LTR_DR|303090:0.25925,DIRS-1E-LTR_DR|1888614:0.00099)0.452:0.20644)0.798:0.05167,(DIRS-1E-LTR_DR|1680986:0.09862,(DIRS-1E-LTR_DR|226753:0.23795,DIRS-1E-LTR_DR|468130:0.19602)0.681:0.02174)0.235:0.01193)0.676:0.01067,((((DIRS-1E-LTR_DR|1130484:0.12628,(DIRS-1E-LTR_DR|303105:0.09584,(DIRS-1E-LTR_DR|874829:0.15609,DIRS-1E-LTR_DR|874831:0.22674)0.145:0.05446)0.727:0.01994)0.636:0.03656,((((DIRS-1E-LTR_DR|468097:0.03758,DIRS-1E-LTR_DR|797886:0.06321)0.552:0.19361,(DIRS-1E-LTR_DR|1056091:0.02547,((DIRS-1E-LTR_DR|1056090:0.0,DIRS-1E-LTR_DR|1056093:0.0):0.00063,(DIRS-1E-LTR_DR|1056088:0.0,DIRS-1E-LTR_DR|1056089:0.0,DIRS-1E-LTR_DR|1056092:0.0):0.00064)0.781:0.00064)0.984:0.21671)0.873:0.06797,DIRS-1E-LTR_DR|1330341:0.10488)0.114:0.01362,((DIRS-1E-LTR_DR|303079:0.25773,DIRS-1E-LTR_DR|1776992:0.08791)0.883:0.11541,DIRS-1E-LTR_DR|544531:0.05870)0.845:0.11341)0.739:0.03072)0.832:0.04257,(DIRS-1E-LTR_DR|226758:0.27802,DIRS-1E-LTR_DR|797906:0.13828)0.797:0.05988)0.090:0.00179,DIRS-1E-LTR_DR|468117:0.21418)0.572:0.01548)0.864:0.01447,(DIRS-1E-LTR_DR|874841:0.05127,(DIRS-1E-LTR_DR|1056097:0.11482,DIRS-1E-LTR_DR|226782:0.13584)0.714:0.01469)0.769:0.01815)0.472:0.00724,(((DIRS-1E-LTR_DR|797887:0.20815,(DIRS-1E-LTR_DR|154159:0.08689,DIRS-1E-LTR_DR|1389885:0.29278)0.581:0.04660)0.758:0.06747,(DIRS-1E-LTR_DR|1330315:0.09169,((DIRS-1E-LTR_DR|385307:0.17586,DIRS-1E-LTR_DR|1056057:0.06118)0.699:0.06578,(DIRS-1E-LTR_DR|1681017:0.07112,DIRS-1E-LTR_DR|1777055:0.00064)0.751:0.51712)0.728:0.03314)0.677:0.01160)0.876:0.06115,((((DIRS-1E-LTR_DR|1262283:0.07103,DIRS-1E-LTR_DR|1777017:0.19432)0.408:0.03019,DIRS-1E-LTR_DR|1262286:0.22686)0.786:0.03260,(DIRS-1E-LTR_DR|1130459:0.23894,DIRS-1E-LTR_DR|1777019:0.13475)0.189:0.05393)0.805:0.00064,((DIRS-1E-LTR_DR|1777054:0.19280,(DIRS-1E-LTR_DR|468128:0.12772,DIRS-1E-LTR_DR|468122:0.14423)0.507:0.00102)0.725:0.02924,DIRS-1E-LTR_DR|1888593:0.10067)0.517:0.02809)0.199:0.01976)0.780:0.03125)0.145:0.01054)0.646:0.01507,(((((((((DIRS-1E-LTR_DR|468125:0.21934,(DIRS-1E-LTR_DR|303122:0.08433,DIRS-1E-LTR_DR|1888595:0.33087)0.700:0.06816)0.847:0.07803,(DIRS-1E-LTR_DR|1262279:0.22286,DIRS-1E-LTR_DR|716205:0.06318)0.459:0.03956)0.656:0.01967,((((((DIRS-1E-LTR_DR|1330309:0.14984,DIRS-1E-LTR_DR|468099:0.22668)0.659:0.02775,DIRS-1E-LTR_DR|1680968:0.14428)0.859:0.06233,(DIRS-1E-LTR_DR|303117:0.08161,((DIRS-1E-LTR_DR|1130466:0.30867,(((DIRS-1E-LTR_DR|226754:0.25444,DIRS-1E-LTR_DR|1190579:0.53236)0.824:0.14505,((DIRS-1E-LTR_DR|797865:0.38965,DIRS-1E-LTR_DR|79574:0.37431)0.431:0.04174,DIRS-1E-LTR_DR|154156:0.23944)0.799:0.04733)0.359:0.02981,(((DIRS-1E-LTR_DR|385263:0.21606,DIRS-1E-LTR_DR|1776990:0.30323)0.543:0.03697,DIRS-1E-LTR_DR|874803:0.23107)0.719:0.01322,((DIRS-1E-LTR_DR|874807:0.23226,DIRS-1E-LTR_DR|1681025:0.17155)0.986:0.16912,((DIRS-1E-LTR_DR|1056042:0.37069,DIRS-1E-LTR_DR|1190568:0.16412)0.662:0.05237,DIRS-1E-LTR_DR|797891:0.21856)0.771:0.05273)0.780:0.03644)0.607:0.04474)0.996:0.33523)0.028:0.00214,DIRS-1E-LTR_DR|1056075:0.11710)0.604:0.08332)0.905:0.00075)0.669:0.01152,(DIRS-1E-LTR_DR|1481608:0.34378,DIRS-1E-LTR_DR|1330307:0.32386)0.729:0.03381)0.107:0.00064,DIRS-1E-LTR_DR|1262305:0.10026)0.832:0.01919,(((((DIRS-1E-LTR_DR|1777036:0.00074,DIRS-1E-LTR_DR|1190589:0.11767)0.851:0.08623,(DIRS-1E-LTR_DR|631056:0.28416,(DIRS-1E-LTR_DR|631069:0.17538,DIRS-1E-LTR_DR|716196:0.50398)0.412:0.02518)0.354:0.03951)0.486:0.04057,(((DIRS-1E-LTR_DR|1680992:0.18354,((DIRS-1E-LTR_DR|226762:0.46114,(DIRS-1E-LTR_DR|874795:0.21492,DIRS-1E-LTR_DR|967705:0.25844)0.878:0.13771)0.608:0.01279,DIRS-1E-LTR_DR|631044:0.23417)0.131:0.00061)0.817:0.04307,(DIRS-1E-LTR_DR|79586:0.21721,(DIRS-1E-LTR_DR|1056096:0.19195,(DIRS-1E-LTR_DR|797878:0.08838,((DIRS-1E-LTR_DR|226750:0.0,DIRS-1E-LTR_DR|226752:0.0):0.01758,DIRS-1E-LTR_DR|226751:0.00064)0.836:0.35964)0.395:0.22112)0.177:0.02643)0.261:0.05692)0.181:0.03188,(DIRS-1E-LTR_DR|226757:0.19118,DIRS-1E-LTR_DR|716193:0.28166)0.591:0.04841)0.788:0.05194)0.971:0.07149,((DIRS-1E-LTR_DR|874804:0.13321,DIRS-1E-LTR_DR|1130456:0.18060)0.680:0.00961,(((DIRS-1E-LTR_DR|631040:0.34506,DIRS-1E-LTR_DR|874813:0.09429)0.856:0.16098,(DIRS-1E-LTR_DR|1130464:0.24539,DIRS-1E-LTR_DR|468095:0.13808)0.777:0.05530)0.213:0.00840,(DIRS-1E-LTR_DR|1680998:0.09269,(DIRS-1E-LTR_DR|226771:0.19327,DIRS-1E-LTR_DR|1262294:0.03332)0.362:0.01161)0.433:0.00713)0.597:0.00064)0.784:0.00064)0.832:0.03943,(((DIRS-1E-LTR_DR|1481590:0.19819,((DIRS-1E-LTR_DR|716201:0.08808,(DIRS-1E-LTR_DR|79582:0.21381,DIRS-1E-LTR_DR|385281:0.18515)0.194:0.07421)0.823:0.00062,((DIRS-1E-LTR_DR|1130475:0.21926,DIRS-1E-LTR_DR|79564:0.08445)0.754:0.01914,(DIRS-1E-LTR_DR|716176:0.20788,DIRS-1E-LTR_DR|468131:0.17589)0.790:0.05647)0.321:0.00076)0.509:0.03321)0.751:0.02698,(((DIRS-1E-LTR_DR|303097:0.24005,(((DIRS-1E-LTR_DR|544574:0.15837,DIRS-1E-LTR_DR|1262292:0.07068)0.887:0.16699,DIRS-1E-LTR_DR|797901:0.20918)0.190:0.07590,DIRS-1E-LTR_DR|1190605:0.47344)0.598:0.01689)0.990:0.00060,((((((DIRS-1E-LTR_DR|303106:0.13611,DIRS-1E-LTR_DR|1330326:0.15760)0.798:0.03591,(((DIRS-1E-LTR_DR|797907:0.13521,DIRS-1E-LTR_DR|874808:0.09756)0.066:0.00062,((DIRS-1E-LTR_DR|79597:0.18441,(DIRS-1E-LTR_DR|468134:0.19845,DIRS-1E-LTR_DR|1130472:0.18346)0.183:0.05251)0.747:0.02986,((DIRS-1E-LTR_DR|544553:0.13995,DIRS-1E-LTR_DR|1681000:0.08727)0.862:0.07324,DIRS-1E-LTR_DR|1056081:0.17452)0.149:0.02182)0.846:0.02896)0.760:0.00982,(DIRS-1E-LTR_DR|79568:0.16147,(DIRS-1E-LTR_DR|1777021:0.19770,DIRS-1E-LTR_DR|79592:0.19531)0.223:0.00746)0.718:0.02001)0.776:0.00662)0.652:0.00569,((((DIRS-1E-LTR_DR|544562:0.07885,DIRS-1E-LTR_DR|1568730:0.09506)0.779:0.03417,((DIRS-1E-LTR_DR|385270:0.13482,DIRS-1E-LTR_DR|1190585:0.26342)0.639:0.00103,(DIRS-1E-LTR_DR|79614:0.00212,DIRS-1E-LTR_DR|79615:0.02101)1.000:0.19309)0.375:0.02591)0.785:0.03200,(((DIRS-1E-LTR_DR|1681009:0.18619,DIRS-1E-LTR_DR|1330325:0.18713)0.798:0.07146,((DIRS-1E-LTR_DR|1568717:0.19867,(DIRS-1E-LTR_DR|1130454:0.24143,DIRS-1E-LTR_DR|1888606:0.20354)0.189:0.03357)0.675:0.09350,(DIRS-1E-LTR_DR|303119:0.13581,DIRS-1E-LTR_DR|967679:0.06457)0.290:0.00063)0.711:0.03632)0.713:0.03638,(((DIRS-1E-LTR_DR|1568715:0.13431,(DIRS-1E-LTR_DR|631033:0.15620,DIRS-1E-LTR_DR|631063:0.21289)0.050:0.07109)0.737:0.01883,((((DIRS-1E-LTR_DR|303110:0.06402,DIRS-1E-LTR_DR|797894:0.18365)0.706:0.03541,(DIRS-1E-LTR_DR|385258:0.10360,(DIRS-1E-LTR_DR|468129:0.00074,DIRS-1E-LTR_DR|716159:0.23671)0.770:0.41821)0.265:0.05187)0.868:0.08786,(DIRS-1E-LTR_DR|1568728:0.18895,(DIRS-1E-LTR_DR|226787:0.08102,(DIRS-1E-LTR_DR|385264:0.14798,DIRS-1E-LTR_DR|797890:0.13829)0.749:0.08723)0.520:0.04457)0.728:0.07556)0.801:0.05362,(DIRS-1E-LTR_DR|1262285:0.15638,(DIRS-1E-LTR_DR|716184:0.11543,DIRS-1E-LTR_DR|1262284:0.23389)0.590:0.01777)0.857:0.14155)0.754:0.03645)0.692:0.00821,DIRS-1E-LTR_DR|967706:0.23928)0.785:0.02281)0.753:0.04999)0.144:0.02297,((DIRS-1E-LTR_DR|1056085:0.11731,DIRS-1E-LTR_DR|1888600:0.28165)0.499:0.01934,DIRS-1E-LTR_DR|1680979:0.24902)0.763:0.04408)0.786:0.05428)0.552:0.00793,(DIRS-1E-LTR_DR|874827:0.20160,((DIRS-1E-LTR_DR|1888615:0.19893,(DIRS-1E-LTR_DR|468140:0.17153,DIRS-1E-LTR_DR|1481614:0.15256)0.790:0.04571)0.730:0.03086,(DIRS-1E-LTR_DR|716163:0.18540,DIRS-1E-LTR_DR|967700:0.14367)0.703:0.07569)0.110:0.00076)0.858:0.06816)0.793:0.01627,(((DIRS-1E-LTR_DR|1777015:0.06067,((DIRS-1E-LTR_DR|1777013:0.01234,((DIRS-1E-LTR_DR|1776999:0.0,DIRS-1E-LTR_DR|1777002:0.0):0.00613,(DIRS-1E-LTR_DR|1777003:0.0,DIRS-1E-LTR_DR|1777011:0.0):0.00064)0.775:0.00614)0.768:0.00649,(DIRS-1E-LTR_DR|1777010:0.00621,((DIRS-1E-LTR_DR|1776997:0.0,DIRS-1E-LTR_DR|1777000:0.0):0.01239,((DIRS-1E-LTR_DR|716198:0.0,DIRS-1E-LTR_DR|1776998:0.0,DIRS-1E-LTR_DR|1777001:0.0,DIRS-1E-LTR_DR|1777009:0.0,DIRS-1E-LTR_DR|1777012:0.0):0.00064,DIRS-1E-LTR_DR|1777008:0.00615)0.792:0.00622)0.776:0.00609)0.852:0.01208)0.926:0.03380)0.991:0.10487,((DIRS-1E-LTR_DR|1330332:0.13824,(DIRS-1E-LTR_DR|544578:0.02224,DIRS-1E-LTR_DR|1389894:0.16557)0.579:0.05658)0.807:0.03326,((DIRS-1E-LTR_DR|1481621:0.04460,DIRS-1E-LTR_DR|1680978:0.00075)0.929:0.20789,(DIRS-1E-LTR_DR|967674:0.26050,(DIRS-1E-LTR_DR|544534:0.25779,DIRS-1E-LTR_DR|1262295:0.09978)0.438:0.00059)0.844:0.05623)0.101:0.04050)0.295:0.01577)0.897:0.04640,(DIRS-1E-LTR_DR|226738:0.05031,DIRS-1E-LTR_DR|1481605:0.17763)0.896:0.07087)0.859:0.04394)0.838:0.01086,((DIRS-1E-LTR_DR|226775:0.21844,((DIRS-1E-LTR_DR|154175:0.21359,(DIRS-1E-LTR_DR|967709:0.14656,DIRS-1E-LTR_DR|468108:0.22936)0.594:0.01667)0.878:0.11966,(((DIRS-1E-LTR_DR|1481629:0.14501,(DIRS-1E-LTR_DR|1777048:0.18040,DIRS-1E-LTR_DR|1262310:0.19116)0.000:0.00064)0.193:0.01964,(DIRS-1E-LTR_DR|154185:0.06641,DIRS-1E-LTR_DR|967675:0.12181)0.781:0.03495)0.736:0.03605,(DIRS-1E-LTR_DR|154141:0.25431,(DIRS-1E-LTR_DR|967673:0.14812,(DIRS-1E-LTR_DR|1056086:0.16501,DIRS-1E-LTR_DR|1190582:0.11096)0.669:0.13076)0.091:0.01879)0.658:0.10198)0.716:0.06656)0.811:0.07922)0.722:0.01929,((((((((DIRS-1E-LTR_DR|716168:0.30724,((DIRS-1E-LTR_DR|303100:0.19424,(DIRS-1E-LTR_DR|1680984:0.20046,DIRS-1E-LTR_DR|1777026:0.16189)0.520:0.02748)0.282:0.05520,((DIRS-1E-LTR_DR|1681006:0.13758,(((DIRS-1E-LTR_DR|631077:0.16716,DIRS-1E-LTR_DR|1777018:0.04554)0.572:0.03329,(DIRS-1E-LTR_DR|1888573:0.10245,DIRS-1E-LTR_DR|1130451:0.12977)0.840:0.02831)0.287:0.01519,DIRS-1E-LTR_DR|716167:0.16819)0.284:0.02983)0.161:0.00102,DIRS-1E-LTR_DR|716182:0.21170)0.630:0.01037)0.124:0.00059)0.841:0.02713,((((DIRS-1E-LTR_DR|1681036:0.10684,(DIRS-1E-LTR_DR|303081:0.11430,((DIRS-1E-LTR_DR|1389875:0.18767,DIRS-1E-LTR_DR|1888610:0.33115)0.934:0.25776,(DIRS-1E-LTR_DR|1888589:0.13149,DIRS-1E-LTR_DR|874814:0.24522)0.852:0.06664)0.622:0.01428)0.225:0.00063)0.856:0.02721,(DIRS-1E-LTR_DR|716192:0.00064,DIRS-1E-LTR_DR|1568733:0.28043)0.842:0.15477)0.683:0.00063,(((DIRS-1E-LTR_DR|154144:0.04071,DIRS-1E-LTR_DR|1056035:0.00064)0.780:0.12296,DIRS-1E-LTR_DR|1056058:0.20189)0.400:0.05495,(DIRS-1E-LTR_DR|1481575:0.18996,(DIRS-1E-LTR_DR|303099:0.11701,(DIRS-1E-LTR_DR|1680985:0.16507,(DIRS-1E-LTR_DR|79579:0.00064,DIRS-1E-LTR_DR|1130463:0.10189)0.813:0.10014)0.890:0.09258)0.830:0.04892)0.648:0.01473)0.765:0.02307)0.663:0.01195,(((DIRS-1E-LTR_DR|1481623:0.31296,(DIRS-1E-LTR_DR|1330335:0.18802,((DIRS-1E-LTR_DR|303093:0.06246,DIRS-1E-LTR_DR|1330331:0.00063)0.655:0.25027,DIRS-1E-LTR_DR|1888625:0.19544)0.128:0.00282)0.459:0.01933)0.877:0.05284,(((DIRS-1E-LTR_DR|226760:0.08971,DIRS-1E-LTR_DR|1389893:0.43459)0.789:0.06432,(DIRS-1E-LTR_DR|1888590:0.16508,DIRS-1E-LTR_DR|79595:0.18952)0.623:0.02764)0.870:0.04955,(((DIRS-1E-LTR_DR|1777005:0.27463,((DIRS-1E-LTR_DR|1056044:0.22801,DIRS-1E-LTR_DR|154158:0.20575)0.749:0.00062,(((DIRS-1E-LTR_DR|1680995:0.14743,(DIRS-1E-LTR_DR|1056053:0.07913,(DIRS-1E-LTR_DR|716158:0.05863,DIRS-1E-LTR_DR|1681002:0.11702)0.756:0.02607)0.747:0.01927)0.716:0.02862,(DIRS-1E-LTR_DR|1888613:0.17479,(DIRS-1E-LTR_DR|154171:0.00593,DIRS-1E-LTR_DR|303094:0.00078)0.508:0.11623)0.687:0.04584)0.867:0.04409,((DIRS-1E-LTR_DR|226773:0.15543,DIRS-1E-LTR_DR|303129:0.21434)0.830:0.13621,(((DIRS-1E-LTR_DR|1056073:0.07922,DIRS-1E-LTR_DR|631065:0.20362)0.677:0.14071,DIRS-1E-LTR_DR|226741:0.14689)0.696:0.06070,(DIRS-1E-LTR_DR|967708:0.23801,((DIRS-1E-LTR_DR|1888587:0.09250,(DIRS-1E-LTR_DR|385276:0.16460,(DIRS-1E-LTR_DR|226784:0.29742,DIRS-1E-LTR_DR|1389873:0.05747)0.430:0.02767)0.247:0.04339)0.052:0.00063,(((DIRS-1E-LTR_DR|544558:0.12768,DIRS-1E-LTR_DR|1389881:0.23791)0.651:0.01749,((DIRS-1E-LTR_DR|1481606:0.12943,(DIRS-1E-LTR_DR|154170:0.12032,DIRS-1E-LTR_DR|1888591:0.08802)0.132:0.01233)0.634:0.01051,(((DIRS-1E-LTR_DR|631035:0.07080,(DIRS-1E-LTR_DR|1680969:0.09441,DIRS-1E-LTR_DR|79573:0.15785)0.872:0.07191)0.151:0.03340,DIRS-1E-LTR_DR|154150:0.10866)0.300:0.02370,DIRS-1E-LTR_DR|226764:0.15988)0.780:0.01310)0.759:0.00923)0.724:0.01114,(DIRS-1E-LTR_DR|716171:0.06176,DIRS-1E-LTR_DR|544543:0.14123)0.810:0.02359)0.901:0.02698)0.725:0.02205)0.131:0.01414)0.418:0.02178)0.686:0.02416)0.342:0.00587)0.783:0.03416)0.765:0.01302,DIRS-1E-LTR_DR|631068:0.24208)0.774:0.01413,(DIRS-1E-LTR_DR|797897:0.37534,(((DIRS-1E-LTR_DR|797863:0.12613,DIRS-1E-LTR_DR|1681032:0.12590)0.035:0.03224,DIRS-1E-LTR_DR|1481604:0.23489)0.824:0.07219,(DIRS-1E-LTR_DR|385284:0.18697,DIRS-1E-LTR_DR|716173:0.10315)0.817:0.08890)0.566:0.05377)0.000:0.01946)0.661:0.02202)0.533:0.01483)0.786:0.00922,((DIRS-1E-LTR_DR|154167:0.23643,(((((DIRS-1E-LTR_DR|967699:0.19123,DIRS-1E-LTR_DR|1681018:0.32825)0.796:0.10893,(DIRS-1E-LTR_DR|385261:0.04848,DIRS-1E-LTR_DR|1680971:0.06120)0.814:0.07317)0.826:0.05835,(DIRS-1E-LTR_DR|1130483:0.19668,(DIRS-1E-LTR_DR|544539:0.18442,(DIRS-1E-LTR_DR|967701:0.11717,DIRS-1E-LTR_DR|1130444:0.46011)0.600:0.09682)0.745:0.04889)0.289:0.03486)0.896:0.04075,(((DIRS-1E-LTR_DR|967665:0.20045,DIRS-1E-LTR_DR|1190602:0.15211)0.796:0.04996,(DIRS-1E-LTR_DR|79583:0.19391,(DIRS-1E-LTR_DR|716183:0.25994,DIRS-1E-LTR_DR|1888624:0.20882)0.100:0.01582)0.655:0.02701)0.673:0.02109,DIRS-1E-LTR_DR|631053:0.17787)0.000:0.00062)0.079:0.02210,(((((DIRS-1E-LTR_DR|1776991:0.14091,(DIRS-1E-LTR_DR|797868:0.04749,DIRS-1E-LTR_DR|1056070:0.24856)0.868:0.06957)0.470:0.02743,(DIRS-1E-LTR_DR|79612:0.09492,DIRS-1E-LTR_DR|385271:0.15625)0.900:0.11028)0.771:0.07732,DIRS-1E-LTR_DR|797900:0.21046)0.192:0.00063,DIRS-1E-LTR_DR|544569:0.19612)0.000:0.02116,DIRS-1E-LTR_DR|631047:0.31357)0.967:0.10502)0.766:0.05570)0.481:0.00060,((((DIRS-1E-LTR_DR|1190598:0.18983,DIRS-1E-LTR_DR|1330339:0.07307)0.801:0.11195,(DIRS-1E-LTR_DR|544536:0.21235,(DIRS-1E-LTR_DR|303124:0.00062,DIRS-1E-LTR_DR|544555:0.23326)0.635:0.09602)0.218:0.01860)0.793:0.04632,(DIRS-1E-LTR_DR|1130452:0.10975,(DIRS-1E-LTR_DR|797866:0.11955,(DIRS-1E-LTR_DR|631032:0.04280,DIRS-1E-LTR_DR|1130487:0.09663)0.027:0.03426)0.690:0.07261)0.927:0.10280)0.000:0.02097,(((((((DIRS-1E-LTR_DR|303121:0.11636,(DIRS-1E-LTR_DR|631051:0.00101,DIRS-1E-LTR_DR|1330319:0.24238)0.318:0.07646)0.741:0.05161,DIRS-1E-LTR_DR|544550:0.17164)0.225:0.00064,DIRS-1E-LTR_DR|1888575:0.26948)0.822:0.02329,(DIRS-1E-LTR_DR|1681020:0.17091,DIRS-1E-LTR_DR|716154:0.15465)0.669:0.04052)0.696:0.01884,DIRS-1E-LTR_DR|1481613:0.09346)0.269:0.01987,(DIRS-1E-LTR_DR|544537:0.08793,DIRS-1E-LTR_DR|631085:0.00063)0.985:0.25209)0.683:0.01174,(DIRS-1E-LTR_DR|1680981:0.12910,((DIRS-1E-LTR_DR|631082:0.16016,(DIRS-1E-LTR_DR|303086:0.00062,(DIRS-1E-LTR_DR|154154:0.00308,DIRS-1E-LTR_DR|874833:0.02197)0.618:0.07062)0.662:0.05654)0.460:0.02335,DIRS-1E-LTR_DR|544554:0.17856)0.846:0.02546)0.029:0.00074)0.952:0.02870)0.634:0.00895)0.902:0.01064)0.931:0.01636)0.862:0.01680)0.484:0.00059,DIRS-1E-LTR_DR|79580:0.25089)0.818:0.01285,DIRS-1E-LTR_DR|226759:0.12662)0.809:0.01527,(((DIRS-1E-LTR_DR|385296:0.19751,(((DIRS-1E-LTR_DR|154164:0.22045,(DIRS-1E-LTR_DR|1056094:0.21548,DIRS-1E-LTR_DR|1481574:0.10055)0.275:0.15619)0.630:0.02266,(DIRS-1E-LTR_DR|1481619:0.21957,DIRS-1E-LTR_DR|1330337:0.20366)0.699:0.09512)0.378:0.00099,DIRS-1E-LTR_DR|716169:0.15955)0.762:0.02566)0.493:0.01177,(DIRS-1E-LTR_DR|1681011:0.15497,(DIRS-1E-LTR_DR|1568737:0.00092,DIRS-1E-LTR_DR|1681015:0.08368)0.340:0.08710)0.949:0.12796)0.838:0.06018,((((DIRS-1E-LTR_DR|631091:0.09471,DIRS-1E-LTR_DR|874805:0.13319)0.897:0.08317,(((DIRS-1E-LTR_DR|1776981:0.15371,DIRS-1E-LTR_DR|631029:0.08423)0.749:0.02283,(DIRS-1E-LTR_DR|631086:0.0,DIRS-1E-LTR_DR|631087:0.0):0.10293)0.182:0.00102,(DIRS-1E-LTR_DR|468103:0.21309,DIRS-1E-LTR_DR|1888571:0.12659)0.885:0.07442)0.418:0.04733)0.863:0.03450,((DIRS-1E-LTR_DR|79570:0.13430,DIRS-1E-LTR_DR|1190574:0.19493)0.142:0.02538,DIRS-1E-LTR_DR|79608:0.25912)0.696:0.02603)0.454:0.00074,(((DIRS-1E-LTR_DR|79563:0.25814,DIRS-1E-LTR_DR|385291:0.16905)0.781:0.03764,(DIRS-1E-LTR_DR|967710:0.29291,DIRS-1E-LTR_DR|226776:0.15887)0.574:0.03800)0.479:0.01921,(DIRS-1E-LTR_DR|874836:0.17583,DIRS-1E-LTR_DR|468096:0.10097)0.839:0.02855)0.776:0.01843)0.893:0.03543)0.799:0.01266)0.790:0.00521,((DIRS-1E-LTR_DR|631036:0.22301,((DIRS-1E-LTR_DR|385252:0.16542,(DIRS-1E-LTR_DR|1056036:0.18595,(DIRS-1E-LTR_DR|303130:0.10992,DIRS-1E-LTR_DR|797911:0.13423)0.773:0.03630)0.424:0.03689)0.819:0.02890,(DIRS-1E-LTR_DR|716156:0.09448,DIRS-1E-LTR_DR|1481563:0.18022)0.833:0.06069)0.093:0.00496)0.889:0.02346,((DIRS-1E-LTR_DR|544532:0.12457,DIRS-1E-LTR_DR|874793:0.07533)0.777:0.01787,DIRS-1E-LTR_DR|385254:0.05998)0.000:0.00062)0.896:0.01163)0.388:0.00063,(DIRS-1E-LTR_DR|385292:0.10615,(DIRS-1E-LTR_DR|385259:0.14074,(DIRS-1E-LTR_DR|1190592:0.17737,DIRS-1E-LTR_DR|1777041:0.08793)0.594:0.08516)0.219:0.01352)0.944:0.06411)0.687:0.01375,DIRS-1E-LTR_DR|1888601:0.17961)0.457:0.00129)0.006:0.00062)0.863:0.00730)0.796:0.00710,(DIRS-1E-LTR_DR|1056074:0.25216,DIRS-1E-LTR_DR|1389905:0.21500)0.827:0.13503)0.733:0.00373)0.563:0.00102,(((DIRS-1E-LTR_DR|631034:0.56138,(DIRS-1E-LTR_DR|1056045:0.11157,((DIRS-1E-LTR_DR|468144:0.15709,DIRS-1E-LTR_DR|874812:0.14353)0.432:0.02971,(DIRS-1E-LTR_DR|716170:0.11627,DIRS-1E-LTR_DR|1681021:0.11578)0.472:0.03956)0.617:0.02001)0.253:0.01690)0.179:0.01132,((DIRS-1E-LTR_DR|1056076:0.00348,DIRS-1E-LTR_DR|1330303:0.00063)0.753:0.32862,((DIRS-1E-LTR_DR|631059:0.19022,(DIRS-1E-LTR_DR|303102:0.07526,DIRS-1E-LTR_DR|1130486:0.00062)0.564:0.05315)0.000:0.00075,DIRS-1E-LTR_DR|631061:0.23738)0.562:0.06567)0.805:0.07011)0.877:0.03962,(DIRS-1E-LTR_DR|967703:0.35125,((DIRS-1E-LTR_DR|1130449:0.09789,(DIRS-1E-LTR_DR|385302:0.05646,DIRS-1E-LTR_DR|797867:0.21946)0.889:0.09773)0.794:0.06667,(DIRS-1E-LTR_DR|1190599:0.23988,((DIRS-1E-LTR_DR|468107:0.15576,DIRS-1E-LTR_DR|468133:0.15001)0.607:0.02637,(DIRS-1E-LTR_DR|385269:0.10148,(DIRS-1E-LTR_DR|631075:0.12042,DIRS-1E-LTR_DR|967677:0.04878)0.783:0.07559)0.696:0.02016)0.231:0.02781)0.417:0.00168)0.556:0.03540)0.434:0.00075)0.821:0.01183)0.904:0.02042)0.728:0.00733)0.413:0.01780)0.636:0.00454,(((DIRS-1E-LTR_DR|631038:0.16678,(DIRS-1E-LTR_DR|385297:0.21709,DIRS-1E-LTR_DR|1481610:0.00102)0.501:0.19214)0.813:0.06750,(((DIRS-1E-LTR_DR|1056055:0.38035,(DIRS-1E-LTR_DR|468116:0.23679,DIRS-1E-LTR_DR|716190:0.05330)0.621:0.10112)0.267:0.05153,(DIRS-1E-LTR_DR|1262304:0.12652,(DIRS-1E-LTR_DR|631078:0.21484,(DIRS-1E-LTR_DR|874792:0.26023,DIRS-1E-LTR_DR|967713:0.16594)0.776:0.05941)0.751:0.02418)0.753:0.02191)0.418:0.01740,DIRS-1E-LTR_DR|1888582:0.29781)0.685:0.03622)0.697:0.00777,(((DIRS-1E-LTR_DR|1056069:0.26475,(((DIRS-1E-LTR_DR|967702:0.16422,((DIRS-1E-LTR_DR|154143:0.00064,DIRS-1E-LTR_DR|303127:0.09152)0.557:0.14926,DIRS-1E-LTR_DR|631071:0.24871)0.752:0.09716)0.527:0.01466,(DIRS-1E-LTR_DR|1681030:0.0,DIRS-1E-LTR_DR|1681031:0.0):0.15887)0.739:0.03736,DIRS-1E-LTR_DR|1262311:0.15426)0.697:0.09251)0.076:0.00502,((DIRS-1E-LTR_DR|797889:0.0,DIRS-1E-LTR_DR|1190569:0.0):0.14037,(DIRS-1E-LTR_DR|468098:0.15799,DIRS-1E-LTR_DR|1777042:0.10611)0.016:0.04069)0.612:0.00600)0.730:0.01513,((DIRS-1E-LTR_DR|226763:0.30679,(DIRS-1E-LTR_DR|797910:0.22926,(DIRS-1E-LTR_DR|79577:0.09740,DIRS-1E-LTR_DR|385275:0.03855)0.318:0.07755)0.818:0.06860)0.648:0.00960,(DIRS-1E-LTR_DR|1330316:0.21059,((DIRS-1E-LTR_DR|631027:0.17192,DIRS-1E-LTR_DR|1330330:0.18943)0.812:0.06159,(DIRS-1E-LTR_DR|1481588:0.12706,DIRS-1E-LTR_DR|79594:0.26814)0.412:0.02497)0.506:0.02739)0.713:0.01258)0.793:0.02059)0.903:0.02974)0.463:0.01581)0.811:0.01176,(((DIRS-1E-LTR_DR|631081:0.20969,((((((DIRS-1E-LTR_DR|544565:0.19010,(DIRS-1E-LTR_DR|1056059:0.32142,(DIRS-1E-LTR_DR|468109:0.40461,(DIRS-1E-LTR_DR|544572:0.00063,(DIRS-1E-LTR_DR|797881:0.03050,DIRS-1E-LTR_DR|1888596:0.07149)0.406:0.13382)0.747:0.23736)0.779:0.07557)0.600:0.03985)0.046:0.00074,(DIRS-1E-LTR_DR|631079:0.09567,(((DIRS-1E-LTR_DR|1056061:0.06180,(((DIRS-1E-LTR_DR|385274:0.14062,DIRS-1E-LTR_DR|716202:0.53542)0.007:0.00363,(DIRS-1E-LTR_DR|468145:0.10641,DIRS-1E-LTR_DR|154151:0.12676)0.281:0.00059)0.442:0.01071,DIRS-1E-LTR_DR|874830:0.11887)0.033:0.05086)0.177:0.04646,DIRS-1E-LTR_DR|1389882:0.19147)0.489:0.05408,DIRS-1E-LTR_DR|468136:0.27227)0.280:0.04638)0.558:0.03460)0.801:0.02881,((((DIRS-1E-LTR_DR|385299:0.09192,DIRS-1E-LTR_DR|1190577:0.34263)0.882:0.12289,(DIRS-1E-LTR_DR|1777014:0.08000,(DIRS-1E-LTR_DR|1481626:0.08871,(((((DIRS-1E-LTR_DR|716157:0.35832,((DIRS-1E-LTR_DR|544556:0.05990,DIRS-1E-LTR_DR|1888620:0.17836)0.789:0.08839,DIRS-1E-LTR_DR|797904:0.26811)0.129:0.03406)0.339:0.02426,DIRS-1E-LTR_DR|1568740:0.44126)0.785:0.06226,DIRS-1E-LTR_DR|468127:0.35042)0.566:0.01756,DIRS-1E-LTR_DR|1056067:0.24666)0.592:0.23343,DIRS-1E-LTR_DR|79609:0.12539)0.000:0.00493)0.772:0.04885)0.904:0.11769)0.259:0.00102,DIRS-1E-LTR_DR|544527:0.09674)0.890:0.03549,(((DIRS-1E-LTR_DR|1389900:0.18714,((DIRS-1E-LTR_DR|1681024:0.15189,(DIRS-1E-LTR_DR|716199:0.00075,DIRS-1E-LTR_DR|1777031:0.26486)0.762:0.21940)0.819:0.06684,((DIRS-1E-LTR_DR|874843:0.00064,DIRS-1E-LTR_DR|1680991:0.26221)0.679:0.16214,DIRS-1E-LTR_DR|1190570:0.12968)0.150:0.02389)0.789:0.05983)0.912:0.10748,(((DIRS-1E-LTR_DR|154174:0.13479,(DIRS-1E-LTR_DR|1330344:0.09491,DIRS-1E-LTR_DR|1680990:0.26190)0.358:0.04503)0.909:0.08395,((DIRS-1E-LTR_DR|1130482:0.48526,DIRS-1E-LTR_DR|874826:0.20223)0.002:0.00181,((DIRS-1E-LTR_DR|1262307:0.13521,DIRS-1E-LTR_DR|1681003:0.04288)0.845:0.23945,DIRS-1E-LTR_DR|1056083:0.00316)0.637:0.08894)0.122:0.00568)0.664:0.01714,DIRS-1E-LTR_DR|1389879:0.14970)0.756:0.03751)0.258:0.02813,(((DIRS-1E-LTR_DR|631055:0.12589,(DIRS-1E-LTR_DR|1481591:0.00638,DIRS-1E-LTR_DR|1777040:0.00212)0.609:0.18820)0.869:0.08511,((DIRS-1E-LTR_DR|1389872:0.00064,(DIRS-1E-LTR_DR|631074:0.16761,DIRS-1E-LTR_DR|1777043:0.00062)0.496:0.16807)0.974:0.17579,(((DIRS-1E-LTR_DR|303089:0.18491,(DIRS-1E-LTR_DR|385255:0.15821,DIRS-1E-LTR_DR|1262291:0.19885)0.462:0.03420)0.469:0.03218,DIRS-1E-LTR_DR|874832:0.32313)0.798:0.08211,(DIRS-1E-LTR_DR|1056051:0.27224,DIRS-1E-LTR_DR|1262303:0.00102)0.426:0.33229)0.261:0.01552)0.901:0.10348)0.162:0.00063,(DIRS-1E-LTR_DR|468135:0.18370,(DIRS-1E-LTR_DR|544571:0.00063,DIRS-1E-LTR_DR|967667:0.14352)0.450:0.31041)0.439:0.02196)0.973:0.09934)0.851:0.02650)0.294:0.00679)0.757:0.00938,((DIRS-1E-LTR_DR|1568742:0.11502,DIRS-1E-LTR_DR|303084:0.25396)0.549:0.01944,(DIRS-1E-LTR_DR|631083:0.40266,(DIRS-1E-LTR_DR|79599:0.02730,DIRS-1E-LTR_DR|1130474:0.37984)0.000:0.00634)0.776:0.07869)0.737:0.01540)0.476:0.00325,(DIRS-1E-LTR_DR|1130473:0.29376,(((((DIRS-1E-LTR_DR|874844:0.00063,DIRS-1E-LTR_DR|1777035:0.04777)0.959:0.23750,((DIRS-1E-LTR_DR|544530:0.06175,DIRS-1E-LTR_DR|1056037:0.09909)0.833:0.02854,(DIRS-1E-LTR_DR|1777033:0.14767,(DIRS-1E-LTR_DR|1568739:0.31280,DIRS-1E-LTR_DR|1888580:0.02703)0.875:0.07434)0.854:0.07199)0.722:0.02427)0.762:0.03079,DIRS-1E-LTR_DR|1680976:0.28354)0.052:0.00062,DIRS-1E-LTR_DR|874819:0.05631)0.994:0.20239,(DIRS-1E-LTR_DR|226749:0.41446,DIRS-1E-LTR_DR|1777028:0.29776)0.069:0.09150)0.190:0.00698)0.776:0.03964)0.385:0.00152,((DIRS-1E-LTR_DR|797884:0.22164,(DIRS-1E-LTR_DR|226770:0.02383,DIRS-1E-LTR_DR|1777056:0.12264)0.497:0.09737)0.816:0.15656,((DIRS-1E-LTR_DR|967696:0.25533,(DIRS-1E-LTR_DR|303115:0.00064,DIRS-1E-LTR_DR|1888611:0.18859)0.924:0.17538)0.167:0.05864,(DIRS-1E-LTR_DR|544567:0.40749,((DIRS-1E-LTR_DR|385266:0.07582,(DIRS-1E-LTR_DR|1130462:0.02197,DIRS-1E-LTR_DR|226746:0.10272)0.634:0.00753)0.334:0.00064,DIRS-1E-LTR_DR|716160:0.04102)1.000:0.42935)0.340:0.00062)0.724:0.03965)0.190:0.03126)0.743:0.00910)0.711:0.00668,(DIRS-1E-LTR_DR|874835:0.42964,((((((DIRS-1E-LTR_DR|468094:0.13472,DIRS-1E-LTR_DR|1056102:0.15602)0.643:0.02799,(DIRS-1E-LTR_DR|226789:0.10229,DIRS-1E-LTR_DR|1481600:0.30983)0.808:0.05280)0.824:0.04963,(((DIRS-1E-LTR_DR|1389906:0.12627,DIRS-1E-LTR_DR|1888574:0.13196)0.630:0.06912,(DIRS-1E-LTR_DR|1056078:0.23254,DIRS-1E-LTR_DR|631070:0.19163)0.118:0.05882)0.684:0.01778,((((DIRS-1E-LTR_DR|1481631:0.20544,DIRS-1E-LTR_DR|1262315:0.12772)0.695:0.02564,DIRS-1E-LTR_DR|468143:0.07616)0.685:0.04548,DIRS-1E-LTR_DR|1680967:0.05280)0.385:0.01268,(DIRS-1E-LTR_DR|631028:0.12037,(DIRS-1E-LTR_DR|468142:0.04113,DIRS-1E-LTR_DR|874838:0.18672)0.278:0.20179)0.449:0.03882)0.417:0.02684)0.841:0.02839)0.609:0.01668,((DIRS-1E-LTR_DR|874840:0.13352,(DIRS-1E-LTR_DR|544529:0.08267,DIRS-1E-LTR_DR|385305:0.27825)0.323:0.07862)0.755:0.04393,(((((DIRS-1E-LTR_DR|1680993:0.14132,(DIRS-1E-LTR_DR|79576:0.00063,(DIRS-1E-LTR_DR|1888594:0.07775,DIRS-1E-LTR_DR|631026:0.23997)0.105:0.01373)0.697:0.07951)0.781:0.05676,(DIRS-1E-LTR_DR|631090:0.12501,(DIRS-1E-LTR_DR|1056032:0.06641,(DIRS-1E-LTR_DR|468093:0.01401,(((DIRS-1E-LTR_DR|1481597:0.05984,DIRS-1E-LTR_DR|1568713:0.14704)0.111:0.15381,DIRS-1E-LTR_DR|1190608:0.11082)0.658:0.08276,DIRS-1E-LTR_DR|385260:0.46562)0.596:0.08110)0.468:0.05946)0.217:0.04743)0.510:0.06851)0.963:0.08180,((DIRS-1E-LTR_DR|797909:0.11666,(DIRS-1E-LTR_DR|303131:0.05508,DIRS-1E-LTR_DR|1330347:0.27522)0.648:0.02065)0.168:0.00063,(DIRS-1E-LTR_DR|797888:0.24574,(DIRS-1E-LTR_DR|967672:0.08562,DIRS-1E-LTR_DR|1681043:0.10092)0.187:0.04434)0.621:0.02356)0.695:0.01550)0.647:0.04273,((((DIRS-1E-LTR_DR|631089:0.10645,((DIRS-1E-LTR_DR|631031:0.02252,DIRS-1E-LTR_DR|716191:0.17412)0.715:0.02990,DIRS-1E-LTR_DR|967662:0.16117)0.630:0.03652)0.673:0.04060,(((DIRS-1E-LTR_DR|1680966:0.06655,(DIRS-1E-LTR_DR|1330301:0.10149,DIRS-1E-LTR_DR|1389884:0.22863)0.620:0.04350)0.798:0.03549,(DIRS-1E-LTR_DR|1481620:0.17718,DIRS-1E-LTR_DR|967663:0.13903)0.469:0.00062)0.750:0.01175,(DIRS-1E-LTR_DR|1776984:0.20000,DIRS-1E-LTR_DR|79561:0.10286)0.805:0.04619)0.760:0.01694)0.603:0.00457,(DIRS-1E-LTR_DR|303080:0.13419,DIRS-1E-LTR_DR|1680974:0.17234)0.814:0.03393)0.780:0.01860,DIRS-1E-LTR_DR|385309:0.11453)0.736:0.01384)0.062:0.00143,DIRS-1E-LTR_DR|1776985:0.07779)0.695:0.00367)0.936:0.02320)0.688:0.00447,(((((DIRS-1E-LTR_DR|1330324:0.21939,DIRS-1E-LTR_DR|1481625:0.24119)0.798:0.05439,(DIRS-1E-LTR_DR|967680:0.27359,DIRS-1E-LTR_DR|967695:0.18680)0.785:0.05479)0.575:0.04131,DIRS-1E-LTR_DR|1888618:0.28542)0.479:0.04003,(DIRS-1E-LTR_DR|1389886:0.09665,DIRS-1E-LTR_DR|385293:0.11284)0.298:0.00347)0.781:0.01856,(DIRS-1E-LTR_DR|874791:0.19294,DIRS-1E-LTR_DR|1888572:0.19515)0.710:0.01120)0.777:0.03401)0.808:0.00980,((DIRS-1E-LTR_DR|1330327:0.30079,DIRS-1E-LTR_DR|1888586:0.11737)0.353:0.08058,DIRS-1E-LTR_DR|1680989:0.16207)0.860:0.05597)0.643:0.00461)0.762:0.00741)0.000:0.00691,DIRS-1E-LTR_DR|1681012:0.09856)0.851:0.00106)0.302:0.00525,((((DIRS-1E-LTR_DR|1680988:0.00064,DIRS-1E-LTR_DR|716187:0.23915)0.608:0.08077,DIRS-1E-LTR_DR|1681035:0.47474)0.663:0.11569,((DIRS-1E-LTR_DR|716179:0.00064,DIRS-1E-LTR_DR|874834:0.20730)0.465:0.12996,DIRS-1E-LTR_DR|1130446:0.16946)0.489:0.00643)0.932:0.07677,((DIRS-1E-LTR_DR|1190580:0.07487,(DIRS-1E-LTR_DR|1481570:0.00064,DIRS-1E-LTR_DR|1481569:0.00064)1.000:0.00064)0.556:0.41233,((DIRS-1E-LTR_DR|1776987:0.18528,DIRS-1E-LTR_DR|1481615:0.39864)0.008:0.06030,(DIRS-1E-LTR_DR|631084:0.34345,DIRS-1E-LTR_DR|1130458:0.03124)0.465:0.04790)0.630:0.04380)0.822:0.07802)0.647:0.01375)0.308:0.00263,(((DIRS-1E-LTR_DR|385294:0.21420,DIRS-1E-LTR_DR|716204:0.11297)0.784:0.04682,(DIRS-1E-LTR_DR|1481596:0.18440,(DIRS-1E-LTR_DR|874800:0.21308,DIRS-1E-LTR_DR|1330313:0.15392)0.509:0.08196)0.159:0.04726)0.726:0.04353,(DIRS-1E-LTR_DR|1777045:0.04086,(((DIRS-1E-LTR_DR|1330311:0.09328,(DIRS-1E-LTR_DR|874815:0.07621,(DIRS-1E-LTR_DR|631050:0.10650,(DIRS-1E-LTR_DR|1190591:0.10954,DIRS-1E-LTR_DR|1680980:0.00093)0.155:0.12585)0.633:0.01944)0.800:0.05014)0.176:0.01759,(DIRS-1E-LTR_DR|226777:0.24830,DIRS-1E-LTR_DR|1330322:0.07779)0.888:0.09817)0.636:0.03561,DIRS-1E-LTR_DR|385253:0.16457)0.279:0.00143)0.813:0.03143)0.755:0.02078)0.767:0.01299,(((DIRS-1E-LTR_DR|303103:0.15271,DIRS-1E-LTR_DR|1056041:0.08926)0.897:0.09962,DIRS-1E-LTR_DR|967694:0.24327)0.077:0.00102,((DIRS-1E-LTR_DR|874816:0.10677,DIRS-1E-LTR_DR|226748:0.14466)0.609:0.00063,((DIRS-1E-LTR_DR|385285:0.27062,((((DIRS-1E-LTR_DR|79590:0.53316,DIRS-1E-LTR_DR|1680975:0.00473)0.356:0.15158,DIRS-1E-LTR_DR|1262280:0.15056)0.614:0.05194,((((((DIRS-1E-LTR_DR|1056066:0.27637,((DIRS-1E-LTR_DR|716181:0.28977,DIRS-1E-LTR_DR|797882:0.14809)0.627:0.04492,(((DIRS-1E-LTR_DR|226790:0.11472,(((((DIRS-1E-LTR_DR|1776988:0.12205,DIRS-1E-LTR_DR|1130481:0.10392)0.788:0.08684,DIRS-1E-LTR_DR|1777006:0.09876)0.533:0.13127,((DIRS-1E-LTR_DR|1262282:0.08375,((DIRS-1E-LTR_DR|1681028:0.29938,(DIRS-1E-LTR_DR|1568718:0.47924,DIRS-1E-LTR_DR|631049:0.05284)0.622:0.03968)0.550:0.07125,DIRS-1E-LTR_DR|631067:0.24528)0.626:0.09660)0.605:0.04742,DIRS-1E-LTR_DR|1481618:0.09501)0.821:0.09007)0.181:0.05272,((DIRS-1E-LTR_DR|1330323:0.07964,(DIRS-1E-LTR_DR|154169:0.14272,DIRS-1E-LTR_DR|1389871:0.32317)0.782:0.25465)0.625:0.06845,DIRS-1E-LTR_DR|1888609:0.19842)0.068:0.02932)0.705:0.03244,((DIRS-1E-LTR_DR|79566:0.07526,DIRS-1E-LTR_DR|544564:0.23069)0.838:0.09868,((((DIRS-1E-LTR_DR|226767:0.15537,DIRS-1E-LTR_DR|544546:0.12767)0.362:0.05817,DIRS-1E-LTR_DR|797879:0.29369)0.663:0.03981,(((DIRS-1E-LTR_DR|226744:0.00064,DIRS-1E-LTR_DR|797870:0.45929)0.853:0.19903,DIRS-1E-LTR_DR|1777053:0.04789)0.726:0.04920,DIRS-1E-LTR_DR|716195:0.27227)0.835:0.08281)0.797:0.10214,DIRS-1E-LTR_DR|797896:0.16725)0.017:0.00592)0.597:0.05971)0.280:0.00233)0.653:0.01564,(((DIRS-1E-LTR_DR|1481564:0.18168,(DIRS-1E-LTR_DR|716203:0.08717,((((DIRS-1E-LTR_DR|1888576:0.19429,DIRS-1E-LTR_DR|1681041:0.12684)0.158:0.02822,DIRS-1E-LTR_DR|303107:0.33646)0.275:0.00064,(DIRS-1E-LTR_DR|226740:0.14437,DIRS-1E-LTR_DR|1056098:0.39095)0.456:0.03279)0.665:0.05934,DIRS-1E-LTR_DR|385301:0.09514)0.810:0.10561)0.762:0.05919)0.548:0.00064,DIRS-1E-LTR_DR|1681040:0.07368)0.635:0.10154,(DIRS-1E-LTR_DR|631048:0.22262,((DIRS-1E-LTR_DR|716178:0.13985,DIRS-1E-LTR_DR|303098:0.19026)0.530:0.00101,(DIRS-1E-LTR_DR|1389892:0.36974,DIRS-1E-LTR_DR|1262297:0.10694)0.720:0.05361)0.666:0.03045)0.408:0.03142)0.780:0.06583)0.926:0.05513,((DIRS-1E-LTR_DR|1888607:0.11805,(DIRS-1E-LTR_DR|874817:0.26096,(((((DIRS-1E-LTR_DR|967668:0.05537,(DIRS-1E-LTR_DR|1262300:0.14184,(DIRS-1E-LTR_DR|1389897:0.08005,DIRS-1E-LTR_DR|1190575:0.12065)0.338:0.00063)0.548:0.02227)0.780:0.04195,(DIRS-1E-LTR_DR|1777023:0.04894,(DIRS-1E-LTR_DR|874837:0.04657,(DIRS-1E-LTR_DR|79593:0.03267,DIRS-1E-LTR_DR|385278:0.38740)0.747:0.03933)0.789:0.04540)0.760:0.03829)0.765:0.11160,(DIRS-1E-LTR_DR|154183:0.00096,DIRS-1E-LTR_DR|1056043:0.32843)0.924:0.27233)0.747:0.10884,((((DIRS-1E-LTR_DR|1681026:0.09061,(DIRS-1E-LTR_DR|468101:0.09131,DIRS-1E-LTR_DR|1568721:0.08763)0.658:0.00335)0.708:0.01385,DIRS-1E-LTR_DR|79610:0.12090)0.213:0.00835,((DIRS-1E-LTR_DR|1777046:0.11172,(DIRS-1E-LTR_DR|468126:0.66805,DIRS-1E-LTR_DR|1777037:0.00063)0.500:0.05891)0.702:0.00897,(DIRS-1E-LTR_DR|79591:0.10127,(DIRS-1E-LTR_DR|544535:0.13755,DIRS-1E-LTR_DR|1130480:0.06169)0.734:0.04015)0.934:0.07233)0.949:0.04729)0.906:0.03416,DIRS-1E-LTR_DR|1330345:0.04943)0.490:0.02654)0.423:0.02705,((DIRS-1E-LTR_DR|967669:0.15611,DIRS-1E-LTR_DR|1389899:0.01803)0.862:0.09155,((DIRS-1E-LTR_DR|631072:0.28926,DIRS-1E-LTR_DR|226756:0.34677)0.798:0.00063,DIRS-1E-LTR_DR|226779:0.05884)0.803:0.04040)0.505:0.03107)0.947:0.05848)0.645:0.02345)0.930:0.04665,(((DIRS-1E-LTR_DR|79578:0.07007,DIRS-1E-LTR_DR|1056054:0.20554)0.796:0.05162,(DIRS-1E-LTR_DR|79596:0.10015,DIRS-1E-LTR_DR|544549:0.32471)0.789:0.07361)0.141:0.02437,(DIRS-1E-LTR_DR|967664:0.09687,DIRS-1E-LTR_DR|1330305:0.32844)0.680:0.16416)0.758:0.03324)0.920:0.02995)0.736:0.01089)0.890:0.03976)0.000:0.00059,((((DIRS-1E-LTR_DR|1389869:0.33061,(DIRS-1E-LTR_DR|631064:0.17564,(DIRS-1E-LTR_DR|1568720:0.19003,(DIRS-1E-LTR_DR|1056099:0.07826,(DIRS-1E-LTR_DR|1888569:0.03630,(DIRS-1E-LTR_DR|1777051:0.00062,DIRS-1E-LTR_DR|1888570:0.02037)0.045:0.04299)0.965:0.16221)0.797:0.07343)0.861:0.10633)0.000:0.00063)0.828:0.06773,(DIRS-1E-LTR_DR|303116:0.14431,(DIRS-1E-LTR_DR|544577:0.36512,(DIRS-1E-LTR_DR|631043:0.15562,DIRS-1E-LTR_DR|874798:0.20247)0.169:0.01034)0.875:0.22646)0.001:0.08362)0.576:0.04562,(DIRS-1E-LTR_DR|154184:0.09977,(DIRS-1E-LTR_DR|303085:0.00064,DIRS-1E-LTR_DR|1389876:0.07365)0.162:0.18676)0.879:0.07724)0.378:0.04452,(((DIRS-1E-LTR_DR|716165:0.11367,DIRS-1E-LTR_DR|1262316:0.16983)0.935:0.10556,((DIRS-1E-LTR_DR|226785:0.13277,(DIRS-1E-LTR_DR|1389878:0.17780,DIRS-1E-LTR_DR|1262309:0.11025)0.801:0.05115)0.944:0.03983,(DIRS-1E-LTR_DR|797873:0.22146,(DIRS-1E-LTR_DR|468123:0.78999,DIRS-1E-LTR_DR|79611:0.05859)0.584:0.14662)0.295:0.03164)0.201:0.00645)0.948:0.04917,((DIRS-1E-LTR_DR|631054:0.19540,(DIRS-1E-LTR_DR|797892:0.25090,DIRS-1E-LTR_DR|1056071:0.21508)0.742:0.08747)0.349:0.02870,DIRS-1E-LTR_DR|797903:0.12277)0.824:0.06319)0.331:0.01638)0.845:0.02380)0.760:0.03749,((((DIRS-1E-LTR_DR|967711:0.28435,DIRS-1E-LTR_DR|1777032:0.21463)0.858:0.00063,(DIRS-1E-LTR_DR|303082:0.24062,DIRS-1E-LTR_DR|1776994:0.41025)0.613:0.03402)0.821:0.04954,DIRS-1E-LTR_DR|303096:0.21868)0.693:0.01694,((DIRS-1E-LTR_DR|874825:0.23757,(DIRS-1E-LTR_DR|967666:0.09279,DIRS-1E-LTR_DR|385295:0.31373)0.905:0.19160)0.690:0.03381,((DIRS-1E-LTR_DR|154176:0.11761,DIRS-1E-LTR_DR|1130460:0.44959)0.748:0.04223,(DIRS-1E-LTR_DR|1481630:0.13156,DIRS-1E-LTR_DR|1056101:0.11178)0.855:0.08083)0.856:0.07065)0.258:0.00064)0.843:0.03624)0.730:0.02412,(DIRS-1E-LTR_DR|1262312:0.19255,(((DIRS-1E-LTR_DR|468132:0.12743,(DIRS-1E-LTR_DR|1330342:0.00064,(DIRS-1E-LTR_DR|468146:0.27702,(DIRS-1E-LTR_DR|1130450:0.00077,DIRS-1E-LTR_DR|874794:0.42984)0.265:0.05248)0.342:0.06297)0.299:0.03129)0.791:0.08002,DIRS-1E-LTR_DR|1568719:0.20836)0.040:0.00064,(DIRS-1E-LTR_DR|1130447:0.00063,(DIRS-1E-LTR_DR|1568735:0.36030,DIRS-1E-LTR_DR|1681010:0.01760)0.973:0.24884)0.930:0.16836)0.765:0.09542)0.788:0.06943)0.463:0.02662,(DIRS-1E-LTR_DR|1190594:0.24355,(DIRS-1E-LTR_DR|468092:0.19638,((DIRS-1E-LTR_DR|79560:0.04155,DIRS-1E-LTR_DR|1262313:0.39408)0.783:0.06719,DIRS-1E-LTR_DR|544579:0.22311)0.769:0.07291)0.877:0.13530)0.169:0.00064)0.879:0.07672,(DIRS-1E-LTR_DR|226755:0.31047,(DIRS-1E-LTR_DR|1568731:0.24773,DIRS-1E-LTR_DR|154162:0.66781)0.740:0.13044)0.844:0.13792)0.322:0.00075)0.881:0.06505,(DIRS-1E-LTR_DR|874823:0.08161,DIRS-1E-LTR_DR|1481598:0.23364)0.840:0.27652)0.660:0.06094)0.684:0.08387,(DIRS-1E-LTR_DR|226780:0.13701,DIRS-1E-LTR_DR|1056056:0.15235)0.768:0.26191)0.697:0.01048)0.775:0.01696)0.736:0.00944)0.724:0.02202,(DIRS-1E-LTR_DR|1680977:0.36079,(DIRS-1E-LTR_DR|79567:0.17714,((DIRS-1E-LTR_DR|631058:0.09169,DIRS-1E-LTR_DR|1680972:0.14129)0.699:0.01970,(((DIRS-1E-LTR_DR|1481628:0.23716,DIRS-1E-LTR_DR|1056064:0.18227)0.649:0.01399,DIRS-1E-LTR_DR|1262308:0.08838)0.878:0.05442,DIRS-1E-LTR_DR|1481576:0.14978)0.845:0.06783)0.000:0.00062)0.511:0.05927)0.600:0.00458)0.424:0.00075)0.925:0.02362,((DIRS-1E-LTR_DR|385286:0.18482,DIRS-1E-LTR_DR|79588:0.24297)0.341:0.02658,DIRS-1E-LTR_DR|1262290:0.19688)0.705:0.04110)0.718:0.00239,((((((DIRS-1E-LTR_DR|226766:0.21202,DIRS-1E-LTR_DR|1777007:0.10738)0.995:0.35846,((DIRS-1E-LTR_DR|385300:0.33485,DIRS-1E-LTR_DR|544575:0.23273)0.345:0.01036,DIRS-1E-LTR_DR|1330340:0.09561)0.970:0.24271)0.897:0.16566,DIRS-1E-LTR_DR|1262301:0.25323)0.092:0.01576,((DIRS-1E-LTR_DR|154182:0.10471,DIRS-1E-LTR_DR|1681027:0.17271)0.149:0.06151,DIRS-1E-LTR_DR|1777020:0.24969)0.670:0.03315)0.885:0.07084,(((((DIRS-1E-LTR_DR|303108:0.15556,((DIRS-1E-LTR_DR|1056038:0.09563,DIRS-1E-LTR_DR|1056039:0.00475)0.999:0.75818,DIRS-1E-LTR_DR|1481611:0.45770)0.580:0.11741)0.392:0.07735,(DIRS-1E-LTR_DR|874828:0.17498,(DIRS-1E-LTR_DR|385268:0.08236,DIRS-1E-LTR_DR|716162:0.00064)0.532:0.19350)0.850:0.05385)0.675:0.04441,DIRS-1E-LTR_DR|1330304:0.15536)0.721:0.02390,((DIRS-1E-LTR_DR|797895:0.11515,DIRS-1E-LTR_DR|154142:0.16238)0.828:0.08417,(((DIRS-1E-LTR_DR|154181:0.05706,DIRS-1E-LTR_DR|385298:0.08036)0.463:0.07868,(DIRS-1E-LTR_DR|1568725:0.16010,DIRS-1E-LTR_DR|544573:1.66033)0.722:0.20611)0.649:0.04043,((((DIRS-1E-LTR_DR|79603:0.22311,DIRS-1E-LTR_DR|1330312:0.00062)0.515:0.28063,((DIRS-1E-LTR_DR|1481599:0.08628,(DIRS-1E-LTR_DR|468091:0.00064,DIRS-1E-LTR_DR|544547:0.10319)0.853:0.36433)0.226:0.05534,(DIRS-1E-LTR_DR|385265:0.29498,DIRS-1E-LTR_DR|1888622:0.00064)0.379:0.13282)0.792:0.07353)0.464:0.01653,DIRS-1E-LTR_DR|716197:0.36148)0.788:0.03271,((((DIRS-1E-LTR_DR|1681039:0.13992,DIRS-1E-LTR_DR|967704:0.12100)0.515:0.01533,DIRS-1E-LTR_DR|1681042:0.15255)0.859:0.04899,DIRS-1E-LTR_DR|1330334:0.26481)0.695:0.00768,(DIRS-1E-LTR_DR|226769:0.15647,DIRS-1E-LTR_DR|1481583:0.17669)0.945:0.03709)0.657:0.00182)0.772:0.00810)0.705:0.00428)0.840:0.01327)0.591:0.00754,(((DIRS-1E-LTR_DR|874820:0.13580,DIRS-1E-LTR_DR|1389889:0.19941)0.732:0.04351,(DIRS-1E-LTR_DR|154165:0.22367,(DIRS-1E-LTR_DR|1481612:0.14010,DIRS-1E-LTR_DR|1389880:0.08584)0.750:0.05186)0.546:0.00063)0.760:0.02264,(((DIRS-1E-LTR_DR|874839:0.20691,(DIRS-1E-LTR_DR|1777049:0.14882,DIRS-1E-LTR_DR|1680994:0.43832)0.376:0.08366)0.495:0.03097,(DIRS-1E-LTR_DR|544548:0.04783,DIRS-1E-LTR_DR|874796:0.04231)0.919:0.14433)0.882:0.13681,(DIRS-1E-LTR_DR|874801:0.23926,(DIRS-1E-LTR_DR|303123:0.09967,DIRS-1E-LTR_DR|1481627:0.09810)0.692:0.01904)0.554:0.02655)0.846:0.05815)0.340:0.00748)0.495:0.01221)0.740:0.01495,(((DIRS-1E-LTR_DR|79587:0.14506,DIRS-1E-LTR_DR|1389887:0.17715)0.830:0.06183,(DIRS-1E-LTR_DR|1568711:0.22161,DIRS-1E-LTR_DR|544528:0.12100)0.843:0.07056)0.785:0.03249,((DIRS-1E-LTR_DR|154152:0.21304,DIRS-1E-LTR_DR|716194:0.17227)0.260:0.00102,DIRS-1E-LTR_DR|154161:0.15358)0.155:0.00380)0.637:0.02407)0.957:0.03495)0.886:0.01062,(((DIRS-1E-LTR_DR|385279:0.17937,(DIRS-1E-LTR_DR|154163:0.20198,(DIRS-1E-LTR_DR|1389895:0.20776,DIRS-1E-LTR_DR|226742:0.26524)0.769:0.07922)0.767:0.04258)0.701:0.01671,(DIRS-1E-LTR_DR|716166:0.18167,(DIRS-1E-LTR_DR|468120:0.00074,DIRS-1E-LTR_DR|1190583:0.16172)0.466:0.01073)0.847:0.10790)0.849:0.03761,(DIRS-1E-LTR_DR|797898:0.16562,(DIRS-1E-LTR_DR|967670:0.15470,(DIRS-1E-LTR_DR|1888608:0.19574,DIRS-1E-LTR_DR|1888626:0.06450)0.319:0.05294)0.745:0.06448)0.764:0.03672)0.870:0.01985)0.740:0.00331,((((DIRS-1E-LTR_DR|1681033:0.09077,DIRS-1E-LTR_DR|1190586:0.39258)0.589:0.01166,(DIRS-1E-LTR_DR|797883:0.05050,DIRS-1E-LTR_DR|1389890:0.22434)0.853:0.06042)0.778:0.01760,((((DIRS-1E-LTR_DR|1681029:0.17907,(DIRS-1E-LTR_DR|1130457:0.12292,DIRS-1E-LTR_DR|1681019:0.15873)0.797:0.04359)0.333:0.00817,(DIRS-1E-LTR_DR|79600:0.30943,((DIRS-1E-LTR_DR|1681037:0.09568,DIRS-1E-LTR_DR|1777050:0.16492)0.099:0.03071,DIRS-1E-LTR_DR|303112:0.25332)0.174:0.00101)0.962:0.15657)0.788:0.04698,DIRS-1E-LTR_DR|1130479:0.44090)0.668:0.01753,((((DIRS-1E-LTR_DR|716164:0.12916,DIRS-1E-LTR_DR|716185:0.13755)0.656:0.07846,(DIRS-1E-LTR_DR|1190596:0.08288,(DIRS-1E-LTR_DR|1389901:0.17247,DIRS-1E-LTR_DR|79604:0.21872)0.746:0.05047)0.692:0.05089)0.080:0.06119,(DIRS-1E-LTR_DR|1056063:0.16645,(DIRS-1E-LTR_DR|1262314:0.18156,(DIRS-1E-LTR_DR|303087:0.07360,DIRS-1E-LTR_DR|797875:0.14542)0.447:0.00732)0.866:0.06375)0.457:0.00074)0.013:0.01441,((DIRS-1E-LTR_DR|1330306:0.08793,(DIRS-1E-LTR_DR|1330302:0.21908,DIRS-1E-LTR_DR|1130485:0.13960)0.744:0.04481)0.391:0.02269,DIRS-1E-LTR_DR|385283:0.18828)0.798:0.03816)0.837:0.03319)0.767:0.01159)0.743:0.00706,(DIRS-1E-LTR_DR|544544:0.08064,DIRS-1E-LTR_DR|631042:0.23102)0.815:0.09104)0.823:0.00129)0.768:0.00313)0.816:0.00907)0.808:0.01096,(DIRS-1E-LTR_DR|1130445:0.18150,((((DIRS-1E-LTR_DR|303120:0.19458,DIRS-1E-LTR_DR|1681007:0.18259)0.694:0.01586,DIRS-1E-LTR_DR|1130471:0.14416)0.770:0.00908,(DIRS-1E-LTR_DR|468121:0.18123,((((((DIRS-1E-LTR_DR|1262299:0.13268,DIRS-1E-LTR_DR|631039:0.24822)0.369:0.03418,DIRS-1E-LTR_DR|79559:0.21135)0.664:0.03058,(DIRS-1E-LTR_DR|1130470:0.20002,DIRS-1E-LTR_DR|79565:0.14177)0.745:0.01501)0.824:0.01387,(((DIRS-1E-LTR_DR|1190597:0.36599,DIRS-1E-LTR_DR|1330320:0.11762)0.556:0.05168,DIRS-1E-LTR_DR|1262293:0.17899)0.477:0.04436,DIRS-1E-LTR_DR|385290:0.18188)0.699:0.01883)0.965:0.00063,((DIRS-1E-LTR_DR|1056060:0.13778,DIRS-1E-LTR_DR|154166:0.11960)0.708:0.01088,DIRS-1E-LTR_DR|303091:0.16554)0.716:0.00851)0.835:0.00583,(((DIRS-1E-LTR_DR|226783:0.16715,((DIRS-1E-LTR_DR|1330308:0.33347,(DIRS-1E-LTR_DR|1056072:0.27102,DIRS-1E-LTR_DR|1888597:0.19095)0.366:0.03931)0.762:0.04435,DIRS-1E-LTR_DR|385308:0.42481)0.210:0.00075)0.087:0.00551,((DIRS-1E-LTR_DR|967671:0.10838,((DIRS-1E-LTR_DR|303104:0.10568,DIRS-1E-LTR_DR|1888598:0.07287)0.699:0.04728,(DIRS-1E-LTR_DR|226765:0.00059,DIRS-1E-LTR_DR|1190578:0.28810)0.702:0.20442)0.680:0.00389)0.668:0.00827,((DIRS-1E-LTR_DR|1481589:0.09299,(DIRS-1E-LTR_DR|79601:0.02394,DIRS-1E-LTR_DR|1888592:0.21316)0.815:0.06101)0.227:0.00903,(DIRS-1E-LTR_DR|1190595:0.12077,DIRS-1E-LTR_DR|79575:0.24685)0.741:0.18741)0.735:0.05887)0.848:0.04680)0.558:0.01493,((DIRS-1E-LTR_DR|967681:0.16488,DIRS-1E-LTR_DR|1056084:0.17838)0.700:0.00944,((DIRS-1E-LTR_DR|79613:0.25429,DIRS-1E-LTR_DR|716174:0.23796)0.789:0.07738,((DIRS-1E-LTR_DR|1680997:0.14569,DIRS-1E-LTR_DR|967684:0.17876)0.551:0.02602,DIRS-1E-LTR_DR|797905:0.19971)0.109:0.00078)0.788:0.01248)0.827:0.00613)0.187:0.00721)0.792:0.00587)0.708:0.00255)0.836:0.00862,((DIRS-1E-LTR_DR|797877:0.18969,DIRS-1E-LTR_DR|1777047:0.15780)0.645:0.00571,((((DIRS-1E-LTR_DR|79598:0.17099,DIRS-1E-LTR_DR|154178:0.12392)0.727:0.01091,((DIRS-1E-LTR_DR|797876:0.22875,(DIRS-1E-LTR_DR|79606:0.11255,DIRS-1E-LTR_DR|1481567:0.00064)0.494:0.08379)0.845:0.03757,((DIRS-1E-LTR_DR|79602:0.16251,(((DIRS-1E-LTR_DR|797902:0.18153,(DIRS-1E-LTR_DR|1130469:0.17161,DIRS-1E-LTR_DR|1680999:0.18436)0.898:0.02868)0.811:0.01238,((DIRS-1E-LTR_DR|1056082:0.22129,(DIRS-1E-LTR_DR|631066:0.43920,((DIRS-1E-LTR_DR|1190603:0.50454,DIRS-1E-LTR_DR|79569:0.00064)0.704:0.03506,DIRS-1E-LTR_DR|1389888:0.37389)0.298:0.09916)0.502:0.03079)0.693:0.05100,DIRS-1E-LTR_DR|1190581:0.15832)0.079:0.01123)0.705:0.00371,(DIRS-1E-LTR_DR|1056046:0.16812,(DIRS-1E-LTR_DR|1262287:0.17674,DIRS-1E-LTR_DR|1056033:0.23620)0.963:0.13811)0.815:0.05315)0.432:0.00074)0.710:0.00302,DIRS-1E-LTR_DR|303083:0.15433)0.795:0.00878)0.089:0.00074)0.562:0.00324,(DIRS-1E-LTR_DR|79607:0.08790,DIRS-1E-LTR_DR|1330336:0.25689)0.465:0.07483)0.293:0.00905,DIRS-1E-LTR_DR|544563:0.22116)0.000:0.00079)0.846:0.00939)0.738:0.00552)0.085:0.00901)0.475:0.00544,((DIRS-1E-LTR_DR|154146:0.15830,DIRS-1E-LTR_DR|874811:0.18555)0.849:0.04713,DIRS-1E-LTR_DR|1481581:0.20163)0.595:0.02063)0.741:0.00517,((((DIRS-1E-LTR_DR|797869:0.15950,DIRS-1E-LTR_DR|797871:0.11341)0.767:0.01892,DIRS-1E-LTR_DR|797872:0.13782)0.996:0.07542,((((DIRS-1E-LTR_DR|1481586:0.13327,(DIRS-1E-LTR_DR|631060:0.00407,DIRS-1E-LTR_DR|631080:0.20215)0.819:0.19186)0.855:0.02329,(DIRS-1E-LTR_DR|1777029:0.17702,DIRS-1E-LTR_DR|1481593:0.18472)0.768:0.01148)0.597:0.00308,DIRS-1E-LTR_DR|1888616:0.20966)0.871:0.01920,(((DIRS-1E-LTR_DR|1389883:0.23061,(DIRS-1E-LTR_DR|967678:0.31281,DIRS-1E-LTR_DR|967692:0.09137)0.436:0.05542)0.777:0.00911,((DIRS-1E-LTR_DR|1056079:0.11962,DIRS-1E-LTR_DR|1056080:0.12287)0.942:0.05104,((DIRS-1E-LTR_DR|303092:0.24449,(DIRS-1E-LTR_DR|1481578:0.06189,DIRS-1E-LTR_DR|1568726:0.15633)0.234:0.22445)0.617:0.02267,(DIRS-1E-LTR_DR|303118:0.15320,(DIRS-1E-LTR_DR|1481592:0.03984,DIRS-1E-LTR_DR|1681014:0.01064)0.648:0.19300)0.732:0.02585)0.412:0.00526)0.786:0.02696)0.579:0.01375,((DIRS-1E-LTR_DR|1681001:0.16115,((DIRS-1E-LTR_DR|544533:0.06533,(DIRS-1E-LTR_DR|1568734:0.20266,DIRS-1E-LTR_DR|303125:0.23131)0.527:0.07777)0.744:0.03855,DIRS-1E-LTR_DR|1680996:0.09160)0.687:0.02774)0.594:0.00729,(DIRS-1E-LTR_DR|1190604:0.18810,DIRS-1E-LTR_DR|1481585:0.13782)0.759:0.00983)0.440:0.01331)0.758:0.00923)0.402:0.00435)0.763:0.00607,(((((DIRS-1E-LTR_DR|967687:0.18731,DIRS-1E-LTR_DR|874806:0.18237)0.721:0.03456,((DIRS-1E-LTR_DR|1481601:0.14428,DIRS-1E-LTR_DR|1481603:0.11894)0.532:0.04915,(DIRS-1E-LTR_DR|1056065:0.30230,((DIRS-1E-LTR_DR|1481587:0.00064,(DIRS-1E-LTR_DR|544568:0.00064,DIRS-1E-LTR_DR|1888604:0.06296)0.822:0.23922)0.680:0.08814,DIRS-1E-LTR_DR|154140:0.17129)0.553:0.01341)0.997:0.24782)0.598:0.01330)0.726:0.00967,(((DIRS-1E-LTR_DR|631073:0.14237,DIRS-1E-LTR_DR|797899:0.21653)0.830:0.02178,((((((DIRS-1E-LTR_DR|1481602:0.11675,(DIRS-1E-LTR_DR|544551:0.14696,DIRS-1E-LTR_DR|1190584:0.37475)0.810:0.07486)0.648:0.00419,((DIRS-1E-LTR_DR|226788:0.12328,DIRS-1E-LTR_DR|631062:0.06514)0.531:0.12376,(DIRS-1E-LTR_DR|874842:0.08934,(((((DIRS-1E-LTR_DR|79605:0.18398,DIRS-1E-LTR_DR|385282:0.20755)0.963:0.23326,(DIRS-1E-LTR_DR|385306:0.33297,DIRS-1E-LTR_DR|1056077:0.10030)0.184:0.11003)0.363:0.01970,DIRS-1E-LTR_DR|1262281:0.14277)0.675:0.03519,(DIRS-1E-LTR_DR|1262289:0.07117,(DIRS-1E-LTR_DR|544576:0.12817,(DIRS-1E-LTR_DR|154147:0.07869,DIRS-1E-LTR_DR|967685:0.00074)0.613:0.12194)0.941:0.25671)0.074:0.07887)0.768:0.02166,(DIRS-1E-LTR_DR|1777004:0.26606,(DIRS-1E-LTR_DR|1330310:0.27530,DIRS-1E-LTR_DR|1776982:0.33112)0.882:0.07275)0.105:0.00064)0.140:0.00419)0.482:0.04785)0.865:0.00062)0.339:0.00394,DIRS-1E-LTR_DR|631076:0.21800)0.700:0.00381,(DIRS-1E-LTR_DR|631041:0.17246,((DIRS-1E-LTR_DR|1777030:0.00063,DIRS-1E-LTR_DR|1888605:0.63910)0.648:0.10802,(DIRS-1E-LTR_DR|631037:0.18211,(DIRS-1E-LTR_DR|544552:0.00063,DIRS-1E-LTR_DR|1190607:0.27560)0.559:0.11844)0.336:0.01021)0.822:0.03035)0.668:0.01849)0.388:0.00251,DIRS-1E-LTR_DR|1056050:0.20689)0.653:0.00293,((((DIRS-1E-LTR_DR|544541:0.00063,DIRS-1E-LTR_DR|1056049:0.07246)0.571:0.21709,(DIRS-1E-LTR_DR|874809:0.12622,(DIRS-1E-LTR_DR|1481565:0.04913,DIRS-1E-LTR_DR|1481566:0.13083)0.976:0.15616)0.771:0.06682)0.803:0.02985,((DIRS-1E-LTR_DR|79581:0.38596,(DIRS-1E-LTR_DR|716200:0.20959,DIRS-1E-LTR_DR|967689:0.23321)0.728:0.04543)0.456:0.01314,((DIRS-1E-LTR_DR|468115:0.15516,DIRS-1E-LTR_DR|1262296:0.11014)0.868:0.06423,DIRS-1E-LTR_DR|1481572:0.20199)0.741:0.01761)0.209:0.01210)0.306:0.00784,DIRS-1E-LTR_DR|154177:0.16603)0.825:0.05360)0.733:0.00172)0.873:0.01042,((DIRS-1E-LTR_DR|1330333:0.14422,DIRS-1E-LTR_DR|1389874:0.14873)0.768:0.00826,DIRS-1E-LTR_DR|1130443:0.13789)0.923:0.00063)0.880:0.01000)0.714:0.00313,(((DIRS-1E-LTR_DR|385273:0.17334,DIRS-1E-LTR_DR|1776989:0.15826)0.689:0.01212,DIRS-1E-LTR_DR|468113:0.19648)0.790:0.01980,((((((DIRS-1E-LTR_DR|1389898:0.13285,DIRS-1E-LTR_DR|1130478:0.16124)0.400:0.01283,(DIRS-1E-LTR_DR|1481594:0.11884,(DIRS-1E-LTR_DR|544557:0.19626,(DIRS-1E-LTR_DR|1190606:0.11718,DIRS-1E-LTR_DR|1568710:0.18623)0.702:0.06571)0.804:0.02699)0.698:0.00793)0.849:0.01108,DIRS-1E-LTR_DR|967690:0.17964)0.522:0.00177,(DIRS-1E-LTR_DR|385257:0.15074,DIRS-1E-LTR_DR|1568714:0.14874)0.368:0.00064)0.917:0.01362,(((DIRS-1E-LTR_DR|874797:0.20174,DIRS-1E-LTR_DR|544560:0.13217)0.881:0.02687,((DIRS-1E-LTR_DR|1888584:0.16297,(DIRS-1E-LTR_DR|1481622:0.14663,(DIRS-1E-LTR_DR|385303:0.09133,DIRS-1E-LTR_DR|1262306:0.14869)0.828:0.08406)0.360:0.00372)0.755:0.01470,((DIRS-1E-LTR_DR|1130461:0.19617,DIRS-1E-LTR_DR|1568732:0.10342)0.793:0.04126,DIRS-1E-LTR_DR|1776983:0.06503)0.869:0.04981)0.833:0.01100)0.867:0.00931,(DIRS-1E-LTR_DR|1056068:0.17605,((((DIRS-1E-LTR_DR|226774:0.16098,DIRS-1E-LTR_DR|1681023:0.33248)0.683:0.01650,(DIRS-1E-LTR_DR|385289:0.30884,(DIRS-1E-LTR_DR|1056052:0.20088,(DIRS-1E-LTR_DR|468112:0.11304,DIRS-1E-LTR_DR|1888599:0.01106)0.674:0.09120)0.194:0.02986)0.512:0.00113)0.755:0.01974,(DIRS-1E-LTR_DR|1481580:0.10033,DIRS-1E-LTR_DR|1680982:0.18610)0.812:0.05819)0.911:0.02634,((DIRS-1E-LTR_DR|468106:0.15046,(((DIRS-1E-LTR_DR|154155:0.14160,DIRS-1E-LTR_DR|1777022:0.15306)0.866:0.01759,(DIRS-1E-LTR_DR|1330328:0.15313,(DIRS-1E-LTR_DR|226761:0.13611,(DIRS-1E-LTR_DR|468137:0.08870,(DIRS-1E-LTR_DR|303128:0.24877,DIRS-1E-LTR_DR|1389907:0.00064)0.785:0.05469)0.714:0.04277)0.697:0.03055)0.706:0.00422)0.481:0.00062,((((DIRS-1E-LTR_DR|303113:0.16348,(DIRS-1E-LTR_DR|385287:0.20681,DIRS-1E-LTR_DR|1681016:0.06791)0.622:0.01679)0.838:0.03879,(DIRS-1E-LTR_DR|154180:0.11590,(DIRS-1E-LTR_DR|1777044:0.15897,((DIRS-1E-LTR_DR|967707:0.23059,(DIRS-1E-LTR_DR|303088:0.18653,(DIRS-1E-LTR_DR|1568729:0.12509,DIRS-1E-LTR_DR|1888602:0.10319)0.641:0.01984)0.532:0.03724)0.542:0.00062,((DIRS-1E-LTR_DR|385280:0.15282,DIRS-1E-LTR_DR|1389904:0.22512)0.466:0.00064,DIRS-1E-LTR_DR|468118:0.18678)0.785:0.01907)0.482:0.05089)0.962:0.14662)0.584:0.00063)0.523:0.03574,(DIRS-1E-LTR_DR|1681038:0.20978,(DIRS-1E-LTR_DR|874821:0.18396,DIRS-1E-LTR_DR|1481584:0.04570)0.357:0.02381)0.927:0.10205)0.703:0.01167,(DIRS-1E-LTR_DR|631052:0.21452,DIRS-1E-LTR_DR|1330321:0.06431)0.952:0.11706)0.686:0.00590)0.739:0.00160)0.546:0.00259,((DIRS-1E-LTR_DR|1777039:0.15598,DIRS-1E-LTR_DR|226747:0.10769)0.567:0.01218,((DIRS-1E-LTR_DR|716188:0.25332,(DIRS-1E-LTR_DR|1568716:0.07302,(DIRS-1E-LTR_DR|1130455:0.02173,DIRS-1E-LTR_DR|1888577:0.21085)0.605:0.00950)0.335:0.06431)0.780:0.02689,DIRS-1E-LTR_DR|1130465:0.12803)0.333:0.00522)0.862:0.01205)0.401:0.00351)0.712:0.00331)0.803:0.00759)0.746:0.00342)0.748:0.00891,((((DIRS-1E-LTR_DR|154168:0.15292,((DIRS-1E-LTR_DR|716186:0.19252,DIRS-1E-LTR_DR|967683:0.10204)0.931:0.08248,(((DIRS-1E-LTR_DR|154172:0.12743,DIRS-1E-LTR_DR|1888627:0.15618)0.810:0.03195,DIRS-1E-LTR_DR|1056095:0.15393)0.582:0.00371,(DIRS-1E-LTR_DR|154145:0.30140,DIRS-1E-LTR_DR|1681004:0.08655)0.528:0.04242)0.573:0.01391)0.469:0.01072)0.447:0.00609,((((DIRS-1E-LTR_DR|797893:0.13901,DIRS-1E-LTR_DR|468138:0.10308)0.081:0.00105,DIRS-1E-LTR_DR|1481579:0.17294)0.836:0.01093,(DIRS-1E-LTR_DR|79584:0.08923,(DIRS-1E-LTR_DR|1777016:0.13068,(DIRS-1E-LTR_DR|716189:0.00064,DIRS-1E-LTR_DR|1680983:0.19506)0.482:0.12495)0.692:0.02269)0.908:0.01574)0.257:0.00427,((DIRS-1E-LTR_DR|154179:0.17272,DIRS-1E-LTR_DR|1056040:0.11015)0.570:0.01963,DIRS-1E-LTR_DR|1190593:0.11912)0.537:0.02569)0.938:0.01616)0.724:0.00239,(((DIRS-1E-LTR_DR|1481582:0.27435,DIRS-1E-LTR_DR|874818:0.13387)0.241:0.00064,DIRS-1E-LTR_DR|1681008:0.13738)0.893:0.01107,((DIRS-1E-LTR_DR|716175:0.17709,(DIRS-1E-LTR_DR|874799:0.05504,DIRS-1E-LTR_DR|1056034:0.00074)0.509:0.02783)0.932:0.13549,((DIRS-1E-LTR_DR|544559:0.15569,(((DIRS-1E-LTR_DR|468114:0.17276,DIRS-1E-LTR_DR|79585:0.40105)0.723:0.04554,DIRS-1E-LTR_DR|468111:0.32365)0.089:0.00402,DIRS-1E-LTR_DR|468119:0.00061)0.570:0.08804)0.413:0.05315,DIRS-1E-LTR_DR|1330317:0.34408)0.855:0.10012)0.607:0.01144)0.794:0.01027)0.791:0.00523,DIRS-1E-LTR_DR|797864:0.18720)0.750:0.00533)0.169:0.00060)0.851:0.00915)0.853:0.00892,((DIRS-1E-LTR_DR|797874:0.03393,DIRS-1E-LTR_DR|1777052:0.26940)0.387:0.13797,DIRS-1E-LTR_DR|1389870:0.29871)0.769:0.04934)0.742:0.00473)0.837:0.01266);
```
