## Supplementary Data 2 for "A genomic portrait of zebrafish transposable elements and their spatiotemporal embryonic expression": DIRS-1F-LTR_DR.mafft.nwk

```
(((((DIRS-1F-LTR_DR|1888686:0.23296,(DIRS-1F-LTR_DR|1262339:0.21699,DIRS-1F-LTR_DR|1330349:0.27425)0.722:0.01967)0.458:0.05284,(DIRS-1F-LTR_DR|303134:0.17787,DIRS-1F-LTR_DR|1056132:0.18097)0.153:0.00072)0.705:0.02651,DIRS-1F-LTR_DR|797912:0.30589)0.764:0.02102,((DIRS-1F-LTR_DR|1888691:0.21794,(DIRS-1F-LTR_DR|1888672:0.14926,(DIRS-1F-LTR_DR|544594:0.13326,(DIRS-1F-LTR_DR|1056123:0.12586,DIRS-1F-LTR_DR|1190639:0.45638)0.887:0.08944)0.131:0.00491)0.845:0.04253)0.642:0.04398,(DIRS-1F-LTR_DR|1681059:0.20594,(((DIRS-1F-LTR_DR|716210:0.01267,(DIRS-1F-LTR_DR|154204:0.04197,DIRS-1F-LTR_DR|385315:0.24665)0.795:0.10604)0.614:0.19091,(DIRS-1F-LTR_DR|1190641:0.00063,DIRS-1F-LTR_DR|1389928:0.11854)0.677:0.14303)0.764:0.03510,(DIRS-1F-LTR_DR|1777076:0.00064,DIRS-1F-LTR_DR|1777082:0.13733)0.499:0.18368)0.839:0.08280)0.877:0.08922)0.861:0.04816)0.750:0.01672,(((((DIRS-1F-LTR_DR|716239:0.21159,DIRS-1F-LTR_DR|1481656:0.37498)0.689:0.03253,(DIRS-1F-LTR_DR|1681081:0.30113,(DIRS-1F-LTR_DR|154206:0.22605,DIRS-1F-LTR_DR|2066683:0.12262)0.689:0.02943)0.877:0.07435)0.070:0.00367,DIRS-1F-LTR_DR|1681061:0.18644)0.232:0.00837,(DIRS-1F-LTR_DR|967735:0.20879,(DIRS-1F-LTR_DR|1330367:0.18799,DIRS-1F-LTR_DR|1888706:0.16617)0.855:0.08422)0.793:0.05707)0.882:0.04514,(DIRS-1F-LTR_DR|631116:0.14754,DIRS-1F-LTR_DR|1262328:0.17313)0.952:0.10561)0.638:0.00355,(((((DIRS-1F-LTR_DR|874878:0.19342,(DIRS-1F-LTR_DR|716217:0.29965,(DIRS-1F-LTR_DR|716238:0.19612,DIRS-1F-LTR_DR|797941:0.25861)0.714:0.01940)0.765:0.04349)0.791:0.03375,(((((DIRS-1F-LTR_DR|468157:0.22074,DIRS-1F-LTR_DR|1681055:0.24130)0.745:0.02821,(DIRS-1F-LTR_DR|1190638:0.16068,(DIRS-1F-LTR_DR|1262333:0.05793,DIRS-1F-LTR_DR|1481652:0.22953)0.964:0.18418)0.745:0.04009)0.401:0.02224,DIRS-1F-LTR_DR|716235:0.23924)0.816:0.02799,((((((DIRS-1F-LTR_DR|1262334:0.18777,(DIRS-1F-LTR_DR|1190640:0.17090,DIRS-1F-LTR_DR|2066663:0.08914)0.435:0.01135)0.674:0.04446,DIRS-1F-LTR_DR|1568749:0.16559)0.241:0.02525,(DIRS-1F-LTR_DR|1190618:0.10409,(((DIRS-1F-LTR_DR|874856:0.17323,DIRS-1F-LTR_DR|1481634:0.14747)0.852:0.05094,(((DIRS-1F-LTR_DR|1777095:0.17535,DIRS-1F-LTR_DR|2066671:0.20022)0.743:0.02757,(DIRS-1F-LTR_DR|874857:0.12672,DIRS-1F-LTR_DR|1130499:0.21129)0.858:0.05909)0.787:0.04681,DIRS-1F-LTR_DR|1888678:0.22472)0.678:0.01019)0.798:0.01902,(DIRS-1F-LTR_DR|967751:0.14883,(DIRS-1F-LTR_DR|1389912:0.22503,DIRS-1F-LTR_DR|797930:0.20978)0.571:0.01521)0.629:0.00064)0.769:0.01080)0.787:0.02368)0.226:0.02115,(DIRS-1F-LTR_DR|797938:0.33759,((((DIRS-1F-LTR_DR|154190:0.11623,DIRS-1F-LTR_DR|967727:0.26589)0.600:0.00737,((DIRS-1F-LTR_DR|468154:0.20216,(DIRS-1F-LTR_DR|1888707:0.11124,DIRS-1F-LTR_DR|797940:0.28960)0.128:0.01752)0.763:0.04328,(DIRS-1F-LTR_DR|303149:0.11453,DIRS-1F-LTR_DR|1130502:0.24573)0.293:0.08815)0.493:0.03360)0.840:0.05644,DIRS-1F-LTR_DR|1056110:0.18155)0.558:0.00713,((DIRS-1F-LTR_DR|79640:0.06027,DIRS-1F-LTR_DR|1568750:0.33987)0.851:0.08718,(DIRS-1F-LTR_DR|385318:0.14932,DIRS-1F-LTR_DR|1777069:0.08502)0.750:0.02453)0.188:0.01745)0.695:0.02628)0.749:0.02234)0.809:0.02888,((DIRS-1F-LTR_DR|385329:0.10419,(DIRS-1F-LTR_DR|1190619:0.15401,(DIRS-1F-LTR_DR|79622:0.16012,DIRS-1F-LTR_DR|1389924:0.18580)0.932:0.12254)0.735:0.02433)0.818:0.04775,(DIRS-1F-LTR_DR|544588:0.14911,DIRS-1F-LTR_DR|79620:0.29688)0.700:0.02072)0.313:0.01407)0.850:0.01707,(((((DIRS-1F-LTR_DR|468164:0.25391,((DIRS-1F-LTR_DR|154197:0.28369,DIRS-1F-LTR_DR|874849:0.29758)0.643:0.00926,(((DIRS-1F-LTR_DR|967722:0.13059,((DIRS-1F-LTR_DR|1888671:0.10541,DIRS-1F-LTR_DR|1888695:0.34528)0.549:0.02702,DIRS-1F-LTR_DR|967730:0.08964)0.731:0.02087)0.927:0.07076,(DIRS-1F-LTR_DR|79625:0.15888,DIRS-1F-LTR_DR|1481637:0.23114)0.816:0.04748)0.699:0.01684,DIRS-1F-LTR_DR|716228:0.15673)0.700:0.01622)0.777:0.01480)0.804:0.02678,((DIRS-1F-LTR_DR|468175:0.17915,(DIRS-1F-LTR_DR|967726:0.14977,(DIRS-1F-LTR_DR|79636:0.11370,DIRS-1F-LTR_DR|1130504:0.25790)0.866:0.05216)0.720:0.02745)0.834:0.03280,(DIRS-1F-LTR_DR|1681057:0.19323,DIRS-1F-LTR_DR|468172:0.14731)0.769:0.03630)0.944:0.08747)0.156:0.00070,(((DIRS-1F-LTR_DR|226804:0.25712,(DIRS-1F-LTR_DR|967745:0.32750,DIRS-1F-LTR_DR|2066691:0.28829)0.821:0.09937)0.800:0.06962,((DIRS-1F-LTR_DR|797923:0.21374,DIRS-1F-LTR_DR|1262318:0.18546)0.457:0.04269,(DIRS-1F-LTR_DR|716231:0.18395,DIRS-1F-LTR_DR|79627:0.18988)0.719:0.00070)0.846:0.02559)0.637:0.03584,((DIRS-1F-LTR_DR|1190613:0.00064,DIRS-1F-LTR_DR|1190614:0.00685)1.000:0.33117,(DIRS-1F-LTR_DR|1777077:0.14584,DIRS-1F-LTR_DR|631098:0.14689)0.752:0.02730)0.653:0.01785)0.837:0.03332)0.813:0.01123,(DIRS-1F-LTR_DR|1389918:0.17521,DIRS-1F-LTR_DR|2066672:0.24344)0.901:0.14118)0.063:0.00065,((((((DIRS-1F-LTR_DR|797918:0.16106,DIRS-1F-LTR_DR|1681075:0.14154)0.255:0.03391,(DIRS-1F-LTR_DR|967734:0.23020,(DIRS-1F-LTR_DR|303140:0.21668,DIRS-1F-LTR_DR|1681066:0.19092)0.460:0.01865)0.647:0.03248)0.733:0.02897,((((((((DIRS-1F-LTR_DR|1130501:0.14720,(DIRS-1F-LTR_DR|874879:0.07466,DIRS-1F-LTR_DR|1568758:0.08454)0.840:0.02848)0.708:0.00817,DIRS-1F-LTR_DR|79626:0.14621)0.099:0.00686,((((((DIRS-1F-LTR_DR|1888685:0.18032,(DIRS-1F-LTR_DR|1888675:0.19396,DIRS-1F-LTR_DR|1978669:0.33500)0.069:0.00065)0.885:0.10266,(((DIRS-1F-LTR_DR|1888700:0.11159,(DIRS-1F-LTR_DR|2066664:0.18389,DIRS-1F-LTR_DR|1190636:0.12254)0.608:0.05326)0.678:0.01981,DIRS-1F-LTR_DR|303162:0.08160)0.649:0.03377,DIRS-1F-LTR_DR|1681052:0.15475)0.190:0.00064)0.692:0.01212,(DIRS-1F-LTR_DR|1389917:0.09631,(DIRS-1F-LTR_DR|797914:0.06674,(DIRS-1F-LTR_DR|544604:0.00064,DIRS-1F-LTR_DR|1262336:0.15748)0.881:0.08447)0.523:0.02734)0.256:0.01660)0.966:0.05208,(DIRS-1F-LTR_DR|1056129:0.05379,(DIRS-1F-LTR_DR|1330359:0.11313,DIRS-1F-LTR_DR|1330365:0.08364)0.836:0.02464)0.937:0.00064)0.736:0.00691,DIRS-1F-LTR_DR|631096:0.11141)0.777:0.01278,DIRS-1F-LTR_DR|226793:0.05945)0.854:0.02266)0.748:0.01066,(((DIRS-1F-LTR_DR|1130494:0.10527,DIRS-1F-LTR_DR|1130488:0.04772)0.109:0.00096,DIRS-1F-LTR_DR|716206:0.15585)0.891:0.04772,DIRS-1F-LTR_DR|468147:0.08516)0.812:0.01916)0.831:0.01829,DIRS-1F-LTR_DR|1130522:0.21176)0.739:0.00850,(((DIRS-1F-LTR_DR|1978663:0.17419,DIRS-1F-LTR_DR|468162:0.16334)0.763:0.03063,(DIRS-1F-LTR_DR|468158:0.19082,((DIRS-1F-LTR_DR|967737:0.18395,(DIRS-1F-LTR_DR|385317:0.05781,DIRS-1F-LTR_DR|544580:0.13749)0.000:0.00098)0.464:0.01227,DIRS-1F-LTR_DR|1777087:0.08959)0.340:0.00681)0.782:0.01091)0.798:0.01339,(((DIRS-1F-LTR_DR|79631:0.16908,DIRS-1F-LTR_DR|385320:0.15134)0.816:0.02980,(((DIRS-1F-LTR_DR|1056117:0.26645,DIRS-1F-LTR_DR|1978662:0.12442)0.750:0.06876,DIRS-1F-LTR_DR|2066679:0.38958)0.454:0.02080,DIRS-1F-LTR_DR|1888689:0.14149)0.780:0.02372)0.727:0.01079,(DIRS-1F-LTR_DR|468177:0.17069,DIRS-1F-LTR_DR|1978666:0.26824)0.697:0.02086)0.748:0.00899)0.834:0.01132)0.000:0.00063,((((DIRS-1F-LTR_DR|1888683:0.10260,(DIRS-1F-LTR_DR|967715:0.95501,DIRS-1F-LTR_DR|1978632:0.04956)0.740:0.18427)0.634:0.02180,(DIRS-1F-LTR_DR|1190633:0.21339,DIRS-1F-LTR_DR|967738:0.19010)0.763:0.02531)0.757:0.01125,DIRS-1F-LTR_DR|797916:0.16590)0.398:0.00313,((DIRS-1F-LTR_DR|1777061:0.07941,(DIRS-1F-LTR_DR|1190624:0.17568,DIRS-1F-LTR_DR|468153:0.05146)0.821:0.02958)0.731:0.02588,(DIRS-1F-LTR_DR|1130495:0.00074,DIRS-1F-LTR_DR|1389925:0.54120)0.104:0.12211)0.617:0.04551)0.866:0.02368)0.835:0.01093,((((((DIRS-1F-LTR_DR|1978631:0.11740,(DIRS-1F-LTR_DR|1681071:0.09099,(DIRS-1F-LTR_DR|303132:0.12708,(DIRS-1F-LTR_DR|303147:0.11611,DIRS-1F-LTR_DR|716209:0.08526)0.609:0.01937)0.570:0.02139)0.267:0.01559)0.787:0.02794,(DIRS-1F-LTR_DR|874876:0.25068,DIRS-1F-LTR_DR|967718:0.13228)0.840:0.07088)0.632:0.00284,DIRS-1F-LTR_DR|544582:0.10441)0.129:0.00064,((DIRS-1F-LTR_DR|967719:0.09383,DIRS-1F-LTR_DR|1681086:0.14173)0.331:0.02300,(((DIRS-1F-LTR_DR|79630:0.25023,DIRS-1F-LTR_DR|631118:0.16126)0.651:0.01423,(DIRS-1F-LTR_DR|1389922:0.15851,((DIRS-1F-LTR_DR|468183:0.09821,DIRS-1F-LTR_DR|1777067:0.07650)0.283:0.01460,(DIRS-1F-LTR_DR|1190610:0.12593,DIRS-1F-LTR_DR|1978626:0.16763)0.728:0.02533)0.274:0.00075)0.809:0.02482)0.799:0.02478,(DIRS-1F-LTR_DR|154192:0.13876,(DIRS-1F-LTR_DR|631101:0.12224,DIRS-1F-LTR_DR|1262317:0.12552)0.732:0.02991)0.706:0.01596)0.261:0.01164)0.752:0.01353)0.749:0.02229,DIRS-1F-LTR_DR|544581:0.17046)0.791:0.02740,((((DIRS-1F-LTR_DR|2066666:0.12414,DIRS-1F-LTR_DR|2066685:0.09718)0.777:0.04191,DIRS-1F-LTR_DR|544607:0.13759)0.588:0.02072,DIRS-1F-LTR_DR|1888688:0.24096)0.154:0.00102,DIRS-1F-LTR_DR|544603:0.16447)0.297:0.03232)0.617:0.00316)0.876:0.01732)0.837:0.01981,DIRS-1F-LTR_DR|79642:0.33290)0.681:0.00064,((((DIRS-1F-LTR_DR|2066682:0.19607,((DIRS-1F-LTR_DR|797926:0.17221,DIRS-1F-LTR_DR|1190623:0.23194)0.892:0.06065,((DIRS-1F-LTR_DR|631099:0.15420,DIRS-1F-LTR_DR|468168:0.21209)0.760:0.05001,(((DIRS-1F-LTR_DR|303144:0.17286,DIRS-1F-LTR_DR|1389921:0.16264)0.231:0.03514,(DIRS-1F-LTR_DR|1330360:0.21778,DIRS-1F-LTR_DR|1681049:0.18581)0.824:0.12642)0.000:0.00071,(((((DIRS-1F-LTR_DR|226799:0.19218,DIRS-1F-LTR_DR|1888651:0.24434)0.688:0.02962,(DIRS-1F-LTR_DR|1978667:0.18298,(DIRS-1F-LTR_DR|1978644:0.25892,DIRS-1F-LTR_DR|1130496:0.11507)0.592:0.06332)0.764:0.03076)0.669:0.02881,DIRS-1F-LTR_DR|1262326:0.18061)0.716:0.00950,DIRS-1F-LTR_DR|716233:0.17052)0.762:0.01900,DIRS-1F-LTR_DR|544598:0.17167)0.699:0.02660)0.911:0.03573)0.156:0.00065)0.745:0.01186)0.822:0.02702,DIRS-1F-LTR_DR|544589:0.16845)0.811:0.02650,(((DIRS-1F-LTR_DR|1681079:0.14814,(DIRS-1F-LTR_DR|303141:0.22512,(DIRS-1F-LTR_DR|874865:0.11518,DIRS-1F-LTR_DR|1978660:0.28500)0.782:0.20055)0.545:0.02899)0.599:0.00377,(DIRS-1F-LTR_DR|1777066:0.08713,DIRS-1F-LTR_DR|1330348:0.12386)0.824:0.06972)0.383:0.03310,((DIRS-1F-LTR_DR|544593:0.10472,(DIRS-1F-LTR_DR|79649:0.16738,(DIRS-1F-LTR_DR|385331:0.22267,DIRS-1F-LTR_DR|1389927:0.07398)0.690:0.04626)0.556:0.00371)0.854:0.03286,(DIRS-1F-LTR_DR|1190634:0.02673,DIRS-1F-LTR_DR|1262331:0.10584)0.761:0.02321)0.798:0.02240)0.818:0.02904)0.598:0.01634,DIRS-1F-LTR_DR|1056107:0.23007)0.770:0.01115)0.729:0.01528,((DIRS-1F-LTR_DR|1262324:0.18038,DIRS-1F-LTR_DR|1888694:0.28683)0.626:0.05176,DIRS-1F-LTR_DR|1056121:0.26635)0.850:0.04460)0.742:0.01423)0.582:0.00071)0.794:0.01951)0.906:0.04081,((((DIRS-1F-LTR_DR|716211:0.14827,DIRS-1F-LTR_DR|1978661:0.16935)0.756:0.11182,DIRS-1F-LTR_DR|1777097:0.19614)0.855:0.08391,DIRS-1F-LTR_DR|226808:0.18644)0.682:0.01931,(DIRS-1F-LTR_DR|2066667:0.22530,(DIRS-1F-LTR_DR|544600:0.27910,DIRS-1F-LTR_DR|1330353:0.27409)0.770:0.09158)0.663:0.01441)0.837:0.04400)0.457:0.00207)0.919:0.03629,((((DIRS-1F-LTR_DR|2066684:0.15316,(((DIRS-1F-LTR_DR|468156:0.20292,(DIRS-1F-LTR_DR|385334:0.11704,DIRS-1F-LTR_DR|1481633:0.12418)0.305:0.02579)0.581:0.03843,(DIRS-1F-LTR_DR|1481650:0.21508,DIRS-1F-LTR_DR|1777093:0.19742)0.736:0.03806)0.767:0.01829,(((DIRS-1F-LTR_DR|468167:0.26507,DIRS-1F-LTR_DR|716234:0.23122)0.837:0.09358,(DIRS-1F-LTR_DR|1190617:0.00655,DIRS-1F-LTR_DR|2103198:0.01334)0.998:0.19965)0.631:0.02557,DIRS-1F-LTR_DR|967743:0.23957)0.800:0.04848)0.627:0.00709)0.801:0.02625,(((DIRS-1F-LTR_DR|79629:0.13904,(((DIRS-1F-LTR_DR|631092:0.11142,DIRS-1F-LTR_DR|1481643:0.27816)0.113:0.04998,DIRS-1F-LTR_DR|1888662:0.15028)0.747:0.03582,DIRS-1F-LTR_DR|1888647:0.13847)0.100:0.03975)0.898:0.06526,(DIRS-1F-LTR_DR|1262320:0.25387,(((DIRS-1F-LTR_DR|1681044:0.10049,(DIRS-1F-LTR_DR|1056103:0.20590,DIRS-1F-LTR_DR|2066694:0.12374)0.824:0.04381)0.874:0.05763,(DIRS-1F-LTR_DR|1888710:0.16201,DIRS-1F-LTR_DR|2090811:0.11115)0.687:0.01413)0.805:0.02990,((DIRS-1F-LTR_DR|226816:0.19131,(DIRS-1F-LTR_DR|631093:0.18349,DIRS-1F-LTR_DR|1330366:0.14598)0.737:0.03973)0.657:0.01322,DIRS-1F-LTR_DR|544584:0.19446)0.721:0.01103)0.775:0.01627)0.792:0.02670)0.746:0.01283,(DIRS-1F-LTR_DR|1978671:0.26371,(((DIRS-1F-LTR_DR|2116748:0.00064,DIRS-1F-LTR_DR|2116749:0.01508)0.994:0.12595,(DIRS-1F-LTR_DR|1777062:0.20014,(DIRS-1F-LTR_DR|303152:0.12797,DIRS-1F-LTR_DR|468152:0.11993)0.893:0.07548)0.800:0.03292)0.775:0.02961,(((DIRS-1F-LTR_DR|797915:0.19251,DIRS-1F-LTR_DR|226814:0.14087)0.148:0.02478,DIRS-1F-LTR_DR|1190632:0.31487)0.277:0.01008,((DIRS-1F-LTR_DR|1190609:0.22496,(DIRS-1F-LTR_DR|1262335:0.24875,DIRS-1F-LTR_DR|226817:0.12883)0.801:0.06127)0.437:0.01614,DIRS-1F-LTR_DR|1681083:0.14062)0.740:0.02524)0.000:0.00102)0.768:0.02148)0.837:0.00059)0.801:0.01050)0.776:0.00063,(((DIRS-1F-LTR_DR|1056115:0.18639,DIRS-1F-LTR_DR|1681054:0.18105)0.878:0.06723,((DIRS-1F-LTR_DR|1888679:0.21677,(DIRS-1F-LTR_DR|303136:0.19009,(DIRS-1F-LTR_DR|1481646:0.29307,DIRS-1F-LTR_DR|1978629:0.16874)0.496:0.04082)0.219:0.01790)0.633:0.00965,((((((DIRS-1F-LTR_DR|544608:0.14491,(DIRS-1F-LTR_DR|874853:0.22545,DIRS-1F-LTR_DR|1777089:0.23079)0.856:0.11118)0.768:0.02801,DIRS-1F-LTR_DR|2112237:0.22958)0.554:0.01810,(DIRS-1F-LTR_DR|1330356:0.25102,DIRS-1F-LTR_DR|1978672:0.16150)0.810:0.03821)0.900:0.04658,(((DIRS-1F-LTR_DR|967714:0.11527,(DIRS-1F-LTR_DR|226792:0.17417,DIRS-1F-LTR_DR|874873:0.43582)0.472:0.06712)0.601:0.05413,(DIRS-1F-LTR_DR|1056105:0.28419,(DIRS-1F-LTR_DR|154189:0.04034,DIRS-1F-LTR_DR|1389909:0.25262)0.828:0.06105)0.832:0.08097)0.410:0.01094,DIRS-1F-LTR_DR|1681045:0.18283)0.908:0.04928)0.798:0.02042,DIRS-1F-LTR_DR|154212:0.28163)0.596:0.00065,(DIRS-1F-LTR_DR|226815:0.10717,DIRS-1F-LTR_DR|1481632:0.30932)0.908:0.08358)0.951:0.04173)0.798:0.02633)0.177:0.00097,(DIRS-1F-LTR_DR|1330357:0.16239,DIRS-1F-LTR_DR|1888698:0.11183)0.921:0.16481)0.555:0.01296)0.025:0.00851,DIRS-1F-LTR_DR|1389910:0.30676)0.366:0.00314)0.824:0.01909,((((DIRS-1F-LTR_DR|1481644:0.22646,DIRS-1F-LTR_DR|1777071:0.17859)0.865:0.06670,DIRS-1F-LTR_DR|1568753:0.21512)0.737:0.01941,(DIRS-1F-LTR_DR|544605:0.11169,DIRS-1F-LTR_DR|1190626:0.29909)0.931:0.15108)0.855:0.04033,((DIRS-1F-LTR_DR|1056112:0.19824,((DIRS-1F-LTR_DR|468176:0.22606,DIRS-1F-LTR_DR|1056120:0.24344)0.776:0.03523,(DIRS-1F-LTR_DR|303155:0.17343,DIRS-1F-LTR_DR|1681070:0.19448)0.648:0.01591)0.856:0.04665)0.064:0.00072,(DIRS-1F-LTR_DR|154209:0.14187,DIRS-1F-LTR_DR|1681046:0.26537)0.998:0.34274)0.831:0.05157)0.842:0.03085)0.736:0.00097,((((((((((((DIRS-1F-LTR_DR|303146:0.42240,DIRS-1F-LTR_DR|79643:0.33462)0.750:0.06619,(DIRS-1F-LTR_DR|874867:0.09134,DIRS-1F-LTR_DR|1056108:0.20614)0.526:0.04419)0.720:0.02260,DIRS-1F-LTR_DR|1978643:0.06895)0.023:0.00069,(DIRS-1F-LTR_DR|1888697:0.24605,DIRS-1F-LTR_DR|1190635:0.28898)0.699:0.06016)0.675:0.00970,((DIRS-1F-LTR_DR|1777058:0.18195,DIRS-1F-LTR_DR|1888664:0.26883)0.223:0.05399,DIRS-1F-LTR_DR|1888663:0.21192)0.786:0.04017)0.935:0.06933,(((DIRS-1F-LTR_DR|226794:0.19425,((DIRS-1F-LTR_DR|631115:0.11826,(DIRS-1F-LTR_DR|716237:0.43762,DIRS-1F-LTR_DR|1777094:0.20497)0.297:0.11375)0.328:0.00514,DIRS-1F-LTR_DR|468155:0.16682)0.833:0.04662)0.620:0.03592,DIRS-1F-LTR_DR|1389923:0.17838)0.834:0.04570,(((DIRS-1F-LTR_DR|468165:0.16924,(DIRS-1F-LTR_DR|79618:0.13813,DIRS-1F-LTR_DR|1130491:0.25171)0.091:0.00071)0.700:0.08830,(DIRS-1F-LTR_DR|797939:0.26800,(DIRS-1F-LTR_DR|1777070:0.29285,DIRS-1F-LTR_DR|2066692:0.08903)0.717:0.03819)0.799:0.04135)0.750:0.03370,(DIRS-1F-LTR_DR|797927:0.16665,DIRS-1F-LTR_DR|1888708:0.12002)0.782:0.11016)0.638:0.00657)0.640:0.00499)0.827:0.03485,(((DIRS-1F-LTR_DR|1481653:0.27879,DIRS-1F-LTR_DR|1978659:0.10604)0.406:0.10398,DIRS-1F-LTR_DR|874850:0.07132)0.851:0.06519,((DIRS-1F-LTR_DR|468151:0.20540,DIRS-1F-LTR_DR|797931:0.21327)0.809:0.05246,((DIRS-1F-LTR_DR|716232:0.00063,DIRS-1F-LTR_DR|1330355:0.12872)0.500:0.21550,(DIRS-1F-LTR_DR|874875:0.00074,DIRS-1F-LTR_DR|1389915:0.02532)0.092:0.08165)0.151:0.02529)0.796:0.02615)0.845:0.05214)0.575:0.00294,DIRS-1F-LTR_DR|1056113:0.21887)0.394:0.00543,(((DIRS-1F-LTR_DR|79624:0.10019,DIRS-1F-LTR_DR|1777092:0.20975)0.874:0.06663,(DIRS-1F-LTR_DR|716221:0.16456,(((DIRS-1F-LTR_DR|1330363:0.25051,((DIRS-1F-LTR_DR|874863:0.25106,(DIRS-1F-LTR_DR|1056125:0.27452,(((DIRS-1F-LTR_DR|1978627:0.41572,(DIRS-1F-LTR_DR|544586:0.31172,DIRS-1F-LTR_DR|1190620:0.00064)0.147:0.22920)0.750:0.08121,DIRS-1F-LTR_DR|2066689:0.23099)0.815:0.08572,(DIRS-1F-LTR_DR|874877:0.13419,DIRS-1F-LTR_DR|1130490:0.25730)0.873:0.08933)0.617:0.03389)0.603:0.05550)0.901:0.15613,DIRS-1F-LTR_DR|79638:0.26900)0.859:0.27549)0.448:0.06765,(DIRS-1F-LTR_DR|1330364:0.41419,DIRS-1F-LTR_DR|631106:0.03173)0.746:0.03588)0.741:0.05712,((DIRS-1F-LTR_DR|385326:0.12348,DIRS-1F-LTR_DR|1888682:0.31012)0.815:0.06720,(DIRS-1F-LTR_DR|226801:0.41861,DIRS-1F-LTR_DR|544599:0.16866)0.190:0.00098)0.817:0.05854)0.660:0.01267)0.352:0.02260)0.427:0.00116,((((DIRS-1F-LTR_DR|468149:0.27340,DIRS-1F-LTR_DR|1481654:0.56537)0.707:0.06606,(DIRS-1F-LTR_DR|303153:0.23637,DIRS-1F-LTR_DR|874851:0.02833)0.508:0.10639)0.822:0.09533,((((DIRS-1F-LTR_DR|154211:0.22797,DIRS-1F-LTR_DR|79652:0.39880)0.676:0.01860,((((DIRS-1F-LTR_DR|1888660:0.03238,DIRS-1F-LTR_DR|1888661:0.04436)0.804:0.03223,((DIRS-1F-LTR_DR|154187:0.02002,DIRS-1F-LTR_DR|468148:0.07938)0.377:0.21313,DIRS-1F-LTR_DR|1777080:0.21239)0.720:0.00142)0.793:0.04984,DIRS-1F-LTR_DR|874847:0.20021)0.668:0.03775,DIRS-1F-LTR_DR|631113:0.23577)0.750:0.04487)0.595:0.01000,DIRS-1F-LTR_DR|154207:0.11867)0.000:0.00071,((DIRS-1F-LTR_DR|303143:0.21339,(DIRS-1F-LTR_DR|385321:0.04751,DIRS-1F-LTR_DR|1190612:0.00063)0.677:0.14816)0.814:0.07303,((((((((((((DIRS-1F-LTR_DR|154194:0.18365,(DIRS-1F-LTR_DR|226798:0.16303,DIRS-1F-LTR_DR|1056130:0.19902)0.742:0.11007)0.261:0.05092,(((DIRS-1F-LTR_DR|154213:0.15963,(((DIRS-1F-LTR_DR|1262329:0.11320,DIRS-1F-LTR_DR|1777057:0.10561)0.761:0.02624,DIRS-1F-LTR_DR|1389919:0.11526)0.718:0.00098,(DIRS-1F-LTR_DR|468179:0.13070,DIRS-1F-LTR_DR|716236:0.13479)0.892:0.02014)0.841:0.01915)0.493:0.00938,DIRS-1F-LTR_DR|468178:0.23725)0.716:0.01396,DIRS-1F-LTR_DR|1888673:0.14447)0.852:0.02566)0.983:0.12859,(DIRS-1F-LTR_DR|154205:0.21535,DIRS-1F-LTR_DR|716229:0.20119)0.976:0.34435)0.763:0.05051,((((((DIRS-1F-LTR_DR|154191:0.23579,DIRS-1F-LTR_DR|2102352:0.35123)0.867:0.09148,(DIRS-1F-LTR_DR|874871:0.22691,DIRS-1F-LTR_DR|2066670:0.11872)0.853:0.05869)0.931:0.06319,(DIRS-1F-LTR_DR|1568759:0.16322,DIRS-1F-LTR_DR|1888699:0.15062)0.090:0.00194)0.807:0.00856,((DIRS-1F-LTR_DR|468150:0.12425,DIRS-1F-LTR_DR|544602:0.14997)0.664:0.00171,((DIRS-1F-LTR_DR|79639:0.15030,(DIRS-1F-LTR_DR|1777098:0.17370,DIRS-1F-LTR_DR|631121:0.16833)0.733:0.00658)0.685:0.00327,((DIRS-1F-LTR_DR|874860:0.21505,DIRS-1F-LTR_DR|1190621:0.12730)0.922:0.04388,(DIRS-1F-LTR_DR|874859:0.18546,DIRS-1F-LTR_DR|1481649:0.12759)0.823:0.01260)0.776:0.00333)0.780:0.00803)0.878:0.01915)0.815:0.00804,(((((DIRS-1F-LTR_DR|1978652:0.0,DIRS-1F-LTR_DR|1978655:0.0):0.00064,(DIRS-1F-LTR_DR|1888659:0.14973,DIRS-1F-LTR_DR|1978648:0.00098)0.490:0.00241)1.000:0.07985,(DIRS-1F-LTR_DR|1978645:0.16302,(((DIRS-1F-LTR_DR|1978647:0.00207,DIRS-1F-LTR_DR|1978651:0.00209)0.923:0.00636,(DIRS-1F-LTR_DR|1978653:0.00424,(DIRS-1F-LTR_DR|1978649:0.00064,DIRS-1F-LTR_DR|1978654:0.00064)0.871:0.00520)0.441:0.00260)0.935:0.02959,(DIRS-1F-LTR_DR|1978650:0.01366,(DIRS-1F-LTR_DR|1978646:0.00900,DIRS-1F-LTR_DR|1978656:0.01328)0.742:0.00434)0.973:0.03292)0.956:0.05076)0.689:0.01217)0.996:0.04091,((DIRS-1F-LTR_DR|716223:0.17931,DIRS-1F-LTR_DR|1056124:0.11746)0.673:0.01217,DIRS-1F-LTR_DR|1568746:0.14112)0.889:0.02245)0.767:0.00378,((((DIRS-1F-LTR_DR|1777073:0.16865,DIRS-1F-LTR_DR|468166:0.11310)0.665:0.00844,DIRS-1F-LTR_DR|967733:0.14067)0.354:0.00531,DIRS-1F-LTR_DR|1777081:0.33299)0.081:0.00559,(DIRS-1F-LTR_DR|1681082:0.19102,((((((DIRS-1F-LTR_DR|1262338:0.05966,DIRS-1F-LTR_DR|1568757:0.24067)0.791:0.04490,(DIRS-1F-LTR_DR|544590:0.14262,DIRS-1F-LTR_DR|303158:0.10174)0.186:0.00064)0.752:0.00613,DIRS-1F-LTR_DR|967728:0.18370)0.752:0.00477,((((DIRS-1F-LTR_DR|1568747:0.20852,(DIRS-1F-LTR_DR|303139:0.15319,DIRS-1F-LTR_DR|1262325:0.00101)0.350:0.09206)0.818:0.01126,(DIRS-1F-LTR_DR|1056114:0.16276,(DIRS-1F-LTR_DR|79633:0.13592,DIRS-1F-LTR_DR|1681053:0.11010)0.804:0.01875)0.000:0.00098)0.769:0.00584,(DIRS-1F-LTR_DR|1190631:0.15787,((((DIRS-1F-LTR_DR|468182:0.16178,((DIRS-1F-LTR_DR|874868:0.10133,DIRS-1F-LTR_DR|226809:0.20047)0.419:0.02120,(DIRS-1F-LTR_DR|468173:0.93917,DIRS-1F-LTR_DR|1681084:0.07832)0.692:0.03692)0.703:0.01163)0.498:0.00143,((DIRS-1F-LTR_DR|2066668:0.12834,(DIRS-1F-LTR_DR|967742:0.10114,(((DIRS-1F-LTR_DR|1888667:0.12359,DIRS-1F-LTR_DR|1888668:0.14439)0.895:0.02483,(DIRS-1F-LTR_DR|468170:0.47732,DIRS-1F-LTR_DR|226796:0.15449)0.751:0.07139)0.737:0.00724,(DIRS-1F-LTR_DR|797919:0.16063,((DIRS-1F-LTR_DR|226797:0.19578,((DIRS-1F-LTR_DR|716240:0.07116,(DIRS-1F-LTR_DR|1681065:0.00216,DIRS-1F-LTR_DR|797935:0.10974)0.493:0.33510)0.320:0.03713,DIRS-1F-LTR_DR|303145:0.23381)0.751:0.05961)0.290:0.00348,(DIRS-1F-LTR_DR|1056131:0.07491,DIRS-1F-LTR_DR|967732:0.17767)0.475:0.01533)0.836:0.02585)0.700:0.00090)0.478:0.00799)0.774:0.01250)0.827:0.00725,((DIRS-1F-LTR_DR|303156:0.12354,DIRS-1F-LTR_DR|1681078:0.12129)0.536:0.00304,DIRS-1F-LTR_DR|874852:0.13635)0.918:0.01975)0.834:0.00826)0.566:0.00073,(DIRS-1F-LTR_DR|79645:0.09935,DIRS-1F-LTR_DR|797934:0.11858)0.837:0.02481)0.428:0.00176,((DIRS-1F-LTR_DR|1978639:0.02310,(DIRS-1F-LTR_DR|1978640:0.01616,(DIRS-1F-LTR_DR|1978637:0.00729,(DIRS-1F-LTR_DR|1978636:0.00669,DIRS-1F-LTR_DR|1978638:0.00840)0.823:0.00760)0.122:0.00337)0.579:0.00387)0.392:0.00345,(DIRS-1F-LTR_DR|1978634:0.00668,DIRS-1F-LTR_DR|1978635:0.00338)0.792:0.00338)1.000:0.05149)0.837:0.01966)0.533:0.00869)0.577:0.00326,DIRS-1F-LTR_DR|468161:0.17430)0.744:0.00333)0.800:0.00648,DIRS-1F-LTR_DR|716226:0.15664)0.837:0.01067,(((DIRS-1F-LTR_DR|385327:0.20242,DIRS-1F-LTR_DR|1130493:0.19500)0.721:0.02873,(DIRS-1F-LTR_DR|631122:0.00071,DIRS-1F-LTR_DR|1681068:0.08762)0.684:0.16357)0.360:0.00546,(DIRS-1F-LTR_DR|303133:0.15237,(DIRS-1F-LTR_DR|79632:0.18379,(DIRS-1F-LTR_DR|1978665:0.29014,(DIRS-1F-LTR_DR|1262340:0.13043,(DIRS-1F-LTR_DR|1568748:0.30064,DIRS-1F-LTR_DR|1888650:0.06773)0.780:0.03715)0.262:0.01768)0.628:0.00711)0.749:0.00071)0.843:0.03444)0.472:0.01198)0.815:0.01188)0.811:0.00971)0.598:0.00551)0.267:0.00139)0.743:0.01087,((DIRS-1F-LTR_DR|716222:0.10701,DIRS-1F-LTR_DR|967723:0.28126)0.400:0.11838,(DIRS-1F-LTR_DR|303151:0.00074,DIRS-1F-LTR_DR|1888658:0.50293)0.744:0.17421)0.589:0.01163)0.246:0.00435)0.996:0.04021,(((DIRS-1F-LTR_DR|154196:0.14758,DIRS-1F-LTR_DR|967741:0.20580)0.740:0.02476,DIRS-1F-LTR_DR|1130500:0.17948)0.824:0.01536,((((DIRS-1F-LTR_DR|1481640:0.50310,(((DIRS-1F-LTR_DR|1130526:0.00066,DIRS-1F-LTR_DR|1888654:0.11689)0.092:0.07922,(DIRS-1F-LTR_DR|797920:0.17154,(DIRS-1F-LTR_DR|468169:0.12188,DIRS-1F-LTR_DR|1888670:0.37997)0.610:0.14451)0.514:0.00064)0.811:0.02733,(DIRS-1F-LTR_DR|1190616:0.16373,(DIRS-1F-LTR_DR|1888649:0.17077,(DIRS-1F-LTR_DR|967724:0.13099,(DIRS-1F-LTR_DR|303154:0.00064,DIRS-1F-LTR_DR|1681050:0.77882)0.781:0.12752)0.706:0.01717)0.851:0.07914)0.755:0.06954)0.328:0.00910)0.261:0.00071,(DIRS-1F-LTR_DR|1481645:0.14549,DIRS-1F-LTR_DR|79644:0.14429)0.928:0.03436)0.739:0.00482,((((DIRS-1F-LTR_DR|797925:0.13997,DIRS-1F-LTR_DR|385313:0.10789)0.588:0.00343,DIRS-1F-LTR_DR|544591:0.13554)0.513:0.01146,DIRS-1F-LTR_DR|1389914:0.17158)0.616:0.00949,((DIRS-1F-LTR_DR|544592:0.15975,DIRS-1F-LTR_DR|631107:0.12349)0.125:0.04126,DIRS-1F-LTR_DR|874870:0.16418)0.930:0.00076)0.791:0.00719)0.280:0.00065,DIRS-1F-LTR_DR|1262321:0.19126)0.771:0.00400)0.942:0.01898)0.975:0.03920,(DIRS-1F-LTR_DR|79634:0.14646,(((((DIRS-1F-LTR_DR|1888709:0.10634,DIRS-1F-LTR_DR|1777085:0.23048)0.648:0.00399,((DIRS-1F-LTR_DR|797929:0.14119,DIRS-1F-LTR_DR|1330351:0.19944)0.213:0.02170,(DIRS-1F-LTR_DR|1888648:0.17349,DIRS-1F-LTR_DR|79655:0.18451)0.698:0.00654)0.788:0.01294)0.848:0.00964,((DIRS-1F-LTR_DR|631104:0.22930,DIRS-1F-LTR_DR|1389913:0.18896)0.871:0.00125,((((DIRS-1F-LTR_DR|226806:0.13851,(((DIRS-1F-LTR_DR|716230:0.14834,DIRS-1F-LTR_DR|1888687:0.16542)0.865:0.02496,(DIRS-1F-LTR_DR|79617:0.25506,(DIRS-1F-LTR_DR|303150:0.17490,DIRS-1F-LTR_DR|154203:0.19353)0.559:0.04117)0.818:0.00061)0.819:0.01025,(DIRS-1F-LTR_DR|1888669:0.13870,DIRS-1F-LTR_DR|716224:0.26183)0.376:0.03419)0.384:0.00543)0.694:0.00340,(DIRS-1F-LTR_DR|797913:0.01670,DIRS-1F-LTR_DR|1262327:0.02137)0.738:0.11967)0.759:0.00558,((DIRS-1F-LTR_DR|631110:0.15677,DIRS-1F-LTR_DR|716213:0.15221)0.818:0.02676,(DIRS-1F-LTR_DR|385319:0.14286,DIRS-1F-LTR_DR|967720:0.20867)0.908:0.04037)0.895:0.01907)0.890:0.01345,(((DIRS-1F-LTR_DR|79641:0.57674,DIRS-1F-LTR_DR|1681064:0.19517)0.804:0.11114,((DIRS-1F-LTR_DR|1888702:0.07273,(DIRS-1F-LTR_DR|1888704:0.05645,DIRS-1F-LTR_DR|1888705:0.00064)0.778:0.04007)0.847:0.04415,DIRS-1F-LTR_DR|1888703:0.15385)0.915:0.07967)0.622:0.04540,(((DIRS-1F-LTR_DR|1888693:0.29955,(DIRS-1F-LTR_DR|967721:0.24390,DIRS-1F-LTR_DR|544583:0.05269)0.364:0.05821)0.580:0.00097,DIRS-1F-LTR_DR|1568752:0.13757)0.741:0.06229,DIRS-1F-LTR_DR|468160:0.12636)0.737:0.01913)0.713:0.00646)0.355:0.00318)0.802:0.00640)0.910:0.01967,(DIRS-1F-LTR_DR|154199:0.22471,DIRS-1F-LTR_DR|226800:0.18413)0.823:0.01912)0.040:0.00072,((DIRS-1F-LTR_DR|874866:0.20584,(DIRS-1F-LTR_DR|226791:0.10631,(DIRS-1F-LTR_DR|79653:0.0,DIRS-1F-LTR_DR|79654:0.0):0.08322)0.718:0.01708)0.809:0.08138,DIRS-1F-LTR_DR|1568751:0.22004)0.853:0.04078)0.778:0.01160)0.964:0.03065)0.220:0.01793,((((DIRS-1F-LTR_DR|1056118:0.04126,DIRS-1F-LTR_DR|1481651:0.02482)0.579:0.13072,DIRS-1F-LTR_DR|79637:0.12106)0.386:0.00060,(((DIRS-1F-LTR_DR|1777079:0.11603,(DIRS-1F-LTR_DR|154188:0.33780,DIRS-1F-LTR_DR|385332:0.28236)0.748:0.08690)0.660:0.35070,DIRS-1F-LTR_DR|1888692:0.12548)0.411:0.18333,DIRS-1F-LTR_DR|1888681:0.14883)0.794:0.04665)0.870:0.16455,((DIRS-1F-LTR_DR|1130525:0.17600,(DIRS-1F-LTR_DR|1681051:0.12743,DIRS-1F-LTR_DR|1888657:0.06198)0.867:0.14997)0.103:0.00164,((DIRS-1F-LTR_DR|544596:0.22351,(DIRS-1F-LTR_DR|1481655:0.00458,DIRS-1F-LTR_DR|2113803:0.03680)0.892:0.05269)0.434:0.01389,(DIRS-1F-LTR_DR|154210:0.19155,DIRS-1F-LTR_DR|967746:0.04816)0.481:0.04119)0.457:0.06212)0.719:0.05089)0.418:0.02742)0.636:0.02616,(DIRS-1F-LTR_DR|1777060:0.03288,((((DIRS-1F-LTR_DR|1681076:0.11618,((DIRS-1F-LTR_DR|468159:0.19669,DIRS-1F-LTR_DR|1888676:0.14746)0.662:0.05409,(DIRS-1F-LTR_DR|1330361:0.09042,DIRS-1F-LTR_DR|1681060:0.07754)0.749:0.02111)0.771:0.04287)0.000:0.00063,DIRS-1F-LTR_DR|631112:0.09820)0.461:0.00687,((DIRS-1F-LTR_DR|967729:0.08996,DIRS-1F-LTR_DR|2066677:0.10686)0.000:0.00064,(DIRS-1F-LTR_DR|631119:0.00063,(DIRS-1F-LTR_DR|79616:0.02025,DIRS-1F-LTR_DR|1888696:0.10832)0.557:0.13375)0.897:0.03818)0.923:0.08199)0.649:0.00690,(DIRS-1F-LTR_DR|631105:0.08761,((DIRS-1F-LTR_DR|874846:0.04914,(DIRS-1F-LTR_DR|1190628:0.10985,DIRS-1F-LTR_DR|1190629:0.10218)0.301:0.06737)0.268:0.00066,(((DIRS-1F-LTR_DR|1568745:0.05984,((DIRS-1F-LTR_DR|303135:0.44365,DIRS-1F-LTR_DR|631108:0.06633)0.652:0.05612,((DIRS-1F-LTR_DR|716227:0.12026,DIRS-1F-LTR_DR|1888655:0.09972)0.543:0.02016,DIRS-1F-LTR_DR|1389931:0.05578)0.615:0.13223)0.818:0.04968)0.925:0.00065,DIRS-1F-LTR_DR|1056106:0.12106)0.755:0.01380,DIRS-1F-LTR_DR|631095:0.12947)0.448:0.01244)0.952:0.00072)0.837:0.01045)0.764:0.01354)0.890:0.03660)0.881:0.03528,((((DIRS-1F-LTR_DR|1978664:0.21050,(DIRS-1F-LTR_DR|967748:0.14675,DIRS-1F-LTR_DR|1262330:0.24694)0.172:0.00063)0.000:0.00064,DIRS-1F-LTR_DR|1056122:0.31526)0.697:0.01732,((DIRS-1F-LTR_DR|1389926:0.18412,(((DIRS-1F-LTR_DR|1130507:0.00064,(DIRS-1F-LTR_DR|1130518:0.0,DIRS-1F-LTR_DR|1130521:0.0):0.00064)0.225:0.00064,(DIRS-1F-LTR_DR|1130515:0.00291,((DIRS-1F-LTR_DR|226795:0.12466,DIRS-1F-LTR_DR|1056104:0.77433)0.159:0.00098,DIRS-1F-LTR_DR|226811:1.01295)0.966:0.54789)0.039:0.00882)0.778:0.01079,((DIRS-1F-LTR_DR|1130513:0.01165,(DIRS-1F-LTR_DR|1130519:0.03167,(DIRS-1F-LTR_DR|1130505:0.02887,DIRS-1F-LTR_DR|1130509:0.03139)0.433:0.01193)0.784:0.01682)0.772:0.01139,((DIRS-1F-LTR_DR|1130506:0.00064,(DIRS-1F-LTR_DR|1130510:0.01180,((DIRS-1F-LTR_DR|1130514:0.0,DIRS-1F-LTR_DR|1130516:0.0,DIRS-1F-LTR_DR|1130520:0.0):0.02680,((DIRS-1F-LTR_DR|1130508:0.0,DIRS-1F-LTR_DR|1130512:0.0):0.00959,DIRS-1F-LTR_DR|1130517:0.04758)0.836:0.02833)0.998:0.00065)0.854:0.04464)0.803:0.04871,DIRS-1F-LTR_DR|1130511:0.01065)0.808:0.05350)0.796:0.05269)0.833:0.05882)0.777:0.04900,(DIRS-1F-LTR_DR|1777084:0.14144,(((DIRS-1F-LTR_DR|154193:0.00092,DIRS-1F-LTR_DR|967717:0.00065)0.903:0.28252,(DIRS-1F-LTR_DR|1888656:0.00070,(DIRS-1F-LTR_DR|1190615:0.14705,(DIRS-1F-LTR_DR|468174:0.12310,DIRS-1F-LTR_DR|797924:0.00817)0.297:0.14698)0.436:0.05914)0.639:0.08296)0.688:0.03611,DIRS-1F-LTR_DR|1777074:0.21566)0.814:0.03471)0.000:0.00926)0.765:0.01847)0.341:0.02120,((((((((DIRS-1F-LTR_DR|1190611:0.14487,(DIRS-1F-LTR_DR|303142:0.16245,DIRS-1F-LTR_DR|716219:0.14379)0.852:0.08305)0.979:0.18079,(DIRS-1F-LTR_DR|468171:0.35261,DIRS-1F-LTR_DR|1978658:0.04690)0.771:0.11903)0.871:0.07846,DIRS-1F-LTR_DR|385330:0.10956)0.456:0.04787,(DIRS-1F-LTR_DR|1481647:0.12880,(DIRS-1F-LTR_DR|1130523:0.14334,(DIRS-1F-LTR_DR|1389930:0.00128,DIRS-1F-LTR_DR|1888690:0.44577)0.168:0.14362)0.710:0.03091)0.303:0.00204)0.892:0.08643,((DIRS-1F-LTR_DR|874874:0.00064,DIRS-1F-LTR_DR|1978633:0.09318)0.901:0.21229,(DIRS-1F-LTR_DR|797942:0.20694,(DIRS-1F-LTR_DR|797921:0.10332,(DIRS-1F-LTR_DR|1190625:0.06891,DIRS-1F-LTR_DR|1190627:0.11699)0.970:0.16719)0.099:0.00798)0.734:0.09646)0.276:0.02042)0.315:0.00063,(DIRS-1F-LTR_DR|967744:0.20875,(((DIRS-1F-LTR_DR|1568762:0.16841,(DIRS-1F-LTR_DR|1330352:0.09010,DIRS-1F-LTR_DR|1568754:0.10286)0.782:0.02813)0.824:0.03079,((DIRS-1F-LTR_DR|79635:0.20135,DIRS-1F-LTR_DR|1681067:0.20100)0.822:0.04806,DIRS-1F-LTR_DR|2066693:0.18497)0.812:0.04773)0.875:0.04562,((DIRS-1F-LTR_DR|797933:0.12528,((((((DIRS-1F-LTR_DR|544585:0.03432,DIRS-1F-LTR_DR|1056126:0.10809)0.764:0.04588,DIRS-1F-LTR_DR|154186:0.20470)0.755:0.01909,(DIRS-1F-LTR_DR|468163:0.09048,(DIRS-1F-LTR_DR|967736:0.21385,DIRS-1F-LTR_DR|1056127:0.11037)0.619:0.00217)0.254:0.02988)0.781:0.01816,(DIRS-1F-LTR_DR|1389908:0.05194,(DIRS-1F-LTR_DR|79619:0.08898,(((DIRS-1F-LTR_DR|1481635:0.11251,(DIRS-1F-LTR_DR|468180:0.04181,DIRS-1F-LTR_DR|1777072:0.07930)0.912:0.04912)0.875:0.00063,(DIRS-1F-LTR_DR|1681085:0.06702,DIRS-1F-LTR_DR|1978628:0.28194)0.401:0.04046)0.086:0.02124,(DIRS-1F-LTR_DR|1481648:0.20498,DIRS-1F-LTR_DR|1568760:0.09341)0.795:0.04929)0.856:0.03588)0.500:0.08598)0.377:0.00063)0.000:0.00060,((DIRS-1F-LTR_DR|716241:0.11103,(DIRS-1F-LTR_DR|226812:0.09755,DIRS-1F-LTR_DR|1681058:0.18408)0.323:0.00282)0.436:0.05122,(((((DIRS-1F-LTR_DR|2066669:0.11033,(((DIRS-1F-LTR_DR|385323:0.66012,DIRS-1F-LTR_DR|1888684:0.00064)0.964:0.17986,(DIRS-1F-LTR_DR|1978625:0.09133,DIRS-1F-LTR_DR|1330350:0.19864)0.128:0.00064)0.786:0.01055,(DIRS-1F-LTR_DR|79651:0.28038,DIRS-1F-LTR_DR|2066673:0.15147)0.804:0.05669)0.836:0.00063)0.824:0.02573,((((DIRS-1F-LTR_DR|79646:1.57947,DIRS-1F-LTR_DR|2066665:0.00071)0.556:0.16170,(DIRS-1F-LTR_DR|154198:0.13434,(DIRS-1F-LTR_DR|544595:0.11028,DIRS-1F-LTR_DR|874854:0.15286)0.882:0.09676)0.151:0.04026)0.458:0.07656,(DIRS-1F-LTR_DR|1777064:0.24435,DIRS-1F-LTR_DR|716225:0.15540)0.747:0.02501)0.666:0.03762,(DIRS-1F-LTR_DR|2066674:0.12799,(DIRS-1F-LTR_DR|1130503:0.04501,DIRS-1F-LTR_DR|1888674:0.08759)0.247:0.06150)0.962:0.10845)0.706:0.02815)0.846:0.02173,(((((DIRS-1F-LTR_DR|1888652:0.07633,((DIRS-1F-LTR_DR|154195:0.13656,DIRS-1F-LTR_DR|2066675:0.00066)0.571:0.10832,(DIRS-1F-LTR_DR|226803:0.10059,DIRS-1F-LTR_DR|1130524:0.07266)0.733:0.01236)0.835:0.03818)0.000:0.00059,DIRS-1F-LTR_DR|226805:0.20822)0.821:0.03747,DIRS-1F-LTR_DR|79621:0.19972)0.504:0.00916,(DIRS-1F-LTR_DR|1777088:0.39092,DIRS-1F-LTR_DR|1888653:0.11996)0.443:0.00739)0.802:0.02298,((((DIRS-1F-LTR_DR|2066676:0.14038,DIRS-1F-LTR_DR|1330354:0.15215)0.110:0.01033,(DIRS-1F-LTR_DR|797936:0.24303,(DIRS-1F-LTR_DR|1681077:0.15770,DIRS-1F-LTR_DR|1978642:0.10154)0.786:0.02744)0.285:0.00301)0.620:0.02135,DIRS-1F-LTR_DR|967740:0.08246)0.778:0.02144,(DIRS-1F-LTR_DR|1481639:0.13609,DIRS-1F-LTR_DR|385324:0.11057)0.844:0.05980)0.896:0.04113)0.835:0.01593)0.908:0.03320,((((DIRS-1F-LTR_DR|544597:0.16336,DIRS-1F-LTR_DR|967716:0.18936)0.764:0.09374,DIRS-1F-LTR_DR|1056111:0.09407)0.886:0.13843,(DIRS-1F-LTR_DR|1888680:0.05537,(DIRS-1F-LTR_DR|1262337:0.20635,(DIRS-1F-LTR_DR|1262323:0.33219,DIRS-1F-LTR_DR|1481641:0.06834)0.407:0.07608)0.246:0.05012)0.423:0.03239)0.682:0.06447,(DIRS-1F-LTR_DR|1056128:0.00064,DIRS-1F-LTR_DR|1262322:0.13636)0.807:0.27296)0.751:0.04490)0.594:0.00087,DIRS-1F-LTR_DR|631094:0.30113)0.453:0.01521)0.833:0.03785)0.620:0.04253,(DIRS-1F-LTR_DR|385311:0.18926,(DIRS-1F-LTR_DR|1190630:0.17389,DIRS-1F-LTR_DR|1681069:0.18076)0.733:0.03338)0.490:0.05461)0.204:0.00489)0.754:0.03430,(((DIRS-1F-LTR_DR|874848:0.17035,DIRS-1F-LTR_DR|716215:0.14489)0.790:0.02088,DIRS-1F-LTR_DR|1262332:0.16234)0.507:0.00063,(((DIRS-1F-LTR_DR|967750:0.05309,DIRS-1F-LTR_DR|2066681:0.14382)0.838:0.05502,DIRS-1F-LTR_DR|154208:0.07306)0.715:0.07450,(((DIRS-1F-LTR_DR|385333:0.15504,((DIRS-1F-LTR_DR|967747:0.10640,DIRS-1F-LTR_DR|385316:0.13755)0.749:0.02062,((DIRS-1F-LTR_DR|797917:0.29654,(DIRS-1F-LTR_DR|154202:0.05149,DIRS-1F-LTR_DR|716212:0.00065)0.839:0.19325)0.780:0.04915,(DIRS-1F-LTR_DR|1681072:0.12802,DIRS-1F-LTR_DR|1777090:0.40170)0.712:0.05668)0.872:0.09033)0.694:0.02704)0.656:0.04289,DIRS-1F-LTR_DR|797932:0.26990)0.086:0.02549,((DIRS-1F-LTR_DR|1481636:0.08113,(DIRS-1F-LTR_DR|303137:0.07133,(DIRS-1F-LTR_DR|385312:0.00313,DIRS-1F-LTR_DR|874845:0.19944)0.337:0.09677)0.304:0.02269)0.539:0.02019,(((DIRS-1F-LTR_DR|1681073:0.15513,DIRS-1F-LTR_DR|1777078:0.06705)0.826:0.03974,((DIRS-1F-LTR_DR|154200:0.38212,DIRS-1F-LTR_DR|1777068:0.00070)0.589:0.10141,(DIRS-1F-LTR_DR|544587:0.01779,(DIRS-1F-LTR_DR|631097:0.89708,DIRS-1F-LTR_DR|2094765:0.00076)0.099:0.02745)0.978:0.11518)0.818:0.05212)0.245:0.01783,DIRS-1F-LTR_DR|2066678:0.12567)0.478:0.04079)0.557:0.01549)0.487:0.03243)0.908:0.05370)0.131:0.00097)0.282:0.00743)0.789:0.01759)0.000:0.00070)0.445:0.01443,((((DIRS-1F-LTR_DR|385328:0.10079,DIRS-1F-LTR_DR|1568744:0.12376)0.839:0.18900,((DIRS-1F-LTR_DR|1777083:0.12317,(DIRS-1F-LTR_DR|154201:0.17897,DIRS-1F-LTR_DR|1481638:0.11884)0.408:0.00252)0.855:0.04741,(DIRS-1F-LTR_DR|716207:0.08269,(((DIRS-1F-LTR_DR|303148:0.29848,DIRS-1F-LTR_DR|544606:0.05914)0.000:0.02335,DIRS-1F-LTR_DR|1681056:0.16449)0.410:0.07511,DIRS-1F-LTR_DR|1777075:0.21184)0.493:0.00064)0.753:0.01967)0.141:0.00624)0.294:0.01285,(DIRS-1F-LTR_DR|226813:0.08375,(DIRS-1F-LTR_DR|1190637:0.14701,DIRS-1F-LTR_DR|874862:0.08017)0.877:0.06740)0.763:0.01730)0.000:0.00098,DIRS-1F-LTR_DR|226807:0.13286)0.709:0.00890)0.800:0.03828,((((DIRS-1F-LTR_DR|1389911:0.36621,DIRS-1F-LTR_DR|2118546:0.00478)0.163:0.17656,DIRS-1F-LTR_DR|1056109:0.41775)0.588:0.00099,((DIRS-1F-LTR_DR|631111:0.16069,DIRS-1F-LTR_DR|1777065:0.14090)0.616:0.01164,(DIRS-1F-LTR_DR|1777096:0.07335,((DIRS-1F-LTR_DR|1056116:0.18063,DIRS-1F-LTR_DR|967749:0.05137)0.742:0.01940,(DIRS-1F-LTR_DR|716216:0.08808,DIRS-1F-LTR_DR|1978670:0.15563)0.431:0.00930)0.769:0.01490)0.786:0.01629)0.761:0.01906)0.728:0.01407,DIRS-1F-LTR_DR|1130497:0.15528)0.777:0.01832)0.682:0.00140)0.707:0.01902)0.970:0.10548,(DIRS-1F-LTR_DR|631100:0.24454,DIRS-1F-LTR_DR|631109:0.09751)0.493:0.17292)0.694:0.03481,(DIRS-1F-LTR_DR|1978657:0.12603,((((DIRS-1F-LTR_DR|1389929:0.00096,DIRS-1F-LTR_DR|2118545:0.13784)0.578:0.11662,(DIRS-1F-LTR_DR|1681063:0.09961,DIRS-1F-LTR_DR|716208:0.23379)0.354:0.03672)0.000:0.00059,DIRS-1F-LTR_DR|1130492:0.27691)0.429:0.04826,(((DIRS-1F-LTR_DR|1130498:0.23710,DIRS-1F-LTR_DR|1262319:0.08699)0.445:0.05697,DIRS-1F-LTR_DR|797943:0.20357)0.001:0.00064,DIRS-1F-LTR_DR|1190622:0.17207)0.807:0.05367)0.455:0.02848)0.836:0.05254)0.658:0.03249,DIRS-1F-LTR_DR|797928:0.22681)0.590:0.00643)0.859:0.03088)0.759:0.03298)0.843:0.07066,(((DIRS-1F-LTR_DR|544601:0.18478,(DIRS-1F-LTR_DR|1888677:0.17887,DIRS-1F-LTR_DR|1978624:0.28031)0.704:0.03716)0.682:0.08958,DIRS-1F-LTR_DR|1777086:0.24858)0.705:0.05201,((DIRS-1F-LTR_DR|631102:0.21618,((DIRS-1F-LTR_DR|631103:0.20144,(DIRS-1F-LTR_DR|874872:0.20840,DIRS-1F-LTR_DR|967725:0.25296)0.627:0.10911)0.819:0.09870,(DIRS-1F-LTR_DR|874858:0.31146,DIRS-1F-LTR_DR|967731:0.06229)0.849:0.18006)0.121:0.04697)0.000:0.00063,DIRS-1F-LTR_DR|1777091:0.18972)0.722:0.00065)0.764:0.02212)0.791:0.05734)0.991:0.16553)0.877:0.05235,((((DIRS-1F-LTR_DR|1568756:0.10863,(((DIRS-1F-LTR_DR|385314:0.09492,DIRS-1F-LTR_DR|2066680:0.14571)0.677:0.01007,DIRS-1F-LTR_DR|967739:0.20617)0.811:0.03725,(DIRS-1F-LTR_DR|797922:0.15119,DIRS-1F-LTR_DR|1130489:0.19779)0.666:0.01579)0.159:0.04727)0.771:0.02839,(DIRS-1F-LTR_DR|2078092:0.35686,(DIRS-1F-LTR_DR|874864:0.19961,DIRS-1F-LTR_DR|1568761:0.24264)0.905:0.20828)0.345:0.00071)0.433:0.01724,(((DIRS-1F-LTR_DR|79648:0.20898,DIRS-1F-LTR_DR|1888665:0.18731)0.610:0.01764,(DIRS-1F-LTR_DR|1978630:0.16842,DIRS-1F-LTR_DR|79647:0.11403)0.648:0.02507)0.723:0.02041,(DIRS-1F-LTR_DR|2066687:0.16471,DIRS-1F-LTR_DR|1056119:0.31158)0.680:0.02220)0.380:0.01818)0.973:0.08053,(DIRS-1F-LTR_DR|1777063:0.26249,((((DIRS-1F-LTR_DR|79650:0.15258,DIRS-1F-LTR_DR|1681074:0.12133)0.729:0.01908,(DIRS-1F-LTR_DR|79628:0.12169,(DIRS-1F-LTR_DR|226802:0.14211,DIRS-1F-LTR_DR|468181:0.20017)0.804:0.03902)0.905:0.06292)0.765:0.00780,(((DIRS-1F-LTR_DR|797937:0.10878,DIRS-1F-LTR_DR|1888701:0.28938)0.619:0.00589,(((DIRS-1F-LTR_DR|631114:0.21422,(DIRS-1F-LTR_DR|1568755:0.27809,DIRS-1F-LTR_DR|1888666:0.20014)0.000:0.00065)0.805:0.06941,DIRS-1F-LTR_DR|385325:0.09032)0.812:0.06474,DIRS-1F-LTR_DR|79623:0.12201)0.729:0.01668)0.717:0.01496,(DIRS-1F-LTR_DR|303159:0.13407,DIRS-1F-LTR_DR|716220:0.12722)0.899:0.10320)0.688:0.00954)0.877:0.02769,(((((DIRS-1F-LTR_DR|303138:0.24329,DIRS-1F-LTR_DR|1681080:0.11960)0.024:0.05045,DIRS-1F-LTR_DR|716218:0.21101)0.604:0.10516,DIRS-1F-LTR_DR|385322:0.19143)0.651:0.03326,((DIRS-1F-LTR_DR|226818:0.05073,DIRS-1F-LTR_DR|1330358:0.20537)0.890:0.08805,((DIRS-1F-LTR_DR|631117:0.18666,(DIRS-1F-LTR_DR|303157:0.53496,DIRS-1F-LTR_DR|1978668:0.14014)0.678:0.02077)0.805:0.04520,DIRS-1F-LTR_DR|1481642:0.17150)0.203:0.01574)0.742:0.02840)0.653:0.04327,((DIRS-1F-LTR_DR|1389920:0.34518,(DIRS-1F-LTR_DR|2066686:0.17154,DIRS-1F-LTR_DR|1681062:0.11953)0.154:0.01195)0.693:0.01346,((DIRS-1F-LTR_DR|1681047:0.34054,(((DIRS-1F-LTR_DR|2066690:0.13293,(DIRS-1F-LTR_DR|874855:0.12728,DIRS-1F-LTR_DR|303161:0.60268)0.677:0.03645)0.767:0.02446,DIRS-1F-LTR_DR|1330362:0.20167)0.632:0.00060,DIRS-1F-LTR_DR|631120:0.17751)0.708:0.02570)0.613:0.01413,(DIRS-1F-LTR_DR|303160:0.20968,(DIRS-1F-LTR_DR|716214:0.16277,DIRS-1F-LTR_DR|1681048:0.07443)0.751:0.09478)0.733:0.02912)0.320:0.05896)0.751:0.02585)0.916:0.05178)0.984:0.00073)0.828:0.05035)0.763:0.01749)0.723:0.00468,(DIRS-1F-LTR_DR|874861:0.22090,DIRS-1F-LTR_DR|1777059:0.17983)0.762:0.04550)0.615:0.00626,(DIRS-1F-LTR_DR|874869:0.14263,((DIRS-1F-LTR_DR|1978641:0.10669,(DIRS-1F-LTR_DR|1389916:0.08515,DIRS-1F-LTR_DR|226810:0.25911)0.785:0.04730)0.673:0.04854,DIRS-1F-LTR_DR|2066688:0.16889)0.459:0.10589)0.640:0.04564)0.679:0.00565)0.760:0.00950);
```
