## Supplementary Data 2 for "A genomic portrait of zebrafish transposable elements and their spatiotemporal embryonic expression": DIRS-1G-LTR_DR.mafft.nwk

```
(DIRS-1G-LTR_DR|1389936:0.03418,(DIRS-1G-LTR_DR|797944:0.03052,(DIRS-1G-LTR_DR|1190642:0.08153,DIRS-1G-LTR_DR|1681090:0.03007)0.917:0.00156)0.690:0.00075,(DIRS-1G-LTR_DR|797945:0.03595,(((((DIRS-1G-LTR_DR|1777099:0.05634,DIRS-1G-LTR_DR|1978673:0.03297)0.754:0.00126,((DIRS-1G-LTR_DR|1888716:0.05831,(DIRS-1G-LTR_DR|1056133:0.07200,(DIRS-1G-LTR_DR|1262342:0.04728,DIRS-1G-LTR_DR|1262343:0.04190)0.943:0.06094)0.637:0.00622)0.715:0.00191,((((((DIRS-1G-LTR_DR|1777100:0.03393,(DIRS-1G-LTR_DR|1130529:0.04921,DIRS-1G-LTR_DR|967754:0.05552)0.500:0.00624)0.799:0.00644,(DIRS-1G-LTR_DR|797947:0.05774,(DIRS-1G-LTR_DR|1681087:0.06122,(DIRS-1G-LTR_DR|1190643:0.03043,(DIRS-1G-LTR_DR|1481657:0.03970,((DIRS-1G-LTR_DR|967756:0.03472,DIRS-1G-LTR_DR|1056134:0.02261)0.746:0.00187,(DIRS-1G-LTR_DR|79656:0.05120,(((((((DIRS-1G-LTR_DR|874881:0.03362,(DIRS-1G-LTR_DR|79661:0.01478,DIRS-1G-LTR_DR|716242:0.02784)0.848:0.00060)0.990:0.02321,DIRS-1G-LTR_DR|468186:0.02247)0.812:0.00602,DIRS-1G-LTR_DR|385336:0.03776)0.462:0.00830,DIRS-1G-LTR_DR|544612:0.02099)0.718:0.01339,DIRS-1G-LTR_DR|797946:0.04524)0.718:0.00696,DIRS-1G-LTR_DR|303165:0.02017)0.184:0.00080,(DIRS-1G-LTR_DR|1481658:0.07903,DIRS-1G-LTR_DR|1888714:0.04332)0.737:0.00796)0.861:0.00060)0.734:0.01056)0.877:0.00784)0.586:0.00523)0.917:0.01480)0.710:0.00416)0.748:0.00421)0.822:0.01145,DIRS-1G-LTR_DR|1130528:0.05915)0.837:0.00679,(DIRS-1G-LTR_DR|797949:0.03654,DIRS-1G-LTR_DR|1389937:0.05951)0.849:0.00783)0.833:0.00061,(((DIRS-1G-LTR_DR|967753:0.03858,((DIRS-1G-LTR_DR|226820:0.05516,DIRS-1G-LTR_DR|1777104:0.04565)0.687:0.00526,DIRS-1G-LTR_DR|1888715:0.04539)0.237:0.00059)0.752:0.00362,DIRS-1G-LTR_DR|1130530:0.03032)0.729:0.00391,(DIRS-1G-LTR_DR|1681089:0.05304,(DIRS-1G-LTR_DR|154214:0.02664,DIRS-1G-LTR_DR|1330368:0.00061)0.324:0.05625)0.884:0.01523)0.831:0.00537)0.078:0.00265,DIRS-1G-LTR_DR|874883:0.15611)0.024:0.00099)0.820:0.00657)0.061:0.00100,DIRS-1G-LTR_DR|631123:0.02846)0.991:0.00229,DIRS-1G-LTR_DR|468184:0.03320)0.355:0.00060,(((((DIRS-1G-LTR_DR|385338:0.05647,DIRS-1G-LTR_DR|1389933:0.04297)0.719:0.00386,(DIRS-1G-LTR_DR|154215:0.03575,(((((DIRS-1G-LTR_DR|874884:0.03135,(DIRS-1G-LTR_DR|1389935:0.08945,DIRS-1G-LTR_DR|1262344:0.04785)0.716:0.00366)0.745:0.00272,DIRS-1G-LTR_DR|1978674:0.01716)0.782:0.00396,(DIRS-1G-LTR_DR|1681088:0.17043,DIRS-1G-LTR_DR|1130527:0.04798)0.247:0.00060)0.183:0.00722,(((DIRS-1G-LTR_DR|1330369:0.04034,((DIRS-1G-LTR_DR|2066696:0.05755,((DIRS-1G-LTR_DR|1389934:0.10265,(((DIRS-1G-LTR_DR|468185:0.07256,(((((((DIRS-1G-LTR_DR|79660:0.14178,DIRS-1G-LTR_DR|967755:0.05927)0.795:0.05856,((DIRS-1G-LTR_DR|385335:0.13454,(DIRS-1G-LTR_DR|1568765:0.08208,DIRS-1G-LTR_DR|797948:0.09499)0.141:0.00173)0.398:0.00702,(DIRS-1G-LTR_DR|967757:0.12699,DIRS-1G-LTR_DR|1190644:0.09385)0.239:0.00522)0.972:0.02533)0.755:0.00627,(DIRS-1G-LTR_DR|1389932:0.06474,((DIRS-1G-LTR_DR|226821:0.13094,DIRS-1G-LTR_DR|2098945:0.15260)0.408:0.00937,DIRS-1G-LTR_DR|79662:0.07654)0.750:0.00641)0.876:0.01352)0.878:0.01028,DIRS-1G-LTR_DR|1888713:0.08679)0.736:0.00440,(DIRS-1G-LTR_DR|79663:0.12285,DIRS-1G-LTR_DR|154216:0.08628)0.404:0.04250)0.708:0.00064,DIRS-1G-LTR_DR|1888717:0.12643)0.319:0.00155,DIRS-1G-LTR_DR|303163:0.05754)0.824:0.00125)0.898:0.01651,(DIRS-1G-LTR_DR|2066695:0.07333,DIRS-1G-LTR_DR|1568764:0.06595)0.865:0.01706)0.907:0.01311,((DIRS-1G-LTR_DR|1888712:0.15991,(DIRS-1G-LTR_DR|1777103:0.14181,(DIRS-1G-LTR_DR|1777102:0.07649,DIRS-1G-LTR_DR|544610:0.05519)0.431:0.02309)0.068:0.00179)0.803:0.02481,DIRS-1G-LTR_DR|303164:0.07553)0.653:0.00269)0.891:0.03131)0.770:0.01042,((((DIRS-1G-LTR_DR|79659:0.01190,DIRS-1G-LTR_DR|79658:0.03837)0.994:0.03530,((DIRS-1G-LTR_DR|874882:0.14353,(DIRS-1G-LTR_DR|1056135:0.10536,DIRS-1G-LTR_DR|1888718:0.19886)0.312:0.00650)0.800:0.02218,DIRS-1G-LTR_DR|1888711:0.07218)0.641:0.00059)0.099:0.00057,((DIRS-1G-LTR_DR|544611:0.07825,DIRS-1G-LTR_DR|1568763:0.05102)0.383:0.00153,DIRS-1G-LTR_DR|226819:0.05488)0.289:0.00060)0.743:0.00511,DIRS-1G-LTR_DR|79657:0.07651)0.899:0.01316)0.027:0.00060)0.356:0.00239,(DIRS-1G-LTR_DR|967752:0.04941,(DIRS-1G-LTR_DR|1481660:0.05928,(DIRS-1G-LTR_DR|385337:0.02088,DIRS-1G-LTR_DR|2102087:0.02357)0.963:0.08055)0.692:0.01696)0.783:0.01212)0.835:0.00722)0.051:0.00132,DIRS-1G-LTR_DR|1262345:0.04659)0.871:0.00652,DIRS-1G-LTR_DR|1262341:0.10158)0.335:0.00099)0.784:0.00544,DIRS-1G-LTR_DR|1777101:0.07361)0.860:0.00977)0.863:0.00998)0.887:0.01239,DIRS-1G-LTR_DR|631124:0.05600)0.953:0.01695,DIRS-1G-LTR_DR|544609:0.04630)0.757:0.00238,(DIRS-1G-LTR_DR|874880:0.05129,DIRS-1G-LTR_DR|1481659:0.05856)0.727:0.00288)0.860:0.00602)0.823:0.00577)0.775:0.00449);
```
