## Supplementary Data 2 for "A genomic portrait of zebrafish transposable elements and their spatiotemporal embryonic expression": DIRS-2_DR.mafft.nwk

```
(((DIRS-2_DR|1567984:0.00271,(DIRS-2_DR|78941:0.00341,((DIRS-2_DR|544020:0.00640,((((DIRS-2_DR|1129976:0.00180,DIRS-2_DR|2066102:0.00260)0.976:0.00057,((DIRS-2_DR|797344:0.00132,DIRS-2_DR|1776399:0.00057)0.957:0.00088,DIRS-2_DR|1129975:0.00160)0.220:0.00057)0.823:0.00057,DIRS-2_DR|1680340:0.00160)0.998:0.00181,(((((DIRS-2_DR|544024:0.00359,((DIRS-2_DR|302622:0.00083,(DIRS-2_DR|302623:0.00057,DIRS-2_DR|302624:0.00057)0.553:0.00057)1.000:0.00461,(DIRS-2_DR|544023:0.00339,((((DIRS-2_DR|1567988:0.00180,DIRS-2_DR|2066104:0.00179)0.803:0.00057,(DIRS-2_DR|1567986:0.00112,DIRS-2_DR|544021:0.00204)0.921:0.00057)0.902:0.00057,(DIRS-2_DR|1680339:0.00159,(DIRS-2_DR|1389483:0.00100,DIRS-2_DR|1190192:0.00179)0.000:0.00057)0.900:0.00057)0.885:0.00057,((DIRS-2_DR|2066103:0.00160,(DIRS-2_DR|1055496:0.00259,DIRS-2_DR|967106:0.00320)0.000:0.00057)0.898:0.00057,DIRS-2_DR|1389482:0.00541)0.066:0.00057)0.903:0.00057)0.419:0.00057)0.758:0.00057)0.860:0.00077,(DIRS-2_DR|1480936:0.06411,((DIRS-2_DR|1261859:0.01125,(DIRS-2_DR|874361:0.18197,DIRS-2_DR|78946:0.11218)0.097:0.00263)0.763:0.02172,(((DIRS-2_DR|1680346:0.00057,((DIRS-2_DR|1567981:0.02467,(DIRS-2_DR|1055495:0.15584,DIRS-2_DR|1776397:0.09609)0.017:0.00057)1.000:0.15093,DIRS-2_DR|1887864:0.60974)0.483:0.00059)0.000:0.00057,((((DIRS-2_DR|226345:0.15578,DIRS-2_DR|1887860:0.00058)0.994:0.20919,(DIRS-2_DR|2066097:0.03222,DIRS-2_DR|2066101:0.00058)0.966:0.13065)0.936:0.19487,(((((DIRS-2_DR|1887863:0.22871,DIRS-2_DR|1887868:0.33119)0.889:0.08765,(DIRS-2_DR|78942:0.23131,DIRS-2_DR|226346:0.37442)0.507:0.02979)0.690:0.06369,((DIRS-2_DR|78944:0.52191,(DIRS-2_DR|1480935:0.00058,DIRS-2_DR|1567983:0.00659)0.940:0.36751)0.869:0.31401,DIRS-2_DR|967102:0.63601)0.126:0.00082)0.279:0.03069,DIRS-2_DR|1680342:0.40272)0.274:0.02591,DIRS-2_DR|544018:0.19902)0.502:0.08730)0.800:0.09404,DIRS-2_DR|1887862:0.11228)0.692:0.02800)0.077:0.00059,DIRS-2_DR|1680345:0.00057)0.871:0.03064)0.984:0.04188)0.817:0.01224)0.942:0.00123,(DIRS-2_DR|1389481:0.00846,(DIRS-2_DR|967104:0.00361,DIRS-2_DR|1776398:0.00240)0.914:0.00130)0.893:0.00057)0.863:0.00057,((DIRS-2_DR|2108106:0.00905,(DIRS-2_DR|1567980:0.00978,((((((DIRS-2_DR|630492:0.01283,(DIRS-2_DR|1680344:0.00593,DIRS-2_DR|1680347:0.01689)0.951:0.00777)0.921:0.00146,((DIRS-2_DR|1567987:0.01514,DIRS-2_DR|1680348:0.01909)0.810:0.00058,((DIRS-2_DR|797343:0.01888,DIRS-2_DR|1776396:0.02633)0.075:0.00058,(DIRS-2_DR|226347:0.02069,(((DIRS-2_DR|797347:0.20217,DIRS-2_DR|2066096:0.33390)0.894:0.18884,DIRS-2_DR|1567985:0.02695)0.299:0.00289,(DIRS-2_DR|78945:0.13569,(DIRS-2_DR|1190191:0.00068,DIRS-2_DR|1887865:0.59028)0.402:0.03232)0.878:0.02888)0.457:0.00168)0.871:0.00143)0.994:0.00254)1.000:0.00288)0.728:0.00069,DIRS-2_DR|797346:0.40466)0.665:0.00069,(DIRS-2_DR|1567982:0.00998,DIRS-2_DR|1887861:0.01681)0.947:0.00202)1.000:0.00389,((DIRS-2_DR|1776394:0.00466,(DIRS-2_DR|1776392:0.00322,(((DIRS-2_DR|2119939:0.00337,DIRS-2_DR|1776393:0.00380)0.306:0.00057,DIRS-2_DR|2119940:0.00297)0.830:0.00057,DIRS-2_DR|715674:0.00465)0.405:0.00057)0.931:0.00083)0.996:0.00219,(DIRS-2_DR|1776390:0.00671,DIRS-2_DR|1776391:0.00533)0.903:0.00083)0.981:0.00128)0.849:0.00057,(DIRS-2_DR|78943:0.01222,(((((DIRS-2_DR|1776395:0.31401,(DIRS-2_DR|967101:0.44977,DIRS-2_DR|1389484:0.27715)0.411:0.01906)0.592:0.04617,(DIRS-2_DR|630491:0.49981,DIRS-2_DR|797345:0.44642)0.754:0.15997)0.121:0.03656,DIRS-2_DR|715672:0.48210)0.331:0.03793,(DIRS-2_DR|467606:0.43462,DIRS-2_DR|544017:0.19257)0.076:0.04399)0.769:0.05473,DIRS-2_DR|1978103:0.22923)0.984:0.13858)0.266:0.00058)0.965:0.00101)0.981:0.00142)0.114:0.00057,((DIRS-2_DR|1680343:0.00676,DIRS-2_DR|1887866:0.00643)0.934:0.00062,(DIRS-2_DR|967105:0.00511,DIRS-2_DR|2066099:0.00686)0.802:0.00057)0.979:0.00099)0.943:0.00061)0.592:0.00057,DIRS-2_DR|226348:0.00681)0.998:0.00263)0.930:0.00061)0.956:0.00062,(DIRS-2_DR|153712:0.00466,(DIRS-2_DR|2111942:0.00263,(DIRS-2_DR|967103:0.00240,DIRS-2_DR|1190193:0.00280)0.402:0.00057)0.759:0.00057)0.909:0.00057)0.976:0.00122)1.000:0.00317)0.428:0.00057,(DIRS-2_DR|715671:0.00160,(DIRS-2_DR|874363:0.00081,(DIRS-2_DR|302621:0.00100,(DIRS-2_DR|1887867:0.00242,(DIRS-2_DR|467607:0.00060,(DIRS-2_DR|874360:0.00099,DIRS-2_DR|2066098:0.00120)0.000:0.00057)0.822:0.00057)0.056:0.00057)0.870:0.00057)0.919:0.00057)0.861:0.00057)0.753:0.00057,(DIRS-2_DR|467605:0.00158,DIRS-2_DR|1680341:0.00181)0.091:0.00057,((DIRS-2_DR|1055494:0.00060,(DIRS-2_DR|302620:0.00200,DIRS-2_DR|302619:0.00120)0.569:0.00057)0.682:0.00057,((DIRS-2_DR|2066100:0.00100,DIRS-2_DR|1055497:0.00100)0.825:0.00057,((DIRS-2_DR|544022:0.00300,((DIRS-2_DR|302618:0.00057,(DIRS-2_DR|874362:0.00063,(DIRS-2_DR|226349:0.00057,DIRS-2_DR|1329902:0.00057)0.904:0.00057)0.865:0.00057)0.886:0.00057,DIRS-2_DR|715673:0.00204)0.770:0.00057)0.840:0.00057,DIRS-2_DR|544019:0.00216)0.412:0.00057)0.844:0.00057)0.680:0.00057);
```
