## Supplementary Data 2 for "A genomic portrait of zebrafish transposable elements and their spatiotemporal embryonic expression": DIRS-2B_DR.mafft.nwk

```
(DIRS-2B_DR|1776211:0.00142,(DIRS-2B_DR|226252:0.00062,DIRS-2B_DR|630323:0.00142)0.839:0.00062,(((DIRS-2B_DR|1887645:0.00527,(DIRS-2B_DR|1887644:0.01502,(DIRS-2B_DR|797198:0.01676,(((DIRS-2B_DR|226249:0.02486,DIRS-2B_DR|1680199:0.04252)0.522:0.00226,(DIRS-2B_DR|797197:0.01308,((((DIRS-2B_DR|715591:0.03838,DIRS-2B_DR|715589:0.03411)0.063:0.00060,((((((((DIRS-2B_DR|1480715:0.00062,DIRS-2B_DR|1480718:0.00060)0.994:0.08584,DIRS-2B_DR|1129896:0.02999)0.761:0.02279,((DIRS-2B_DR|1977992:0.06425,(DIRS-2B_DR|715590:0.08151,DIRS-2B_DR|1567734:0.30693)0.196:0.00712)0.157:0.00400,((((((DIRS-2B_DR|467495:0.47326,DIRS-2B_DR|1977995:0.23179)0.429:0.09499,(DIRS-2B_DR|1680201:0.38741,(DIRS-2B_DR|1129898:0.02267,DIRS-2B_DR|1680196:0.06651)0.906:0.14689)0.968:0.26253)0.529:0.09136,DIRS-2B_DR|78758:0.39087)0.394:0.06198,DIRS-2B_DR|1261785:0.46192)0.271:0.04553,((DIRS-2B_DR|1389390:0.17406,((((DIRS-2B_DR|1887648:0.27083,DIRS-2B_DR|384696:0.36974)0.753:0.08502,(((((DIRS-2B_DR|1680198:0.19514,(DIRS-2B_DR|1887642:0.13036,DIRS-2B_DR|2065977:0.09811)0.771:0.08755)0.992:0.31474,DIRS-2B_DR|78759:0.24341)0.518:0.08059,((DIRS-2B_DR|543904:0.21887,DIRS-2B_DR|1055392:0.29576)0.989:0.20398,(DIRS-2B_DR|1776209:0.26649,(DIRS-2B_DR|630322:0.16724,(DIRS-2B_DR|874255:0.00057,(DIRS-2B_DR|543903:0.06431,DIRS-2B_DR|302527:0.66570)0.919:0.29917)0.166:0.00974)0.894:0.08054)0.815:0.05249)0.518:0.01468)1.000:0.61502,DIRS-2B_DR|467496:0.41550)0.409:0.03363,DIRS-2B_DR|1329827:0.09593)0.841:0.07603)0.802:0.04790,(DIRS-2B_DR|78757:0.32099,(((DIRS-2B_DR|715588:0.26000,(DIRS-2B_DR|1887649:0.45024,DIRS-2B_DR|2065978:0.13550)0.361:0.03132)0.734:0.04778,(DIRS-2B_DR|966970:0.32551,(DIRS-2B_DR|966971:0.08313,DIRS-2B_DR|966972:0.04445)0.826:0.12364)0.700:0.16384)0.580:0.05272,((DIRS-2B_DR|302528:0.22843,(DIRS-2B_DR|1480716:0.02112,DIRS-2B_DR|1480719:0.00909)0.977:0.20698)0.303:0.00063,(DIRS-2B_DR|1389392:0.12336,DIRS-2B_DR|78756:0.20444)0.871:0.07558)0.335:0.01977)0.801:0.02960)0.445:0.02698)0.664:0.02668,DIRS-2B_DR|630320:0.36212)0.397:0.02863)0.315:0.00649,((DIRS-2B_DR|1567736:0.00272,DIRS-2B_DR|1567737:0.07867)1.000:0.31158,((DIRS-2B_DR|1977996:0.73132,DIRS-2B_DR|1480717:0.19781)0.712:0.07284,(DIRS-2B_DR|797200:0.37353,(DIRS-2B_DR|1680200:0.23106,DIRS-2B_DR|1887647:0.38309)0.324:0.04493)0.238:0.02053)0.678:0.03006)0.725:0.02630)0.942:0.05592)0.886:0.05262,(((DIRS-2B_DR|78755:0.20499,DIRS-2B_DR|2065976:0.22341)0.790:0.06325,((DIRS-2B_DR|630321:0.18923,DIRS-2B_DR|1977989:0.23298)0.062:0.00207,(DIRS-2B_DR|797201:0.11150,DIRS-2B_DR|874254:0.20322)0.927:0.07122)0.555:0.01756)0.796:0.04404,DIRS-2B_DR|78754:0.19531)0.621:0.00639)0.268:0.00837)0.906:0.01829)0.975:0.01969,DIRS-2B_DR|78761:0.09189)0.627:0.01532,DIRS-2B_DR|1887643:0.08667)0.268:0.00384,DIRS-2B_DR|1977993:0.07259)0.723:0.00278,((DIRS-2B_DR|797199:0.05381,DIRS-2B_DR|1055391:0.06145)0.313:0.00720,DIRS-2B_DR|966974:0.05139)0.275:0.00294)0.551:0.00338,((DIRS-2B_DR|1055390:0.04211,DIRS-2B_DR|1567735:0.04287)0.722:0.00455,(DIRS-2B_DR|1129897:0.07229,(DIRS-2B_DR|1480720:0.04589,DIRS-2B_DR|1977990:0.04665)0.053:0.00246)0.000:0.00057)0.817:0.00224)1.000:0.00644)0.922:0.00241,((DIRS-2B_DR|1567738:0.01199,((((DIRS-2B_DR|1389391:0.20794,(DIRS-2B_DR|226250:0.45601,DIRS-2B_DR|467497:0.32520)0.443:0.11174)0.657:0.17173,(DIRS-2B_DR|1055389:0.05520,DIRS-2B_DR|1776210:0.36136)0.986:0.13169)0.841:0.11428,DIRS-2B_DR|1190108:0.03134)1.000:0.22404,(DIRS-2B_DR|797202:0.20503,(DIRS-2B_DR|1977991:0.17277,DIRS-2B_DR|1977994:0.37866)0.572:0.05393)0.859:0.03725)0.962:0.08414)0.622:0.00705,DIRS-2B_DR|78760:0.02267)0.874:0.00881)0.986:0.00560,DIRS-2B_DR|467498:0.03475)0.119:0.00064)0.218:0.00063)0.930:0.00108,DIRS-2B_DR|1480714:0.02403)1.000:0.00547)0.525:0.00060)0.997:0.00330)1.000:0.00488,(DIRS-2B_DR|226251:0.00062,DIRS-2B_DR|966973:0.00062)0.991:0.00181)0.988:0.00191,(DIRS-2B_DR|1680197:0.00183,DIRS-2B_DR|1887646:0.00102)0.871:0.00062)0.823:0.00062);
```
