## Supplementary Data 2 for "A genomic portrait of zebrafish transposable elements and their spatiotemporal embryonic expression": DIRS-3_DR.mafft.nwk

```
((((DIRS-3_DR|1776400:0.01734,(DIRS-3_DR|1129981:0.02275,DIRS-3_DR|2066108:0.01145)0.572:0.00064)0.950:0.00058,(DIRS-3_DR|630498:0.02031,((((((((DIRS-3_DR|384776:0.67886,DIRS-3_DR|1567996:0.03340)0.685:0.00778,DIRS-3_DR|1567998:0.04118)0.553:0.00310,(((DIRS-3_DR|1389486:0.06305,(((DIRS-3_DR|467610:0.15961,(DIRS-3_DR|967107:0.58146,DIRS-3_DR|1680353:0.00364)0.106:0.06658)0.850:0.01309,(DIRS-3_DR|384778:0.07227,(((((DIRS-3_DR|1129983:0.08116,DIRS-3_DR|1887878:0.07370)0.815:0.01221,(((DIRS-3_DR|1261861:0.12627,(DIRS-3_DR|1190198:0.26398,((DIRS-3_DR|78953:0.02845,DIRS-3_DR|78955:0.04275)0.853:0.07482,(DIRS-3_DR|630494:0.32579,(DIRS-3_DR|630495:0.20604,DIRS-3_DR|1389489:0.13835)0.810:0.37811)0.146:0.19758)0.998:0.22355)0.555:0.02021)0.724:0.09227,(DIRS-3_DR|1055499:0.16001,(DIRS-3_DR|715675:0.14654,DIRS-3_DR|544026:0.78865)0.600:0.02164)0.909:0.04857)0.940:0.04940,DIRS-3_DR|1389488:0.10701)0.901:0.03722)0.188:0.00091,DIRS-3_DR|1129985:0.23637)0.389:0.00515,DIRS-3_DR|967108:0.06084)0.123:0.00067,DIRS-3_DR|226351:0.08310)0.472:0.00275)0.688:0.00328)0.889:0.00463,((DIRS-3_DR|78956:0.12198,(((DIRS-3_DR|78950:0.07189,(DIRS-3_DR|1887875:0.05900,((((DIRS-3_DR|78949:0.06669,DIRS-3_DR|630497:0.03289)0.797:0.00266,(DIRS-3_DR|1978104:0.03218,((DIRS-3_DR|967110:0.0,DIRS-3_DR|967112:0.0):0.01573,((DIRS-3_DR|467611:0.00091,DIRS-3_DR|1261864:0.88482)0.465:0.02971,((DIRS-3_DR|2066109:0.28722,DIRS-3_DR|1680350:0.61263)0.891:0.39314,(((((DIRS-3_DR|967111:0.00327,DIRS-3_DR|967109:0.00327)0.978:0.02054,DIRS-3_DR|1887874:0.02749)0.000:0.00057,(DIRS-3_DR|874367:0.04034,DIRS-3_DR|874369:0.01777)0.767:0.00620)1.000:0.27545,DIRS-3_DR|1776403:0.06173)1.000:0.17009,((DIRS-3_DR|874368:0.04407,(((DIRS-3_DR|1776401:0.01134,DIRS-3_DR|2106145:0.01262)0.954:0.00300,((DIRS-3_DR|1887880:0.01222,DIRS-3_DR|1480939:0.01139)0.768:0.00058,(DIRS-3_DR|1567999:0.01270,(DIRS-3_DR|467614:0.00517,DIRS-3_DR|2106144:0.00883)0.990:0.01212)0.348:0.00058)0.936:0.00079)0.899:0.00131,(DIRS-3_DR|1129980:0.00233,(DIRS-3_DR|1129978:0.00461,DIRS-3_DR|1129979:0.00289)0.617:0.00059)1.000:0.01632)0.983:0.00903)0.431:0.00058,DIRS-3_DR|2066107:0.03471)0.610:0.00061)0.035:0.00065)0.000:0.00066)0.272:0.00324)0.819:0.00116)0.969:0.00341)0.049:0.00059,DIRS-3_DR|1567989:0.03360)1.000:0.01613,DIRS-3_DR|1978105:0.06181)0.998:0.01716)0.980:0.01017)0.997:0.01267,DIRS-3_DR|78951:0.08763)0.570:0.00167,(DIRS-3_DR|1055498:0.09456,(((DIRS-3_DR|1190197:0.18654,DIRS-3_DR|1887870:0.00059)1.000:0.32672,DIRS-3_DR|1680349:0.69190)0.714:0.04465,DIRS-3_DR|226352:0.07530)0.233:0.01297)0.137:0.00066)0.807:0.00768)1.000:0.15922,((((DIRS-3_DR|544028:0.46669,((DIRS-3_DR|630496:0.00066,DIRS-3_DR|1389487:0.34165)0.576:0.23249,(DIRS-3_DR|78957:0.36343,DIRS-3_DR|1887877:0.36872)0.438:0.07990)0.759:0.19508)0.552:0.03291,((DIRS-3_DR|797348:0.00058,DIRS-3_DR|1129984:0.38191)0.786:0.36728,(((DIRS-3_DR|467609:0.00986,DIRS-3_DR|1261863:0.49248)0.999:0.52116,DIRS-3_DR|1568000:0.32092)0.904:0.15866,((DIRS-3_DR|226354:0.25735,DIRS-3_DR|302627:0.22812)0.435:0.13341,(DIRS-3_DR|967114:0.06669,DIRS-3_DR|967115:0.02882)1.000:0.58527)0.486:0.05926)0.515:0.04313)0.308:0.04489)0.712:0.08284,(((((DIRS-3_DR|302625:0.10783,DIRS-3_DR|467613:0.13492)0.886:0.25855,DIRS-3_DR|153713:0.63025)0.522:0.02093,(DIRS-3_DR|1480942:0.47556,DIRS-3_DR|544027:0.37904)0.160:0.03854)0.995:0.32045,(DIRS-3_DR|467612:0.30908,DIRS-3_DR|1776402:0.48841)0.783:0.13916)0.881:0.24313,(((((((DIRS-3_DR|1055500:0.25094,DIRS-3_DR|1480940:0.52584)0.216:0.02887,(DIRS-3_DR|1887873:0.00058,(DIRS-3_DR|1887872:0.00591,DIRS-3_DR|2066105:0.23254)0.898:0.04095)1.000:0.63767)0.319:0.01423,(DIRS-3_DR|302626:0.36859,(DIRS-3_DR|78947:0.00059,DIRS-3_DR|384777:0.74343)0.530:0.21827)0.648:0.10604)0.041:0.02875,DIRS-3_DR|302628:0.44076)0.310:0.03293,DIRS-3_DR|153715:0.34305)0.680:0.03354,(((((DIRS-3_DR|1567990:0.04304,((DIRS-3_DR|2085324:0.24083,(DIRS-3_DR|1261860:0.00600,DIRS-3_DR|1887869:0.18646)0.578:0.02683)0.659:0.02546,(((DIRS-3_DR|797353:1.37659,DIRS-3_DR|1680351:0.00067)0.933:0.13344,(DIRS-3_DR|544025:0.10652,DIRS-3_DR|78948:0.31721)0.232:0.01094)0.973:0.05092,DIRS-3_DR|797351:0.16406)0.997:0.06171)0.497:0.00090)0.475:0.06905,((DIRS-3_DR|1389485:0.12665,(DIRS-3_DR|1568001:0.02712,DIRS-3_DR|1568002:0.00216)0.999:0.30686)0.771:0.11106,DIRS-3_DR|1776404:0.36505)0.658:0.01848)0.345:0.02080,DIRS-3_DR|874364:0.00059)0.516:0.02182,((DIRS-3_DR|467608:0.52019,DIRS-3_DR|1329903:0.00066)0.496:0.29751,((DIRS-3_DR|1055501:0.26702,(DIRS-3_DR|797350:0.05571,DIRS-3_DR|874365:0.34089)0.306:0.01644)0.625:0.08783,(DIRS-3_DR|78952:0.22607,DIRS-3_DR|1129977:0.03759)0.711:0.46720)0.714:0.07479)0.777:0.05340)0.261:0.00091,((DIRS-3_DR|2066106:0.23865,(DIRS-3_DR|153716:0.19967,DIRS-3_DR|1887876:0.19755)0.278:0.04351)0.324:0.11697,(DIRS-3_DR|226350:0.29618,DIRS-3_DR|1887879:0.28064)0.639:0.07797)0.999:0.40161)0.637:0.03258)0.602:0.02327,(DIRS-3_DR|1129982:0.57386,((DIRS-3_DR|874370:0.39213,DIRS-3_DR|1978106:0.59893)0.716:0.17083,(DIRS-3_DR|630493:0.45384,DIRS-3_DR|1887881:0.54252)0.458:0.11544)0.384:0.06782)0.323:0.08524)0.253:0.00269)0.130:0.01072)0.955:0.04960,(DIRS-3_DR|226353:0.37121,DIRS-3_DR|1887871:0.51833)0.999:0.15243)0.534:0.02810)1.000:0.06335)0.946:0.01230)0.651:0.00396,DIRS-3_DR|1190194:0.19775)0.875:0.00466,DIRS-3_DR|874366:0.03831)0.877:0.00212)0.941:0.00298,DIRS-3_DR|1680352:0.03577)0.913:0.00211,DIRS-3_DR|78954:0.03776)0.990:0.00410,DIRS-3_DR|967113:0.02866)0.996:0.00472,(DIRS-3_DR|153714:0.03351,(DIRS-3_DR|1480938:0.00059,DIRS-3_DR|2080810:0.00059)1.000:0.02772)0.887:0.00153)0.839:0.00098,DIRS-3_DR|1190196:0.02815)0.980:0.00549)0.962:0.00215)0.931:0.00058,((DIRS-3_DR|1480937:0.00806,(DIRS-3_DR|797349:0.01377,DIRS-3_DR|1567997:0.01115)0.468:0.00059)0.840:0.00059,((DIRS-3_DR|1480941:0.01244,DIRS-3_DR|1680354:0.01670)0.607:0.00058,(DIRS-3_DR|797352:0.02346,((DIRS-3_DR|1567991:0.00469,DIRS-3_DR|1567992:0.00825)1.000:0.00493,(DIRS-3_DR|1567994:0.00985,DIRS-3_DR|1567993:0.01027)0.833:0.00117)0.989:0.00172)0.916:0.00059)0.797:0.00059)0.911:0.00059)0.897:0.00059,DIRS-3_DR|1261862:0.01761,(DIRS-3_DR|1567995:0.00726,DIRS-3_DR|1190195:0.00965)0.771:0.00457);
```
