## Supplementary Data 2 for "A genomic portrait of zebrafish transposable elements and their spatiotemporal embryonic expression": DIRS-4_DR.mafft.nwk

```
(DIRS-4_DR|226959:0.00189,DIRS-4_DR|1978826:0.00322,((((((DIRS-4_DR|631299:0.04106,(((DIRS-4_DR|875024:0.14953,DIRS-4_DR|1888933:0.01853)0.998:0.04793,(DIRS-4_DR|631301:0.04352,DIRS-4_DR|1888932:0.03702)0.699:0.00758)0.999:0.07939,(DIRS-4_DR|716405:0.02773,(DIRS-4_DR|1777281:0.02135,(((DIRS-4_DR|79895:0.04132,((DIRS-4_DR|631294:0.16083,(DIRS-4_DR|1262503:0.01190,DIRS-4_DR|1330505:0.17157)0.248:0.04023)0.718:0.01847,DIRS-4_DR|875018:0.07303)0.935:0.05700)0.731:0.00556,((((DIRS-4_DR|1056330:0.00612,(DIRS-4_DR|385526:0.00690,(DIRS-4_DR|1330498:0.01390,(DIRS-4_DR|1978828:0.02359,DIRS-4_DR|226952:0.02407)0.375:0.00558)0.514:0.03054)0.558:0.00062)0.833:0.00066,(((DIRS-4_DR|1330506:0.00633,(DIRS-4_DR|716413:0.01232,((DIRS-4_DR|303372:0.01744,(DIRS-4_DR|1978825:0.02131,((DIRS-4_DR|875017:0.02537,(DIRS-4_DR|1130685:0.27390,(((DIRS-4_DR|544752:0.05122,(DIRS-4_DR|2079205:0.01576,(DIRS-4_DR|1978834:0.02497,DIRS-4_DR|1568994:0.03391)0.946:0.01304)1.000:0.03492)0.993:0.05186,DIRS-4_DR|2078863:0.02051)0.454:0.13194,DIRS-4_DR|1568970:0.30258)0.242:0.01586)0.484:0.03904)0.816:0.02279,DIRS-4_DR|1481900:0.00965)0.347:0.02596)0.964:0.04933)0.670:0.00941,(DIRS-4_DR|631300:0.02703,(DIRS-4_DR|798106:0.02282,(DIRS-4_DR|1568995:0.03160,(DIRS-4_DR|1130686:0.01229,(DIRS-4_DR|385511:0.00103,DIRS-4_DR|1481911:0.00919)0.000:0.00070)0.730:0.00216)0.269:0.00729)0.868:0.01729)0.785:0.00878)0.000:0.00071)0.000:0.00072)0.463:0.00445,(DIRS-4_DR|2066888:0.00929,((DIRS-4_DR|385510:0.00902,((DIRS-4_DR|1978837:0.00067,(DIRS-4_DR|1130680:0.00306,DIRS-4_DR|1390056:0.00614)0.759:0.00066)0.782:0.00301,DIRS-4_DR|1888943:0.04495)1.000:0.00065)0.823:0.00220,DIRS-4_DR|79883:0.00308)0.783:0.00218)0.869:0.00441)0.768:0.02108,DIRS-4_DR|154357:0.00670)0.726:0.00887)0.904:0.01706,DIRS-4_DR|967976:0.01596)0.740:0.00969,(DIRS-4_DR|1777274:0.01336,DIRS-4_DR|2066884:0.01181)0.768:0.00422)0.764:0.00689)0.751:0.00715,(DIRS-4_DR|79892:0.03908,DIRS-4_DR|1056319:0.02033)0.571:0.00104)0.552:0.00879)0.519:0.01597)0.547:0.03272)0.981:0.05743)0.999:0.08029,DIRS-4_DR|798098:0.11845)0.951:0.05563,DIRS-4_DR|2078862:0.01244)0.776:0.02181,DIRS-4_DR|1262500:0.03911)1.000:0.10560,DIRS-4_DR|1056328:0.00354)0.249:0.00065,((((DIRS-4_DR|1190756:0.02634,(DIRS-4_DR|303373:0.04861,(DIRS-4_DR|716410:0.02876,(((DIRS-4_DR|1568996:0.06502,(DIRS-4_DR|967970:0.11794,(DIRS-4_DR|226953:0.10554,DIRS-4_DR|798102:0.12469)0.160:0.00749)0.785:0.01511)0.697:0.00793,((DIRS-4_DR|1262502:0.12452,(((DIRS-4_DR|967966:0.05451,DIRS-4_DR|1190753:0.13231)0.829:0.02130,(((DIRS-4_DR|1390063:0.09053,DIRS-4_DR|1978835:0.04505)0.745:0.01165,(((DIRS-4_DR|1190759:0.09320,(DIRS-4_DR|1130682:0.11995,DIRS-4_DR|154359:0.11306)0.761:0.02550)0.712:0.01264,(DIRS-4_DR|79873:0.15683,DIRS-4_DR|1978830:0.06801)0.837:0.01733)0.512:0.01478,DIRS-4_DR|1681316:0.13683)0.497:0.00399)0.000:0.00068,(((DIRS-4_DR|1390058:0.06599,(DIRS-4_DR|967969:0.09055,DIRS-4_DR|1681312:0.09052)0.837:0.03612)0.452:0.00068,(DIRS-4_DR|631297:0.05212,DIRS-4_DR|1390059:0.11140)0.839:0.01320)0.747:0.00616,DIRS-4_DR|1978824:0.08323)0.702:0.00065)0.460:0.01027)0.741:0.00469,(DIRS-4_DR|1390057:0.12049,(DIRS-4_DR|798089:0.06520,DIRS-4_DR|1681310:0.06291)0.404:0.01558)0.729:0.01316)0.834:0.02467)0.754:0.00755,(((DIRS-4_DR|468383:0.09961,(DIRS-4_DR|1481907:0.08893,DIRS-4_DR|1190783:0.13725)0.383:0.00066)0.840:0.01030,DIRS-4_DR|1481899:0.07274)0.827:0.01263,(((DIRS-4_DR|544750:0.08503,DIRS-4_DR|875027:0.09113)0.734:0.00066,(DIRS-4_DR|79902:0.00066,DIRS-4_DR|79903:0.00344)1.000:0.10161)0.714:0.00301,(((DIRS-4_DR|154358:0.09062,DIRS-4_DR|875022:0.06088)0.358:0.00066,DIRS-4_DR|303375:0.11394)0.878:0.01218,(((((DIRS-4_DR|1190763:0.10707,DIRS-4_DR|1777270:0.07199)0.764:0.02895,(DIRS-4_DR|226956:0.08561,DIRS-4_DR|1390051:0.07670)0.744:0.00541)0.337:0.00348,(DIRS-4_DR|631308:0.06914,(DIRS-4_DR|1681321:0.46854,(((DIRS-4_DR|1888939:0.51979,((DIRS-4_DR|967967:0.05658,(DIRS-4_DR|716407:0.04206,DIRS-4_DR|1056317:0.03093)0.453:0.07004)1.000:0.61983,(((DIRS-4_DR|544753:0.35386,DIRS-4_DR|631296:0.20518)0.536:0.00647,((DIRS-4_DR|1777275:0.04126,(DIRS-4_DR|1190761:0.06191,DIRS-4_DR|631298:0.03247)0.402:0.00681)0.627:0.03549,DIRS-4_DR|1262495:0.07429)0.952:0.10332)0.988:0.12496,(DIRS-4_DR|1568987:0.21210,(DIRS-4_DR|2094391:0.66634,((DIRS-4_DR|303374:0.03399,DIRS-4_DR|1130687:0.11507)0.336:0.05134,(DIRS-4_DR|798101:0.05139,DIRS-4_DR|1481906:0.10850)1.000:0.23571)0.289:0.12788)0.431:0.04989)0.929:0.09187)0.879:0.13908)0.595:0.09782)0.727:0.07590,(DIRS-4_DR|1681315:0.57848,DIRS-4_DR|798100:0.66316)0.649:0.06698)0.641:0.09202,(((DIRS-4_DR|79881:0.18058,(DIRS-4_DR|1568997:0.03963,DIRS-4_DR|2118942:0.00067)0.997:0.80922)0.816:0.31465,((DIRS-4_DR|1568978:0.13685,((DIRS-4_DR|1568984:0.02339,((DIRS-4_DR|1568981:0.01040,DIRS-4_DR|2077845:0.00698)0.983:0.07483,(((DIRS-4_DR|1568982:0.01087,DIRS-4_DR|1568989:0.00067)0.876:0.00911,(DIRS-4_DR|1568992:0.00773,DIRS-4_DR|1568988:0.01414)0.751:0.00866)0.870:0.01775,(DIRS-4_DR|1568990:0.00589,DIRS-4_DR|1568991:0.00067)0.886:0.01560)0.968:0.05856)0.891:0.02770)0.775:0.01278,DIRS-4_DR|1568993:0.00798)0.702:0.00737)0.895:0.09584,((DIRS-4_DR|1568980:0.00718,(DIRS-4_DR|1568986:0.00067,DIRS-4_DR|1568985:0.00731)0.985:0.00066)0.914:0.03941,(DIRS-4_DR|1568983:0.02981,(DIRS-4_DR|1568979:0.00829,(DIRS-4_DR|1568977:0.00266,DIRS-4_DR|2077052:0.00067)0.933:0.00811)0.804:0.00734)0.892:0.03694)0.890:0.08928)0.991:0.44921)0.812:0.13614,((DIRS-4_DR|1190760:0.52220,((DIRS-4_DR|1330495:0.10962,(((DIRS-4_DR|1978840:0.32100,((((DIRS-4_DR|1888941:0.41758,DIRS-4_DR|2066887:0.31040)0.705:0.07511,((((DIRS-4_DR|303386:0.03727,DIRS-4_DR|303387:0.04054)1.000:0.31140,(DIRS-4_DR|79893:0.14492,((DIRS-4_DR|79874:0.10452,DIRS-4_DR|79875:0.07526)1.000:0.38408,(DIRS-4_DR|2082208:0.27659,((DIRS-4_DR|1330507:0.0,DIRS-4_DR|2082213:0.0):0.01811,(DIRS-4_DR|2082211:0.03058,(DIRS-4_DR|2082209:0.00508,(DIRS-4_DR|2082212:0.01458,DIRS-4_DR|2082210:0.00067)0.613:0.00067)0.814:0.00763)0.848:0.02255)0.985:0.15737)0.995:0.33189)0.830:0.11737)0.822:0.05305)0.639:0.02651,((((((((DIRS-4_DR|303378:0.16815,(DIRS-4_DR|2115171:0.00371,DIRS-4_DR|2115172:0.00777)0.961:0.12941)0.256:0.06255,((DIRS-4_DR|303379:0.02253,(DIRS-4_DR|303381:0.05130,(DIRS-4_DR|303382:0.03337,(DIRS-4_DR|303380:0.03895,DIRS-4_DR|303383:0.02321)0.707:0.00339)0.831:0.01138)0.934:0.02934)0.999:0.13617,(DIRS-4_DR|1130692:0.12921,DIRS-4_DR|1190784:0.12818)0.761:0.02664)0.843:0.03934)0.998:0.15975,DIRS-4_DR|1390054:0.51714)0.161:0.00336,((((DIRS-4_DR|468369:0.12396,DIRS-4_DR|1330497:0.11336)0.404:0.01696,DIRS-4_DR|2066886:0.25090)0.185:0.03424,((((DIRS-4_DR|226951:0.14500,DIRS-4_DR|1330496:0.22834)0.941:0.11000,DIRS-4_DR|1888940:0.16172)0.836:0.05000,(DIRS-4_DR|154360:0.16485,DIRS-4_DR|1330499:0.17243)0.677:0.02361)0.712:0.02889,((DIRS-4_DR|631304:0.11126,DIRS-4_DR|1481908:0.14985)0.946:0.09299,(DIRS-4_DR|544756:0.14040,DIRS-4_DR|1056324:0.22726)0.941:0.10428)0.444:0.03414)0.683:0.03700)0.853:0.02575,((DIRS-4_DR|1888931:0.50089,(DIRS-4_DR|79890:0.29464,(DIRS-4_DR|79891:0.20257,DIRS-4_DR|875029:0.15877)0.990:0.15378)0.203:0.04818)0.959:0.14114,((DIRS-4_DR|1056327:0.22062,DIRS-4_DR|1978829:0.20039)0.990:0.22226,((DIRS-4_DR|79896:0.17554,DIRS-4_DR|79897:0.08889)1.000:0.41571,(DIRS-4_DR|1777282:0.27400,(DIRS-4_DR|1190758:0.18823,(DIRS-4_DR|798107:0.04051,(DIRS-4_DR|2066883:0.06631,DIRS-4_DR|1978836:0.01906)0.688:0.02764)0.999:0.24954)0.925:0.10499)0.601:0.05546)0.810:0.04167)0.821:0.07531)0.893:0.07175)0.928:0.02969)0.906:0.05362,(DIRS-4_DR|468386:0.17820,(DIRS-4_DR|1190762:0.26163,DIRS-4_DR|1262505:0.20039)0.988:0.21011)0.869:0.10267)0.356:0.01413,((DIRS-4_DR|1568972:0.30286,(DIRS-4_DR|79888:0.14248,(DIRS-4_DR|79885:0.05276,DIRS-4_DR|79887:0.07410)0.994:0.06280)1.000:0.22024)0.951:0.08194,(DIRS-4_DR|303384:0.01674,DIRS-4_DR|303385:0.03341)1.000:0.26776)0.831:0.03813)0.818:0.01574,DIRS-4_DR|468390:0.07502)0.964:0.05163,(DIRS-4_DR|1056329:0.26468,(((DIRS-4_DR|631302:0.09409,DIRS-4_DR|875016:0.08178)0.856:0.04029,(((DIRS-4_DR|1481896:0.39904,((DIRS-4_DR|631310:0.42859,((DIRS-4_DR|875021:0.11360,(DIRS-4_DR|875020:0.03540,DIRS-4_DR|875019:0.16483)0.332:0.01228)1.000:0.39237,((DIRS-4_DR|1190785:0.19469,DIRS-4_DR|1888934:0.05920)0.991:0.16960,(DIRS-4_DR|1262496:0.16385,(DIRS-4_DR|1262497:0.05491,(DIRS-4_DR|1262498:0.19429,DIRS-4_DR|1262499:0.18842)0.510:0.00814)0.750:0.01867)0.881:0.07584)0.446:0.07870)0.955:0.18425)0.317:0.12508,((DIRS-4_DR|875015:0.13249,(DIRS-4_DR|875013:0.06348,DIRS-4_DR|875014:0.06571)0.791:0.03345)0.990:0.16239,((((DIRS-4_DR|1190770:0.12079,(DIRS-4_DR|385508:0.17876,DIRS-4_DR|1190768:0.15619)0.170:0.01109)0.484:0.01120,DIRS-4_DR|1190764:0.17667)0.830:0.01653,(DIRS-4_DR|1190765:0.08318,DIRS-4_DR|1190769:0.11405)0.842:0.06434)0.883:0.04537,(DIRS-4_DR|1190766:0.12095,DIRS-4_DR|1190767:0.11466)0.891:0.06142)0.999:0.24976)0.993:0.16885)0.878:0.08369)0.578:0.05249,DIRS-4_DR|716415:0.30411)0.879:0.06651,((DIRS-4_DR|1330504:0.18097,DIRS-4_DR|1777283:0.11009)0.964:0.07253,((((DIRS-4_DR|1481898:0.41088,(DIRS-4_DR|1888928:0.48511,DIRS-4_DR|2109579:0.22928)0.633:0.10672)0.699:0.02777,(DIRS-4_DR|1330500:0.45126,DIRS-4_DR|798097:0.41507)0.668:0.05772)0.348:0.00231,(DIRS-4_DR|226957:0.31395,((DIRS-4_DR|1481892:0.0,DIRS-4_DR|2091620:0.0):0.09535,(DIRS-4_DR|1481893:0.0,DIRS-4_DR|2091619:0.0):0.06687)0.995:0.32848)0.861:0.12112)0.445:0.05542,((DIRS-4_DR|2066882:0.16122,(DIRS-4_DR|385516:0.07918,(DIRS-4_DR|1056326:0.14977,(((DIRS-4_DR|1978838:0.21894,(DIRS-4_DR|631306:0.18676,DIRS-4_DR|1777276:0.26284)0.858:0.13091)0.926:0.09851,DIRS-4_DR|1481902:0.12061)0.055:0.00066,(DIRS-4_DR|385509:0.33799,DIRS-4_DR|1056320:0.08507)0.936:0.20062)0.714:0.03373)0.982:0.08750)0.172:0.00340)0.921:0.05265,(((DIRS-4_DR|303370:0.21519,(DIRS-4_DR|1978839:0.16808,((DIRS-4_DR|1777273:0.15170,DIRS-4_DR|1777277:0.21355)0.293:0.09496,(((DIRS-4_DR|79894:0.13339,(DIRS-4_DR|385518:0.05569,DIRS-4_DR|1777279:0.06954)0.657:0.04687)0.830:0.04527,(DIRS-4_DR|468385:0.15459,DIRS-4_DR|385513:0.22196)0.623:0.03881)0.889:0.05796,DIRS-4_DR|468388:0.08886)0.313:0.02540)0.744:0.01610)0.546:0.00315)0.963:0.05757,((DIRS-4_DR|631295:0.19951,DIRS-4_DR|1978827:0.22285)0.696:0.02800,(DIRS-4_DR|631307:0.09917,((DIRS-4_DR|716414:0.12365,DIRS-4_DR|1777269:0.16526)0.832:0.03377,((DIRS-4_DR|385514:0.46206,DIRS-4_DR|1681319:0.13049)0.785:0.08547,((((((DIRS-4_DR|798105:0.22065,DIRS-4_DR|1888944:0.11803)0.804:0.04849,((DIRS-4_DR|875028:0.25541,(DIRS-4_DR|385525:0.14606,DIRS-4_DR|1190771:0.19949)0.440:0.07222)0.874:0.08868,(DIRS-4_DR|79901:0.15548,(DIRS-4_DR|226960:0.33280,(DIRS-4_DR|1390064:0.29267,DIRS-4_DR|716406:0.20467)0.583:0.02980)0.695:0.06959)0.850:0.09417)0.822:0.04711)0.767:0.02964,(DIRS-4_DR|303388:0.17541,((DIRS-4_DR|631293:0.15753,DIRS-4_DR|967977:0.39210)0.435:0.02882,DIRS-4_DR|631305:0.35010)0.464:0.05976)0.846:0.04302)0.888:0.03433,(DIRS-4_DR|2112950:0.21877,(DIRS-4_DR|544751:0.24464,(DIRS-4_DR|2066889:0.12587,DIRS-4_DR|303377:0.26863)0.770:0.05812)0.030:0.03431)0.314:0.03635)0.945:0.05688,((DIRS-4_DR|1056331:0.22949,DIRS-4_DR|1777272:0.14342)0.955:0.08051,((DIRS-4_DR|544754:0.26008,DIRS-4_DR|79877:0.05905)0.462:0.00564,(DIRS-4_DR|1888942:0.04430,((DIRS-4_DR|1978831:0.14225,(((((DIRS-4_DR|967971:0.00066,DIRS-4_DR|1130689:0.04999)1.000:0.44138,(DIRS-4_DR|1262501:0.16683,(DIRS-4_DR|1262504:0.01978,DIRS-4_DR|1390050:0.12989)0.763:0.05207)0.750:0.16828)0.837:0.09436,(DIRS-4_DR|875025:0.06146,DIRS-4_DR|1681320:0.12889)0.695:0.13890)0.881:0.14031,(DIRS-4_DR|79882:0.00067,DIRS-4_DR|798092:0.04404)0.996:0.20477)0.859:0.21325,(DIRS-4_DR|716411:0.29202,DIRS-4_DR|1568975:0.22746)0.584:0.08820)0.710:0.24654)0.915:0.43232,DIRS-4_DR|226954:0.23066)0.953:0.55829)0.757:0.04396)0.864:0.02045)0.789:0.01650)0.574:0.01905,(DIRS-4_DR|468379:0.12312,DIRS-4_DR|468391:0.14030)0.947:0.09351)0.792:0.04728)0.644:0.04477)0.807:0.04351)0.763:0.01478)0.135:0.01074)0.886:0.04452,(DIRS-4_DR|79889:0.50676,DIRS-4_DR|1681313:0.20841)0.890:0.17868)0.412:0.04633)0.968:0.08110)0.538:0.05744)0.294:0.04939)0.837:0.06704)0.867:0.04918,((((DIRS-4_DR|79900:0.40152,((DIRS-4_DR|468378:0.19098,(DIRS-4_DR|79898:0.11998,DIRS-4_DR|79899:0.12511)0.968:0.09821)0.926:0.08810,(DIRS-4_DR|1481891:0.20586,(DIRS-4_DR|385506:0.00887,DIRS-4_DR|385507:0.03546)0.956:0.13505)0.942:0.11526)0.330:0.02339)0.680:0.02044,DIRS-4_DR|1481895:0.38954)0.673:0.02075,(((DIRS-4_DR|385527:0.18106,DIRS-4_DR|2094484:0.25391)1.000:0.27279,(DIRS-4_DR|1888945:0.07385,((((DIRS-4_DR|967968:0.75605,DIRS-4_DR|1481897:0.21199)0.320:0.15211,(DIRS-4_DR|1481894:0.17214,(DIRS-4_DR|1262491:0.29003,(DIRS-4_DR|1390052:0.15231,DIRS-4_DR|1390053:0.13047)0.994:0.36030)0.086:0.03357)0.769:0.05291)0.324:0.07966,((((DIRS-4_DR|967973:0.27833,DIRS-4_DR|1262492:0.32739)0.900:0.15568,(DIRS-4_DR|1568969:0.17002,(DIRS-4_DR|716404:0.15849,DIRS-4_DR|1056325:0.22691)0.959:0.11868)0.917:0.07509)0.697:0.01685,DIRS-4_DR|1481905:0.51784)0.432:0.03685,DIRS-4_DR|967972:0.34296)0.727:0.03972)0.820:0.09155,(DIRS-4_DR|385517:0.07880,DIRS-4_DR|1330494:0.14794)0.694:0.05159)0.789:0.06843)0.990:0.11983)0.532:0.03485,DIRS-4_DR|1777278:0.36254)0.415:0.03283)0.534:0.02542,((DIRS-4_DR|2095288:0.09609,(DIRS-4_DR|1190781:0.04271,DIRS-4_DR|1190782:0.07816)0.997:0.20877)0.997:0.21646,(DIRS-4_DR|1888929:0.02177,DIRS-4_DR|1888930:0.02937)1.000:0.28098)0.412:0.06143)0.734:0.02267)0.000:0.00084)0.303:0.03008)0.800:0.03770)0.689:0.08517,(((DIRS-4_DR|716402:0.13810,DIRS-4_DR|716403:0.17100)1.000:0.39817,(DIRS-4_DR|1681311:0.17921,DIRS-4_DR|2096609:0.43695)0.867:0.19623)0.879:0.17167,(((DIRS-4_DR|468375:0.00067,(DIRS-4_DR|468376:0.00067,DIRS-4_DR|468377:0.00067)0.983:0.00066)0.996:0.06718,(DIRS-4_DR|468374:0.05140,(DIRS-4_DR|468371:0.03878,(DIRS-4_DR|468370:0.02972,(DIRS-4_DR|468372:0.00067,DIRS-4_DR|468373:0.00067)0.744:0.00313)0.910:0.02306)0.982:0.04630)0.935:0.04197)0.982:0.11085,(DIRS-4_DR|631309:0.19903,(((DIRS-4_DR|1190776:0.05349,(DIRS-4_DR|1190774:0.02209,(DIRS-4_DR|1190773:0.00569,DIRS-4_DR|1190775:0.02553)0.955:0.02655)0.923:0.02527)0.790:0.01827,(DIRS-4_DR|1190777:0.05066,DIRS-4_DR|1190779:0.05635)0.819:0.02022)0.726:0.01429,(DIRS-4_DR|1190778:0.07113,(DIRS-4_DR|1190772:0.16611,DIRS-4_DR|1190780:0.05662)0.630:0.00924)0.796:0.01480)0.327:0.00067)0.940:0.07441)0.999:0.40493)0.670:0.08507)0.526:0.04961)0.746:0.08796,(DIRS-4_DR|385515:0.27958,(DIRS-4_DR|385519:0.08712,DIRS-4_DR|226955:0.16567)0.365:0.09165)0.870:0.10736)0.777:0.00070,DIRS-4_DR|1978832:0.11177)0.382:0.04499)0.240:0.08509,DIRS-4_DR|468387:0.09895)0.853:0.18187,(DIRS-4_DR|79886:0.48450,DIRS-4_DR|1390061:0.39537)0.715:0.08571)0.090:0.07103)0.965:0.27475,DIRS-4_DR|154355:0.47631)0.683:0.09470)0.328:0.08101,DIRS-4_DR|79880:0.67520)0.529:0.09124)0.607:0.10168)1.000:0.31558)0.298:0.02880)0.649:0.02971)0.274:0.00503,(((DIRS-4_DR|468382:0.15806,DIRS-4_DR|1681314:0.11333)0.809:0.07219,((((((DIRS-4_DR|385523:0.16326,(DIRS-4_DR|1190757:0.22339,DIRS-4_DR|1888936:0.11007)0.730:0.02760)0.517:0.00066,((DIRS-4_DR|716408:0.21772,(DIRS-4_DR|385524:0.09290,((DIRS-4_DR|1568976:0.15140,(DIRS-4_DR|1130688:0.12145,DIRS-4_DR|1390055:0.10500)0.719:0.01394)0.830:0.01480,(DIRS-4_DR|798096:0.09824,DIRS-4_DR|1681317:0.11015)0.906:0.03730)0.376:0.00068)0.603:0.00865)0.662:0.00641,DIRS-4_DR|798104:0.14492)0.822:0.01058)0.000:0.00225,(((DIRS-4_DR|1262493:0.14302,DIRS-4_DR|1888938:0.15617)0.825:0.03009,(DIRS-4_DR|154356:0.15937,DIRS-4_DR|1262494:0.08219)0.808:0.03505)0.489:0.00161,((((DIRS-4_DR|544757:0.11736,DIRS-4_DR|1130690:0.08967)0.575:0.01103,DIRS-4_DR|967975:0.10132)0.766:0.00556,DIRS-4_DR|1130683:0.15162)0.793:0.00919,((DIRS-4_DR|1481910:0.10910,(DIRS-4_DR|226958:0.10931,(DIRS-4_DR|544755:0.13789,(DIRS-4_DR|385521:0.12746,DIRS-4_DR|1330502:0.15268)0.757:0.03521)0.852:0.02235)0.485:0.00783)0.675:0.00412,(((((DIRS-4_DR|303376:0.09036,(DIRS-4_DR|385522:0.09222,DIRS-4_DR|716416:0.09353)0.745:0.00337)0.781:0.00067,((DIRS-4_DR|875026:0.08511,DIRS-4_DR|1190754:0.13618)0.679:0.00952,(DIRS-4_DR|875023:0.11171,(DIRS-4_DR|1056322:0.09369,DIRS-4_DR|1568971:0.14400)0.064:0.00835)0.803:0.01196)0.410:0.00384)0.788:0.00662,(DIRS-4_DR|798090:0.16510,DIRS-4_DR|1888937:0.11365)0.734:0.00766)0.812:0.00901,((DIRS-4_DR|1978833:0.08311,(DIRS-4_DR|1056323:0.08139,DIRS-4_DR|1130684:0.05126)0.670:0.01066)0.758:0.00559,(DIRS-4_DR|1681322:0.06917,(DIRS-4_DR|1568973:0.10399,(DIRS-4_DR|468384:0.08863,DIRS-4_DR|1056321:0.07518)0.856:0.01466)0.642:0.00208)0.777:0.00425)0.460:0.00391)0.842:0.00788,((DIRS-4_DR|79879:0.10441,DIRS-4_DR|1681318:0.17359)0.055:0.01896,((((DIRS-4_DR|1481909:0.09262,DIRS-4_DR|1330503:0.09478)0.693:0.00664,(DIRS-4_DR|303371:0.12496,(DIRS-4_DR|1190755:0.07037,DIRS-4_DR|1777271:0.06159)0.051:0.01168)0.058:0.00973)0.829:0.01270,(DIRS-4_DR|468381:0.08473,(DIRS-4_DR|385520:0.14479,DIRS-4_DR|468389:0.08190)0.245:0.00068)0.914:0.02430)0.565:0.01596,(DIRS-4_DR|716412:0.08644,((DIRS-4_DR|1888935:0.13250,(DIRS-4_DR|79884:0.14307,DIRS-4_DR|154361:0.09686)0.163:0.00067)0.697:0.01563,DIRS-4_DR|79878:0.08762)0.777:0.00115)0.557:0.00137)0.870:0.01650)0.731:0.00065)0.752:0.00818)0.902:0.02457)0.879:0.01782)0.743:0.00656)0.080:0.00655,((((DIRS-4_DR|1056318:0.11177,DIRS-4_DR|1330501:0.12290)0.939:0.06156,(DIRS-4_DR|1481901:0.10212,(DIRS-4_DR|798093:0.19361,(DIRS-4_DR|798095:0.08453,DIRS-4_DR|1777280:0.09460)0.682:0.05280)0.774:0.03363)0.884:0.03372)0.970:0.11796,(DIRS-4_DR|1130691:0.08356,(DIRS-4_DR|385512:0.08109,DIRS-4_DR|798091:0.16630)0.017:0.02848)0.905:0.06788)0.288:0.03542,DIRS-4_DR|2066885:0.13927)0.712:0.00905)0.841:0.01532,(DIRS-4_DR|79876:0.09651,DIRS-4_DR|798103:0.10118)0.895:0.04226)0.879:0.03246,(DIRS-4_DR|468380:0.00128,DIRS-4_DR|631303:0.02956)0.804:0.06849)0.303:0.00067)0.699:0.00698,(DIRS-4_DR|798094:0.12797,DIRS-4_DR|1568974:0.08939)0.747:0.02046)0.775:0.01042)0.779:0.00710,(DIRS-4_DR|716409:0.10466,(DIRS-4_DR|1481904:0.12469,(DIRS-4_DR|1130681:0.07438,DIRS-4_DR|1481903:0.07348)0.289:0.02369)0.361:0.01149)0.909:0.03633)0.719:0.00452)0.506:0.00527)0.912:0.01790)0.675:0.00599)0.790:0.01504)0.998:0.06858,DIRS-4_DR|967974:0.05193)0.812:0.01850)0.453:0.00067)0.972:0.07370)0.934:0.02546,(DIRS-4_DR|1390060:0.00515,DIRS-4_DR|1390062:0.00669)0.921:0.00239)0.908:0.00199,DIRS-4_DR|798099:0.00479)0.986:0.00182,DIRS-4_DR|154354:0.00174)0.793:0.00067)0.978:0.00117);
```
