## Supplementary Data 2 for "A genomic portrait of zebrafish transposable elements and their spatiotemporal embryonic expression": DIRS-4N1-LTR_DR.mafft.nwk

```
((DIRS-4N1-LTR_DR|1056180:0.24040,DIRS-4N1-LTR_DR|2066745:0.14654)0.812:0.02901,DIRS-4N1-LTR_DR|154221:0.19075,(((((DIRS-4N1-LTR_DR|797955:0.21472,DIRS-4N1-LTR_DR|1681092:0.11425)0.858:0.05712,((((DIRS-4N1-LTR_DR|385345:0.29621,DIRS-4N1-LTR_DR|967799:0.25537)0.749:0.02603,((DIRS-4N1-LTR_DR|2066756:0.12854,DIRS-4N1-LTR_DR|967783:0.26737)0.709:0.04661,(((DIRS-4N1-LTR_DR|1777137:0.22246,DIRS-4N1-LTR_DR|1978698:0.07157)0.817:0.06409,((DIRS-4N1-LTR_DR|385389:0.18559,DIRS-4N1-LTR_DR|468247:0.18081)0.893:0.23467,DIRS-4N1-LTR_DR|1777117:0.23163)0.869:0.08112)0.064:0.01933,(DIRS-4N1-LTR_DR|544620:0.24790,DIRS-4N1-LTR_DR|967770:0.32639)0.619:0.48325)0.848:0.07277)0.811:0.04073)0.822:0.02278,((DIRS-4N1-LTR_DR|303191:0.25024,DIRS-4N1-LTR_DR|1056165:0.25196)0.775:0.04181,((DIRS-4N1-LTR_DR|1190665:0.13478,(DIRS-4N1-LTR_DR|303182:0.30230,DIRS-4N1-LTR_DR|1262361:0.20058)0.631:0.07982)0.677:0.01222,DIRS-4N1-LTR_DR|1330392:0.23019)0.822:0.05999)0.759:0.02404)0.545:0.00077,((DIRS-4N1-LTR_DR|1130579:0.18796,(DIRS-4N1-LTR_DR|468197:0.28920,DIRS-4N1-LTR_DR|1777123:0.19613)0.834:0.13660)0.853:0.03401,(DIRS-4N1-LTR_DR|1056179:0.22567,DIRS-4N1-LTR_DR|1681116:0.23196)0.850:0.04434)0.402:0.00702)0.908:0.02646)0.726:0.00154,(((DIRS-4N1-LTR_DR|385374:0.17642,DIRS-4N1-LTR_DR|1568795:0.25869)0.823:0.04592,(DIRS-4N1-LTR_DR|1681137:0.24795,((DIRS-4N1-LTR_DR|797958:0.19521,(DIRS-4N1-LTR_DR|385346:0.22078,DIRS-4N1-LTR_DR|1481685:0.21452)0.702:0.07204)0.092:0.00078,DIRS-4N1-LTR_DR|1888750:0.24846)0.868:0.04145)0.686:0.02219)0.790:0.02043,((DIRS-4N1-LTR_DR|716273:0.22716,(DIRS-4N1-LTR_DR|967807:0.25968,((DIRS-4N1-LTR_DR|385366:0.00076,DIRS-4N1-LTR_DR|1262360:0.08986)0.531:0.16535,DIRS-4N1-LTR_DR|716267:0.25033)0.701:0.01701)0.766:0.02525)0.769:0.03037,DIRS-4N1-LTR_DR|79668:0.24717)0.582:0.00285)0.752:0.00641)0.810:0.00756,(((DIRS-4N1-LTR_DR|468233:0.27614,DIRS-4N1-LTR_DR|1888776:0.21084)0.909:0.06248,(((((((DIRS-4N1-LTR_DR|967815:0.17272,DIRS-4N1-LTR_DR|2066742:0.12481)0.782:0.16283,(DIRS-4N1-LTR_DR|79724:0.42738,((DIRS-4N1-LTR_DR|468218:0.21963,DIRS-4N1-LTR_DR|1190674:0.37643)0.868:0.17719,(DIRS-4N1-LTR_DR|716266:0.20913,DIRS-4N1-LTR_DR|1681114:0.23399)0.674:0.03683)0.194:0.02522)0.592:0.02817)0.838:0.04870,DIRS-4N1-LTR_DR|154234:0.26443)0.312:0.00143,(((DIRS-4N1-LTR_DR|716243:0.20945,DIRS-4N1-LTR_DR|1262347:0.18436)0.846:0.06575,(DIRS-4N1-LTR_DR|1481711:0.26632,(DIRS-4N1-LTR_DR|716258:0.25034,(DIRS-4N1-LTR_DR|226842:0.09788,DIRS-4N1-LTR_DR|1190650:0.29288)0.819:0.12427)0.425:0.06286)0.667:0.07485)0.865:0.07272,(((DIRS-4N1-LTR_DR|1330405:0.23432,(DIRS-4N1-LTR_DR|303186:0.24315,DIRS-4N1-LTR_DR|1681125:0.10325)0.928:0.11836)0.891:0.06088,DIRS-4N1-LTR_DR|1056150:0.34723)0.732:0.01374,(((((((DIRS-4N1-LTR_DR|1190666:0.27469,DIRS-4N1-LTR_DR|1389963:0.20716)0.919:0.12296,(DIRS-4N1-LTR_DR|967765:0.28913,DIRS-4N1-LTR_DR|79681:0.19421)0.876:0.09881)0.727:0.01302,(DIRS-4N1-LTR_DR|79680:0.11688,DIRS-4N1-LTR_DR|79683:0.16309)0.866:0.03764)0.702:0.00783,(((DIRS-4N1-LTR_DR|303188:0.18629,DIRS-4N1-LTR_DR|1262359:0.12937)0.727:0.03398,(DIRS-4N1-LTR_DR|874911:0.17301,(DIRS-4N1-LTR_DR|1681154:0.18505,DIRS-4N1-LTR_DR|2109785:0.13957)0.023:0.00915)0.888:0.04441)0.047:0.00076,(((DIRS-4N1-LTR_DR|2066731:0.20907,DIRS-4N1-LTR_DR|1481678:0.20030)0.861:0.07161,DIRS-4N1-LTR_DR|79709:0.14354)0.419:0.01167,DIRS-4N1-LTR_DR|1568775:0.32663)0.301:0.00961)0.865:0.01474)0.915:0.02302,((DIRS-4N1-LTR_DR|631150:0.21348,((DIRS-4N1-LTR_DR|79692:0.18311,DIRS-4N1-LTR_DR|154247:0.14093)0.922:0.08856,DIRS-4N1-LTR_DR|544623:0.17298)0.767:0.01789)0.811:0.01813,(DIRS-4N1-LTR_DR|154242:0.24880,(DIRS-4N1-LTR_DR|716292:0.15981,DIRS-4N1-LTR_DR|1888760:0.15834)0.087:0.00588)0.314:0.00072)0.821:0.00904)0.894:0.00079,DIRS-4N1-LTR_DR|1262382:0.22942)0.958:0.05046,((DIRS-4N1-LTR_DR|154256:0.15538,DIRS-4N1-LTR_DR|1056138:0.11677)0.866:0.11575,(DIRS-4N1-LTR_DR|1978685:0.20064,DIRS-4N1-LTR_DR|797993:0.19711)0.546:0.03924)0.309:0.00792)0.747:0.01001)0.874:0.02479)0.753:0.01731)0.000:0.00072,((((DIRS-4N1-LTR_DR|797954:0.25610,(DIRS-4N1-LTR_DR|716250:0.12195,DIRS-4N1-LTR_DR|1888731:0.26463)0.309:0.06174)0.823:0.05288,(DIRS-4N1-LTR_DR|303179:0.11263,DIRS-4N1-LTR_DR|631159:0.26536)0.914:0.06586)0.780:0.02198,(DIRS-4N1-LTR_DR|303174:0.24543,DIRS-4N1-LTR_DR|1681144:0.30257)0.556:0.04429)0.775:0.01269,((DIRS-4N1-LTR_DR|226838:0.26198,DIRS-4N1-LTR_DR|874897:0.30307)0.900:0.08981,(DIRS-4N1-LTR_DR|79667:0.37905,DIRS-4N1-LTR_DR|1888724:0.26752)0.762:0.03262)0.702:0.00467)0.757:0.00922)0.766:0.01247,((DIRS-4N1-LTR_DR|385375:0.26375,DIRS-4N1-LTR_DR|1190668:0.19907)0.815:0.11395,DIRS-4N1-LTR_DR|1481723:0.25038)0.714:0.01788)0.772:0.01159,((((DIRS-4N1-LTR_DR|154257:0.17243,DIRS-4N1-LTR_DR|1190669:0.21940)0.502:0.01757,((DIRS-4N1-LTR_DR|1130551:0.33004,DIRS-4N1-LTR_DR|1681113:0.26947)0.104:0.01807,DIRS-4N1-LTR_DR|1777107:0.13399)0.380:0.00919)0.778:0.00078,(DIRS-4N1-LTR_DR|797977:0.00079,DIRS-4N1-LTR_DR|1888728:0.05695)0.780:0.28145)0.724:0.00940,((DIRS-4N1-LTR_DR|1681146:0.26502,(DIRS-4N1-LTR_DR|631138:0.21625,DIRS-4N1-LTR_DR|631163:0.18514)0.438:0.02801)0.644:0.00855,(DIRS-4N1-LTR_DR|385379:0.18296,DIRS-4N1-LTR_DR|1262393:0.20910)0.834:0.04569)0.860:0.03832)0.779:0.00895)0.864:0.00144)0.374:0.03111,((DIRS-4N1-LTR_DR|1056172:0.25745,(DIRS-4N1-LTR_DR|1056142:0.24206,DIRS-4N1-LTR_DR|2066727:0.23513)0.577:0.05639)0.772:0.02086,(DIRS-4N1-LTR_DR|631156:0.26167,((DIRS-4N1-LTR_DR|385349:0.18080,(DIRS-4N1-LTR_DR|1130537:0.21307,(DIRS-4N1-LTR_DR|1190653:0.17817,(DIRS-4N1-LTR_DR|967816:0.15963,DIRS-4N1-LTR_DR|1330386:0.27744)0.128:0.04276)0.646:0.01134)0.677:0.03072)0.785:0.01728,DIRS-4N1-LTR_DR|1777141:0.16471)0.833:0.00076)0.683:0.00975)0.537:0.01479)0.546:0.00078)0.539:0.00105,(((DIRS-4N1-LTR_DR|1978694:0.23589,((((DIRS-4N1-LTR_DR|1777144:0.32475,((DIRS-4N1-LTR_DR|468192:0.16643,DIRS-4N1-LTR_DR|1190672:0.17414)0.283:0.02262,DIRS-4N1-LTR_DR|1481698:0.21783)0.757:0.02212)0.731:0.01227,((DIRS-4N1-LTR_DR|631129:0.19740,DIRS-4N1-LTR_DR|1681142:0.17943)0.938:0.06212,DIRS-4N1-LTR_DR|303202:0.18415)0.590:0.00144)0.774:0.01024,(DIRS-4N1-LTR_DR|79707:0.16014,(DIRS-4N1-LTR_DR|1888725:0.19273,(DIRS-4N1-LTR_DR|797983:0.22993,DIRS-4N1-LTR_DR|1777139:0.20331)0.898:0.12954)0.596:0.00540)0.896:0.03408)0.770:0.01011,(DIRS-4N1-LTR_DR|1481729:0.22924,(DIRS-4N1-LTR_DR|1481714:0.16789,DIRS-4N1-LTR_DR|716297:0.14345)0.629:0.11744)0.858:0.05985)0.630:0.00077)0.812:0.01367,((((DIRS-4N1-LTR_DR|385388:0.21523,(DIRS-4N1-LTR_DR|468196:0.21103,DIRS-4N1-LTR_DR|1888752:0.24058)0.544:0.05484)0.777:0.01614,((((((DIRS-4N1-LTR_DR|1681108:0.37150,DIRS-4N1-LTR_DR|79671:0.20666)0.468:0.03915,(DIRS-4N1-LTR_DR|1481695:0.24007,DIRS-4N1-LTR_DR|1978717:0.28638)0.759:0.02699)0.725:0.01320,(((DIRS-4N1-LTR_DR|1681150:0.21258,DIRS-4N1-LTR_DR|1130577:0.20545)0.752:0.03315,(DIRS-4N1-LTR_DR|385368:0.17342,DIRS-4N1-LTR_DR|716247:0.13771)0.858:0.06221)0.891:0.04461,(((DIRS-4N1-LTR_DR|1262375:0.21541,DIRS-4N1-LTR_DR|1681105:0.15151)0.822:0.04121,((DIRS-4N1-LTR_DR|79717:0.23457,DIRS-4N1-LTR_DR|716249:0.12559)0.722:0.01543,DIRS-4N1-LTR_DR|1568781:0.26543)0.841:0.03532)0.958:0.00077,((DIRS-4N1-LTR_DR|797980:0.22469,(((DIRS-4N1-LTR_DR|1978701:0.17010,(DIRS-4N1-LTR_DR|385342:0.00159,DIRS-4N1-LTR_DR|1681100:0.17819)0.489:0.17360)0.443:0.04316,(DIRS-4N1-LTR_DR|468243:0.22618,DIRS-4N1-LTR_DR|1130562:0.22323)0.796:0.06316)0.742:0.01682,DIRS-4N1-LTR_DR|79698:0.22906)0.775:0.02233)0.045:0.00211,(DIRS-4N1-LTR_DR|226846:0.16518,DIRS-4N1-LTR_DR|1681111:0.20406)0.868:0.04800)0.747:0.00529)0.718:0.00684)0.752:0.00608)0.866:0.02603,(DIRS-4N1-LTR_DR|1262348:0.19007,(DIRS-4N1-LTR_DR|631135:0.29345,DIRS-4N1-LTR_DR|1888749:0.17544)0.769:0.02329)0.412:0.03746)0.952:0.05239,(DIRS-4N1-LTR_DR|1056156:0.28042,DIRS-4N1-LTR_DR|631168:0.31983)0.006:0.10964)0.000:0.00077,(DIRS-4N1-LTR_DR|1190648:0.20807,(DIRS-4N1-LTR_DR|631154:0.35852,(DIRS-4N1-LTR_DR|468189:0.54455,DIRS-4N1-LTR_DR|797971:0.03013)0.664:0.14893)0.012:0.00077)0.929:0.09196)0.000:0.00076)0.801:0.01162,(((((((DIRS-4N1-LTR_DR|1681098:0.11895,((DIRS-4N1-LTR_DR|544633:0.30406,(DIRS-4N1-LTR_DR|1978708:0.21673,(DIRS-4N1-LTR_DR|226860:0.26991,DIRS-4N1-LTR_DR|79672:0.16436)0.340:0.02064)0.778:0.04347)0.068:0.02098,DIRS-4N1-LTR_DR|1888778:0.23054)0.381:0.00079)0.733:0.01191,(DIRS-4N1-LTR_DR|79700:0.22375,DIRS-4N1-LTR_DR|797963:0.21815)0.816:0.04596)0.730:0.00838,(((DIRS-4N1-LTR_DR|1481691:0.09989,(DIRS-4N1-LTR_DR|544645:0.13642,DIRS-4N1-LTR_DR|1888719:0.21270)0.194:0.01913)0.886:0.03476,DIRS-4N1-LTR_DR|1481676:0.27277)0.260:0.00562,(DIRS-4N1-LTR_DR|79718:0.15488,DIRS-4N1-LTR_DR|1568793:0.20171)0.765:0.02357)0.778:0.01234)0.753:0.00631,(DIRS-4N1-LTR_DR|1190658:0.40656,(DIRS-4N1-LTR_DR|79706:0.20796,DIRS-4N1-LTR_DR|716283:0.29200)0.769:0.05717)0.775:0.04736)0.210:0.00079,DIRS-4N1-LTR_DR|468231:0.38551)0.903:0.02234,((DIRS-4N1-LTR_DR|1190663:0.40044,DIRS-4N1-LTR_DR|1978705:0.28472)0.719:0.05419,(((((DIRS-4N1-LTR_DR|1681094:0.22285,DIRS-4N1-LTR_DR|2096608:0.28592)0.740:0.03816,(((((((DIRS-4N1-LTR_DR|226858:0.24313,DIRS-4N1-LTR_DR|1056153:0.21908)0.871:0.06464,(DIRS-4N1-LTR_DR|1777125:0.16467,(DIRS-4N1-LTR_DR|385367:0.27956,DIRS-4N1-LTR_DR|1130534:0.18751)0.482:0.00077)0.916:0.05705)0.593:0.00191,(((DIRS-4N1-LTR_DR|1568796:0.18138,DIRS-4N1-LTR_DR|1389964:0.25677)0.686:0.01661,(DIRS-4N1-LTR_DR|1978678:0.38671,(DIRS-4N1-LTR_DR|303175:0.26865,DIRS-4N1-LTR_DR|2066718:0.22265)0.685:0.01463)0.667:0.00611)0.845:0.01997,(DIRS-4N1-LTR_DR|1262355:0.18722,((DIRS-4N1-LTR_DR|631148:0.20667,DIRS-4N1-LTR_DR|1681141:0.23992)0.753:0.03475,DIRS-4N1-LTR_DR|1389967:0.56286)0.163:0.01615)0.692:0.00675)0.738:0.00774)0.764:0.00933,(DIRS-4N1-LTR_DR|1330395:0.23972,(DIRS-4N1-LTR_DR|1330394:0.16514,DIRS-4N1-LTR_DR|226849:0.05407)0.008:0.08567)0.760:0.04151)0.695:0.00631,(DIRS-4N1-LTR_DR|1056178:0.13211,((DIRS-4N1-LTR_DR|1568789:0.16319,DIRS-4N1-LTR_DR|1330375:0.23430)0.662:0.00839,DIRS-4N1-LTR_DR|1888770:0.17537)0.844:0.02290)0.839:0.02140)0.766:0.00076,(((DIRS-4N1-LTR_DR|1888743:0.28750,(((DIRS-4N1-LTR_DR|468209:0.24709,DIRS-4N1-LTR_DR|303176:0.19161)0.756:0.02090,(DIRS-4N1-LTR_DR|2066758:0.26564,DIRS-4N1-LTR_DR|1777132:0.20946)0.626:0.00708)0.669:0.01024,(DIRS-4N1-LTR_DR|2066739:0.16791,DIRS-4N1-LTR_DR|154225:0.27293)0.791:0.03503)0.741:0.00928)0.253:0.00078,((((DIRS-4N1-LTR_DR|716288:0.31370,((DIRS-4N1-LTR_DR|468222:0.23765,(DIRS-4N1-LTR_DR|154229:0.17830,DIRS-4N1-LTR_DR|967766:0.22672)0.831:0.03756)0.795:0.01666,(DIRS-4N1-LTR_DR|385358:0.23124,(DIRS-4N1-LTR_DR|2066744:0.24834,(DIRS-4N1-LTR_DR|303185:0.19396,DIRS-4N1-LTR_DR|716255:0.00959)0.545:0.21138)0.558:0.01764)0.493:0.00753)0.218:0.00078)0.380:0.00911,((((DIRS-4N1-LTR_DR|1481702:0.18041,DIRS-4N1-LTR_DR|1978681:0.12672)0.469:0.01603,(DIRS-4N1-LTR_DR|1481712:0.08986,(DIRS-4N1-LTR_DR|544634:0.34234,DIRS-4N1-LTR_DR|1262376:0.00078)0.972:0.22152)0.870:0.04816)0.792:0.02184,DIRS-4N1-LTR_DR|716256:0.21819)0.782:0.03014,DIRS-4N1-LTR_DR|1190660:0.33239)0.781:0.02242)0.995:0.00078,(DIRS-4N1-LTR_DR|154226:0.26147,DIRS-4N1-LTR_DR|1330380:0.19023)0.795:0.04947)0.923:0.00506,((((((DIRS-4N1-LTR_DR|1481682:0.26613,(DIRS-4N1-LTR_DR|1568776:0.21574,(DIRS-4N1-LTR_DR|544635:0.25418,(DIRS-4N1-LTR_DR|1389961:0.05848,(DIRS-4N1-LTR_DR|1389951:0.07377,DIRS-4N1-LTR_DR|1389962:0.05601)0.795:0.08002)0.983:0.17943)0.066:0.00712)0.042:0.00133)0.634:0.01049,DIRS-4N1-LTR_DR|2066753:0.29576)0.852:0.00146,(((DIRS-4N1-LTR_DR|468236:0.20504,DIRS-4N1-LTR_DR|1777126:0.17027)0.816:0.03486,DIRS-4N1-LTR_DR|1681136:0.28685)0.149:0.00207,(DIRS-4N1-LTR_DR|154246:0.14761,DIRS-4N1-LTR_DR|154248:0.17780)0.778:0.02872)0.751:0.00810)0.833:0.01140,(DIRS-4N1-LTR_DR|631153:0.22412,((DIRS-4N1-LTR_DR|303195:0.25095,(DIRS-4N1-LTR_DR|967804:0.11296,DIRS-4N1-LTR_DR|1568767:0.18411)0.804:0.06905)0.796:0.05493,(DIRS-4N1-LTR_DR|1262379:0.22094,DIRS-4N1-LTR_DR|1481688:0.20107)0.347:0.02939)0.736:0.01574)0.696:0.00578)0.971:0.00214,DIRS-4N1-LTR_DR|1888758:0.21408)1.000:0.01721,(((DIRS-4N1-LTR_DR|1481703:0.22400,DIRS-4N1-LTR_DR|1777106:0.13759)0.778:0.05564,(DIRS-4N1-LTR_DR|385383:0.18309,DIRS-4N1-LTR_DR|1190664:0.25082)0.798:0.02566)0.622:0.00640,(DIRS-4N1-LTR_DR|1888754:0.23973,DIRS-4N1-LTR_DR|2066732:0.19767)0.367:0.01461)0.687:0.00312)0.659:0.00078)0.893:0.01047)0.895:0.00997,((DIRS-4N1-LTR_DR|1777105:0.22416,(DIRS-4N1-LTR_DR|468195:0.18944,DIRS-4N1-LTR_DR|1481722:0.27320)0.862:0.03681)0.702:0.01080,(((DIRS-4N1-LTR_DR|967786:0.17072,(DIRS-4N1-LTR_DR|631160:0.22361,DIRS-4N1-LTR_DR|154243:0.21857)0.730:0.01188)0.822:0.02260,(DIRS-4N1-LTR_DR|79701:0.21192,DIRS-4N1-LTR_DR|1130570:0.13067)0.892:0.03997)0.738:0.00624,((DIRS-4N1-LTR_DR|631130:0.13274,((DIRS-4N1-LTR_DR|1888736:0.28702,DIRS-4N1-LTR_DR|874888:0.16958)0.692:0.01090,(DIRS-4N1-LTR_DR|1777138:0.23186,((DIRS-4N1-LTR_DR|1777151:0.14016,DIRS-4N1-LTR_DR|1056152:0.32628)0.772:0.07957,((DIRS-4N1-LTR_DR|716291:0.22112,DIRS-4N1-LTR_DR|1888734:0.22845)0.763:0.02963,DIRS-4N1-LTR_DR|631132:0.21545)0.598:0.00094)0.357:0.01124)0.861:0.00077)0.518:0.00197)0.388:0.00608,((DIRS-4N1-LTR_DR|716282:0.16703,(DIRS-4N1-LTR_DR|1190657:0.33325,DIRS-4N1-LTR_DR|79712:0.24350)0.804:0.06839)0.635:0.01879,DIRS-4N1-LTR_DR|544631:0.19591)0.754:0.01616)0.702:0.00380)0.863:0.01190)0.960:0.02897)0.661:0.00078)0.929:0.04799,((DIRS-4N1-LTR_DR|1777154:0.18390,DIRS-4N1-LTR_DR|1888738:0.31258)0.711:0.03136,(DIRS-4N1-LTR_DR|1978706:0.02198,DIRS-4N1-LTR_DR|1978707:0.09814)0.998:0.27822)0.741:0.01454)0.823:0.03080)0.843:0.03150,DIRS-4N1-LTR_DR|2066759:0.26703)0.782:0.01582,(((DIRS-4N1-LTR_DR|2066741:0.20919,DIRS-4N1-LTR_DR|716279:0.29739)0.019:0.00077,DIRS-4N1-LTR_DR|1568805:0.23994)0.689:0.01715,((DIRS-4N1-LTR_DR|1481708:0.30104,(DIRS-4N1-LTR_DR|716294:0.01105,DIRS-4N1-LTR_DR|154220:0.16157)0.000:0.00649)0.968:0.20940,(DIRS-4N1-LTR_DR|967812:0.12266,DIRS-4N1-LTR_DR|967758:0.00078)0.787:0.16997)0.827:0.04001)0.891:0.03847)0.623:0.04153,(DIRS-4N1-LTR_DR|468238:0.31036,(((DIRS-4N1-LTR_DR|2066708:0.33978,(DIRS-4N1-LTR_DR|544613:0.29923,DIRS-4N1-LTR_DR|2066715:0.20216)0.772:0.07193)0.400:0.10210,(DIRS-4N1-LTR_DR|2066721:0.28694,DIRS-4N1-LTR_DR|631145:0.43885)0.669:0.02401)0.657:0.01612,((((((DIRS-4N1-LTR_DR|967761:0.11222,DIRS-4N1-LTR_DR|2066725:0.45809)0.939:0.15480,((((DIRS-4N1-LTR_DR|303203:0.15767,(DIRS-4N1-LTR_DR|797959:0.19030,DIRS-4N1-LTR_DR|2066706:0.20722)0.103:0.11316)0.000:0.03232,((((DIRS-4N1-LTR_DR|716254:0.25546,DIRS-4N1-LTR_DR|874903:0.24999)0.859:0.05675,((DIRS-4N1-LTR_DR|1056136:0.22568,DIRS-4N1-LTR_DR|1568783:0.29891)0.709:0.04216,(DIRS-4N1-LTR_DR|468220:0.28762,DIRS-4N1-LTR_DR|1262377:0.13454)0.024:0.00106)0.725:0.00871)0.918:0.02661,(((DIRS-4N1-LTR_DR|967776:0.15468,DIRS-4N1-LTR_DR|1888723:0.22273)0.455:0.01687,DIRS-4N1-LTR_DR|874905:0.16105)0.722:0.01234,((DIRS-4N1-LTR_DR|79694:0.25004,((DIRS-4N1-LTR_DR|154253:0.20767,DIRS-4N1-LTR_DR|226832:0.35272)0.719:0.02172,DIRS-4N1-LTR_DR|79699:0.29703)0.763:0.01254)0.738:0.01076,(DIRS-4N1-LTR_DR|79697:0.10406,(((DIRS-4N1-LTR_DR|1777128:0.13801,DIRS-4N1-LTR_DR|1888775:0.17691)0.741:0.01850,DIRS-4N1-LTR_DR|1481687:0.13379)0.757:0.01053,(DIRS-4N1-LTR_DR|631139:0.16929,(DIRS-4N1-LTR_DR|1262366:0.15946,DIRS-4N1-LTR_DR|1978696:0.48784)0.121:0.02846)0.743:0.01307)0.479:0.00513)0.939:0.00139)0.760:0.00809)0.531:0.00844)0.000:0.00076,DIRS-4N1-LTR_DR|716270:0.24802)0.000:0.00077)0.834:0.00638,(((((((DIRS-4N1-LTR_DR|544624:0.33250,(DIRS-4N1-LTR_DR|1978714:0.25240,DIRS-4N1-LTR_DR|2066752:0.24061)0.882:0.07191)0.528:0.00934,(DIRS-4N1-LTR_DR|1330398:0.34790,DIRS-4N1-LTR_DR|2066748:0.35403)0.492:0.03465)0.346:0.01076,((((DIRS-4N1-LTR_DR|468215:0.17143,DIRS-4N1-LTR_DR|631166:0.18406)0.599:0.03911,(DIRS-4N1-LTR_DR|1681115:0.21817,(DIRS-4N1-LTR_DR|2066755:0.18911,(DIRS-4N1-LTR_DR|154249:0.22206,DIRS-4N1-LTR_DR|1681124:0.18762)0.877:0.06366)0.673:0.01140)0.130:0.00837)0.733:0.02864,(((DIRS-4N1-LTR_DR|544619:0.19690,DIRS-4N1-LTR_DR|967818:0.26929)0.792:0.06458,((DIRS-4N1-LTR_DR|967790:0.05709,DIRS-4N1-LTR_DR|967791:0.03225)1.000:0.22410,(DIRS-4N1-LTR_DR|967828:0.12795,(((DIRS-4N1-LTR_DR|797966:0.14398,(DIRS-4N1-LTR_DR|468194:0.20727,DIRS-4N1-LTR_DR|2082342:0.19731)0.765:0.02899)0.682:0.04873,(((((DIRS-4N1-LTR_DR|468228:0.28095,(DIRS-4N1-LTR_DR|1568773:0.22293,(DIRS-4N1-LTR_DR|544629:0.10209,DIRS-4N1-LTR_DR|1130564:0.16301)0.924:0.11635)0.227:0.03225)0.417:0.06048,(DIRS-4N1-LTR_DR|1130532:0.20649,DIRS-4N1-LTR_DR|1978703:0.18057)0.850:0.10118)0.724:0.01927,DIRS-4N1-LTR_DR|1777120:0.19556)0.335:0.02059,((((DIRS-4N1-LTR_DR|1568780:0.31937,DIRS-4N1-LTR_DR|1888746:0.18367)0.784:0.02324,DIRS-4N1-LTR_DR|967809:0.25607)0.151:0.01358,DIRS-4N1-LTR_DR|1481706:0.29409)0.828:0.03487,(((((((DIRS-4N1-LTR_DR|79664:0.14531,DIRS-4N1-LTR_DR|385364:0.21885)0.835:0.06629,(DIRS-4N1-LTR_DR|154222:0.26008,((DIRS-4N1-LTR_DR|797976:0.16527,DIRS-4N1-LTR_DR|1888751:0.16271)0.786:0.02940,(DIRS-4N1-LTR_DR|544643:0.11724,(DIRS-4N1-LTR_DR|544630:0.28910,DIRS-4N1-LTR_DR|797978:0.00550)0.296:0.24256)0.968:0.08601)0.273:0.00072)0.901:0.03206)0.760:0.01251,(((DIRS-4N1-LTR_DR|1130553:0.28213,(DIRS-4N1-LTR_DR|1130542:0.25262,DIRS-4N1-LTR_DR|1389950:0.16257)0.856:0.07510)0.653:0.01377,DIRS-4N1-LTR_DR|1978704:0.39797)0.854:0.04995,(DIRS-4N1-LTR_DR|1681128:0.23560,((DIRS-4N1-LTR_DR|468191:0.16182,DIRS-4N1-LTR_DR|1681131:0.17239)0.921:0.14401,DIRS-4N1-LTR_DR|1568772:0.18843)0.593:0.02798)0.722:0.01836)0.704:0.02813)0.762:0.00881,DIRS-4N1-LTR_DR|631125:0.17752)0.766:0.00886,(((DIRS-4N1-LTR_DR|1888744:0.35832,(DIRS-4N1-LTR_DR|1568811:0.18270,DIRS-4N1-LTR_DR|967763:0.09843)0.870:0.07606)0.679:0.00931,DIRS-4N1-LTR_DR|1978688:0.29651)0.438:0.01654,((DIRS-4N1-LTR_DR|716280:0.15246,DIRS-4N1-LTR_DR|1681097:0.29549)0.795:0.02898,(((DIRS-4N1-LTR_DR|385380:0.23446,DIRS-4N1-LTR_DR|1262365:0.16234)0.808:0.07161,((DIRS-4N1-LTR_DR|1481707:0.33551,DIRS-4N1-LTR_DR|1190662:0.30816)0.595:0.05565,(DIRS-4N1-LTR_DR|468200:0.09460,DIRS-4N1-LTR_DR|1777158:0.00078)0.210:0.35888)0.665:0.02522)0.832:0.04370,(DIRS-4N1-LTR_DR|797984:0.29163,(DIRS-4N1-LTR_DR|967789:0.19320,(DIRS-4N1-LTR_DR|385352:0.21019,((DIRS-4N1-LTR_DR|1330371:0.24084,DIRS-4N1-LTR_DR|1130541:0.44393)0.428:0.00510,DIRS-4N1-LTR_DR|1888777:0.37751)0.690:0.01786)0.789:0.02770)0.821:0.03667)0.730:0.01809)0.418:0.00078)0.925:0.03093)0.559:0.00077)0.801:0.01095,DIRS-4N1-LTR_DR|716271:0.22263)0.891:0.00248,((((DIRS-4N1-LTR_DR|631128:0.12713,(DIRS-4N1-LTR_DR|226854:0.16111,((DIRS-4N1-LTR_DR|2066710:0.15902,(DIRS-4N1-LTR_DR|631149:0.24056,DIRS-4N1-LTR_DR|967822:0.24933)0.511:0.13700)0.502:0.06392,DIRS-4N1-LTR_DR|1978679:0.09471)0.699:0.00784)0.683:0.00679)0.890:0.03000,(((((DIRS-4N1-LTR_DR|967787:0.20637,(DIRS-4N1-LTR_DR|2066749:0.35962,(DIRS-4N1-LTR_DR|468224:0.24217,DIRS-4N1-LTR_DR|1681139:0.35594)0.752:0.03795)0.767:0.02479)0.731:0.01339,(DIRS-4N1-LTR_DR|1262369:0.24805,((((DIRS-4N1-LTR_DR|1681134:0.27587,((DIRS-4N1-LTR_DR|797990:0.19615,(DIRS-4N1-LTR_DR|385350:0.24185,DIRS-4N1-LTR_DR|967774:0.22035)0.376:0.04556)0.763:0.01658,(DIRS-4N1-LTR_DR|154240:0.13460,DIRS-4N1-LTR_DR|1190654:0.26915)0.802:0.02812)0.752:0.00697)0.709:0.00342,(DIRS-4N1-LTR_DR|1481730:0.26409,(DIRS-4N1-LTR_DR|303173:0.17339,(DIRS-4N1-LTR_DR|1130550:0.25673,DIRS-4N1-LTR_DR|1681138:0.18042)0.702:0.01781)0.790:0.02149)0.820:0.01988)0.801:0.01911,(((((DIRS-4N1-LTR_DR|967769:0.13998,DIRS-4N1-LTR_DR|1262370:0.11438)0.740:0.01642,((DIRS-4N1-LTR_DR|631133:0.14749,((DIRS-4N1-LTR_DR|1262386:0.02771,DIRS-4N1-LTR_DR|1481671:0.32632)0.326:0.09457,DIRS-4N1-LTR_DR|1568809:0.30345)0.610:0.06304)0.717:0.03443,((DIRS-4N1-LTR_DR|1389946:0.16026,(DIRS-4N1-LTR_DR|544636:0.23486,DIRS-4N1-LTR_DR|1481679:0.13462)0.440:0.01969)0.817:0.02311,DIRS-4N1-LTR_DR|1262368:0.16937)0.804:0.02089)0.757:0.00834)0.935:0.02874,((DIRS-4N1-LTR_DR|1681130:0.26118,DIRS-4N1-LTR_DR|385348:0.24841)0.684:0.01432,(DIRS-4N1-LTR_DR|716248:0.20404,DIRS-4N1-LTR_DR|1130578:0.19372)0.850:0.04204)0.892:0.02715)0.583:0.00078,(DIRS-4N1-LTR_DR|631142:0.12297,(DIRS-4N1-LTR_DR|716264:0.19949,DIRS-4N1-LTR_DR|1056170:0.28631)0.765:0.04328)0.775:0.01424)0.458:0.00077,((DIRS-4N1-LTR_DR|1130574:0.23102,DIRS-4N1-LTR_DR|1568768:0.17751)0.443:0.00611,DIRS-4N1-LTR_DR|385378:0.30086)0.400:0.00142)0.833:0.01777)0.807:0.01931,(((DIRS-4N1-LTR_DR|385354:0.18043,DIRS-4N1-LTR_DR|1481661:0.18452)0.769:0.02683,DIRS-4N1-LTR_DR|716259:0.17567)0.639:0.01289,(DIRS-4N1-LTR_DR|1481684:0.22542,DIRS-4N1-LTR_DR|1262372:0.35363)0.957:0.11272)0.805:0.01414)0.108:0.00072)0.777:0.01664)0.231:0.00106,((((DIRS-4N1-LTR_DR|716265:0.18547,DIRS-4N1-LTR_DR|1389942:0.18668)0.952:0.10444,DIRS-4N1-LTR_DR|1888747:0.22563)0.026:0.00076,(DIRS-4N1-LTR_DR|226826:0.19563,(DIRS-4N1-LTR_DR|154258:0.17952,DIRS-4N1-LTR_DR|1777143:0.21046)0.898:0.06618)0.799:0.01914)0.516:0.00726,(DIRS-4N1-LTR_DR|1056137:0.17091,DIRS-4N1-LTR_DR|1330381:0.23091)0.802:0.02952)0.226:0.00105)0.794:0.01724,(((((DIRS-4N1-LTR_DR|1056182:0.17804,DIRS-4N1-LTR_DR|1130557:0.13099)0.814:0.00077,((DIRS-4N1-LTR_DR|967801:0.22100,DIRS-4N1-LTR_DR|1777122:0.15655)0.792:0.11411,(((DIRS-4N1-LTR_DR|1130535:0.12968,DIRS-4N1-LTR_DR|1777135:0.24195)0.660:0.00748,DIRS-4N1-LTR_DR|1978682:0.20235)0.170:0.01127,DIRS-4N1-LTR_DR|1056151:0.25384)0.735:0.01964)0.338:0.01157)0.364:0.01012,((DIRS-4N1-LTR_DR|716269:0.15219,DIRS-4N1-LTR_DR|1481713:0.23068)0.855:0.05177,(((DIRS-4N1-LTR_DR|874898:0.23096,DIRS-4N1-LTR_DR|1130544:0.20254)0.361:0.01859,DIRS-4N1-LTR_DR|967817:0.20161)0.829:0.01659,(DIRS-4N1-LTR_DR|1888755:0.21303,(DIRS-4N1-LTR_DR|716257:0.28006,(DIRS-4N1-LTR_DR|1262394:0.14875,DIRS-4N1-LTR_DR|1190670:0.22396)0.191:0.04788)0.749:0.00105)0.727:0.00841)0.124:0.00791)0.878:0.02158)0.820:0.00146,(((((DIRS-4N1-LTR_DR|1262380:0.25170,(DIRS-4N1-LTR_DR|2066724:0.23235,DIRS-4N1-LTR_DR|1330391:0.28012)0.769:0.03477)0.606:0.03398,(DIRS-4N1-LTR_DR|1481689:0.23770,DIRS-4N1-LTR_DR|1777112:0.18673)0.785:0.03258)0.650:0.03168,DIRS-4N1-LTR_DR|967813:0.24759)0.569:0.00106,((DIRS-4N1-LTR_DR|1777147:0.17213,(DIRS-4N1-LTR_DR|544638:0.33775,DIRS-4N1-LTR_DR|1978718:0.12278)0.845:0.09317)0.902:0.06919,(((((DIRS-4N1-LTR_DR|303204:0.18326,((DIRS-4N1-LTR_DR|716260:0.14854,DIRS-4N1-LTR_DR|1481680:0.21369)0.464:0.00325,(DIRS-4N1-LTR_DR|1262349:0.21951,(DIRS-4N1-LTR_DR|385355:0.21724,DIRS-4N1-LTR_DR|967764:0.24733)0.826:0.03039)0.474:0.00103)0.808:0.00582)0.672:0.00106,(((DIRS-4N1-LTR_DR|1568794:0.08875,(DIRS-4N1-LTR_DR|1568774:0.18118,DIRS-4N1-LTR_DR|385347:0.23759)0.688:0.01082)0.844:0.01845,(((DIRS-4N1-LTR_DR|1190646:0.23441,DIRS-4N1-LTR_DR|1481694:0.19656)0.843:0.02997,(DIRS-4N1-LTR_DR|716252:0.17715,DIRS-4N1-LTR_DR|1681151:0.15951)0.848:0.03395)0.629:0.02539,(DIRS-4N1-LTR_DR|303200:0.16176,DIRS-4N1-LTR_DR|797950:0.18260)0.830:0.04519)0.953:0.00105)0.782:0.01081,(((DIRS-4N1-LTR_DR|226861:0.12981,((DIRS-4N1-LTR_DR|1568801:0.16761,(DIRS-4N1-LTR_DR|1389944:0.15426,DIRS-4N1-LTR_DR|1130546:0.19545)0.334:0.00078)0.611:0.01155,DIRS-4N1-LTR_DR|1330384:0.22398)0.552:0.00852)0.731:0.00075,DIRS-4N1-LTR_DR|631134:0.21438)0.757:0.02690,((DIRS-4N1-LTR_DR|1190680:0.18178,DIRS-4N1-LTR_DR|1568799:0.23800)0.604:0.00639,(DIRS-4N1-LTR_DR|468245:0.16901,DIRS-4N1-LTR_DR|874894:0.14484)0.881:0.04860)0.724:0.00456)0.769:0.00803)0.000:0.00078)0.804:0.02981,DIRS-4N1-LTR_DR|468232:0.26532)0.677:0.00198,DIRS-4N1-LTR_DR|79675:0.16947)0.135:0.00145,(((DIRS-4N1-LTR_DR|1190647:0.12158,(DIRS-4N1-LTR_DR|226835:0.12104,DIRS-4N1-LTR_DR|226852:0.21412)0.803:0.02339)0.742:0.00744,(DIRS-4N1-LTR_DR|79687:0.23905,(DIRS-4N1-LTR_DR|1888727:0.21031,(DIRS-4N1-LTR_DR|1130539:0.17657,DIRS-4N1-LTR_DR|1568785:0.11650)0.899:0.04680)0.498:0.01542)0.720:0.00820)0.739:0.00686,((DIRS-4N1-LTR_DR|1262364:0.16088,(DIRS-4N1-LTR_DR|79676:0.26722,DIRS-4N1-LTR_DR|967820:0.17472)0.822:0.03976)0.524:0.00533,((DIRS-4N1-LTR_DR|468208:0.15714,DIRS-4N1-LTR_DR|1888768:0.16871)0.545:0.02219,(((DIRS-4N1-LTR_DR|1330402:0.17704,(DIRS-4N1-LTR_DR|967792:0.22673,DIRS-4N1-LTR_DR|1190651:0.18409)0.732:0.00078)0.436:0.01996,DIRS-4N1-LTR_DR|1481700:0.16920)0.735:0.01462,(DIRS-4N1-LTR_DR|468221:0.21456,DIRS-4N1-LTR_DR|1888762:0.13917)0.971:0.08040)0.720:0.00078)0.746:0.01292)0.484:0.00078)0.815:0.00857)0.623:0.00930)0.765:0.01433)0.257:0.00076,(DIRS-4N1-LTR_DR|1056140:0.24486,(DIRS-4N1-LTR_DR|468207:0.31028,DIRS-4N1-LTR_DR|1190659:0.19720)0.627:0.04738)0.746:0.01930)0.341:0.01163)0.939:0.02704,(((DIRS-4N1-LTR_DR|154238:0.18092,DIRS-4N1-LTR_DR|716261:0.19425)0.494:0.03264,(((DIRS-4N1-LTR_DR|1681140:0.25817,DIRS-4N1-LTR_DR|303187:0.19518)0.785:0.02033,DIRS-4N1-LTR_DR|303180:0.27797)0.735:0.01179,((((DIRS-4N1-LTR_DR|468210:0.24550,(((DIRS-4N1-LTR_DR|1777127:0.18649,DIRS-4N1-LTR_DR|2066733:0.13792)0.755:0.00148,DIRS-4N1-LTR_DR|797981:0.13404)0.043:0.00075,DIRS-4N1-LTR_DR|1330400:0.20594)0.782:0.01087)0.674:0.00260,(DIRS-4N1-LTR_DR|2066705:0.19436,(DIRS-4N1-LTR_DR|385359:0.33465,DIRS-4N1-LTR_DR|1978709:0.22317)0.775:0.07618)0.723:0.02322)0.754:0.00808,((((DIRS-4N1-LTR_DR|385370:0.18004,DIRS-4N1-LTR_DR|1056166:0.20713)0.142:0.04947,DIRS-4N1-LTR_DR|1681118:0.21569)0.826:0.02364,(DIRS-4N1-LTR_DR|1056162:0.28080,DIRS-4N1-LTR_DR|1130555:0.22674)0.160:0.00632)0.150:0.00418,(DIRS-4N1-LTR_DR|967772:0.26438,(DIRS-4N1-LTR_DR|226843:0.13952,DIRS-4N1-LTR_DR|1130580:0.16286)0.810:0.03352)0.855:0.03752)0.772:0.01171)0.512:0.00904,(((((DIRS-4N1-LTR_DR|1481717:0.17692,(DIRS-4N1-LTR_DR|468229:0.21494,(DIRS-4N1-LTR_DR|1330377:0.16415,DIRS-4N1-LTR_DR|1978693:0.26545)0.216:0.01107)0.747:0.01317)0.545:0.01551,(DIRS-4N1-LTR_DR|385361:0.16940,DIRS-4N1-LTR_DR|1389940:0.17049)0.825:0.04571)0.802:0.00077,(DIRS-4N1-LTR_DR|1481727:0.19670,(DIRS-4N1-LTR_DR|1130572:0.12904,DIRS-4N1-LTR_DR|1888753:0.28169)0.887:0.07032)0.853:0.03287)0.761:0.00649,(DIRS-4N1-LTR_DR|154223:0.22270,(((DIRS-4N1-LTR_DR|385360:0.19064,(DIRS-4N1-LTR_DR|1190676:0.13233,DIRS-4N1-LTR_DR|1330372:0.24977)0.910:0.06335)0.728:0.00976,(DIRS-4N1-LTR_DR|468213:0.15698,(DIRS-4N1-LTR_DR|967771:0.22355,DIRS-4N1-LTR_DR|797974:0.11404)0.719:0.03601)0.812:0.03441)0.274:0.00841,DIRS-4N1-LTR_DR|154252:0.24790)0.193:0.00163)0.736:0.00710)0.850:0.02098,((DIRS-4N1-LTR_DR|967777:0.23875,(DIRS-4N1-LTR_DR|79682:0.22246,DIRS-4N1-LTR_DR|1330408:0.22173)0.842:0.03826)0.722:0.00955,((DIRS-4N1-LTR_DR|1681102:0.01728,DIRS-4N1-LTR_DR|1978700:0.04076)0.485:0.23474,DIRS-4N1-LTR_DR|1681112:0.27905)0.850:0.04845)0.813:0.01911)0.722:0.00699)0.778:0.01121)0.763:0.01211)0.816:0.01568,((DIRS-4N1-LTR_DR|1262358:0.27431,DIRS-4N1-LTR_DR|2066730:0.15806)0.760:0.03968,((DIRS-4N1-LTR_DR|797979:0.06245,DIRS-4N1-LTR_DR|967821:0.07969)0.899:0.10236,(((DIRS-4N1-LTR_DR|874909:0.25956,DIRS-4N1-LTR_DR|2066709:0.20374)0.924:0.08907,DIRS-4N1-LTR_DR|1481667:0.21587)0.597:0.01744,(DIRS-4N1-LTR_DR|1130560:0.36787,DIRS-4N1-LTR_DR|1978689:0.14753)0.263:0.06077)0.279:0.03073)0.343:0.00183)0.754:0.01114)0.904:0.02299)0.278:0.00077)0.813:0.00709,((((DIRS-4N1-LTR_DR|1262390:0.21772,((DIRS-4N1-LTR_DR|79725:0.20824,DIRS-4N1-LTR_DR|1681117:0.17584)0.662:0.01242,(DIRS-4N1-LTR_DR|716262:0.29297,DIRS-4N1-LTR_DR|1777133:0.20471)0.658:0.01987)0.830:0.02650)0.931:0.04194,(DIRS-4N1-LTR_DR|1330376:0.18058,(DIRS-4N1-LTR_DR|2066716:0.29023,DIRS-4N1-LTR_DR|716281:0.13815)0.029:0.01509)0.752:0.01745)0.465:0.00077,(((((DIRS-4N1-LTR_DR|874914:0.19623,(DIRS-4N1-LTR_DR|631164:0.27467,(DIRS-4N1-LTR_DR|967802:0.12849,DIRS-4N1-LTR_DR|1056154:0.14256)0.670:0.02580)0.000:0.00340)0.000:0.01447,(DIRS-4N1-LTR_DR|716289:0.18662,DIRS-4N1-LTR_DR|797960:0.16377)0.539:0.02108)0.727:0.00811,DIRS-4N1-LTR_DR|631152:0.19507)0.827:0.00076,(DIRS-4N1-LTR_DR|468240:0.23000,(DIRS-4N1-LTR_DR|154224:0.23401,DIRS-4N1-LTR_DR|1262378:0.15856)0.444:0.02452)0.779:0.01513)0.000:0.00077,(DIRS-4N1-LTR_DR|468234:0.24306,(DIRS-4N1-LTR_DR|1681129:0.24432,(DIRS-4N1-LTR_DR|468235:0.13180,DIRS-4N1-LTR_DR|797967:0.23693)0.836:0.03878)0.096:0.02135)0.695:0.00499)0.294:0.00078)0.192:0.00076,(DIRS-4N1-LTR_DR|797988:0.08037,DIRS-4N1-LTR_DR|1568798:0.19725)0.898:0.22032)0.805:0.00735)0.641:0.00909)0.658:0.00712,((((DIRS-4N1-LTR_DR|1056169:0.39012,(DIRS-4N1-LTR_DR|154251:0.20514,DIRS-4N1-LTR_DR|1056174:0.37945)0.707:0.02138)0.863:0.06085,(DIRS-4N1-LTR_DR|385353:0.22948,DIRS-4N1-LTR_DR|79715:0.27529)0.645:0.01674)0.000:0.00827,(DIRS-4N1-LTR_DR|2066712:0.24934,((DIRS-4N1-LTR_DR|1481716:0.27820,DIRS-4N1-LTR_DR|1681153:0.21362)0.347:0.04223,(DIRS-4N1-LTR_DR|303192:0.20171,DIRS-4N1-LTR_DR|874896:0.17269)0.838:0.04136)0.680:0.01083)0.326:0.01049)0.846:0.01758,((((DIRS-4N1-LTR_DR|1681101:0.33079,(DIRS-4N1-LTR_DR|79670:0.27884,DIRS-4N1-LTR_DR|2066717:0.15080)0.804:0.05606)0.338:0.00138,DIRS-4N1-LTR_DR|1190652:0.24043)0.706:0.03413,(DIRS-4N1-LTR_DR|468242:0.24125,DIRS-4N1-LTR_DR|1190655:0.37440)0.181:0.04574)0.733:0.00856,((((((DIRS-4N1-LTR_DR|1777142:0.17668,DIRS-4N1-LTR_DR|2066747:0.21545)0.880:0.06410,((DIRS-4N1-LTR_DR|874886:0.15009,(DIRS-4N1-LTR_DR|1888741:0.10721,DIRS-4N1-LTR_DR|1978687:0.14453)0.931:0.21715)0.769:0.02890,DIRS-4N1-LTR_DR|874891:0.35856)0.426:0.00290)0.908:0.04695,((DIRS-4N1-LTR_DR|1190679:0.23603,DIRS-4N1-LTR_DR|1481690:0.28948)0.352:0.02326,(DIRS-4N1-LTR_DR|468201:0.19485,(DIRS-4N1-LTR_DR|226822:0.16249,(DIRS-4N1-LTR_DR|544639:0.18524,(DIRS-4N1-LTR_DR|1681152:0.09729,DIRS-4N1-LTR_DR|2066746:0.22455)0.482:0.07412)0.000:0.00077)0.768:0.04792)0.823:0.07068)0.319:0.02462)0.763:0.01370,((DIRS-4N1-LTR_DR|1888767:0.27159,DIRS-4N1-LTR_DR|1056161:0.14220)0.767:0.02304,((DIRS-4N1-LTR_DR|797995:0.19871,DIRS-4N1-LTR_DR|1777159:0.14544)0.628:0.06135,(DIRS-4N1-LTR_DR|967760:0.18233,(DIRS-4N1-LTR_DR|1568766:0.13848,DIRS-4N1-LTR_DR|1262351:0.26720)0.793:0.10078)0.779:0.06834)0.747:0.04130)0.486:0.02263)0.300:0.00076,(((DIRS-4N1-LTR_DR|1389938:0.13242,DIRS-4N1-LTR_DR|1389949:0.08793)0.849:0.03995,((DIRS-4N1-LTR_DR|1568812:0.15965,(DIRS-4N1-LTR_DR|1777121:0.20843,DIRS-4N1-LTR_DR|1888765:0.24959)0.556:0.08742)0.819:0.07817,(DIRS-4N1-LTR_DR|226837:0.28092,(DIRS-4N1-LTR_DR|154254:0.11420,DIRS-4N1-LTR_DR|967797:0.17415)0.858:0.04386)0.714:0.01305)0.155:0.00524)0.805:0.01137,(DIRS-4N1-LTR_DR|2066698:0.18988,((DIRS-4N1-LTR_DR|226851:0.39605,DIRS-4N1-LTR_DR|1330409:0.13324)0.294:0.02432,DIRS-4N1-LTR_DR|544614:0.28341)0.279:0.00076)0.765:0.00316)0.875:0.01381)1.000:0.00107,(DIRS-4N1-LTR_DR|1568790:0.24639,DIRS-4N1-LTR_DR|716276:0.19556)0.759:0.04603)0.660:0.00844)0.611:0.00104)0.867:0.02856)0.684:0.01978,((DIRS-4N1-LTR_DR|154244:0.20506,(DIRS-4N1-LTR_DR|716245:0.14881,DIRS-4N1-LTR_DR|631140:0.18398)0.717:0.01961)0.814:0.02065,(((((DIRS-4N1-LTR_DR|1330403:0.14971,DIRS-4N1-LTR_DR|544644:0.18156)0.808:0.04279,DIRS-4N1-LTR_DR|2066750:0.29772)0.783:0.03239,((DIRS-4N1-LTR_DR|1330389:0.18172,DIRS-4N1-LTR_DR|1481693:0.18978)0.893:0.05025,(DIRS-4N1-LTR_DR|1681095:0.29938,(DIRS-4N1-LTR_DR|1481725:0.29836,DIRS-4N1-LTR_DR|1888745:0.17797)0.799:0.05281)0.000:0.00078)0.755:0.01128)0.242:0.01182,DIRS-4N1-LTR_DR|303184:0.27474)0.233:0.00076,(((DIRS-4N1-LTR_DR|1481705:0.30867,(DIRS-4N1-LTR_DR|967814:0.21669,DIRS-4N1-LTR_DR|1681123:0.08929)0.500:0.01499)0.773:0.03084,DIRS-4N1-LTR_DR|226830:0.12931)0.681:0.00870,(DIRS-4N1-LTR_DR|544628:0.14001,(DIRS-4N1-LTR_DR|874889:0.13364,((DIRS-4N1-LTR_DR|1978690:0.13827,(DIRS-4N1-LTR_DR|468199:0.16720,DIRS-4N1-LTR_DR|1130561:0.21595)0.686:0.00593)0.721:0.00775,((DIRS-4N1-LTR_DR|1130582:0.22600,(DIRS-4N1-LTR_DR|79713:0.22646,(DIRS-4N1-LTR_DR|79665:0.25969,DIRS-4N1-LTR_DR|303170:0.14401)0.571:0.03261)0.797:0.02246)0.183:0.00841,DIRS-4N1-LTR_DR|1262387:0.24199)0.673:0.00552)0.200:0.01186)0.816:0.01788)0.686:0.00470)0.787:0.00867)0.799:0.01192)0.644:0.00279)0.454:0.01336)0.834:0.03470)0.913:0.04955)0.779:0.01752,(((((DIRS-4N1-LTR_DR|1888720:0.29622,DIRS-4N1-LTR_DR|1262373:0.19495)0.638:0.00863,(DIRS-4N1-LTR_DR|797985:0.22713,(DIRS-4N1-LTR_DR|385373:0.15518,DIRS-4N1-LTR_DR|874913:0.14807)0.971:0.10248)0.728:0.01320)0.768:0.01541,DIRS-4N1-LTR_DR|1681149:0.30145)0.000:0.00072,(DIRS-4N1-LTR_DR|544625:0.28293,(DIRS-4N1-LTR_DR|1262381:0.21932,(DIRS-4N1-LTR_DR|631131:0.25068,(((DIRS-4N1-LTR_DR|226856:0.20439,DIRS-4N1-LTR_DR|716246:0.21947)0.340:0.01654,DIRS-4N1-LTR_DR|1681122:0.32034)0.318:0.02837,DIRS-4N1-LTR_DR|1481662:0.27305)0.841:0.04959)0.830:0.03644)0.205:0.01067)0.781:0.01149)0.719:0.00313,((((DIRS-4N1-LTR_DR|1777146:0.17352,(DIRS-4N1-LTR_DR|79711:0.25389,(DIRS-4N1-LTR_DR|967773:0.21033,DIRS-4N1-LTR_DR|1777153:0.37753)0.535:0.02897)0.066:0.00808)0.755:0.02016,(DIRS-4N1-LTR_DR|1130583:0.27917,DIRS-4N1-LTR_DR|1568777:0.27556)0.720:0.00796)0.811:0.02214,((DIRS-4N1-LTR_DR|716263:0.31890,DIRS-4N1-LTR_DR|797989:0.19025)0.748:0.09696,(DIRS-4N1-LTR_DR|1262395:0.21365,(DIRS-4N1-LTR_DR|1130549:0.22851,DIRS-4N1-LTR_DR|385371:0.15443)0.812:0.04551)0.330:0.00491)0.261:0.00145)0.696:0.00472,(DIRS-4N1-LTR_DR|1389955:0.24964,DIRS-4N1-LTR_DR|1978713:0.21849)0.851:0.03923)0.793:0.01157)0.760:0.01192)0.725:0.01112)0.803:0.03682,(DIRS-4N1-LTR_DR|154235:0.18420,DIRS-4N1-LTR_DR|1681091:0.29811)0.766:0.03706)0.788:0.02223)0.831:0.03043)0.762:0.01480)0.810:0.02696,(((DIRS-4N1-LTR_DR|1978712:0.27003,((DIRS-4N1-LTR_DR|874887:0.32835,DIRS-4N1-LTR_DR|1978675:0.10122)0.804:0.11485,DIRS-4N1-LTR_DR|385340:0.18778)0.826:0.03813)0.734:0.01293,((DIRS-4N1-LTR_DR|1681103:0.19289,(DIRS-4N1-LTR_DR|1888739:0.37558,DIRS-4N1-LTR_DR|1568788:0.14352)0.669:0.02069)0.862:0.04136,(DIRS-4N1-LTR_DR|226827:0.23099,(DIRS-4N1-LTR_DR|797991:0.16856,DIRS-4N1-LTR_DR|967788:0.27049)0.639:0.01136)0.917:0.06122)0.782:0.01590)0.028:0.00766,((DIRS-4N1-LTR_DR|716286:0.23735,(DIRS-4N1-LTR_DR|154227:0.31781,DIRS-4N1-LTR_DR|226848:0.33414)0.338:0.02329)0.856:0.10445,(DIRS-4N1-LTR_DR|468225:0.25581,DIRS-4N1-LTR_DR|1262352:0.28119)0.421:0.02498)0.811:0.03676)0.242:0.00143)0.780:0.01056)0.731:0.00978,(DIRS-4N1-LTR_DR|1330397:0.20889,(DIRS-4N1-LTR_DR|1389959:0.31246,(DIRS-4N1-LTR_DR|797956:0.34959,DIRS-4N1-LTR_DR|303196:0.22326)0.623:0.02099)0.677:0.03933)0.716:0.02137)0.650:0.00105)0.984:0.00107,DIRS-4N1-LTR_DR|631147:0.28665)0.775:0.01944,(DIRS-4N1-LTR_DR|385386:0.66504,(((((DIRS-4N1-LTR_DR|1190681:0.43587,(DIRS-4N1-LTR_DR|797969:0.17143,DIRS-4N1-LTR_DR|1481726:0.42382)0.876:0.16326)0.867:0.13616,DIRS-4N1-LTR_DR|797964:0.37112)0.775:0.05274,(DIRS-4N1-LTR_DR|716293:0.37678,(((DIRS-4N1-LTR_DR|79693:0.12490,((DIRS-4N1-LTR_DR|79691:0.39613,(DIRS-4N1-LTR_DR|1330373:0.23522,(DIRS-4N1-LTR_DR|1568806:0.16793,DIRS-4N1-LTR_DR|1481675:0.32517)0.740:0.07881)0.853:0.19258)0.812:0.13544,DIRS-4N1-LTR_DR|1330401:0.29597)0.814:0.10328)0.000:0.00078,DIRS-4N1-LTR_DR|385341:0.17309)0.795:0.07101,(DIRS-4N1-LTR_DR|154232:0.19175,DIRS-4N1-LTR_DR|716244:0.22939)0.826:0.06800)0.739:0.03206)0.960:0.17627)0.819:0.05358,(DIRS-4N1-LTR_DR|797953:0.34538,DIRS-4N1-LTR_DR|2066707:0.23070)0.746:0.03771)0.719:0.01687,DIRS-4N1-LTR_DR|226839:0.23274)0.210:0.01864)0.774:0.01874)0.549:0.00072,((DIRS-4N1-LTR_DR|1389954:0.23484,(DIRS-4N1-LTR_DR|385384:0.21670,DIRS-4N1-LTR_DR|1777115:0.35509)0.755:0.03887)0.782:0.02194,DIRS-4N1-LTR_DR|1481709:0.25838)0.744:0.01257)0.868:0.01800,(((DIRS-4N1-LTR_DR|226833:0.13535,DIRS-4N1-LTR_DR|1389953:0.00076)0.556:0.22050,(DIRS-4N1-LTR_DR|874892:0.22343,DIRS-4N1-LTR_DR|1481683:0.32269)0.505:0.05069)0.249:0.00105,DIRS-4N1-LTR_DR|385363:0.15094)0.781:0.00815)0.928:0.00072)0.815:0.01422,((DIRS-4N1-LTR_DR|631155:0.16392,(DIRS-4N1-LTR_DR|226836:0.10877,DIRS-4N1-LTR_DR|1777114:0.11011)0.421:0.13889)0.874:0.05575,(DIRS-4N1-LTR_DR|1190656:0.28554,(DIRS-4N1-LTR_DR|797952:0.31296,DIRS-4N1-LTR_DR|1777111:0.26140)0.587:0.05167)0.858:0.07160)0.746:0.01213)0.258:0.03212)0.480:0.00871,(((DIRS-4N1-LTR_DR|544646:0.02918,(DIRS-4N1-LTR_DR|967785:0.44818,DIRS-4N1-LTR_DR|1481673:0.22298)0.426:0.17020)0.415:0.12416,DIRS-4N1-LTR_DR|1481731:0.88631)0.672:0.10704,((DIRS-4N1-LTR_DR|385344:0.14078,DIRS-4N1-LTR_DR|544626:0.17368)0.739:0.01341,(((DIRS-4N1-LTR_DR|1978677:0.20330,(DIRS-4N1-LTR_DR|1262383:0.34539,(DIRS-4N1-LTR_DR|716285:0.16963,DIRS-4N1-LTR_DR|1777149:0.16339)0.824:0.06232)0.501:0.01512)0.646:0.00405,(DIRS-4N1-LTR_DR|1330379:0.35971,DIRS-4N1-LTR_DR|967800:0.14533)0.878:0.10841)0.919:0.03774,DIRS-4N1-LTR_DR|967810:0.22483)0.756:0.01475)0.317:0.00072)0.909:0.04894)0.348:0.01456,(((((DIRS-4N1-LTR_DR|631169:0.22496,(DIRS-4N1-LTR_DR|967759:0.28866,DIRS-4N1-LTR_DR|1330385:0.27709)0.807:0.08195)0.662:0.01174,((DIRS-4N1-LTR_DR|1389958:0.24532,(DIRS-4N1-LTR_DR|1056143:0.43554,DIRS-4N1-LTR_DR|1190645:0.26441)0.323:0.03800)0.730:0.02211,(DIRS-4N1-LTR_DR|797987:0.25843,DIRS-4N1-LTR_DR|967795:0.16240)0.833:0.05063)0.724:0.01180)0.738:0.01482,(((DIRS-4N1-LTR_DR|797975:0.24452,((DIRS-4N1-LTR_DR|1262385:0.21605,(DIRS-4N1-LTR_DR|79678:0.14418,(DIRS-4N1-LTR_DR|631126:0.0,DIRS-4N1-LTR_DR|967793:0.0):0.06479)0.213:0.17345)0.810:0.03835,(DIRS-4N1-LTR_DR|226845:0.39637,(DIRS-4N1-LTR_DR|967796:0.23454,DIRS-4N1-LTR_DR|967803:0.14966)0.774:0.03117)0.692:0.04040)0.000:0.02484)0.564:0.00200,((DIRS-4N1-LTR_DR|1681104:0.26696,(DIRS-4N1-LTR_DR|1056145:0.30838,DIRS-4N1-LTR_DR|1056177:0.25934)0.825:0.05605)0.000:0.00079,(DIRS-4N1-LTR_DR|154250:0.28071,DIRS-4N1-LTR_DR|226853:0.16300)0.695:0.00106)0.819:0.01476)0.975:0.00077,(DIRS-4N1-LTR_DR|1681126:0.23330,DIRS-4N1-LTR_DR|1777113:0.24588)0.771:0.02873)0.737:0.00689)0.821:0.02043,DIRS-4N1-LTR_DR|1262388:0.30448)0.000:0.00075,((DIRS-4N1-LTR_DR|1330370:0.23129,((((((((((DIRS-4N1-LTR_DR|874910:0.23224,((DIRS-4N1-LTR_DR|1978716:0.23781,(DIRS-4N1-LTR_DR|1481674:0.42953,DIRS-4N1-LTR_DR|1978680:0.16834)0.275:0.03318)0.062:0.00107,((((((DIRS-4N1-LTR_DR|1681127:0.33682,DIRS-4N1-LTR_DR|303167:0.30470)0.842:0.00078,((((DIRS-4N1-LTR_DR|303201:0.11571,DIRS-4N1-LTR_DR|2066757:0.17960)0.721:0.01648,(DIRS-4N1-LTR_DR|1330407:0.20899,DIRS-4N1-LTR_DR|874907:0.27192)0.794:0.02153)0.761:0.00605,((((((DIRS-4N1-LTR_DR|2066726:0.20112,DIRS-4N1-LTR_DR|1568779:0.24616)0.072:0.00076,(DIRS-4N1-LTR_DR|385387:0.15935,DIRS-4N1-LTR_DR|1262391:0.15622)0.768:0.02647)0.710:0.02313,DIRS-4N1-LTR_DR|874908:0.40947)0.030:0.00072,(((DIRS-4N1-LTR_DR|967806:0.08235,(DIRS-4N1-LTR_DR|1888774:0.40556,DIRS-4N1-LTR_DR|1130559:0.24327)0.342:0.04064)0.721:0.01637,(DIRS-4N1-LTR_DR|468223:0.11987,DIRS-4N1-LTR_DR|1330396:0.15209)0.828:0.03579)0.982:0.09756,DIRS-4N1-LTR_DR|1568770:0.29180)0.721:0.02781)0.634:0.01067,((DIRS-4N1-LTR_DR|967823:0.20932,DIRS-4N1-LTR_DR|1568786:0.22437)0.685:0.01455,(DIRS-4N1-LTR_DR|303183:0.36593,DIRS-4N1-LTR_DR|716268:0.18435)0.726:0.00765)0.853:0.01735)0.654:0.00076,DIRS-4N1-LTR_DR|797951:0.27750)0.885:0.03379)0.959:0.02684,(DIRS-4N1-LTR_DR|385377:0.13642,DIRS-4N1-LTR_DR|1389948:0.26618)0.943:0.12044)0.000:0.00077)0.943:0.02961,((DIRS-4N1-LTR_DR|1481665:0.55923,DIRS-4N1-LTR_DR|544640:0.33609)0.745:0.08143,(((((DIRS-4N1-LTR_DR|79703:0.27558,DIRS-4N1-LTR_DR|1262367:0.27854)0.790:0.05644,DIRS-4N1-LTR_DR|1130575:0.45637)0.063:0.07272,DIRS-4N1-LTR_DR|79705:0.26219)0.766:0.03241,DIRS-4N1-LTR_DR|1330390:0.29538)0.435:0.00076,(DIRS-4N1-LTR_DR|1978715:0.19001,DIRS-4N1-LTR_DR|468219:0.30754)0.830:0.03791)0.863:0.02036)0.468:0.00078)0.803:0.01396,(DIRS-4N1-LTR_DR|967824:0.06709,DIRS-4N1-LTR_DR|967825:0.03082)1.000:0.21667)0.722:0.00535,(DIRS-4N1-LTR_DR|1389968:0.24515,(DIRS-4N1-LTR_DR|631157:0.20868,DIRS-4N1-LTR_DR|1190661:0.11178)0.339:0.01974)0.569:0.00791)0.803:0.01520,((DIRS-4N1-LTR_DR|154259:0.29706,DIRS-4N1-LTR_DR|2066738:0.18390)0.883:0.00077,((DIRS-4N1-LTR_DR|468203:0.28247,DIRS-4N1-LTR_DR|1481663:0.20268)0.808:0.03481,DIRS-4N1-LTR_DR|967827:0.20257)0.717:0.00635)0.872:0.02743)0.921:0.03062)0.271:0.02018)0.659:0.00139,((DIRS-4N1-LTR_DR|1978684:0.23202,((DIRS-4N1-LTR_DR|967779:0.21498,DIRS-4N1-LTR_DR|1389939:0.17968)0.686:0.01128,(DIRS-4N1-LTR_DR|1056171:0.26187,DIRS-4N1-LTR_DR|1481721:0.20202)0.177:0.04301)0.872:0.04079)0.754:0.01760,((((DIRS-4N1-LTR_DR|1888759:0.30254,(DIRS-4N1-LTR_DR|797965:0.35428,(DIRS-4N1-LTR_DR|1262362:0.17390,DIRS-4N1-LTR_DR|303194:0.39796)0.505:0.07114)0.678:0.10410)0.197:0.02258,DIRS-4N1-LTR_DR|2066719:0.53839)0.048:0.00078,DIRS-4N1-LTR_DR|1056167:0.36830)0.880:0.04395,((((DIRS-4N1-LTR_DR|967767:0.28674,DIRS-4N1-LTR_DR|2066734:0.24431)0.885:0.12822,DIRS-4N1-LTR_DR|1389960:0.20754)0.190:0.02860,DIRS-4N1-LTR_DR|1568800:0.24940)0.398:0.01789,((DIRS-4N1-LTR_DR|468211:0.18890,DIRS-4N1-LTR_DR|1056144:0.36182)0.710:0.02911,((DIRS-4N1-LTR_DR|1330374:0.23531,(DIRS-4N1-LTR_DR|1681121:0.06923,(DIRS-4N1-LTR_DR|1130581:0.19836,((DIRS-4N1-LTR_DR|303166:0.20613,DIRS-4N1-LTR_DR|716274:0.22619)0.858:0.10023,(DIRS-4N1-LTR_DR|631161:0.13955,DIRS-4N1-LTR_DR|967784:0.32542)0.712:0.03040)0.413:0.02804)0.802:0.02934)0.720:0.01777)0.476:0.00861,(DIRS-4N1-LTR_DR|631162:0.49992,(DIRS-4N1-LTR_DR|716287:0.33727,DIRS-4N1-LTR_DR|1888769:0.14222)0.833:0.07516)0.812:0.05307)0.910:0.02885)0.261:0.00748)0.759:0.01943)0.521:0.00077)0.892:0.01373)0.894:0.03933,((DIRS-4N1-LTR_DR|2066754:0.23699,(DIRS-4N1-LTR_DR|385376:0.19531,DIRS-4N1-LTR_DR|1978676:0.30824)0.093:0.00888)0.957:0.06041,DIRS-4N1-LTR_DR|468226:0.19500)0.741:0.03799)0.013:0.00078,(DIRS-4N1-LTR_DR|303168:0.25399,DIRS-4N1-LTR_DR|1777119:0.22473)0.863:0.06182)0.892:0.01788,((((((DIRS-4N1-LTR_DR|716275:0.31050,DIRS-4N1-LTR_DR|1056155:0.40217)0.739:0.00146,(DIRS-4N1-LTR_DR|468190:0.44021,DIRS-4N1-LTR_DR|1888729:0.32586)0.653:0.02680)0.769:0.02324,(DIRS-4N1-LTR_DR|79714:0.01483,DIRS-4N1-LTR_DR|1056160:0.33715)0.840:0.31690)0.792:0.02794,((((DIRS-4N1-LTR_DR|797986:0.29877,DIRS-4N1-LTR_DR|1568802:0.35058)0.806:0.06683,DIRS-4N1-LTR_DR|1330378:0.24357)0.170:0.02340,(((DIRS-4N1-LTR_DR|967808:0.27947,(DIRS-4N1-LTR_DR|385362:0.23273,DIRS-4N1-LTR_DR|1568787:0.13309)0.721:0.03183)0.799:0.03500,((DIRS-4N1-LTR_DR|2066702:0.29075,(DIRS-4N1-LTR_DR|468193:0.31366,DIRS-4N1-LTR_DR|1978695:0.38412)0.093:0.03256)0.278:0.04954,(DIRS-4N1-LTR_DR|1568784:0.31294,DIRS-4N1-LTR_DR|1777131:0.18164)0.786:0.02659)0.581:0.04185)0.780:0.01883,((DIRS-4N1-LTR_DR|716295:0.23913,DIRS-4N1-LTR_DR|1130568:0.27914)0.923:0.09985,DIRS-4N1-LTR_DR|1681135:0.18082)0.650:0.01355)0.900:0.03291)0.761:0.01443,(((DIRS-4N1-LTR_DR|1130540:0.21930,((DIRS-4N1-LTR_DR|1056147:0.27680,(DIRS-4N1-LTR_DR|154219:0.31800,(DIRS-4N1-LTR_DR|874901:0.36542,DIRS-4N1-LTR_DR|1888732:0.35643)0.608:0.02656)0.767:0.03235)0.166:0.01518,((DIRS-4N1-LTR_DR|631137:0.0,DIRS-4N1-LTR_DR|797996:0.0):0.24302,DIRS-4N1-LTR_DR|1389966:0.26382)0.863:0.07340)0.358:0.00611)0.770:0.01363,DIRS-4N1-LTR_DR|1190667:0.26073)0.743:0.02111,DIRS-4N1-LTR_DR|79708:0.23945)0.752:0.01291)0.861:0.02003)0.849:0.02369,(DIRS-4N1-LTR_DR|468241:0.15511,DIRS-4N1-LTR_DR|2066697:0.25895)0.826:0.06368)0.942:0.04520,((DIRS-4N1-LTR_DR|2104647:0.22583,(DIRS-4N1-LTR_DR|2066699:0.66255,DIRS-4N1-LTR_DR|967794:0.39832)0.517:0.00592)0.489:0.01831,((DIRS-4N1-LTR_DR|1056159:0.23961,DIRS-4N1-LTR_DR|1262350:0.17421)0.562:0.19083,(DIRS-4N1-LTR_DR|1888722:0.34219,DIRS-4N1-LTR_DR|1888748:0.28561)0.870:0.10278)0.746:0.02521)0.946:0.00077)0.901:0.03046)0.713:0.00078,(((DIRS-4N1-LTR_DR|79716:0.23180,DIRS-4N1-LTR_DR|716277:0.14772)0.740:0.02582,((((DIRS-4N1-LTR_DR|716284:0.16956,DIRS-4N1-LTR_DR|226834:0.24093)0.713:0.08809,DIRS-4N1-LTR_DR|797982:0.84197)0.366:0.10501,(DIRS-4N1-LTR_DR|468205:0.16793,DIRS-4N1-LTR_DR|1190671:0.35309)0.416:0.07206)0.884:0.08533,DIRS-4N1-LTR_DR|1056164:0.24874)0.415:0.02947)0.238:0.00144,(DIRS-4N1-LTR_DR|1389965:0.27430,((DIRS-4N1-LTR_DR|1262357:0.31669,DIRS-4N1-LTR_DR|1681120:0.13225)0.893:0.19765,DIRS-4N1-LTR_DR|303190:0.20253)0.718:0.03488)0.813:0.03930)0.733:0.00775)0.397:0.01061,(((DIRS-4N1-LTR_DR|154245:0.30383,DIRS-4N1-LTR_DR|1481670:0.28394)0.493:0.07935,(DIRS-4N1-LTR_DR|2066723:0.30307,(DIRS-4N1-LTR_DR|154236:0.25815,DIRS-4N1-LTR_DR|1568771:0.27125)0.013:0.23426)0.983:0.27700)0.433:0.00106,(DIRS-4N1-LTR_DR|468216:0.30207,(DIRS-4N1-LTR_DR|967805:0.28563,DIRS-4N1-LTR_DR|1777145:0.14144)0.576:0.12557)0.737:0.04781)0.756:0.01351)0.859:0.03086,((DIRS-4N1-LTR_DR|303169:0.34097,(DIRS-4N1-LTR_DR|1481672:0.10012,DIRS-4N1-LTR_DR|1481715:0.23784)0.414:0.13649)0.733:0.05322,(DIRS-4N1-LTR_DR|79721:0.10915,DIRS-4N1-LTR_DR|79722:0.03799)1.000:0.42757)0.709:0.00072)0.672:0.02731,((((DIRS-4N1-LTR_DR|385351:0.36500,DIRS-4N1-LTR_DR|1777148:0.21699)0.908:0.08603,(DIRS-4N1-LTR_DR|1481666:0.20084,DIRS-4N1-LTR_DR|1481692:0.14994)0.625:0.05197)0.378:0.00371,(DIRS-4N1-LTR_DR|79677:0.23092,DIRS-4N1-LTR_DR|544637:0.30917)0.867:0.05191)0.250:0.00077,DIRS-4N1-LTR_DR|1777118:0.21926)0.803:0.01985)0.761:0.00077,DIRS-4N1-LTR_DR|1481704:0.33228)0.845:0.03093)0.925:0.05242,((DIRS-4N1-LTR_DR|1130531:0.06644,DIRS-4N1-LTR_DR|1130558:0.00078)0.190:0.23689,DIRS-4N1-LTR_DR|544642:0.27406)0.406:0.00145)0.651:0.00259)0.879:0.01790)0.666:0.01445,((DIRS-4N1-LTR_DR|226857:0.19448,(DIRS-4N1-LTR_DR|2066711:0.22826,(DIRS-4N1-LTR_DR|1681132:0.06154,DIRS-4N1-LTR_DR|2066736:0.00077)0.340:0.23082)0.548:0.04593)0.698:0.01732,((DIRS-4N1-LTR_DR|1568778:0.24971,DIRS-4N1-LTR_DR|2066743:0.30635)0.261:0.07691,(DIRS-4N1-LTR_DR|2081258:0.17064,DIRS-4N1-LTR_DR|544616:0.16455)0.651:0.03192)0.576:0.00107)0.740:0.01284)0.676:0.02248,(DIRS-4N1-LTR_DR|1568782:0.30866,DIRS-4N1-LTR_DR|1568804:0.21822)0.878:0.08595)0.182:0.00077)0.706:0.03290)0.466:0.02179)0.876:0.04292)0.247:0.00774)0.000:0.00076,DIRS-4N1-LTR_DR|1330406:0.23976)0.000:0.00078)0.733:0.02597,((((DIRS-4N1-LTR_DR|1056173:0.23341,DIRS-4N1-LTR_DR|1330399:0.22978)0.833:0.04614,((DIRS-4N1-LTR_DR|1568791:0.19478,(DIRS-4N1-LTR_DR|468202:0.10775,DIRS-4N1-LTR_DR|1888730:0.24279)0.968:0.12310)0.789:0.05355,(DIRS-4N1-LTR_DR|468217:0.33692,DIRS-4N1-LTR_DR|1056175:0.21890)0.124:0.02341)0.826:0.02601)0.653:0.00206,((((DIRS-4N1-LTR_DR|385372:0.09952,DIRS-4N1-LTR_DR|1888757:0.23882)0.758:0.04232,((DIRS-4N1-LTR_DR|154255:0.11198,DIRS-4N1-LTR_DR|226825:0.15097)0.825:0.03281,(DIRS-4N1-LTR_DR|79719:0.17241,DIRS-4N1-LTR_DR|1888740:0.18017)0.742:0.01147)0.780:0.01237)0.805:0.02010,(((((DIRS-4N1-LTR_DR|1190673:0.20618,DIRS-4N1-LTR_DR|2066751:0.28390)0.858:0.07290,(((DIRS-4N1-LTR_DR|874890:0.26020,(DIRS-4N1-LTR_DR|1262374:0.15494,(DIRS-4N1-LTR_DR|967811:0.28571,DIRS-4N1-LTR_DR|797961:0.20808)0.748:0.01801)0.566:0.02304)0.735:0.00787,((DIRS-4N1-LTR_DR|385365:0.12476,DIRS-4N1-LTR_DR|1888766:0.13562)0.829:0.16000,DIRS-4N1-LTR_DR|1130554:0.16338)0.514:0.00078)0.513:0.00076,(((DIRS-4N1-LTR_DR|468188:0.14970,DIRS-4N1-LTR_DR|631158:0.17092)0.882:0.05217,DIRS-4N1-LTR_DR|79710:0.17943)0.051:0.01522,(((DIRS-4N1-LTR_DR|967819:0.28815,(DIRS-4N1-LTR_DR|797968:0.18896,DIRS-4N1-LTR_DR|1777130:0.19216)0.697:0.02098)0.871:0.05025,(((DIRS-4N1-LTR_DR|1330393:0.11797,DIRS-4N1-LTR_DR|1568769:0.25298)0.906:0.11580,(DIRS-4N1-LTR_DR|154233:0.28222,DIRS-4N1-LTR_DR|631136:0.29173)0.619:0.01520)0.666:0.00477,(DIRS-4N1-LTR_DR|1481677:0.22066,(DIRS-4N1-LTR_DR|226844:0.29784,DIRS-4N1-LTR_DR|1056163:0.39912)0.745:0.04978)0.699:0.01599)0.753:0.01796)0.803:0.02121,(DIRS-4N1-LTR_DR|716290:0.19083,(((DIRS-4N1-LTR_DR|303177:0.14734,DIRS-4N1-LTR_DR|1130547:0.43159)0.801:0.04358,((DIRS-4N1-LTR_DR|468204:0.17642,DIRS-4N1-LTR_DR|2066713:0.20589)0.712:0.02433,DIRS-4N1-LTR_DR|1681145:0.27459)0.742:0.01888)0.585:0.01497,(DIRS-4N1-LTR_DR|1978711:0.21091,DIRS-4N1-LTR_DR|631165:0.25478)0.627:0.03374)0.868:0.00078)0.777:0.04680)0.649:0.00423)0.427:0.01054)0.859:0.00834)0.087:0.00079,(((DIRS-4N1-LTR_DR|468246:0.39614,DIRS-4N1-LTR_DR|1681133:0.16620)0.864:0.15933,(DIRS-4N1-LTR_DR|1681143:0.28923,((DIRS-4N1-LTR_DR|1389945:0.51663,DIRS-4N1-LTR_DR|2066735:0.09762)0.823:0.22426,((DIRS-4N1-LTR_DR|79720:0.16812,DIRS-4N1-LTR_DR|1568803:0.00077)0.611:0.19366,(DIRS-4N1-LTR_DR|967826:0.17045,DIRS-4N1-LTR_DR|303193:0.22664)0.772:0.03657)0.890:0.07202)0.752:0.01809)0.097:0.01697)0.665:0.00078,((DIRS-4N1-LTR_DR|1481718:0.16422,((DIRS-4N1-LTR_DR|1190675:0.33721,(DIRS-4N1-LTR_DR|544617:0.27944,DIRS-4N1-LTR_DR|1130567:0.26383)0.058:0.00146)0.318:0.01232,DIRS-4N1-LTR_DR|716253:0.24674)0.449:0.00471)0.757:0.02375,(DIRS-4N1-LTR_DR|1130576:0.14893,DIRS-4N1-LTR_DR|544632:0.87737)0.592:0.14417)0.744:0.01911)0.751:0.00960)0.855:0.02112,DIRS-4N1-LTR_DR|1681148:0.18865)0.583:0.00228,(((((((DIRS-4N1-LTR_DR|79679:0.27665,(DIRS-4N1-LTR_DR|226823:0.00104,DIRS-4N1-LTR_DR|1888721:0.26244)0.584:0.13570)0.773:0.05632,DIRS-4N1-LTR_DR|1681099:0.15248)0.832:0.04574,((DIRS-4N1-LTR_DR|874906:0.24520,(DIRS-4N1-LTR_DR|79723:0.16183,DIRS-4N1-LTR_DR|154241:0.26306)0.781:0.04358)0.615:0.00106,DIRS-4N1-LTR_DR|1056146:0.40827)0.328:0.01249)0.446:0.00619,DIRS-4N1-LTR_DR|385381:0.18916)0.000:0.00106,(((DIRS-4N1-LTR_DR|1888742:0.20080,(DIRS-4N1-LTR_DR|79666:0.47360,DIRS-4N1-LTR_DR|1777129:0.00142)0.288:0.18657)0.059:0.00140,DIRS-4N1-LTR_DR|1681109:0.30181)0.790:0.02311,(DIRS-4N1-LTR_DR|874904:0.20989,(DIRS-4N1-LTR_DR|967775:0.27293,DIRS-4N1-LTR_DR|967781:0.24973)0.667:0.02263)0.181:0.00980)0.841:0.03011)0.183:0.00072,(DIRS-4N1-LTR_DR|226828:0.16513,DIRS-4N1-LTR_DR|967768:0.28070)0.857:0.05402)0.807:0.01520,(((DIRS-4N1-LTR_DR|79688:0.02843,DIRS-4N1-LTR_DR|1130543:0.31490)0.963:0.24173,(DIRS-4N1-LTR_DR|1978702:0.21088,DIRS-4N1-LTR_DR|797957:0.19888)0.885:0.06092)0.770:0.02579,(DIRS-4N1-LTR_DR|967782:0.24351,((((((DIRS-4N1-LTR_DR|1481710:0.20967,DIRS-4N1-LTR_DR|544641:0.27967)0.793:0.04680,(DIRS-4N1-LTR_DR|468187:0.20709,DIRS-4N1-LTR_DR|1190649:0.23056)0.778:0.02973)0.750:0.01108,(DIRS-4N1-LTR_DR|1056176:0.33017,(DIRS-4N1-LTR_DR|468214:0.40044,DIRS-4N1-LTR_DR|1681107:0.29217)0.644:0.01851)0.255:0.00484)0.250:0.00844,(DIRS-4N1-LTR_DR|468227:0.26373,DIRS-4N1-LTR_DR|468212:0.29151)0.715:0.02207)0.748:0.00813,((DIRS-4N1-LTR_DR|631127:0.18244,DIRS-4N1-LTR_DR|1681147:0.29549)0.774:0.03404,((DIRS-4N1-LTR_DR|1130565:0.37840,DIRS-4N1-LTR_DR|1130569:0.39275)0.693:0.02821,(DIRS-4N1-LTR_DR|1130548:0.29428,DIRS-4N1-LTR_DR|2100052:0.14454)0.847:0.04978)0.835:0.03388)0.443:0.00072)0.000:0.00072,DIRS-4N1-LTR_DR|226850:0.45072)0.069:0.01313)0.915:0.00073)0.729:0.00634)0.744:0.01623)0.213:0.02660)0.844:0.00142,(DIRS-4N1-LTR_DR|1262371:0.13012,((DIRS-4N1-LTR_DR|303189:0.25122,((DIRS-4N1-LTR_DR|1481668:0.20332,DIRS-4N1-LTR_DR|1888756:0.23473)0.822:0.04133,(DIRS-4N1-LTR_DR|631151:0.27318,DIRS-4N1-LTR_DR|1777134:0.22855)0.131:0.02919)0.721:0.02154)0.751:0.01227,(DIRS-4N1-LTR_DR|385339:0.15045,DIRS-4N1-LTR_DR|1568810:0.22135)0.950:0.07280)0.421:0.00076)0.907:0.02275)0.774:0.01183)0.726:0.00907,((((DIRS-4N1-LTR_DR|1056183:0.20851,((((DIRS-4N1-LTR_DR|544621:0.24521,DIRS-4N1-LTR_DR|1130563:0.20592)0.742:0.18293,(DIRS-4N1-LTR_DR|1262389:0.19850,DIRS-4N1-LTR_DR|631146:0.15203)0.771:0.07324)0.763:0.02324,(DIRS-4N1-LTR_DR|79689:0.15895,DIRS-4N1-LTR_DR|226847:0.26998)0.739:0.04751)0.336:0.00076,(DIRS-4N1-LTR_DR|468237:0.17237,DIRS-4N1-LTR_DR|2066737:0.19309)0.799:0.04507)0.832:0.01785)0.558:0.01586,((((((DIRS-4N1-LTR_DR|1262353:0.16656,(DIRS-4N1-LTR_DR|468239:0.23579,DIRS-4N1-LTR_DR|1568797:0.16411)0.770:0.03177)0.784:0.03027,DIRS-4N1-LTR_DR|1389956:0.27675)0.382:0.01585,DIRS-4N1-LTR_DR|1056149:0.39191)0.725:0.01170,(((((((((DIRS-4N1-LTR_DR|2066704:0.25148,(((DIRS-4N1-LTR_DR|1389947:0.19513,(DIRS-4N1-LTR_DR|797970:0.69805,DIRS-4N1-LTR_DR|1888726:0.09927)0.603:0.04646)0.701:0.01851,((DIRS-4N1-LTR_DR|1330382:0.21826,DIRS-4N1-LTR_DR|544615:0.07312)0.068:0.00078,DIRS-4N1-LTR_DR|1481669:0.14825)0.877:0.03068)0.827:0.02433,(DIRS-4N1-LTR_DR|1978686:0.21823,DIRS-4N1-LTR_DR|2066714:0.15478)0.854:0.04741)0.044:0.00078)0.781:0.01025,DIRS-4N1-LTR_DR|79690:0.32157)0.807:0.00079,((DIRS-4N1-LTR_DR|303178:0.25495,((DIRS-4N1-LTR_DR|385385:0.24058,DIRS-4N1-LTR_DR|1777110:0.29201)0.703:0.02766,DIRS-4N1-LTR_DR|79686:0.15025)0.179:0.04270)0.852:0.00105,(DIRS-4N1-LTR_DR|1978719:0.13743,((DIRS-4N1-LTR_DR|797972:0.23026,DIRS-4N1-LTR_DR|1056168:0.13935)0.680:0.04683,((DIRS-4N1-LTR_DR|1130536:0.17398,(DIRS-4N1-LTR_DR|1130556:0.23395,(DIRS-4N1-LTR_DR|874900:0.32146,DIRS-4N1-LTR_DR|1330387:0.28500)0.723:0.02715)0.620:0.01000)0.070:0.00984,(DIRS-4N1-LTR_DR|967798:0.23565,DIRS-4N1-LTR_DR|79673:0.15299)0.726:0.02185)0.850:0.00119)0.445:0.01244)0.759:0.00144)0.795:0.00632)0.744:0.00756,(DIRS-4N1-LTR_DR|1777116:0.11886,(DIRS-4N1-LTR_DR|154239:0.37632,DIRS-4N1-LTR_DR|797973:0.23842)0.913:0.07754)0.847:0.01861)0.534:0.00681,(DIRS-4N1-LTR_DR|631167:0.22119,((DIRS-4N1-LTR_DR|1056148:0.38343,(DIRS-4N1-LTR_DR|1888771:0.27026,(DIRS-4N1-LTR_DR|1481728:0.19342,DIRS-4N1-LTR_DR|1056158:0.17154)0.201:0.03155)0.655:0.01602)0.563:0.00855,(((DIRS-4N1-LTR_DR|2066740:0.23620,DIRS-4N1-LTR_DR|1681106:0.30727)0.862:0.09439,(DIRS-4N1-LTR_DR|154237:0.22420,(DIRS-4N1-LTR_DR|79674:0.30311,DIRS-4N1-LTR_DR|1681119:0.20296)0.777:0.04331)0.636:0.01184)0.633:0.02302,((DIRS-4N1-LTR_DR|874895:0.20712,(DIRS-4N1-LTR_DR|154218:0.21255,DIRS-4N1-LTR_DR|874899:0.07842)0.646:0.22111)0.882:0.05599,((DIRS-4N1-LTR_DR|79726:0.36121,DIRS-4N1-LTR_DR|79704:0.18581)0.894:0.08614,(DIRS-4N1-LTR_DR|1130552:0.18091,DIRS-4N1-LTR_DR|1262354:0.13928)0.809:0.05938)0.681:0.00072)0.349:0.01362)0.725:0.01267)0.916:0.03096)0.731:0.00077)0.781:0.00907,(((((DIRS-4N1-LTR_DR|1481697:0.18545,DIRS-4N1-LTR_DR|1888737:0.16755)0.423:0.03046,DIRS-4N1-LTR_DR|226824:0.18804)0.751:0.01920,(DIRS-4N1-LTR_DR|1978683:0.16914,(DIRS-4N1-LTR_DR|1777155:0.13662,(DIRS-4N1-LTR_DR|1777156:0.02632,DIRS-4N1-LTR_DR|1777157:0.02352)0.975:0.17823)0.952:0.13094)0.816:0.03729)0.623:0.00105,((DIRS-4N1-LTR_DR|1978691:0.10725,DIRS-4N1-LTR_DR|1978692:0.05363)0.998:0.10864,(DIRS-4N1-LTR_DR|1888772:0.17516,DIRS-4N1-LTR_DR|967780:0.19445)0.637:0.00928)0.797:0.01983)0.441:0.01340,((DIRS-4N1-LTR_DR|1130573:0.22666,((DIRS-4N1-LTR_DR|79696:0.19701,(DIRS-4N1-LTR_DR|154230:0.09733,DIRS-4N1-LTR_DR|154231:0.02326)0.537:0.26772)0.662:0.01301,DIRS-4N1-LTR_DR|716251:0.26843)0.665:0.02126)0.738:0.01942,(((DIRS-4N1-LTR_DR|1056157:0.15879,DIRS-4N1-LTR_DR|1481701:0.17893)0.566:0.02022,(DIRS-4N1-LTR_DR|544622:0.39761,DIRS-4N1-LTR_DR|226840:0.13170)0.753:0.03811)0.740:0.01377,DIRS-4N1-LTR_DR|1262384:0.14136)0.279:0.00076)0.027:0.00600)0.291:0.01850)0.926:0.00145,((DIRS-4N1-LTR_DR|631141:0.19703,(DIRS-4N1-LTR_DR|468206:0.15725,DIRS-4N1-LTR_DR|1190678:0.16201)0.780:0.06711)0.364:0.02143,(DIRS-4N1-LTR_DR|716272:0.24133,(DIRS-4N1-LTR_DR|1389941:0.22499,(DIRS-4N1-LTR_DR|226859:0.31792,DIRS-4N1-LTR_DR|2066728:0.20347)0.768:0.04313)0.677:0.00770)0.844:0.02692)0.749:0.01003)0.583:0.00105,((((DIRS-4N1-LTR_DR|1481699:0.17294,DIRS-4N1-LTR_DR|1978697:0.31699)0.837:0.05061,(DIRS-4N1-LTR_DR|154228:0.15906,DIRS-4N1-LTR_DR|385356:0.11557)0.816:0.03903)0.398:0.02095,(DIRS-4N1-LTR_DR|303198:0.28770,(((DIRS-4N1-LTR_DR|1777124:0.18612,(DIRS-4N1-LTR_DR|1777108:0.12108,DIRS-4N1-LTR_DR|1777109:0.05421)0.972:0.11874)0.690:0.00105,DIRS-4N1-LTR_DR|544627:0.27001)0.695:0.02218,DIRS-4N1-LTR_DR|1389952:0.14556)0.750:0.01274)0.726:0.00678)0.782:0.00874,(((DIRS-4N1-LTR_DR|1481724:0.21563,DIRS-4N1-LTR_DR|1568808:0.20570)0.201:0.00145,DIRS-4N1-LTR_DR|631143:0.15483)0.784:0.02484,(DIRS-4N1-LTR_DR|79695:0.21732,DIRS-4N1-LTR_DR|1888763:0.23518)0.824:0.05456)0.417:0.00874)0.810:0.01362)0.094:0.00079,((DIRS-4N1-LTR_DR|79684:0.18100,DIRS-4N1-LTR_DR|1888761:0.19959)0.553:0.02535,(DIRS-4N1-LTR_DR|1130566:0.24056,DIRS-4N1-LTR_DR|1777136:0.16965)0.840:0.05416)0.839:0.03020)0.892:0.04449)0.496:0.00078,(((DIRS-4N1-LTR_DR|1777152:0.07893,DIRS-4N1-LTR_DR|1130571:0.22700)0.967:0.13383,(DIRS-4N1-LTR_DR|716296:0.19954,DIRS-4N1-LTR_DR|1262363:0.18075)0.149:0.01326)0.326:0.02167,(DIRS-4N1-LTR_DR|303197:0.26512,DIRS-4N1-LTR_DR|1681093:0.16450)0.836:0.24354)0.377:0.00078)0.988:0.00072,(((DIRS-4N1-LTR_DR|226829:0.22801,DIRS-4N1-LTR_DR|1481681:0.24889)0.775:0.03165,(DIRS-4N1-LTR_DR|303171:0.07283,DIRS-4N1-LTR_DR|1568792:0.13309)0.789:0.03588)0.718:0.00889,((DIRS-4N1-LTR_DR|226831:0.22755,DIRS-4N1-LTR_DR|1978710:0.30759)0.750:0.03060,DIRS-4N1-LTR_DR|1262346:0.32870)0.016:0.00072)0.817:0.01827)0.952:0.02951)0.803:0.02285,((((DIRS-4N1-LTR_DR|1481686:0.33272,DIRS-4N1-LTR_DR|1481664:0.28579)0.550:0.02941,DIRS-4N1-LTR_DR|1389943:0.26281)0.795:0.02919,DIRS-4N1-LTR_DR|1681096:0.28780)0.777:0.01981,DIRS-4N1-LTR_DR|1056139:0.44004)0.716:0.01736)0.541:0.00076,((DIRS-4N1-LTR_DR|1262392:0.22926,(DIRS-4N1-LTR_DR|1568807:0.19663,DIRS-4N1-LTR_DR|2066722:0.20359)0.843:0.05153)0.746:0.01655,((DIRS-4N1-LTR_DR|1389957:0.27360,(DIRS-4N1-LTR_DR|303172:0.31525,(DIRS-4N1-LTR_DR|154217:0.15647,DIRS-4N1-LTR_DR|1888764:0.28128)0.514:0.01296)0.891:0.04346)0.773:0.01026,((DIRS-4N1-LTR_DR|303199:0.42225,(DIRS-4N1-LTR_DR|468244:0.28175,DIRS-4N1-LTR_DR|468230:0.30762)0.151:0.00077)0.529:0.00076,(DIRS-4N1-LTR_DR|874912:0.26318,(DIRS-4N1-LTR_DR|1130538:0.23232,DIRS-4N1-LTR_DR|1681110:0.27704)0.092:0.00077)0.900:0.07069)0.415:0.05961)0.772:0.00078)0.732:0.00441)0.797:0.00784)0.886:0.04618)0.640:0.03055)0.739:0.01401,((((((DIRS-4N1-LTR_DR|544618:0.24241,(DIRS-4N1-LTR_DR|385382:0.17474,DIRS-4N1-LTR_DR|874893:0.16983)0.526:0.03155)0.734:0.01189,(DIRS-4N1-LTR_DR|2066720:0.15314,(DIRS-4N1-LTR_DR|226841:0.20842,DIRS-4N1-LTR_DR|1130533:0.27406)0.721:0.02568)0.768:0.01435)0.746:0.00561,(((((DIRS-4N1-LTR_DR|1330388:0.21897,(DIRS-4N1-LTR_DR|716278:0.16268,DIRS-4N1-LTR_DR|2066701:0.12006)0.853:0.08983)0.877:0.06941,(DIRS-4N1-LTR_DR|385369:0.24332,DIRS-4N1-LTR_DR|1888733:0.19735)0.801:0.02973)0.744:0.01460,(DIRS-4N1-LTR_DR|797992:0.22663,(DIRS-4N1-LTR_DR|303181:0.16399,(DIRS-4N1-LTR_DR|1190677:0.31142,DIRS-4N1-LTR_DR|1262356:0.19079)0.650:0.02636)0.443:0.03569)0.747:0.01736)0.749:0.01567,DIRS-4N1-LTR_DR|468198:0.26338)0.650:0.00450,(DIRS-4N1-LTR_DR|1056181:0.21593,DIRS-4N1-LTR_DR|79685:0.11931)0.850:0.04854)0.832:0.02069)0.235:0.00079,((DIRS-4N1-LTR_DR|1777150:0.38030,(DIRS-4N1-LTR_DR|797962:0.21425,DIRS-4N1-LTR_DR|544647:0.25481)0.589:0.00915)0.875:0.03618,((DIRS-4N1-LTR_DR|1481719:0.15220,DIRS-4N1-LTR_DR|1481720:0.10784)0.980:0.08782,(DIRS-4N1-LTR_DR|1888735:0.23748,DIRS-4N1-LTR_DR|2066700:0.24813)0.785:0.03294)0.812:0.03003)0.000:0.00076)0.400:0.00874,(((DIRS-4N1-LTR_DR|226855:0.23917,DIRS-4N1-LTR_DR|1330383:0.13463)0.851:0.04109,(DIRS-4N1-LTR_DR|631144:0.17918,DIRS-4N1-LTR_DR|1056141:0.25624)0.828:0.03817)0.695:0.00518,((DIRS-4N1-LTR_DR|385343:0.22488,(((DIRS-4N1-LTR_DR|79669:0.24940,(DIRS-4N1-LTR_DR|2066729:0.22963,DIRS-4N1-LTR_DR|874902:0.28570)0.780:0.03189)0.697:0.02477,(DIRS-4N1-LTR_DR|385357:0.33650,DIRS-4N1-LTR_DR|1888773:0.14719)0.758:0.04388)0.600:0.01636,(DIRS-4N1-LTR_DR|1330404:0.10946,DIRS-4N1-LTR_DR|1481696:0.16330)0.386:0.02202)0.569:0.01192)0.708:0.00655,((DIRS-4N1-LTR_DR|1978699:0.18684,(DIRS-4N1-LTR_DR|874885:0.24210,DIRS-4N1-LTR_DR|2066703:0.23073)0.185:0.03086)0.273:0.00993,DIRS-4N1-LTR_DR|967762:0.22577)0.743:0.01063)0.748:0.01424)0.803:0.01380)0.667:0.00300,((DIRS-4N1-LTR_DR|79702:0.18076,DIRS-4N1-LTR_DR|1777140:0.24620)0.185:0.02445,(DIRS-4N1-LTR_DR|1130545:0.14425,(DIRS-4N1-LTR_DR|797994:0.09025,DIRS-4N1-LTR_DR|967778:0.20716)0.888:0.04458)0.344:0.01543)0.752:0.01180)0.942:0.03542)0.617:0.01567)0.808:0.01161);
```
