## Supplementary Data 2 for "A genomic portrait of zebrafish transposable elements and their spatiotemporal embryonic expression": DIRS-4N1_DR.mafft.nwk

```
(DIRS-4N1_DR|2087236:0.00598,(DIRS-4N1_DR|154280:0.00315,(((((DIRS-4N1_DR|154281:0.15364,DIRS-4N1_DR|1568821:0.16519)0.989:0.11713,(DIRS-4N1_DR|716327:0.10396,(DIRS-4N1_DR|468265:0.05829,DIRS-4N1_DR|1681164:0.14651)0.835:0.03820)0.764:0.02691)0.984:0.10530,DIRS-4N1_DR|874940:0.00396)0.219:0.00113,((((((DIRS-4N1_DR|716323:0.09283,(DIRS-4N1_DR|2078415:0.08706,(((((DIRS-4N1_DR|79753:0.19013,(DIRS-4N1_DR|1330411:0.93994,DIRS-4N1_DR|1777173:0.00087)0.094:0.03317)0.844:0.02006,((((((DIRS-4N1_DR|716310:0.00068,DIRS-4N1_DR|1888796:0.00067)0.313:0.14588,(DIRS-4N1_DR|1568816:0.00081,DIRS-4N1_DR|1389988:0.00066)0.591:0.12036)0.430:0.14127,(DIRS-4N1_DR|716307:0.00066,(DIRS-4N1_DR|716329:0.00068,DIRS-4N1_DR|1481753:0.03638)0.766:0.14267)0.947:0.40324)0.561:0.11765,((DIRS-4N1_DR|1777205:0.00067,(DIRS-4N1_DR|716324:0.00069,DIRS-4N1_DR|1389971:0.00067)0.655:0.19834)0.969:0.22546,(DIRS-4N1_DR|1888808:0.00068,(DIRS-4N1_DR|967838:0.11184,(DIRS-4N1_DR|874920:0.00067,DIRS-4N1_DR|2087764:0.00067)0.929:0.14318)0.647:0.17251)0.442:0.05065)0.182:0.05248)0.860:0.10803,(((DIRS-4N1_DR|303220:0.00068,DIRS-4N1_DR|1262413:0.00069)0.999:0.45457,(DIRS-4N1_DR|631191:0.00066,(DIRS-4N1_DR|967857:0.04884,DIRS-4N1_DR|1681171:0.04260)0.141:0.00063)0.729:0.10258)0.536:0.15768,(DIRS-4N1_DR|1130585:0.20314,DIRS-4N1_DR|1978725:0.00069)0.883:0.12256)0.866:0.18828)0.334:0.03708,(((((DIRS-4N1_DR|1777190:0.12290,(DIRS-4N1_DR|798015:0.09133,DIRS-4N1_DR|1056211:0.00067)0.656:0.08784)0.348:0.05282,DIRS-4N1_DR|226864:0.00066)0.007:0.05137,(((((DIRS-4N1_DR|967859:0.00067,(DIRS-4N1_DR|1389981:0.11010,DIRS-4N1_DR|631187:0.19960)0.134:0.07175)0.168:0.04223,DIRS-4N1_DR|1481762:0.13663)0.364:0.24846,(DIRS-4N1_DR|544650:0.06376,DIRS-4N1_DR|1330416:0.00066)0.876:0.18782)0.828:0.12064,((DIRS-4N1_DR|798017:0.00068,DIRS-4N1_DR|1056225:0.00068)0.928:0.21413,(DIRS-4N1_DR|1681189:0.00067,DIRS-4N1_DR|1056217:0.00068)0.947:0.23571)0.539:0.05329)0.422:0.07742,(DIRS-4N1_DR|79732:0.49752,DIRS-4N1_DR|1330419:0.22674)0.761:0.12811)0.623:0.04739)0.538:0.06386,(DIRS-4N1_DR|1389986:0.43784,DIRS-4N1_DR|1777180:0.10195)0.984:0.39314)0.806:0.07476,(DIRS-4N1_DR|1888792:0.00069,((DIRS-4N1_DR|1262409:0.00067,(DIRS-4N1_DR|716328:0.00067,DIRS-4N1_DR|631186:0.00068)0.822:0.04406)0.891:0.16286,(DIRS-4N1_DR|874945:0.03224,DIRS-4N1_DR|2066786:0.00067)0.984:0.23577)0.354:0.02975)0.898:0.19933)0.774:0.05103)0.806:0.02725)0.511:0.01370,(DIRS-4N1_DR|1568890:0.13562,(DIRS-4N1_DR|2090904:0.00069,DIRS-4N1_DR|1056220:0.00068)0.695:0.03065)0.942:0.17569)1.000:0.14134,(DIRS-4N1_DR|1190694:0.06823,DIRS-4N1_DR|1681192:0.06849)0.718:0.00812)0.755:0.01050,DIRS-4N1_DR|544660:0.05317)0.037:0.00062)0.938:0.02750)0.953:0.01952,DIRS-4N1_DR|154271:0.03754)0.870:0.01464,(((DIRS-4N1_DR|967863:0.69053,DIRS-4N1_DR|1568858:0.00068)0.829:0.00680,(DIRS-4N1_DR|1568857:0.02284,((DIRS-4N1_DR|1681209:0.34240,DIRS-4N1_DR|2066791:0.00076)0.596:0.05749,(DIRS-4N1_DR|468263:0.02467,DIRS-4N1_DR|2066792:0.08487)0.515:0.03291)0.742:0.01990)0.980:0.13024)0.696:0.00076,DIRS-4N1_DR|1568848:0.00481)1.000:0.05646)0.549:0.01591,(DIRS-4N1_DR|385408:0.01919,DIRS-4N1_DR|1568829:0.45318)0.781:0.01532)0.961:0.01842,DIRS-4N1_DR|1777178:0.02951)1.000:0.16433,DIRS-4N1_DR|544663:0.00747)0.301:0.00068)0.270:0.00067,DIRS-4N1_DR|79740:0.05709)0.747:0.00069)0.787:0.00088,((DIRS-4N1_DR|967856:0.00932,(DIRS-4N1_DR|226862:0.00463,((((DIRS-4N1_DR|716320:0.00068,DIRS-4N1_DR|1130599:0.00095)0.977:0.00160,(DIRS-4N1_DR|631188:0.00068,DIRS-4N1_DR|967844:0.00095)0.798:0.00068)0.970:0.00186,(DIRS-4N1_DR|544670:0.00068,DIRS-4N1_DR|874934:0.00073)0.996:0.00427)0.997:0.00452,((DIRS-4N1_DR|1262417:0.02270,DIRS-4N1_DR|1130589:0.00063)0.908:0.00207,DIRS-4N1_DR|716314:0.00411)0.587:0.00157)0.971:0.00232)0.906:0.00067)0.949:0.00201,((DIRS-4N1_DR|967852:0.00701,((((DIRS-4N1_DR|716311:0.00699,DIRS-4N1_DR|1888816:0.00387)0.218:0.00209,DIRS-4N1_DR|385393:0.00068)0.457:0.00214,((DIRS-4N1_DR|1389978:0.00756,(DIRS-4N1_DR|79775:0.00357,DIRS-4N1_DR|1777177:0.00471)0.795:0.00232)0.453:0.00079,((DIRS-4N1_DR|1681169:0.00219,DIRS-4N1_DR|1777194:0.01770)0.840:0.01170,((((((DIRS-4N1_DR|1481751:0.02014,DIRS-4N1_DR|967836:0.00719)0.761:0.00409,((DIRS-4N1_DR|1681174:0.01365,DIRS-4N1_DR|2066788:0.01074)0.770:0.00319,((DIRS-4N1_DR|631198:0.00614,DIRS-4N1_DR|2093743:0.00943)0.784:0.01076,(DIRS-4N1_DR|1056205:0.00956,(DIRS-4N1_DR|303218:0.00607,DIRS-4N1_DR|1481744:0.01545)0.480:0.00067)0.476:0.00344)0.556:0.01066)0.705:0.01394)0.378:0.00076,DIRS-4N1_DR|1568870:0.00514)0.652:0.00281,DIRS-4N1_DR|2087237:0.00835)0.705:0.00066,((((DIRS-4N1_DR|631173:0.0,DIRS-4N1_DR|967867:0.0):0.00068,(DIRS-4N1_DR|1681180:0.00709,(((DIRS-4N1_DR|2079706:0.00067,(DIRS-4N1_DR|1568885:0.00385,(DIRS-4N1_DR|1568887:0.00067,DIRS-4N1_DR|2110868:0.00067)0.928:0.00066)0.832:0.02587)0.997:0.01859,DIRS-4N1_DR|544672:0.00067)0.983:0.00399,((DIRS-4N1_DR|154273:0.01145,DIRS-4N1_DR|874927:0.02319)0.829:0.00074,((DIRS-4N1_DR|1568834:0.02013,(DIRS-4N1_DR|2066789:0.01227,(DIRS-4N1_DR|79761:0.01247,(DIRS-4N1_DR|1568850:0.00720,(((DIRS-4N1_DR|1190696:0.13774,DIRS-4N1_DR|1568862:0.02450)0.557:0.12952,(DIRS-4N1_DR|1389987:0.05628,DIRS-4N1_DR|303212:0.15816)0.017:0.00294)0.940:0.04442,DIRS-4N1_DR|1190703:0.12886)1.000:0.15909)0.594:0.01066)0.879:0.00324)0.768:0.00092)0.921:0.00357,(DIRS-4N1_DR|631185:0.04980,(DIRS-4N1_DR|79751:0.02056,DIRS-4N1_DR|1681182:0.01034)0.991:0.00791)0.984:0.00605)0.421:0.00188)1.000:0.03549)0.126:0.00161)0.000:0.00110)0.000:0.00082,(DIRS-4N1_DR|544658:0.01533,((((((DIRS-4N1_DR|79774:0.10225,(DIRS-4N1_DR|1568863:0.07200,DIRS-4N1_DR|2066787:0.02873)0.935:0.03687)0.861:0.01729,(DIRS-4N1_DR|226866:0.01843,DIRS-4N1_DR|1389985:0.03760)0.787:0.02530)0.976:0.05090,((DIRS-4N1_DR|2066793:0.08187,(DIRS-4N1_DR|967861:0.02488,(((DIRS-4N1_DR|2112012:0.01050,DIRS-4N1_DR|154272:0.00296)0.818:0.00088,(DIRS-4N1_DR|544664:0.00934,DIRS-4N1_DR|798016:0.02548)0.910:0.01151)0.175:0.00144,DIRS-4N1_DR|1568843:0.02291)0.900:0.00311)0.988:0.01665)0.904:0.00612,DIRS-4N1_DR|303216:0.02801)0.528:0.00786)1.000:0.11830,DIRS-4N1_DR|1190699:0.02536)0.544:0.02472,((((DIRS-4N1_DR|1568867:0.01097,((DIRS-4N1_DR|1568842:0.03902,(DIRS-4N1_DR|1481733:0.10035,((DIRS-4N1_DR|1568837:0.00144,((DIRS-4N1_DR|1777171:0.49511,DIRS-4N1_DR|1130607:0.38376)0.803:0.16857,DIRS-4N1_DR|2079983:0.00236)0.167:0.00130)0.985:0.00531,(DIRS-4N1_DR|1568868:0.03222,DIRS-4N1_DR|2077844:0.01064)0.017:0.00207)0.345:0.01281)0.273:0.00215)0.757:0.00379,(DIRS-4N1_DR|1568851:0.09885,(DIRS-4N1_DR|2090659:0.02854,DIRS-4N1_DR|1568852:0.01416)0.342:0.00357)1.000:0.11403)0.000:0.00272)0.000:0.00077,(DIRS-4N1_DR|1568845:0.02885,((((DIRS-4N1_DR|2090685:0.01217,DIRS-4N1_DR|2102234:0.01165)1.000:0.29502,(DIRS-4N1_DR|1568836:0.01967,DIRS-4N1_DR|1568841:0.04529)0.644:0.00333)0.792:0.01173,DIRS-4N1_DR|1568864:0.00499)0.999:0.03840,DIRS-4N1_DR|2105035:0.02272)0.943:0.01590)0.906:0.00899)1.000:0.16440,(DIRS-4N1_DR|79748:0.03965,DIRS-4N1_DR|1568827:0.16657)0.998:0.42564)0.817:0.09390,DIRS-4N1_DR|1681204:0.01743)0.827:0.04452)0.723:0.00705,((DIRS-4N1_DR|1681162:0.08414,((DIRS-4N1_DR|1888822:0.02384,(DIRS-4N1_DR|1681167:0.01140,DIRS-4N1_DR|468261:0.09231)0.988:0.12603)0.540:0.00304,DIRS-4N1_DR|967837:0.00706)0.155:0.01101)0.797:0.00067,(DIRS-4N1_DR|716321:0.01973,DIRS-4N1_DR|1888788:0.02177)0.759:0.00446)1.000:0.00069)0.750:0.00076)0.964:0.00346)0.841:0.00207,(DIRS-4N1_DR|1568871:0.00068,DIRS-4N1_DR|1568838:0.00308)0.701:0.00685)0.982:0.01803)0.901:0.01457,(((((((DIRS-4N1_DR|2066781:0.00066,DIRS-4N1_DR|2066767:0.00067)0.727:0.00069,DIRS-4N1_DR|874928:0.00369)0.812:0.00897,((DIRS-4N1_DR|79758:0.01499,(DIRS-4N1_DR|1568833:0.00338,DIRS-4N1_DR|1568839:0.00368)0.937:0.01075)0.714:0.00237,(DIRS-4N1_DR|1888820:0.00173,((((DIRS-4N1_DR|874921:0.08664,DIRS-4N1_DR|1888811:0.00331)0.000:0.00293,DIRS-4N1_DR|798006:0.00351)0.168:0.00067,(DIRS-4N1_DR|1681184:0.00068,(DIRS-4N1_DR|1190683:0.00337,(DIRS-4N1_DR|631206:0.02360,((DIRS-4N1_DR|1978750:0.02137,(DIRS-4N1_DR|154291:0.01544,DIRS-4N1_DR|874943:0.02036)0.653:0.07418)0.856:0.00076,DIRS-4N1_DR|1888802:0.01386)0.122:0.00068)0.862:0.02487)0.291:0.00067)0.918:0.03211)0.000:0.00064,DIRS-4N1_DR|1777192:0.00068)0.932:0.05399)0.857:0.05794)0.811:0.04037)0.837:0.04913,(DIRS-4N1_DR|303217:0.02645,DIRS-4N1_DR|468286:0.01428)0.756:0.00633)0.792:0.02789,DIRS-4N1_DR|385395:0.03206)0.792:0.03125,(((DIRS-4N1_DR|1888794:0.02534,(((DIRS-4N1_DR|1568855:0.00785,(DIRS-4N1_DR|385391:0.03547,DIRS-4N1_DR|468266:0.01062)0.758:0.00850)0.255:0.00125,DIRS-4N1_DR|2079204:0.01832)0.037:0.00081,DIRS-4N1_DR|797999:0.01343)0.331:0.00479)0.000:0.00089,(((((((DIRS-4N1_DR|154287:0.00071,(DIRS-4N1_DR|468275:0.00395,DIRS-4N1_DR|468252:0.00150)0.379:0.00068)0.651:0.00067,DIRS-4N1_DR|967860:0.00068)0.998:0.00076,DIRS-4N1_DR|967869:0.00810)0.419:0.00286,(DIRS-4N1_DR|1681155:0.02114,DIRS-4N1_DR|1978729:0.02208)0.585:0.00505)0.810:0.01472,(DIRS-4N1_DR|1681161:0.00068,DIRS-4N1_DR|967835:0.01086)0.744:0.00347)0.000:0.00169,DIRS-4N1_DR|2066779:0.02173)0.864:0.00379,DIRS-4N1_DR|1568869:0.00931)1.000:0.01508)0.981:0.00588,(((DIRS-4N1_DR|303239:0.01087,DIRS-4N1_DR|1056224:0.01081)0.838:0.00682,(DIRS-4N1_DR|1888801:0.01367,(((((DIRS-4N1_DR|1978734:0.04413,DIRS-4N1_DR|226886:0.00422)0.777:0.00406,(DIRS-4N1_DR|1681156:0.06273,(DIRS-4N1_DR|2066766:0.00067,(DIRS-4N1_DR|716322:0.17987,DIRS-4N1_DR|1130598:0.09716)0.994:0.17582)0.550:0.00720)0.272:0.00067)0.762:0.00644,(DIRS-4N1_DR|468268:0.10018,(((DIRS-4N1_DR|631180:0.04210,(((DIRS-4N1_DR|967873:0.00922,((DIRS-4N1_DR|154276:0.01638,DIRS-4N1_DR|1056204:0.01496)0.765:0.00535,DIRS-4N1_DR|1888806:0.02336)0.000:0.00069)0.782:0.00527,DIRS-4N1_DR|874941:0.02300)0.141:0.00298,DIRS-4N1_DR|1481752:0.02616)0.650:0.00802)0.369:0.00066,DIRS-4N1_DR|631183:0.02543)0.708:0.00582,(((((DIRS-4N1_DR|2066778:0.01378,DIRS-4N1_DR|1481761:0.02587)0.751:0.00609,((DIRS-4N1_DR|468280:0.01791,(DIRS-4N1_DR|1262419:0.03497,(DIRS-4N1_DR|1389984:0.01258,(DIRS-4N1_DR|1777191:0.01131,(DIRS-4N1_DR|1330431:0.02389,DIRS-4N1_DR|2117733:0.00590)0.854:0.01011)0.172:0.00832)0.960:0.00063)0.842:0.00859)0.888:0.00075,DIRS-4N1_DR|1389989:0.02777)0.441:0.00210)0.624:0.00781,DIRS-4N1_DR|798020:0.01775)0.203:0.00096,DIRS-4N1_DR|79730:0.03680)0.984:0.00077,(DIRS-4N1_DR|874923:0.00292,(DIRS-4N1_DR|154288:0.00603,DIRS-4N1_DR|1978746:0.01079)0.901:0.00290)0.886:0.00399)0.669:0.00637)0.222:0.00413)0.249:0.00534)0.735:0.01106,(DIRS-4N1_DR|1262421:0.03587,((((DIRS-4N1_DR|631193:0.01548,DIRS-4N1_DR|1481767:0.02953)0.717:0.00311,(((DIRS-4N1_DR|303207:0.03372,DIRS-4N1_DR|967848:0.07002)0.780:0.01089,((DIRS-4N1_DR|385402:0.02013,(DIRS-4N1_DR|2094390:0.04750,((DIRS-4N1_DR|1978720:0.01329,DIRS-4N1_DR|2066799:0.02151)0.741:0.00412,((((DIRS-4N1_DR|1481739:0.03344,DIRS-4N1_DR|1568854:0.01612)0.727:0.00639,(((DIRS-4N1_DR|303219:0.10346,DIRS-4N1_DR|1681190:0.01507)0.768:0.01752,(DIRS-4N1_DR|1681183:0.02446,DIRS-4N1_DR|1568831:0.01998)0.777:0.00545)0.464:0.00067,DIRS-4N1_DR|967853:0.02496)0.472:0.00068)0.354:0.00067,(DIRS-4N1_DR|1190685:0.01324,(DIRS-4N1_DR|1568835:0.00068,DIRS-4N1_DR|1568846:0.00709)0.985:0.01790)0.752:0.00442)0.624:0.00067,(DIRS-4N1_DR|468272:0.02529,DIRS-4N1_DR|1888784:0.01079)0.746:0.00495)0.804:0.01300)0.584:0.00403)0.212:0.00062)0.786:0.01010,((DIRS-4N1_DR|468274:0.04783,((DIRS-4N1_DR|226868:0.01782,DIRS-4N1_DR|1681160:0.07100)0.883:0.01293,(DIRS-4N1_DR|154267:0.04141,DIRS-4N1_DR|1481759:0.03244)0.750:0.00498)0.413:0.00066)0.834:0.00743,((((DIRS-4N1_DR|1481740:0.0,DIRS-4N1_DR|2080814:0.0):0.05131,(((DIRS-4N1_DR|154263:0.05115,DIRS-4N1_DR|631176:0.03651)0.018:0.00068,DIRS-4N1_DR|1978740:0.05675)0.695:0.00167,((DIRS-4N1_DR|385401:0.03985,((DIRS-4N1_DR|544648:0.03433,(DIRS-4N1_DR|1389998:0.09525,DIRS-4N1_DR|1389999:0.08266)0.862:0.03630)0.009:0.00067,((DIRS-4N1_DR|1056188:0.02567,DIRS-4N1_DR|1056190:0.03714)0.803:0.00592,((((DIRS-4N1_DR|226889:0.05256,((DIRS-4N1_DR|1056209:0.08407,(DIRS-4N1_DR|1262416:0.07605,DIRS-4N1_DR|1978744:0.10910)0.586:0.00689)0.823:0.01017,((((DIRS-4N1_DR|468260:0.05483,(DIRS-4N1_DR|1389990:0.04407,(((((DIRS-4N1_DR|468273:0.07731,(((DIRS-4N1_DR|798022:0.07216,DIRS-4N1_DR|1056195:0.05147)0.833:0.01230,(((DIRS-4N1_DR|1568818:0.06716,DIRS-4N1_DR|1888803:0.09270)0.665:0.00475,((DIRS-4N1_DR|1777160:0.09677,((((DIRS-4N1_DR|544657:0.08235,DIRS-4N1_DR|1777203:0.08454)0.752:0.00835,((DIRS-4N1_DR|154262:0.04644,DIRS-4N1_DR|631196:0.08789)0.867:0.02216,DIRS-4N1_DR|1777181:0.05048)0.734:0.00602)0.756:0.00842,(((DIRS-4N1_DR|1777166:0.04198,DIRS-4N1_DR|2066798:0.10791)0.512:0.00193,((DIRS-4N1_DR|798021:0.10539,DIRS-4N1_DR|1190693:0.03792)0.755:0.01110,(DIRS-4N1_DR|874929:0.03871,DIRS-4N1_DR|874947:0.05905)0.763:0.01022)0.805:0.00556)0.987:0.00068,((((((((DIRS-4N1_DR|874926:0.12505,DIRS-4N1_DR|1777167:0.20067)0.433:0.02429,((DIRS-4N1_DR|1130601:0.15625,DIRS-4N1_DR|1888780:0.22860)0.536:0.00625,DIRS-4N1_DR|1978730:0.16029)0.773:0.02861)0.181:0.02624,((DIRS-4N1_DR|1888797:0.16139,DIRS-4N1_DR|1681178:0.13219)0.586:0.03441,DIRS-4N1_DR|154266:0.19735)0.277:0.01700)1.000:0.52218,DIRS-4N1_DR|874949:0.00068)0.788:0.10500,DIRS-4N1_DR|226870:0.31871)0.747:0.09017,DIRS-4N1_DR|1568828:0.59047)0.574:0.00464,(DIRS-4N1_DR|874915:0.01036,((DIRS-4N1_DR|1681173:0.11211,(DIRS-4N1_DR|1978728:0.12981,DIRS-4N1_DR|303206:0.19729)0.896:0.09502)0.892:0.12994,DIRS-4N1_DR|1777199:0.05258)1.000:0.71502)0.846:0.02782)0.833:0.02264,(((DIRS-4N1_DR|1262400:0.00076,(DIRS-4N1_DR|303209:0.47019,DIRS-4N1_DR|1330410:0.24943)0.904:0.45284)0.567:0.26293,DIRS-4N1_DR|1681199:0.07551)0.874:0.11477,DIRS-4N1_DR|1681163:0.05778)0.704:0.02381)0.764:0.00586)0.775:0.00545)0.347:0.00065,((DIRS-4N1_DR|385425:0.06966,DIRS-4N1_DR|1262407:0.06661)0.690:0.00122,(DIRS-4N1_DR|2066796:0.05544,DIRS-4N1_DR|468250:0.05815)0.243:0.00067)0.747:0.00452)0.292:0.00076)0.743:0.00703,((((((DIRS-4N1_DR|1888786:0.02086,DIRS-4N1_DR|1888787:0.01381)0.990:0.03403,(DIRS-4N1_DR|468276:0.07821,((DIRS-4N1_DR|385400:0.07661,(DIRS-4N1_DR|79737:0.05048,DIRS-4N1_DR|1777161:0.06219)0.734:0.00483)0.754:0.00385,((DIRS-4N1_DR|1330434:0.03204,(DIRS-4N1_DR|544653:0.04371,DIRS-4N1_DR|798013:0.02785)0.760:0.00545)0.840:0.00067,DIRS-4N1_DR|385411:0.04697)0.242:0.00064)0.491:0.00068)0.894:0.00944)0.168:0.00067,(DIRS-4N1_DR|385404:0.03564,(DIRS-4N1_DR|716303:0.03558,(((DIRS-4N1_DR|2102088:0.06063,DIRS-4N1_DR|716319:0.06854)0.818:0.00067,DIRS-4N1_DR|79763:0.03344)0.347:0.00518,DIRS-4N1_DR|79772:0.08175)0.776:0.00751)0.429:0.00068)0.527:0.00067)0.670:0.00364,((DIRS-4N1_DR|1777176:0.09077,DIRS-4N1_DR|1681168:0.04948)0.728:0.00201,DIRS-4N1_DR|1481771:0.03736)0.017:0.00067)0.374:0.00891,DIRS-4N1_DR|967842:0.05504)0.914:0.01535,DIRS-4N1_DR|1130593:0.03992)0.827:0.00910)0.265:0.00074)0.879:0.03113,DIRS-4N1_DR|631199:0.04526)0.000:0.00067)0.433:0.00068,(((((DIRS-4N1_DR|631202:0.04694,DIRS-4N1_DR|544659:0.09635)0.776:0.00443,(((DIRS-4N1_DR|1389996:0.05022,(DIRS-4N1_DR|154286:0.05365,DIRS-4N1_DR|1056187:0.05305)0.763:0.00615)0.758:0.00583,(((DIRS-4N1_DR|79741:0.06954,DIRS-4N1_DR|1056223:0.03788)0.632:0.00555,(DIRS-4N1_DR|468281:0.05130,DIRS-4N1_DR|1681202:0.05454)0.806:0.00817)0.794:0.00407,((DIRS-4N1_DR|1777201:0.05611,((DIRS-4N1_DR|798009:0.09149,(DIRS-4N1_DR|1056210:0.05521,DIRS-4N1_DR|1777197:0.06723)0.685:0.00067)0.866:0.01072,(DIRS-4N1_DR|1330414:0.07661,(DIRS-4N1_DR|154278:0.06461,DIRS-4N1_DR|797998:0.07108)0.667:0.00324)0.935:0.02904)0.248:0.00074)0.577:0.00130,(((DIRS-4N1_DR|303210:0.01066,DIRS-4N1_DR|2103845:0.02509)0.990:0.03307,(DIRS-4N1_DR|1262406:0.14698,DIRS-4N1_DR|1888791:0.05032)0.000:0.00079)0.737:0.00743,((DIRS-4N1_DR|1777185:0.05344,(DIRS-4N1_DR|544674:0.07981,DIRS-4N1_DR|1681175:0.06276)0.747:0.00664)0.766:0.00404,(DIRS-4N1_DR|798004:0.04302,(DIRS-4N1_DR|1056198:0.08870,DIRS-4N1_DR|1681197:0.08109)0.178:0.00820)0.683:0.00331)0.752:0.00542)0.818:0.01189)0.627:0.00076)0.231:0.00283)0.714:0.02252,(((((DIRS-4N1_DR|716302:0.08351,(DIRS-4N1_DR|1481741:0.06071,((DIRS-4N1_DR|1056207:0.06358,(DIRS-4N1_DR|874950:0.03055,(DIRS-4N1_DR|1481770:0.04325,DIRS-4N1_DR|1330415:0.03471)0.863:0.01419)0.405:0.01040)0.990:0.05729,(DIRS-4N1_DR|1389991:0.07018,DIRS-4N1_DR|1481764:0.03343)0.731:0.00273)0.996:0.06665)0.379:0.01049)0.698:0.01393,(DIRS-4N1_DR|716331:0.06002,(DIRS-4N1_DR|1330412:0.12545,DIRS-4N1_DR|2066795:0.06420)0.730:0.01900)0.592:0.00067)0.761:0.01172,(DIRS-4N1_DR|468249:0.10119,(DIRS-4N1_DR|1481765:0.03940,(DIRS-4N1_DR|154292:0.08119,DIRS-4N1_DR|1130594:0.10452)0.675:0.00068)0.736:0.01536)0.823:0.00075)0.939:0.00077,DIRS-4N1_DR|716316:0.07439)0.790:0.03153,((DIRS-4N1_DR|1888828:0.08235,((((((DIRS-4N1_DR|1777188:0.09305,(DIRS-4N1_DR|1568820:0.08021,DIRS-4N1_DR|2066790:0.08309)0.674:0.00591)0.735:0.00067,((((((((DIRS-4N1_DR|1888799:0.11653,((DIRS-4N1_DR|967841:0.17484,DIRS-4N1_DR|154290:0.12381)0.699:0.00829,(DIRS-4N1_DR|303215:0.09452,DIRS-4N1_DR|1130606:0.10533)0.759:0.01173)0.746:0.00597)0.624:0.00066,((DIRS-4N1_DR|716330:0.09056,DIRS-4N1_DR|1130597:0.13405)0.831:0.02193,(DIRS-4N1_DR|79765:0.10948,DIRS-4N1_DR|2066772:0.11200)0.831:0.01618)0.618:0.00383)1.000:0.00124,DIRS-4N1_DR|1978751:0.18263)0.423:0.00389,(DIRS-4N1_DR|79754:0.16426,DIRS-4N1_DR|1481775:0.05569)0.808:0.02505)0.730:0.00407,(((DIRS-4N1_DR|79760:0.11866,DIRS-4N1_DR|303211:0.10700)0.920:0.04026,(DIRS-4N1_DR|631197:0.06736,DIRS-4N1_DR|2066794:0.05548)0.921:0.03229)0.725:0.00369,((DIRS-4N1_DR|544673:0.09655,(DIRS-4N1_DR|303232:0.07597,(DIRS-4N1_DR|1777204:0.06743,DIRS-4N1_DR|1777162:0.18974)0.121:0.00066)0.845:0.02674)0.751:0.00920,(((((DIRS-4N1_DR|1130610:0.02453,DIRS-4N1_DR|2066797:0.09830)0.843:0.05606,DIRS-4N1_DR|1481746:0.11651)0.716:0.01294,((((DIRS-4N1_DR|79728:0.10733,((((((((((DIRS-4N1_DR|1262410:0.12670,(((((DIRS-4N1_DR|468278:0.39318,(DIRS-4N1_DR|1130604:0.06039,(DIRS-4N1_DR|1056193:0.06555,(DIRS-4N1_DR|79759:0.54383,DIRS-4N1_DR|1777174:0.76320)0.437:0.09884)0.177:0.01267)0.281:0.00535)0.523:0.11813,DIRS-4N1_DR|1190695:0.04399)0.165:0.03061,((DIRS-4N1_DR|468277:0.00066,((DIRS-4N1_DR|1568874:0.0,DIRS-4N1_DR|1568876:0.0):0.01066,DIRS-4N1_DR|1568880:0.00068)0.948:0.18610)0.962:0.18894,(DIRS-4N1_DR|1888825:0.05629,DIRS-4N1_DR|385424:0.13783)0.737:0.01921)0.822:0.03096)0.379:0.00673,DIRS-4N1_DR|468284:0.13551)0.504:0.02202,DIRS-4N1_DR|1330421:0.09502)0.813:0.02036)0.820:0.00906,(DIRS-4N1_DR|468259:0.08515,(DIRS-4N1_DR|1568813:0.12523,DIRS-4N1_DR|1888812:0.11134)0.233:0.00156)0.832:0.00067)0.760:0.00364,((DIRS-4N1_DR|544671:0.07559,DIRS-4N1_DR|1888809:0.10938)0.313:0.01548,DIRS-4N1_DR|631178:0.13116)0.754:0.00069)0.713:0.00325,(((((DIRS-4N1_DR|1190682:0.08235,DIRS-4N1_DR|1568819:0.11055)0.722:0.01607,((DIRS-4N1_DR|154270:0.14554,DIRS-4N1_DR|1777179:0.10769)0.812:0.02247,(DIRS-4N1_DR|967870:0.12982,((DIRS-4N1_DR|303234:0.13596,(DIRS-4N1_DR|1389983:0.00331,DIRS-4N1_DR|2091078:0.00754)0.963:0.09552)0.109:0.02545,DIRS-4N1_DR|1681176:0.11290)0.769:0.01615)0.732:0.01183)0.815:0.01480)0.680:0.00276,(DIRS-4N1_DR|79768:0.14200,(DIRS-4N1_DR|1389994:0.13654,(DIRS-4N1_DR|1481742:0.01741,DIRS-4N1_DR|1481743:0.01354)0.992:0.12611)0.739:0.01706)0.818:0.02042)0.248:0.00067,(((DIRS-4N1_DR|544679:0.23064,DIRS-4N1_DR|716325:0.06569)0.864:0.03900,(DIRS-4N1_DR|1190689:0.11042,DIRS-4N1_DR|1681201:0.11022)0.807:0.01282)0.802:0.00500,DIRS-4N1_DR|385416:0.14910)0.974:0.00067)0.727:0.00374,(DIRS-4N1_DR|1262401:0.16176,DIRS-4N1_DR|1978735:0.13038)0.978:0.00067)0.756:0.00349)0.049:0.00064,(((((DIRS-4N1_DR|79745:0.01834,DIRS-4N1_DR|226881:0.15582)0.947:0.14720,((DIRS-4N1_DR|1056208:0.14475,(DIRS-4N1_DR|544667:0.15223,DIRS-4N1_DR|967843:0.09168)0.223:0.00153)0.821:0.01780,DIRS-4N1_DR|1978736:0.18863)0.382:0.00667)0.795:0.02235,((((DIRS-4N1_DR|798001:0.07917,DIRS-4N1_DR|79744:0.10279)0.601:0.00068,DIRS-4N1_DR|631189:0.10220)0.757:0.00997,DIRS-4N1_DR|1481750:0.11743)0.758:0.00455,(DIRS-4N1_DR|874944:0.13537,(((DIRS-4N1_DR|1056213:0.08632,DIRS-4N1_DR|1130602:0.09597)0.803:0.04885,(((DIRS-4N1_DR|1888790:0.07079,(DIRS-4N1_DR|1681187:0.13934,((DIRS-4N1_DR|303238:0.08872,DIRS-4N1_DR|1056194:0.22718)0.913:0.09318,(DIRS-4N1_DR|716298:0.07446,DIRS-4N1_DR|874918:0.08871)0.581:0.02304)0.728:0.01874)0.820:0.02229)0.877:0.02741,((DIRS-4N1_DR|1978737:0.12521,(DIRS-4N1_DR|716300:0.22371,DIRS-4N1_DR|1978726:0.13605)0.795:0.09224)0.722:0.03608,(DIRS-4N1_DR|468262:0.13600,DIRS-4N1_DR|2105988:0.07478)0.736:0.02315)0.768:0.02343)0.807:0.00996,(DIRS-4N1_DR|1389997:0.06739,DIRS-4N1_DR|1978742:0.11851)0.834:0.01565)0.192:0.00067)0.101:0.01454,DIRS-4N1_DR|1568824:0.16993)0.720:0.00233)0.933:0.00076)0.847:0.00981)0.993:0.04581,(DIRS-4N1_DR|1777163:0.12295,DIRS-4N1_DR|1978732:0.10931)0.737:0.01191)0.745:0.00553,(DIRS-4N1_DR|385423:0.00066,DIRS-4N1_DR|967851:0.00076)0.861:0.11875)0.545:0.00571)0.966:0.02826,DIRS-4N1_DR|1568814:0.10560)0.630:0.00067,((DIRS-4N1_DR|226875:0.13570,DIRS-4N1_DR|1568822:0.09601)0.220:0.01755,((((DIRS-4N1_DR|1190688:0.15672,DIRS-4N1_DR|2066782:0.18255)0.805:0.07849,(DIRS-4N1_DR|1056197:0.15401,((DIRS-4N1_DR|798012:0.14450,(DIRS-4N1_DR|1056202:0.27815,(DIRS-4N1_DR|874937:0.15403,DIRS-4N1_DR|1130609:0.10271)0.150:0.01132)0.714:0.02559)0.588:0.00779,DIRS-4N1_DR|967845:0.18372)0.692:0.01778)0.587:0.00761)0.867:0.03411,DIRS-4N1_DR|468283:0.07121)0.744:0.01232,((DIRS-4N1_DR|385421:0.25343,DIRS-4N1_DR|798003:0.07041)0.455:0.00076,DIRS-4N1_DR|1481736:0.16578)0.761:0.00967)0.649:0.00371)0.754:0.01192)0.805:0.01065,((DIRS-4N1_DR|154284:0.12441,DIRS-4N1_DR|2066770:0.12303)0.695:0.01037,DIRS-4N1_DR|544661:0.12928)0.430:0.01094)0.825:0.00848,((DIRS-4N1_DR|385417:0.10901,(DIRS-4N1_DR|1777202:0.14160,DIRS-4N1_DR|1056203:0.07967)0.781:0.01677)0.407:0.00534,DIRS-4N1_DR|1978733:0.19339)0.057:0.00667)0.431:0.00067,(((DIRS-4N1_DR|1481763:0.10311,DIRS-4N1_DR|874942:0.11737)0.097:0.01586,(DIRS-4N1_DR|303223:0.18964,DIRS-4N1_DR|1389973:0.14381)0.588:0.00939)0.525:0.00668,((DIRS-4N1_DR|798002:0.15450,DIRS-4N1_DR|1056219:0.14548)0.432:0.00756,(DIRS-4N1_DR|226888:0.09252,DIRS-4N1_DR|2104384:0.09664)0.794:0.02708)0.319:0.00068)0.888:0.01832)0.785:0.01224)0.944:0.03679,(((DIRS-4N1_DR|303227:0.08743,(DIRS-4N1_DR|716308:0.17862,DIRS-4N1_DR|1888827:0.06966)0.648:0.00376)0.342:0.00068,DIRS-4N1_DR|1777189:0.09771)0.915:0.02560,DIRS-4N1_DR|1056216:0.10042)0.692:0.00398)0.698:0.00548,((((DIRS-4N1_DR|544684:0.10369,(DIRS-4N1_DR|1389972:0.00067,(DIRS-4N1_DR|226873:0.18685,DIRS-4N1_DR|1130586:0.18624)0.889:0.15313)0.862:0.10205)0.828:0.03431,DIRS-4N1_DR|79736:0.07739)0.104:0.01617,DIRS-4N1_DR|1262402:0.12245)0.043:0.00429,DIRS-4N1_DR|1330427:0.09836)0.671:0.01015)0.399:0.00906,((DIRS-4N1_DR|1777193:0.13498,DIRS-4N1_DR|226863:0.10337)0.734:0.00723,(DIRS-4N1_DR|798007:0.12362,DIRS-4N1_DR|1568817:0.12010)0.765:0.03919)0.809:0.00078)0.865:0.02046)0.871:0.02983,DIRS-4N1_DR|1978752:0.12581)0.494:0.00067,((((DIRS-4N1_DR|967847:0.16276,DIRS-4N1_DR|385419:0.09335)0.783:0.03696,(DIRS-4N1_DR|1681165:0.12412,(DIRS-4N1_DR|1330420:0.08590,DIRS-4N1_DR|1888824:0.10708)0.715:0.00692)0.920:0.02305)0.955:0.00068,((DIRS-4N1_DR|2066777:0.12517,DIRS-4N1_DR|1481755:0.13661)0.734:0.01422,(DIRS-4N1_DR|385422:0.07033,DIRS-4N1_DR|468253:0.08857)0.296:0.01135)0.546:0.02772)0.636:0.00437,(DIRS-4N1_DR|79729:0.16209,((((DIRS-4N1_DR|1568847:0.00789,(DIRS-4N1_DR|2090959:0.05498,(DIRS-4N1_DR|1568832:0.00554,DIRS-4N1_DR|1568866:0.00068)0.989:0.01059)0.836:0.00496)0.920:0.08192,(DIRS-4N1_DR|1190690:0.04565,DIRS-4N1_DR|1568826:0.07988)0.159:0.03689)1.000:0.58471,(DIRS-4N1_DR|1681166:0.27536,DIRS-4N1_DR|303225:0.06945)0.591:0.02169)0.697:0.00200,((DIRS-4N1_DR|716313:0.07312,(DIRS-4N1_DR|79756:0.25451,DIRS-4N1_DR|1888826:0.10556)0.378:0.00068)0.831:0.02982,((DIRS-4N1_DR|226878:0.12025,DIRS-4N1_DR|798008:0.13512)0.739:0.01859,DIRS-4N1_DR|154265:0.11662)0.706:0.00575)0.502:0.00544)0.672:0.01601)0.138:0.00076)0.902:0.01297)0.407:0.01165)0.789:0.00077)0.968:0.04757)0.704:0.01056,(DIRS-4N1_DR|303233:0.08945,(DIRS-4N1_DR|468270:0.09062,DIRS-4N1_DR|1681188:0.11499)0.261:0.00754)0.892:0.02376)0.741:0.01312,((DIRS-4N1_DR|1888805:0.08985,DIRS-4N1_DR|1481754:0.11234)0.747:0.01709,DIRS-4N1_DR|1481745:0.08291)0.852:0.01636)0.481:0.00494,((((DIRS-4N1_DR|1130590:0.10657,((DIRS-4N1_DR|967866:0.07175,DIRS-4N1_DR|79739:0.11035)0.924:0.03333,((((DIRS-4N1_DR|79769:0.09376,((DIRS-4N1_DR|631194:0.05306,(DIRS-4N1_DR|1568889:0.02580,(DIRS-4N1_DR|1568882:0.00861,(DIRS-4N1_DR|1568860:0.00447,(DIRS-4N1_DR|1568879:0.00935,(DIRS-4N1_DR|1568856:0.00246,DIRS-4N1_DR|1568872:0.00202)0.995:0.02128)0.822:0.00435)0.986:0.01669)0.971:0.03221)0.968:0.19181)0.902:0.13800,(DIRS-4N1_DR|385390:0.19301,DIRS-4N1_DR|967830:0.15526)0.788:0.06299)0.748:0.09134)0.648:0.01649,DIRS-4N1_DR|716304:0.09219)0.805:0.00068,(((((((((((((DIRS-4N1_DR|385399:0.05867,DIRS-4N1_DR|2066760:0.08309)0.829:0.01775,(DIRS-4N1_DR|79738:0.06090,DIRS-4N1_DR|1481773:0.05373)0.740:0.00154)0.780:0.00413,((((DIRS-4N1_DR|1681195:0.08018,(((((DIRS-4N1_DR|544669:0.09131,DIRS-4N1_DR|1888815:0.08872)0.231:0.00663,DIRS-4N1_DR|385413:0.10763)0.716:0.00316,(DIRS-4N1_DR|1568884:0.05684,DIRS-4N1_DR|468271:0.15041)0.792:0.03784)0.990:0.00063,((DIRS-4N1_DR|874925:0.00078,DIRS-4N1_DR|1056201:0.23268)0.495:0.06347,(DIRS-4N1_DR|1681170:0.07594,(DIRS-4N1_DR|631181:0.08735,DIRS-4N1_DR|1130615:0.12065)0.697:0.00473)0.622:0.00502)0.684:0.00183)0.780:0.00394,((DIRS-4N1_DR|154260:0.07352,DIRS-4N1_DR|1777200:0.10323)0.028:0.00074,DIRS-4N1_DR|2066776:0.08200)0.373:0.00069)0.904:0.00063)0.829:0.00272,(DIRS-4N1_DR|544676:0.07944,(DIRS-4N1_DR|79743:0.06910,DIRS-4N1_DR|1389977:0.09966)0.591:0.01903)0.727:0.00702)0.830:0.00066,DIRS-4N1_DR|1888819:0.12152)0.477:0.00068,(DIRS-4N1_DR|1481734:0.09300,DIRS-4N1_DR|1978743:0.05535)0.238:0.01134)0.751:0.01060)0.809:0.01614,(((DIRS-4N1_DR|1568823:0.08165,(DIRS-4N1_DR|1389982:0.08861,DIRS-4N1_DR|1978723:0.04341)0.799:0.00859)0.720:0.00390,DIRS-4N1_DR|385394:0.06852)0.618:0.00067,((DIRS-4N1_DR|1262415:0.08896,DIRS-4N1_DR|967858:0.09479)0.801:0.01062,DIRS-4N1_DR|468267:0.06317)0.360:0.00933)0.917:0.01370)0.626:0.00944,(DIRS-4N1_DR|1888829:0.08938,((DIRS-4N1_DR|1777184:0.06453,(DIRS-4N1_DR|1888807:0.10558,(DIRS-4N1_DR|1978727:0.05850,DIRS-4N1_DR|79770:0.07109)0.812:0.00064)0.311:0.00068)0.841:0.00768,((DIRS-4N1_DR|1978748:0.08466,(DIRS-4N1_DR|1481747:0.08112,DIRS-4N1_DR|631200:0.06207)0.872:0.01639)0.696:0.00332,(((DIRS-4N1_DR|385403:0.05332,(DIRS-4N1_DR|226876:0.08051,DIRS-4N1_DR|1130603:0.05173)0.838:0.01031)0.757:0.00675,DIRS-4N1_DR|468255:0.08488)0.730:0.00187,(DIRS-4N1_DR|967864:0.08939,(DIRS-4N1_DR|1056214:0.12082,DIRS-4N1_DR|1262403:0.10055)0.726:0.00104)0.336:0.01532)0.356:0.01572)0.850:0.00068)0.775:0.00692)0.847:0.01614)0.734:0.01531,((DIRS-4N1_DR|303224:0.08933,DIRS-4N1_DR|1978745:0.05824)0.586:0.03144,(DIRS-4N1_DR|874919:0.09309,(DIRS-4N1_DR|79733:0.10352,DIRS-4N1_DR|967846:0.08403)0.356:0.00498)0.693:0.01407)0.881:0.01704)0.204:0.00460,(DIRS-4N1_DR|1888810:0.10225,(DIRS-4N1_DR|874916:0.09571,DIRS-4N1_DR|1568886:0.06021)0.478:0.00804)0.764:0.00469)0.115:0.00104,(DIRS-4N1_DR|154274:0.06750,(DIRS-4N1_DR|1330425:0.02740,DIRS-4N1_DR|2090585:0.03979)0.998:0.05077)0.649:0.00152)0.881:0.00101,(((((DIRS-4N1_DR|631205:0.09220,DIRS-4N1_DR|1681196:0.10528)0.808:0.00067,DIRS-4N1_DR|716299:0.09917)0.926:0.02037,DIRS-4N1_DR|1389975:0.11273)0.000:0.00068,((((DIRS-4N1_DR|154268:0.13142,(DIRS-4N1_DR|79767:0.09921,DIRS-4N1_DR|154261:0.07578)0.770:0.01127)0.817:0.00984,DIRS-4N1_DR|1481737:0.10371)0.807:0.00068,(((DIRS-4N1_DR|1681207:0.04831,(DIRS-4N1_DR|1389980:0.17826,DIRS-4N1_DR|1888781:0.11945)0.366:0.02458)0.691:0.01008,DIRS-4N1_DR|1056186:0.09270)0.199:0.00467,((DIRS-4N1_DR|1190687:0.07644,DIRS-4N1_DR|1330430:0.07661)0.778:0.01903,DIRS-4N1_DR|1130591:0.07946)0.711:0.00418)0.748:0.00552)0.751:0.00637,(DIRS-4N1_DR|631174:0.10887,DIRS-4N1_DR|1568883:0.10401)0.778:0.01509)0.000:0.00068)0.828:0.00828,((DIRS-4N1_DR|716315:0.11322,DIRS-4N1_DR|2066765:0.05742)0.828:0.01165,(DIRS-4N1_DR|1888783:0.07938,DIRS-4N1_DR|1888785:0.06613)0.986:0.04614)0.753:0.00297)0.259:0.00067)0.803:0.01032,(DIRS-4N1_DR|1389969:0.09314,DIRS-4N1_DR|1681185:0.10048)0.865:0.03051)0.744:0.00068,(DIRS-4N1_DR|1190686:0.10288,DIRS-4N1_DR|544649:0.09419)0.744:0.01416)0.893:0.02425,((DIRS-4N1_DR|874930:0.11012,DIRS-4N1_DR|1190692:0.07343)0.260:0.00857,(DIRS-4N1_DR|1777169:0.06339,(DIRS-4N1_DR|1681198:0.08367,(DIRS-4N1_DR|631207:0.10085,DIRS-4N1_DR|874931:0.07509)0.798:0.01012)0.765:0.00930)0.547:0.00067)0.652:0.00612)0.483:0.00067,(((((DIRS-4N1_DR|1777198:0.07004,DIRS-4N1_DR|1568888:0.10784)0.589:0.00715,(DIRS-4N1_DR|385392:0.05245,DIRS-4N1_DR|1262399:0.09491)0.814:0.01230)0.636:0.00067,(((DIRS-4N1_DR|1481768:0.04567,DIRS-4N1_DR|2101214:0.07313)0.778:0.01184,DIRS-4N1_DR|1389976:0.07997)0.794:0.00810,DIRS-4N1_DR|303228:0.06293)0.142:0.00068)0.875:0.00693,(DIRS-4N1_DR|468248:0.08651,DIRS-4N1_DR|544666:0.08277)0.828:0.01081)0.774:0.00361,((DIRS-4N1_DR|1888813:0.14095,DIRS-4N1_DR|967832:0.11441)0.743:0.01408,(DIRS-4N1_DR|1481774:0.09915,DIRS-4N1_DR|716333:0.11804)0.670:0.00519)0.753:0.00261)0.791:0.00396)0.459:0.00066)0.913:0.00433,((DIRS-4N1_DR|1978739:0.16095,DIRS-4N1_DR|79757:0.07476)0.384:0.00286,DIRS-4N1_DR|1389995:0.10915)0.459:0.00069)0.771:0.00197)0.653:0.00963)0.736:0.00628,((DIRS-4N1_DR|1978741:0.11650,DIRS-4N1_DR|1330433:0.05755)0.703:0.01334,(DIRS-4N1_DR|631195:0.10322,DIRS-4N1_DR|1130608:0.05811)0.359:0.01018)0.256:0.00165)0.750:0.00068,((DIRS-4N1_DR|303231:0.08276,DIRS-4N1_DR|1481748:0.10522)0.851:0.02322,(((DIRS-4N1_DR|798014:0.06983,(DIRS-4N1_DR|1056212:0.09695,(DIRS-4N1_DR|544680:0.11861,(DIRS-4N1_DR|2078520:0.00067,(DIRS-4N1_DR|1568840:0.00854,((DIRS-4N1_DR|1568881:0.01304,(DIRS-4N1_DR|1568875:0.00099,DIRS-4N1_DR|1568878:0.05817)0.499:0.00322)0.897:0.00454,(DIRS-4N1_DR|1568861:0.01377,DIRS-4N1_DR|1568877:0.00652)0.866:0.00674)1.000:0.02362)0.931:0.00594)1.000:0.44961)0.938:0.10910)0.637:0.02078)0.686:0.00588,DIRS-4N1_DR|544683:0.06010)0.442:0.00426,DIRS-4N1_DR|874936:0.13266)0.543:0.00079)0.906:0.00067)0.790:0.00067,(DIRS-4N1_DR|716305:0.05504,DIRS-4N1_DR|1130588:0.05644)0.369:0.02251)0.915:0.01510)0.778:0.00237)0.795:0.00069,(DIRS-4N1_DR|1056191:0.09570,(DIRS-4N1_DR|226869:0.06344,DIRS-4N1_DR|468251:0.08024)0.186:0.00993)0.767:0.00681)0.667:0.00692,DIRS-4N1_DR|1330428:0.08180)0.039:0.00654,((DIRS-4N1_DR|1056192:0.08542,((DIRS-4N1_DR|79755:0.16438,DIRS-4N1_DR|1888795:0.14134)0.852:0.00079,DIRS-4N1_DR|544668:0.06176)0.764:0.01544)0.613:0.00139,(DIRS-4N1_DR|631175:0.10948,(((DIRS-4N1_DR|1481738:0.07696,(DIRS-4N1_DR|1568815:0.07729,(DIRS-4N1_DR|79735:0.06645,DIRS-4N1_DR|1389970:0.05852)0.648:0.00620)0.732:0.00260)0.523:0.00395,DIRS-4N1_DR|716332:0.08493)0.786:0.00360,((DIRS-4N1_DR|1262418:0.05457,(DIRS-4N1_DR|1190701:0.08501,DIRS-4N1_DR|1777195:0.08556)0.716:0.00605)0.806:0.00790,(((DIRS-4N1_DR|154283:0.08702,DIRS-4N1_DR|468254:0.08073)0.755:0.01321,DIRS-4N1_DR|1190702:0.08262)0.765:0.00554,(DIRS-4N1_DR|468257:0.07572,(DIRS-4N1_DR|154282:0.04232,DIRS-4N1_DR|1481735:0.04203)0.793:0.00674)0.753:0.00068)0.756:0.00409)0.536:0.00068)0.116:0.00067)0.449:0.00559)0.877:0.00068)0.879:0.01422,DIRS-4N1_DR|385398:0.11795)0.750:0.00654)0.869:0.01307,DIRS-4N1_DR|1481772:0.06241)0.711:0.00291)0.862:0.02999)0.704:0.00810)0.832:0.01798,((DIRS-4N1_DR|303213:0.07530,DIRS-4N1_DR|716317:0.07223)0.829:0.01922,DIRS-4N1_DR|874938:0.04305)0.000:0.00434)0.213:0.00075,(DIRS-4N1_DR|385407:0.03951,DIRS-4N1_DR|544681:0.06069)0.774:0.00637)0.921:0.03221,((DIRS-4N1_DR|1481756:0.05391,DIRS-4N1_DR|1681179:0.06449)0.147:0.01753,((DIRS-4N1_DR|798023:0.03782,DIRS-4N1_DR|1777168:0.06091)0.491:0.00839,DIRS-4N1_DR|468282:0.05452)0.227:0.00067)0.817:0.00699)0.901:0.01387)0.938:0.01515)0.007:0.00068,DIRS-4N1_DR|1681194:0.06347)0.579:0.00069,((DIRS-4N1_DR|716326:0.09172,DIRS-4N1_DR|544655:0.06002)0.635:0.00556,DIRS-4N1_DR|2066768:0.04490)0.941:0.00076)0.786:0.00530,(DIRS-4N1_DR|1056226:0.00385,DIRS-4N1_DR|1888779:0.00725)0.999:0.04488)0.761:0.00560,(DIRS-4N1_DR|874924:0.08234,DIRS-4N1_DR|1978749:0.06596)0.860:0.02096)0.478:0.00067)0.384:0.00067)0.800:0.00715,DIRS-4N1_DR|874946:0.05140)0.495:0.00066,(((((DIRS-4N1_DR|226887:0.05428,((DIRS-4N1_DR|798019:0.07006,(DIRS-4N1_DR|226882:0.01275,(DIRS-4N1_DR|226883:0.00323,DIRS-4N1_DR|226884:0.00421)0.948:0.01608)0.998:0.05502)0.739:0.00673,DIRS-4N1_DR|1888823:0.03625)0.853:0.00066)0.302:0.00218,(DIRS-4N1_DR|1130612:0.07101,((DIRS-4N1_DR|874917:0.05745,DIRS-4N1_DR|1056199:0.05960)0.813:0.01007,((DIRS-4N1_DR|154264:0.11792,DIRS-4N1_DR|303214:0.07013)0.871:0.02208,DIRS-4N1_DR|1681206:0.02937)0.848:0.00067)0.757:0.00423)0.943:0.02217)0.612:0.00068,(DIRS-4N1_DR|631177:0.06985,DIRS-4N1_DR|1978738:0.07312)0.906:0.00076)0.995:0.00067,DIRS-4N1_DR|385409:0.05101)0.846:0.00442,(DIRS-4N1_DR|1389992:0.05691,DIRS-4N1_DR|1681158:0.06281)0.171:0.01008)0.916:0.01630)0.810:0.01377,(DIRS-4N1_DR|1262397:0.06124,(DIRS-4N1_DR|468258:0.06475,DIRS-4N1_DR|716312:0.08075)0.726:0.00962)0.785:0.01030)0.758:0.00079)0.533:0.00067)0.474:0.00416,(((DIRS-4N1_DR|1262420:0.04369,DIRS-4N1_DR|1330422:0.04033)0.758:0.00262,(((DIRS-4N1_DR|1056215:0.07400,(DIRS-4N1_DR|874935:0.05521,DIRS-4N1_DR|1330426:0.03552)0.822:0.00971)0.716:0.00393,((DIRS-4N1_DR|385426:0.04964,DIRS-4N1_DR|874922:0.10244)0.204:0.01191,(DIRS-4N1_DR|1888821:0.04396,DIRS-4N1_DR|1056189:0.02255)0.719:0.00436)0.713:0.00532)0.804:0.01010,DIRS-4N1_DR|2066775:0.01551)0.663:0.00067)0.265:0.00068,(DIRS-4N1_DR|1777187:0.04219,(DIRS-4N1_DR|797997:0.01483,DIRS-4N1_DR|874932:0.05374)0.752:0.00351)0.852:0.01114)0.891:0.02286)0.859:0.02211,(DIRS-4N1_DR|154285:0.06667,(DIRS-4N1_DR|716318:0.04232,((DIRS-4N1_DR|1568853:0.00864,(DIRS-4N1_DR|631190:0.11560,DIRS-4N1_DR|1568865:0.01387)0.304:0.08430)0.975:0.09762,(DIRS-4N1_DR|303236:0.04455,(DIRS-4N1_DR|1568830:0.02203,DIRS-4N1_DR|1568873:0.02417)0.917:0.03809)0.670:0.00388)0.834:0.01619)0.796:0.00062)0.592:0.00358)0.858:0.00076,(DIRS-4N1_DR|1978747:0.08019,(DIRS-4N1_DR|1190684:0.02470,DIRS-4N1_DR|154289:0.04367)0.667:0.00068)0.788:0.00655)0.794:0.00330)0.789:0.00354)0.796:0.01238)0.762:0.01164,(((DIRS-4N1_DR|967850:0.02811,DIRS-4N1_DR|1777165:0.03202)0.853:0.01462,(DIRS-4N1_DR|1056200:0.04499,DIRS-4N1_DR|1130605:0.08666)0.690:0.00287)0.776:0.00760,(DIRS-4N1_DR|1056184:0.08294,((DIRS-4N1_DR|1130587:0.07157,DIRS-4N1_DR|1262398:0.02373)0.725:0.01115,(((DIRS-4N1_DR|798011:0.06283,DIRS-4N1_DR|1056222:0.04254)0.557:0.00635,(DIRS-4N1_DR|1978722:0.08987,DIRS-4N1_DR|2066762:0.02746)0.698:0.00339)0.771:0.00678,(((DIRS-4N1_DR|79773:0.04469,(((DIRS-4N1_DR|544665:0.03715,(DIRS-4N1_DR|1056196:0.03408,(DIRS-4N1_DR|79771:0.05011,DIRS-4N1_DR|1262412:0.07215)0.644:0.01477)0.741:0.00750)0.756:0.00672,(DIRS-4N1_DR|544656:0.03616,DIRS-4N1_DR|798005:0.01629)0.760:0.00489)0.826:0.00970,(((((DIRS-4N1_DR|385405:0.01073,(DIRS-4N1_DR|79747:0.03629,(DIRS-4N1_DR|385414:0.05239,DIRS-4N1_DR|967872:0.04112)0.796:0.01599)0.752:0.00507)0.752:0.00440,((((DIRS-4N1_DR|226865:0.11835,(DIRS-4N1_DR|154277:0.03375,(DIRS-4N1_DR|631171:0.00525,DIRS-4N1_DR|967854:0.00068)0.955:0.04567)0.820:0.01203)0.748:0.00796,DIRS-4N1_DR|1777182:0.03266)0.342:0.00067,DIRS-4N1_DR|1568825:0.06020)0.887:0.02403,(DIRS-4N1_DR|967849:0.04461,(DIRS-4N1_DR|1888782:0.04145,DIRS-4N1_DR|1777186:0.06223)0.480:0.00068)0.880:0.01208)0.904:0.00067)0.253:0.00068,(DIRS-4N1_DR|226871:0.06145,DIRS-4N1_DR|1330435:0.02572)0.874:0.01041)0.176:0.00078,DIRS-4N1_DR|716309:0.05839)0.740:0.00933,DIRS-4N1_DR|1681186:0.02630)0.764:0.00894)0.689:0.00068)0.643:0.01616,((DIRS-4N1_DR|303208:0.02424,(DIRS-4N1_DR|226880:0.00951,DIRS-4N1_DR|2066764:0.02854)0.881:0.01947)0.727:0.00468,((((DIRS-4N1_DR|1262411:0.05145,DIRS-4N1_DR|1888818:0.02903)0.758:0.00317,(DIRS-4N1_DR|631172:0.05107,DIRS-4N1_DR|468279:0.02730)0.810:0.00947)0.006:0.00068,DIRS-4N1_DR|798000:0.05355)0.802:0.00374,(((((DIRS-4N1_DR|2104324:0.03932,(DIRS-4N1_DR|1481732:0.06500,DIRS-4N1_DR|1681172:0.05693)0.721:0.00797)0.748:0.00365,(DIRS-4N1_DR|385418:0.01686,DIRS-4N1_DR|1130613:0.02567)0.749:0.00308)0.605:0.00068,DIRS-4N1_DR|2066763:0.06200)0.650:0.00558,((DIRS-4N1_DR|1888793:0.04510,(DIRS-4N1_DR|967833:0.06055,(DIRS-4N1_DR|631182:0.02007,DIRS-4N1_DR|468269:0.01402)0.813:0.01333)0.640:0.00099)0.719:0.00871,DIRS-4N1_DR|874933:0.02843)0.799:0.00065)0.695:0.00692,(((DIRS-4N1_DR|1130584:0.04002,((((DIRS-4N1_DR|79764:0.04162,DIRS-4N1_DR|1481766:0.04300)0.761:0.01283,(DIRS-4N1_DR|967865:0.05705,DIRS-4N1_DR|1481769:0.03067)0.836:0.00795)0.657:0.00213,(DIRS-4N1_DR|2105719:0.06841,(((DIRS-4N1_DR|798024:0.09406,DIRS-4N1_DR|1056185:0.06164)0.730:0.00228,DIRS-4N1_DR|967834:0.02595)0.290:0.00514,DIRS-4N1_DR|1888817:0.18353)0.450:0.03274)0.389:0.03374)0.982:0.00068,DIRS-4N1_DR|716301:0.03975)0.488:0.00067)0.237:0.00066,((DIRS-4N1_DR|303205:0.05865,DIRS-4N1_DR|1568859:0.06622)0.827:0.01052,((DIRS-4N1_DR|1389974:0.02306,DIRS-4N1_DR|154275:0.04760)0.815:0.00472,DIRS-4N1_DR|1681191:0.02446)0.775:0.00068)0.798:0.00460)0.721:0.01092,(((DIRS-4N1_DR|303221:0.04952,DIRS-4N1_DR|1262404:0.05243)0.789:0.00666,(((DIRS-4N1_DR|967831:0.05148,(DIRS-4N1_DR|798010:0.04304,DIRS-4N1_DR|1481758:0.02056)0.500:0.00067)0.403:0.01064,DIRS-4N1_DR|631192:0.03044)0.756:0.00647,((DIRS-4N1_DR|1262405:0.09134,(DIRS-4N1_DR|967855:0.02231,DIRS-4N1_DR|1190698:0.05262)0.730:0.00460)0.727:0.00560,((DIRS-4N1_DR|967868:0.02947,(DIRS-4N1_DR|303235:0.02644,DIRS-4N1_DR|1681203:0.03275)0.665:0.00188)0.791:0.00821,((DIRS-4N1_DR|79731:0.05995,DIRS-4N1_DR|1389993:0.02986)0.427:0.01138,DIRS-4N1_DR|544654:0.05167)0.099:0.00067)0.764:0.01248)0.014:0.00338)0.707:0.00063)0.528:0.00209,(DIRS-4N1_DR|303222:0.07927,(((DIRS-4N1_DR|385406:0.07109,DIRS-4N1_DR|967871:0.03014)0.745:0.00486,(DIRS-4N1_DR|2066780:0.04884,(DIRS-4N1_DR|1130611:0.05171,DIRS-4N1_DR|1330413:0.02129)0.747:0.00560)0.043:0.00597)0.767:0.00471,DIRS-4N1_DR|1681200:0.03910)0.928:0.00069)0.587:0.00374)0.856:0.04139)0.673:0.03204)0.149:0.00459)0.817:0.03408)0.793:0.01574)0.516:0.00077,((DIRS-4N1_DR|874948:0.03492,DIRS-4N1_DR|1888804:0.04786)0.728:0.00377,(DIRS-4N1_DR|226877:0.06263,DIRS-4N1_DR|1330424:0.04058)0.201:0.00316)0.864:0.00804)0.883:0.02567)0.773:0.00067)0.718:0.01630)0.615:0.04150)0.947:0.00076)0.973:0.01402)0.832:0.00262)0.781:0.00358,((((DIRS-4N1_DR|631179:0.04470,DIRS-4N1_DR|1330423:0.05169)0.827:0.01164,(DIRS-4N1_DR|1330432:0.01719,DIRS-4N1_DR|1330417:0.03667)0.771:0.00448)0.738:0.00309,((DIRS-4N1_DR|716306:0.05069,(DIRS-4N1_DR|631184:0.02051,(DIRS-4N1_DR|226867:0.01797,DIRS-4N1_DR|798018:0.06471)0.032:0.00369)0.746:0.00385)0.734:0.00612,(((DIRS-4N1_DR|1190697:0.02462,(((DIRS-4N1_DR|1190700:0.00731,(DIRS-4N1_DR|1130596:0.06749,DIRS-4N1_DR|2066773:0.03518)0.760:0.00607)0.792:0.00922,DIRS-4N1_DR|1481760:0.04627)0.677:0.00069,((DIRS-4N1_DR|1681157:0.01787,((DIRS-4N1_DR|1978721:0.03810,DIRS-4N1_DR|1978731:0.01387)0.481:0.00645,(DIRS-4N1_DR|1777164:0.01336,(DIRS-4N1_DR|544675:0.01970,DIRS-4N1_DR|631201:0.05404)0.310:0.00697)0.040:0.00067)0.772:0.00445)0.793:0.00405,(DIRS-4N1_DR|1681208:0.03104,((DIRS-4N1_DR|544651:0.02177,DIRS-4N1_DR|967862:0.04719)0.851:0.00856,(DIRS-4N1_DR|1262414:0.09657,(DIRS-4N1_DR|1481749:0.02370,DIRS-4N1_DR|2066771:0.04071)0.297:0.00587)0.838:0.02034)0.654:0.00062)0.989:0.00067)0.836:0.00507)0.250:0.00067)0.226:0.00067,DIRS-4N1_DR|154279:0.02241)0.867:0.02242,DIRS-4N1_DR|1056221:0.02259)0.732:0.00507)0.847:0.01082)0.708:0.00973,(DIRS-4N1_DR|79742:0.02849,(((DIRS-4N1_DR|1681210:0.07490,(DIRS-4N1_DR|631203:0.03767,(DIRS-4N1_DR|1681159:0.02534,DIRS-4N1_DR|1978724:0.01433)0.762:0.00347)0.783:0.00396)0.387:0.00066,(((DIRS-4N1_DR|385396:0.01433,DIRS-4N1_DR|385397:0.02934)0.899:0.01072,(DIRS-4N1_DR|967874:0.03135,((DIRS-4N1_DR|631204:0.04221,(DIRS-4N1_DR|79752:0.05543,((DIRS-4N1_DR|967840:0.05222,DIRS-4N1_DR|1389979:0.05255)0.917:0.02434,DIRS-4N1_DR|1130600:0.01594)0.721:0.00393)0.736:0.00335)0.782:0.00785,(DIRS-4N1_DR|874939:0.01774,DIRS-4N1_DR|1888800:0.02150)0.770:0.01002)0.892:0.00065)0.766:0.00528)0.295:0.00179,(DIRS-4N1_DR|631170:0.02538,DIRS-4N1_DR|631208:0.01344)0.910:0.01357)0.104:0.00076)0.692:0.01111,((DIRS-4N1_DR|79746:0.13673,(DIRS-4N1_DR|226872:0.01588,DIRS-4N1_DR|2066784:0.03263)0.712:0.00533)0.271:0.00066,(((((DIRS-4N1_DR|385420:0.02903,(DIRS-4N1_DR|1777170:0.01449,(DIRS-4N1_DR|1056218:0.03039,(DIRS-4N1_DR|385410:0.04130,(DIRS-4N1_DR|967829:0.01805,DIRS-4N1_DR|1681181:0.02672)0.788:0.00851)0.747:0.00471)0.718:0.00277)0.081:0.00494)0.473:0.00067,(DIRS-4N1_DR|1777183:0.02141,((DIRS-4N1_DR|2066761:0.01061,DIRS-4N1_DR|2066785:0.03320)0.004:0.00067,(DIRS-4N1_DR|303229:0.05268,DIRS-4N1_DR|544662:0.03382)0.726:0.00432)0.651:0.00067)0.836:0.00612)0.146:0.00068,DIRS-4N1_DR|544682:0.02227)0.797:0.00068,DIRS-4N1_DR|1888814:0.01856)0.676:0.00067,DIRS-4N1_DR|1681205:0.03501)0.832:0.00916)0.040:0.00068)0.213:0.02021)0.197:0.00541)0.726:0.02652)0.152:0.00650,((DIRS-4N1_DR|79766:0.06402,DIRS-4N1_DR|544677:0.04312)0.700:0.00311,(DIRS-4N1_DR|154293:0.04642,DIRS-4N1_DR|1262396:0.03060)0.024:0.00068)0.842:0.00778)0.000:0.00090)0.376:0.00894)0.809:0.02652)0.489:0.02592,((((DIRS-4N1_DR|79727:0.03014,DIRS-4N1_DR|1777196:0.01866)0.871:0.01793,DIRS-4N1_DR|468256:0.02711)0.252:0.00068,DIRS-4N1_DR|2066783:0.02339)0.722:0.00683,(DIRS-4N1_DR|1130592:0.01866,DIRS-4N1_DR|1330429:0.02016)0.863:0.01178)0.769:0.01184)0.027:0.00219)0.600:0.01207,(((((DIRS-4N1_DR|303230:0.01841,DIRS-4N1_DR|967839:0.03935)0.734:0.00381,DIRS-4N1_DR|1777175:0.01665)0.730:0.00067,DIRS-4N1_DR|1330418:0.01553)0.000:0.00068,DIRS-4N1_DR|1888789:0.00707)0.361:0.00069,DIRS-4N1_DR|1130614:0.01990)0.790:0.00670)0.259:0.01065,(DIRS-4N1_DR|385415:0.01776,(DIRS-4N1_DR|154269:0.00889,DIRS-4N1_DR|79750:0.06405)0.230:0.00577)0.791:0.00363)0.424:0.00119)0.746:0.00076)0.783:0.00610,DIRS-4N1_DR|1481757:0.01412)0.238:0.00076)0.486:0.00992)0.443:0.00727,(((DIRS-4N1_DR|468285:0.07469,(DIRS-4N1_DR|226885:0.02959,DIRS-4N1_DR|1130595:0.02950)0.761:0.01430)0.599:0.01525,((((DIRS-4N1_DR|2066769:0.01457,(DIRS-4N1_DR|79734:0.00240,DIRS-4N1_DR|2088606:0.00068)0.954:0.02718)0.774:0.00720,DIRS-4N1_DR|2066774:0.01254)0.035:0.00077,DIRS-4N1_DR|468264:0.03061)0.084:0.00149,DIRS-4N1_DR|385412:0.01416)0.335:0.00167)0.012:0.00095,DIRS-4N1_DR|798025:0.01463)0.435:0.00420)0.867:0.00729)0.297:0.00119)0.377:0.00288,DIRS-4N1_DR|1568844:0.02168)0.998:0.01158)0.593:0.00290)0.923:0.00394)0.419:0.00081)0.630:0.00067,((((DIRS-4N1_DR|303226:0.00290,(DIRS-4N1_DR|226879:0.00067,DIRS-4N1_DR|1568849:0.01972)0.000:0.02105)0.806:0.11308,(DIRS-4N1_DR|544652:0.01944,(DIRS-4N1_DR|1888798:0.00798,DIRS-4N1_DR|79762:0.00068)0.106:0.00068)0.709:0.00508)0.971:0.08081,DIRS-4N1_DR|1681193:0.00068)0.998:0.00313,DIRS-4N1_DR|2078521:0.00700)0.962:0.00175)0.833:0.00073)0.803:0.00068,((DIRS-4N1_DR|226874:0.00668,(DIRS-4N1_DR|1262408:0.01922,DIRS-4N1_DR|1190691:0.00066)0.892:0.01201)0.093:0.00068,(DIRS-4N1_DR|1681177:0.03383,((DIRS-4N1_DR|544678:0.00588,(((DIRS-4N1_DR|544685:0.02103,DIRS-4N1_DR|303237:0.02229)0.756:0.00587,DIRS-4N1_DR|1056206:0.00078)0.987:0.00277,DIRS-4N1_DR|79749:0.00361)0.513:0.00159)0.854:0.00103,DIRS-4N1_DR|1777172:0.00146)0.212:0.00308)0.408:0.00081)0.852:0.00086)0.470:0.00076)0.109:0.00096);
```
