## Supplementary Data 2 for "A genomic portrait of zebrafish transposable elements and their spatiotemporal embryonic expression": DIRS-4N2-LTR_DR.mafft.nwk

```
((DIRS-4N2-LTR_DR|1190705:0.14620,((DIRS-4N2-LTR_DR|544688:0.14764,((DIRS-4N2-LTR_DR|468308:0.09944,(DIRS-4N2-LTR_DR|1330446:0.09541,DIRS-4N2-LTR_DR|1777215:0.06737)0.879:0.01810)0.704:0.00346,(((DIRS-4N2-LTR_DR|1681218:0.09367,(((DIRS-4N2-LTR_DR|468299:0.07424,(DIRS-4N2-LTR_DR|1262425:0.00076,DIRS-4N2-LTR_DR|1978757:0.40612)0.239:0.26560)0.059:0.04792,((DIRS-4N2-LTR_DR|716336:0.40485,DIRS-4N2-LTR_DR|874958:0.48674)0.770:0.05561,(DIRS-4N2-LTR_DR|1056238:0.14834,(DIRS-4N2-LTR_DR|303257:0.06096,DIRS-4N2-LTR_DR|1481787:0.00741)0.826:0.08417)0.834:0.03706)0.717:0.01277)0.858:0.02768,((DIRS-4N2-LTR_DR|2066815:0.10993,DIRS-4N2-LTR_DR|2103016:0.16627)0.490:0.00077,DIRS-4N2-LTR_DR|1978770:0.17757)0.179:0.00076)0.036:0.00077)0.866:0.03347,(DIRS-4N2-LTR_DR|716334:0.11173,(DIRS-4N2-LTR_DR|385441:0.18499,DIRS-4N2-LTR_DR|874965:0.18671)0.765:0.05508)0.752:0.02032)0.703:0.00326,(DIRS-4N2-LTR_DR|1777219:0.12456,((DIRS-4N2-LTR_DR|2066804:0.07294,(DIRS-4N2-LTR_DR|1262430:0.13119,DIRS-4N2-LTR_DR|967876:0.10785)0.782:0.00903)0.651:0.00079,DIRS-4N2-LTR_DR|468295:0.08903)0.786:0.01347)0.766:0.01436)0.000:0.00077)0.959:0.00899)0.000:0.00135,(((((((((((DIRS-4N2-LTR_DR|1568896:0.08092,(DIRS-4N2-LTR_DR|1481777:0.11971,(DIRS-4N2-LTR_DR|303256:0.08685,DIRS-4N2-LTR_DR|2066818:0.09632)0.724:0.01442)0.761:0.01310)0.254:0.01275,(DIRS-4N2-LTR_DR|967891:0.00076,DIRS-4N2-LTR_DR|1978753:0.02567)0.951:0.09340)0.728:0.00344,((DIRS-4N2-LTR_DR|1777216:0.13036,(DIRS-4N2-LTR_DR|1777218:0.01629,DIRS-4N2-LTR_DR|1978773:0.12164)0.693:0.00078)0.973:0.00077,(DIRS-4N2-LTR_DR|303255:0.16962,((DIRS-4N2-LTR_DR|2066801:0.09389,DIRS-4N2-LTR_DR|1390002:0.09227)0.538:0.00077,DIRS-4N2-LTR_DR|631225:0.13979)0.337:0.00972)0.890:0.03273)0.789:0.00539)0.781:0.00702,(DIRS-4N2-LTR_DR|1681214:0.04895,DIRS-4N2-LTR_DR|1888857:0.10543)0.338:0.01364)0.759:0.01375,((DIRS-4N2-LTR_DR|967877:0.08812,(DIRS-4N2-LTR_DR|716335:0.06380,DIRS-4N2-LTR_DR|798026:0.03163)0.844:0.01158)0.814:0.01321,((DIRS-4N2-LTR_DR|226892:0.12907,DIRS-4N2-LTR_DR|1390006:0.13635)0.241:0.00089,DIRS-4N2-LTR_DR|1978758:0.10536)0.504:0.01221)0.503:0.00168)0.245:0.00194,DIRS-4N2-LTR_DR|967892:0.15837)0.000:0.00124,((DIRS-4N2-LTR_DR|2066817:0.06446,DIRS-4N2-LTR_DR|468309:0.10475)0.274:0.01029,(DIRS-4N2-LTR_DR|1681212:0.06579,DIRS-4N2-LTR_DR|1481802:0.10425)0.736:0.00894)0.717:0.00371)0.022:0.00188,(DIRS-4N2-LTR_DR|2066800:0.17716,(DIRS-4N2-LTR_DR|2082643:0.07020,DIRS-4N2-LTR_DR|2113566:0.06463)0.752:0.00911)0.772:0.00708)0.099:0.00553,((DIRS-4N2-LTR_DR|1978756:0.13130,DIRS-4N2-LTR_DR|631213:0.14753)0.804:0.01620,(DIRS-4N2-LTR_DR|1978763:0.09571,DIRS-4N2-LTR_DR|2103015:0.14454)0.510:0.03729)0.710:0.00396)0.850:0.00902,(DIRS-4N2-LTR_DR|1681239:0.11116,((DIRS-4N2-LTR_DR|2090812:0.08075,DIRS-4N2-LTR_DR|1330441:0.12346)0.596:0.00602,(DIRS-4N2-LTR_DR|1330444:0.12578,DIRS-4N2-LTR_DR|1978772:0.22321)0.780:0.02472)0.729:0.00801)0.755:0.00916)0.170:0.00077,((DIRS-4N2-LTR_DR|385427:0.10860,(DIRS-4N2-LTR_DR|385428:0.07728,DIRS-4N2-LTR_DR|716343:0.13302)0.824:0.01581)0.788:0.00961,DIRS-4N2-LTR_DR|1777211:0.12103)0.737:0.00460)0.819:0.02027)0.418:0.00220)0.610:0.01676,(((((((DIRS-4N2-LTR_DR|154304:0.01515,(DIRS-4N2-LTR_DR|226896:0.00678,DIRS-4N2-LTR_DR|385442:0.00087)0.475:0.01537)0.992:0.05780,(DIRS-4N2-LTR_DR|967879:0.12709,DIRS-4N2-LTR_DR|1481784:0.14173)0.747:0.01262)0.772:0.00554,((DIRS-4N2-LTR_DR|154296:0.11140,(DIRS-4N2-LTR_DR|967884:0.08245,DIRS-4N2-LTR_DR|2087765:0.13050)0.712:0.00403)0.823:0.00855,((DIRS-4N2-LTR_DR|1130616:0.13899,(DIRS-4N2-LTR_DR|1888845:0.13163,(DIRS-4N2-LTR_DR|385440:0.12811,DIRS-4N2-LTR_DR|1330445:0.12071)0.721:0.02015)0.308:0.00601)0.774:0.01370,DIRS-4N2-LTR_DR|154303:0.06754)0.876:0.01923)0.720:0.00277)0.694:0.00078,(((((DIRS-4N2-LTR_DR|1888833:0.06631,DIRS-4N2-LTR_DR|1888834:0.05645)0.991:0.07413,DIRS-4N2-LTR_DR|1888855:0.14106)0.156:0.01950,(DIRS-4N2-LTR_DR|303240:0.11535,(DIRS-4N2-LTR_DR|1481804:0.05202,((((((DIRS-4N2-LTR_DR|385434:0.06470,DIRS-4N2-LTR_DR|1481785:0.14977)0.165:0.02272,((DIRS-4N2-LTR_DR|1777209:0.00969,DIRS-4N2-LTR_DR|1978755:0.05143)0.815:0.12825,DIRS-4N2-LTR_DR|1481803:0.14403)0.627:0.00871)0.768:0.01294,(((DIRS-4N2-LTR_DR|1568898:0.11153,DIRS-4N2-LTR_DR|631210:0.17391)0.765:0.01132,DIRS-4N2-LTR_DR|1330436:0.11368)0.754:0.00665,((((((DIRS-4N2-LTR_DR|226899:0.17344,DIRS-4N2-LTR_DR|226900:0.04457)0.799:0.02602,((DIRS-4N2-LTR_DR|1568915:0.05012,(DIRS-4N2-LTR_DR|1568912:0.00077,(DIRS-4N2-LTR_DR|1568909:0.00077,DIRS-4N2-LTR_DR|1568914:0.01757)0.220:0.00078)0.908:0.05996)0.997:0.17292,((DIRS-4N2-LTR_DR|468302:0.10682,((DIRS-4N2-LTR_DR|874964:0.08175,DIRS-4N2-LTR_DR|1888848:0.13522)0.763:0.01978,((DIRS-4N2-LTR_DR|1130624:0.13875,DIRS-4N2-LTR_DR|1481790:0.21644)0.739:0.02364,DIRS-4N2-LTR_DR|2089307:0.16894)0.874:0.00087)0.091:0.00077)0.774:0.01103,(DIRS-4N2-LTR_DR|1056245:0.13248,((((DIRS-4N2-LTR_DR|1777214:0.15291,DIRS-4N2-LTR_DR|1978765:0.16608)0.293:0.01234,DIRS-4N2-LTR_DR|1130618:0.12642)0.399:0.00076,DIRS-4N2-LTR_DR|631223:0.19279)0.657:0.00267,((((DIRS-4N2-LTR_DR|1056239:0.17095,(DIRS-4N2-LTR_DR|544693:0.18345,DIRS-4N2-LTR_DR|2066806:0.20695)0.360:0.02617)0.657:0.03593,(((((DIRS-4N2-LTR_DR|1568902:0.16546,DIRS-4N2-LTR_DR|1681215:0.21465)0.769:0.01889,DIRS-4N2-LTR_DR|1681221:0.18474)0.805:0.01643,(((((((DIRS-4N2-LTR_DR|1568904:0.20218,DIRS-4N2-LTR_DR|385435:0.19549)0.087:0.00076,DIRS-4N2-LTR_DR|303250:0.25620)0.807:0.00154,DIRS-4N2-LTR_DR|1481797:0.18786)0.789:0.01210,(DIRS-4N2-LTR_DR|1481798:0.17199,DIRS-4N2-LTR_DR|1888850:0.15395)0.751:0.01981)0.264:0.00086,(DIRS-4N2-LTR_DR|2066809:0.17981,(DIRS-4N2-LTR_DR|154306:0.19822,DIRS-4N2-LTR_DR|2066814:0.12671)0.052:0.01222)0.771:0.01215)0.652:0.02136,((((((((((DIRS-4N2-LTR_DR|1888832:0.04409,DIRS-4N2-LTR_DR|2098989:0.09499)0.782:0.14054,((DIRS-4N2-LTR_DR|154300:0.30812,(((DIRS-4N2-LTR_DR|1978771:0.31087,(DIRS-4N2-LTR_DR|1056234:0.01675,DIRS-4N2-LTR_DR|2119421:0.01248)0.990:0.29375)0.298:0.08715,DIRS-4N2-LTR_DR|1568903:0.34815)0.917:0.24438,DIRS-4N2-LTR_DR|1777213:0.50515)0.789:0.20819)0.766:0.09177,(DIRS-4N2-LTR_DR|874951:0.15116,DIRS-4N2-LTR_DR|874957:0.18828)0.836:0.04235)0.299:0.01343)0.766:0.01049,((DIRS-4N2-LTR_DR|716339:0.22425,DIRS-4N2-LTR_DR|154301:0.15597)0.757:0.01395,DIRS-4N2-LTR_DR|874952:0.18175)0.875:0.03023)0.976:0.00076,(((DIRS-4N2-LTR_DR|303253:0.16013,DIRS-4N2-LTR_DR|1330438:0.38659)0.783:0.04559,DIRS-4N2-LTR_DR|79789:0.18124)0.407:0.00839,DIRS-4N2-LTR_DR|468298:0.59849)0.495:0.00076)0.884:0.01910,(((DIRS-4N2-LTR_DR|1681227:0.30848,(DIRS-4N2-LTR_DR|468303:0.26201,(DIRS-4N2-LTR_DR|1390005:0.16701,DIRS-4N2-LTR_DR|1390003:0.24897)0.758:0.03040)0.729:0.05456)0.837:0.05365,((((DIRS-4N2-LTR_DR|716338:0.00076,DIRS-4N2-LTR_DR|1481778:0.03681)0.776:0.44866,DIRS-4N2-LTR_DR|303242:0.38296)0.749:0.06435,(((DIRS-4N2-LTR_DR|226905:0.09975,DIRS-4N2-LTR_DR|1190710:0.78873)0.746:0.08476,(DIRS-4N2-LTR_DR|1481791:0.15011,DIRS-4N2-LTR_DR|154295:0.12894)0.712:0.04974)0.452:0.02432,DIRS-4N2-LTR_DR|1681216:0.20073)0.831:0.06254)0.390:0.01344,((DIRS-4N2-LTR_DR|1056241:0.24660,(DIRS-4N2-LTR_DR|1481801:0.19885,(DIRS-4N2-LTR_DR|385430:0.32469,DIRS-4N2-LTR_DR|967881:0.23684)0.417:0.00461)0.775:0.03128)0.830:0.06479,(DIRS-4N2-LTR_DR|79778:0.21490,(((((((DIRS-4N2-LTR_DR|1130620:0.40091,(DIRS-4N2-LTR_DR|154298:0.79001,((DIRS-4N2-LTR_DR|1481800:0.26213,((((DIRS-4N2-LTR_DR|226901:0.30300,(((DIRS-4N2-LTR_DR|79777:0.18592,DIRS-4N2-LTR_DR|79788:0.25888)0.759:0.02345,DIRS-4N2-LTR_DR|303252:0.16017)0.737:0.01073,DIRS-4N2-LTR_DR|1481794:0.19082)0.351:0.01180)0.671:0.01215,((((DIRS-4N2-LTR_DR|874960:0.20351,((DIRS-4N2-LTR_DR|226898:0.09638,DIRS-4N2-LTR_DR|468288:0.12382)0.371:0.01644,DIRS-4N2-LTR_DR|874963:0.16263)0.725:0.00761)0.342:0.00164,DIRS-4N2-LTR_DR|154294:0.22931)0.836:0.01692,DIRS-4N2-LTR_DR|716337:0.16919)0.748:0.00577,(DIRS-4N2-LTR_DR|1681231:0.11849,(DIRS-4N2-LTR_DR|385433:0.15494,DIRS-4N2-LTR_DR|1888854:0.26789)0.688:0.03062)0.762:0.01362)0.793:0.00595)0.682:0.00541,(DIRS-4N2-LTR_DR|303247:0.15411,DIRS-4N2-LTR_DR|1777210:0.21184)0.469:0.03902)0.780:0.03750,DIRS-4N2-LTR_DR|303251:0.24989)0.982:0.13545)0.704:0.02796,DIRS-4N2-LTR_DR|1681229:0.29696)0.940:0.20991)0.043:0.08796)0.415:0.03524,((DIRS-4N2-LTR_DR|1777208:0.40680,((((DIRS-4N2-LTR_DR|1568905:0.19749,DIRS-4N2-LTR_DR|154302:0.39919)0.866:0.12688,DIRS-4N2-LTR_DR|1681224:0.32620)0.669:0.02265,(DIRS-4N2-LTR_DR|1056237:0.28362,(DIRS-4N2-LTR_DR|1190711:0.26000,DIRS-4N2-LTR_DR|1390000:0.27673)0.449:0.02937)0.784:0.02593)0.816:0.01638,DIRS-4N2-LTR_DR|631221:0.27112)0.105:0.00087)0.796:0.02567,((((DIRS-4N2-LTR_DR|303244:0.35100,((DIRS-4N2-LTR_DR|226906:0.58659,DIRS-4N2-LTR_DR|716344:0.37815)0.722:0.09773,DIRS-4N2-LTR_DR|1190715:0.33020)0.321:0.02262)0.586:0.02472,DIRS-4N2-LTR_DR|303254:0.27129)0.778:0.04157,(DIRS-4N2-LTR_DR|385439:0.30166,DIRS-4N2-LTR_DR|798028:0.21066)0.862:0.05977)0.529:0.01662,(((((DIRS-4N2-LTR_DR|1681226:0.21741,(DIRS-4N2-LTR_DR|1056243:0.35352,DIRS-4N2-LTR_DR|1888853:0.09998)0.602:0.18386)0.738:0.00076,(DIRS-4N2-LTR_DR|226895:0.43224,DIRS-4N2-LTR_DR|468296:0.08831)0.950:0.24996)0.158:0.02531,DIRS-4N2-LTR_DR|154297:0.37560)0.421:0.00519,((((DIRS-4N2-LTR_DR|631219:0.00077,DIRS-4N2-LTR_DR|1481783:0.24442)0.721:0.21770,DIRS-4N2-LTR_DR|1888847:0.23261)0.392:0.02861,DIRS-4N2-LTR_DR|1681222:0.18358)0.796:0.02225,DIRS-4N2-LTR_DR|1888842:0.27290)0.733:0.01299)0.491:0.01450,DIRS-4N2-LTR_DR|1568918:0.27838)0.814:0.02955)0.878:0.02732)0.351:0.00431)0.305:0.02091,((((DIRS-4N2-LTR_DR|631220:0.13550,DIRS-4N2-LTR_DR|874954:0.24762)0.825:0.07667,(DIRS-4N2-LTR_DR|1481786:0.16196,DIRS-4N2-LTR_DR|1888844:0.27973)0.841:0.08482)0.791:0.00086,((DIRS-4N2-LTR_DR|226894:0.22964,DIRS-4N2-LTR_DR|1056230:0.27016)0.871:0.09004,(DIRS-4N2-LTR_DR|1056227:0.24119,DIRS-4N2-LTR_DR|385432:0.33877)0.215:0.00079)0.784:0.01739)0.749:0.01564,(DIRS-4N2-LTR_DR|544691:0.30115,DIRS-4N2-LTR_DR|1777207:0.29802)0.819:0.04255)0.767:0.01294)0.688:0.01598,(((((DIRS-4N2-LTR_DR|79785:0.37355,DIRS-4N2-LTR_DR|303243:0.35737)0.680:0.06882,((DIRS-4N2-LTR_DR|79783:0.31329,DIRS-4N2-LTR_DR|303249:0.17022)0.805:0.08679,(DIRS-4N2-LTR_DR|1978759:0.21350,DIRS-4N2-LTR_DR|1888843:0.84332)0.826:0.15805)0.740:0.03808)0.765:0.06116,(DIRS-4N2-LTR_DR|1568892:0.14420,DIRS-4N2-LTR_DR|874962:0.24504)0.860:0.08299)0.755:0.01706,DIRS-4N2-LTR_DR|967887:0.35969)0.858:0.03478,(((DIRS-4N2-LTR_DR|1568897:0.55619,DIRS-4N2-LTR_DR|385444:0.00077)0.881:0.14833,((DIRS-4N2-LTR_DR|967880:0.62656,(DIRS-4N2-LTR_DR|1130621:0.83006,DIRS-4N2-LTR_DR|2066808:0.46677)0.928:0.37757)0.306:0.00486,DIRS-4N2-LTR_DR|1481780:0.09013)0.457:0.04204)0.863:0.11719,(((DIRS-4N2-LTR_DR|1190708:0.30367,(DIRS-4N2-LTR_DR|1190709:0.08644,DIRS-4N2-LTR_DR|1481792:0.01696)0.558:0.19839)0.092:0.00079,DIRS-4N2-LTR_DR|1056231:0.24962)0.759:0.03509,DIRS-4N2-LTR_DR|468304:0.31036)0.732:0.03024)0.033:0.00074)0.761:0.01047)0.795:0.04080,DIRS-4N2-LTR_DR|1568907:0.32406)0.615:0.00087,((((((DIRS-4N2-LTR_DR|716342:0.25872,DIRS-4N2-LTR_DR|385437:0.29239)0.947:0.19434,(DIRS-4N2-LTR_DR|468294:0.37194,DIRS-4N2-LTR_DR|544695:0.21599)0.910:0.10319)0.604:0.00634,((((DIRS-4N2-LTR_DR|1681233:0.30388,(((DIRS-4N2-LTR_DR|468290:0.45263,(DIRS-4N2-LTR_DR|874955:0.21248,((DIRS-4N2-LTR_DR|1888838:0.30058,(DIRS-4N2-LTR_DR|544698:0.24895,DIRS-4N2-LTR_DR|967882:0.00076)0.761:0.14581)0.859:0.15772,((DIRS-4N2-LTR_DR|1130627:0.25147,(DIRS-4N2-LTR_DR|1481799:0.25979,(DIRS-4N2-LTR_DR|1681234:0.00077,DIRS-4N2-LTR_DR|1888846:0.62268)0.568:0.29093)0.729:0.01705)0.872:0.04969,((DIRS-4N2-LTR_DR|1330442:0.24303,DIRS-4N2-LTR_DR|1888839:0.20657)0.844:0.04273,(DIRS-4N2-LTR_DR|468301:0.23732,DIRS-4N2-LTR_DR|631212:0.19102)0.854:0.04869)0.805:0.03689)0.361:0.00660)0.397:0.03843)0.155:0.03247)0.596:0.06140,(DIRS-4N2-LTR_DR|385438:0.33463,(((DIRS-4N2-LTR_DR|631227:0.15421,DIRS-4N2-LTR_DR|1190712:0.15087)0.658:0.19406,((DIRS-4N2-LTR_DR|1262435:0.02705,DIRS-4N2-LTR_DR|1262436:0.00847)0.964:0.12594,(DIRS-4N2-LTR_DR|1262429:0.15680,DIRS-4N2-LTR_DR|1330447:0.17141)0.642:0.04228)0.914:0.07357)0.866:0.06078,((DIRS-4N2-LTR_DR|468287:0.25880,DIRS-4N2-LTR_DR|1056235:0.23433)0.831:0.04582,(DIRS-4N2-LTR_DR|544690:0.20112,DIRS-4N2-LTR_DR|1130619:0.34558)0.217:0.00649)0.344:0.04210)0.888:0.10371)0.340:0.07785)0.598:0.04596,DIRS-4N2-LTR_DR|79790:0.58472)0.529:0.04605)0.674:0.02249,((DIRS-4N2-LTR_DR|1390007:0.39977,((DIRS-4N2-LTR_DR|79779:0.29654,DIRS-4N2-LTR_DR|1481789:0.00076)0.714:0.26783,DIRS-4N2-LTR_DR|2101418:0.37359)0.467:0.03316)0.776:0.03834,(DIRS-4N2-LTR_DR|1056236:0.39947,(DIRS-4N2-LTR_DR|468292:0.17009,DIRS-4N2-LTR_DR|1681228:0.26029)0.709:0.13659)0.885:0.08448)0.770:0.03595)0.079:0.02148,(DIRS-4N2-LTR_DR|1978766:0.68158,(DIRS-4N2-LTR_DR|79784:0.00087,(DIRS-4N2-LTR_DR|798027:0.42419,DIRS-4N2-LTR_DR|303248:0.33347)0.216:0.03556)0.961:0.39611)0.443:0.00076)0.727:0.01795,((DIRS-4N2-LTR_DR|1777217:0.09531,((DIRS-4N2-LTR_DR|468297:0.31492,DIRS-4N2-LTR_DR|716340:0.28214)0.723:0.05544,(DIRS-4N2-LTR_DR|1568906:0.35924,DIRS-4N2-LTR_DR|1978760:0.28904)0.816:0.07827)0.280:0.00120)0.759:0.04875,DIRS-4N2-LTR_DR|1330437:0.24301)0.802:0.03363)0.745:0.02096)0.020:0.00662,DIRS-4N2-LTR_DR|226902:0.40214)0.374:0.00300,((((DIRS-4N2-LTR_DR|1681217:0.06393,(DIRS-4N2-LTR_DR|79782:0.09947,(DIRS-4N2-LTR_DR|544689:0.31751,DIRS-4N2-LTR_DR|2066807:0.00078)0.973:0.47806)0.956:0.26946)0.473:0.01816,DIRS-4N2-LTR_DR|1130628:0.21042)0.793:0.07498,DIRS-4N2-LTR_DR|154299:0.35868)0.860:0.09321,DIRS-4N2-LTR_DR|1888849:0.41142)0.090:0.00072)0.731:0.00800,(DIRS-4N2-LTR_DR|631215:0.25510,DIRS-4N2-LTR_DR|1390001:0.27755)0.944:0.08016)0.847:0.02487)0.801:0.02204,((DIRS-4N2-LTR_DR|631222:0.21141,(DIRS-4N2-LTR_DR|79792:0.23459,(DIRS-4N2-LTR_DR|79791:0.09539,DIRS-4N2-LTR_DR|79793:0.06882)0.731:0.03445)0.942:0.21636)0.652:0.08429,DIRS-4N2-LTR_DR|1190713:0.23968)0.796:0.03843)0.000:0.00087)0.323:0.02361)0.902:0.04710)0.754:0.03377)0.831:0.03088,((DIRS-4N2-LTR_DR|1190707:0.24996,(DIRS-4N2-LTR_DR|544696:0.32218,((DIRS-4N2-LTR_DR|1681225:0.25337,(DIRS-4N2-LTR_DR|79786:0.32373,DIRS-4N2-LTR_DR|1056233:0.16450)0.140:0.01859)0.180:0.04509,DIRS-4N2-LTR_DR|1130625:0.19920)0.813:0.03858)0.711:0.01061)0.622:0.00204,((DIRS-4N2-LTR_DR|1568895:0.23835,DIRS-4N2-LTR_DR|303246:0.18593)0.841:0.08416,(DIRS-4N2-LTR_DR|79787:0.24127,DIRS-4N2-LTR_DR|303258:0.16931)0.596:0.03841)0.686:0.02178)0.662:0.01012)0.752:0.01968)0.759:0.00932,(DIRS-4N2-LTR_DR|1481788:0.28877,DIRS-4N2-LTR_DR|1888836:0.18412)0.857:0.04562)0.039:0.00102,DIRS-4N2-LTR_DR|1568894:0.16986)0.931:0.00733,DIRS-4N2-LTR_DR|967888:0.25463)0.411:0.00980,DIRS-4N2-LTR_DR|967878:0.31638)0.882:0.03215,(((DIRS-4N2-LTR_DR|1681238:0.13121,DIRS-4N2-LTR_DR|1056242:0.17684)0.743:0.03188,DIRS-4N2-LTR_DR|1978762:0.14243)0.797:0.02671,(DIRS-4N2-LTR_DR|1888840:0.10614,DIRS-4N2-LTR_DR|468289:0.47197)0.737:0.03416)0.848:0.02074)0.280:0.00077)0.909:0.03625,((DIRS-4N2-LTR_DR|154305:0.08789,DIRS-4N2-LTR_DR|468306:0.14984)0.927:0.05399,(DIRS-4N2-LTR_DR|226891:0.16305,(DIRS-4N2-LTR_DR|1056232:0.14908,DIRS-4N2-LTR_DR|1481779:0.28522)0.740:0.02371)0.515:0.00492)0.629:0.00450)0.616:0.00605)0.721:0.01352,((DIRS-4N2-LTR_DR|1777206:0.18356,DIRS-4N2-LTR_DR|1262433:0.23301)0.113:0.00077,DIRS-4N2-LTR_DR|2066811:0.15903)0.822:0.01679)0.891:0.02730,(((DIRS-4N2-LTR_DR|1888841:0.13660,(DIRS-4N2-LTR_DR|1190706:0.19015,DIRS-4N2-LTR_DR|1568899:0.18178)0.749:0.01329)0.674:0.00191,DIRS-4N2-LTR_DR|1978764:0.26294)0.761:0.01564,DIRS-4N2-LTR_DR|1978767:0.16935)0.433:0.00932)0.608:0.00183)0.737:0.02838,((DIRS-4N2-LTR_DR|226893:0.15943,(DIRS-4N2-LTR_DR|385431:0.18421,DIRS-4N2-LTR_DR|1681230:0.15970)0.667:0.01789)0.884:0.03457,(((DIRS-4N2-LTR_DR|631224:0.12217,DIRS-4N2-LTR_DR|1681232:0.15837)0.568:0.00780,DIRS-4N2-LTR_DR|468293:0.15266)0.178:0.00450,(((DIRS-4N2-LTR_DR|1481795:0.00114,DIRS-4N2-LTR_DR|1681219:0.23600)0.248:0.15005,DIRS-4N2-LTR_DR|1978761:0.17821)0.304:0.03491,(DIRS-4N2-LTR_DR|468291:0.17667,DIRS-4N2-LTR_DR|874966:0.14090)0.098:0.00077)0.748:0.01606)0.814:0.01191)0.000:0.00074)0.929:0.02830,(((DIRS-4N2-LTR_DR|385429:0.16772,((DIRS-4N2-LTR_DR|716345:0.63313,DIRS-4N2-LTR_DR|544694:0.13091)0.659:0.03808,(DIRS-4N2-LTR_DR|1190716:0.08971,((DIRS-4N2-LTR_DR|1056229:0.13436,(DIRS-4N2-LTR_DR|2066816:0.03103,DIRS-4N2-LTR_DR|544692:0.10354)0.215:0.01669)0.732:0.01381,DIRS-4N2-LTR_DR|1681211:0.07971)0.115:0.01656)0.862:0.04120)0.634:0.01356)0.576:0.00474,DIRS-4N2-LTR_DR|303245:0.22414)0.792:0.02089,((DIRS-4N2-LTR_DR|468300:0.12033,DIRS-4N2-LTR_DR|1568891:0.18750)0.851:0.08137,((((DIRS-4N2-LTR_DR|1262427:0.15733,(DIRS-4N2-LTR_DR|631211:0.11407,(DIRS-4N2-LTR_DR|631218:0.10835,DIRS-4N2-LTR_DR|1262428:0.21277)0.671:0.00967)0.821:0.01923)0.571:0.00074,(DIRS-4N2-LTR_DR|79780:0.17072,(DIRS-4N2-LTR_DR|79776:0.12063,DIRS-4N2-LTR_DR|544687:0.12559)0.760:0.01894)0.804:0.01800)0.000:0.00076,(DIRS-4N2-LTR_DR|1190714:0.13649,DIRS-4N2-LTR_DR|1262423:0.14913)0.864:0.03034)0.000:0.00086,DIRS-4N2-LTR_DR|967886:0.13254)0.448:0.03335)0.484:0.00077)0.251:0.00072)0.289:0.00077)0.823:0.01297)0.040:0.00077)0.830:0.01309)0.000:0.00071)0.677:0.02251,(DIRS-4N2-LTR_DR|226897:0.17887,DIRS-4N2-LTR_DR|967885:0.15854)0.823:0.02299)0.198:0.00086,((DIRS-4N2-LTR_DR|874956:0.03935,(DIRS-4N2-LTR_DR|967883:0.01958,DIRS-4N2-LTR_DR|1390004:0.18193)0.805:0.06439)0.758:0.01378,(DIRS-4N2-LTR_DR|1481793:0.18551,((DIRS-4N2-LTR_DR|1130622:0.14880,(DIRS-4N2-LTR_DR|1978769:0.12672,DIRS-4N2-LTR_DR|1130629:0.07254)0.015:0.00658)0.692:0.01161,DIRS-4N2-LTR_DR|1262426:0.18007)0.749:0.00692)0.629:0.00466)0.130:0.00071)0.864:0.02937,(((((DIRS-4N2-LTR_DR|226903:0.12553,DIRS-4N2-LTR_DR|716347:0.04135)0.408:0.03166,(DIRS-4N2-LTR_DR|2066812:0.12458,DIRS-4N2-LTR_DR|1681237:0.17824)0.807:0.03430)0.502:0.00451,DIRS-4N2-LTR_DR|874959:0.22235)0.974:0.00073,(DIRS-4N2-LTR_DR|1262424:0.08127,DIRS-4N2-LTR_DR|967889:0.07398)0.837:0.01505)0.111:0.00647,(DIRS-4N2-LTR_DR|79781:0.24561,(DIRS-4N2-LTR_DR|1056240:0.00077,DIRS-4N2-LTR_DR|1262432:0.04810)0.616:0.20456)0.796:0.03813)0.749:0.00619)0.788:0.00091,(((DIRS-4N2-LTR_DR|385436:0.08908,DIRS-4N2-LTR_DR|1481796:0.05686)0.615:0.12784,DIRS-4N2-LTR_DR|1568893:0.08427)0.817:0.02578,DIRS-4N2-LTR_DR|1481782:0.12583)0.657:0.00469)0.787:0.04838)0.000:0.00077)0.808:0.01587,(((DIRS-4N2-LTR_DR|468305:0.23217,DIRS-4N2-LTR_DR|631216:0.13551)0.680:0.01382,DIRS-4N2-LTR_DR|1190704:0.16834)0.000:0.00076,(DIRS-4N2-LTR_DR|2066810:0.19318,((DIRS-4N2-LTR_DR|1330443:0.12428,DIRS-4N2-LTR_DR|1888851:0.11125)0.858:0.02140,((DIRS-4N2-LTR_DR|1888852:0.19098,DIRS-4N2-LTR_DR|1888856:0.24057)0.756:0.01387,(DIRS-4N2-LTR_DR|874961:0.11880,DIRS-4N2-LTR_DR|1978768:0.13951)0.736:0.00588)0.852:0.01215)0.790:0.00743)0.722:0.00413)0.741:0.00552)0.394:0.00078,DIRS-4N2-LTR_DR|2066805:0.23973)0.873:0.05613,((DIRS-4N2-LTR_DR|226890:0.12307,(DIRS-4N2-LTR_DR|2066803:0.09174,(DIRS-4N2-LTR_DR|1681235:0.39015,(DIRS-4N2-LTR_DR|1481781:0.00078,DIRS-4N2-LTR_DR|1777212:0.17465)0.529:0.07804)0.568:0.05490)0.837:0.05416)0.535:0.00169,DIRS-4N2-LTR_DR|1262422:0.07276)0.706:0.00692)0.205:0.00631)0.591:0.01512)0.530:0.01738)0.218:0.00076,DIRS-4N2-LTR_DR|1130623:0.11668)0.397:0.00087,((DIRS-4N2-LTR_DR|631226:0.14777,(DIRS-4N2-LTR_DR|1888837:0.16874,DIRS-4N2-LTR_DR|1978774:0.09310)0.681:0.01906)0.734:0.00662,((DIRS-4N2-LTR_DR|1056244:0.12641,(DIRS-4N2-LTR_DR|385443:0.05172,(DIRS-4N2-LTR_DR|1568900:0.18824,DIRS-4N2-LTR_DR|468307:0.13693)0.735:0.01757)0.090:0.01114)0.753:0.01181,(DIRS-4N2-LTR_DR|226904:0.06338,DIRS-4N2-LTR_DR|631209:0.00076)0.941:0.06807)0.613:0.00076)0.802:0.00605)0.823:0.01350)0.817:0.01178,((DIRS-4N2-LTR_DR|1978754:0.10288,(DIRS-4N2-LTR_DR|1681213:0.13228,(DIRS-4N2-LTR_DR|1888830:0.01375,DIRS-4N2-LTR_DR|1888831:0.00887)0.905:0.05010)0.604:0.01119)0.755:0.01193,(DIRS-4N2-LTR_DR|2082135:0.06459,DIRS-4N2-LTR_DR|716341:0.09358)0.299:0.00451)0.783:0.00762)0.100:0.00077,(((DIRS-4N2-LTR_DR|1681220:0.07019,((DIRS-4N2-LTR_DR|631214:0.08079,DIRS-4N2-LTR_DR|1568901:0.08817)0.383:0.01797,DIRS-4N2-LTR_DR|1681223:0.10807)0.724:0.01052)0.779:0.00707,((DIRS-4N2-LTR_DR|631217:0.07862,DIRS-4N2-LTR_DR|1262434:0.02445)0.292:0.01450,(DIRS-4N2-LTR_DR|2066813:0.04396,(DIRS-4N2-LTR_DR|967890:0.05036,DIRS-4N2-LTR_DR|1681236:0.07959)0.249:0.01044)0.978:0.00078)0.780:0.00514)0.359:0.00077,(DIRS-4N2-LTR_DR|303241:0.08723,DIRS-4N2-LTR_DR|1888858:0.07839)0.816:0.01921)0.428:0.01339)0.340:0.00088,DIRS-4N2-LTR_DR|1262431:0.05282)0.569:0.00350,(((((((DIRS-4N2-LTR_DR|1568913:0.02466,DIRS-4N2-LTR_DR|1568916:0.00078)0.905:0.02474,((DIRS-4N2-LTR_DR|1568908:0.0,DIRS-4N2-LTR_DR|1568910:0.0):0.00078,(DIRS-4N2-LTR_DR|2119775:0.01171,DIRS-4N2-LTR_DR|716346:0.14335)0.779:0.01382)0.000:0.00076)0.010:0.00077,DIRS-4N2-LTR_DR|1568911:0.02468)0.980:0.05385,(DIRS-4N2-LTR_DR|1330439:0.08683,(DIRS-4N2-LTR_DR|967875:0.08373,DIRS-4N2-LTR_DR|2066802:0.11872)0.904:0.03301)0.754:0.00158)0.335:0.00583,DIRS-4N2-LTR_DR|1568917:0.10777)0.793:0.00087,DIRS-4N2-LTR_DR|1330440:0.13410)0.728:0.00377,(((DIRS-4N2-LTR_DR|1888835:0.07095,(DIRS-4N2-LTR_DR|79794:0.13662,DIRS-4N2-LTR_DR|1130626:0.09503)0.609:0.00073)0.826:0.01764,(DIRS-4N2-LTR_DR|544686:0.05308,(DIRS-4N2-LTR_DR|1056228:0.08007,(DIRS-4N2-LTR_DR|1481776:0.08513,(DIRS-4N2-LTR_DR|544697:0.09840,DIRS-4N2-LTR_DR|874953:0.10461)0.751:0.01492)0.587:0.00078)0.000:0.00077)0.834:0.01487)0.617:0.00564,(DIRS-4N2-LTR_DR|1130617:0.09903,DIRS-4N2-LTR_DR|1390008:0.09694)0.818:0.01148)0.450:0.00471)0.846:0.02525);
```
