## Supplementary Data 2 for "A genomic portrait of zebrafish transposable elements and their spatiotemporal embryonic expression": DIRS-4N2_DR.mafft.nwk

```
((((((DIRS-4N2_DR|303280:0.01758,(((DIRS-4N2_DR|1888890:0.00643,DIRS-4N2_DR|2066858:0.00712)0.938:0.00730,(DIRS-4N2_DR|226924:0.01183,DIRS-4N2_DR|1681273:0.02071)0.708:0.00069)0.861:0.00068,((((DIRS-4N2_DR|1056255:0.01559,DIRS-4N2_DR|1262438:0.00974)0.743:0.00185,((DIRS-4N2_DR|1681287:0.02646,DIRS-4N2_DR|1330450:0.01383)0.841:0.00392,(DIRS-4N2_DR|2066832:0.02290,DIRS-4N2_DR|1190737:0.00951)0.971:0.00063)0.930:0.00087)0.000:0.00080,DIRS-4N2_DR|468315:0.01349)0.201:0.00079,(((((DIRS-4N2_DR|226937:0.01125,DIRS-4N2_DR|1130656:0.01137)0.702:0.00068,((DIRS-4N2_DR|468348:0.02301,DIRS-4N2_DR|154311:0.00392)0.784:0.00184,((((DIRS-4N2_DR|303291:0.00968,(((DIRS-4N2_DR|798047:0.01822,((((((DIRS-4N2_DR|798061:0.20239,DIRS-4N2_DR|1130642:0.43075)0.934:0.25097,((DIRS-4N2_DR|468313:0.10663,(((DIRS-4N2_DR|1777245:0.08472,DIRS-4N2_DR|1262462:0.12891)0.758:0.00993,DIRS-4N2_DR|1330476:0.03051)0.791:0.01116,(DIRS-4N2_DR|1888876:0.10701,DIRS-4N2_DR|874996:0.08878)0.841:0.02587)0.790:0.00834)0.081:0.00669,DIRS-4N2_DR|1568934:0.02599)0.061:0.00323)0.000:0.00248,(((DIRS-4N2_DR|874977:0.04822,(DIRS-4N2_DR|874967:0.11259,DIRS-4N2_DR|468328:0.15393)0.646:0.01927)0.665:0.01452,(DIRS-4N2_DR|798046:0.31443,(((((DIRS-4N2_DR|716352:0.35380,(DIRS-4N2_DR|874976:0.16406,DIRS-4N2_DR|1056267:0.16508)0.568:0.02695)0.464:0.00916,DIRS-4N2_DR|798058:0.12977)0.820:0.04911,((((((DIRS-4N2_DR|154330:0.22024,DIRS-4N2_DR|967902:0.17593)0.741:0.04213,(DIRS-4N2_DR|1481825:0.11993,DIRS-4N2_DR|154327:0.12820)0.549:0.03306)0.691:0.03563,(DIRS-4N2_DR|798038:0.09656,DIRS-4N2_DR|1190726:0.20301)0.411:0.07444)0.783:0.04876,((((DIRS-4N2_DR|468334:0.17685,((DIRS-4N2_DR|1330463:0.07549,DIRS-4N2_DR|1390025:0.02644)0.910:0.03992,((DIRS-4N2_DR|1681241:0.14206,(DIRS-4N2_DR|468311:0.08404,DIRS-4N2_DR|716375:0.03569)0.822:0.04646)0.708:0.02239,((DIRS-4N2_DR|1481847:0.08073,DIRS-4N2_DR|1481831:0.11008)0.706:0.03941,(DIRS-4N2_DR|385453:0.11048,(DIRS-4N2_DR|79821:0.07119,DIRS-4N2_DR|1681249:0.05359)0.349:0.00078)0.946:0.09540)0.000:0.00068)0.517:0.02321)0.768:0.02402)0.868:0.03535,(((DIRS-4N2_DR|1888898:0.20551,DIRS-4N2_DR|303278:0.04302)0.822:0.06494,(((DIRS-4N2_DR|544716:0.27047,((DIRS-4N2_DR|1190734:0.10206,DIRS-4N2_DR|631260:0.21952)0.781:0.02859,DIRS-4N2_DR|1056288:0.12662)0.680:0.01578)0.253:0.01674,((((DIRS-4N2_DR|1330452:0.11537,DIRS-4N2_DR|1978775:0.11595)0.467:0.04063,((DIRS-4N2_DR|1190736:0.12954,DIRS-4N2_DR|1888886:0.15633)0.185:0.04770,(DIRS-4N2_DR|1330469:0.12671,(DIRS-4N2_DR|1978794:0.14357,DIRS-4N2_DR|967920:0.16385)0.784:0.03874)0.170:0.00068)0.873:0.03542)0.253:0.00414,DIRS-4N2_DR|154329:0.13016)0.261:0.00080,DIRS-4N2_DR|154323:0.17486)0.882:0.05418)0.621:0.02198,(DIRS-4N2_DR|1568923:0.19473,DIRS-4N2_DR|385457:0.12255)0.859:0.03206)0.192:0.00860)0.448:0.00070,((((DIRS-4N2_DR|1481848:0.07660,((DIRS-4N2_DR|544710:0.10248,DIRS-4N2_DR|874982:0.14244)0.864:0.04110,(DIRS-4N2_DR|385450:0.19863,DIRS-4N2_DR|2100281:0.13214)0.649:0.01685)0.794:0.02163)0.075:0.00068,(DIRS-4N2_DR|79800:0.14076,DIRS-4N2_DR|1056273:0.09671)0.394:0.04377)0.878:0.03415,((((DIRS-4N2_DR|468329:0.16426,DIRS-4N2_DR|631263:0.14792)0.735:0.02577,((DIRS-4N2_DR|1190725:0.12372,(DIRS-4N2_DR|1390031:0.05515,(DIRS-4N2_DR|967913:0.09808,((DIRS-4N2_DR|967909:0.00069,(DIRS-4N2_DR|303271:0.34393,DIRS-4N2_DR|1978781:0.00068)0.000:0.02403)0.965:0.06852,(DIRS-4N2_DR|1130648:0.00745,DIRS-4N2_DR|1978801:0.00820)0.868:0.03775)0.286:0.02884)0.877:0.04504)0.892:0.10755)0.815:0.07468,(DIRS-4N2_DR|79806:0.16064,(DIRS-4N2_DR|1777236:0.15340,(DIRS-4N2_DR|1568928:0.17010,DIRS-4N2_DR|1888892:0.15384)0.346:0.00298)0.889:0.06736)0.302:0.00518)0.455:0.02712)0.791:0.02367,(((DIRS-4N2_DR|1056268:0.07644,((DIRS-4N2_DR|303287:0.07947,DIRS-4N2_DR|1330453:0.21247)0.762:0.08612,DIRS-4N2_DR|1777252:0.23512)0.784:0.05536)0.835:0.06257,(DIRS-4N2_DR|79834:0.14931,DIRS-4N2_DR|1681260:0.14627)0.418:0.00366)0.713:0.01746,(DIRS-4N2_DR|1681268:0.14688,DIRS-4N2_DR|967908:0.10501)0.224:0.01138)0.405:0.01248)0.073:0.01401,((DIRS-4N2_DR|2066837:0.17530,DIRS-4N2_DR|1777232:0.10774)0.687:0.02879,(DIRS-4N2_DR|226911:0.13010,DIRS-4N2_DR|154322:0.08405)0.796:0.03306)0.778:0.02850)0.862:0.03030)0.758:0.01915,(DIRS-4N2_DR|1390023:0.16024,(DIRS-4N2_DR|303275:0.18100,(DIRS-4N2_DR|79826:0.15196,DIRS-4N2_DR|798049:0.08638)0.075:0.03360)0.757:0.02534)0.736:0.00069)0.378:0.00069)0.791:0.01285)0.459:0.01040,((((DIRS-4N2_DR|1056275:0.18215,(DIRS-4N2_DR|716374:0.01393,DIRS-4N2_DR|1056261:0.18737)0.485:0.05734)0.819:0.05955,(DIRS-4N2_DR|2066849:0.14360,(DIRS-4N2_DR|798045:0.16811,DIRS-4N2_DR|1262447:0.14874)0.647:0.01293)0.713:0.02433)0.927:0.07411,(((((DIRS-4N2_DR|2066826:0.13458,(DIRS-4N2_DR|1481835:0.10951,DIRS-4N2_DR|874981:0.11966)0.756:0.02586)0.781:0.02409,(DIRS-4N2_DR|154326:0.12581,DIRS-4N2_DR|468323:0.19084)0.675:0.01980)0.865:0.02901,((DIRS-4N2_DR|2066830:0.12957,DIRS-4N2_DR|1390033:0.15274)0.454:0.01839,(DIRS-4N2_DR|544719:0.08920,DIRS-4N2_DR|1056272:0.06892)0.799:0.02160)0.861:0.04461)0.756:0.01548,((DIRS-4N2_DR|79804:0.05304,DIRS-4N2_DR|1330456:0.12837)0.770:0.01725,DIRS-4N2_DR|1262466:0.12306)0.791:0.01981)0.795:0.01539,(DIRS-4N2_DR|1390022:0.12234,((((DIRS-4N2_DR|1481806:0.09212,((DIRS-4N2_DR|468346:0.14019,(DIRS-4N2_DR|1681281:0.14377,(DIRS-4N2_DR|385471:0.11870,(DIRS-4N2_DR|1390014:0.01377,DIRS-4N2_DR|2118381:0.01519)0.949:0.04402)0.700:0.01462)0.623:0.00905)0.432:0.02534,((DIRS-4N2_DR|468312:0.07718,DIRS-4N2_DR|544700:0.08750)0.865:0.00079,DIRS-4N2_DR|631256:0.05894)0.755:0.01900)0.803:0.00078)0.769:0.01573,((((((DIRS-4N2_DR|1190742:0.05502,DIRS-4N2_DR|631274:0.09090)0.378:0.01813,((DIRS-4N2_DR|385472:0.02119,(DIRS-4N2_DR|1130655:0.17347,DIRS-4N2_DR|1262448:0.18541)0.601:0.01032)0.758:0.01962,(DIRS-4N2_DR|967896:0.07219,DIRS-4N2_DR|1390032:0.07569)0.788:0.01782)0.855:0.04528)0.150:0.02390,(DIRS-4N2_DR|79830:0.06107,(DIRS-4N2_DR|798041:0.11324,DIRS-4N2_DR|2066828:0.05755)0.836:0.02556)0.411:0.00174)0.745:0.00810,(((DIRS-4N2_DR|1330455:0.05027,(DIRS-4N2_DR|226935:0.06188,DIRS-4N2_DR|2066850:0.00068)0.855:0.04611)0.840:0.02555,((DIRS-4N2_DR|1978792:0.04536,DIRS-4N2_DR|798062:0.05002)0.474:0.01232,DIRS-4N2_DR|967894:0.02250)0.729:0.02883)0.762:0.01678,DIRS-4N2_DR|631257:0.06165)0.849:0.01616)0.432:0.00601,(DIRS-4N2_DR|1262443:0.04278,DIRS-4N2_DR|1390020:0.11788)0.440:0.09268)0.844:0.01931,DIRS-4N2_DR|1262444:0.12936)0.727:0.01110)0.800:0.02262,(DIRS-4N2_DR|1262452:0.04925,DIRS-4N2_DR|79833:0.09097)0.728:0.01695)0.896:0.04058,(DIRS-4N2_DR|1130638:0.08732,DIRS-4N2_DR|1777242:0.05483)0.294:0.02606)0.058:0.01681)0.764:0.01438)0.696:0.00078)0.654:0.02576,(((DIRS-4N2_DR|385462:0.14793,(DIRS-4N2_DR|798042:0.23872,DIRS-4N2_DR|2066844:0.06882)0.063:0.03915)0.888:0.05462,((DIRS-4N2_DR|874978:0.14004,(DIRS-4N2_DR|1481822:0.09743,DIRS-4N2_DR|303274:0.07677)0.452:0.00682)0.890:0.04139,DIRS-4N2_DR|79808:0.13290)0.775:0.01803)0.681:0.00370,DIRS-4N2_DR|1681271:0.25835)0.600:0.01525)0.891:0.01739)0.822:0.01762,((((DIRS-4N2_DR|79822:0.07387,DIRS-4N2_DR|1978803:0.04619)0.528:0.14286,(DIRS-4N2_DR|1888903:0.09368,(DIRS-4N2_DR|1130641:0.10436,DIRS-4N2_DR|1190717:0.09597)0.899:0.04626)0.369:0.03085)0.183:0.02199,DIRS-4N2_DR|1481821:0.17804)0.770:0.04616,(DIRS-4N2_DR|79835:0.13226,(DIRS-4N2_DR|1056270:0.14695,DIRS-4N2_DR|2066847:0.08069)0.789:0.03625)0.470:0.01675)0.733:0.01020)0.675:0.00411)0.857:0.02064,((((DIRS-4N2_DR|79796:0.21823,(DIRS-4N2_DR|2066846:0.27460,DIRS-4N2_DR|798044:0.07168)0.000:0.01569)0.689:0.06178,(DIRS-4N2_DR|967921:0.21678,(DIRS-4N2_DR|798034:0.14132,DIRS-4N2_DR|1978787:0.06721)0.753:0.01615)0.000:0.00621)0.964:0.08267,(DIRS-4N2_DR|1681246:0.13340,((DIRS-4N2_DR|1481853:0.14265,(DIRS-4N2_DR|385465:0.00068,DIRS-4N2_DR|1130657:0.14677)0.701:0.12182)0.862:0.08484,(DIRS-4N2_DR|1888901:0.20216,DIRS-4N2_DR|1330470:0.07142)0.773:0.02675)0.663:0.02504)0.760:0.02472)0.260:0.03361,(((DIRS-4N2_DR|79811:0.16517,(DIRS-4N2_DR|716358:0.17297,DIRS-4N2_DR|1130637:0.11602)0.729:0.02786)0.607:0.00077,DIRS-4N2_DR|1568938:0.21474)0.754:0.02828,(DIRS-4N2_DR|1481845:0.18902,DIRS-4N2_DR|1978779:0.24609)0.253:0.00067)0.752:0.03394)0.797:0.02655)0.782:0.01083,(((DIRS-4N2_DR|967932:0.16413,((DIRS-4N2_DR|385477:0.13669,DIRS-4N2_DR|1130630:0.05348)0.806:0.09118,(((DIRS-4N2_DR|1330473:0.10439,DIRS-4N2_DR|631229:0.04953)0.892:0.08914,((DIRS-4N2_DR|1481851:0.12106,DIRS-4N2_DR|1777228:0.10457)0.446:0.02698,DIRS-4N2_DR|874989:0.17910)0.825:0.10258)0.752:0.02874,((DIRS-4N2_DR|798036:0.04053,DIRS-4N2_DR|631237:0.21133)0.668:0.03357,((DIRS-4N2_DR|631275:0.08293,DIRS-4N2_DR|2099758:0.04216)0.822:0.03953,DIRS-4N2_DR|79795:0.06675)0.066:0.01770)0.958:0.06614)0.762:0.01998)0.773:0.02259)0.600:0.02490,(DIRS-4N2_DR|154331:0.16518,(DIRS-4N2_DR|1481808:0.12662,(DIRS-4N2_DR|2066859:0.09421,(DIRS-4N2_DR|1390036:0.11583,DIRS-4N2_DR|1777220:0.08199)0.808:0.06589)0.824:0.07811)0.792:0.07557)0.643:0.02687)0.605:0.00785,((DIRS-4N2_DR|631230:0.03444,DIRS-4N2_DR|874991:0.12112)0.808:0.04830,(DIRS-4N2_DR|1390038:0.15812,(DIRS-4N2_DR|1481830:0.09318,DIRS-4N2_DR|1777225:0.17122)0.601:0.02378)0.863:0.07326)0.863:0.04626)0.889:0.04690)0.765:0.00436)0.755:0.00410,(((DIRS-4N2_DR|716361:0.13279,DIRS-4N2_DR|1777244:0.06860)0.848:0.07052,((DIRS-4N2_DR|1130632:0.00068,DIRS-4N2_DR|1390016:0.06177)0.865:0.10281,(DIRS-4N2_DR|1056271:0.12799,DIRS-4N2_DR|1777237:0.22586)0.687:0.01736)0.860:0.03548)0.784:0.01967,(((((((DIRS-4N2_DR|1777238:0.14473,(DIRS-4N2_DR|544708:0.21962,DIRS-4N2_DR|1681262:0.16775)0.815:0.04037)0.445:0.00819,DIRS-4N2_DR|154321:0.13864)0.832:0.01792,DIRS-4N2_DR|1681264:0.14939)0.562:0.01100,(DIRS-4N2_DR|468335:0.10868,(DIRS-4N2_DR|385467:0.22152,DIRS-4N2_DR|631254:0.16383)0.696:0.01759)0.784:0.03321)0.595:0.01404,DIRS-4N2_DR|1681279:0.15389)0.874:0.05076,((DIRS-4N2_DR|1262455:0.12578,DIRS-4N2_DR|1481826:0.12531)0.653:0.01114,DIRS-4N2_DR|1330458:0.14413)0.866:0.03004)0.826:0.02608,(((((DIRS-4N2_DR|1568925:0.24786,DIRS-4N2_DR|631268:0.12202)0.748:0.02252,(DIRS-4N2_DR|544711:0.13674,DIRS-4N2_DR|1888871:0.09166)0.866:0.06151)0.219:0.00068,DIRS-4N2_DR|2066840:0.21169)0.945:0.12846,((DIRS-4N2_DR|631251:0.11756,(DIRS-4N2_DR|1978782:0.19198,(((DIRS-4N2_DR|79809:0.11669,(DIRS-4N2_DR|1568940:0.11488,DIRS-4N2_DR|1888885:0.09900)0.753:0.04112)0.777:0.05060,(DIRS-4N2_DR|154309:0.07610,DIRS-4N2_DR|1681257:0.25069)0.278:0.00065)0.438:0.01482,(DIRS-4N2_DR|468339:0.16274,DIRS-4N2_DR|1262458:0.11441)0.948:0.08747)0.759:0.03267)0.799:0.02425)0.514:0.00070,((DIRS-4N2_DR|1056260:0.17063,DIRS-4N2_DR|468337:0.20111)0.026:0.03169,DIRS-4N2_DR|798039:0.15190)0.730:0.05691)0.682:0.01524)0.419:0.00338,((DIRS-4N2_DR|226929:0.15456,DIRS-4N2_DR|2066839:0.11400)0.632:0.00872,(DIRS-4N2_DR|1681283:0.13192,(DIRS-4N2_DR|303273:0.18563,(DIRS-4N2_DR|967931:0.14514,DIRS-4N2_DR|716363:0.07396)0.796:0.04553)0.210:0.00065)0.766:0.01742)0.868:0.02913)0.820:0.01684)0.631:0.00774)0.782:0.00846)0.620:0.00241,((DIRS-4N2_DR|874987:0.23850,DIRS-4N2_DR|716373:0.11796)0.256:0.00064,DIRS-4N2_DR|1777230:0.18492)0.893:0.06204)0.792:0.05067)0.895:0.08153)0.000:0.00069,DIRS-4N2_DR|1481832:0.52807)0.933:0.01829)0.799:0.01052,((DIRS-4N2_DR|631240:0.61670,(DIRS-4N2_DR|967911:0.40501,(DIRS-4N2_DR|2066827:0.06617,((DIRS-4N2_DR|1056265:0.06495,(((DIRS-4N2_DR|544733:0.12152,(((DIRS-4N2_DR|2066835:0.04835,DIRS-4N2_DR|1888904:0.78043)0.757:0.07099,DIRS-4N2_DR|1330468:0.09450)0.132:0.00069,DIRS-4N2_DR|1978797:0.17322)0.827:0.02363)0.595:0.01477,DIRS-4N2_DR|544712:0.01492)0.862:0.03953,(DIRS-4N2_DR|2090960:0.45628,DIRS-4N2_DR|1978799:0.06896)0.699:0.02108)0.940:0.05123)0.962:0.09486,(DIRS-4N2_DR|385463:0.03949,(DIRS-4N2_DR|1056266:0.43048,((DIRS-4N2_DR|468324:0.00613,DIRS-4N2_DR|2080545:0.19788)0.997:0.22924,DIRS-4N2_DR|1568939:0.01724)0.832:0.00068)0.725:0.05917)0.702:0.04933)1.000:0.47405)0.328:0.07876)0.491:0.02180)0.524:0.02191,(DIRS-4N2_DR|967901:0.05759,DIRS-4N2_DR|2066857:0.00630)0.802:0.02986)0.417:0.01046)0.281:0.00090,DIRS-4N2_DR|967912:0.00069)0.961:0.01310,(DIRS-4N2_DR|1568930:0.02749,DIRS-4N2_DR|1056263:0.02429)1.000:0.02872)0.725:0.00433)0.814:0.00747,DIRS-4N2_DR|79841:0.02903)0.806:0.00598,(((((((DIRS-4N2_DR|1888868:0.01508,DIRS-4N2_DR|967910:0.07195)0.746:0.00366,DIRS-4N2_DR|544699:0.02317)0.000:0.00069,DIRS-4N2_DR|1568933:0.03266)0.797:0.00301,(((((DIRS-4N2_DR|1681247:0.01164,(DIRS-4N2_DR|385461:0.02893,DIRS-4N2_DR|631241:0.00994)0.868:0.00406)0.144:0.00068,DIRS-4N2_DR|1190739:0.01931)0.753:0.00070,(DIRS-4N2_DR|1978795:0.03668,(DIRS-4N2_DR|1568929:0.01897,(DIRS-4N2_DR|1888861:0.02885,DIRS-4N2_DR|1056289:0.02253)0.033:0.00069)0.342:0.00256)0.759:0.00567)0.326:0.00160,((((DIRS-4N2_DR|1190733:0.00964,DIRS-4N2_DR|2096805:0.04227)0.837:0.00409,((DIRS-4N2_DR|385480:0.01762,DIRS-4N2_DR|385482:0.01213)0.962:0.01013,((DIRS-4N2_DR|1190729:0.03455,(DIRS-4N2_DR|1262460:0.02368,(DIRS-4N2_DR|1888879:0.01932,DIRS-4N2_DR|631244:0.01940)0.724:0.00334)0.756:0.00289)0.000:0.00070,(DIRS-4N2_DR|79839:0.01982,(DIRS-4N2_DR|79838:0.01246,DIRS-4N2_DR|79840:0.03009)0.592:0.00492)0.925:0.01067)0.966:0.00690)0.000:0.00069)0.343:0.00069,((DIRS-4N2_DR|385456:0.02959,DIRS-4N2_DR|385475:0.02593)0.747:0.00256,(((DIRS-4N2_DR|1390027:0.02677,((DIRS-4N2_DR|631250:0.00069,DIRS-4N2_DR|2090363:0.40421)0.852:0.03263,DIRS-4N2_DR|1390026:0.01147)0.529:0.00362)0.997:0.02934,(((DIRS-4N2_DR|1568932:0.05155,DIRS-4N2_DR|1481837:0.03712)0.767:0.00276,DIRS-4N2_DR|631248:0.04786)0.226:0.00068,(DIRS-4N2_DR|631249:0.02915,DIRS-4N2_DR|1481840:0.04374)0.854:0.00894)0.631:0.00428)0.624:0.00447,(DIRS-4N2_DR|226910:0.04045,((((DIRS-4N2_DR|226907:0.04776,(DIRS-4N2_DR|544728:0.07329,((((((((DIRS-4N2_DR|468325:0.05598,DIRS-4N2_DR|1888905:0.05813)0.838:0.00998,(((((DIRS-4N2_DR|303259:0.09621,(DIRS-4N2_DR|79829:0.04490,DIRS-4N2_DR|2066845:0.07244)0.433:0.00133)0.407:0.00923,DIRS-4N2_DR|1888907:0.04068)0.699:0.00625,((DIRS-4N2_DR|631255:0.08177,DIRS-4N2_DR|1262459:0.05893)0.398:0.00635,DIRS-4N2_DR|1681250:0.03361)0.758:0.00624)0.829:0.00068,((DIRS-4N2_DR|1978786:0.06260,(DIRS-4N2_DR|1777250:0.06352,DIRS-4N2_DR|631267:0.05288)0.837:0.00241)0.311:0.00070,DIRS-4N2_DR|967903:0.09421)0.787:0.00354)0.781:0.00915,(((DIRS-4N2_DR|716353:0.06252,DIRS-4N2_DR|1262445:0.05414)0.870:0.01152,(DIRS-4N2_DR|468317:0.07193,DIRS-4N2_DR|154310:0.04629)0.731:0.00266)0.811:0.00459,(((DIRS-4N2_DR|967905:0.07655,(DIRS-4N2_DR|303264:0.04257,DIRS-4N2_DR|303279:0.08183)0.535:0.01078)0.895:0.01423,((DIRS-4N2_DR|1056283:0.06975,DIRS-4N2_DR|2106927:0.04214)0.860:0.01169,DIRS-4N2_DR|303286:0.05607)0.073:0.00507)0.265:0.00290,(DIRS-4N2_DR|1330471:0.05038,DIRS-4N2_DR|1978789:0.05015)0.787:0.00547)0.599:0.00068)0.874:0.00689)0.096:0.00615)0.707:0.01491,(DIRS-4N2_DR|544702:0.05141,DIRS-4N2_DR|544734:0.03613)0.770:0.00551)0.832:0.00070,((((DIRS-4N2_DR|1568922:0.07053,DIRS-4N2_DR|1888874:0.05304)0.436:0.00584,((((DIRS-4N2_DR|1481813:0.07451,((DIRS-4N2_DR|303267:0.06218,((DIRS-4N2_DR|2066856:0.04829,DIRS-4N2_DR|303269:0.14753)0.797:0.01516,(DIRS-4N2_DR|154312:0.07143,DIRS-4N2_DR|798031:0.09452)0.783:0.01116)0.801:0.00448)0.003:0.00229,(DIRS-4N2_DR|1390012:0.06408,DIRS-4N2_DR|1978806:0.04576)0.787:0.00181)0.723:0.00070)0.841:0.00367,((DIRS-4N2_DR|874998:0.09012,(DIRS-4N2_DR|1130636:0.07663,DIRS-4N2_DR|1056254:0.05296)0.261:0.00741)0.158:0.00559,((DIRS-4N2_DR|2066821:0.04322,DIRS-4N2_DR|2066823:0.08448)0.929:0.02182,(((((DIRS-4N2_DR|798056:0.08629,DIRS-4N2_DR|2066853:0.16870)0.923:0.07332,DIRS-4N2_DR|874985:0.08966)0.658:0.00935,((DIRS-4N2_DR|798055:0.08385,DIRS-4N2_DR|1777224:0.07113)0.733:0.00290,(((DIRS-4N2_DR|874999:0.05328,DIRS-4N2_DR|874974:0.04762)0.720:0.01875,(((((DIRS-4N2_DR|1262464:0.13712,((DIRS-4N2_DR|1681255:0.17014,((((DIRS-4N2_DR|1330449:0.20248,DIRS-4N2_DR|1888863:0.13668)0.998:0.18590,(DIRS-4N2_DR|303293:0.05007,DIRS-4N2_DR|468322:0.00123)0.622:0.13342)0.693:0.02972,DIRS-4N2_DR|1330464:0.24097)0.712:0.02229,DIRS-4N2_DR|385466:0.28262)0.947:0.07666)0.353:0.00681,(((DIRS-4N2_DR|385448:0.03015,((DIRS-4N2_DR|798048:0.17800,DIRS-4N2_DR|79815:0.31494)0.376:0.00998,DIRS-4N2_DR|1262454:0.00068)0.352:0.06642)0.728:0.01928,DIRS-4N2_DR|798068:0.18208)0.066:0.01120,(((DIRS-4N2_DR|1056287:0.00069,DIRS-4N2_DR|1190744:0.22781)0.265:0.14390,DIRS-4N2_DR|1056257:0.09678)0.638:0.01607,((DIRS-4N2_DR|716357:0.01904,DIRS-4N2_DR|967936:0.08080)0.269:0.01798,((DIRS-4N2_DR|631266:0.07860,DIRS-4N2_DR|1681272:0.03826)0.272:0.06891,DIRS-4N2_DR|1681258:0.07108)0.920:0.07599)0.759:0.02329)0.687:0.01966)0.544:0.04406)0.775:0.03011)0.794:0.02907,((DIRS-4N2_DR|1481812:0.03258,DIRS-4N2_DR|1481817:0.16807)0.753:0.02042,(DIRS-4N2_DR|874988:0.11139,DIRS-4N2_DR|1568924:0.11505)0.763:0.02149)0.456:0.01302)0.688:0.00889,((DIRS-4N2_DR|798069:0.10330,DIRS-4N2_DR|1978777:0.03347)0.736:0.02422,DIRS-4N2_DR|1390011:0.22219)0.991:0.11011)0.823:0.00931,(((DIRS-4N2_DR|226908:0.06518,((DIRS-4N2_DR|2066843:0.15372,DIRS-4N2_DR|1130646:0.15568)0.691:0.07346,DIRS-4N2_DR|1262450:0.84041)0.316:0.03938)0.630:0.01374,(DIRS-4N2_DR|1681254:0.25315,DIRS-4N2_DR|798057:0.08472)0.619:0.01789)0.853:0.01733,((DIRS-4N2_DR|1056259:0.12059,DIRS-4N2_DR|544723:0.08521)0.911:0.06381,(DIRS-4N2_DR|303282:0.18039,(DIRS-4N2_DR|154313:0.00069,DIRS-4N2_DR|874997:0.13820)0.049:0.01109)0.842:0.10182)0.119:0.00251)0.841:0.00888)0.798:0.00517,(DIRS-4N2_DR|1190735:0.08457,(DIRS-4N2_DR|544717:0.11286,DIRS-4N2_DR|226915:0.05822)0.577:0.01494)0.782:0.01220)0.895:0.01113)0.831:0.00180,((((DIRS-4N2_DR|1130654:0.00078,DIRS-4N2_DR|1888900:0.31988)0.556:0.07987,DIRS-4N2_DR|1978776:0.06435)0.796:0.01534,DIRS-4N2_DR|874984:0.06027)0.754:0.00905,(DIRS-4N2_DR|2066841:0.08017,(DIRS-4N2_DR|1190723:0.08105,DIRS-4N2_DR|544704:0.03512)0.716:0.00839)0.861:0.00996)0.759:0.00271)0.988:0.00078)0.771:0.00258)0.778:0.00404,(DIRS-4N2_DR|1481819:0.05315,(DIRS-4N2_DR|79813:0.05607,DIRS-4N2_DR|1390024:0.10293)0.455:0.00443)0.744:0.00077)0.186:0.00068,(((((DIRS-4N2_DR|716366:0.08198,DIRS-4N2_DR|716367:0.06596)0.728:0.00583,(DIRS-4N2_DR|1262465:0.07598,(DIRS-4N2_DR|798040:0.09885,DIRS-4N2_DR|1568921:0.06028)0.810:0.02035)0.913:0.01967)0.756:0.00346,(((((((DIRS-4N2_DR|631270:0.10266,(DIRS-4N2_DR|631246:0.05698,(DIRS-4N2_DR|1056278:0.23538,DIRS-4N2_DR|1190741:0.13422)0.828:0.12265)0.916:0.08585)0.952:0.00064,(((DIRS-4N2_DR|716354:0.06468,DIRS-4N2_DR|2066833:0.12179)0.515:0.01202,((DIRS-4N2_DR|967907:0.09493,DIRS-4N2_DR|967927:0.11278)0.492:0.00192,DIRS-4N2_DR|468345:0.09528)0.746:0.00507)0.863:0.00574,(((((DIRS-4N2_DR|1481842:0.07244,(DIRS-4N2_DR|1190719:0.10932,DIRS-4N2_DR|1330472:0.11860)0.136:0.00424)0.847:0.01176,DIRS-4N2_DR|226926:0.11774)0.397:0.00069,((((DIRS-4N2_DR|874983:0.07914,(DIRS-4N2_DR|385459:0.12638,DIRS-4N2_DR|79818:0.11728)0.781:0.03101)0.746:0.01010,(((DIRS-4N2_DR|544724:0.11254,DIRS-4N2_DR|2092166:0.15592)0.697:0.00850,(DIRS-4N2_DR|1481841:0.09580,(((((DIRS-4N2_DR|79824:0.12339,(DIRS-4N2_DR|303266:0.08015,DIRS-4N2_DR|967922:0.12920)0.761:0.00793)0.806:0.00792,DIRS-4N2_DR|1978783:0.11631)0.918:0.00068,(DIRS-4N2_DR|1390037:0.11446,((DIRS-4N2_DR|385470:0.16997,DIRS-4N2_DR|798051:0.10312)0.389:0.01290,DIRS-4N2_DR|385460:0.06352)0.715:0.00319)0.328:0.00560)0.875:0.00718,(((DIRS-4N2_DR|1262456:0.10595,((DIRS-4N2_DR|1888878:0.00081,(DIRS-4N2_DR|716349:0.18440,DIRS-4N2_DR|385478:0.19809)0.673:0.05443)0.853:0.11897,(((DIRS-4N2_DR|1056280:0.05688,DIRS-4N2_DR|1888866:0.08778)0.702:0.00949,(DIRS-4N2_DR|798059:0.08861,DIRS-4N2_DR|874994:0.07211)0.640:0.00310)0.776:0.00324,(DIRS-4N2_DR|154316:0.08654,(DIRS-4N2_DR|1262446:0.07480,DIRS-4N2_DR|1978784:0.09802)0.758:0.01818)0.825:0.00105)0.412:0.00293)0.511:0.00282)0.855:0.00991,(DIRS-4N2_DR|79836:0.10398,((DIRS-4N2_DR|1681263:0.11814,DIRS-4N2_DR|468330:0.15375)0.238:0.00256,DIRS-4N2_DR|1568919:0.12581)0.067:0.00715)0.300:0.00834)0.966:0.01469,DIRS-4N2_DR|79825:0.08484)0.748:0.00331)0.245:0.00069,(DIRS-4N2_DR|716370:0.09795,DIRS-4N2_DR|1681243:0.06146)0.895:0.02483)0.783:0.00895)0.849:0.01303)0.235:0.00468,(DIRS-4N2_DR|154325:0.09872,DIRS-4N2_DR|2066838:0.07764)0.743:0.02300)0.962:0.01650)0.800:0.01429,((DIRS-4N2_DR|1390029:0.09161,DIRS-4N2_DR|1130634:0.06649)0.359:0.01920,DIRS-4N2_DR|2066820:0.14900)0.471:0.02027)1.000:0.09245,(DIRS-4N2_DR|798035:0.07271,DIRS-4N2_DR|1390015:0.11112)0.673:0.00925)0.865:0.01209)0.302:0.00187,(DIRS-4N2_DR|1330460:0.09723,((DIRS-4N2_DR|468342:0.09913,DIRS-4N2_DR|1888883:0.11434)0.846:0.03656,DIRS-4N2_DR|1888880:0.08615)0.005:0.00068)0.153:0.00070)0.978:0.02028,DIRS-4N2_DR|226934:0.14402)0.641:0.00160)0.762:0.00187)0.965:0.01073,((DIRS-4N2_DR|544725:0.09571,DIRS-4N2_DR|798066:0.09592)0.253:0.01520,DIRS-4N2_DR|1481839:0.12522)0.732:0.00443)0.097:0.00142,(((DIRS-4N2_DR|1777241:0.11018,(DIRS-4N2_DR|385458:0.10821,(DIRS-4N2_DR|79844:0.10708,DIRS-4N2_DR|874979:0.12491)0.841:0.01858)0.812:0.00957)0.202:0.00105,DIRS-4N2_DR|631264:0.10620)0.225:0.00751,((DIRS-4N2_DR|385449:0.07848,(DIRS-4N2_DR|79827:0.11318,DIRS-4N2_DR|1330467:0.09153)0.733:0.00429)0.358:0.00180,(DIRS-4N2_DR|79816:0.06791,DIRS-4N2_DR|303284:0.11009)0.830:0.01232)0.590:0.00778)0.750:0.00320)0.777:0.00363,(((DIRS-4N2_DR|1056274:0.09531,DIRS-4N2_DR|79843:0.07524)0.694:0.00224,DIRS-4N2_DR|2098990:0.06391)0.865:0.01213,(DIRS-4N2_DR|1978804:0.07680,(DIRS-4N2_DR|2066842:0.10519,(DIRS-4N2_DR|798070:0.08211,DIRS-4N2_DR|468319:0.10268)0.829:0.03954)0.512:0.00311)0.280:0.00476)0.828:0.00913)0.944:0.01183,(DIRS-4N2_DR|631239:0.07451,(DIRS-4N2_DR|468314:0.04882,DIRS-4N2_DR|79802:0.10714)0.411:0.00392)0.815:0.00774)0.903:0.01011,(((((DIRS-4N2_DR|798065:0.09821,(DIRS-4N2_DR|1056290:0.07533,DIRS-4N2_DR|544709:0.11950)0.919:0.03765)0.827:0.01055,(((DIRS-4N2_DR|1056284:0.11350,DIRS-4N2_DR|303261:0.07739)0.616:0.02006,DIRS-4N2_DR|1262467:0.08078)0.236:0.01090,(DIRS-4N2_DR|874986:0.10489,(((DIRS-4N2_DR|1888877:0.12316,(DIRS-4N2_DR|874990:0.10392,DIRS-4N2_DR|1481852:0.11872)0.000:0.00202)0.884:0.05712,DIRS-4N2_DR|1481824:0.07496)0.911:0.07982,DIRS-4N2_DR|1330457:0.08117)0.689:0.02452)0.578:0.00498)0.779:0.00316)0.911:0.00069,(DIRS-4N2_DR|1681251:0.05999,(DIRS-4N2_DR|468331:0.04817,DIRS-4N2_DR|2110432:0.02983)0.867:0.02816)0.764:0.01871)0.770:0.00361,((DIRS-4N2_DR|1681240:0.07068,DIRS-4N2_DR|1681274:0.09977)0.876:0.01482,(((((DIRS-4N2_DR|79807:0.08281,(DIRS-4N2_DR|1777231:0.09776,((DIRS-4N2_DR|79805:0.06222,(DIRS-4N2_DR|303283:0.10236,DIRS-4N2_DR|1681280:0.08261)0.438:0.00208)0.799:0.00795,(DIRS-4N2_DR|1190732:0.06747,(DIRS-4N2_DR|544729:0.06633,DIRS-4N2_DR|967918:0.06462)0.752:0.00455)0.810:0.00070)0.461:0.00068)0.944:0.01384)0.955:0.01711,((((DIRS-4N2_DR|385451:0.09820,DIRS-4N2_DR|1681244:0.10612)0.581:0.00231,(DIRS-4N2_DR|1777234:0.09077,DIRS-4N2_DR|226928:0.07801)0.053:0.00068)0.885:0.00903,((DIRS-4N2_DR|631262:0.08051,DIRS-4N2_DR|1777227:0.06937)0.139:0.00398,DIRS-4N2_DR|1056247:0.08403)0.855:0.00078)0.737:0.00225,((DIRS-4N2_DR|1888881:0.09327,(DIRS-4N2_DR|1262468:0.08603,(DIRS-4N2_DR|631233:0.08180,DIRS-4N2_DR|1130645:0.07392)0.463:0.00898)0.828:0.00905)0.806:0.00637,((((DIRS-4N2_DR|544720:0.09898,((DIRS-4N2_DR|875000:0.10560,(DIRS-4N2_DR|1390028:0.10953,DIRS-4N2_DR|1681278:0.07310)0.779:0.00711)0.444:0.00461,DIRS-4N2_DR|631258:0.10226)0.742:0.00288)0.781:0.00369,(DIRS-4N2_DR|1481843:0.08346,DIRS-4N2_DR|1681253:0.12073)0.801:0.00974)0.332:0.00070,(((DIRS-4N2_DR|1190728:0.09696,DIRS-4N2_DR|303294:0.08643)0.717:0.00085,DIRS-4N2_DR|1681259:0.07440)0.082:0.00070,(DIRS-4N2_DR|544721:0.09784,(DIRS-4N2_DR|1978785:0.08789,DIRS-4N2_DR|1056277:0.11035)0.569:0.00535)0.884:0.00891)0.863:0.00400)0.710:0.00203,(DIRS-4N2_DR|716362:0.09269,(DIRS-4N2_DR|79798:0.18393,DIRS-4N2_DR|874992:0.15341)0.120:0.00992)0.947:0.03792)0.632:0.00366)0.827:0.01415)0.900:0.01173)0.726:0.00357,((DIRS-4N2_DR|544727:0.12742,DIRS-4N2_DR|631273:0.07553)0.116:0.01000,((((DIRS-4N2_DR|1190727:0.15844,DIRS-4N2_DR|1390034:0.09606)0.507:0.01457,DIRS-4N2_DR|303285:0.08964)0.687:0.00596,DIRS-4N2_DR|303281:0.07424)0.863:0.01586,(DIRS-4N2_DR|226914:0.05715,DIRS-4N2_DR|226912:0.05963)0.893:0.01360)0.773:0.00362)0.686:0.00384)0.419:0.00839,((DIRS-4N2_DR|1262453:0.07855,DIRS-4N2_DR|1056285:0.02377)0.722:0.00690,(DIRS-4N2_DR|385454:0.08490,DIRS-4N2_DR|798067:0.07316)0.875:0.02000)0.743:0.00394)0.836:0.00832,((((DIRS-4N2_DR|226930:0.06912,DIRS-4N2_DR|716379:0.06469)0.818:0.01043,DIRS-4N2_DR|631272:0.08374)0.703:0.00197,((DIRS-4N2_DR|468327:0.10286,DIRS-4N2_DR|1568937:0.12209)0.789:0.02276,(DIRS-4N2_DR|303277:0.15015,DIRS-4N2_DR|716365:0.11823)0.824:0.02263)0.852:0.01317)0.755:0.00139,((((DIRS-4N2_DR|1190731:0.25632,DIRS-4N2_DR|1481844:0.07170)0.508:0.02431,(DIRS-4N2_DR|631228:0.11154,DIRS-4N2_DR|716356:0.07838)0.725:0.00840)0.338:0.00468,DIRS-4N2_DR|1330462:0.09478)0.830:0.01166,((DIRS-4N2_DR|631242:0.09731,((DIRS-4N2_DR|468318:0.14863,DIRS-4N2_DR|1390017:0.09192)0.750:0.01264,(DIRS-4N2_DR|303262:0.08148,(((((DIRS-4N2_DR|967899:0.08129,(DIRS-4N2_DR|716372:0.05794,DIRS-4N2_DR|154315:0.24816)0.226:0.01300)0.845:0.03683,(DIRS-4N2_DR|874980:0.22596,DIRS-4N2_DR|1330454:0.08873)0.831:0.06160)0.275:0.04404,(DIRS-4N2_DR|631269:0.06805,(DIRS-4N2_DR|1888887:0.24943,DIRS-4N2_DR|1978796:0.14437)0.995:0.52549)0.531:0.15576)0.566:0.02072,DIRS-4N2_DR|874975:0.08984)0.572:0.00069,(DIRS-4N2_DR|1056262:0.17242,DIRS-4N2_DR|1390030:0.07150)0.047:0.00122)0.009:0.00067)0.812:0.03628)0.682:0.01708)0.131:0.00078,((DIRS-4N2_DR|1262449:0.47615,((DIRS-4N2_DR|1390013:0.10274,(((((DIRS-4N2_DR|2108110:0.23382,DIRS-4N2_DR|967917:0.16657)0.776:0.05153,(DIRS-4N2_DR|798050:0.14365,DIRS-4N2_DR|631265:0.16838)0.961:0.15674)0.797:0.03919,((DIRS-4N2_DR|303276:0.29298,(DIRS-4N2_DR|303260:0.00078,DIRS-4N2_DR|1681252:0.18975)0.046:0.02632)0.535:0.03346,(DIRS-4N2_DR|1130653:0.23938,DIRS-4N2_DR|2066834:0.17941)0.860:0.05562)0.765:0.02144)0.913:0.06596,DIRS-4N2_DR|2066829:0.12223)0.740:0.01218,DIRS-4N2_DR|1481811:0.07864)0.344:0.00068)0.399:0.00703,((DIRS-4N2_DR|1262442:0.08919,DIRS-4N2_DR|1681275:0.12585)0.498:0.00354,((DIRS-4N2_DR|716350:0.06326,(DIRS-4N2_DR|385464:0.18712,DIRS-4N2_DR|1888897:0.00695)0.000:0.07206)0.718:0.01938,DIRS-4N2_DR|798037:0.09769)0.089:0.00537)0.746:0.00994)0.395:0.00924)0.050:0.00139,DIRS-4N2_DR|1481836:0.07313)0.768:0.01864)0.749:0.00883)0.940:0.01827)0.771:0.00245)0.452:0.00069)0.508:0.00826)0.373:0.00069,((DIRS-4N2_DR|1978780:0.09505,DIRS-4N2_DR|1888889:0.06646)0.138:0.01234,DIRS-4N2_DR|1777243:0.10435)0.676:0.00142)0.873:0.00935)0.161:0.00453)0.419:0.00068,(((((DIRS-4N2_DR|154314:0.08368,DIRS-4N2_DR|1777251:0.10010)0.336:0.00813,(((DIRS-4N2_DR|1777248:0.05536,(DIRS-4N2_DR|226913:0.07613,(DIRS-4N2_DR|1056282:0.01834,DIRS-4N2_DR|2087833:0.05944)0.998:0.05232)0.786:0.00874)0.153:0.00069,(DIRS-4N2_DR|79803:0.10448,DIRS-4N2_DR|1056281:0.10361)0.850:0.01324)0.542:0.00250,DIRS-4N2_DR|468338:0.07003)0.761:0.00339)0.882:0.00068,(((DIRS-4N2_DR|798043:0.07528,((DIRS-4N2_DR|716348:0.08628,(DIRS-4N2_DR|631253:0.05540,DIRS-4N2_DR|2101493:0.16705)0.845:0.02582)0.822:0.00996,DIRS-4N2_DR|1777226:0.05015)0.668:0.00321)0.757:0.00461,(DIRS-4N2_DR|385469:0.05825,DIRS-4N2_DR|967900:0.08958)0.316:0.01247)0.776:0.00329,(DIRS-4N2_DR|154328:0.10684,(DIRS-4N2_DR|1262451:0.07995,DIRS-4N2_DR|1390035:0.05591)0.786:0.01151)0.787:0.00154)0.786:0.00069)0.812:0.00205,(((DIRS-4N2_DR|468336:0.07009,DIRS-4N2_DR|2066824:0.17081)0.796:0.02323,((DIRS-4N2_DR|79837:0.13627,DIRS-4N2_DR|1056256:0.09119)0.909:0.02556,((DIRS-4N2_DR|967893:0.10590,DIRS-4N2_DR|1330465:0.09548)0.775:0.00825,DIRS-4N2_DR|1130639:0.07783)0.736:0.00358)0.529:0.00068)0.851:0.00512,((DIRS-4N2_DR|1390021:0.11737,((DIRS-4N2_DR|1190738:0.06516,(DIRS-4N2_DR|967915:0.11180,(DIRS-4N2_DR|544714:0.09266,(DIRS-4N2_DR|385468:0.08712,DIRS-4N2_DR|303288:0.08959)0.153:0.00319)0.850:0.01370)0.310:0.00298)0.893:0.01179,DIRS-4N2_DR|1481829:0.07007)0.565:0.00492)0.923:0.00069,((DIRS-4N2_DR|1056248:0.05673,((DIRS-4N2_DR|226936:0.07642,DIRS-4N2_DR|1056269:0.07261)0.914:0.02269,(DIRS-4N2_DR|385479:0.07218,DIRS-4N2_DR|1056249:0.04689)0.301:0.00856)0.872:0.00952)0.074:0.00139,DIRS-4N2_DR|385483:0.07756)0.897:0.00063)0.512:0.00218)0.893:0.00628)0.783:0.00068,DIRS-4N2_DR|79817:0.09104)0.834:0.00442)0.886:0.00477,(((DIRS-4N2_DR|226916:0.09091,(DIRS-4N2_DR|226933:0.08654,(DIRS-4N2_DR|798033:0.08101,DIRS-4N2_DR|1777239:0.08334)0.638:0.02155)0.596:0.00902)0.340:0.00078,((DIRS-4N2_DR|1681265:0.09912,(((DIRS-4N2_DR|385455:0.07950,DIRS-4N2_DR|468316:0.10794)0.386:0.00226,DIRS-4N2_DR|1330448:0.06432)0.545:0.00907,(DIRS-4N2_DR|1390010:0.04812,(DIRS-4N2_DR|1681245:0.07096,(DIRS-4N2_DR|1330475:0.11032,(DIRS-4N2_DR|631252:0.09674,DIRS-4N2_DR|1888906:0.10350)0.809:0.01673)0.830:0.01616)0.738:0.00424)0.688:0.00926)0.128:0.00149)0.055:0.00068,DIRS-4N2_DR|1777233:0.06830)0.580:0.00439)0.896:0.00067,DIRS-4N2_DR|468310:0.09609)0.903:0.00342)0.931:0.01003)0.890:0.00439)0.750:0.00219)0.775:0.00364)0.040:0.00349,((((DIRS-4N2_DR|1777247:0.06450,((DIRS-4N2_DR|2115286:0.05792,DIRS-4N2_DR|544722:0.09535)0.390:0.00999,(DIRS-4N2_DR|1330459:0.07783,(DIRS-4N2_DR|468347:0.05754,DIRS-4N2_DR|798063:0.10742)1.000:0.10866)0.713:0.01385)0.630:0.00068)0.752:0.00215,((DIRS-4N2_DR|1056279:0.05034,(DIRS-4N2_DR|1330474:0.06999,DIRS-4N2_DR|1056251:0.06406)0.853:0.00076)0.880:0.00727,(DIRS-4N2_DR|1262441:0.09476,DIRS-4N2_DR|1390018:0.04535)0.517:0.00706)0.930:0.00066)0.753:0.00165,((DIRS-4N2_DR|1681282:0.04657,(DIRS-4N2_DR|1481805:0.06998,(DIRS-4N2_DR|967928:0.07074,DIRS-4N2_DR|1390009:0.06471)0.115:0.00422)0.791:0.00308)0.765:0.00212,(DIRS-4N2_DR|385446:0.06168,DIRS-4N2_DR|1681284:0.08009)0.880:0.01353)0.531:0.00069)0.907:0.00989,((((DIRS-4N2_DR|967923:0.09513,((DIRS-4N2_DR|154324:0.05928,DIRS-4N2_DR|1262440:0.09070)0.482:0.00437,(DIRS-4N2_DR|154308:0.06576,DIRS-4N2_DR|1056253:0.05457)0.722:0.00209)0.147:0.00248)0.765:0.00202,(((DIRS-4N2_DR|1888891:0.06937,(DIRS-4N2_DR|631232:0.07508,(DIRS-4N2_DR|385474:0.06244,DIRS-4N2_DR|967916:0.06319)0.850:0.01048)0.144:0.00069)0.768:0.00491,(DIRS-4N2_DR|1681277:0.04176,DIRS-4N2_DR|2066855:0.07382)0.873:0.02421)0.815:0.00457,((((DIRS-4N2_DR|226931:0.03384,((DIRS-4N2_DR|1190724:0.07540,DIRS-4N2_DR|385476:0.06547)0.829:0.00077,(DIRS-4N2_DR|1130644:0.03666,DIRS-4N2_DR|544706:0.04091)0.798:0.00561)0.753:0.00282)0.404:0.00402,(DIRS-4N2_DR|544713:0.07311,DIRS-4N2_DR|154332:0.04563)0.789:0.00724)0.736:0.00279,DIRS-4N2_DR|1130631:0.07587)0.818:0.00471,(DIRS-4N2_DR|2066851:0.04693,DIRS-4N2_DR|1262461:0.06182)0.735:0.00164)0.834:0.00419)0.063:0.00068)0.798:0.00352,((((DIRS-4N2_DR|1888875:0.09059,(DIRS-4N2_DR|967933:0.03892,DIRS-4N2_DR|967934:0.06931)0.939:0.02015)0.322:0.00079,DIRS-4N2_DR|154333:0.11510)0.419:0.00461,DIRS-4N2_DR|874972:0.06363)0.789:0.00334,((DIRS-4N2_DR|154318:0.06113,(DIRS-4N2_DR|1681286:0.07421,DIRS-4N2_DR|716364:0.07119)0.063:0.00653)0.187:0.00068,DIRS-4N2_DR|544705:0.07013)0.782:0.00581)0.598:0.00107)0.439:0.00366,((DIRS-4N2_DR|1481814:0.05203,(DIRS-4N2_DR|1481810:0.09791,DIRS-4N2_DR|798029:0.04675)0.726:0.00167)0.304:0.00201,(DIRS-4N2_DR|1330461:0.06586,DIRS-4N2_DR|716355:0.07525)0.891:0.01786)0.758:0.00367)0.286:0.00078)0.784:0.01056)0.915:0.01197,(DIRS-4N2_DR|226909:0.05400,DIRS-4N2_DR|1777246:0.05635)0.703:0.00796)0.934:0.01306)0.741:0.00186,((DIRS-4N2_DR|874968:0.05639,(DIRS-4N2_DR|154317:0.02809,DIRS-4N2_DR|468340:0.06314)0.190:0.00141)0.867:0.00819,(DIRS-4N2_DR|874995:0.09229,DIRS-4N2_DR|1130651:0.07991)0.454:0.00604)0.738:0.00069)0.474:0.00192,(DIRS-4N2_DR|226919:0.06125,(DIRS-4N2_DR|2066852:0.05794,(DIRS-4N2_DR|798054:0.08080,(DIRS-4N2_DR|1190740:0.04964,DIRS-4N2_DR|967930:0.06064)0.375:0.00287)0.289:0.00232)0.904:0.00757)0.887:0.00070)0.907:0.00447)0.501:0.00327,DIRS-4N2_DR|631236:0.05526)0.882:0.00690,DIRS-4N2_DR|303299:0.05232)0.916:0.00927,DIRS-4N2_DR|798064:0.05550)0.720:0.00164,(((DIRS-4N2_DR|1130650:0.03877,((DIRS-4N2_DR|1056276:0.05676,DIRS-4N2_DR|1481818:0.04001)0.477:0.01063,(DIRS-4N2_DR|716369:0.04729,(DIRS-4N2_DR|1190718:0.04090,DIRS-4N2_DR|1262439:0.03498)0.804:0.00487)0.591:0.00558)0.744:0.00144)0.855:0.00378,((DIRS-4N2_DR|716376:0.05763,(DIRS-4N2_DR|1888896:0.02729,((((DIRS-4N2_DR|967906:0.03516,DIRS-4N2_DR|631245:0.03591)0.739:0.00149,DIRS-4N2_DR|544726:0.04064)0.779:0.00233,(DIRS-4N2_DR|1888894:0.02444,DIRS-4N2_DR|631234:0.04251)0.000:0.00068)0.757:0.00273,(((DIRS-4N2_DR|385445:0.02479,DIRS-4N2_DR|1777229:0.02908)0.738:0.00166,DIRS-4N2_DR|1190722:0.02573)0.771:0.00204,(DIRS-4N2_DR|544707:0.03318,DIRS-4N2_DR|544703:0.04355)0.819:0.00437)0.079:0.00229)0.783:0.00342)0.538:0.00317)0.742:0.00271,(DIRS-4N2_DR|1330451:0.05176,(((DIRS-4N2_DR|79799:0.05451,((DIRS-4N2_DR|79797:0.04684,DIRS-4N2_DR|1888862:0.19515)0.267:0.02546,DIRS-4N2_DR|468341:0.03704)0.546:0.00642)0.645:0.00858,((DIRS-4N2_DR|716359:0.04426,DIRS-4N2_DR|1978790:0.05989)0.765:0.00310,DIRS-4N2_DR|631238:0.04851)0.872:0.00657)0.974:0.00078,DIRS-4N2_DR|631235:0.05587)0.682:0.00079)0.000:0.00080)0.677:0.00877)0.445:0.00838,(DIRS-4N2_DR|1056246:0.04208,(DIRS-4N2_DR|798030:0.04334,DIRS-4N2_DR|967898:0.02330)0.799:0.00520)0.909:0.00713)0.759:0.00995)0.772:0.00333)0.676:0.00070)0.898:0.00915,DIRS-4N2_DR|1777249:0.03345)0.718:0.00262,DIRS-4N2_DR|303296:0.01961)0.838:0.01091,(((((DIRS-4N2_DR|1190720:0.02326,DIRS-4N2_DR|1262463:0.02948)0.867:0.00640,((((DIRS-4N2_DR|1978805:0.02757,DIRS-4N2_DR|1681270:0.04787)0.746:0.00265,DIRS-4N2_DR|1481849:0.04937)0.858:0.00531,DIRS-4N2_DR|1130652:0.03591)0.988:0.00068,(DIRS-4N2_DR|385452:0.02846,DIRS-4N2_DR|468321:0.03257)0.820:0.00068)0.794:0.00201)0.946:0.00068,DIRS-4N2_DR|1130649:0.02358)0.033:0.00064,(((DIRS-4N2_DR|226918:0.04156,DIRS-4N2_DR|874993:0.03871)0.470:0.00068,(DIRS-4N2_DR|1130633:0.01916,DIRS-4N2_DR|1888882:0.04107)0.242:0.00079)0.776:0.00253,(DIRS-4N2_DR|79801:0.02566,((DIRS-4N2_DR|1978788:0.02934,DIRS-4N2_DR|798032:0.04452)0.766:0.00360,DIRS-4N2_DR|79828:0.01848)0.628:0.00068)0.805:0.00494)0.812:0.00064)0.230:0.00117,(DIRS-4N2_DR|1681242:0.02016,DIRS-4N2_DR|1190721:0.02849)0.700:0.00126)0.481:0.00082)0.091:0.01114)0.502:0.01295)0.774:0.00305)0.726:0.00252)0.458:0.00069,((DIRS-4N2_DR|1681266:0.03587,DIRS-4N2_DR|2066819:0.02389)0.000:0.00142,(((DIRS-4N2_DR|1130647:0.01373,((DIRS-4N2_DR|303298:0.02094,DIRS-4N2_DR|1056250:0.01589)0.740:0.00189,((DIRS-4N2_DR|468320:0.02782,DIRS-4N2_DR|1681256:0.02184)0.731:0.00218,DIRS-4N2_DR|631261:0.01445)0.622:0.00069)0.831:0.00070)0.900:0.00907,(DIRS-4N2_DR|303297:0.01198,DIRS-4N2_DR|631243:0.03461)0.743:0.00154)0.000:0.00070,(DIRS-4N2_DR|716378:0.03012,DIRS-4N2_DR|544732:0.02711)0.743:0.00438)0.511:0.00128)0.782:0.00963)0.779:0.00675)0.612:0.00346,(DIRS-4N2_DR|1681248:0.00579,(DIRS-4N2_DR|468349:0.00647,DIRS-4N2_DR|1481828:0.00915)0.777:0.00315)0.776:0.00190)0.811:0.00077)0.799:0.00120,((((DIRS-4N2_DR|1978802:0.02479,((DIRS-4N2_DR|1681285:0.02449,(DIRS-4N2_DR|716360:0.01361,DIRS-4N2_DR|967924:0.00961)0.968:0.00069)0.790:0.00176,(DIRS-4N2_DR|79831:0.02814,DIRS-4N2_DR|79814:0.01019)0.450:0.00070)0.860:0.00070)0.841:0.00281,(DIRS-4N2_DR|544730:0.00386,DIRS-4N2_DR|1888864:0.02083)0.746:0.00262)0.007:0.00316,(DIRS-4N2_DR|544715:0.01172,DIRS-4N2_DR|967895:0.02001)0.826:0.00375)0.000:0.00089,((DIRS-4N2_DR|79823:0.01409,(DIRS-4N2_DR|303302:0.02535,(DIRS-4N2_DR|1777222:0.01117,(DIRS-4N2_DR|303300:0.02755,DIRS-4N2_DR|2076917:0.02147)0.697:0.00468)0.805:0.00070)0.516:0.00069)0.785:0.00221,(((DIRS-4N2_DR|631231:0.01557,DIRS-4N2_DR|2066848:0.03281)0.730:0.00245,((DIRS-4N2_DR|385447:0.01350,DIRS-4N2_DR|1262457:0.02738)0.558:0.01161,(DIRS-4N2_DR|1481827:0.02357,DIRS-4N2_DR|303270:0.01816)0.741:0.00132)0.686:0.00066)0.752:0.00070,(DIRS-4N2_DR|1888884:0.02039,DIRS-4N2_DR|1888899:0.03697)0.727:0.00280)0.391:0.00068)0.796:0.00497)0.779:0.00069)0.780:0.00105,(((DIRS-4N2_DR|1262437:0.02219,DIRS-4N2_DR|1390019:0.04396)0.766:0.00533,((((DIRS-4N2_DR|79812:0.02996,(DIRS-4N2_DR|1978800:0.01202,DIRS-4N2_DR|716377:0.01550)0.757:0.00230)0.674:0.00068,DIRS-4N2_DR|1681261:0.01547)0.327:0.00066,DIRS-4N2_DR|79842:0.01554)0.413:0.00069,(DIRS-4N2_DR|1481809:0.01396,(DIRS-4N2_DR|544731:0.02051,DIRS-4N2_DR|1888860:0.01662)0.802:0.00546)0.824:0.00355)0.843:0.00284)0.366:0.00068,(DIRS-4N2_DR|1777223:0.01928,DIRS-4N2_DR|1481846:0.02669)0.734:0.00142)0.812:0.00449)0.939:0.00227,DIRS-4N2_DR|631247:0.03963)0.679:0.00125)0.058:0.00094)0.000:0.00223,DIRS-4N2_DR|1568926:0.02675)0.722:0.00145,(DIRS-4N2_DR|1888859:0.03495,(DIRS-4N2_DR|1888870:0.02015,(DIRS-4N2_DR|1888872:0.01147,DIRS-4N2_DR|1888869:0.01218)0.240:0.00201)0.947:0.00582)0.785:0.00068)0.445:0.00068,((DIRS-4N2_DR|226921:0.00681,(DIRS-4N2_DR|1568927:0.00068,(((DIRS-4N2_DR|1777235:0.19328,(DIRS-4N2_DR|1978793:0.11233,DIRS-4N2_DR|1978798:0.23918)0.842:0.10793)0.767:0.08070,(DIRS-4N2_DR|1888895:0.05404,(DIRS-4N2_DR|154320:0.02515,DIRS-4N2_DR|631271:0.13101)0.767:0.04159)0.828:0.14619)0.834:0.08620,(((DIRS-4N2_DR|1888865:0.16166,DIRS-4N2_DR|967925:0.27290)0.755:0.04343,(DIRS-4N2_DR|1888888:0.29215,((DIRS-4N2_DR|79819:0.25746,(DIRS-4N2_DR|468326:0.09339,(DIRS-4N2_DR|79810:0.45599,DIRS-4N2_DR|1481823:0.03836)0.197:0.08094)0.276:0.06880)0.764:0.09250,(((DIRS-4N2_DR|1681276:0.19501,((DIRS-4N2_DR|2093249:0.23027,DIRS-4N2_DR|1777240:0.21086)0.416:0.04624,DIRS-4N2_DR|303289:0.14692)0.876:0.12324)0.308:0.04486,(DIRS-4N2_DR|716371:0.00068,DIRS-4N2_DR|874973:0.18365)0.479:0.04780)0.690:0.03374,((DIRS-4N2_DR|79820:0.13017,(DIRS-4N2_DR|468343:0.08429,DIRS-4N2_DR|1888893:0.27665)0.964:0.20968)0.045:0.04238,(DIRS-4N2_DR|1330466:0.31723,(DIRS-4N2_DR|1481838:0.11788,(DIRS-4N2_DR|874971:0.32895,DIRS-4N2_DR|1481833:0.00938)0.360:0.14358)0.745:0.02315)0.811:0.07568)0.215:0.04813)0.806:0.06444)0.789:0.05282)0.285:0.00069)0.876:0.06182,((DIRS-4N2_DR|1481820:0.10872,(DIRS-4N2_DR|631259:0.26540,(DIRS-4N2_DR|303290:0.20419,(DIRS-4N2_DR|874969:0.04646,DIRS-4N2_DR|303292:0.26316)0.776:0.05453)0.143:0.04666)0.590:0.02400)0.399:0.04297,((DIRS-4N2_DR|154307:0.13907,(((DIRS-4N2_DR|303272:0.97231,DIRS-4N2_DR|1681267:0.00070)0.954:0.24711,(DIRS-4N2_DR|1190743:0.17336,DIRS-4N2_DR|1130635:0.18846)0.176:0.02162)0.906:0.09749,(DIRS-4N2_DR|303301:0.16286,DIRS-4N2_DR|1681269:0.17267)0.318:0.00068)0.804:0.03888)0.845:0.05935,(DIRS-4N2_DR|303295:0.23804,(DIRS-4N2_DR|874970:0.03376,DIRS-4N2_DR|1777221:0.10415)0.841:0.08741)0.948:0.12640)0.561:0.03840)0.754:0.03245)0.607:0.02578)1.000:0.61195)0.775:0.00363)0.000:0.00064,DIRS-4N2_DR|226922:0.01456)0.999:0.01394)0.332:0.00069)0.000:0.00069)0.765:0.00397,((DIRS-4N2_DR|716351:0.02590,DIRS-4N2_DR|303265:0.01200)0.726:0.00414,((DIRS-4N2_DR|303268:0.02625,DIRS-4N2_DR|967929:0.02735)0.868:0.00731,DIRS-4N2_DR|1888867:0.04235)0.773:0.00379)0.903:0.02041)0.274:0.00091,DIRS-4N2_DR|2066822:0.02283)0.005:0.00079,DIRS-4N2_DR|1056286:0.00774)0.090:0.00078)0.833:0.00527)0.969:0.00293)0.919:0.00107,DIRS-4N2_DR|385473:0.02125)0.000:0.00467,((DIRS-4N2_DR|1056252:0.05293,DIRS-4N2_DR|1056264:0.00068)0.985:0.03211,((DIRS-4N2_DR|967897:0.01933,(DIRS-4N2_DR|154334:0.01161,(DIRS-4N2_DR|544701:0.01353,(DIRS-4N2_DR|1481850:0.01489,(DIRS-4N2_DR|1481815:0.01682,(DIRS-4N2_DR|967935:0.01602,DIRS-4N2_DR|1888902:0.00068)0.826:0.00747)0.235:0.00065)0.864:0.02179)0.126:0.00281)0.238:0.00133)0.743:0.00750,(DIRS-4N2_DR|1568920:0.02351,(DIRS-4N2_DR|226917:0.00579,DIRS-4N2_DR|1978778:0.03762)0.753:0.00285)0.746:0.00303)0.559:0.01322)0.882:0.00843)0.387:0.00069,(DIRS-4N2_DR|2079019:0.01515,DIRS-4N2_DR|1130643:0.00693)0.920:0.00202)0.858:0.00089,((DIRS-4N2_DR|798060:0.00193,(DIRS-4N2_DR|967904:0.00665,DIRS-4N2_DR|2112002:0.01335)0.750:0.00597)0.000:0.00068,DIRS-4N2_DR|1481834:0.00581)0.899:0.00068)0.821:0.00070,(DIRS-4N2_DR|798052:0.00690,DIRS-4N2_DR|798053:0.00740)0.999:0.00400,(((((DIRS-4N2_DR|1190730:0.00843,DIRS-4N2_DR|967914:0.01590)0.831:0.00078,(DIRS-4N2_DR|544718:0.00192,DIRS-4N2_DR|226920:0.00774)0.795:0.00191)0.583:0.00063,((DIRS-4N2_DR|967919:0.00857,(DIRS-4N2_DR|226932:0.00935,(DIRS-4N2_DR|226927:0.00069,(DIRS-4N2_DR|1130640:0.00249,DIRS-4N2_DR|226923:0.00565)0.010:0.00148)0.774:0.00200)0.459:0.00069)0.625:0.00068,DIRS-4N2_DR|1481807:0.01311)0.987:0.00239)0.810:0.00068,((((DIRS-4N2_DR|716368:0.00651,((((((DIRS-4N2_DR|468344:0.00733,DIRS-4N2_DR|2066831:0.00575)0.371:0.00730,(DIRS-4N2_DR|1481816:0.00069,DIRS-4N2_DR|2080815:0.00526)0.988:0.00262)0.941:0.00068,DIRS-4N2_DR|468332:0.00481)0.855:0.00068,(DIRS-4N2_DR|2080660:0.00069,DIRS-4N2_DR|226925:0.00292)0.761:0.00065)0.407:0.00219,DIRS-4N2_DR|2066836:0.00972)0.000:0.00078,DIRS-4N2_DR|79832:0.00385)0.000:0.00080)0.981:0.00208,(DIRS-4N2_DR|468333:0.01293,DIRS-4N2_DR|1888873:0.00064)0.740:0.00820)0.738:0.00068,(DIRS-4N2_DR|303263:0.00069,DIRS-4N2_DR|2066854:0.00479)0.941:0.00487)0.879:0.00068,(((DIRS-4N2_DR|1568931:0.00112,(DIRS-4N2_DR|2080168:0.00071,DIRS-4N2_DR|1568936:0.00068)0.971:0.00069)0.859:0.00279,DIRS-4N2_DR|1568935:0.01064)0.988:0.00698,DIRS-4N2_DR|1056258:0.01935)0.547:0.00069)0.904:0.00081)0.646:0.00068,((((DIRS-4N2_DR|385481:0.00843,DIRS-4N2_DR|2066825:0.00191)0.000:0.00068,DIRS-4N2_DR|154319:0.00565)0.801:0.00424,DIRS-4N2_DR|1978791:0.01058)0.619:0.00146,DIRS-4N2_DR|967926:0.00763)0.576:0.00078)0.906:0.00066);
```
