## Supplementary Data 2 for "A genomic portrait of zebrafish transposable elements and their spatiotemporal embryonic expression": DIRS-4N3_DR.mafft.nwk

```
(DIRS-4N3_DR|1568946:0.00623,((((DIRS-4N3_DR|79849:0.07161,(((((((DIRS-4N3_DR|1056300:0.00706,DIRS-4N3_DR|1888908:0.02113)0.991:0.05156,DIRS-4N3_DR|967937:0.05898)0.995:0.00234,DIRS-4N3_DR|468351:0.07088)0.922:0.00288,DIRS-4N3_DR|716386:0.06900)0.453:0.00062,((DIRS-4N3_DR|716385:0.09172,DIRS-4N3_DR|2066860:0.07280)0.726:0.01427,((DIRS-4N3_DR|1056291:0.04171,(DIRS-4N3_DR|875003:0.00062,(DIRS-4N3_DR|1481864:0.00062,DIRS-4N3_DR|1481863:0.09865)0.982:0.33903)0.520:0.14396)0.700:0.01464,DIRS-4N3_DR|1481862:0.11204)0.636:0.00849)0.946:0.05860)0.385:0.02501,(DIRS-4N3_DR|1777259:0.10714,(((DIRS-4N3_DR|1056292:0.06645,DIRS-4N3_DR|716387:0.12151)0.767:0.00062,DIRS-4N3_DR|1262472:0.05483)0.718:0.00881,(((DIRS-4N3_DR|1568942:0.46190,(((((((((DIRS-4N3_DR|1390042:0.29629,DIRS-4N3_DR|631276:0.22141)0.392:0.01113,DIRS-4N3_DR|79853:0.45278)0.565:0.05410,((DIRS-4N3_DR|1056299:0.08597,(DIRS-4N3_DR|875002:0.20490,DIRS-4N3_DR|716383:0.23123)0.889:0.12188)0.553:0.04203,(((DIRS-4N3_DR|1390039:0.26425,DIRS-4N3_DR|1568944:0.17960)0.868:0.07074,DIRS-4N3_DR|1481866:0.30669)0.030:0.03273,(((DIRS-4N3_DR|2083104:0.20376,(DIRS-4N3_DR|79855:0.33989,(((DIRS-4N3_DR|1888910:0.24700,(DIRS-4N3_DR|1481860:0.30648,(DIRS-4N3_DR|1481868:0.32384,(DIRS-4N3_DR|79854:0.14970,DIRS-4N3_DR|1777258:0.33457)0.469:0.08605)0.491:0.23661)0.412:0.10582)0.841:0.15321,(((DIRS-4N3_DR|1681289:0.16904,DIRS-4N3_DR|1130658:0.12176)0.839:0.08810,DIRS-4N3_DR|1978813:0.04133)0.630:0.11726,DIRS-4N3_DR|716381:0.16312)0.339:0.07075)0.008:0.03305,DIRS-4N3_DR|1978808:0.39404)0.387:0.00069)0.769:0.08350)0.433:0.04759,(((DIRS-4N3_DR|303308:0.00062,DIRS-4N3_DR|1390041:0.28901)0.639:0.31930,DIRS-4N3_DR|798071:0.15954)0.505:0.02252,((DIRS-4N3_DR|798073:0.09039,DIRS-4N3_DR|1481865:0.00062)0.928:0.20580,DIRS-4N3_DR|1888912:0.22413)0.735:0.04055)0.785:0.03896)0.750:0.03598,((DIRS-4N3_DR|1568941:0.37921,(DIRS-4N3_DR|79846:0.07145,(((DIRS-4N3_DR|716380:0.19596,DIRS-4N3_DR|1481861:0.33825)0.877:0.16070,DIRS-4N3_DR|967940:0.05264)0.701:0.05051,(DIRS-4N3_DR|1330479:0.08227,(((DIRS-4N3_DR|1481859:0.55274,DIRS-4N3_DR|967942:0.41178)0.444:0.00061,(DIRS-4N3_DR|79845:0.22190,DIRS-4N3_DR|631278:0.02291)0.938:0.08943)0.522:0.02787,(DIRS-4N3_DR|1390040:0.13930,(DIRS-4N3_DR|967939:0.28770,DIRS-4N3_DR|1568943:0.02764)0.815:0.04209)0.639:0.02026)0.731:0.03117)0.203:0.04311)0.954:0.10459)0.061:0.00061)0.522:0.08110,(((DIRS-4N3_DR|1568957:0.02466,DIRS-4N3_DR|1568949:0.02951)0.737:0.00786,(DIRS-4N3_DR|1568945:0.02830,(DIRS-4N3_DR|1568948:0.02699,DIRS-4N3_DR|1568955:0.00900)0.951:0.05255)0.832:0.03369)0.996:0.14657,DIRS-4N3_DR|1681293:0.00061)0.299:0.03291)0.987:0.18616)0.641:0.05651)0.696:0.03232)0.961:0.10487)0.732:0.04207,((DIRS-4N3_DR|1777255:0.09763,DIRS-4N3_DR|1888911:0.59096)0.377:0.05828,DIRS-4N3_DR|79858:0.49008)0.279:0.05789)0.670:0.09926,DIRS-4N3_DR|544738:0.51429)0.952:0.21607,((DIRS-4N3_DR|303304:0.05632,DIRS-4N3_DR|1681288:0.06475)1.000:0.25277,((DIRS-4N3_DR|303305:0.03029,DIRS-4N3_DR|1777256:0.03213)0.970:0.02801,(DIRS-4N3_DR|1978811:0.04391,DIRS-4N3_DR|1481855:0.04883)0.680:0.01464)1.000:0.43260)0.906:0.10255)1.000:0.23994,DIRS-4N3_DR|798074:0.68668)0.686:0.21902,(DIRS-4N3_DR|1978812:0.60071,(DIRS-4N3_DR|154338:0.29036,((DIRS-4N3_DR|716384:0.15855,DIRS-4N3_DR|385484:0.47820)0.531:0.05971,(DIRS-4N3_DR|1056295:0.17484,((DIRS-4N3_DR|1681290:0.26904,DIRS-4N3_DR|468352:0.08114)0.572:0.02273,DIRS-4N3_DR|154337:0.13691)0.578:0.03686)0.621:0.04954)0.447:0.13583)0.806:0.18854)0.849:0.22350)0.678:0.11335,((DIRS-4N3_DR|1888913:0.24418,(DIRS-4N3_DR|631279:0.22128,(DIRS-4N3_DR|1330478:0.26333,DIRS-4N3_DR|2066864:0.19762)0.698:0.08993)0.141:0.00062)0.886:0.08830,DIRS-4N3_DR|1190745:0.13007)0.733:0.07776)0.308:0.05963)0.864:0.09839,((DIRS-4N3_DR|1777253:0.05652,DIRS-4N3_DR|1262471:0.05730)0.730:0.01358,(((DIRS-4N3_DR|631277:0.17271,(DIRS-4N3_DR|2066861:0.10807,(DIRS-4N3_DR|1978809:0.15308,(((((DIRS-4N3_DR|875001:0.29921,DIRS-4N3_DR|1262469:0.04605)0.891:0.12221,(DIRS-4N3_DR|79851:0.15281,(((DIRS-4N3_DR|154336:0.07843,DIRS-4N3_DR|967941:0.09871)0.783:0.02004,DIRS-4N3_DR|1056297:0.10007)0.305:0.01616,((DIRS-4N3_DR|303303:0.18778,DIRS-4N3_DR|716382:0.05600)0.439:0.00084,DIRS-4N3_DR|1056296:0.07076)0.869:0.04692)0.164:0.02116)0.978:0.10494)0.884:0.07488,(DIRS-4N3_DR|1390043:0.22549,(DIRS-4N3_DR|1681291:0.09862,(DIRS-4N3_DR|1330477:0.24192,DIRS-4N3_DR|1681294:0.04608)0.856:0.10705)0.129:0.01372)0.173:0.01255)0.966:0.06927,(DIRS-4N3_DR|79852:0.10838,(DIRS-4N3_DR|1481858:0.06368,DIRS-4N3_DR|1481867:0.21367)0.922:0.06532)0.406:0.00883)0.775:0.01683,((((DIRS-4N3_DR|1481857:0.59107,(((((DIRS-4N3_DR|79848:0.52612,DIRS-4N3_DR|967938:0.10590)0.710:0.04782,((DIRS-4N3_DR|154335:0.21080,DIRS-4N3_DR|1568958:0.11188)0.887:0.02678,(DIRS-4N3_DR|2066863:0.20441,(DIRS-4N3_DR|79856:0.02199,DIRS-4N3_DR|79857:0.01105)1.000:0.25370)0.772:0.04272)0.715:0.00874)0.082:0.02085,(DIRS-4N3_DR|1056294:0.20779,DIRS-4N3_DR|79847:0.12986)0.799:0.01613)0.974:0.03309,DIRS-4N3_DR|468350:0.09700)0.034:0.00061,(DIRS-4N3_DR|1777254:0.25569,(DIRS-4N3_DR|1262470:0.17669,DIRS-4N3_DR|1681292:0.03547)0.774:0.05709)0.687:0.01941)0.539:0.00457)0.185:0.00067,(DIRS-4N3_DR|303307:0.10809,(DIRS-4N3_DR|798072:0.18606,DIRS-4N3_DR|1777257:0.00928)0.251:0.08890)0.952:0.04127)0.862:0.01427,(DIRS-4N3_DR|2066862:0.12587,DIRS-4N3_DR|1056293:0.13735)0.734:0.00666)0.721:0.00503,DIRS-4N3_DR|79850:0.12312)0.820:0.00617)0.714:0.01526)0.616:0.04975)0.223:0.00181)0.974:0.02778,(DIRS-4N3_DR|226938:0.09171,(((DIRS-4N3_DR|226939:0.04008,DIRS-4N3_DR|2108721:0.04354)0.108:0.02571,DIRS-4N3_DR|1130659:0.10935)0.847:0.01202,(DIRS-4N3_DR|544737:0.17760,(DIRS-4N3_DR|226940:0.01302,(DIRS-4N3_DR|544735:0.00074,DIRS-4N3_DR|2066865:0.17461)0.877:0.01169)0.999:0.05281)0.092:0.00256)0.933:0.01035)0.969:0.02846)0.889:0.03441,(DIRS-4N3_DR|1056298:0.00062,DIRS-4N3_DR|2118192:0.00062)0.972:0.07520)0.536:0.01561)0.767:0.03043)0.600:0.03524,DIRS-4N3_DR|1262473:0.15111)0.630:0.01417)0.765:0.04464)0.809:0.03035)0.772:0.04090,(DIRS-4N3_DR|1481854:0.00463,DIRS-4N3_DR|1481856:0.00248)1.000:0.07351)0.782:0.02009)1.000:0.04193,(DIRS-4N3_DR|1978810:0.04729,(DIRS-4N3_DR|1888909:0.10260,DIRS-4N3_DR|303306:0.06133)0.266:0.00058)0.815:0.01870)0.531:0.05482,DIRS-4N3_DR|1978807:0.18910)0.961:0.11812,DIRS-4N3_DR|1568950:0.01528)0.916:0.00451,((DIRS-4N3_DR|2077581:0.01108,DIRS-4N3_DR|544736:0.31047)0.914:0.00889,(DIRS-4N3_DR|1568947:0.00820,(((DIRS-4N3_DR|1568954:0.00240,DIRS-4N3_DR|2078522:0.00062)0.780:0.00061,((DIRS-4N3_DR|1568953:0.00251,DIRS-4N3_DR|1568951:0.00478)0.769:0.00061,DIRS-4N3_DR|1568952:0.00062)0.474:0.00061)0.873:0.00058,DIRS-4N3_DR|1568956:0.00147)0.931:0.00173)0.997:0.00738)0.582:0.00275);
```
