## Supplementary Data 2 for "A genomic portrait of zebrafish transposable elements and their spatiotemporal embryonic expression": DIRS-4N4-LTR_DR.mafft.nwk

```
(((DIRS-4N4-LTR_DR|544740:0.18196,DIRS-4N4-LTR_DR|1130662:0.23011)0.728:0.04215,((DIRS-4N4-LTR_DR|226942:0.16935,((DIRS-4N4-LTR_DR|967951:0.14187,(DIRS-4N4-LTR_DR|1262479:0.18240,DIRS-4N4-LTR_DR|1130663:0.18461)0.239:0.00610)0.721:0.00069,((DIRS-4N4-LTR_DR|1481883:0.20583,DIRS-4N4-LTR_DR|2098991:0.19984)0.721:0.00549,(((DIRS-4N4-LTR_DR|1390046:0.20453,(DIRS-4N4-LTR_DR|631280:0.14303,(DIRS-4N4-LTR_DR|631281:0.26407,(DIRS-4N4-LTR_DR|716389:0.14562,(DIRS-4N4-LTR_DR|303349:0.56202,DIRS-4N4-LTR_DR|79860:0.15979)0.751:0.08692)0.526:0.03115)0.145:0.00173)0.290:0.02050)0.868:0.00069,(DIRS-4N4-LTR_DR|385494:0.13364,(DIRS-4N4-LTR_DR|544744:0.14539,DIRS-4N4-LTR_DR|1262474:0.16853)0.757:0.01864)0.742:0.00435)0.744:0.00463,(DIRS-4N4-LTR_DR|1056303:0.11728,DIRS-4N4-LTR_DR|1681295:0.20192)0.778:0.02296)0.540:0.00477)0.915:0.01362)0.854:0.02021)0.745:0.01075,DIRS-4N4-LTR_DR|1262477:0.19970)0.756:0.00069)0.981:0.05478,((DIRS-4N4-LTR_DR|1481882:0.23516,DIRS-4N4-LTR_DR|631286:0.15269)0.678:0.03520,((DIRS-4N4-LTR_DR|798077:0.22665,((DIRS-4N4-LTR_DR|1056306:0.28802,(((DIRS-4N4-LTR_DR|303357:0.03913,DIRS-4N4-LTR_DR|1330487:0.21089)1.000:0.41679,((DIRS-4N4-LTR_DR|1056301:0.08843,DIRS-4N4-LTR_DR|1262481:0.16971)0.998:0.12933,((DIRS-4N4-LTR_DR|716390:0.24766,DIRS-4N4-LTR_DR|1190746:0.20340)0.520:0.04893,(((((DIRS-4N4-LTR_DR|967952:0.06876,DIRS-4N4-LTR_DR|303354:0.11830)0.298:0.02169,DIRS-4N4-LTR_DR|1777260:0.19567)0.356:0.00071,(DIRS-4N4-LTR_DR|2066867:0.11105,DIRS-4N4-LTR_DR|875006:0.11546)0.722:0.00327)0.945:0.04540,(DIRS-4N4-LTR_DR|1130668:0.06927,(DIRS-4N4-LTR_DR|385492:0.10089,DIRS-4N4-LTR_DR|716395:0.15739)0.656:0.00725)0.128:0.00070)0.994:0.07507,(DIRS-4N4-LTR_DR|798079:0.14709,DIRS-4N4-LTR_DR|154340:0.15439)0.564:0.02584)0.955:0.05334)0.317:0.01097)0.765:0.02220)0.707:0.02797,((DIRS-4N4-LTR_DR|967947:0.19673,(DIRS-4N4-LTR_DR|967944:0.28497,(DIRS-4N4-LTR_DR|798078:0.09307,(DIRS-4N4-LTR_DR|1056302:0.11093,(DIRS-4N4-LTR_DR|303352:0.08347,DIRS-4N4-LTR_DR|967943:0.08246)0.746:0.00871)0.910:0.03249)0.903:0.04778)0.821:0.05702)0.098:0.01405,DIRS-4N4-LTR_DR|79861:0.25387)0.763:0.02261)0.491:0.03031)0.332:0.00797,(DIRS-4N4-LTR_DR|154342:0.20460,(DIRS-4N4-LTR_DR|1130667:0.17511,(DIRS-4N4-LTR_DR|716388:0.0,DIRS-4N4-LTR_DR|716391:0.0):0.19092)0.696:0.00806)0.999:0.11496)0.935:0.06531)0.988:0.11627,((((DIRS-4N4-LTR_DR|468357:0.24436,DIRS-4N4-LTR_DR|798080:0.26215)0.334:0.03174,(DIRS-4N4-LTR_DR|303353:0.10551,DIRS-4N4-LTR_DR|2066874:0.16194)0.593:0.00677)0.663:0.00802,(DIRS-4N4-LTR_DR|154345:0.21312,DIRS-4N4-LTR_DR|631285:0.10224)0.719:0.03339)0.754:0.00848,(DIRS-4N4-LTR_DR|1978814:0.11632,(DIRS-4N4-LTR_DR|1190747:0.28437,DIRS-4N4-LTR_DR|1330486:0.23468)0.690:0.00090)0.866:0.00070)0.993:0.08053)0.697:0.00823)0.660:0.00329,(((DIRS-4N4-LTR_DR|154341:0.18102,(DIRS-4N4-LTR_DR|468358:0.16542,((DIRS-4N4-LTR_DR|1568960:0.18493,(DIRS-4N4-LTR_DR|79859:0.15187,DIRS-4N4-LTR_DR|1888916:0.16000)0.705:0.01065)0.236:0.00872,((DIRS-4N4-LTR_DR|716394:0.14545,DIRS-4N4-LTR_DR|1056307:0.28570)0.322:0.01882,(DIRS-4N4-LTR_DR|2066866:0.28325,DIRS-4N4-LTR_DR|1888917:0.20593)0.394:0.02317)0.818:0.02163)0.714:0.00629)0.072:0.00070)0.814:0.01352,((DIRS-4N4-LTR_DR|1390044:0.11844,DIRS-4N4-LTR_DR|1330481:0.15498)0.714:0.02383,(DIRS-4N4-LTR_DR|468359:0.21109,DIRS-4N4-LTR_DR|967949:0.16813)0.418:0.03130)0.893:0.03250)0.689:0.00393,((((((DIRS-4N4-LTR_DR|967950:0.22515,DIRS-4N4-LTR_DR|1330485:0.39663)0.678:0.00989,(DIRS-4N4-LTR_DR|1481871:0.00070,DIRS-4N4-LTR_DR|1568963:0.00777)1.000:0.19834)0.320:0.00398,DIRS-4N4-LTR_DR|1330482:0.17658)0.666:0.00833,((DIRS-4N4-LTR_DR|1681297:0.15738,(((((((DIRS-4N4-LTR_DR|303358:0.15613,DIRS-4N4-LTR_DR|544741:0.18960)0.808:0.02165,(DIRS-4N4-LTR_DR|1130669:0.19375,DIRS-4N4-LTR_DR|1681299:0.22017)0.799:0.05073)0.802:0.01990,DIRS-4N4-LTR_DR|716392:0.22518)0.288:0.00459,DIRS-4N4-LTR_DR|79863:0.18353)0.013:0.00070,(((DIRS-4N4-LTR_DR|544739:0.20344,(DIRS-4N4-LTR_DR|385493:0.15598,((DIRS-4N4-LTR_DR|303351:0.23268,(((DIRS-4N4-LTR_DR|385488:0.25253,((DIRS-4N4-LTR_DR|544743:0.20040,DIRS-4N4-LTR_DR|1390045:0.17202)0.788:0.02252,(((DIRS-4N4-LTR_DR|303322:0.15939,DIRS-4N4-LTR_DR|1481873:0.20381)0.787:0.01903,(DIRS-4N4-LTR_DR|967946:0.37372,((DIRS-4N4-LTR_DR|1481874:0.14469,((DIRS-4N4-LTR_DR|1777262:0.10318,(DIRS-4N4-LTR_DR|1481869:0.16216,DIRS-4N4-LTR_DR|1777263:0.07166)0.839:0.06499)0.936:0.08941,(DIRS-4N4-LTR_DR|1481875:0.16368,DIRS-4N4-LTR_DR|468355:0.14808)0.807:0.02664)0.739:0.01317)0.679:0.00853,(DIRS-4N4-LTR_DR|385487:0.13491,(((((((DIRS-4N4-LTR_DR|1330480:0.15471,(DIRS-4N4-LTR_DR|1481872:0.0,DIRS-4N4-LTR_DR|2080816:0.0):0.19694)0.780:0.01728,DIRS-4N4-LTR_DR|1681302:0.16237)0.674:0.00351,(DIRS-4N4-LTR_DR|1568959:0.13272,DIRS-4N4-LTR_DR|1481878:0.25900)0.517:0.00069)0.808:0.01318,(DIRS-4N4-LTR_DR|2066868:0.18172,(DIRS-4N4-LTR_DR|385486:0.23557,DIRS-4N4-LTR_DR|1262478:0.13443)0.689:0.01476)0.817:0.02646)0.775:0.01077,(DIRS-4N4-LTR_DR|631283:0.17891,((((DIRS-4N4-LTR_DR|1481870:0.15580,(DIRS-4N4-LTR_DR|1262482:0.13261,DIRS-4N4-LTR_DR|2066869:0.12296)0.767:0.02309)0.847:0.02147,(DIRS-4N4-LTR_DR|1568961:0.14806,((DIRS-4N4-LTR_DR|544742:0.17007,(DIRS-4N4-LTR_DR|468353:0.24812,DIRS-4N4-LTR_DR|1330484:0.19894)0.242:0.00069)0.849:0.02195,DIRS-4N4-LTR_DR|1262480:0.13884)0.725:0.01367)0.699:0.00780)0.761:0.00535,((DIRS-4N4-LTR_DR|1262476:0.07938,DIRS-4N4-LTR_DR|2066872:0.22537)0.686:0.01652,(DIRS-4N4-LTR_DR|1681305:0.10815,DIRS-4N4-LTR_DR|1262483:0.15376)0.777:0.02315)0.303:0.01279)0.910:0.00071,((DIRS-4N4-LTR_DR|716393:0.16666,DIRS-4N4-LTR_DR|1262475:0.15244)0.781:0.00069,(((DIRS-4N4-LTR_DR|385490:0.16257,DIRS-4N4-LTR_DR|468360:0.14212)0.587:0.00071,DIRS-4N4-LTR_DR|468356:0.21726)0.748:0.00527,DIRS-4N4-LTR_DR|303355:0.10043)0.020:0.00071)0.855:0.00966)0.823:0.01428)0.766:0.01285)0.776:0.01992,DIRS-4N4-LTR_DR|967945:0.22948)0.734:0.01703,(DIRS-4N4-LTR_DR|1130666:0.14649,DIRS-4N4-LTR_DR|1978818:0.16562)0.355:0.03414)0.830:0.02409)0.886:0.00091)0.736:0.00065)0.833:0.01928)0.968:0.06780,DIRS-4N4-LTR_DR|2066873:0.26683)0.758:0.01305)0.734:0.01292)0.790:0.02381,DIRS-4N4-LTR_DR|875004:0.25858)0.769:0.01824,(((DIRS-4N4-LTR_DR|226945:0.29144,(DIRS-4N4-LTR_DR|154343:0.27461,DIRS-4N4-LTR_DR|1681296:0.11618)0.772:0.09231)0.828:0.06707,((DIRS-4N4-LTR_DR|385491:0.20918,DIRS-4N4-LTR_DR|1481877:0.17054)0.932:0.21957,(DIRS-4N4-LTR_DR|79862:0.00071,DIRS-4N4-LTR_DR|1190749:0.00128)0.969:0.22857)0.205:0.02911)0.609:0.00911,(DIRS-4N4-LTR_DR|2066870:0.21083,(DIRS-4N4-LTR_DR|1130660:0.15603,DIRS-4N4-LTR_DR|303356:0.39970)0.656:0.02984)0.595:0.02265)0.667:0.00716)0.419:0.01207)0.704:0.02583,(((DIRS-4N4-LTR_DR|1568962:0.14416,DIRS-4N4-LTR_DR|154346:0.16920)0.751:0.01600,DIRS-4N4-LTR_DR|303350:0.24585)0.073:0.01048,(((DIRS-4N4-LTR_DR|1978816:0.12867,((((DIRS-4N4-LTR_DR|154339:0.16588,DIRS-4N4-LTR_DR|1888915:0.17727)0.626:0.00747,DIRS-4N4-LTR_DR|798076:0.36927)0.592:0.00069,((DIRS-4N4-LTR_DR|1056305:0.14665,(DIRS-4N4-LTR_DR|1056304:0.07454,DIRS-4N4-LTR_DR|1481884:0.13255)0.561:0.04762)0.243:0.00069,DIRS-4N4-LTR_DR|226944:0.15724)0.837:0.01915)0.828:0.01069,DIRS-4N4-LTR_DR|226941:0.16587)0.492:0.00069)0.776:0.00677,(((DIRS-4N4-LTR_DR|1130661:0.27490,DIRS-4N4-LTR_DR|1888914:0.23392)0.809:0.06086,DIRS-4N4-LTR_DR|2103714:0.15567)0.782:0.02293,((DIRS-4N4-LTR_DR|226943:0.34840,DIRS-4N4-LTR_DR|1978817:0.17961)0.968:0.10725,(DIRS-4N4-LTR_DR|1681304:0.24069,(DIRS-4N4-LTR_DR|544745:0.21323,(DIRS-4N4-LTR_DR|631282:0.27730,(((DIRS-4N4-LTR_DR|1681298:0.20896,(DIRS-4N4-LTR_DR|798075:0.12066,DIRS-4N4-LTR_DR|1681301:0.15378)0.793:0.02023)0.803:0.01923,(DIRS-4N4-LTR_DR|1190750:0.08664,DIRS-4N4-LTR_DR|1681300:0.29341)0.745:0.04139)0.816:0.02246,DIRS-4N4-LTR_DR|967948:0.19963)0.700:0.01343)0.839:0.04751)1.000:0.31085)0.233:0.05791)0.692:0.00589)0.949:0.03382)0.802:0.01640,DIRS-4N4-LTR_DR|2066875:0.25308)0.269:0.01699)0.753:0.00797)0.208:0.00133)0.011:0.02312)0.829:0.02202,((((DIRS-4N4-LTR_DR|1481881:0.14829,(DIRS-4N4-LTR_DR|303309:0.13346,DIRS-4N4-LTR_DR|1481880:0.14803)0.663:0.00383)0.949:0.05927,DIRS-4N4-LTR_DR|303348:0.09212)0.334:0.00070,(((DIRS-4N4-LTR_DR|303324:0.0,DIRS-4N4-LTR_DR|303330:0.0,DIRS-4N4-LTR_DR|303332:0.0,DIRS-4N4-LTR_DR|303335:0.0,DIRS-4N4-LTR_DR|303336:0.0,DIRS-4N4-LTR_DR|303338:0.0,DIRS-4N4-LTR_DR|303339:0.0,DIRS-4N4-LTR_DR|303344:0.0):0.01225,((DIRS-4N4-LTR_DR|303337:0.00070,((DIRS-4N4-LTR_DR|303325:0.0,DIRS-4N4-LTR_DR|303327:0.0,DIRS-4N4-LTR_DR|303329:0.0,DIRS-4N4-LTR_DR|303331:0.0,DIRS-4N4-LTR_DR|303333:0.0,DIRS-4N4-LTR_DR|303334:0.0,DIRS-4N4-LTR_DR|303340:0.0,DIRS-4N4-LTR_DR|303342:0.0,DIRS-4N4-LTR_DR|303345:0.0,DIRS-4N4-LTR_DR|303346:0.0,DIRS-4N4-LTR_DR|303347:0.0):0.00070,DIRS-4N4-LTR_DR|303343:0.01232)0.000:0.00070)0.748:0.00070,(((DIRS-4N4-LTR_DR|303323:0.0,DIRS-4N4-LTR_DR|303341:0.0):0.00070,DIRS-4N4-LTR_DR|303326:0.00070)0.824:0.01227,DIRS-4N4-LTR_DR|303328:0.01233)0.000:0.00070)0.933:0.00071)1.000:0.22810,(DIRS-4N4-LTR_DR|303310:0.07689,((DIRS-4N4-LTR_DR|303317:0.0,DIRS-4N4-LTR_DR|303319:0.0):0.02770,(((DIRS-4N4-LTR_DR|303311:0.0,DIRS-4N4-LTR_DR|303312:0.0,DIRS-4N4-LTR_DR|303313:0.0):0.00070,DIRS-4N4-LTR_DR|303314:0.01131)0.924:0.01093,((DIRS-4N4-LTR_DR|303315:0.0,DIRS-4N4-LTR_DR|303321:0.0):0.00070,(DIRS-4N4-LTR_DR|303316:0.0,DIRS-4N4-LTR_DR|303318:0.0,DIRS-4N4-LTR_DR|303320:0.0):0.01304)0.972:0.00069)0.221:0.03621)0.917:0.07465)0.735:0.02400)0.899:0.07328)0.960:0.08196,(DIRS-4N4-LTR_DR|79864:0.12697,DIRS-4N4-LTR_DR|1130665:0.26748)0.758:0.04166)0.684:0.00167)0.931:0.04021,(((DIRS-4N4-LTR_DR|1777261:0.22660,DIRS-4N4-LTR_DR|1330483:0.16072)0.068:0.01154,DIRS-4N4-LTR_DR|544746:0.26355)0.420:0.01303,DIRS-4N4-LTR_DR|154344:0.13679)0.740:0.00582)0.524:0.02130)0.872:0.02185,((((DIRS-4N4-LTR_DR|544747:0.15471,DIRS-4N4-LTR_DR|1481879:0.12327)0.623:0.04899,DIRS-4N4-LTR_DR|385485:0.18850)0.037:0.00065,DIRS-4N4-LTR_DR|1190748:0.16075)0.781:0.01464,DIRS-4N4-LTR_DR|1978815:0.22246)0.584:0.00068)0.722:0.00647,DIRS-4N4-LTR_DR|2066871:0.20219)0.783:0.00065)0.941:0.06423,(DIRS-4N4-LTR_DR|1130664:0.26994,(DIRS-4N4-LTR_DR|468354:0.11259,DIRS-4N4-LTR_DR|1481876:0.17929)0.687:0.03165)0.685:0.04358)0.784:0.00149)0.764:0.00538,(DIRS-4N4-LTR_DR|631284:0.19425,(DIRS-4N4-LTR_DR|1681303:0.19457,DIRS-4N4-LTR_DR|385489:0.25411)0.753:0.04395)0.604:0.00463)0.723:0.00070,DIRS-4N4-LTR_DR|875005:0.21666)0.823:0.01258)0.938:0.02617);
```
