## Supplementary Data 2 for "A genomic portrait of zebrafish transposable elements and their spatiotemporal embryonic expression": DIRS-4N5-LTR_DR.mafft.nwk

```
((DIRS-4N5-LTR_DR|303367:0.08972,(DIRS-4N5-LTR_DR|226948:0.32350,DIRS-4N5-LTR_DR|798088:0.00064)0.701:0.12455)0.652:0.00572,(DIRS-4N5-LTR_DR|303369:0.10480,(DIRS-4N5-LTR_DR|1568967:0.53902,(DIRS-4N5-LTR_DR|303364:0.22447,DIRS-4N5-LTR_DR|385498:0.12637)0.395:0.01220)0.037:0.00064)0.831:0.01080,((DIRS-4N5-LTR_DR|1130677:0.15982,(((DIRS-4N5-LTR_DR|154350:0.12210,DIRS-4N5-LTR_DR|1130670:0.13260)0.690:0.00364,(DIRS-4N5-LTR_DR|1056315:0.10913,DIRS-4N5-LTR_DR|1888925:0.14020)0.525:0.00975)0.784:0.01183,((((DIRS-4N5-LTR_DR|226947:0.14753,DIRS-4N5-LTR_DR|2066881:0.08190)0.397:0.00619,(DIRS-4N5-LTR_DR|967961:0.35053,DIRS-4N5-LTR_DR|1130679:0.12665)0.705:0.01398)0.766:0.00600,(DIRS-4N5-LTR_DR|631290:0.16716,(DIRS-4N5-LTR_DR|2066878:0.08421,(DIRS-4N5-LTR_DR|226949:0.10985,DIRS-4N5-LTR_DR|1390047:0.12829)0.839:0.03367)0.249:0.01087)0.716:0.00475)0.740:0.00527,DIRS-4N5-LTR_DR|1330492:0.13635)0.864:0.01554)0.128:0.00064)0.838:0.00842,(DIRS-4N5-LTR_DR|1978819:0.14916,((DIRS-4N5-LTR_DR|1481888:0.12881,DIRS-4N5-LTR_DR|1888927:0.16883)0.792:0.01480,((((DIRS-4N5-LTR_DR|716401:0.00064,DIRS-4N5-LTR_DR|1568968:0.50290)0.105:0.18625,(DIRS-4N5-LTR_DR|716397:0.07696,(DIRS-4N5-LTR_DR|468365:0.00063,DIRS-4N5-LTR_DR|798085:0.07764)0.537:0.14385)0.837:0.02126)0.680:0.00797,DIRS-4N5-LTR_DR|2101215:0.19972)0.785:0.01113,((((((DIRS-4N5-LTR_DR|1481889:0.11858,DIRS-4N5-LTR_DR|154347:0.16045)0.738:0.02588,(((DIRS-4N5-LTR_DR|154352:0.04561,DIRS-4N5-LTR_DR|1130675:0.16758)0.470:0.41687,(DIRS-4N5-LTR_DR|1056309:0.11394,DIRS-4N5-LTR_DR|1330491:0.05726)0.787:0.05148)0.719:0.02234,((((((DIRS-4N5-LTR_DR|303360:0.19360,(((DIRS-4N5-LTR_DR|79866:0.17816,DIRS-4N5-LTR_DR|303362:0.21611)0.740:0.04810,(DIRS-4N5-LTR_DR|967957:0.27753,(((((DIRS-4N5-LTR_DR|385495:0.06907,(DIRS-4N5-LTR_DR|385496:0.00064,DIRS-4N5-LTR_DR|1681306:0.25510)0.866:0.08223)0.980:0.13411,(DIRS-4N5-LTR_DR|1888926:0.14486,DIRS-4N5-LTR_DR|226950:0.20093)0.000:0.00064)0.632:0.01184,DIRS-4N5-LTR_DR|875010:0.07799)0.791:0.03709,(DIRS-4N5-LTR_DR|303366:0.17032,(DIRS-4N5-LTR_DR|303363:0.20222,DIRS-4N5-LTR_DR|1888921:0.24651)0.793:0.11742)0.856:0.05651)0.147:0.00060,DIRS-4N5-LTR_DR|1262488:0.18734)0.487:0.02272)0.463:0.01835)0.450:0.00064,((((DIRS-4N5-LTR_DR|303365:0.14986,DIRS-4N5-LTR_DR|2066877:0.18302)0.866:0.07305,((((DIRS-4N5-LTR_DR|154348:0.21358,(DIRS-4N5-LTR_DR|1481890:0.15393,(DIRS-4N5-LTR_DR|1056308:0.20797,DIRS-4N5-LTR_DR|1888920:0.21553)0.663:0.03893)0.139:0.00276)0.857:0.05792,(DIRS-4N5-LTR_DR|79868:0.24118,DIRS-4N5-LTR_DR|631289:0.13338)0.699:0.14116)0.470:0.00064,(((DIRS-4N5-LTR_DR|1056312:0.20609,DIRS-4N5-LTR_DR|1056316:0.45761)0.812:0.07230,(DIRS-4N5-LTR_DR|544749:0.24454,DIRS-4N5-LTR_DR|1056311:0.24268)0.796:0.05787)0.724:0.08580,DIRS-4N5-LTR_DR|716396:0.40039)0.680:0.03356)0.131:0.00532,DIRS-4N5-LTR_DR|798087:0.40223)0.697:0.00063)0.778:0.01108,((DIRS-4N5-LTR_DR|716398:0.07646,DIRS-4N5-LTR_DR|1130671:0.00062)0.583:0.24323,DIRS-4N5-LTR_DR|875011:0.19054)0.821:0.00079)0.741:0.00706,(((DIRS-4N5-LTR_DR|1978823:0.34120,DIRS-4N5-LTR_DR|1130674:0.17108)0.754:0.08325,((DIRS-4N5-LTR_DR|1390048:0.39570,(DIRS-4N5-LTR_DR|303368:0.11914,DIRS-4N5-LTR_DR|1390049:0.12220)0.999:0.33017)0.436:0.04335,(DIRS-4N5-LTR_DR|544748:0.48930,DIRS-4N5-LTR_DR|468366:0.29701)0.834:0.15069)0.772:0.07344)0.917:0.09257,((DIRS-4N5-LTR_DR|798082:0.00064,DIRS-4N5-LTR_DR|1190752:0.06107)0.996:0.31822,(DIRS-4N5-LTR_DR|1888918:0.18667,((DIRS-4N5-LTR_DR|468361:0.30095,(DIRS-4N5-LTR_DR|798081:0.29203,(DIRS-4N5-LTR_DR|79872:0.08606,DIRS-4N5-LTR_DR|967963:0.11633)0.753:0.10170)0.447:0.03701)0.508:0.02085,DIRS-4N5-LTR_DR|875009:0.18559)0.877:0.10831)0.717:0.02796)0.798:0.04018)0.689:0.01492)0.265:0.01653)0.836:0.01695)0.861:0.01913,(((DIRS-4N5-LTR_DR|967958:0.10508,(DIRS-4N5-LTR_DR|798084:0.19088,DIRS-4N5-LTR_DR|1262489:0.18949)0.254:0.01673)0.737:0.02380,((DIRS-4N5-LTR_DR|1262487:0.35330,DIRS-4N5-LTR_DR|79871:0.10695)0.174:0.00064,(DIRS-4N5-LTR_DR|798083:0.26881,(DIRS-4N5-LTR_DR|875007:0.11895,DIRS-4N5-LTR_DR|154353:0.21023)0.731:0.02566)0.674:0.00761)0.770:0.00853)0.877:0.02151,DIRS-4N5-LTR_DR|1681308:0.28069)0.727:0.00839)0.693:0.00880,(DIRS-4N5-LTR_DR|631288:0.25083,DIRS-4N5-LTR_DR|1777268:0.00078)0.978:0.30760)0.708:0.00887,(DIRS-4N5-LTR_DR|631287:0.20148,DIRS-4N5-LTR_DR|1978820:0.41466)0.685:0.04627)0.609:0.00334,DIRS-4N5-LTR_DR|967956:0.26959)0.930:0.06561,DIRS-4N5-LTR_DR|385505:0.20758)0.263:0.00477)0.246:0.00080)0.706:0.00577,DIRS-4N5-LTR_DR|1130676:0.11990)0.879:0.01850,(DIRS-4N5-LTR_DR|385504:0.19808,(((DIRS-4N5-LTR_DR|468363:0.12415,(DIRS-4N5-LTR_DR|154351:0.13061,DIRS-4N5-LTR_DR|967954:0.14164)0.745:0.01419)0.051:0.00132,DIRS-4N5-LTR_DR|1330488:0.09898)0.726:0.00597,((((DIRS-4N5-LTR_DR|716399:0.12796,(DIRS-4N5-LTR_DR|631291:0.00906,DIRS-4N5-LTR_DR|2101107:0.00662)1.000:0.07864)0.842:0.02795,(DIRS-4N5-LTR_DR|875008:0.14005,DIRS-4N5-LTR_DR|1130678:0.10720)0.597:0.02249)0.795:0.00873,(((((((DIRS-4N5-LTR_DR|1262486:0.08740,(((DIRS-4N5-LTR_DR|875012:0.00064,DIRS-4N5-LTR_DR|1568964:0.09373)0.598:0.09240,DIRS-4N5-LTR_DR|1568966:0.09858)0.712:0.01166,((((((DIRS-4N5-LTR_DR|1330489:0.21711,DIRS-4N5-LTR_DR|1888923:0.10928)0.752:0.01750,((DIRS-4N5-LTR_DR|1481886:0.11849,DIRS-4N5-LTR_DR|1568965:0.07395)0.525:0.10831,((DIRS-4N5-LTR_DR|468364:0.11395,DIRS-4N5-LTR_DR|967960:0.10425)0.790:0.01788,(DIRS-4N5-LTR_DR|2066876:0.12462,DIRS-4N5-LTR_DR|716400:0.15956)0.695:0.01126)0.765:0.00985)0.091:0.01403)0.848:0.00059,(DIRS-4N5-LTR_DR|1330490:0.11260,DIRS-4N5-LTR_DR|2066880:0.09019)0.682:0.00479)0.695:0.00625,(DIRS-4N5-LTR_DR|967965:0.03358,DIRS-4N5-LTR_DR|1262484:0.05505)0.891:0.02572)0.239:0.00063,(((((DIRS-4N5-LTR_DR|967953:0.11461,((DIRS-4N5-LTR_DR|154349:0.11332,(DIRS-4N5-LTR_DR|1330493:0.10419,((((DIRS-4N5-LTR_DR|1056314:0.04904,DIRS-4N5-LTR_DR|1262485:0.05751)0.631:0.01236,DIRS-4N5-LTR_DR|967964:0.08387)0.724:0.00745,DIRS-4N5-LTR_DR|1056313:0.06483)0.812:0.00898,(DIRS-4N5-LTR_DR|385497:0.10404,DIRS-4N5-LTR_DR|631292:0.07150)0.846:0.03536)0.617:0.00396)0.972:0.02839)0.695:0.00365,((DIRS-4N5-LTR_DR|303359:0.11703,(DIRS-4N5-LTR_DR|79870:0.04780,DIRS-4N5-LTR_DR|967955:0.26643)0.879:0.07485)0.831:0.00892,DIRS-4N5-LTR_DR|385503:0.10748)0.990:0.00064)0.903:0.00063)0.762:0.01223,(DIRS-4N5-LTR_DR|1888922:0.10390,DIRS-4N5-LTR_DR|385501:0.57130)0.742:0.02152)0.354:0.00065,(((DIRS-4N5-LTR_DR|468368:0.05628,DIRS-4N5-LTR_DR|385499:0.11028)0.796:0.02898,DIRS-4N5-LTR_DR|226946:0.14997)0.700:0.00667,DIRS-4N5-LTR_DR|798086:0.11398)0.726:0.00668)0.915:0.02280,((DIRS-4N5-LTR_DR|468367:0.12611,(DIRS-4N5-LTR_DR|967962:0.09257,DIRS-4N5-LTR_DR|1888924:0.07966)0.213:0.00335)0.557:0.01346,DIRS-4N5-LTR_DR|79867:0.06954)0.843:0.00080)0.855:0.00836,(((DIRS-4N5-LTR_DR|303361:0.07918,DIRS-4N5-LTR_DR|1481887:0.10103)0.787:0.01528,(DIRS-4N5-LTR_DR|1056310:0.20288,DIRS-4N5-LTR_DR|1888919:0.12458)0.458:0.00065)0.758:0.00298,DIRS-4N5-LTR_DR|1777265:0.08432)0.528:0.00290)0.939:0.01493)0.820:0.00738,(DIRS-4N5-LTR_DR|967959:0.05557,DIRS-4N5-LTR_DR|1262490:0.31241)0.803:0.08706)0.326:0.00065)0.764:0.00793)0.741:0.00972,DIRS-4N5-LTR_DR|1777267:0.11285)0.863:0.00060,DIRS-4N5-LTR_DR|2066879:0.10414)0.742:0.00124,(((DIRS-4N5-LTR_DR|79865:0.24612,DIRS-4N5-LTR_DR|385502:0.01974)0.940:0.09498,(DIRS-4N5-LTR_DR|1978821:0.12270,DIRS-4N5-LTR_DR|1681309:0.09908)0.712:0.01395)0.671:0.00441,DIRS-4N5-LTR_DR|1481885:0.05836)0.730:0.00432)0.677:0.00789,DIRS-4N5-LTR_DR|385500:0.21081)0.504:0.01469,((DIRS-4N5-LTR_DR|1978822:0.11874,DIRS-4N5-LTR_DR|1681307:0.11668)0.245:0.00930,DIRS-4N5-LTR_DR|79869:0.13309)0.771:0.01627)0.485:0.00330,DIRS-4N5-LTR_DR|1777266:0.18695)0.758:0.01168)0.735:0.00838,DIRS-4N5-LTR_DR|1190751:0.17828)0.794:0.01416)0.857:0.01801)0.090:0.00064)0.029:0.00065,DIRS-4N5-LTR_DR|1777264:0.16774)0.432:0.00063,(DIRS-4N5-LTR_DR|1130673:0.17233,(DIRS-4N5-LTR_DR|468362:0.14257,DIRS-4N5-LTR_DR|1130672:0.11972)0.703:0.01544)0.322:0.00063)0.521:0.00065)0.215:0.00653)0.243:0.00080)0.648:0.00412)0.141:0.00064);
```
