## Supplementary Data 2 for "A genomic portrait of zebrafish transposable elements and their spatiotemporal embryonic expression": DIRS-5_DR.mafft.nwk

```
((DIRS-5_DR|1481938:0.01181,(DIRS-5_DR|385533:0.01294,DIRS-5_DR|226976:0.03213)0.589:0.00646)0.057:0.00098,(((((((((((((DIRS-5_DR|875038:0.02510,((DIRS-5_DR|544759:0.02046,(((DIRS-5_DR|1130693:0.04540,(DIRS-5_DR|1888956:0.02171,(DIRS-5_DR|468395:0.03920,((((DIRS-5_DR|1481923:0.02637,DIRS-5_DR|1978846:0.06374)0.904:0.00066,DIRS-5_DR|631314:0.04139)0.448:0.01235,DIRS-5_DR|1481919:0.01102)0.687:0.00065,DIRS-5_DR|154365:0.02406)0.145:0.00065)0.825:0.00066)0.000:0.02187)0.418:0.01594,DIRS-5_DR|544771:0.01453)0.436:0.00097,DIRS-5_DR|631313:0.02371)0.762:0.01605)0.633:0.02699,DIRS-5_DR|1681323:0.02222)0.317:0.00097)0.000:0.00067,(DIRS-5_DR|79920:0.02021,DIRS-5_DR|1888976:0.03501)0.812:0.01801)0.512:0.00190,DIRS-5_DR|303394:0.02433)0.787:0.01279,(DIRS-5_DR|1569001:0.02201,(DIRS-5_DR|468393:0.02359,DIRS-5_DR|1330523:0.03650)0.714:0.00067)0.809:0.00389)0.691:0.00378,DIRS-5_DR|1681324:0.02563)0.411:0.00722,(((DIRS-5_DR|1481935:0.04903,(DIRS-5_DR|1056349:0.02417,DIRS-5_DR|154363:0.03160)0.871:0.01186)0.040:0.00067,((DIRS-5_DR|1681333:0.03212,(((((DIRS-5_DR|1056345:0.02014,DIRS-5_DR|1330521:0.02955)0.798:0.00914,(((DIRS-5_DR|1390070:0.02251,DIRS-5_DR|1978843:0.02111)0.954:0.06512,(DIRS-5_DR|1481915:0.02877,((DIRS-5_DR|1330515:0.02180,(DIRS-5_DR|798115:0.02258,DIRS-5_DR|1481918:0.02920)0.753:0.01093)0.193:0.00067,(DIRS-5_DR|967984:0.03920,DIRS-5_DR|2066902:0.04275)0.044:0.00065)0.760:0.00938)0.952:0.03691)0.477:0.02378,(DIRS-5_DR|226961:0.02177,DIRS-5_DR|1330520:0.02041)0.112:0.00281)0.672:0.05999)0.590:0.03414,DIRS-5_DR|226964:0.02893)0.863:0.00074,(DIRS-5_DR|1390065:0.03413,(DIRS-5_DR|79915:0.02383,DIRS-5_DR|1481912:0.03609)0.725:0.00301)0.849:0.00891)0.814:0.00825,DIRS-5_DR|154366:0.02918)0.000:0.00067)0.747:0.00731,DIRS-5_DR|967993:0.01502)0.793:0.00836)0.570:0.00083,DIRS-5_DR|1681326:0.02264)0.893:0.02668)0.789:0.01770,DIRS-5_DR|79910:0.04557)0.540:0.00071,((DIRS-5_DR|1777285:0.02109,(DIRS-5_DR|226965:0.04429,(DIRS-5_DR|716420:0.01009,DIRS-5_DR|1978849:0.03694)0.990:0.00065)0.150:0.01068)0.820:0.00316,DIRS-5_DR|385534:0.01486)0.329:0.00084)0.000:0.00061,(((DIRS-5_DR|1190793:0.02763,(DIRS-5_DR|226973:0.02626,DIRS-5_DR|2066892:0.02129)0.889:0.02480)0.566:0.00065,DIRS-5_DR|385538:0.02553)0.682:0.00067,DIRS-5_DR|1777292:0.08576)0.855:0.01153)0.441:0.00097,((DIRS-5_DR|798108:0.02798,DIRS-5_DR|1888961:0.01059)0.719:0.00353,DIRS-5_DR|2088586:0.04147)0.762:0.00330)0.000:0.00125,DIRS-5_DR|468392:0.02166)0.548:0.02319,(((((DIRS-5_DR|1330516:0.03696,(DIRS-5_DR|1130696:0.03290,(DIRS-5_DR|967989:0.01940,DIRS-5_DR|1888972:0.05947)1.000:0.25325)0.721:0.00261)0.871:0.00604,DIRS-5_DR|1481934:0.04768)0.759:0.00443,(DIRS-5_DR|1681327:0.06073,((((DIRS-5_DR|631320:0.08009,((((((DIRS-5_DR|967986:0.12059,DIRS-5_DR|1190790:0.11900)0.584:0.01762,((DIRS-5_DR|2066896:0.11072,(DIRS-5_DR|1888977:0.11690,(DIRS-5_DR|1481920:0.09465,(DIRS-5_DR|631311:0.06466,((((((DIRS-5_DR|875033:0.07153,DIRS-5_DR|1568999:0.10477)0.830:0.02078,DIRS-5_DR|79906:0.19027)0.818:0.02518,DIRS-5_DR|2066900:0.14374)0.761:0.02373,DIRS-5_DR|716422:0.09437)0.822:0.01205,((((DIRS-5_DR|79918:0.17148,DIRS-5_DR|79908:0.10915)0.159:0.00835,((DIRS-5_DR|875037:0.27231,DIRS-5_DR|79911:0.14595)0.773:0.02209,DIRS-5_DR|1390072:0.22729)0.737:0.00697)0.719:0.00407,DIRS-5_DR|1056346:0.15332)0.855:0.01574,DIRS-5_DR|967985:0.13682)0.441:0.00482)0.744:0.00849,DIRS-5_DR|303392:0.15860)0.233:0.01468)0.821:0.02304)0.600:0.00907)0.777:0.00870)0.649:0.00789,((DIRS-5_DR|967982:0.10008,DIRS-5_DR|1481927:0.11271)0.533:0.01486,(DIRS-5_DR|385537:0.12160,DIRS-5_DR|385539:0.08393)0.751:0.01406)0.782:0.01014)0.176:0.00992)0.652:0.01124,DIRS-5_DR|1888946:0.10537)0.460:0.00689,((DIRS-5_DR|303401:0.07555,DIRS-5_DR|1681340:0.15405)0.905:0.05305,(DIRS-5_DR|1888970:0.08300,(((DIRS-5_DR|1978854:0.07645,DIRS-5_DR|1978844:0.13061)0.002:0.00066,((DIRS-5_DR|468394:0.10631,DIRS-5_DR|1978850:0.12893)0.806:0.02820,DIRS-5_DR|544766:0.09768)0.738:0.00964)0.767:0.00954,(DIRS-5_DR|1888969:0.16593,(((DIRS-5_DR|544768:0.05779,((DIRS-5_DR|631317:0.10930,((DIRS-5_DR|1569003:0.01028,(DIRS-5_DR|1569008:0.00521,DIRS-5_DR|1569019:0.00208)0.967:0.00890)1.000:0.08205,(((DIRS-5_DR|1569016:0.02276,((DIRS-5_DR|1569006:0.00650,(DIRS-5_DR|1569015:0.00432,DIRS-5_DR|1569014:0.00680)0.906:0.00326)0.992:0.00952,(DIRS-5_DR|1569013:0.01259,DIRS-5_DR|1569020:0.00749)0.984:0.00999)0.807:0.00401)1.000:0.06462,((DIRS-5_DR|1569007:0.01097,DIRS-5_DR|1569021:0.01083)0.834:0.00235,(DIRS-5_DR|1569002:0.00128,DIRS-5_DR|1569018:0.00591)0.961:0.00737)1.000:0.05764)0.868:0.02774,((DIRS-5_DR|1569004:0.01418,(DIRS-5_DR|1569009:0.0,DIRS-5_DR|1569011:0.0):0.00066)0.028:0.02466,DIRS-5_DR|1481939:0.97701)0.037:0.11276)0.749:0.01179)0.993:0.05136)1.000:0.12794,(DIRS-5_DR|544767:0.05148,DIRS-5_DR|1978851:0.06166)0.971:0.01361)1.000:0.04551)0.969:0.01266,DIRS-5_DR|1888971:0.05287)0.925:0.01215,DIRS-5_DR|1130700:0.03888)1.000:0.19620)0.615:0.01201)0.499:0.00132)0.936:0.00116)0.080:0.00066)0.813:0.00485,DIRS-5_DR|967983:0.12351)0.854:0.00690,(DIRS-5_DR|1978841:0.06281,(DIRS-5_DR|226968:0.06875,DIRS-5_DR|1262510:0.10847)0.445:0.01700)0.218:0.00638)0.950:0.01544)0.804:0.00422,((DIRS-5_DR|154367:0.05717,DIRS-5_DR|1481922:0.03297)0.897:0.02056,((((DIRS-5_DR|154376:0.05913,(((DIRS-5_DR|716419:0.08198,(DIRS-5_DR|544761:0.04995,DIRS-5_DR|716418:0.21924)0.921:0.09041)0.657:0.00071,DIRS-5_DR|1888965:0.09609)0.430:0.02172,DIRS-5_DR|1681336:0.04181)0.603:0.00061)0.657:0.00994,(DIRS-5_DR|967978:0.04855,(DIRS-5_DR|1056344:0.04873,DIRS-5_DR|1190792:0.06838)0.990:0.00065)0.079:0.00410)0.869:0.04537,((DIRS-5_DR|154371:0.06153,((((DIRS-5_DR|1481921:0.18841,((DIRS-5_DR|1390079:0.22541,(DIRS-5_DR|2066897:0.14754,DIRS-5_DR|1056338:0.04085)0.714:0.02231)0.000:0.00072,DIRS-5_DR|79913:0.13841)0.012:0.00097)0.231:0.01968,(DIRS-5_DR|716424:0.05060,DIRS-5_DR|1888967:0.08519)0.713:0.00526)0.000:0.00066,((DIRS-5_DR|154373:0.05317,DIRS-5_DR|798116:0.05169)0.924:0.03851,DIRS-5_DR|226971:0.06076)0.633:0.00099)0.074:0.00067,(DIRS-5_DR|875034:0.05210,(DIRS-5_DR|1390075:0.09481,DIRS-5_DR|1888968:0.03859)0.732:0.00770)0.718:0.00356)0.413:0.00061)0.462:0.00072,((((DIRS-5_DR|1262509:0.05805,DIRS-5_DR|544769:0.06111)0.734:0.00333,(DIRS-5_DR|385542:0.05978,DIRS-5_DR|631315:0.05096)0.681:0.00215)0.769:0.00418,DIRS-5_DR|1390069:0.04542)0.287:0.00065,(DIRS-5_DR|1330511:0.03302,((DIRS-5_DR|1262507:0.06648,(((((DIRS-5_DR|798111:0.66077,DIRS-5_DR|303393:0.54103)0.523:0.13646,DIRS-5_DR|1190789:0.55565)0.671:0.17801,((DIRS-5_DR|798114:0.65088,(DIRS-5_DR|385529:0.76487,((((((((DIRS-5_DR|1681325:0.00065,DIRS-5_DR|1130701:0.05331)0.977:0.28626,(DIRS-5_DR|1330524:0.00066,DIRS-5_DR|2086068:0.00066)0.971:0.28268)0.904:0.22106,(DIRS-5_DR|716417:0.19971,((DIRS-5_DR|303391:0.04861,DIRS-5_DR|1390074:0.00570)0.722:0.21326,DIRS-5_DR|1481928:0.03110)0.736:0.10303)0.894:0.18399)0.712:0.09811,(((DIRS-5_DR|1888949:0.00066,DIRS-5_DR|2066893:0.03039)0.815:0.24507,DIRS-5_DR|798117:0.16528)0.105:0.04102,DIRS-5_DR|2066891:0.51469)0.377:0.10070)0.892:0.16252,(DIRS-5_DR|2066899:0.25884,(DIRS-5_DR|875032:0.00067,DIRS-5_DR|1681334:0.06524)0.873:0.18382)0.889:0.20365)0.219:0.05483,((DIRS-5_DR|79907:0.01438,DIRS-5_DR|875036:0.02568)0.997:0.31699,((DIRS-5_DR|2066890:0.27182,(DIRS-5_DR|2084941:0.31242,DIRS-5_DR|544770:0.00070)0.698:0.21645)0.801:0.14686,(DIRS-5_DR|79917:0.00066,DIRS-5_DR|2066898:0.14518)0.936:0.14079)0.991:0.37888)0.612:0.11369)0.812:0.09217,((DIRS-5_DR|154368:0.25334,DIRS-5_DR|1330509:0.42205)0.412:0.04564,(DIRS-5_DR|1569012:0.22544,(DIRS-5_DR|1330517:0.00071,DIRS-5_DR|875031:0.13059)0.823:0.20178)0.560:0.11943)0.149:0.08611)0.500:0.06067,((((DIRS-5_DR|1390066:0.39855,(DIRS-5_DR|385536:0.06502,DIRS-5_DR|631318:0.68273)0.282:0.08241)0.677:0.13360,(DIRS-5_DR|967991:0.20700,DIRS-5_DR|303389:0.28078)0.841:0.18364)0.764:0.07256,DIRS-5_DR|2112744:0.18794)0.860:0.15626,(DIRS-5_DR|544762:0.06810,((DIRS-5_DR|631316:0.00067,DIRS-5_DR|1481924:0.00065)0.994:0.22911,(DIRS-5_DR|1390073:0.17274,(DIRS-5_DR|1190794:0.01511,DIRS-5_DR|1330519:0.16955)0.982:0.35110)0.315:0.04751)0.828:0.07893)0.930:0.19780)0.753:0.10482)0.921:0.37555)0.760:0.25367)0.253:0.07167,DIRS-5_DR|544763:0.28854)0.795:0.16891)0.779:0.14257,((DIRS-5_DR|385543:0.62346,(DIRS-5_DR|1888950:0.00066,DIRS-5_DR|1888951:0.00065)1.000:0.68148)0.438:0.07325,DIRS-5_DR|1130697:0.33150)0.788:0.08998)0.681:0.05963,((DIRS-5_DR|1481914:0.14596,DIRS-5_DR|1262515:0.18291)0.985:0.25569,DIRS-5_DR|2066903:0.01456)0.431:0.01178)0.666:0.01790)0.804:0.00632,((DIRS-5_DR|1681337:0.09526,(DIRS-5_DR|385541:0.06409,(DIRS-5_DR|967979:0.03972,DIRS-5_DR|967987:0.09481)0.628:0.02215)0.303:0.01380)0.828:0.01328,(DIRS-5_DR|303402:0.05757,(DIRS-5_DR|226967:0.06836,DIRS-5_DR|1262506:0.05939)0.829:0.01205)0.654:0.00076)0.000:0.00065)0.882:0.00791)0.741:0.00403)0.818:0.00486)0.820:0.02150)0.294:0.02275,((DIRS-5_DR|1262512:0.10534,DIRS-5_DR|1390071:0.05613)0.920:0.00067,DIRS-5_DR|1888960:0.04965)0.769:0.00444)0.295:0.00128)0.433:0.00070)0.808:0.00289,((DIRS-5_DR|1681330:0.05188,(DIRS-5_DR|226966:0.04469,DIRS-5_DR|226975:0.04024)0.701:0.01407)0.456:0.00067,(DIRS-5_DR|154375:0.07374,DIRS-5_DR|1390068:0.04201)0.747:0.00211)0.852:0.00065)0.749:0.00316,(DIRS-5_DR|1390067:0.04362,DIRS-5_DR|1888954:0.06402)0.574:0.00067)0.753:0.00590)0.955:0.02185)0.956:0.03174,((DIRS-5_DR|226970:0.02088,(DIRS-5_DR|798110:0.02074,(((DIRS-5_DR|1056336:0.04007,DIRS-5_DR|2066901:0.03288)0.767:0.01302,(DIRS-5_DR|1190788:0.08502,DIRS-5_DR|1777290:0.03835)0.856:0.04516)0.535:0.01278,(((DIRS-5_DR|1481916:0.01868,(((((DIRS-5_DR|303399:0.05299,DIRS-5_DR|1330510:0.03361)0.000:0.00503,(DIRS-5_DR|385531:0.10517,DIRS-5_DR|154370:0.02605)0.533:0.00108)0.692:0.00922,((((DIRS-5_DR|875030:0.04041,DIRS-5_DR|967988:0.07581)0.798:0.00066,DIRS-5_DR|468405:0.02860)0.755:0.00066,DIRS-5_DR|79914:0.02129)0.825:0.00723,DIRS-5_DR|1978853:0.03528)0.000:0.00066)0.834:0.00073,DIRS-5_DR|1681329:0.02626)0.000:0.00096,DIRS-5_DR|1130694:0.01442)0.308:0.00599)0.578:0.03147,(DIRS-5_DR|468402:0.05792,DIRS-5_DR|1330514:0.04831)0.732:0.00657)0.629:0.01459,((((DIRS-5_DR|1056340:0.03421,((DIRS-5_DR|1777284:0.05200,((DIRS-5_DR|2099673:0.02552,((DIRS-5_DR|303395:0.01625,(DIRS-5_DR|1481929:0.02790,DIRS-5_DR|303390:0.04335)0.846:0.00065)0.803:0.00402,(DIRS-5_DR|967990:0.18037,DIRS-5_DR|1056337:0.04205)0.734:0.02559)0.112:0.00065)0.177:0.00067,(DIRS-5_DR|385532:0.01100,DIRS-5_DR|1777294:0.04864)0.296:0.00357)0.916:0.02094)0.000:0.00065,DIRS-5_DR|1888966:0.03294)0.438:0.00066)0.200:0.00066,(DIRS-5_DR|1190787:0.01468,(DIRS-5_DR|154372:0.00799,DIRS-5_DR|1130699:0.04042)0.748:0.00353)0.764:0.00349)0.000:0.00065,((((DIRS-5_DR|798109:0.01702,(DIRS-5_DR|1568998:0.03367,DIRS-5_DR|1056341:0.02562)0.739:0.00343)0.918:0.00122,DIRS-5_DR|1481925:0.04696)0.787:0.00211,((DIRS-5_DR|544760:0.06973,DIRS-5_DR|1888952:0.02870)0.832:0.02507,(DIRS-5_DR|1262513:0.02082,((DIRS-5_DR|1888975:0.04223,(DIRS-5_DR|385545:0.06763,DIRS-5_DR|1978845:0.02696)0.840:0.01882)0.706:0.00510,DIRS-5_DR|79919:0.04329)0.561:0.01461)0.246:0.00097)0.939:0.00067)0.465:0.00066,DIRS-5_DR|1777291:0.03374)0.837:0.01477)0.831:0.02109,((((((((DIRS-5_DR|1481937:0.03959,DIRS-5_DR|1978852:0.21552)0.727:0.07401,DIRS-5_DR|1681332:0.00067)0.762:0.05358,(DIRS-5_DR|1888959:0.09441,DIRS-5_DR|303400:0.09200)0.750:0.03016)0.388:0.00290,DIRS-5_DR|1481926:0.05414)0.773:0.05685,((DIRS-5_DR|79909:0.03974,DIRS-5_DR|1262508:0.03799)0.775:0.01639,(DIRS-5_DR|226969:0.03658,((DIRS-5_DR|1190791:0.02906,(((DIRS-5_DR|1681328:0.02932,DIRS-5_DR|1888974:0.01773)0.740:0.00415,(((((DIRS-5_DR|2116751:0.02536,(DIRS-5_DR|226972:0.02792,DIRS-5_DR|1888958:0.04245)0.702:0.00067)0.436:0.00065,(DIRS-5_DR|1056342:0.02184,DIRS-5_DR|468396:0.02520)0.741:0.00335)0.826:0.00641,DIRS-5_DR|1888963:0.02874)0.779:0.00066,DIRS-5_DR|385528:0.01322)0.463:0.00098,(DIRS-5_DR|1390078:0.01371,DIRS-5_DR|1481933:0.01442)0.769:0.00441)0.088:0.00272)0.699:0.00624,(DIRS-5_DR|79905:0.04185,(DIRS-5_DR|1390077:0.03128,DIRS-5_DR|1777286:0.00067)0.602:0.00772)0.725:0.00550)0.006:0.00139)0.130:0.00347,((DIRS-5_DR|1777293:0.36459,DIRS-5_DR|1330522:0.00657)0.791:0.02698,DIRS-5_DR|1262511:0.02038)0.815:0.00889)0.099:0.00313)0.131:0.00220)0.155:0.00241)0.542:0.01261,((DIRS-5_DR|1888957:0.08028,DIRS-5_DR|385530:0.02297)0.907:0.01516,DIRS-5_DR|1330518:0.01815)0.737:0.00354)0.658:0.01451,(DIRS-5_DR|1481936:0.05641,DIRS-5_DR|154364:0.03266)0.730:0.00591)0.952:0.00061,(((DIRS-5_DR|1330513:0.04898,DIRS-5_DR|2066894:0.04670)0.752:0.00887,(DIRS-5_DR|1056333:0.03306,DIRS-5_DR|1888962:0.01490)0.884:0.00061)0.817:0.01000,(DIRS-5_DR|1056332:0.04210,DIRS-5_DR|1056350:0.03368)0.808:0.01002)0.801:0.00774)0.787:0.01310)0.895:0.05841)0.576:0.04263)0.825:0.04303)0.376:0.00354)0.529:0.00482,DIRS-5_DR|226974:0.00829)0.171:0.00167)0.756:0.00185,DIRS-5_DR|468403:0.04112)0.761:0.00177)0.836:0.01182,(((DIRS-5_DR|2066895:0.01816,(DIRS-5_DR|1888953:0.00816,(DIRS-5_DR|1190786:0.03758,(((DIRS-5_DR|967992:0.01849,((((((DIRS-5_DR|226962:0.00352,DIRS-5_DR|2066905:0.04920)0.757:0.01210,DIRS-5_DR|79916:0.01062)0.850:0.01447,DIRS-5_DR|385544:0.00065)0.899:0.04120,((DIRS-5_DR|798112:0.00066,(DIRS-5_DR|468397:0.00065,DIRS-5_DR|468398:0.00066)0.995:0.02797)0.000:0.00067,((DIRS-5_DR|1569005:0.01454,(DIRS-5_DR|1056343:0.01257,DIRS-5_DR|1888973:0.03059)1.000:0.14093)0.974:0.03247,DIRS-5_DR|544758:0.00740)0.000:0.00138)0.998:0.17980)0.969:0.04992,DIRS-5_DR|1888955:0.01073)0.923:0.05451,(DIRS-5_DR|1681339:0.00359,(DIRS-5_DR|1888948:0.02638,DIRS-5_DR|1978847:0.00691)0.462:0.00066)0.715:0.00321)0.628:0.01358)0.525:0.00071,(DIRS-5_DR|154374:0.02185,(DIRS-5_DR|1481913:0.02447,(((((DIRS-5_DR|875035:0.02878,DIRS-5_DR|1481917:0.03181)0.842:0.01256,((DIRS-5_DR|1481931:0.00067,DIRS-5_DR|1481932:0.00067)0.996:0.02627,((((DIRS-5_DR|1330508:0.00066,(DIRS-5_DR|544764:0.01210,DIRS-5_DR|1330512:0.00668)0.775:0.00162)0.495:0.00393,(DIRS-5_DR|468404:0.00358,(((DIRS-5_DR|468400:0.00465,DIRS-5_DR|468399:0.00535)0.954:0.00106,DIRS-5_DR|798113:0.00661)0.340:0.00065,(((DIRS-5_DR|544765:0.00182,(DIRS-5_DR|1130695:0.00242,DIRS-5_DR|1681335:0.00400)0.118:0.00066)0.942:0.00066,(DIRS-5_DR|1569023:0.00065,DIRS-5_DR|385540:0.01419)0.699:0.00365)0.953:0.00081,(DIRS-5_DR|1481930:0.00292,(DIRS-5_DR|1056334:0.00066,DIRS-5_DR|1056335:0.00066)0.981:0.01963)0.837:0.00332)0.975:0.00122)0.065:0.00115)0.000:0.00083)0.813:0.00463,DIRS-5_DR|303396:0.00361)0.772:0.00465,DIRS-5_DR|1777289:0.01479)0.758:0.00223)0.623:0.00222)0.713:0.00230,(DIRS-5_DR|1777287:0.00357,(DIRS-5_DR|1777288:0.01406,DIRS-5_DR|79912:0.01230)0.427:0.00091)0.000:0.00062)0.998:0.02170,((((DIRS-5_DR|154369:0.00982,((DIRS-5_DR|2101671:0.01489,DIRS-5_DR|1056348:0.17276)0.244:0.00315,(DIRS-5_DR|1681331:0.00580,DIRS-5_DR|716423:0.00883)0.872:0.00592)0.871:0.06190)0.323:0.00071,DIRS-5_DR|1569017:0.01804)0.328:0.00071,DIRS-5_DR|1569022:0.00718)0.500:0.00069,DIRS-5_DR|631319:0.01679)0.301:0.00066)0.817:0.00273,(DIRS-5_DR|967980:0.01758,DIRS-5_DR|631312:0.01548)0.917:0.00065)0.784:0.00284)0.806:0.00774)0.776:0.00755)0.783:0.00092,DIRS-5_DR|967981:0.03166)0.712:0.00087)0.327:0.00275)0.757:0.01129)0.148:0.00167,((DIRS-5_DR|303398:0.18178,DIRS-5_DR|1978848:0.01738)0.875:0.05224,DIRS-5_DR|1888964:0.02229)0.678:0.00389)0.897:0.02041,(DIRS-5_DR|303397:0.01445,((((((DIRS-5_DR|2066904:0.01093,DIRS-5_DR|1130698:0.00723)0.778:0.00341,(((DIRS-5_DR|79904:0.00361,DIRS-5_DR|1262514:0.02325)0.806:0.00466,(DIRS-5_DR|875039:0.01761,DIRS-5_DR|1390076:0.05021)0.766:0.02834)0.000:0.00063,(DIRS-5_DR|1569000:0.02251,DIRS-5_DR|468401:0.01090)0.745:0.00357)0.803:0.00635)0.369:0.01207,DIRS-5_DR|1056339:0.01891)0.101:0.01392,DIRS-5_DR|226963:0.00773)0.438:0.00099,(DIRS-5_DR|79921:0.00341,DIRS-5_DR|79922:0.02742)0.953:0.01370)0.194:0.00072,(DIRS-5_DR|716421:0.05227,(DIRS-5_DR|1978842:0.01297,DIRS-5_DR|1569010:0.02296)0.217:0.00946)0.801:0.01008)0.900:0.02436)0.616:0.00065)0.901:0.00942)0.744:0.00324,((DIRS-5_DR|1888947:0.02679,DIRS-5_DR|385535:0.01734)0.775:0.00513,(DIRS-5_DR|1056347:0.01846,(DIRS-5_DR|154362:0.04273,DIRS-5_DR|1681338:0.02224)0.767:0.00993)0.742:0.00397)0.905:0.00067);
```
