## Supplementary Data 2 for "A genomic portrait of zebrafish transposable elements and their spatiotemporal embryonic expression": DIRS-6_DR.mafft.nwk

```
(DIRS-6_DR|79952:0.00305,(DIRS-6_DR|798138:0.02023,DIRS-6_DR|303422:0.00237)0.638:0.00101,(DIRS-6_DR|1777311:0.00491,(((DIRS-6_DR|2077582:0.00616,(((((((((DIRS-6_DR|227000:0.00732,(DIRS-6_DR|1569058:0.00148,(DIRS-6_DR|1569050:0.00125,DIRS-6_DR|1569049:0.00148)0.693:0.00096)0.997:0.00579)0.498:0.00072,((DIRS-6_DR|798153:0.02189,DIRS-6_DR|2099325:0.00390)0.866:0.00603,(DIRS-6_DR|1681356:0.00195,DIRS-6_DR|968029:0.00066)0.772:0.00240)0.876:0.00749)0.874:0.01006,(DIRS-6_DR|1130726:0.02940,(((DIRS-6_DR|544784:0.00584,DIRS-6_DR|1056391:0.01050)0.467:0.00243,DIRS-6_DR|1681384:0.01596)0.986:0.00366,(DIRS-6_DR|385563:0.00585,((DIRS-6_DR|1190809:0.00497,((DIRS-6_DR|1481957:0.01590,(DIRS-6_DR|798156:0.01990,(DIRS-6_DR|1056375:0.02070,DIRS-6_DR|1681387:0.00192)0.862:0.00509)0.814:0.00676)0.763:0.00380,DIRS-6_DR|1978875:0.02257)0.037:0.00154)0.129:0.00143,(((((DIRS-6_DR|2078416:0.00066,DIRS-6_DR|2078417:0.00067)1.000:0.02491,(((((DIRS-6_DR|968020:0.00789,DIRS-6_DR|1889013:0.01197)0.736:0.00190,((DIRS-6_DR|227008:0.01783,DIRS-6_DR|1681369:0.01925)0.741:0.00299,DIRS-6_DR|1569043:0.01767)0.891:0.00099)0.000:0.00125,(DIRS-6_DR|716442:0.01813,DIRS-6_DR|1130709:0.00795)0.759:0.00333)0.759:0.00340,((((DIRS-6_DR|468434:0.00420,DIRS-6_DR|544787:0.00591)0.745:0.00193,((DIRS-6_DR|1190818:0.01535,(DIRS-6_DR|798140:0.01377,DIRS-6_DR|798148:0.01370)0.881:0.00553)0.751:0.00270,((((DIRS-6_DR|1056365:0.02978,(DIRS-6_DR|1569056:0.00573,DIRS-6_DR|1569060:0.00480)0.913:0.00782)0.612:0.00071,(DIRS-6_DR|1978870:0.00975,DIRS-6_DR|303431:0.00558)0.773:0.00274)0.973:0.00432,DIRS-6_DR|385579:0.01656)0.733:0.00376,((DIRS-6_DR|1056364:0.01499,DIRS-6_DR|1330546:0.00798)0.764:0.00215,DIRS-6_DR|1262550:0.00982)0.731:0.00243)0.000:0.00116)0.324:0.00136)0.625:0.00554,DIRS-6_DR|1390089:0.02616)0.627:0.00582,DIRS-6_DR|1481963:0.00961)0.023:0.00098)0.485:0.00161,(((DIRS-6_DR|1330536:0.01446,(DIRS-6_DR|1056389:0.02054,DIRS-6_DR|1481971:0.02639)0.757:0.00237)0.562:0.00224,((((((DIRS-6_DR|1330544:0.00809,(DIRS-6_DR|1190810:0.00819,DIRS-6_DR|226994:0.00212)0.325:0.00193)0.808:0.00299,((DIRS-6_DR|1262549:0.01834,(DIRS-6_DR|154389:0.01858,DIRS-6_DR|1569069:0.09351)0.239:0.00753)0.732:0.00603,((DIRS-6_DR|875053:0.00983,(DIRS-6_DR|468427:0.00200,(DIRS-6_DR|1569040:0.02285,(DIRS-6_DR|716457:0.02550,DIRS-6_DR|1262542:0.01794)0.556:0.00071)0.903:0.01385)0.234:0.00065)0.782:0.01314,DIRS-6_DR|385561:0.00778)0.800:0.01340)0.792:0.01424)0.199:0.00071,(DIRS-6_DR|716446:0.00810,DIRS-6_DR|716441:0.00830)0.760:0.00196)0.140:0.00118,(DIRS-6_DR|1330545:0.00393,DIRS-6_DR|875056:0.01850)0.754:0.00192)0.254:0.00116,(DIRS-6_DR|1262544:0.01336,(DIRS-6_DR|968026:0.01370,((DIRS-6_DR|716440:0.05808,DIRS-6_DR|1330547:0.00188)0.793:0.00912,DIRS-6_DR|1681353:0.00417)0.759:0.00907)0.539:0.00566)0.146:0.00144)0.660:0.02651,(DIRS-6_DR|968014:0.00693,DIRS-6_DR|968036:0.01612)0.759:0.00449)0.083:0.01478)0.959:0.05738,((DIRS-6_DR|544785:0.01734,((((DIRS-6_DR|798136:0.02830,DIRS-6_DR|1681354:0.02679)0.742:0.00415,(((DIRS-6_DR|798147:0.01380,DIRS-6_DR|303433:0.01996)0.755:0.00191,((DIRS-6_DR|1190814:0.01869,(((DIRS-6_DR|1262548:0.00065,DIRS-6_DR|303432:0.00066)0.617:0.02603,(DIRS-6_DR|303424:0.03084,((DIRS-6_DR|1190805:0.03955,DIRS-6_DR|1481959:0.02494)0.741:0.00272,DIRS-6_DR|968033:0.01770)0.771:0.00314)0.556:0.00471)0.845:0.00420,(DIRS-6_DR|544801:0.01614,((DIRS-6_DR|227005:0.04154,(((((((DIRS-6_DR|1777301:0.00443,DIRS-6_DR|2116047:0.00986)0.890:0.00989,(((DIRS-6_DR|1569054:0.05751,(DIRS-6_DR|1889003:0.01723,DIRS-6_DR|2085046:0.01146)0.956:0.00972)0.791:0.00528,(((DIRS-6_DR|875059:0.02962,DIRS-6_DR|1481964:0.02562)0.768:0.00341,((DIRS-6_DR|1681376:0.02832,DIRS-6_DR|2066917:0.02912)0.660:0.00147,DIRS-6_DR|385576:0.02242)0.739:0.00170)0.301:0.00171,(DIRS-6_DR|1569041:0.02738,DIRS-6_DR|1777302:0.00730)0.761:0.00380)0.366:0.00107)0.377:0.00062,(DIRS-6_DR|1330538:0.04258,DIRS-6_DR|1262543:0.04253)0.764:0.00535)0.353:0.00125)0.729:0.00491,(DIRS-6_DR|1330534:0.02369,DIRS-6_DR|544798:0.00564)0.764:0.00331)0.803:0.00071,DIRS-6_DR|968013:0.01894)0.507:0.00243,((DIRS-6_DR|226993:0.02130,(DIRS-6_DR|1056384:0.02080,DIRS-6_DR|1569068:0.02484)0.838:0.00352)0.784:0.00214,((((DIRS-6_DR|1481968:0.04211,DIRS-6_DR|2066927:0.02193)0.277:0.00321,DIRS-6_DR|1130722:0.02276)0.191:0.00253,DIRS-6_DR|154394:0.02452)0.728:0.00110,((DIRS-6_DR|1978882:0.02149,(DIRS-6_DR|631326:0.05108,DIRS-6_DR|1190817:0.13220)0.781:0.03348)0.817:0.02632,(DIRS-6_DR|1262540:0.23524,DIRS-6_DR|1130723:0.01070)0.775:0.01163)0.727:0.00312)0.751:0.00235)0.765:0.00251)0.041:0.00133,DIRS-6_DR|716458:0.02239)0.650:0.00837,((DIRS-6_DR|1390094:0.10794,((DIRS-6_DR|1190806:0.00086,DIRS-6_DR|2066930:0.06472)0.282:0.04692,DIRS-6_DR|1681388:0.03249)0.598:0.00661)0.433:0.00073,(DIRS-6_DR|544797:0.00493,DIRS-6_DR|1889021:0.16480)0.947:0.02440)0.758:0.00290)0.445:0.00066)0.504:0.00065,((DIRS-6_DR|1777318:0.04361,(DIRS-6_DR|2113844:0.02835,DIRS-6_DR|226995:0.03168)0.838:0.00065)0.801:0.00364,(DIRS-6_DR|1481958:0.06344,((((((((DIRS-6_DR|631331:0.03058,((DIRS-6_DR|2066921:0.06894,(DIRS-6_DR|1481969:0.03910,DIRS-6_DR|1978887:0.11059)0.408:0.01245)0.777:0.01739,(DIRS-6_DR|303414:0.05121,DIRS-6_DR|385562:0.03170)0.731:0.00896)0.925:0.02846)0.718:0.00083,DIRS-6_DR|227001:0.04160)0.266:0.00720,(((DIRS-6_DR|1390091:0.08119,((DIRS-6_DR|1262551:0.04593,((DIRS-6_DR|79950:0.38940,(DIRS-6_DR|1056372:0.03984,(DIRS-6_DR|1569046:0.10944,DIRS-6_DR|2066920:0.09022)0.944:0.06573)0.996:0.19123)1.000:0.50020,(((DIRS-6_DR|1978877:0.20305,(((DIRS-6_DR|1056388:0.10592,((((DIRS-6_DR|303428:0.06791,DIRS-6_DR|468425:0.00065)0.206:0.16921,(DIRS-6_DR|79946:0.19814,(DIRS-6_DR|968022:0.00067,DIRS-6_DR|1681365:0.02186)0.541:0.10349)0.876:0.05373)0.677:0.01584,((((((((DIRS-6_DR|968035:0.09549,DIRS-6_DR|1889005:0.21537)0.757:0.04012,((DIRS-6_DR|875051:0.06335,DIRS-6_DR|968040:0.03857)0.424:0.07216,DIRS-6_DR|1330540:0.13295)0.723:0.02633)0.678:0.02422,DIRS-6_DR|1777319:0.26211)0.698:0.02754,(((DIRS-6_DR|1681391:0.18155,(DIRS-6_DR|227012:0.09165,DIRS-6_DR|544800:0.15731)0.194:0.00587)0.531:0.00332,(DIRS-6_DR|154408:0.11730,(DIRS-6_DR|79957:0.09386,(DIRS-6_DR|79960:0.20886,DIRS-6_DR|1569038:0.15519)0.171:0.00065)0.189:0.01526)0.811:0.01854)0.717:0.01862,(((DIRS-6_DR|385569:0.20887,(DIRS-6_DR|1569037:0.17234,DIRS-6_DR|2085762:0.15777)0.300:0.03570)0.929:0.09793,(DIRS-6_DR|1978886:0.22367,(((DIRS-6_DR|544802:0.07470,((((DIRS-6_DR|544803:0.07433,DIRS-6_DR|968041:0.17731)0.595:0.01796,(DIRS-6_DR|716461:0.01513,DIRS-6_DR|968010:0.12937)0.841:0.09076)0.537:0.06645,(DIRS-6_DR|968038:0.18820,(DIRS-6_DR|1056382:0.18839,DIRS-6_DR|1889004:0.06106)0.926:0.14339)0.719:0.01567)0.443:0.02413,DIRS-6_DR|875062:0.12975)0.780:0.08091)0.913:0.12931,DIRS-6_DR|1390099:0.14853)0.116:0.00073,DIRS-6_DR|968039:0.04600)0.739:0.02622)0.700:0.00065)0.653:0.00631,(DIRS-6_DR|544799:0.14533,DIRS-6_DR|968017:0.15092)0.732:0.05059)0.278:0.02347)0.699:0.00721)0.899:0.03554,((((DIRS-6_DR|631329:0.11793,DIRS-6_DR|1190815:0.22833)0.720:0.03400,DIRS-6_DR|154403:0.22943)0.652:0.01739,((DIRS-6_DR|79955:0.16169,DIRS-6_DR|1978874:0.13965)0.780:0.03132,((DIRS-6_DR|1777316:0.18245,((DIRS-6_DR|468421:0.21607,DIRS-6_DR|1681382:0.24896)0.785:0.07408,DIRS-6_DR|544788:0.22848)0.637:0.02320)0.340:0.04483,(((DIRS-6_DR|227003:0.19189,(DIRS-6_DR|385568:0.22373,DIRS-6_DR|1978876:0.16505)0.832:0.08453)0.745:0.00065,DIRS-6_DR|1777305:0.15671)0.673:0.07211,(DIRS-6_DR|875058:0.26454,((DIRS-6_DR|631335:0.12730,DIRS-6_DR|1056379:0.10105)0.870:0.08650,(DIRS-6_DR|385567:0.13562,DIRS-6_DR|1889018:0.23451)0.370:0.04435)0.653:0.05904)0.646:0.04399)0.756:0.04370)0.748:0.03592)0.925:0.05099)0.588:0.01295,DIRS-6_DR|1190807:0.15768)0.554:0.01112)0.815:0.02434,(DIRS-6_DR|468419:0.11940,DIRS-6_DR|1330542:0.19904)0.746:0.06279)0.760:0.00931,(DIRS-6_DR|468423:0.21243,((DIRS-6_DR|1262539:0.20534,(DIRS-6_DR|1978879:0.18616,DIRS-6_DR|1130725:0.14564)0.627:0.01919)0.613:0.02900,((((DIRS-6_DR|227011:0.15127,(DIRS-6_DR|631337:0.14202,((DIRS-6_DR|303420:0.20213,DIRS-6_DR|468429:0.15073)0.781:0.06147,((((DIRS-6_DR|468435:0.07318,DIRS-6_DR|716449:0.07393)0.776:0.03253,DIRS-6_DR|875061:0.19366)0.468:0.05911,(DIRS-6_DR|1681363:0.12265,(DIRS-6_DR|79959:0.19275,(DIRS-6_DR|1262532:0.21222,DIRS-6_DR|1681366:0.15783)0.604:0.02366)0.823:0.04893)0.567:0.00680)0.880:0.07344,DIRS-6_DR|968015:0.10976)0.334:0.00987)0.777:0.05381)0.542:0.01550)0.654:0.00773,(((DIRS-6_DR|1889007:0.15347,DIRS-6_DR|968019:0.18800)0.388:0.00210,DIRS-6_DR|875060:0.10921)0.687:0.00913,DIRS-6_DR|1056378:0.17676)0.394:0.01910)0.578:0.00067,(((DIRS-6_DR|79963:0.17667,(((DIRS-6_DR|1130720:0.07065,(((DIRS-6_DR|1262541:0.05766,DIRS-6_DR|631341:0.19746)0.848:0.07657,DIRS-6_DR|1569044:0.04697)0.877:0.12253,DIRS-6_DR|154395:0.07802)0.791:0.08286)0.827:0.05365,DIRS-6_DR|1889012:0.12067)0.742:0.02126,((DIRS-6_DR|1978881:0.07790,DIRS-6_DR|2066923:0.15072)0.813:0.03271,((DIRS-6_DR|385573:0.00065,DIRS-6_DR|968025:0.00249)0.721:0.06315,(DIRS-6_DR|544793:0.11189,DIRS-6_DR|1978878:0.14041)0.778:0.02406)0.897:0.03298)0.506:0.00357)0.784:0.02123)0.796:0.02289,(DIRS-6_DR|1681390:0.15077,(DIRS-6_DR|79951:0.75204,DIRS-6_DR|716445:0.00066)0.613:0.10374)0.816:0.04458)0.485:0.00067,(DIRS-6_DR|154398:0.14262,(((DIRS-6_DR|154390:0.16766,DIRS-6_DR|1777317:0.09334)0.381:0.02088,((DIRS-6_DR|1569059:0.05373,DIRS-6_DR|1569062:0.02322)0.981:0.13980,DIRS-6_DR|154400:0.11069)0.681:0.01965)0.785:0.02253,DIRS-6_DR|1569034:0.17924)0.325:0.01138)0.830:0.02272)0.992:0.04956)0.784:0.00984,DIRS-6_DR|1889011:0.08498)0.384:0.01142)0.163:0.02527)0.497:0.05154)0.563:0.01613,(DIRS-6_DR|1569036:0.13615,DIRS-6_DR|468426:0.03009)0.846:0.04003)0.899:0.03744)0.423:0.00902,(DIRS-6_DR|1889006:0.19434,DIRS-6_DR|154397:0.17362)0.797:0.04664)0.486:0.00066)0.635:0.03030,DIRS-6_DR|79947:0.12913)0.792:0.04633,(DIRS-6_DR|1056381:0.20958,DIRS-6_DR|303425:0.11409)0.488:0.00768)0.838:0.07639)0.907:0.10659,DIRS-6_DR|226998:0.73863)0.399:0.05647,(DIRS-6_DR|1777313:0.50202,(DIRS-6_DR|631336:0.42957,DIRS-6_DR|1888999:0.35432)0.951:0.24017)0.906:0.20247)0.694:0.05819)0.716:0.03310)0.514:0.00365,(((DIRS-6_DR|716460:0.06541,(DIRS-6_DR|631327:0.04173,DIRS-6_DR|1681381:0.07772)0.751:0.00162)0.849:0.00706,(DIRS-6_DR|1777306:0.03050,(DIRS-6_DR|1390093:0.03280,((DIRS-6_DR|226997:0.01599,DIRS-6_DR|1889017:0.07028)0.833:0.00756,((((((((((DIRS-6_DR|798143:0.02848,DIRS-6_DR|1056368:0.08652)0.848:0.00902,((((DIRS-6_DR|1889019:0.03477,DIRS-6_DR|227007:0.03815)0.097:0.00437,((DIRS-6_DR|1056376:0.01894,DIRS-6_DR|1978873:0.04240)0.369:0.00624,((DIRS-6_DR|1681380:0.02992,DIRS-6_DR|1681379:0.04204)0.901:0.00921,DIRS-6_DR|716448:0.02712)0.928:0.00065)0.613:0.00066)0.888:0.00152,DIRS-6_DR|544795:0.03169)0.385:0.00065,DIRS-6_DR|631333:0.01893)0.804:0.00348)0.387:0.00061,(DIRS-6_DR|968027:0.08698,DIRS-6_DR|798150:0.03356)0.769:0.00966)0.023:0.00066,(DIRS-6_DR|968012:0.04704,DIRS-6_DR|154410:0.02386)0.714:0.00123)0.000:0.00064,(DIRS-6_DR|1681355:0.02116,DIRS-6_DR|1262538:0.02799)0.846:0.00395)0.814:0.00069,(DIRS-6_DR|226992:0.01898,((DIRS-6_DR|303434:0.04069,DIRS-6_DR|968018:0.03198)0.627:0.00065,DIRS-6_DR|303429:0.02713)0.840:0.00066)0.877:0.00407)0.815:0.00380,((DIRS-6_DR|1330541:0.04160,(DIRS-6_DR|303423:0.04108,DIRS-6_DR|1130724:0.02827)0.825:0.00512)0.595:0.00066,(DIRS-6_DR|798152:0.04473,((DIRS-6_DR|544794:0.02336,DIRS-6_DR|1130718:0.03383)0.738:0.00322,DIRS-6_DR|2066922:0.03201)0.768:0.00066)0.806:0.00324)0.772:0.00316)0.724:0.00067,DIRS-6_DR|798151:0.03268)0.811:0.00676,((((DIRS-6_DR|385575:0.06238,DIRS-6_DR|2066919:0.03899)0.687:0.00256,DIRS-6_DR|1190812:0.03725)0.325:0.00065,DIRS-6_DR|1130721:0.01927)0.764:0.00254,(((((DIRS-6_DR|1130712:0.05683,DIRS-6_DR|1681385:0.03309)0.764:0.00295,(DIRS-6_DR|1978869:0.10000,(DIRS-6_DR|544782:0.01414,DIRS-6_DR|544783:0.01503)1.000:0.04417)0.249:0.00067)0.801:0.00446,(DIRS-6_DR|227010:0.03138,(DIRS-6_DR|631328:0.05794,DIRS-6_DR|1889014:0.10406)0.805:0.00513)0.730:0.00182)0.999:0.00066,(DIRS-6_DR|385574:0.03507,DIRS-6_DR|303417:0.02603)0.500:0.00953)0.801:0.00365,(DIRS-6_DR|1262546:0.03183,DIRS-6_DR|798155:0.04262)0.775:0.00423)0.683:0.00702)0.692:0.01511)0.629:0.00961,(DIRS-6_DR|1889008:0.04043,(DIRS-6_DR|1681370:0.04705,(DIRS-6_DR|716455:0.05264,DIRS-6_DR|798149:0.03652)0.582:0.00065)0.752:0.00189)0.728:0.00206)0.803:0.01576)0.929:0.05021)0.733:0.02037)0.762:0.00071)0.304:0.00071,(((((DIRS-6_DR|468428:0.08365,DIRS-6_DR|79954:0.05679)0.775:0.00585,(DIRS-6_DR|1056366:0.04009,((DIRS-6_DR|875055:0.04572,(DIRS-6_DR|1056387:0.09342,DIRS-6_DR|1978871:0.02908)0.690:0.02102)0.804:0.00584,DIRS-6_DR|1262530:0.04618)0.353:0.00384)0.771:0.00232)0.760:0.00317,((((DIRS-6_DR|1262534:0.04522,DIRS-6_DR|1262545:0.04743)0.746:0.00139,((DIRS-6_DR|1130715:0.03912,(DIRS-6_DR|1390088:0.03353,DIRS-6_DR|2084855:0.07083)0.314:0.00175)0.756:0.00283,((DIRS-6_DR|968034:0.03625,DIRS-6_DR|1681373:0.04437)0.837:0.00396,(DIRS-6_DR|1481967:0.05457,DIRS-6_DR|1889015:0.04612)0.862:0.00906)0.761:0.00307)0.860:0.00127)0.816:0.00809,((DIRS-6_DR|79966:0.05080,(DIRS-6_DR|1330548:0.07896,DIRS-6_DR|798157:0.07845)0.783:0.00774)0.827:0.00393,DIRS-6_DR|1681358:0.05551)0.851:0.00902)0.825:0.00065,((DIRS-6_DR|468422:0.03898,(DIRS-6_DR|1262537:0.07829,DIRS-6_DR|1481966:0.04837)0.318:0.00613)0.248:0.00065,DIRS-6_DR|1569039:0.02761)0.907:0.00556)0.844:0.00675)0.791:0.00672,(DIRS-6_DR|468430:0.03918,(((DIRS-6_DR|1978883:0.03675,(DIRS-6_DR|385572:0.06078,DIRS-6_DR|2066916:0.03218)0.809:0.00061)0.486:0.00141,DIRS-6_DR|1262536:0.07663)0.696:0.00072,(DIRS-6_DR|303426:0.07340,((DIRS-6_DR|468420:0.07966,((DIRS-6_DR|154392:0.11068,((DIRS-6_DR|468432:0.06792,DIRS-6_DR|1390090:0.03429)0.767:0.02319,(((((DIRS-6_DR|1330532:0.04022,(((DIRS-6_DR|1569070:0.09497,(DIRS-6_DR|385582:0.11483,(DIRS-6_DR|968042:0.09277,((DIRS-6_DR|631330:0.08882,DIRS-6_DR|968037:0.14240)0.859:0.07369,(((((DIRS-6_DR|1978888:0.08408,(DIRS-6_DR|1130716:0.06864,(DIRS-6_DR|2066928:0.07351,DIRS-6_DR|1330537:0.16529)0.613:0.01927)0.919:0.02646)0.867:0.01699,DIRS-6_DR|1056369:0.16443)0.846:0.03594,(DIRS-6_DR|1481961:0.20195,DIRS-6_DR|1056374:0.10090)0.756:0.02150)0.465:0.01659,(DIRS-6_DR|544791:0.21337,DIRS-6_DR|798146:0.10475)0.996:0.07524)0.786:0.03208,DIRS-6_DR|1681372:0.10636)0.591:0.00808)0.911:0.03421)0.111:0.00097)0.647:0.03159)0.145:0.00827,((DIRS-6_DR|968021:0.15339,DIRS-6_DR|1130713:0.21121)0.488:0.03146,DIRS-6_DR|544790:0.12015)0.809:0.06912)0.299:0.03987,DIRS-6_DR|1681377:0.15593)0.063:0.00099)0.421:0.04077,(DIRS-6_DR|1481972:0.07372,DIRS-6_DR|1190808:0.13279)0.755:0.02632)0.940:0.05678,((DIRS-6_DR|631340:0.02078,(((DIRS-6_DR|2066929:0.00071,(DIRS-6_DR|1777315:0.29163,(DIRS-6_DR|154407:0.00066,DIRS-6_DR|1481965:0.29832)0.645:0.06970)0.320:0.04049)0.574:0.02890,(DIRS-6_DR|79956:0.00132,DIRS-6_DR|1681357:0.06956)0.664:0.05333)0.763:0.04370,DIRS-6_DR|968016:0.17522)0.304:0.01000)0.834:0.04341,(((((DIRS-6_DR|1130717:0.17591,DIRS-6_DR|1889020:0.15643)0.179:0.01969,((DIRS-6_DR|1681360:0.19542,DIRS-6_DR|79958:0.28095)0.438:0.02472,(DIRS-6_DR|1681368:0.51658,(DIRS-6_DR|1330535:0.07997,(DIRS-6_DR|1681371:0.08695,DIRS-6_DR|2066925:0.00066)0.989:0.26764)0.961:0.35599)0.595:0.09845)0.826:0.07627)0.599:0.02136,((DIRS-6_DR|154386:0.09647,(DIRS-6_DR|1681364:0.17120,((DIRS-6_DR|303419:0.16389,(DIRS-6_DR|968009:0.03168,(DIRS-6_DR|154388:0.05905,DIRS-6_DR|1390098:0.08113)0.868:0.03687)0.956:0.10585)0.810:0.04279,((DIRS-6_DR|385564:0.06873,(DIRS-6_DR|79948:0.36566,DIRS-6_DR|1262535:0.00066)1.000:0.15125)0.938:0.14873,DIRS-6_DR|1777312:0.21276)0.626:0.03528)0.407:0.03488)0.051:0.00351)0.596:0.03164,(DIRS-6_DR|303427:0.16296,(DIRS-6_DR|2099326:0.11895,(DIRS-6_DR|227004:0.01694,DIRS-6_DR|544781:0.07685)0.658:0.16589)0.501:0.02952)0.794:0.00071)0.780:0.01794)0.544:0.01242,((DIRS-6_DR|154405:0.04777,DIRS-6_DR|1681361:0.18862)0.176:0.00545,(DIRS-6_DR|227009:0.00069,DIRS-6_DR|1056370:0.03469)0.692:0.09320)0.928:0.05932)0.584:0.01009,(DIRS-6_DR|875054:0.00066,(DIRS-6_DR|1777304:0.06217,DIRS-6_DR|1330543:0.03402)0.208:0.00134)0.658:0.18218)0.519:0.00071)0.986:0.05505)0.764:0.04427,(((DIRS-6_DR|154391:0.12675,(((DIRS-6_DR|544789:0.02836,DIRS-6_DR|798145:0.03463)0.996:0.01338,(DIRS-6_DR|1889000:0.05886,DIRS-6_DR|2089556:0.04686)0.751:0.00285)1.000:0.04397,DIRS-6_DR|2080546:0.16183)0.747:0.01167)0.997:0.11838,DIRS-6_DR|716453:0.25224)0.289:0.04393,DIRS-6_DR|468433:0.12972)0.747:0.05678)1.000:0.06232,((((DIRS-6_DR|1056377:0.15278,DIRS-6_DR|1889002:0.04795)0.755:0.01426,DIRS-6_DR|1190816:0.13079)0.762:0.00869,((DIRS-6_DR|1056383:0.07487,DIRS-6_DR|1681359:0.08416)0.838:0.01422,((DIRS-6_DR|1130714:0.11293,DIRS-6_DR|1481962:0.06872)0.685:0.00491,DIRS-6_DR|226999:0.10586)0.171:0.00646)0.303:0.01307)0.857:0.01110,DIRS-6_DR|716451:0.05779)0.693:0.01101)0.733:0.00184)0.595:0.00665)0.541:0.00974,DIRS-6_DR|1390087:0.05057)0.552:0.00071)0.627:0.00278,(((((((DIRS-6_DR|79949:0.00085,DIRS-6_DR|227006:0.10718)0.350:0.05571,(DIRS-6_DR|1481960:0.10421,DIRS-6_DR|1777303:0.07023)0.748:0.02469)0.575:0.03069,DIRS-6_DR|1390092:0.08657)0.896:0.00065,DIRS-6_DR|154396:0.04034)0.720:0.00362,DIRS-6_DR|1262533:0.06665)0.216:0.00065,(DIRS-6_DR|1262531:0.06052,DIRS-6_DR|1978872:0.06162)0.855:0.01051)0.237:0.00128,(DIRS-6_DR|1262547:0.11317,DIRS-6_DR|303416:0.08115)0.271:0.00247)0.706:0.00066)0.767:0.00255)0.942:0.00929)0.922:0.00682)0.898:0.00667)0.516:0.00382,(DIRS-6_DR|1569035:0.04042,(DIRS-6_DR|798137:0.02999,(DIRS-6_DR|1130711:0.03175,DIRS-6_DR|1569071:0.07621)0.805:0.00918)0.430:0.00577)0.408:0.00408)0.433:0.00112)0.903:0.01053)0.399:0.00863)0.872:0.01066,DIRS-6_DR|1978889:0.02920)0.876:0.01075,((((DIRS-6_DR|385580:0.22759,DIRS-6_DR|154411:0.01395)0.223:0.01735,((DIRS-6_DR|385578:0.04216,(((DIRS-6_DR|385565:0.04345,DIRS-6_DR|875052:0.01132)0.774:0.00067,DIRS-6_DR|1056390:0.03847)0.881:0.01921,(DIRS-6_DR|154399:0.06158,(DIRS-6_DR|968031:0.00744,DIRS-6_DR|968032:0.00066)0.975:0.05918)0.805:0.01730)0.645:0.00886)0.856:0.04119,DIRS-6_DR|1777300:0.04746)0.999:0.39805)0.312:0.01635,(DIRS-6_DR|1978885:0.04818,DIRS-6_DR|154409:0.09169)0.705:0.00624)0.764:0.02134,((((DIRS-6_DR|1330531:0.56878,DIRS-6_DR|303415:0.02270)0.719:0.04461,((DIRS-6_DR|79944:0.01991,DIRS-6_DR|1889010:0.18396)0.001:0.00062,DIRS-6_DR|1889009:0.06051)0.562:0.03768)0.437:0.01516,DIRS-6_DR|1569053:0.04851)0.808:0.01616,DIRS-6_DR|154402:0.02758)0.763:0.00646)0.686:0.00172)0.568:0.00233)0.790:0.00259,(DIRS-6_DR|968030:0.03141,(DIRS-6_DR|2066918:0.03336,DIRS-6_DR|716454:0.03780)0.443:0.00267)0.767:0.00242)0.881:0.00550,(((DIRS-6_DR|1130727:0.04501,((DIRS-6_DR|1777308:0.02613,((((DIRS-6_DR|1390096:0.01146,DIRS-6_DR|1390097:0.00769)0.982:0.01341,((DIRS-6_DR|154406:0.06567,(DIRS-6_DR|79961:0.03653,DIRS-6_DR|303418:0.02955)0.883:0.01012)0.759:0.00292,(((((DIRS-6_DR|716443:0.03258,(((DIRS-6_DR|79967:0.03219,(DIRS-6_DR|1569051:0.00763,(DIRS-6_DR|2077583:0.01157,(DIRS-6_DR|1569045:0.00196,(DIRS-6_DR|2078523:0.00065,(DIRS-6_DR|1569064:0.00186,((DIRS-6_DR|1569063:0.0,DIRS-6_DR|1569066:0.0):0.00066,DIRS-6_DR|1569065:0.00192)0.997:0.00066)0.414:0.00190)0.967:0.00955)0.905:0.00583)0.762:0.00187)0.999:0.03336)0.727:0.00361,(((DIRS-6_DR|79962:0.02362,DIRS-6_DR|1681386:0.01916)0.734:0.00208,DIRS-6_DR|385566:0.02941)0.722:0.00225,(((DIRS-6_DR|1889016:0.04794,DIRS-6_DR|2091551:0.03665)0.456:0.00134,DIRS-6_DR|968011:0.03244)0.755:0.00373,(DIRS-6_DR|1190811:0.03984,DIRS-6_DR|154404:0.02773)0.808:0.00447)0.377:0.00064)0.735:0.00065)0.284:0.00071,(DIRS-6_DR|154387:0.01497,DIRS-6_DR|1056386:0.03842)0.720:0.00274)0.458:0.00104)0.431:0.00182,(DIRS-6_DR|1481970:0.04960,DIRS-6_DR|1978880:0.02619)0.857:0.00716)0.936:0.00065,(DIRS-6_DR|631332:0.01530,(DIRS-6_DR|226996:0.01997,DIRS-6_DR|154401:0.03671)0.762:0.00141)0.779:0.00216)0.422:0.00209,DIRS-6_DR|2095481:0.02118)0.179:0.00287,(((DIRS-6_DR|716459:0.04246,(DIRS-6_DR|2081480:0.02610,DIRS-6_DR|798154:0.01974)0.599:0.00270)0.789:0.00413,DIRS-6_DR|1056367:0.03114)0.000:0.00139,DIRS-6_DR|468424:0.02296)0.000:0.00221)0.797:0.01229)0.107:0.00261)0.581:0.00097,(DIRS-6_DR|79964:0.03402,DIRS-6_DR|716447:0.02283)0.642:0.00091)0.970:0.00064,DIRS-6_DR|154393:0.02667)0.076:0.00062)0.899:0.00547,(((DIRS-6_DR|2098477:0.02671,DIRS-6_DR|544796:0.02719)0.355:0.00368,DIRS-6_DR|1481956:0.04219)0.126:0.00065,DIRS-6_DR|716450:0.02148)0.773:0.00217)0.315:0.00066)0.712:0.01589,DIRS-6_DR|2066926:0.03901)0.145:0.00909,DIRS-6_DR|1330533:0.03954)0.909:0.00098)0.832:0.00448,((DIRS-6_DR|468431:0.03942,DIRS-6_DR|875057:0.04319)0.654:0.00243,DIRS-6_DR|1681389:0.03534)0.791:0.00224)0.757:0.00255,DIRS-6_DR|1130710:0.03712)0.874:0.00529,(DIRS-6_DR|1056385:0.04081,DIRS-6_DR|631334:0.05901)0.735:0.00221)0.957:0.01494)0.791:0.00167)0.759:0.00094)0.782:0.00071)0.939:0.00295)0.949:0.00292)0.605:0.00062,(DIRS-6_DR|716456:0.00845,DIRS-6_DR|2088681:0.08876)0.845:0.04544)0.778:0.00454)0.272:0.00652,((((DIRS-6_DR|1681375:0.01907,(DIRS-6_DR|716452:0.01354,(DIRS-6_DR|385570:0.01537,(DIRS-6_DR|303421:0.00909,DIRS-6_DR|1777307:0.00384)0.948:0.00461)0.849:0.00151)1.000:0.00897)0.292:0.00130,DIRS-6_DR|1569061:0.01010)1.000:0.02047,(DIRS-6_DR|227002:0.02723,DIRS-6_DR|798141:0.03270)1.000:0.02817)0.842:0.01430,(DIRS-6_DR|2066924:0.00066,(DIRS-6_DR|1777314:0.04491,(DIRS-6_DR|1681378:0.08956,DIRS-6_DR|1569042:0.05450)1.000:0.04589)0.359:0.00284)0.987:0.04616)1.000:0.22474)0.841:0.00690)0.395:0.00319,DIRS-6_DR|544786:0.01341)0.785:0.00347,(DIRS-6_DR|968028:0.00327,DIRS-6_DR|631343:0.06692)0.856:0.01780)0.137:0.00070)0.000:0.00070,DIRS-6_DR|798144:0.01372)0.806:0.00953)0.993:0.02725)0.947:0.00487)0.935:0.00350,((DIRS-6_DR|1130719:0.00770,(DIRS-6_DR|1056373:0.01777,DIRS-6_DR|631339:0.00893)0.917:0.00110)0.767:0.00485,((((DIRS-6_DR|303430:0.01689,DIRS-6_DR|385577:0.02976)0.777:0.00907,DIRS-6_DR|79945:0.01700)0.646:0.01393,DIRS-6_DR|1056380:0.00780)0.460:0.00070,DIRS-6_DR|631342:0.02008)0.387:0.00062)0.988:0.00063)0.820:0.00109,((DIRS-6_DR|79965:0.00505,DIRS-6_DR|385581:0.02172)0.761:0.00405,DIRS-6_DR|1978884:0.02335)0.392:0.00065)0.882:0.00318,DIRS-6_DR|385571:0.01997)0.694:0.00147)0.058:0.00526)0.059:0.00128)0.813:0.00219)0.888:0.00347)1.000:0.01160,((DIRS-6_DR|1888998:0.00871,DIRS-6_DR|1889001:0.00883)0.847:0.00095,(DIRS-6_DR|2117154:0.00401,(DIRS-6_DR|1777309:0.00611,(DIRS-6_DR|1056371:0.00554,DIRS-6_DR|1569052:0.00516)0.874:0.00095)0.999:0.00423)0.959:0.00165)1.000:0.00823)0.218:0.00163,((DIRS-6_DR|968024:0.00690,DIRS-6_DR|1569055:0.00390)0.220:0.00429,DIRS-6_DR|1569048:0.00066)0.906:0.00124)0.900:0.00161,(DIRS-6_DR|968023:0.00587,DIRS-6_DR|1569057:0.01107)0.182:0.00310)1.000:0.00670,DIRS-6_DR|79953:0.00959)0.687:0.00313,((DIRS-6_DR|1569047:0.00455,DIRS-6_DR|1681352:0.00322)0.999:0.00631,(DIRS-6_DR|631338:0.00487,(DIRS-6_DR|1569067:0.00370,(DIRS-6_DR|798139:0.00825,DIRS-6_DR|1330539:0.00261)0.977:0.00194)0.911:0.00065)0.687:0.00109)0.992:0.00466)0.521:0.00071,(DIRS-6_DR|716444:0.00439,((((DIRS-6_DR|1681362:0.01533,(DIRS-6_DR|1190813:0.00389,DIRS-6_DR|1390095:0.02360)0.781:0.00562)0.654:0.00456,DIRS-6_DR|544792:0.00400)0.196:0.00618,(DIRS-6_DR|1681383:0.00540,DIRS-6_DR|1777310:0.00065)0.917:0.00665)0.266:0.00066,DIRS-6_DR|1681374:0.00066)0.971:0.00538)0.994:0.00280)0.926:0.00088)0.751:0.00065,DIRS-6_DR|1681367:0.00658)0.993:0.00204,DIRS-6_DR|798142:0.00554)0.206:0.00061)0.998:0.00334);
```
