## Supplementary Data 2 for "A genomic portrait of zebrafish transposable elements and their spatiotemporal embryonic expression": DIRS-6B_DR.mafft.nwk

```
(((DIRS-6B_DR|1481945:0.10933,((DIRS-6B_DR|716432:0.10769,DIRS-6B_DR|968002:0.09401)0.788:0.03682,(DIRS-6B_DR|1390085:0.11563,DIRS-6B_DR|2066907:0.09556)0.664:0.01148)0.000:0.00065)0.892:0.04344,(DIRS-6B_DR|303407:0.04465,DIRS-6B_DR|1569024:0.08784)0.792:0.03610)0.242:0.02104,((((DIRS-6B_DR|226984:0.02017,(DIRS-6B_DR|1262523:0.02446,DIRS-6B_DR|1888979:0.02779)0.516:0.00483)1.000:0.12278,(DIRS-6B_DR|468413:0.09032,((((((DIRS-6B_DR|468416:0.17568,DIRS-6B_DR|544778:0.21780)0.730:0.07532,(DIRS-6B_DR|154382:0.06018,((DIRS-6B_DR|631324:0.05362,DIRS-6B_DR|798125:0.06847)0.855:0.02328,DIRS-6B_DR|1978858:0.06479)0.739:0.00984)0.639:0.00295)0.118:0.00060,DIRS-6B_DR|1262518:0.05320)0.771:0.00477,((DIRS-6B_DR|798131:0.04751,DIRS-6B_DR|2066915:0.06928)0.798:0.02253,(DIRS-6B_DR|226990:0.06133,(DIRS-6B_DR|1056356:0.08017,DIRS-6B_DR|1481955:0.08813)0.633:0.01438)0.680:0.00290)0.853:0.01286)0.136:0.00854,(DIRS-6B_DR|1569032:0.09555,(DIRS-6B_DR|468418:0.17354,DIRS-6B_DR|798121:0.04950)0.218:0.01127)0.754:0.00911)0.717:0.02706,(DIRS-6B_DR|1978865:0.13177,(DIRS-6B_DR|385551:0.06592,(DIRS-6B_DR|303412:0.11825,DIRS-6B_DR|2066913:0.02892)0.880:0.07449)0.342:0.00066)0.295:0.00657)0.773:0.05512)0.465:0.02378)0.844:0.04667,((((DIRS-6B_DR|1569027:0.07088,DIRS-6B_DR|716434:0.26512)0.820:0.04570,DIRS-6B_DR|631322:0.04422)0.778:0.02093,(((DIRS-6B_DR|1056361:0.12182,(((DIRS-6B_DR|968003:0.12967,(DIRS-6B_DR|968006:0.22394,(DIRS-6B_DR|385547:0.06798,(DIRS-6B_DR|875048:0.02800,DIRS-6B_DR|1190799:0.38093)0.211:0.03751)0.514:0.01013)0.694:0.03448)0.718:0.03038,(DIRS-6B_DR|385560:0.03800,DIRS-6B_DR|716428:0.13814)0.566:0.01624)0.686:0.02048,DIRS-6B_DR|226989:0.13317)0.669:0.01259)0.245:0.00065,DIRS-6B_DR|716437:0.08842)0.852:0.04609,DIRS-6B_DR|1056360:0.19372)0.711:0.01930)0.695:0.01366,(DIRS-6B_DR|2092023:0.09030,(DIRS-6B_DR|968004:0.28795,DIRS-6B_DR|716430:0.17062)0.265:0.09257)0.841:0.06774)0.903:0.03861)0.733:0.02664,((DIRS-6B_DR|544779:0.03781,DIRS-6B_DR|1481950:0.26658)0.868:0.06733,(((DIRS-6B_DR|1888978:0.05110,(DIRS-6B_DR|1056359:0.04635,DIRS-6B_DR|1777299:0.02919)0.915:0.02030)0.997:0.14582,((DIRS-6B_DR|2066912:0.08411,DIRS-6B_DR|2066914:0.06866)0.768:0.02496,(DIRS-6B_DR|875050:0.12076,DIRS-6B_DR|1888988:0.11435)0.656:0.03360)0.795:0.02146)0.800:0.04688,((DIRS-6B_DR|1481951:0.07232,(DIRS-6B_DR|1056351:0.24234,DIRS-6B_DR|968007:0.08770)0.688:0.02155)0.789:0.02910,(((DIRS-6B_DR|1190804:0.12014,DIRS-6B_DR|1569028:0.16254)0.825:0.07813,((DIRS-6B_DR|1481947:0.63044,(DIRS-6B_DR|1681346:0.34767,(DIRS-6B_DR|1569026:0.36103,(DIRS-6B_DR|226981:0.13449,(((DIRS-6B_DR|1978859:0.11536,DIRS-6B_DR|1777296:0.30415)0.774:0.08468,(DIRS-6B_DR|1056358:0.07645,((DIRS-6B_DR|544773:0.00065,DIRS-6B_DR|631323:0.12189)0.916:0.24009,DIRS-6B_DR|1262521:0.15687)0.508:0.10357)0.715:0.19240)0.573:0.03450,DIRS-6B_DR|1330526:0.06509)0.843:0.12462)0.951:0.25834)0.320:0.06127)0.293:0.10591)0.941:0.31293,DIRS-6B_DR|154385:0.00586)0.501:0.06034)0.745:0.04596,(DIRS-6B_DR|1888993:0.13067,(DIRS-6B_DR|79941:0.26122,DIRS-6B_DR|1056363:0.08912)0.370:0.00690)0.819:0.03392)0.373:0.02487)0.804:0.04371)0.427:0.00068)0.657:0.06231)0.860:0.04346,(((((DIRS-6B_DR|875042:0.02242,DIRS-6B_DR|1481946:0.06845)0.767:0.01305,((DIRS-6B_DR|1681342:0.08569,((DIRS-6B_DR|1888982:0.07832,DIRS-6B_DR|1978864:0.05244)0.751:0.01177,(DIRS-6B_DR|1390080:0.06743,(DIRS-6B_DR|1481948:0.10072,DIRS-6B_DR|1681347:0.19001)0.763:0.02465)0.755:0.01079)0.624:0.00563)0.838:0.02630,DIRS-6B_DR|1978868:0.10954)0.666:0.00934)0.992:0.00064,DIRS-6B_DR|1888984:0.06564)0.721:0.00668,((DIRS-6B_DR|1190802:0.20687,DIRS-6B_DR|1681341:0.07926)0.758:0.04385,(((((((DIRS-6B_DR|1681350:0.05792,(DIRS-6B_DR|385552:0.30189,DIRS-6B_DR|1978863:0.16168)0.731:0.05155)0.757:0.02357,((((DIRS-6B_DR|79927:0.21487,DIRS-6B_DR|385550:0.10477)0.723:0.06284,(DIRS-6B_DR|79928:0.37165,DIRS-6B_DR|2066908:0.25762)0.582:0.03750)0.726:0.03331,((DIRS-6B_DR|385549:0.00680,DIRS-6B_DR|1888996:0.00617)0.996:0.11075,(DIRS-6B_DR|798130:0.12153,(DIRS-6B_DR|79926:0.18123,DIRS-6B_DR|1978856:0.21575)0.771:0.04516)0.722:0.03678)0.863:0.07998)0.616:0.01356,DIRS-6B_DR|1681351:0.08582)0.770:0.01765)0.621:0.00065,DIRS-6B_DR|468417:0.08917)0.754:0.01903,((((DIRS-6B_DR|1056362:0.05428,DIRS-6B_DR|875046:0.21376)0.764:0.03270,(DIRS-6B_DR|79925:0.10788,DIRS-6B_DR|1777295:0.03494)0.667:0.09042)0.744:0.04538,(DIRS-6B_DR|1056357:0.30339,(DIRS-6B_DR|798128:0.15115,DIRS-6B_DR|1130703:0.13443)0.596:0.01203)0.756:0.04665)0.808:0.05722,((DIRS-6B_DR|798120:0.09505,(DIRS-6B_DR|875044:0.03454,(DIRS-6B_DR|716429:0.03619,(DIRS-6B_DR|385553:0.27005,DIRS-6B_DR|1978860:0.14435)0.759:0.03167)0.750:0.01727)0.833:0.00068)0.424:0.01421,DIRS-6B_DR|385554:0.10735)0.796:0.02366)0.368:0.00973)0.814:0.04344,(((DIRS-6B_DR|1888981:0.11998,DIRS-6B_DR|968005:0.21153)0.858:0.09575,((DIRS-6B_DR|544780:0.05081,DIRS-6B_DR|1681343:0.05522)0.654:0.00064,DIRS-6B_DR|1888985:0.03131)0.876:0.02289)0.719:0.01615,((DIRS-6B_DR|303410:0.05768,DIRS-6B_DR|226988:0.04542)0.197:0.00064,DIRS-6B_DR|1190801:0.11975)0.799:0.02964)0.128:0.02142)0.945:0.09647,((((DIRS-6B_DR|2066911:0.13056,DIRS-6B_DR|303405:0.06341)0.451:0.04251,(DIRS-6B_DR|631325:0.04195,(DIRS-6B_DR|1888995:0.14861,(DIRS-6B_DR|544775:0.09657,DIRS-6B_DR|1888990:0.16647)0.907:0.09110)0.396:0.00614)0.805:0.04812)0.668:0.01148,(DIRS-6B_DR|226977:0.22236,(DIRS-6B_DR|226991:0.22200,DIRS-6B_DR|226980:0.09577)0.395:0.03016)0.169:0.00064)0.762:0.01250,(DIRS-6B_DR|2066910:0.19927,(((((DIRS-6B_DR|154377:0.29615,((DIRS-6B_DR|1056353:0.00064,(DIRS-6B_DR|1056354:0.00171,DIRS-6B_DR|1777297:0.66251)0.435:0.03195)1.000:0.21831,(DIRS-6B_DR|1190798:0.40663,DIRS-6B_DR|2113642:0.35992)0.812:0.10305)0.866:0.08571)0.989:0.16854,DIRS-6B_DR|1262516:0.21844)0.741:0.07577,(DIRS-6B_DR|1262522:0.59879,(DIRS-6B_DR|79929:0.09919,DIRS-6B_DR|79934:0.18487)0.693:0.24370)0.981:0.39468)0.927:0.17049,((((DIRS-6B_DR|385548:0.62674,((DIRS-6B_DR|1390081:0.05736,DIRS-6B_DR|544777:0.09323)0.741:0.04517,((DIRS-6B_DR|1888992:0.13200,((DIRS-6B_DR|1056352:0.19475,((DIRS-6B_DR|154384:0.09081,DIRS-6B_DR|1888986:0.13553)0.666:0.01113,(((DIRS-6B_DR|226987:0.15751,(DIRS-6B_DR|303413:0.11502,DIRS-6B_DR|1569033:0.02369)0.605:0.09066)0.749:0.06088,(DIRS-6B_DR|303403:0.03385,(DIRS-6B_DR|468412:0.12351,DIRS-6B_DR|1888980:0.12331)0.304:0.01491)0.876:0.04304)0.097:0.02078,(((((DIRS-6B_DR|1130706:0.20567,(DIRS-6B_DR|1190796:0.09872,(DIRS-6B_DR|798118:0.14267,DIRS-6B_DR|798126:0.06119)0.755:0.02687)0.453:0.01679)0.756:0.01633,((DIRS-6B_DR|154381:0.12295,DIRS-6B_DR|1390084:0.08082)0.877:0.09135,(DIRS-6B_DR|1888991:0.29388,DIRS-6B_DR|154380:0.09641)0.653:0.02318)0.758:0.01857)0.194:0.02287,((((DIRS-6B_DR|1330530:0.06988,(DIRS-6B_DR|967995:0.05331,(DIRS-6B_DR|1262520:0.07647,DIRS-6B_DR|1978867:0.11709)0.833:0.14244)0.067:0.04479)0.789:0.03107,DIRS-6B_DR|303411:0.14119)0.115:0.01510,((((DIRS-6B_DR|1888989:0.09138,DIRS-6B_DR|798127:0.11367)0.789:0.05224,DIRS-6B_DR|1978866:0.15255)0.886:0.10367,DIRS-6B_DR|79939:0.03084)0.768:0.03851,(DIRS-6B_DR|968001:0.15600,DIRS-6B_DR|2066909:0.09683)0.880:0.04417)0.809:0.03488)0.854:0.03046,DIRS-6B_DR|875041:0.09054)0.904:0.04741)0.428:0.02845,DIRS-6B_DR|79936:0.13289)0.292:0.00127,(DIRS-6B_DR|1330529:0.11054,(((((DIRS-6B_DR|303406:0.11655,DIRS-6B_DR|1190800:0.09431)0.698:0.01312,(DIRS-6B_DR|798129:0.12483,DIRS-6B_DR|1978855:0.01043)0.845:0.02912)0.770:0.02124,((DIRS-6B_DR|226983:0.26468,DIRS-6B_DR|1888987:0.08253)0.772:0.07340,(DIRS-6B_DR|798119:0.02509,DIRS-6B_DR|303409:0.12317)0.688:0.03262)0.878:0.09270)0.768:0.02116,((DIRS-6B_DR|154378:0.03318,DIRS-6B_DR|544776:0.09019)0.342:0.03046,(DIRS-6B_DR|1056355:0.11019,DIRS-6B_DR|1130702:0.12939)0.711:0.03058)0.450:0.01299)0.818:0.01851,(DIRS-6B_DR|1681344:0.08291,DIRS-6B_DR|1262519:0.16045)0.547:0.00614)0.803:0.01461)0.839:0.02595)0.898:0.05054)0.555:0.02417)0.750:0.04005)0.500:0.02266,(DIRS-6B_DR|154383:0.14927,DIRS-6B_DR|1681345:0.08105)0.798:0.04645)0.811:0.00068)0.790:0.02829,(DIRS-6B_DR|79923:0.09575,DIRS-6B_DR|385546:0.12559)0.735:0.02305)0.680:0.05986)0.995:0.40551)0.905:0.27006,(((DIRS-6B_DR|1390086:0.57656,(((DIRS-6B_DR|1330528:0.16755,DIRS-6B_DR|1481953:0.22860)0.769:0.05362,((DIRS-6B_DR|468414:0.23836,((((DIRS-6B_DR|1262529:0.13431,(DIRS-6B_DR|1262527:0.07273,(DIRS-6B_DR|1262526:0.08002,DIRS-6B_DR|1262528:0.02110)0.732:0.02356)0.941:0.04537)0.982:0.08043,(((DIRS-6B_DR|967994:0.21349,DIRS-6B_DR|798134:0.26906)0.786:0.03926,(DIRS-6B_DR|468409:0.18136,DIRS-6B_DR|968000:0.23583)0.919:0.07168)0.074:0.00935,(((DIRS-6B_DR|1390082:0.16007,(((DIRS-6B_DR|79935:0.14030,DIRS-6B_DR|716426:0.13223)0.973:0.12774,DIRS-6B_DR|1481954:0.23154)0.236:0.00686,DIRS-6B_DR|967997:0.21476)0.126:0.02001)0.633:0.01707,((DIRS-6B_DR|1262524:0.16553,DIRS-6B_DR|385559:0.19683)0.774:0.05409,((((((DIRS-6B_DR|1390083:0.16510,DIRS-6B_DR|1190795:0.56940)0.139:0.05712,DIRS-6B_DR|716435:0.15256)0.931:0.05127,(DIRS-6B_DR|2066906:0.16895,(DIRS-6B_DR|967998:0.07437,DIRS-6B_DR|967999:0.08913)0.935:0.03801)0.858:0.03300)0.839:0.02974,DIRS-6B_DR|716427:0.15805)0.789:0.02467,DIRS-6B_DR|1330525:0.20068)0.704:0.01160,DIRS-6B_DR|716438:0.21205)0.678:0.01027)0.649:0.01453)0.740:0.00944,(DIRS-6B_DR|2118993:0.18308,(DIRS-6B_DR|798123:0.31010,DIRS-6B_DR|716436:0.23442)0.732:0.06528)0.860:0.05757)0.936:0.05270)0.357:0.00933)0.772:0.03528,DIRS-6B_DR|385558:0.25511)0.092:0.01661,DIRS-6B_DR|1130707:0.20538)0.812:0.02657)0.760:0.02143,((DIRS-6B_DR|385555:0.23027,DIRS-6B_DR|1130708:0.27055)0.806:0.06515,(((((DIRS-6B_DR|1190803:0.21795,DIRS-6B_DR|1481952:0.35208)0.830:0.10315,(DIRS-6B_DR|79937:0.18563,DIRS-6B_DR|79938:0.12504)0.991:0.17853)0.836:0.07337,((((DIRS-6B_DR|1130704:0.15138,DIRS-6B_DR|716431:0.20059)0.816:0.05819,((DIRS-6B_DR|226979:0.08022,DIRS-6B_DR|1481944:0.12111)0.865:0.06382,(DIRS-6B_DR|79930:0.11359,DIRS-6B_DR|631321:0.18165)0.256:0.02532)0.760:0.06095)0.940:0.06121,((DIRS-6B_DR|1262517:0.09600,(DIRS-6B_DR|468415:0.20518,(DIRS-6B_DR|875049:0.04973,(((DIRS-6B_DR|875045:0.02433,(DIRS-6B_DR|716425:0.06941,(DIRS-6B_DR|1130705:0.04861,DIRS-6B_DR|1888997:0.26499)0.988:0.11043)0.742:0.03574)0.880:0.03329,(DIRS-6B_DR|468410:0.13961,DIRS-6B_DR|1481940:0.49694)0.951:0.11581)0.732:0.03271,(DIRS-6B_DR|1681348:0.17085,DIRS-6B_DR|1681349:0.15134)0.983:0.11979)0.943:0.06240)0.347:0.02269)0.559:0.02428)0.664:0.02383,(((DIRS-6B_DR|468406:0.00065,DIRS-6B_DR|468407:0.01401)1.000:0.22031,(DIRS-6B_DR|875043:0.11877,DIRS-6B_DR|798122:0.22482)0.940:0.09210)0.710:0.04170,((DIRS-6B_DR|79942:0.00446,DIRS-6B_DR|79943:0.00064)0.996:0.10917,(DIRS-6B_DR|385556:0.18527,DIRS-6B_DR|385557:0.11005)0.878:0.06488)0.784:0.02688)0.499:0.02074)0.881:0.04306)0.162:0.01168,DIRS-6B_DR|154379:0.18357)0.497:0.02657)0.148:0.02647,DIRS-6B_DR|1330527:0.28589)0.764:0.03808,DIRS-6B_DR|798135:0.15292)0.449:0.01674)0.244:0.02633)0.560:0.03868)0.046:0.00068,(DIRS-6B_DR|798124:0.22822,DIRS-6B_DR|2118769:0.24413)0.669:0.02425)0.999:0.61247)0.419:0.11511,(DIRS-6B_DR|1978862:0.54348,((DIRS-6B_DR|544772:0.20843,(DIRS-6B_DR|798133:0.16587,DIRS-6B_DR|1190797:0.14182)0.997:0.21011)1.000:0.51559,(DIRS-6B_DR|79931:0.36719,(DIRS-6B_DR|544774:0.36189,(DIRS-6B_DR|798132:0.12998,DIRS-6B_DR|1777298:0.20885)0.716:0.04924)0.702:0.14667)0.994:0.26365)0.957:0.21255)0.960:0.21520)0.902:0.20998,(((DIRS-6B_DR|1569030:0.06654,((DIRS-6B_DR|1978861:0.03750,(DIRS-6B_DR|1481949:0.03653,(DIRS-6B_DR|968008:0.02329,(DIRS-6B_DR|875040:0.02276,(DIRS-6B_DR|1888983:0.03812,(DIRS-6B_DR|79940:0.02013,(DIRS-6B_DR|1569029:0.01473,DIRS-6B_DR|79933:0.01210)0.979:0.00245)0.919:0.00405)1.000:0.01103)1.000:0.01069)1.000:0.01749)0.926:0.00390)0.995:0.01592,DIRS-6B_DR|1481942:0.04201)0.981:0.02242)0.918:0.05600,DIRS-6B_DR|1569031:0.12069)0.931:0.05513,DIRS-6B_DR|79932:0.20921)1.000:0.21756)0.717:0.04142)0.842:0.08191,(DIRS-6B_DR|716439:0.50607,(DIRS-6B_DR|1978857:0.42586,DIRS-6B_DR|468408:0.68836)0.397:0.16648)0.713:0.12959)0.190:0.00127,DIRS-6B_DR|226982:0.61973)0.834:0.09676)0.934:0.11150,(DIRS-6B_DR|468411:0.02729,(DIRS-6B_DR|1481943:0.00176,(DIRS-6B_DR|1481941:0.00065,DIRS-6B_DR|1888994:0.07347)0.738:0.00240)0.883:0.10150)0.611:0.05350)0.699:0.11253)0.101:0.00068)0.751:0.05066)0.822:0.08016,(DIRS-6B_DR|226986:0.09765,((DIRS-6B_DR|1569025:0.12612,(DIRS-6B_DR|716433:0.09534,DIRS-6B_DR|226985:0.03996)0.080:0.01193)0.779:0.02976,((DIRS-6B_DR|79924:0.17683,DIRS-6B_DR|2101724:0.02851)0.817:0.05559,(DIRS-6B_DR|875047:0.05630,(DIRS-6B_DR|303404:0.15602,DIRS-6B_DR|303408:0.16447)0.376:0.00060)0.879:0.04762)0.776:0.05645)0.307:0.00065)0.790:0.02049)0.748:0.06444)0.682:0.09453)0.399:0.02527,((DIRS-6B_DR|967996:0.09298,DIRS-6B_DR|1262525:0.11418)0.987:0.00065,DIRS-6B_DR|226978:0.10590)0.756:0.00897)0.794:0.00083);
```
