## Supplementary Data 2 for "A genomic portrait of zebrafish transposable elements and their spatiotemporal embryonic expression": DIRS-7_DR.mafft.nwk

```
(((((DIRS-7_DR|80001:0.00199,DIRS-7_DR|1262568:0.00974)0.414:0.00093,DIRS-7_DR|468443:0.00971)0.000:0.00071,DIRS-7_DR|1190822:0.00435)0.938:0.00102,((((((DIRS-7_DR|798190:0.00064,DIRS-7_DR|1777336:0.00321)0.744:0.00317,((((((((DIRS-7_DR|544825:0.01612,DIRS-7_DR|1056402:0.03452)0.933:0.01672,((DIRS-7_DR|227032:0.01992,DIRS-7_DR|2066948:0.02002)0.739:0.00281,((((DIRS-7_DR|1569082:0.10403,((DIRS-7_DR|1569088:0.08531,(((DIRS-7_DR|1777332:0.03022,(DIRS-7_DR|1569098:0.08923,DIRS-7_DR|1889023:0.07171)1.000:0.11348)0.823:0.01073,(DIRS-7_DR|798175:0.06281,(DIRS-7_DR|1569101:0.00305,(DIRS-7_DR|1569106:0.01161,DIRS-7_DR|2079707:0.00346)1.000:0.14973)1.000:0.04886)0.077:0.00313)1.000:0.04200,((DIRS-7_DR|631360:0.09101,(((DIRS-7_DR|968055:0.03885,(DIRS-7_DR|1569087:0.02588,(DIRS-7_DR|798181:0.03644,DIRS-7_DR|1262562:0.01793)0.587:0.00458)0.998:0.01697)0.717:0.00231,DIRS-7_DR|79984:0.03698)0.949:0.00961,((DIRS-7_DR|1481975:0.20066,(DIRS-7_DR|631359:0.32266,DIRS-7_DR|968054:0.08244)0.899:0.04747)1.000:0.15759,DIRS-7_DR|1889025:0.04396)0.735:0.00672)0.969:0.01704)0.388:0.00439,DIRS-7_DR|1190829:0.05046)0.954:0.01804)0.975:0.04072)1.000:0.36909,((DIRS-7_DR|631383:0.06315,((((((DIRS-7_DR|1681401:0.00676,DIRS-7_DR|1262566:0.00064)0.765:0.00210,((DIRS-7_DR|631368:0.00921,DIRS-7_DR|1777321:0.00443)0.846:0.00316,((DIRS-7_DR|1481993:0.00832,DIRS-7_DR|1569093:0.00256)0.729:0.00093,(DIRS-7_DR|1889037:0.03826,DIRS-7_DR|1569102:0.02194)0.989:0.02028)1.000:0.02886)0.892:0.00865)0.857:0.00364,DIRS-7_DR|2105194:0.00839)0.998:0.01956,DIRS-7_DR|1481976:0.01498)0.999:0.03168,(DIRS-7_DR|1190825:0.05924,DIRS-7_DR|1569096:0.19586)0.942:0.08197)0.572:0.00895,DIRS-7_DR|1681418:0.04780)0.848:0.03447)0.888:0.04886,DIRS-7_DR|875088:0.00064)0.751:0.00505)0.927:0.01697)0.583:0.00315,((DIRS-7_DR|154436:0.01297,DIRS-7_DR|1330553:0.01945)0.758:0.00318,((DIRS-7_DR|79997:0.02472,(DIRS-7_DR|1130746:0.04109,DIRS-7_DR|1056425:0.01263)0.779:0.00376)0.040:0.00064,DIRS-7_DR|1056416:0.02253)0.099:0.00063)0.986:0.00064)0.799:0.00186,((((((DIRS-7_DR|544812:0.03214,DIRS-7_DR|1978904:0.02638)0.725:0.00480,DIRS-7_DR|968047:0.02244)0.183:0.00063,(DIRS-7_DR|1978894:0.01395,(DIRS-7_DR|303457:0.02626,(DIRS-7_DR|468438:0.00593,DIRS-7_DR|798161:0.00978)0.143:0.00064)0.773:0.00742)0.754:0.00242)0.853:0.00924,((((DIRS-7_DR|2066942:0.01954,(((DIRS-7_DR|1056394:0.01659,DIRS-7_DR|227024:0.07798)0.769:0.00616,(((DIRS-7_DR|798186:0.00625,(DIRS-7_DR|468453:0.05701,DIRS-7_DR|1569104:0.01551)0.924:0.00064)0.582:0.00062,(DIRS-7_DR|1777354:0.02552,DIRS-7_DR|798173:0.01166)0.175:0.00608)0.840:0.00671,DIRS-7_DR|303453:0.04272)0.017:0.00063)0.765:0.00171,DIRS-7_DR|2066952:0.01660)0.038:0.00163)0.000:0.00142,DIRS-7_DR|385592:0.01629)0.057:0.00095,(DIRS-7_DR|798163:0.01209,(DIRS-7_DR|716489:0.02503,DIRS-7_DR|1056423:0.02963)0.232:0.00063)0.750:0.01112)0.247:0.00267,DIRS-7_DR|385595:0.02769)0.709:0.03049)0.877:0.01973,(DIRS-7_DR|1481982:0.00621,(DIRS-7_DR|1130751:0.01541,((DIRS-7_DR|544826:0.03217,(((((DIRS-7_DR|1889070:0.01305,(DIRS-7_DR|2093250:0.02856,DIRS-7_DR|544808:0.03123)0.059:0.00062)0.781:0.00062,DIRS-7_DR|1681431:0.00962)0.679:0.00064,DIRS-7_DR|2078864:0.02222)0.743:0.00237,DIRS-7_DR|385604:0.01299)0.000:0.00069,DIRS-7_DR|468448:0.01296)0.993:0.00151)0.627:0.00465,DIRS-7_DR|1056396:0.04649)0.007:0.00064)0.317:0.00062)0.846:0.00999)0.515:0.00510,(((((DIRS-7_DR|1681417:0.02578,(DIRS-7_DR|79990:0.00962,DIRS-7_DR|1978915:0.06288)0.000:0.00063)0.785:0.00723,DIRS-7_DR|968056:0.04036)1.000:0.02719,(((DIRS-7_DR|544819:0.05099,DIRS-7_DR|1056403:0.03097)0.824:0.01917,(((((DIRS-7_DR|1390112:0.02151,(DIRS-7_DR|154415:0.02490,DIRS-7_DR|303446:0.02949)0.737:0.00064)0.844:0.00686,((DIRS-7_DR|1482002:0.03439,(((DIRS-7_DR|544817:0.04188,((DIRS-7_DR|875067:0.03075,(((DIRS-7_DR|385589:0.07881,(DIRS-7_DR|798167:0.04986,DIRS-7_DR|1130733:0.01643)0.223:0.00063)0.877:0.00808,((DIRS-7_DR|79994:0.03621,DIRS-7_DR|1390107:0.05129)0.860:0.01244,DIRS-7_DR|1889024:0.04056)0.752:0.00507)0.000:0.00062,(DIRS-7_DR|968072:0.02160,((DIRS-7_DR|1889051:0.02952,DIRS-7_DR|385591:0.03132)0.754:0.00360,(((DIRS-7_DR|1681396:0.03348,(DIRS-7_DR|631387:0.04727,DIRS-7_DR|968048:0.04262)0.743:0.00166)0.853:0.00763,(DIRS-7_DR|631352:0.05164,(DIRS-7_DR|631353:0.07340,(DIRS-7_DR|385597:0.04486,(((DIRS-7_DR|1978913:0.04266,DIRS-7_DR|544828:0.07874)0.725:0.00387,DIRS-7_DR|798174:0.03379)0.787:0.00460,((DIRS-7_DR|968070:0.05498,DIRS-7_DR|227018:0.01165)0.832:0.00557,DIRS-7_DR|303440:0.01342)0.985:0.00062)0.829:0.00495)0.307:0.00063)0.520:0.00480)0.240:0.00063)0.657:0.00371,DIRS-7_DR|1130734:0.03445)0.687:0.00197)0.760:0.00681)0.758:0.00823)0.833:0.00890)0.745:0.00408,(DIRS-7_DR|2066933:0.01576,DIRS-7_DR|1481980:0.08254)0.163:0.00064)0.214:0.00063)0.148:0.00584,(DIRS-7_DR|227016:0.03004,(DIRS-7_DR|468447:0.04418,DIRS-7_DR|968062:0.06412)0.728:0.00692)0.775:0.00363)0.753:0.00832,(DIRS-7_DR|1056395:0.03431,(DIRS-7_DR|631355:0.07721,DIRS-7_DR|1056399:0.03004)0.736:0.00484)0.543:0.00644)0.678:0.00776)0.785:0.02955,(DIRS-7_DR|1777325:0.05364,DIRS-7_DR|1889073:0.03946)0.732:0.00754)0.440:0.01803)0.385:0.01058,(((DIRS-7_DR|1482009:0.05226,DIRS-7_DR|716490:0.02641)0.760:0.00292,(DIRS-7_DR|716473:0.04961,DIRS-7_DR|1390102:0.04987)0.750:0.00449)0.996:0.00062,DIRS-7_DR|875082:0.03530)0.750:0.00206)0.863:0.05620,(((DIRS-7_DR|1190834:0.03059,DIRS-7_DR|1390106:0.05530)0.832:0.01076,((((((((DIRS-7_DR|468442:0.03242,(DIRS-7_DR|1777353:0.04994,DIRS-7_DR|2066957:0.12108)0.015:0.02140)0.662:0.02647,(DIRS-7_DR|716477:0.03370,DIRS-7_DR|1569085:0.03183)0.749:0.00525)0.184:0.00063,DIRS-7_DR|1889032:0.03628)0.000:0.00064,(DIRS-7_DR|875075:0.04771,(DIRS-7_DR|79976:0.06950,DIRS-7_DR|1330568:0.02908)0.747:0.00526)0.764:0.00648)0.616:0.00070,DIRS-7_DR|1130729:0.02290)0.073:0.00070,DIRS-7_DR|798177:0.03662)0.845:0.01705,DIRS-7_DR|631386:0.03542)0.114:0.00098,(DIRS-7_DR|1262554:0.02678,(((DIRS-7_DR|1130735:0.06274,DIRS-7_DR|1130747:0.05660)0.845:0.01275,(DIRS-7_DR|716463:0.04630,DIRS-7_DR|968045:0.06710)0.754:0.00432)0.872:0.00062,((DIRS-7_DR|2066955:0.05904,(DIRS-7_DR|385585:0.04661,DIRS-7_DR|1262561:0.05431)0.808:0.00956)0.822:0.00956,(((DIRS-7_DR|631349:0.02689,DIRS-7_DR|1681413:0.06851)0.740:0.00827,((((DIRS-7_DR|79988:0.03613,DIRS-7_DR|1569075:0.08604)0.728:0.00747,(DIRS-7_DR|875069:0.05811,DIRS-7_DR|2066945:0.05678)0.814:0.00934)0.748:0.00389,(((((((((((DIRS-7_DR|385615:0.08437,(DIRS-7_DR|227033:0.10784,DIRS-7_DR|631374:0.07029)0.403:0.00306)0.724:0.00515,((DIRS-7_DR|1978890:0.03686,DIRS-7_DR|1978897:0.04435)0.739:0.00305,(DIRS-7_DR|798189:0.04943,DIRS-7_DR|968064:0.07761)0.754:0.00532)0.760:0.00313)0.762:0.00372,(((DIRS-7_DR|1330555:0.11615,DIRS-7_DR|1889046:0.07465)0.755:0.00818,((((DIRS-7_DR|1262573:0.04127,((DIRS-7_DR|1190835:0.06743,DIRS-7_DR|227021:0.03771)0.807:0.00718,DIRS-7_DR|1262574:0.05950)0.810:0.00827)0.246:0.00063,((((DIRS-7_DR|544820:0.02933,(DIRS-7_DR|798162:0.09748,(DIRS-7_DR|631345:0.11435,DIRS-7_DR|385601:0.01537)0.765:0.03416)0.716:0.00844)0.781:0.00570,((DIRS-7_DR|1482008:0.05844,DIRS-7_DR|2066949:0.06074)0.750:0.00516,(DIRS-7_DR|2066931:0.03292,DIRS-7_DR|1056407:0.04818)0.871:0.00939)0.750:0.00375)0.664:0.00063,(DIRS-7_DR|875081:0.08527,DIRS-7_DR|1569112:0.05845)0.595:0.00075)0.987:0.00547,(DIRS-7_DR|1262585:0.05970,DIRS-7_DR|1681395:0.04379)0.765:0.00626)0.914:0.00175)0.915:0.00063,((((((DIRS-7_DR|798171:0.12179,DIRS-7_DR|1262564:0.08207)0.725:0.01089,(DIRS-7_DR|79975:0.05538,(DIRS-7_DR|1777324:0.07210,(((DIRS-7_DR|1978892:0.09596,((DIRS-7_DR|1569081:0.28448,DIRS-7_DR|968043:0.07638)0.905:0.08184,(DIRS-7_DR|1681422:0.07767,((DIRS-7_DR|1681392:0.08008,DIRS-7_DR|385587:0.09746)0.676:0.00546,((DIRS-7_DR|2082343:0.12877,DIRS-7_DR|1889030:0.07118)0.728:0.00530,((((((DIRS-7_DR|154428:0.10025,DIRS-7_DR|631362:0.11834)0.786:0.01417,(DIRS-7_DR|1056414:0.10412,DIRS-7_DR|798158:0.07427)0.345:0.00064)0.247:0.00068,DIRS-7_DR|631376:0.12478)0.953:0.00230,DIRS-7_DR|968058:0.11379)0.775:0.00717,(((DIRS-7_DR|1330569:0.10153,((DIRS-7_DR|1482003:0.08444,(((DIRS-7_DR|79998:0.08005,DIRS-7_DR|1569078:0.06229)0.780:0.00759,(DIRS-7_DR|1190827:0.12933,(DIRS-7_DR|544823:0.08393,DIRS-7_DR|1681402:0.07760)0.831:0.01744)0.000:0.00094)0.773:0.00296,((DIRS-7_DR|1889045:0.16204,(DIRS-7_DR|1978899:0.12630,(DIRS-7_DR|631369:0.09570,(DIRS-7_DR|1569076:0.14511,DIRS-7_DR|1482000:0.10295)0.668:0.00440)0.503:0.01319)0.855:0.02032)0.748:0.00358,(DIRS-7_DR|1481977:0.05999,DIRS-7_DR|875080:0.08282)0.809:0.02399)0.998:0.00063)0.869:0.00607)0.330:0.00348,DIRS-7_DR|385613:0.12160)0.788:0.00618)0.095:0.00062,(((DIRS-7_DR|154421:0.11088,(DIRS-7_DR|154420:0.12676,((DIRS-7_DR|968063:0.10092,DIRS-7_DR|1777337:0.09626)0.857:0.02520,((((DIRS-7_DR|716485:0.08836,DIRS-7_DR|1481999:0.09474)0.026:0.00871,DIRS-7_DR|468459:0.08987)0.613:0.00132,((((((((DIRS-7_DR|1889040:0.08439,DIRS-7_DR|79983:0.11828)0.580:0.00531,DIRS-7_DR|227029:0.09802)0.377:0.00447,DIRS-7_DR|385596:0.09962)0.715:0.00508,(DIRS-7_DR|1390105:0.08192,DIRS-7_DR|716488:0.06915)0.818:0.01275)0.822:0.00416,(((DIRS-7_DR|154422:0.16822,DIRS-7_DR|1330559:0.07150)0.555:0.01998,DIRS-7_DR|79989:0.08651)0.808:0.01103,(DIRS-7_DR|968065:0.17267,(DIRS-7_DR|1777326:0.08004,DIRS-7_DR|716478:0.10480)0.750:0.00839)0.861:0.01635)0.439:0.00502)0.820:0.00061,DIRS-7_DR|1330552:0.08138)0.805:0.00824,(DIRS-7_DR|1889067:0.10255,(DIRS-7_DR|79981:0.06658,DIRS-7_DR|1481997:0.03022)0.780:0.01215)0.797:0.00740)0.764:0.00474,DIRS-7_DR|631344:0.08625)0.750:0.00352)0.883:0.01370,DIRS-7_DR|544824:0.09556)0.800:0.01108)0.897:0.03078)0.769:0.01734)0.769:0.00754,(((DIRS-7_DR|154429:0.08875,DIRS-7_DR|1390108:0.07621)0.782:0.00590,((DIRS-7_DR|79995:0.08694,DIRS-7_DR|875065:0.11300)0.573:0.00861,((DIRS-7_DR|716467:0.10121,DIRS-7_DR|716479:0.15384)0.775:0.02270,DIRS-7_DR|1330567:0.06173)0.947:0.00063)0.719:0.00483)0.767:0.00456,(((DIRS-7_DR|1130738:0.06700,DIRS-7_DR|468441:0.06594)0.183:0.00064,(DIRS-7_DR|875071:0.10010,(DIRS-7_DR|227034:0.09761,DIRS-7_DR|385611:0.09144)0.907:0.02849)0.901:0.00064)0.771:0.00455,DIRS-7_DR|1262569:0.07614)0.755:0.00348)0.849:0.00720)0.462:0.00636,(DIRS-7_DR|385583:0.12329,DIRS-7_DR|544836:0.13694)0.809:0.02474)0.564:0.00062)0.861:0.01242,((DIRS-7_DR|1889074:0.15872,DIRS-7_DR|1681423:0.08425)0.890:0.03035,((DIRS-7_DR|385588:0.07308,(DIRS-7_DR|1390125:0.07765,DIRS-7_DR|2098992:0.10306)0.593:0.00300)0.775:0.00616,(DIRS-7_DR|875066:0.10055,(DIRS-7_DR|227022:0.09844,DIRS-7_DR|544814:0.08395)0.847:0.02060)0.674:0.00238)0.022:0.00063)0.882:0.01007)0.266:0.00069)0.742:0.00645,((((DIRS-7_DR|875084:0.10636,DIRS-7_DR|1681434:0.13459)0.103:0.01106,(DIRS-7_DR|1889068:0.27085,DIRS-7_DR|716465:0.07460)0.252:0.04371)0.903:0.03424,(DIRS-7_DR|303437:0.08098,((DIRS-7_DR|385600:0.10417,(DIRS-7_DR|1681414:0.16720,DIRS-7_DR|79974:0.20374)0.478:0.05246)0.201:0.03438,DIRS-7_DR|631377:0.10947)0.541:0.00062)0.634:0.01592)0.648:0.00646,(((DIRS-7_DR|631371:0.00063,DIRS-7_DR|1262579:0.08460)0.843:0.03531,DIRS-7_DR|1190823:0.41245)0.508:0.00490,((DIRS-7_DR|798188:0.13896,DIRS-7_DR|1681405:0.08739)0.655:0.00736,DIRS-7_DR|1569074:0.09089)0.829:0.01139)0.864:0.01520)0.775:0.00755)0.455:0.00062)0.913:0.02400)0.776:0.00792)0.357:0.00590)0.546:0.01101)0.180:0.00068,((((((DIRS-7_DR|154427:0.05182,DIRS-7_DR|716470:0.09717)0.854:0.01729,(DIRS-7_DR|1889048:0.09689,((DIRS-7_DR|1681406:0.12933,(((DIRS-7_DR|303464:0.06140,(DIRS-7_DR|2066961:0.01747,DIRS-7_DR|2117989:0.00987)1.000:0.07402)0.181:0.00785,DIRS-7_DR|631372:0.07266)0.904:0.01451,((DIRS-7_DR|798185:0.11952,(((((DIRS-7_DR|716462:0.04750,DIRS-7_DR|1130743:0.08444)0.756:0.00882,(DIRS-7_DR|875077:0.10075,DIRS-7_DR|798168:0.06759)0.520:0.00063)0.732:0.00319,((((DIRS-7_DR|1889054:0.11647,((((DIRS-7_DR|631370:0.06470,(DIRS-7_DR|1482007:0.09129,DIRS-7_DR|1889069:0.05444)0.841:0.01304)0.108:0.00062,(DIRS-7_DR|1130752:0.10130,DIRS-7_DR|716480:0.04612)0.770:0.00614)0.819:0.01298,DIRS-7_DR|1978919:0.08841)0.339:0.00674,((DIRS-7_DR|798178:0.12169,DIRS-7_DR|716475:0.04791)0.526:0.01114,DIRS-7_DR|2066959:0.09159)0.113:0.00483)0.737:0.00398)0.705:0.00059,(DIRS-7_DR|798164:0.08789,(DIRS-7_DR|1482014:0.07334,(DIRS-7_DR|875073:0.11479,DIRS-7_DR|1889052:0.10247)0.392:0.00535)0.755:0.00394)0.765:0.00500)0.776:0.00453,(DIRS-7_DR|468446:0.09209,DIRS-7_DR|1190831:0.10104)0.826:0.01667)0.720:0.00062,(DIRS-7_DR|631384:0.05322,(DIRS-7_DR|1978893:0.08066,DIRS-7_DR|1056419:0.10753)0.540:0.00497)0.890:0.00063)0.788:0.00415)0.894:0.01026,(((DIRS-7_DR|1190828:0.08055,DIRS-7_DR|1390109:0.07760)0.836:0.01398,(DIRS-7_DR|631373:0.08301,(DIRS-7_DR|1130742:0.10488,(((DIRS-7_DR|544813:0.06557,DIRS-7_DR|1330556:0.09149)0.689:0.00535,(DIRS-7_DR|544827:0.07602,(DIRS-7_DR|1777345:0.13394,DIRS-7_DR|2066941:0.08509)0.296:0.01185)0.329:0.00919)0.825:0.01096,(DIRS-7_DR|385590:0.04637,DIRS-7_DR|968066:0.07743)0.262:0.00063)0.405:0.00063)0.812:0.00891)0.448:0.00062)0.767:0.00460,(((DIRS-7_DR|1681409:0.06105,DIRS-7_DR|385599:0.11831)0.737:0.00897,(((DIRS-7_DR|1330562:0.11590,(DIRS-7_DR|875085:0.05920,DIRS-7_DR|631361:0.17734)0.329:0.00943)0.522:0.01739,((DIRS-7_DR|1681428:0.06416,DIRS-7_DR|968061:0.18352)0.274:0.03141,DIRS-7_DR|154423:0.15335)0.822:0.06255)0.871:0.03974,(DIRS-7_DR|1978918:0.10733,(DIRS-7_DR|631358:0.07872,DIRS-7_DR|154430:0.09240)0.786:0.01189)0.718:0.00659)0.764:0.00912)0.918:0.00063,(DIRS-7_DR|1330561:0.04205,DIRS-7_DR|1681399:0.05049)0.813:0.01123)0.753:0.00399)0.512:0.00064)0.533:0.00060,(DIRS-7_DR|1190819:0.06601,DIRS-7_DR|2090263:0.08197)0.686:0.00315)0.822:0.01640)0.000:0.00083,DIRS-7_DR|1262575:0.07135)0.621:0.02845)0.342:0.00092)0.568:0.00070,((DIRS-7_DR|1681410:0.06436,(DIRS-7_DR|468449:0.07462,DIRS-7_DR|1777343:0.06116)0.739:0.00345)0.738:0.00291,(DIRS-7_DR|1190820:0.23874,DIRS-7_DR|1056408:0.17991)0.725:0.00354)0.796:0.00545)0.958:0.04151)0.143:0.00062)0.653:0.01170,(DIRS-7_DR|968067:0.10044,DIRS-7_DR|1390117:0.08724)0.690:0.00718)0.489:0.00070,DIRS-7_DR|631357:0.25653)0.614:0.02046,((((DIRS-7_DR|385606:0.11081,DIRS-7_DR|2066934:0.07596)0.358:0.00060,(DIRS-7_DR|716471:0.07379,((((((DIRS-7_DR|79991:0.13753,(((DIRS-7_DR|468440:0.08218,(DIRS-7_DR|1130749:0.05105,((DIRS-7_DR|716491:0.21476,DIRS-7_DR|2066954:0.06330)0.143:0.00061,DIRS-7_DR|1130730:0.08934)0.879:0.04515)0.309:0.00063)0.651:0.00566,DIRS-7_DR|385607:0.12575)0.985:0.07170,DIRS-7_DR|468458:0.13807)0.856:0.00059)0.811:0.00853,(DIRS-7_DR|1390120:0.09845,DIRS-7_DR|1978911:0.03487)0.785:0.01241)0.167:0.00062,DIRS-7_DR|2078178:0.12004)0.844:0.01643,(DIRS-7_DR|544805:0.08935,DIRS-7_DR|1681400:0.07673)0.720:0.01677)0.594:0.00364,(DIRS-7_DR|303449:0.19225,((DIRS-7_DR|1262555:0.10873,DIRS-7_DR|1777341:0.05120)0.262:0.00636,DIRS-7_DR|1777322:0.04699)0.709:0.00539)0.785:0.00924)0.819:0.01529,DIRS-7_DR|2066950:0.05095)0.782:0.01094)0.756:0.01087)0.315:0.00059,DIRS-7_DR|227036:0.03857)0.093:0.00062,((DIRS-7_DR|1330549:0.08397,DIRS-7_DR|1681394:0.07400)0.834:0.01471,((((DIRS-7_DR|468452:0.06114,DIRS-7_DR|1889056:0.07014)0.807:0.01310,(DIRS-7_DR|1056406:0.04457,DIRS-7_DR|1681403:0.05289)0.500:0.00845)0.727:0.00063,(DIRS-7_DR|154426:0.04354,DIRS-7_DR|1390101:0.06256)0.736:0.00500)0.786:0.00400,((((((DIRS-7_DR|303460:0.07796,DIRS-7_DR|303461:0.03389)0.947:0.03020,DIRS-7_DR|544832:0.05742)0.788:0.01379,DIRS-7_DR|631379:0.11135)0.153:0.00064,((((DIRS-7_DR|79971:0.06201,DIRS-7_DR|1390111:0.08646)0.764:0.00839,DIRS-7_DR|1889038:0.10957)0.832:0.01219,((DIRS-7_DR|1978901:0.06112,(DIRS-7_DR|1681393:0.05945,DIRS-7_DR|303462:0.08840)0.820:0.00062)0.759:0.00506,(DIRS-7_DR|79978:0.08639,DIRS-7_DR|1262582:0.07818)0.732:0.00310)0.768:0.00535)0.742:0.01166,(((((DIRS-7_DR|875087:0.05500,DIRS-7_DR|1978906:0.10684)0.808:0.01141,DIRS-7_DR|1262557:0.04700)0.820:0.00852,(DIRS-7_DR|79992:0.05149,DIRS-7_DR|716464:0.08013)0.745:0.00507)0.333:0.00064,DIRS-7_DR|1190824:0.10337)0.733:0.01124,DIRS-7_DR|79993:0.05411)0.054:0.00063)0.744:0.00891)0.777:0.01638,(DIRS-7_DR|303439:0.07682,DIRS-7_DR|154418:0.06740)0.511:0.01059)0.764:0.00846,(DIRS-7_DR|1330563:0.05550,DIRS-7_DR|1481983:0.05716)0.744:0.00706)0.894:0.00064)0.792:0.00924)0.786:0.00859)0.824:0.02916)0.954:0.05942,(DIRS-7_DR|227030:0.09297,(DIRS-7_DR|1481987:0.06115,(DIRS-7_DR|80000:0.01120,DIRS-7_DR|80002:0.00815)1.000:0.17524)0.805:0.02727)0.829:0.02174)0.313:0.00871)0.982:0.05232,(DIRS-7_DR|1681408:0.07740,(((((DIRS-7_DR|631348:0.23952,(DIRS-7_DR|1130731:0.21060,((((DIRS-7_DR|1681425:0.01135,DIRS-7_DR|1681426:0.00064)0.997:0.24660,DIRS-7_DR|154437:0.14367)0.409:0.00063,(((DIRS-7_DR|468457:0.10088,(DIRS-7_DR|1481991:0.03795,DIRS-7_DR|1481992:0.04218)0.988:0.20849)0.894:0.09451,DIRS-7_DR|303438:0.16843)0.847:0.09555,(DIRS-7_DR|798160:0.15673,DIRS-7_DR|1130728:0.17182)0.939:0.10763)0.165:0.00408)0.618:0.03874,((DIRS-7_DR|631378:0.21893,DIRS-7_DR|1889042:0.30392)0.938:0.15608,((DIRS-7_DR|1978896:0.16443,(((DIRS-7_DR|1889035:0.24233,DIRS-7_DR|1056424:0.19470)0.510:0.08306,DIRS-7_DR|716494:0.43639)0.070:0.00253,(DIRS-7_DR|2080915:0.03272,(DIRS-7_DR|631380:0.00064,DIRS-7_DR|1569077:0.09777)0.904:0.31829)0.838:0.16355)0.817:0.09452)0.000:0.00063,((((DIRS-7_DR|303445:0.25003,DIRS-7_DR|1390110:0.19189)0.618:0.02436,(DIRS-7_DR|1262552:0.23828,(DIRS-7_DR|716474:0.24476,DIRS-7_DR|2066935:0.43898)0.198:0.00062)0.105:0.00070)0.602:0.04787,DIRS-7_DR|1978895:0.18851)0.245:0.03280,DIRS-7_DR|1056415:0.32902)0.834:0.05581)0.754:0.03733)0.000:0.00548)0.790:0.05645)0.000:0.00189)0.146:0.02403,((DIRS-7_DR|1390103:0.21565,(DIRS-7_DR|1681432:0.00064,DIRS-7_DR|1681433:0.01023)0.920:0.12977)0.960:0.15751,((DIRS-7_DR|468445:0.18680,((DIRS-7_DR|1777331:0.05572,((DIRS-7_DR|1056397:0.17418,(((((DIRS-7_DR|1889033:0.00064,DIRS-7_DR|1889064:0.00063)0.954:0.20611,DIRS-7_DR|2066946:0.12957)0.699:0.07233,DIRS-7_DR|385586:0.06473)0.396:0.05338,((DIRS-7_DR|468436:0.12896,DIRS-7_DR|1481998:0.26399)0.778:0.08631,DIRS-7_DR|1978905:0.13514)0.521:0.06690)0.788:0.05316,DIRS-7_DR|303450:0.04105)0.454:0.02724)0.809:0.04758,(DIRS-7_DR|1978916:0.08434,((DIRS-7_DR|1262576:0.10856,DIRS-7_DR|1978902:0.02722)0.298:0.08671,(DIRS-7_DR|631363:0.09297,(((DIRS-7_DR|1569080:0.15096,(DIRS-7_DR|385584:0.11338,DIRS-7_DR|1889058:0.09603)0.840:0.09024)0.886:0.11450,DIRS-7_DR|2066936:0.04408)0.304:0.08355,DIRS-7_DR|227023:0.11050)0.538:0.00589)0.689:0.04038)0.706:0.04743)0.021:0.03149)0.566:0.03219)0.892:0.04364,(DIRS-7_DR|1889060:0.24504,DIRS-7_DR|1569113:0.28757)0.936:0.18219)0.383:0.01019)0.735:0.01201,((DIRS-7_DR|1262553:0.31067,DIRS-7_DR|1262584:0.18136)0.719:0.03500,DIRS-7_DR|631381:0.23676)0.787:0.05475)0.000:0.00561)0.459:0.03495)0.979:0.10940,(DIRS-7_DR|631366:0.12787,DIRS-7_DR|1130740:0.13600)0.969:0.22134)0.764:0.03942,((((DIRS-7_DR|1889043:0.19574,((DIRS-7_DR|1777339:0.12922,(DIRS-7_DR|716476:0.08333,DIRS-7_DR|1569095:0.13263)0.649:0.02205)0.447:0.03846,(DIRS-7_DR|968051:0.09090,DIRS-7_DR|1482013:0.09092)0.993:0.19068)0.604:0.03974)0.690:0.02564,(DIRS-7_DR|468451:0.00062,DIRS-7_DR|875072:0.19518)0.829:0.13850)0.710:0.16925,DIRS-7_DR|1482010:0.47732)0.776:0.14862,DIRS-7_DR|1482015:0.21196)0.000:0.00806)0.582:0.01218,DIRS-7_DR|303452:0.25227)0.768:0.01145)0.773:0.00669)0.930:0.01581)0.681:0.00062)0.260:0.00309)0.800:0.00453,(DIRS-7_DR|468439:0.11678,DIRS-7_DR|1262578:0.08176)0.397:0.01721)0.370:0.00326,((DIRS-7_DR|716483:0.03743,DIRS-7_DR|385603:0.04715)0.721:0.00523,DIRS-7_DR|1330565:0.09959)0.983:0.00062)0.642:0.00072,DIRS-7_DR|1262586:0.10032)0.982:0.00164,(DIRS-7_DR|1482005:0.07522,(DIRS-7_DR|1777327:0.04660,DIRS-7_DR|1777328:0.07655)0.153:0.01594)0.699:0.00609)0.698:0.00286)0.585:0.00069,DIRS-7_DR|1482004:0.04122)0.913:0.00140)0.807:0.00534,(((DIRS-7_DR|2099174:0.05552,DIRS-7_DR|1330560:0.05330)0.018:0.00343,(DIRS-7_DR|1481981:0.09773,DIRS-7_DR|1889036:0.08560)0.823:0.01284)0.741:0.00439,DIRS-7_DR|79996:0.04375)0.351:0.00059)0.006:0.00060)0.790:0.00308,(((DIRS-7_DR|79970:0.14445,DIRS-7_DR|1330551:0.12322)0.867:0.03885,DIRS-7_DR|968050:0.04275)0.738:0.01113,(DIRS-7_DR|631385:0.04888,(DIRS-7_DR|227014:0.06152,DIRS-7_DR|227015:0.06338)0.931:0.07140)0.874:0.04627)0.752:0.00631)0.794:0.00227,(DIRS-7_DR|303435:0.05416,((DIRS-7_DR|79999:0.04895,(DIRS-7_DR|227019:0.08057,DIRS-7_DR|1681404:0.05349)0.407:0.01301)0.808:0.01282,((DIRS-7_DR|303456:0.05606,DIRS-7_DR|2066932:0.06865)0.748:0.00701,DIRS-7_DR|154416:0.06277)0.459:0.00475)0.799:0.00063)0.995:0.00064)0.930:0.00735,(DIRS-7_DR|385612:0.00063,(DIRS-7_DR|1330572:0.04103,((DIRS-7_DR|1777349:0.02077,(DIRS-7_DR|1777351:0.00064,(DIRS-7_DR|1330566:0.71625,DIRS-7_DR|1777350:0.00072)0.553:0.00913)0.997:0.09741)0.728:0.01364,(DIRS-7_DR|1056398:0.51367,DIRS-7_DR|1056418:0.02751)0.494:0.10351)0.875:0.09160)0.311:0.00920)0.273:0.00069)0.326:0.00063,(DIRS-7_DR|154413:0.09405,(DIRS-7_DR|544821:0.05088,(DIRS-7_DR|968071:0.04484,DIRS-7_DR|1330571:0.02948)0.727:0.01062)0.888:0.01113)0.099:0.00064)0.661:0.00063,(DIRS-7_DR|798166:0.04138,((DIRS-7_DR|303459:0.04354,(DIRS-7_DR|303441:0.03174,DIRS-7_DR|716466:0.08499)0.761:0.01093)0.318:0.01109,DIRS-7_DR|631356:0.10941)0.383:0.00398)0.444:0.01540)0.812:0.00480,((((((DIRS-7_DR|1569090:0.0,DIRS-7_DR|1569097:0.0):0.03972,DIRS-7_DR|1569094:0.00064)0.984:0.11951,DIRS-7_DR|1569084:0.03073)0.677:0.07728,DIRS-7_DR|875083:0.42117)0.810:0.18471,DIRS-7_DR|1889062:0.16356)0.871:0.08396,DIRS-7_DR|1777333:0.06751)0.811:0.01685)0.730:0.00064,(((DIRS-7_DR|1482011:0.05421,DIRS-7_DR|1481990:0.05314)0.789:0.00815,(((DIRS-7_DR|1262580:0.05728,DIRS-7_DR|544807:0.04168)0.751:0.00560,DIRS-7_DR|875078:0.08117)0.253:0.00063,(((DIRS-7_DR|875086:0.04662,DIRS-7_DR|1978909:0.08134)0.843:0.01348,(((DIRS-7_DR|1889066:0.03710,(DIRS-7_DR|631347:0.03740,DIRS-7_DR|1681427:0.05861)0.781:0.00734)0.740:0.00334,DIRS-7_DR|1777344:0.04191)0.539:0.00638,DIRS-7_DR|1569114:0.08278)0.657:0.00674)0.871:0.00840,(DIRS-7_DR|154432:0.06520,DIRS-7_DR|1889059:0.06711)0.628:0.00303)0.769:0.00366)0.785:0.00063)0.824:0.00064,DIRS-7_DR|1262577:0.07243)0.801:0.00603)0.821:0.00540,(DIRS-7_DR|968069:0.04183,((((DIRS-7_DR|468444:0.05290,DIRS-7_DR|716486:0.06746)0.769:0.01154,((DIRS-7_DR|1889049:0.07883,DIRS-7_DR|1978907:0.08402)0.757:0.00801,DIRS-7_DR|2113567:0.02912)0.956:0.00062)0.768:0.00372,(((DIRS-7_DR|968046:0.05338,(DIRS-7_DR|1889044:0.05258,(DIRS-7_DR|1889072:0.04453,DIRS-7_DR|798165:0.05118)0.819:0.01388)0.832:0.00063)0.781:0.00064,DIRS-7_DR|154435:0.05226)0.468:0.00698,(DIRS-7_DR|468456:0.01967,(DIRS-7_DR|631382:0.06528,DIRS-7_DR|1481988:0.03126)0.866:0.01071)0.745:0.00453)0.980:0.00064)0.407:0.00536,DIRS-7_DR|1681420:0.05623)0.965:0.00070)0.714:0.00063)0.821:0.00529)0.769:0.00438,(DIRS-7_DR|1569072:0.04998,DIRS-7_DR|544809:0.03102)0.183:0.01380)0.464:0.00263)0.775:0.00069,(DIRS-7_DR|1130750:0.04538,((((DIRS-7_DR|227031:0.06802,(DIRS-7_DR|544822:0.07388,DIRS-7_DR|1569100:0.07735)0.533:0.00301)0.593:0.00999,(DIRS-7_DR|1889050:0.08117,DIRS-7_DR|2116997:0.10687)0.735:0.00738)0.238:0.00063,((DIRS-7_DR|798172:0.04634,DIRS-7_DR|1777347:0.04305)0.852:0.02191,DIRS-7_DR|1777330:0.06377)0.722:0.00412)0.444:0.00063,DIRS-7_DR|385602:0.03306)0.135:0.00063)0.830:0.00678)0.738:0.00353)0.884:0.01167)0.789:0.00439)0.741:0.00336)0.836:0.01563)0.069:0.00068,(DIRS-7_DR|79982:0.09334,DIRS-7_DR|385609:0.04941)0.815:0.01616)0.767:0.02155)0.893:0.02915,(DIRS-7_DR|1390124:0.06711,(((((DIRS-7_DR|2066943:0.05511,((DIRS-7_DR|1569099:0.07291,DIRS-7_DR|1889061:0.10704)0.926:0.04402,DIRS-7_DR|1889026:0.03412)1.000:0.11297)0.042:0.00072,(((DIRS-7_DR|1056404:0.20370,DIRS-7_DR|1978891:0.06082)0.619:0.03853,DIRS-7_DR|1056413:0.07666)0.855:0.08064,(DIRS-7_DR|1481995:0.04779,DIRS-7_DR|227017:0.04491)0.759:0.01028)0.786:0.02617)0.173:0.00876,(DIRS-7_DR|1777335:0.17885,DIRS-7_DR|303442:0.05925)0.825:0.04139)0.552:0.00707,(((DIRS-7_DR|2078865:0.05928,DIRS-7_DR|968053:0.05574)0.666:0.03304,(DIRS-7_DR|79985:0.02139,((DIRS-7_DR|798184:0.37005,(DIRS-7_DR|1569086:0.08311,DIRS-7_DR|1390118:0.05069)0.973:0.12900)0.730:0.07313,(DIRS-7_DR|1262563:0.10570,DIRS-7_DR|631364:0.04102)0.470:0.01745)1.000:0.20020)0.421:0.02286)1.000:0.12601,((DIRS-7_DR|544811:0.03095,(DIRS-7_DR|544815:0.02215,DIRS-7_DR|544816:0.03439)0.971:0.20988)0.184:0.00095,(DIRS-7_DR|798180:0.12362,DIRS-7_DR|1481974:0.04062)1.000:0.08728)0.967:0.04827)0.602:0.02829)0.830:0.00918,(DIRS-7_DR|1056421:0.11840,(((((DIRS-7_DR|1681412:0.07046,DIRS-7_DR|1390119:0.07384)0.124:0.00062,DIRS-7_DR|1777348:0.08587)0.204:0.01630,DIRS-7_DR|875064:0.05696)0.919:0.05497,DIRS-7_DR|544831:0.05778)0.374:0.01187,DIRS-7_DR|79980:0.03231)0.810:0.00061)0.847:0.02283)0.746:0.00331)0.232:0.00689)0.811:0.00390)0.002:0.00176,((DIRS-7_DR|1056422:0.01964,(DIRS-7_DR|1569111:0.01456,((DIRS-7_DR|1390121:0.00613,DIRS-7_DR|1390122:0.02926)0.899:0.00586,(DIRS-7_DR|798170:0.03316,(DIRS-7_DR|303443:0.02299,(((DIRS-7_DR|544833:0.01981,((DIRS-7_DR|1681397:0.03274,DIRS-7_DR|1978912:0.04009)0.750:0.00397,(((DIRS-7_DR|798191:0.03813,(DIRS-7_DR|544834:0.05642,DIRS-7_DR|1130745:0.05915)0.796:0.03875)0.260:0.00063,DIRS-7_DR|2066958:0.01757)0.743:0.00363,(((DIRS-7_DR|1056392:0.01373,DIRS-7_DR|2066960:0.01864)0.646:0.00064,DIRS-7_DR|1262567:0.02591)0.061:0.00324,(((DIRS-7_DR|1262583:0.05613,(DIRS-7_DR|1390116:0.01300,(DIRS-7_DR|968068:0.03369,(DIRS-7_DR|79969:0.05197,DIRS-7_DR|1262571:0.01654)0.582:0.00733)0.845:0.00209)0.718:0.00064)0.798:0.00670,DIRS-7_DR|154419:0.02327)0.767:0.00676,DIRS-7_DR|544830:0.02021)0.781:0.00708)0.755:0.00682)0.366:0.00063)0.023:0.00063)0.912:0.00072,DIRS-7_DR|798192:0.00401)0.785:0.00785,DIRS-7_DR|1889047:0.02373)0.913:0.02773)0.213:0.00062)0.300:0.00062)0.754:0.01413)0.835:0.03777)0.536:0.02499,(DIRS-7_DR|631351:0.00326,(DIRS-7_DR|1569073:0.01423,(DIRS-7_DR|1777340:0.03011,(DIRS-7_DR|1262559:0.00468,DIRS-7_DR|2083020:0.03817)0.778:0.00553)0.823:0.01075)0.615:0.00063)0.158:0.00062)0.897:0.03467)0.777:0.00564)0.978:0.00997,((((DIRS-7_DR|1889071:0.04774,DIRS-7_DR|2066951:0.05628)0.658:0.00509,(DIRS-7_DR|79979:0.01764,DIRS-7_DR|1130748:0.01398)0.822:0.01045)0.590:0.00063,(DIRS-7_DR|1681429:0.00311,DIRS-7_DR|154412:0.02395)0.751:0.00310)0.778:0.00560,((((DIRS-7_DR|227025:0.01393,(DIRS-7_DR|968059:0.01497,DIRS-7_DR|1390123:0.02099)0.752:0.00324)0.792:0.00690,((((((((DIRS-7_DR|1190821:0.01562,DIRS-7_DR|1569109:0.01825)0.742:0.00321,((DIRS-7_DR|716469:0.00931,(DIRS-7_DR|716468:0.01612,DIRS-7_DR|716493:0.01228)0.000:0.00062)0.924:0.01022,(((DIRS-7_DR|968052:0.03325,DIRS-7_DR|2107429:0.02494)0.978:0.00064,DIRS-7_DR|716481:0.02272)0.844:0.00832,((DIRS-7_DR|1681398:0.01570,DIRS-7_DR|1330550:0.03126)0.844:0.00842,DIRS-7_DR|716492:0.01755)0.718:0.00274)0.426:0.00059)0.517:0.00063)0.186:0.00060,DIRS-7_DR|716484:0.02326)0.725:0.00773,((DIRS-7_DR|1130736:0.02261,(DIRS-7_DR|303436:0.01786,DIRS-7_DR|631354:0.01176)0.565:0.00063)0.651:0.00063,(DIRS-7_DR|1569079:0.02337,(DIRS-7_DR|968057:0.03128,DIRS-7_DR|1889063:0.06148)0.589:0.00064)0.811:0.00374)0.802:0.00349)0.226:0.00071,((DIRS-7_DR|1681411:0.01947,DIRS-7_DR|1777323:0.02561)0.289:0.00562,(DIRS-7_DR|1056410:0.02000,DIRS-7_DR|468454:0.04290)0.999:0.00064)0.546:0.00319)0.184:0.01669,(DIRS-7_DR|631350:0.01558,DIRS-7_DR|1262570:0.00628)0.787:0.00370)0.766:0.01040,DIRS-7_DR|303451:0.02281)0.000:0.00070,(DIRS-7_DR|875063:0.01846,DIRS-7_DR|385614:0.01939)0.755:0.00299)0.051:0.00193)0.222:0.00321,DIRS-7_DR|1889034:0.03047)0.000:0.00228,(((DIRS-7_DR|303458:0.02542,DIRS-7_DR|1978898:0.01870)0.026:0.00064,DIRS-7_DR|1130741:0.03614)0.861:0.00569,((DIRS-7_DR|227026:0.02572,DIRS-7_DR|1262572:0.07079)0.888:0.02148,(((DIRS-7_DR|1330570:0.01948,DIRS-7_DR|1481984:0.02919)0.747:0.00432,DIRS-7_DR|1262556:0.01297)0.000:0.00064,(DIRS-7_DR|1777329:0.01834,DIRS-7_DR|2066938:0.02362)0.729:0.00897)0.767:0.00454)0.423:0.00062)0.563:0.00100)0.000:0.00145)0.811:0.00162)0.067:0.00108,(DIRS-7_DR|154433:0.03480,DIRS-7_DR|631375:0.01977)0.817:0.00637)0.436:0.00577)0.844:0.00704)0.921:0.00559,((DIRS-7_DR|1390115:0.04846,(DIRS-7_DR|303447:0.00623,DIRS-7_DR|2066956:0.01793)0.531:0.00064)0.860:0.00326,(DIRS-7_DR|968044:0.01084,DIRS-7_DR|544804:0.01328)0.781:0.00364)0.768:0.00352)0.402:0.00550)0.725:0.00059)0.822:0.00511,(DIRS-7_DR|798159:0.01610,(((DIRS-7_DR|79972:0.01277,((((((DIRS-7_DR|303444:0.00711,((DIRS-7_DR|1481996:0.00063,(DIRS-7_DR|798169:0.00711,DIRS-7_DR|1569083:0.02387)0.495:0.02596)0.543:0.00070,DIRS-7_DR|875070:0.01850)0.106:0.00064)0.095:0.00059,(DIRS-7_DR|1056393:0.00925,(DIRS-7_DR|1889031:0.00995,DIRS-7_DR|468450:0.01512)0.181:0.00063)0.812:0.00514)0.899:0.01997,(DIRS-7_DR|1681424:0.00650,DIRS-7_DR|1889029:0.00328)0.813:0.00320)0.119:0.00063,DIRS-7_DR|1130744:0.02518)0.376:0.00063,DIRS-7_DR|2066953:0.02155)0.926:0.03264,(DIRS-7_DR|1978910:0.04704,(DIRS-7_DR|716472:0.01367,DIRS-7_DR|1777342:0.01655)0.845:0.00653)0.739:0.00366)0.758:0.01349)0.000:0.00063,((DIRS-7_DR|79973:0.03208,(((DIRS-7_DR|1777338:0.06285,(DIRS-7_DR|1777352:0.03058,DIRS-7_DR|1681430:0.06616)0.454:0.00063)0.880:0.01013,(DIRS-7_DR|1889028:0.01344,((DIRS-7_DR|154434:0.03827,((DIRS-7_DR|1330554:0.04104,(DIRS-7_DR|1056412:0.09037,DIRS-7_DR|1889022:0.00064)0.000:0.01507)0.941:0.03188,(DIRS-7_DR|1681421:0.00317,(((DIRS-7_DR|1889041:0.02306,(DIRS-7_DR|1569089:0.00880,DIRS-7_DR|1681416:0.07454)0.955:0.07612)0.980:0.08447,DIRS-7_DR|1390104:0.03957)0.302:0.00063,DIRS-7_DR|385608:0.00995)0.000:0.00062)0.792:0.01607)0.675:0.00720)0.205:0.00064,(DIRS-7_DR|154417:0.01041,DIRS-7_DR|154424:0.05722)0.727:0.00360)0.092:0.00133)0.568:0.00818)0.605:0.00064,(DIRS-7_DR|1056420:0.01684,DIRS-7_DR|1777334:0.02553)0.902:0.01066)0.000:0.00063)0.825:0.02570,(DIRS-7_DR|1390113:0.01792,DIRS-7_DR|1482012:0.03648)0.861:0.01113)0.792:0.02122)0.750:0.08521,DIRS-7_DR|227013:0.01735)0.417:0.07114)0.795:0.04679)0.775:0.00469,DIRS-7_DR|468455:0.01526)0.785:0.00309,(DIRS-7_DR|1330558:0.01513,(DIRS-7_DR|154425:0.05643,DIRS-7_DR|1978908:0.01357)0.823:0.01037)0.819:0.00059)0.752:0.00207,(DIRS-7_DR|798176:0.00064,(DIRS-7_DR|385593:0.02160,(DIRS-7_DR|798182:0.01944,(DIRS-7_DR|1481989:0.00618,((DIRS-7_DR|1056417:0.00862,(DIRS-7_DR|544829:0.01507,(DIRS-7_DR|79977:0.00310,((DIRS-7_DR|1056401:0.00312,(DIRS-7_DR|385598:0.00941,(DIRS-7_DR|385605:0.01823,(DIRS-7_DR|1481985:0.04272,DIRS-7_DR|968060:0.01138)0.286:0.00063)0.741:0.00064)0.274:0.00062)0.789:0.01328,DIRS-7_DR|1262560:0.02953)0.871:0.00079)0.763:0.01752)0.086:0.00122)0.820:0.01946,DIRS-7_DR|1482001:0.00311)0.511:0.00062)0.524:0.01876)0.428:0.00312)0.132:0.00085)0.005:0.00116)0.959:0.00684,((((DIRS-7_DR|1889057:0.00472,DIRS-7_DR|1889053:0.01102)0.916:0.00320,DIRS-7_DR|1190832:0.00999)0.999:0.00575,(((DIRS-7_DR|227028:0.01556,(((DIRS-7_DR|875076:0.00476,DIRS-7_DR|1978900:0.00517)1.000:0.00929,((DIRS-7_DR|1190826:0.03230,DIRS-7_DR|2066939:0.02415)0.381:0.00426,DIRS-7_DR|1681415:0.00251)0.904:0.01346)1.000:0.00636,(DIRS-7_DR|544810:0.01604,(DIRS-7_DR|1330557:0.01421,(DIRS-7_DR|79968:0.08907,DIRS-7_DR|1978914:0.00326)0.995:0.00946)0.971:0.00220)0.971:0.00212)0.876:0.00086)0.683:0.00083,(DIRS-7_DR|1390100:0.04121,DIRS-7_DR|1481986:0.01624)0.385:0.00064)0.508:0.00064,((DIRS-7_DR|303454:0.00064,(DIRS-7_DR|385610:0.01296,(((DIRS-7_DR|154431:0.00309,DIRS-7_DR|1056405:0.00906)0.779:0.00303,(DIRS-7_DR|2066940:0.00064,(DIRS-7_DR|1130739:0.00790,DIRS-7_DR|1262558:0.02192)0.974:0.00091)0.558:0.00064)0.766:0.00062,DIRS-7_DR|1056411:0.00064)0.591:0.00630)0.385:0.00951)0.978:0.00070,DIRS-7_DR|227027:0.01485)0.618:0.00064)0.764:0.00083)0.322:0.00138,(DIRS-7_DR|1569103:0.00527,(DIRS-7_DR|1889027:0.01294,DIRS-7_DR|631388:0.18542)0.358:0.00060)0.855:0.00866)0.980:0.00406)0.992:0.00602,(DIRS-7_DR|1056400:0.00776,DIRS-7_DR|303463:0.02376)0.776:0.00937)0.453:0.00939)0.570:0.00183,DIRS-7_DR|1681419:0.00525)0.282:0.00064,DIRS-7_DR|631365:0.00607)0.896:0.00306,DIRS-7_DR|544818:0.00460)0.434:0.00121,DIRS-7_DR|544806:0.00774)0.368:0.00063)0.919:0.00069,(DIRS-7_DR|716487:0.00064,DIRS-7_DR|1190836:0.40623)0.859:0.00396,(((DIRS-7_DR|1569091:0.01565,(((DIRS-7_DR|79987:0.00863,DIRS-7_DR|798183:0.01564)0.772:0.00080,(((DIRS-7_DR|544835:0.69965,DIRS-7_DR|1978903:0.00462)0.189:0.00073,DIRS-7_DR|1481979:0.00523)0.891:0.00059,(DIRS-7_DR|303455:0.00723,(DIRS-7_DR|798179:0.01294,((DIRS-7_DR|1390114:0.03251,DIRS-7_DR|1569105:0.05105)1.000:0.15986,(DIRS-7_DR|1569108:0.04578,(DIRS-7_DR|1190830:0.03268,DIRS-7_DR|1569115:0.00373)1.000:0.05027)0.915:0.00547)0.999:0.01708)0.983:0.00545)0.808:0.00062)0.739:0.00064)0.763:0.00064,(((DIRS-7_DR|1481994:0.00230,((DIRS-7_DR|1481973:0.08177,DIRS-7_DR|1482006:0.00496)0.270:0.00163,DIRS-7_DR|798187:0.00656)0.790:0.00322)0.120:0.00137,DIRS-7_DR|968073:0.00257)0.417:0.00064,(DIRS-7_DR|1190833:0.00109,DIRS-7_DR|1569092:0.00266)0.942:0.00088)0.985:0.00212)0.552:0.00565)0.383:0.00081,DIRS-7_DR|1777320:0.00770)0.586:0.00059,((DIRS-7_DR|1262565:0.00180,DIRS-7_DR|227035:0.01497)0.872:0.00176,((((((DIRS-7_DR|1889055:0.00064,DIRS-7_DR|875074:0.00224)0.001:0.00065,(((DIRS-7_DR|227020:0.00646,(DIRS-7_DR|1262581:0.00064,DIRS-7_DR|2066947:0.00957)0.000:0.00064)0.760:0.00462,(DIRS-7_DR|385594:0.00064,DIRS-7_DR|631346:0.01945)0.911:0.01156)0.761:0.00402,DIRS-7_DR|716482:0.00417)0.355:0.00146)0.882:0.00064,DIRS-7_DR|1978917:0.00434)0.844:0.00064,DIRS-7_DR|2066937:0.00402)0.412:0.00064,((DIRS-7_DR|1777346:0.00493,(DIRS-7_DR|468437:0.00946,(DIRS-7_DR|1889065:0.00114,DIRS-7_DR|303448:0.00649)0.719:0.00093)0.000:0.00061)0.726:0.00064,DIRS-7_DR|1481978:0.00419)0.986:0.00155)0.840:0.00064,((((((DIRS-7_DR|1130737:0.00187,DIRS-7_DR|875068:0.01021)0.777:0.00181,(DIRS-7_DR|1330564:0.00096,DIRS-7_DR|1681407:0.00199)0.984:0.00176)0.861:0.00128,((DIRS-7_DR|154414:0.01737,DIRS-7_DR|631367:0.00980)0.750:0.00408,DIRS-7_DR|1569107:0.00335)0.783:0.00437)0.844:0.00064,(DIRS-7_DR|2066944:0.00114,(DIRS-7_DR|1056409:0.00061,DIRS-7_DR|875079:0.01624)0.870:0.00464)0.954:0.00113)0.833:0.00060,((DIRS-7_DR|79986:0.00064,DIRS-7_DR|1889039:0.00939)1.000:0.00439,DIRS-7_DR|968049:0.00645)0.041:0.00128)0.021:0.00131,(DIRS-7_DR|1130732:0.0,DIRS-7_DR|1569110:0.0):0.00064)0.982:0.00076)0.051:0.00064)0.878:0.00076)0.131:0.00058);
```
