## Supplementary Data 2 for "A genomic portrait of zebrafish transposable elements and their spatiotemporal embryonic expression": DIRS-8_DR.mafft.nwk

```
(DIRS-8_DR|1569169:0.00060,(DIRS-8_DR|968154:0.00280,(DIRS-8_DR|1569161:0.10781,((DIRS-8_DR|716576:0.00260,(DIRS-8_DR|1056476:0.00174,(DIRS-8_DR|1569155:0.00062,(DIRS-8_DR|1889154:0.00062,DIRS-8_DR|1569170:0.00088)0.819:0.00070)0.071:0.00060)0.850:0.00192)0.894:0.00074,((DIRS-8_DR|2087018:0.00500,((((DIRS-8_DR|2119578:0.00062,(DIRS-8_DR|1390160:0.01499,DIRS-8_DR|1130798:0.00060)0.965:0.00326)0.990:0.00791,(((DIRS-8_DR|968133:0.00530,((DIRS-8_DR|227088:0.00805,DIRS-8_DR|631458:0.00061)0.985:0.00532,(((DIRS-8_DR|1889164:0.00809,DIRS-8_DR|2098607:0.00594)0.763:0.00103,DIRS-8_DR|1889155:0.00766)0.767:0.00184,(DIRS-8_DR|1681498:0.00453,(DIRS-8_DR|716566:0.03283,DIRS-8_DR|2079021:0.00068)0.792:0.00926)0.979:0.00277)0.883:0.00183)0.708:0.00062)0.798:0.00600,DIRS-8_DR|1978981:0.01393)0.391:0.00560,((((((((DIRS-8_DR|1569167:0.00523,DIRS-8_DR|1190881:0.00663)0.796:0.00319,((DIRS-8_DR|1482079:0.01213,(DIRS-8_DR|544888:0.01203,(DIRS-8_DR|385676:0.00785,DIRS-8_DR|1330616:0.01052)0.773:0.00259)0.939:0.00060)0.265:0.00627,DIRS-8_DR|1777444:0.01243)0.797:0.00681)0.832:0.00684,((DIRS-8_DR|303527:0.00906,(DIRS-8_DR|798244:0.01350,DIRS-8_DR|1978978:0.01251)0.721:0.00256)0.946:0.00126,((DIRS-8_DR|1777437:0.01629,DIRS-8_DR|2067021:0.00979)0.804:0.00487,(DIRS-8_DR|1777423:0.01032,((DIRS-8_DR|1569159:0.00062,DIRS-8_DR|227085:0.35947)0.933:0.01183,(DIRS-8_DR|1777428:0.00825,(DIRS-8_DR|1777427:0.00177,DIRS-8_DR|1777426:0.00223)1.000:0.00744)0.998:0.00394)0.115:0.00069)0.586:0.00196)0.746:0.00071)0.990:0.00496)0.892:0.00176,((DIRS-8_DR|80071:0.01396,((DIRS-8_DR|303520:0.00351,DIRS-8_DR|1262633:0.00890)0.911:0.00351,((((((((DIRS-8_DR|1330614:0.00988,DIRS-8_DR|1681492:0.01054)0.879:0.00517,(((DIRS-8_DR|631447:0.03458,((((((DIRS-8_DR|544889:0.17702,((DIRS-8_DR|1978967:0.17776,DIRS-8_DR|2067020:0.11067)0.733:0.02590,((((DIRS-8_DR|385672:0.81341,DIRS-8_DR|2067016:0.06284)0.693:0.06931,DIRS-8_DR|798245:0.00062)0.000:0.00261,(DIRS-8_DR|80057:0.17902,DIRS-8_DR|631464:0.20218)0.575:0.01901)0.896:0.04112,(DIRS-8_DR|631454:0.10075,DIRS-8_DR|1681504:0.25688)0.801:0.02410)0.085:0.01057)0.974:0.11080)0.690:0.01291,DIRS-8_DR|1569158:0.24740)0.858:0.05628,(DIRS-8_DR|1889157:0.14627,(DIRS-8_DR|1262636:0.11719,(DIRS-8_DR|631448:0.10919,(DIRS-8_DR|154483:0.16940,(DIRS-8_DR|2067015:0.00878,(DIRS-8_DR|968153:0.28596,DIRS-8_DR|2102128:0.30777)0.329:0.45448)0.423:0.15952)0.801:0.02460)0.743:0.01196)0.718:0.01290)0.846:0.04214)0.901:0.04700,DIRS-8_DR|631445:0.10927)0.170:0.00057,(((DIRS-8_DR|1190872:0.06588,DIRS-8_DR|875138:0.05423)0.103:0.00062,(DIRS-8_DR|1330617:0.09438,(((DIRS-8_DR|1330622:0.04920,(DIRS-8_DR|544879:0.11569,(DIRS-8_DR|154484:0.41192,DIRS-8_DR|968136:0.25676)0.610:0.16316)0.734:0.39533)0.252:0.01728,DIRS-8_DR|227086:0.14252)0.964:0.08509,(DIRS-8_DR|1056474:0.13472,((((DIRS-8_DR|80062:0.05447,(DIRS-8_DR|1889153:0.06271,(DIRS-8_DR|544884:0.16383,DIRS-8_DR|1889150:0.04907)0.730:0.06057)0.833:0.06469)0.874:0.05179,(((((((((DIRS-8_DR|1390159:0.01794,(DIRS-8_DR|1569163:0.00225,DIRS-8_DR|1569171:0.00062)0.946:0.01762)0.904:0.02063,((DIRS-8_DR|2067008:0.01675,DIRS-8_DR|385663:0.06669)0.724:0.00593,DIRS-8_DR|1390157:0.02524)0.514:0.01960)0.897:0.00077,DIRS-8_DR|468523:0.04081)0.323:0.02561,DIRS-8_DR|1262637:0.02750)0.614:0.00306,DIRS-8_DR|1262639:0.04854)0.807:0.00829,((DIRS-8_DR|1390161:0.02611,(DIRS-8_DR|1262642:0.01719,DIRS-8_DR|1978979:0.01395)0.892:0.01152)0.993:0.02911,((((((DIRS-8_DR|2067017:0.00062,DIRS-8_DR|1056480:0.01718)0.756:0.00849,DIRS-8_DR|544878:0.01632)0.979:0.03550,(DIRS-8_DR|1681491:0.02494,(DIRS-8_DR|544886:0.45983,DIRS-8_DR|154481:0.05310)0.783:0.04056)0.635:0.00416)0.678:0.00139,(DIRS-8_DR|631438:0.00788,DIRS-8_DR|2078179:0.00262)0.969:0.01052)0.989:0.00234,(DIRS-8_DR|227092:0.02379,DIRS-8_DR|80068:0.03411)0.974:0.02324)0.922:0.01271,(DIRS-8_DR|227083:0.02426,DIRS-8_DR|716568:0.02613)0.895:0.01013)0.632:0.01045)0.992:0.03978)0.318:0.00525,DIRS-8_DR|1390162:0.07725)0.826:0.00965,DIRS-8_DR|1777441:0.06574)0.907:0.02400,((DIRS-8_DR|1056478:0.04369,DIRS-8_DR|1330627:0.07437)0.565:0.00437,(DIRS-8_DR|1889159:0.01829,DIRS-8_DR|1777440:0.06032)0.800:0.02803)0.944:0.02440)0.849:0.02211)0.583:0.02862,((((DIRS-8_DR|716571:0.07871,DIRS-8_DR|227080:0.11048)0.801:0.02016,(DIRS-8_DR|875139:0.08546,DIRS-8_DR|385667:0.05816)0.863:0.02996)0.692:0.00244,DIRS-8_DR|1190869:0.05221)0.617:0.00062,((((DIRS-8_DR|385665:0.01193,DIRS-8_DR|875131:0.07994)0.718:0.08936,DIRS-8_DR|1777425:0.16987)0.068:0.00061,(DIRS-8_DR|798242:0.03831,(DIRS-8_DR|1056475:0.05606,DIRS-8_DR|1681518:0.00061)0.472:0.02550)0.890:0.04970)0.000:0.01023,DIRS-8_DR|1777436:0.05096)0.867:0.04048)0.611:0.00789)1.000:0.62321,DIRS-8_DR|1190873:0.00701)0.346:0.09783)0.723:0.00582)0.321:0.00061)0.664:0.00269)0.487:0.00403,((DIRS-8_DR|1130806:0.11180,(DIRS-8_DR|968148:0.50362,(DIRS-8_DR|80065:0.11681,(DIRS-8_DR|1569175:0.01389,DIRS-8_DR|2118943:0.00061)0.878:0.15501)0.972:0.37064)0.832:0.28212)0.788:0.02776,DIRS-8_DR|1190874:0.10979)0.752:0.00339)0.782:0.00196)0.954:0.01317,(DIRS-8_DR|468524:0.05840,DIRS-8_DR|798241:0.01911)0.823:0.03289)1.000:0.08409)0.544:0.01475,(DIRS-8_DR|875133:0.01093,DIRS-8_DR|716567:0.00059)0.844:0.02185)0.817:0.00784,(DIRS-8_DR|1681507:0.01948,(DIRS-8_DR|544887:0.00696,DIRS-8_DR|1482071:0.02541)0.891:0.00070)0.197:0.00111)0.789:0.00277)0.602:0.00076,DIRS-8_DR|1777424:0.02309)0.233:0.00272,DIRS-8_DR|1978965:0.00348)0.060:0.00305,((((DIRS-8_DR|1889148:0.01492,DIRS-8_DR|1889149:0.00705)0.755:0.00178,(((DIRS-8_DR|544876:0.00825,DIRS-8_DR|1681502:0.00792)0.889:0.00700,DIRS-8_DR|2116393:0.00463)0.643:0.00062,(DIRS-8_DR|1482081:0.00351,DIRS-8_DR|1390156:0.01384)0.774:0.00191)0.019:0.00061)0.561:0.00062,DIRS-8_DR|80077:0.01415)0.842:0.00889,(DIRS-8_DR|2078418:0.02069,(DIRS-8_DR|385669:0.02398,(DIRS-8_DR|875136:0.04130,(((DIRS-8_DR|303522:0.00073,DIRS-8_DR|968147:0.72410)0.915:0.03912,(DIRS-8_DR|385670:0.03428,DIRS-8_DR|303524:0.02380)0.978:0.00540)1.000:0.01437,((((((DIRS-8_DR|303525:0.08259,(DIRS-8_DR|1190870:0.10567,DIRS-8_DR|1056482:0.10691)0.284:0.00062)0.758:0.00839,(DIRS-8_DR|716570:0.06495,((((DIRS-8_DR|544874:0.03388,DIRS-8_DR|1681517:0.03730)0.768:0.00427,((DIRS-8_DR|968141:0.10642,(((DIRS-8_DR|80064:0.81774,DIRS-8_DR|1056470:0.00070)0.346:0.05752,(DIRS-8_DR|1569165:0.40581,DIRS-8_DR|1569156:0.04982)0.000:0.01335)0.327:0.00287,((DIRS-8_DR|1569172:0.08324,(DIRS-8_DR|1569173:0.06136,(DIRS-8_DR|1569166:0.02288,DIRS-8_DR|1569157:0.03083)0.921:0.01643)0.987:0.02932)0.701:0.00534,((DIRS-8_DR|1777433:0.54014,DIRS-8_DR|1777434:0.02074)0.060:0.10494,(DIRS-8_DR|1190875:0.05021,(DIRS-8_DR|227089:0.79628,DIRS-8_DR|303526:0.00673)0.295:0.05764)0.847:0.02467)0.999:0.13557)0.972:0.06443)0.857:0.05542)0.684:0.00989,((DIRS-8_DR|1889161:0.04952,DIRS-8_DR|875132:0.03054)0.368:0.01802,DIRS-8_DR|1569154:0.05685)0.433:0.00610)0.000:0.00101)0.981:0.03290,DIRS-8_DR|1482072:0.08968)0.821:0.00865,(DIRS-8_DR|1681516:0.11712,DIRS-8_DR|1330621:0.04922)0.723:0.00362)0.682:0.00657)0.932:0.02136)0.852:0.01504,((DIRS-8_DR|716579:0.00619,((DIRS-8_DR|716580:0.00247,((DIRS-8_DR|716581:0.0,DIRS-8_DR|1777432:0.0):0.00062,DIRS-8_DR|1777431:0.00493)0.000:0.00062)0.913:0.00492,((DIRS-8_DR|1777429:0.00492,(DIRS-8_DR|716577:0.00721,DIRS-8_DR|1777430:0.04194)0.864:0.00061)0.760:0.00062,(DIRS-8_DR|716578:0.0,DIRS-8_DR|2119944:0.0):0.00062)0.000:0.00062)0.767:0.00129)0.983:0.05990,((DIRS-8_DR|1889151:0.14609,((((((DIRS-8_DR|716565:0.10636,DIRS-8_DR|631437:0.06300)0.703:0.04520,DIRS-8_DR|631463:0.10983)0.433:0.01448,DIRS-8_DR|1056468:0.18305)0.568:0.05107,DIRS-8_DR|2067019:0.06545)0.840:0.03361,(((DIRS-8_DR|1569153:0.07733,((DIRS-8_DR|1330612:0.23767,((DIRS-8_DR|1777435:0.16972,DIRS-8_DR|1262635:0.20209)0.083:0.00060,DIRS-8_DR|968144:0.15295)0.875:0.07852)0.547:0.00058,((DIRS-8_DR|968151:0.16561,(((DIRS-8_DR|875135:0.14262,DIRS-8_DR|1681509:0.17532)0.368:0.09630,((DIRS-8_DR|303519:0.09470,DIRS-8_DR|1330613:0.05797)0.829:0.09700,DIRS-8_DR|2067022:0.11869)0.773:0.02756)0.743:0.01465,((DIRS-8_DR|544875:0.16380,((((DIRS-8_DR|1390163:0.11726,(DIRS-8_DR|80075:0.13830,DIRS-8_DR|468522:0.13888)0.822:0.08201)0.715:0.02743,((DIRS-8_DR|968132:0.10009,DIRS-8_DR|154479:0.10584)0.854:0.02238,(((((DIRS-8_DR|631450:0.00060,DIRS-8_DR|2067013:0.29740)0.898:0.10714,((DIRS-8_DR|1681513:0.09740,DIRS-8_DR|631453:0.13173)0.688:0.00575,(DIRS-8_DR|1777445:0.07227,(DIRS-8_DR|631451:0.02509,DIRS-8_DR|1569150:0.07096)0.800:0.03591)0.764:0.01276)0.765:0.00833)0.805:0.01696,(DIRS-8_DR|968142:0.11928,DIRS-8_DR|1978973:0.09577)0.963:0.07047)0.422:0.00058,DIRS-8_DR|385671:0.17022)0.784:0.00062,(DIRS-8_DR|227090:0.09715,DIRS-8_DR|1330618:0.06887)0.943:0.10266)0.796:0.00613)0.858:0.02849)0.682:0.01120,DIRS-8_DR|631456:0.13003)0.673:0.00061,((((((DIRS-8_DR|1681497:0.08690,(DIRS-8_DR|468533:0.00062,DIRS-8_DR|1681514:0.11466)0.834:0.15209)0.244:0.03229,(DIRS-8_DR|1681510:0.21034,DIRS-8_DR|1978971:0.08990)0.051:0.04336)0.321:0.00061,DIRS-8_DR|1978972:0.16980)0.872:0.04635,((DIRS-8_DR|468526:0.09361,DIRS-8_DR|968135:0.05013)0.927:0.07398,DIRS-8_DR|631446:0.11820)0.866:0.03803)0.379:0.01429,DIRS-8_DR|968134:0.18992)0.726:0.00859,(DIRS-8_DR|1978980:0.04272,(DIRS-8_DR|716574:0.12579,DIRS-8_DR|2067014:0.07751)0.795:0.03458)0.910:0.03424)0.876:0.02299)0.769:0.02760)0.789:0.02808,((DIRS-8_DR|227087:0.23593,(DIRS-8_DR|1569152:0.16776,DIRS-8_DR|1978982:0.16909)0.380:0.01310)0.868:0.11961,(DIRS-8_DR|1681503:0.17425,DIRS-8_DR|716575:0.15743)0.702:0.01296)0.543:0.05296)0.693:0.02046)0.494:0.00941)0.794:0.02003,(((DIRS-8_DR|80066:0.03601,DIRS-8_DR|1262634:0.00062)0.660:0.19518,(DIRS-8_DR|1889156:0.16200,(DIRS-8_DR|1978968:0.19997,DIRS-8_DR|1978966:0.14878)0.659:0.01743)0.638:0.04491)0.192:0.00094,DIRS-8_DR|468531:0.07474)0.914:0.07439)0.328:0.00766)0.765:0.01570)0.707:0.00912,(DIRS-8_DR|303530:0.17654,DIRS-8_DR|875134:0.18889)0.851:0.04166)0.828:0.02342,(DIRS-8_DR|631462:0.13677,DIRS-8_DR|1262641:0.09590)0.587:0.00448)0.462:0.00397)0.894:0.03467,((DIRS-8_DR|1777442:0.09353,DIRS-8_DR|1978974:0.24424)0.789:0.05676,DIRS-8_DR|1889162:0.10132)0.754:0.02127)0.071:0.01078)0.979:0.13420,DIRS-8_DR|1482080:0.25099)0.967:0.13486)0.877:0.03525)0.993:0.05650,DIRS-8_DR|80080:0.08047)0.942:0.03326,(((DIRS-8_DR|2067011:0.28825,DIRS-8_DR|2067012:0.03719)0.094:0.03844,DIRS-8_DR|2102756:0.10612)0.972:0.12659,((DIRS-8_DR|631443:0.65087,(((DIRS-8_DR|80076:0.18104,DIRS-8_DR|80078:0.19297)0.997:0.17128,(DIRS-8_DR|154485:0.52854,DIRS-8_DR|303533:0.26655)0.985:0.13103)1.000:0.27252,(((DIRS-8_DR|1681500:0.23223,DIRS-8_DR|2067010:0.13978)0.845:0.06631,((DIRS-8_DR|1330628:0.27148,DIRS-8_DR|1130801:0.20268)0.866:0.08241,(DIRS-8_DR|468530:0.17915,((DIRS-8_DR|2067006:0.13294,(DIRS-8_DR|1978963:0.07275,DIRS-8_DR|1978964:0.04058)0.998:0.23798)0.270:0.03156,(DIRS-8_DR|2067007:0.27994,(DIRS-8_DR|1978961:0.01125,DIRS-8_DR|1978962:0.04097)0.991:0.21917)0.582:0.04065)0.986:0.25080)0.850:0.10101)0.726:0.01924)0.464:0.02400,(((((((DIRS-8_DR|1889152:0.36803,(DIRS-8_DR|1190879:0.18944,DIRS-8_DR|631442:0.25055)0.073:0.00403)0.435:0.01637,((DIRS-8_DR|1190880:0.10647,(DIRS-8_DR|1190878:0.15109,DIRS-8_DR|227082:0.16206)0.627:0.03247)0.877:0.04204,(DIRS-8_DR|631439:0.05654,((DIRS-8_DR|631440:0.00062,DIRS-8_DR|631441:0.00061)0.893:0.03058,(DIRS-8_DR|968152:0.57838,DIRS-8_DR|1130805:0.00060)0.399:0.40823)0.381:0.01164)1.000:0.09748)0.776:0.02815)0.952:0.03346,((DIRS-8_DR|968143:0.11812,(DIRS-8_DR|1330623:0.21846,DIRS-8_DR|1482075:0.11904)0.763:0.03141)0.980:0.05595,((DIRS-8_DR|798249:0.25182,DIRS-8_DR|1056477:0.27033)0.765:0.08393,((DIRS-8_DR|968139:0.32395,DIRS-8_DR|1569174:0.12088)0.930:0.09208,(DIRS-8_DR|80060:0.26928,(((DIRS-8_DR|2095289:0.17217,DIRS-8_DR|1681515:0.19233)0.000:0.02737,((DIRS-8_DR|1330624:0.01902,(DIRS-8_DR|1330625:0.01062,DIRS-8_DR|1330626:0.02067)0.938:0.02283)1.000:0.10203,((DIRS-8_DR|80067:1.12942,(DIRS-8_DR|631459:0.54552,DIRS-8_DR|1390154:0.00062)0.605:0.11946)0.753:0.17965,(((DIRS-8_DR|1262631:0.00062,DIRS-8_DR|1262632:0.00062)1.000:0.11901,((DIRS-8_DR|1482073:0.11154,(DIRS-8_DR|716572:0.01758,DIRS-8_DR|716573:0.05416)0.996:0.06130)0.804:0.01828,DIRS-8_DR|2067009:0.13724)0.333:0.02748)0.444:0.02323,(DIRS-8_DR|544885:0.02781,DIRS-8_DR|1482082:0.08008)0.997:0.08289)0.816:0.02569)0.084:0.01295)0.879:0.04862)0.989:0.06266,(DIRS-8_DR|227078:0.12421,(((DIRS-8_DR|1130800:0.05478,((DIRS-8_DR|631444:0.02777,(DIRS-8_DR|2091552:0.04865,DIRS-8_DR|2091553:0.03119)0.999:0.04767)0.979:0.03396,((DIRS-8_DR|468532:0.02666,DIRS-8_DR|1978975:0.03907)0.796:0.01225,DIRS-8_DR|1190876:0.05241)0.803:0.00456)0.953:0.02506)0.852:0.00942,(DIRS-8_DR|1130807:0.03562,DIRS-8_DR|385662:0.02087)0.910:0.02037)0.658:0.00157,DIRS-8_DR|1889145:0.03841)0.997:0.07530)0.999:0.11832)0.954:0.04681)0.799:0.01708)0.476:0.00882)0.726:0.01263)0.750:0.00466)0.884:0.01706,(DIRS-8_DR|875140:0.13613,(DIRS-8_DR|798243:0.16016,DIRS-8_DR|1130802:0.13757)0.971:0.06845)0.975:0.04953)0.504:0.00558,(DIRS-8_DR|1482074:0.19886,(DIRS-8_DR|1978969:0.06330,DIRS-8_DR|1978970:0.06171)0.999:0.10504)1.000:0.11768)0.898:0.02989,((((DIRS-8_DR|968140:0.22870,(DIRS-8_DR|80061:0.00062,DIRS-8_DR|2091842:0.01000)0.993:0.20457)0.707:0.04169,DIRS-8_DR|968130:0.19624)0.692:0.03197,(DIRS-8_DR|1482076:0.11306,(DIRS-8_DR|303528:0.16465,(DIRS-8_DR|1262640:0.12358,DIRS-8_DR|1130799:0.10671)0.753:0.03927)0.728:0.07581)0.023:0.09449)0.740:0.02372,((DIRS-8_DR|631457:0.25669,DIRS-8_DR|631449:0.06625)0.733:0.03959,(((DIRS-8_DR|631452:0.35870,DIRS-8_DR|1262630:0.33382)0.826:0.15366,((DIRS-8_DR|1681496:0.30379,(DIRS-8_DR|1390155:0.39235,(DIRS-8_DR|1889147:0.26985,(DIRS-8_DR|1889146:0.25071,DIRS-8_DR|631455:0.27602)0.712:0.06860)0.743:0.13671)0.159:0.05748)0.551:0.07078,DIRS-8_DR|968149:0.22286)0.681:0.03773)0.794:0.09870,DIRS-8_DR|1482078:0.24167)0.805:0.07121)0.803:0.03184)0.821:0.04483)0.000:0.00061,(DIRS-8_DR|227081:0.13306,DIRS-8_DR|80063:0.09275)0.880:0.09925)0.462:0.02742)0.999:0.24507)0.311:0.07344)0.108:0.03801,(DIRS-8_DR|2067028:0.00061,((DIRS-8_DR|2067026:0.00062,(DIRS-8_DR|2067027:0.00062,DIRS-8_DR|2067029:0.00061)1.000:0.00062)0.998:0.05563,(DIRS-8_DR|2067024:0.00441,DIRS-8_DR|2067025:0.00060)0.988:0.03443)0.986:0.04572)1.000:0.70246)0.999:0.40821)0.990:0.19534)0.150:0.01582,(DIRS-8_DR|798248:0.04901,(((DIRS-8_DR|1390158:0.09188,DIRS-8_DR|1681501:0.07496)0.999:0.05072,DIRS-8_DR|468528:0.09918)0.808:0.00792,(DIRS-8_DR|1330629:0.04552,(((DIRS-8_DR|1262638:0.27874,((DIRS-8_DR|468529:0.02277,((((DIRS-8_DR|80059:0.02009,(DIRS-8_DR|80072:0.01966,DIRS-8_DR|716582:0.15081)0.104:0.01708)0.944:0.03531,((DIRS-8_DR|1978977:0.10844,(DIRS-8_DR|80069:0.05530,DIRS-8_DR|303523:0.11033)0.841:0.08973)0.969:0.05344,(((((DIRS-8_DR|544881:0.00070,(DIRS-8_DR|227091:0.09324,((DIRS-8_DR|1681493:0.17422,(DIRS-8_DR|1681494:0.11749,DIRS-8_DR|2067018:0.19573)0.595:0.00729)0.192:0.00069,DIRS-8_DR|1777439:0.36218)0.807:0.08307)1.000:0.57980)0.506:0.06718,DIRS-8_DR|385666:0.10470)0.633:0.00236,(DIRS-8_DR|544877:0.13108,(DIRS-8_DR|227084:0.01137,DIRS-8_DR|303531:0.23519)0.388:0.09148)0.208:0.00060)0.789:0.00527,((DIRS-8_DR|1681511:0.11043,DIRS-8_DR|1978976:0.10755)0.744:0.00777,(DIRS-8_DR|968137:0.05799,(DIRS-8_DR|1681505:0.01497,DIRS-8_DR|1681512:0.26031)0.370:0.12884)0.727:0.00535)0.542:0.00774)0.902:0.01438,DIRS-8_DR|1482069:0.12637)0.986:0.03516)0.921:0.02536)0.156:0.04168,(DIRS-8_DR|1482077:0.16791,DIRS-8_DR|80058:0.19052)0.993:0.26289)0.689:0.06657,DIRS-8_DR|303532:0.14142)0.877:0.05935)0.000:0.00070,DIRS-8_DR|798247:1.37113)0.346:0.00440)0.902:0.01781,(DIRS-8_DR|1130797:0.00062,DIRS-8_DR|2119577:0.00062)1.000:0.05092)0.480:0.00448,DIRS-8_DR|1056473:0.09484)0.891:0.00613)0.989:0.00719)0.547:0.00220)0.875:0.00398)1.000:0.02314)1.000:0.01218)0.911:0.00152)0.994:0.00822)1.000:0.01172)0.890:0.00455)0.998:0.01491,((DIRS-8_DR|1681495:0.00530,DIRS-8_DR|2067023:0.00882)0.730:0.00173,DIRS-8_DR|798246:0.01156)0.763:0.00329)0.933:0.00387,(((DIRS-8_DR|544882:0.01288,DIRS-8_DR|1681508:0.00506)0.528:0.00560,(DIRS-8_DR|544873:0.00419,DIRS-8_DR|875142:0.00467)0.806:0.00649)0.836:0.00870,(DIRS-8_DR|1056471:0.01227,(DIRS-8_DR|154482:0.01324,DIRS-8_DR|385675:0.00869)0.285:0.00299)0.763:0.00332)0.151:0.00088)0.803:0.00177,((((((DIRS-8_DR|1889163:0.00524,(DIRS-8_DR|1681499:0.01275,(DIRS-8_DR|303521:0.00531,(((DIRS-8_DR|80073:0.01542,DIRS-8_DR|1130803:0.01061)0.000:0.00062,(DIRS-8_DR|716569:0.01864,DIRS-8_DR|385674:0.01627)0.758:0.00405)0.071:0.00057,DIRS-8_DR|80074:0.00871)0.000:0.00335)0.000:0.00074)0.000:0.00205)0.000:0.00115,DIRS-8_DR|875137:0.00350)0.000:0.00110,DIRS-8_DR|1056479:0.00704)0.000:0.00092,DIRS-8_DR|468534:0.01032)0.017:0.00059,(DIRS-8_DR|385664:0.01588,(DIRS-8_DR|80070:0.01828,DIRS-8_DR|154478:0.01228)0.005:0.00062)0.830:0.00444)0.369:0.00711,DIRS-8_DR|875141:0.01740)0.962:0.02156)0.030:0.00086)0.152:0.00104)0.371:0.00139,(((DIRS-8_DR|468527:0.00940,((DIRS-8_DR|1330620:0.00535,(((DIRS-8_DR|968145:0.00434,DIRS-8_DR|968150:0.01190)0.221:0.00240,DIRS-8_DR|2083313:0.02606)0.506:0.00115,(DIRS-8_DR|968138:0.00967,(DIRS-8_DR|154480:0.00819,(DIRS-8_DR|1681490:0.00290,DIRS-8_DR|1681506:0.00814)0.881:0.00560)0.336:0.00061)0.468:0.00061)0.238:0.00072)0.840:0.00144,DIRS-8_DR|1482070:0.01129)0.736:0.00235)0.786:0.00265,DIRS-8_DR|716583:0.01560)0.788:0.00270,((DIRS-8_DR|544890:0.00876,DIRS-8_DR|1056481:0.01928)0.768:0.00466,DIRS-8_DR|544883:0.00523)0.435:0.00061)0.869:0.00307)0.118:0.00179)0.119:0.00183,((DIRS-8_DR|1330615:0.01311,DIRS-8_DR|1056469:0.00512)0.772:0.00642,((DIRS-8_DR|385673:0.00696,(DIRS-8_DR|544880:0.01578,DIRS-8_DR|1889158:0.01216)0.299:0.00071)0.180:0.00070,(((DIRS-8_DR|631460:0.01238,(DIRS-8_DR|1569162:0.01131,(DIRS-8_DR|1056472:0.00958,DIRS-8_DR|1569151:0.00842)0.230:0.00060)0.710:0.00070)0.782:0.00423,(DIRS-8_DR|385668:0.01320,(DIRS-8_DR|1777438:0.00524,(DIRS-8_DR|1889160:0.00932,DIRS-8_DR|968131:0.00831)0.873:0.00060)0.758:0.00277)0.799:0.00361)0.766:0.00075,DIRS-8_DR|468525:0.00349)0.178:0.00089)0.771:0.00103)0.844:0.00242)0.095:0.00355,DIRS-8_DR|1777443:0.00350)0.004:0.00096,DIRS-8_DR|1330619:0.00871)0.798:0.00094,DIRS-8_DR|303529:0.01830)0.987:0.00469)0.978:0.00301)0.326:0.00067,((DIRS-8_DR|631461:0.01057,DIRS-8_DR|1130804:0.00382)0.097:0.00191,(DIRS-8_DR|1190871:0.00801,DIRS-8_DR|1569164:0.00344)0.760:0.00062)0.897:0.00106)0.929:0.00126,DIRS-8_DR|1190877:0.00821)0.921:0.00160)0.841:0.00057,DIRS-8_DR|1569160:0.00152)0.276:0.00062)0.983:0.00090)0.978:0.00057)0.983:0.00169,(DIRS-8_DR|1569168:0.00057,(DIRS-8_DR|80079:0.00200,(DIRS-8_DR|227079:0.00208,DIRS-8_DR|968146:0.00111)0.967:0.00062)0.813:0.00062)0.637:0.00062);
```
