## Supplementary Data 2 for "A genomic portrait of zebrafish transposable elements and their spatiotemporal embryonic expression": DIRS-8B_DR.mafft.nwk

```
((((((DIRS-8B_DR|1130753:0.09738,((DIRS-8B_DR|1262599:0.08271,(DIRS-8B_DR|468499:0.07050,DIRS-8B_DR|1262593:0.04201)0.726:0.01127)0.874:0.00947,(DIRS-8B_DR|154470:0.08001,(((((DIRS-8B_DR|1482065:0.04775,(DIRS-8B_DR|1482066:0.01798,DIRS-8B_DR|1482067:0.00391)0.119:0.01513)0.999:0.05105,((DIRS-8B_DR|1482044:0.06580,DIRS-8B_DR|1889116:0.03423)0.728:0.00101,(((DIRS-8B_DR|80016:0.02463,DIRS-8B_DR|798222:0.05938)0.745:0.00199,((((DIRS-8B_DR|1262627:0.04666,DIRS-8B_DR|468505:0.04004)0.771:0.00483,((DIRS-8B_DR|1889084:0.06422,(((DIRS-8B_DR|1482036:0.10329,DIRS-8B_DR|1330608:0.08150)0.187:0.00548,DIRS-8B_DR|631397:0.06079)0.833:0.00720,((((((((DIRS-8B_DR|1482068:0.02108,((DIRS-8B_DR|2066994:0.03268,(DIRS-8B_DR|227065:0.03899,DIRS-8B_DR|1056438:0.04796)0.745:0.00169)0.442:0.00269,(DIRS-8B_DR|968082:0.03621,DIRS-8B_DR|80052:0.05924)0.973:0.00075)0.874:0.00561)0.766:0.00259,DIRS-8B_DR|1056463:0.10412)0.606:0.00332,((((DIRS-8B_DR|968121:0.07263,(DIRS-8B_DR|716555:0.05682,DIRS-8B_DR|1978929:0.03505)0.910:0.01290)0.745:0.00464,(DIRS-8B_DR|1390140:0.03890,DIRS-8B_DR|1978940:0.03652)0.892:0.01257)0.791:0.00639,((DIRS-8B_DR|1777420:0.05694,(DIRS-8B_DR|1978923:0.05504,DIRS-8B_DR|716500:0.04231)0.771:0.00692)0.894:0.00076,(DIRS-8B_DR|716536:0.04842,DIRS-8B_DR|968122:0.05349)0.831:0.00666)0.106:0.00075)0.696:0.00402,(DIRS-8B_DR|2066966:0.01694,(DIRS-8B_DR|1056443:0.04759,DIRS-8B_DR|1390150:0.01613)0.776:0.01159)0.851:0.01058)0.360:0.00071)1.000:0.00116,(DIRS-8B_DR|1390131:0.03628,DIRS-8B_DR|1390137:0.02720)0.739:0.00255)0.272:0.00121,DIRS-8B_DR|1390147:0.03991)0.000:0.00125,DIRS-8B_DR|2066996:0.05669)0.285:0.00127,((DIRS-8B_DR|1681459:0.04469,(((DIRS-8B_DR|227047:0.02335,DIRS-8B_DR|1262604:0.10645)0.741:0.00511,((((DIRS-8B_DR|716558:0.02788,DIRS-8B_DR|1056465:0.05415)0.821:0.00670,DIRS-8B_DR|1056459:0.05780)0.812:0.00074,((DIRS-8B_DR|1681475:0.06029,DIRS-8B_DR|468520:0.07669)0.372:0.00347,(DIRS-8B_DR|631404:0.01999,(DIRS-8B_DR|1390151:0.04711,(DIRS-8B_DR|468506:0.02202,DIRS-8B_DR|154464:0.03665)0.752:0.00267)0.846:0.00578)0.407:0.00437)0.793:0.00609)0.791:0.00361,DIRS-8B_DR|544858:0.06525)0.727:0.00070)0.695:0.00076,(DIRS-8B_DR|1390143:0.04399,DIRS-8B_DR|1978935:0.06308)0.767:0.01347)0.938:0.00116)0.140:0.00226,(((DIRS-8B_DR|1777400:0.04419,DIRS-8B_DR|1130790:0.04217)0.679:0.00075,DIRS-8B_DR|385619:0.03898)0.748:0.00340,(DIRS-8B_DR|468486:0.07342,DIRS-8B_DR|716538:0.03332)0.728:0.00408)0.325:0.00423)0.837:0.00864)0.801:0.00517,DIRS-8B_DR|2066999:0.06889)0.924:0.00084)0.598:0.00114)0.437:0.00115,DIRS-8B_DR|1130786:0.02155)0.201:0.00118)0.436:0.00421,DIRS-8B_DR|1130788:0.05436)1.000:0.01146,(((((((DIRS-8B_DR|716498:0.03107,DIRS-8B_DR|1482054:0.04562)0.903:0.01584,(DIRS-8B_DR|1330576:0.04266,DIRS-8B_DR|1978959:0.04280)0.278:0.00879)0.738:0.00740,(DIRS-8B_DR|303472:0.02157,((DIRS-8B_DR|1130789:0.04599,DIRS-8B_DR|80033:0.01662)0.027:0.00393,(DIRS-8B_DR|227040:0.02557,DIRS-8B_DR|631399:0.05024)0.845:0.00743)0.735:0.00075)0.792:0.00389)0.747:0.00578,(((DIRS-8B_DR|716554:0.09253,DIRS-8B_DR|1889123:0.03156)0.741:0.00432,((((DIRS-8B_DR|1482047:0.03898,((((DIRS-8B_DR|544849:0.03582,DIRS-8B_DR|2066965:0.03411)0.765:0.00381,((DIRS-8B_DR|1190837:0.04256,(DIRS-8B_DR|1262612:0.08870,((DIRS-8B_DR|716507:0.02685,DIRS-8B_DR|1978949:0.03228)0.654:0.00183,DIRS-8B_DR|2066975:0.11108)0.692:0.01363)0.852:0.00115)0.745:0.03674,DIRS-8B_DR|1390138:0.01423)0.000:0.00107)0.727:0.04262,(((DIRS-8B_DR|968129:0.03286,((DIRS-8B_DR|1569119:0.03557,((DIRS-8B_DR|968117:0.02464,(DIRS-8B_DR|968077:0.03718,DIRS-8B_DR|303494:0.11880)0.779:0.01839)0.777:0.01599,(((DIRS-8B_DR|80006:0.03777,(((DIRS-8B_DR|631401:0.01385,DIRS-8B_DR|1130785:0.04413)0.778:0.00334,(((DIRS-8B_DR|1262592:0.02289,DIRS-8B_DR|875098:0.02730)0.755:0.00279,(((DIRS-8B_DR|1190853:0.01661,((DIRS-8B_DR|968094:0.04362,(DIRS-8B_DR|385659:0.02046,(DIRS-8B_DR|154443:0.02231,DIRS-8B_DR|968106:0.01351)0.792:0.00076)0.875:0.00307)0.000:0.00076,((DIRS-8B_DR|385629:0.01660,DIRS-8B_DR|798210:0.03464)0.729:0.00280,DIRS-8B_DR|1262626:0.03816)0.772:0.00277)0.587:0.00075)0.000:0.00077,DIRS-8B_DR|631431:0.01117)0.466:0.00076,(DIRS-8B_DR|875114:0.01938,(DIRS-8B_DR|2066984:0.01077,DIRS-8B_DR|875108:0.01355)0.878:0.00077)0.821:0.00267)0.483:0.00074)0.402:0.00076,((((DIRS-8B_DR|1482022:0.02072,DIRS-8B_DR|1482023:0.02777)0.841:0.00654,(DIRS-8B_DR|716511:0.03126,DIRS-8B_DR|716502:0.02762)0.899:0.00865)0.880:0.00075,(DIRS-8B_DR|80027:0.03667,DIRS-8B_DR|303484:0.04093)0.770:0.00240)0.382:0.00075,DIRS-8B_DR|154442:0.04817)0.843:0.00296)0.118:0.00076)0.207:0.00075,DIRS-8B_DR|80014:0.02436)0.975:0.00290)0.040:0.00119,(DIRS-8B_DR|154449:0.01918,(DIRS-8B_DR|154450:0.01135,DIRS-8B_DR|154451:0.03538)0.429:0.00510)0.920:0.01370)0.833:0.00976,DIRS-8B_DR|631395:0.02149)0.687:0.00308)0.275:0.00084)0.872:0.03330,DIRS-8B_DR|1330604:0.03861)0.420:0.00084)0.995:0.00082,(DIRS-8B_DR|968079:0.03984,(DIRS-8B_DR|798195:0.03896,DIRS-8B_DR|798224:0.02151)0.645:0.00077)0.791:0.00586)0.889:0.00941,((DIRS-8B_DR|303510:0.04468,(DIRS-8B_DR|385624:0.02742,DIRS-8B_DR|1330600:0.05202)0.419:0.00071)0.357:0.00854,((DIRS-8B_DR|1190866:0.01378,(((DIRS-8B_DR|631425:0.02635,((((DIRS-8B_DR|1978947:0.09389,DIRS-8B_DR|468487:0.03959)0.947:0.05332,DIRS-8B_DR|1681469:0.01452)0.789:0.01868,DIRS-8B_DR|468475:0.03721)0.322:0.00076,DIRS-8B_DR|385628:0.03070)0.842:0.00075)0.782:0.00304,((((DIRS-8B_DR|154471:0.35307,DIRS-8B_DR|798236:0.01385)0.380:0.01269,(DIRS-8B_DR|716544:0.07589,DIRS-8B_DR|1130792:0.02203)0.792:0.00746)0.250:0.00753,(DIRS-8B_DR|544845:0.04128,DIRS-8B_DR|968088:0.03756)0.824:0.00734)0.000:0.00572,((DIRS-8B_DR|968091:0.05779,DIRS-8B_DR|1681443:0.04244)0.752:0.00994,((DIRS-8B_DR|468494:0.02914,DIRS-8B_DR|1482057:0.03402)0.752:0.00302,(DIRS-8B_DR|154458:0.04157,DIRS-8B_DR|875121:0.04024)0.729:0.00406)0.777:0.00427)0.819:0.01217)0.010:0.00090)0.457:0.00584,DIRS-8B_DR|1681481:0.04980)0.182:0.00148)0.961:0.00125,(DIRS-8B_DR|2080547:0.09731,DIRS-8B_DR|2102089:0.05201)0.807:0.00512)0.000:0.00075)0.868:0.01075)0.124:0.00819)0.442:0.00750,(DIRS-8B_DR|468480:0.06314,DIRS-8B_DR|1056429:0.02078)0.755:0.00312)0.062:0.00154)0.660:0.00831,((DIRS-8B_DR|1390144:0.03607,DIRS-8B_DR|1681462:0.03134)0.750:0.00311,((DIRS-8B_DR|1681455:0.05719,(DIRS-8B_DR|631391:0.03150,((DIRS-8B_DR|303513:0.03964,((DIRS-8B_DR|716560:0.04926,DIRS-8B_DR|1777422:0.05635)0.579:0.00675,DIRS-8B_DR|875092:0.03885)0.750:0.00282)0.842:0.01058,DIRS-8B_DR|1482064:0.04004)0.761:0.00566)0.742:0.00508)0.552:0.00075,(DIRS-8B_DR|544854:0.04390,DIRS-8B_DR|1056467:0.03046)0.804:0.00499)0.985:0.00076)0.818:0.00294)0.419:0.00083,((DIRS-8B_DR|1130778:0.03324,DIRS-8B_DR|1978951:0.02670)0.069:0.00075,(DIRS-8B_DR|798212:0.03817,DIRS-8B_DR|1190849:0.04666)0.746:0.00292)0.774:0.00295)0.348:0.00083,(DIRS-8B_DR|468518:0.04720,(DIRS-8B_DR|2105291:0.06461,DIRS-8B_DR|1889132:0.02468)0.845:0.00765)0.697:0.00174)0.772:0.00645)0.892:0.01390,DIRS-8B_DR|303478:0.07518)0.742:0.00084)0.726:0.00335,((DIRS-8B_DR|798218:0.03108,(DIRS-8B_DR|1330584:0.07011,DIRS-8B_DR|1482049:0.05771)0.989:0.04942)1.000:0.00075,DIRS-8B_DR|1130794:0.03817)0.793:0.00303)0.313:0.00076,(DIRS-8B_DR|1056454:0.04473,(DIRS-8B_DR|875120:0.03284,(((DIRS-8B_DR|968092:0.03607,DIRS-8B_DR|1681473:0.03351)0.837:0.01146,(DIRS-8B_DR|1889082:0.03941,(((DIRS-8B_DR|968089:0.05392,((DIRS-8B_DR|968115:0.04237,((DIRS-8B_DR|1569134:0.01108,(((((DIRS-8B_DR|1569137:0.02058,(DIRS-8B_DR|468472:0.01348,DIRS-8B_DR|1681485:0.11220)0.975:0.00084)0.878:0.01314,DIRS-8B_DR|1777418:0.02437)0.642:0.00070,DIRS-8B_DR|227061:0.02240)0.295:0.00070,DIRS-8B_DR|1056435:0.02528)0.762:0.00070,((DIRS-8B_DR|1978952:0.02452,(DIRS-8B_DR|1482019:0.01890,DIRS-8B_DR|968116:0.01366)0.678:0.00163)1.000:0.00271,(DIRS-8B_DR|154440:0.01627,(DIRS-8B_DR|875106:0.01559,((DIRS-8B_DR|1889141:0.01089,DIRS-8B_DR|468481:0.04463)0.770:0.00272,DIRS-8B_DR|1569139:0.01736)0.387:0.00075)0.778:0.00209)0.758:0.00215)0.904:0.00607)0.795:0.00490)0.534:0.00076,DIRS-8B_DR|875119:0.01103)0.938:0.02361)0.887:0.01727,(DIRS-8B_DR|1056441:0.08107,DIRS-8B_DR|227046:0.03336)0.301:0.00076)0.744:0.00619)0.866:0.01057,DIRS-8B_DR|1889134:0.03335)0.585:0.00075,DIRS-8B_DR|631410:0.06842)0.405:0.00728)0.715:0.00529)0.759:0.00711,(DIRS-8B_DR|1190838:0.10675,DIRS-8B_DR|1330592:0.03211)0.868:0.04260)0.936:0.01784)0.889:0.01215)0.778:0.00428)0.895:0.00867,(DIRS-8B_DR|303467:0.02859,DIRS-8B_DR|875111:0.05188)0.758:0.00774)0.991:0.02730)0.750:0.00315)0.000:0.00075,((DIRS-8B_DR|798214:0.03269,DIRS-8B_DR|1190850:0.09072)0.793:0.00550,DIRS-8B_DR|385633:0.05711)0.769:0.00412)0.826:0.00350)0.705:0.00077)0.764:0.00390,DIRS-8B_DR|1482033:0.04161)0.824:0.00862,DIRS-8B_DR|875090:0.05902)0.924:0.01575,(DIRS-8B_DR|2066964:0.08334,DIRS-8B_DR|968107:0.09323)0.818:0.01850)0.282:0.00076)0.756:0.00332)0.775:0.00359)0.728:0.00422,DIRS-8B_DR|1190840:0.08533)0.743:0.00378,((DIRS-8B_DR|716521:0.09633,(((DIRS-8B_DR|303479:0.07366,DIRS-8B_DR|1889122:0.08423)0.486:0.00377,(DIRS-8B_DR|468508:0.04072,DIRS-8B_DR|716556:0.06803)0.743:0.00333)0.864:0.00580,(((DIRS-8B_DR|1262597:0.05451,DIRS-8B_DR|1777414:0.05236)0.894:0.01414,DIRS-8B_DR|2066973:0.08267)0.143:0.00346,DIRS-8B_DR|227052:0.03764)0.953:0.01644)0.859:0.00567)0.738:0.00310,(((((DIRS-8B_DR|544843:0.05591,((DIRS-8B_DR|1889125:0.08961,(DIRS-8B_DR|468479:0.01358,DIRS-8B_DR|1330589:0.10506)0.428:0.01216)0.348:0.00501,DIRS-8B_DR|631429:0.09888)0.817:0.01306)0.625:0.00984,DIRS-8B_DR|1889078:0.12387)0.166:0.00951,DIRS-8B_DR|1262628:0.05936)0.661:0.00441,DIRS-8B_DR|80026:0.07103)0.807:0.01313,(((DIRS-8B_DR|1889085:0.04119,DIRS-8B_DR|1889086:0.07056)0.928:0.01610,(DIRS-8B_DR|1777402:0.08833,DIRS-8B_DR|1777372:0.07923)0.756:0.00086)0.311:0.00375,(((DIRS-8B_DR|631396:0.08955,DIRS-8B_DR|1130769:0.09861)0.599:0.02142,DIRS-8B_DR|875095:0.12531)0.402:0.00074,(DIRS-8B_DR|716505:0.05860,(DIRS-8B_DR|385616:0.09302,(DIRS-8B_DR|968119:0.02806,((DIRS-8B_DR|1681447:1.35501,DIRS-8B_DR|2066998:0.00116)0.184:0.13970,((DIRS-8B_DR|1390126:0.00076,(DIRS-8B_DR|385652:0.17167,DIRS-8B_DR|385657:0.29575)0.778:0.12967)0.338:0.08376,(DIRS-8B_DR|80034:0.02940,(DIRS-8B_DR|1190868:0.31948,DIRS-8B_DR|1482020:0.00113)0.555:0.06656)0.868:0.04603)0.606:0.07092)0.701:0.09049)0.707:0.01985)0.767:0.01112)0.820:0.01297)0.799:0.01446)0.354:0.01859)0.630:0.00085)0.747:0.00781)0.960:0.03670,(DIRS-8B_DR|798204:0.07299,(((DIRS-8B_DR|1190861:0.07037,DIRS-8B_DR|1777368:0.07524)0.440:0.01422,(DIRS-8B_DR|544842:0.06081,(DIRS-8B_DR|1190863:0.07443,DIRS-8B_DR|1681456:0.17265)0.795:0.03528)0.617:0.01142)0.756:0.01900,(((DIRS-8B_DR|1889093:0.09632,DIRS-8B_DR|1978931:0.13167)0.754:0.00505,((DIRS-8B_DR|1777398:0.07741,DIRS-8B_DR|2100053:0.04368)0.788:0.00096,(DIRS-8B_DR|631416:0.06371,DIRS-8B_DR|968075:0.09362)0.737:0.00738)0.775:0.00328)0.757:0.00285,(((DIRS-8B_DR|544869:0.07559,DIRS-8B_DR|2067003:0.10463)0.795:0.00650,DIRS-8B_DR|1130777:0.07150)0.741:0.00258,(((DIRS-8B_DR|631400:0.09478,DIRS-8B_DR|1056434:0.06799)0.728:0.00856,(DIRS-8B_DR|631427:0.09695,DIRS-8B_DR|1681450:0.12130)0.690:0.00075)0.937:0.00084,DIRS-8B_DR|1978953:0.10349)0.698:0.00096)0.768:0.00076)0.693:0.00150)0.354:0.00087)0.873:0.08001)0.750:0.00985,(DIRS-8B_DR|1978939:0.10279,DIRS-8B_DR|1056431:0.07093)0.000:0.00070)0.733:0.00864,(((DIRS-8B_DR|1190865:0.13806,(DIRS-8B_DR|875116:0.30747,(DIRS-8B_DR|80029:0.00115,DIRS-8B_DR|385621:0.37081)0.734:0.05854)0.141:0.01202)0.904:0.02771,((((((DIRS-8B_DR|1262620:0.00076,(DIRS-8B_DR|798237:0.06760,DIRS-8B_DR|1190859:0.85711)0.832:0.28733)0.285:0.04518,(DIRS-8B_DR|1569130:0.64347,(DIRS-8B_DR|544846:0.55877,DIRS-8B_DR|1681454:0.23393)0.725:0.15755)0.961:0.48376)0.707:0.08982,DIRS-8B_DR|1681483:0.10050)0.732:0.02349,(DIRS-8B_DR|968118:0.13376,(DIRS-8B_DR|1681486:0.92280,((((DIRS-8B_DR|798230:0.01931,DIRS-8B_DR|1482034:0.15199)0.798:0.03798,(DIRS-8B_DR|1130787:0.02068,(DIRS-8B_DR|154472:0.09070,(DIRS-8B_DR|1681440:0.00075,DIRS-8B_DR|2066977:0.35205)0.202:0.17882)0.370:0.00992)0.732:0.01542)0.165:0.00076,(((DIRS-8B_DR|544870:0.17749,(DIRS-8B_DR|80031:0.37643,(DIRS-8B_DR|1681464:0.22833,(DIRS-8B_DR|2108722:0.32798,(DIRS-8B_DR|1569140:0.00631,DIRS-8B_DR|2079020:0.02956)0.999:0.16191)0.455:0.06428)0.270:0.07542)0.773:0.02734)0.858:0.07046,(((DIRS-8B_DR|1569143:0.15398,DIRS-8B_DR|875109:0.22562)0.859:0.05747,DIRS-8B_DR|1330602:0.22332)0.630:0.03022,DIRS-8B_DR|1190864:0.54254)0.848:0.08441)0.982:0.36947,(DIRS-8B_DR|1130775:0.15565,DIRS-8B_DR|875115:0.10541)0.771:0.05865)0.788:0.24949)0.802:0.07228,(DIRS-8B_DR|227077:1.25694,DIRS-8B_DR|2067001:0.00084)0.413:0.16586)0.134:0.00781)0.081:0.00771)0.301:0.01468)0.800:0.02132,((((DIRS-8B_DR|798203:0.13999,((DIRS-8B_DR|227054:0.15687,DIRS-8B_DR|798232:0.20799)0.814:0.13687,DIRS-8B_DR|1190844:0.00085)0.508:0.06827)0.245:0.00841,DIRS-8B_DR|798235:0.03790)0.311:0.02474,(DIRS-8B_DR|1777392:0.41931,DIRS-8B_DR|1681470:0.38332)0.915:0.20049)0.137:0.00854,DIRS-8B_DR|1482030:0.10234)0.610:0.01523)0.713:0.00936,(((DIRS-8B_DR|303512:0.22729,(DIRS-8B_DR|80041:0.33005,DIRS-8B_DR|798228:0.31165)0.734:0.11495)0.583:0.07325,DIRS-8B_DR|1777416:0.01116)0.532:0.02355,DIRS-8B_DR|2066963:0.38322)0.817:0.07564)0.581:0.00163)0.957:0.02924,((DIRS-8B_DR|385639:0.14583,DIRS-8B_DR|468496:0.00157)0.363:0.18637,DIRS-8B_DR|1390152:0.08962)0.172:0.00853)0.940:0.04301,(((DIRS-8B_DR|1056449:0.08869,DIRS-8B_DR|1390148:0.07334)0.843:0.00961,(((DIRS-8B_DR|385648:0.09055,DIRS-8B_DR|1482056:0.10096)0.783:0.00792,(DIRS-8B_DR|631422:0.10245,DIRS-8B_DR|1262624:0.05455)0.722:0.00849)0.746:0.00318,(((((DIRS-8B_DR|1681441:0.09425,(DIRS-8B_DR|1390127:0.06846,DIRS-8B_DR|1390128:0.06070)0.573:0.00956)0.839:0.00975,(DIRS-8B_DR|544837:0.07223,DIRS-8B_DR|80004:0.07226)0.746:0.00199)0.903:0.01223,(((DIRS-8B_DR|468482:0.07907,DIRS-8B_DR|1330583:0.11450)0.752:0.01690,(DIRS-8B_DR|154474:0.09660,(DIRS-8B_DR|631421:0.05219,(DIRS-8B_DR|80013:0.09970,DIRS-8B_DR|2066974:0.22067)0.769:0.04700)0.847:0.03178)0.686:0.00683)0.757:0.00427,((((((DIRS-8B_DR|154445:0.08707,DIRS-8B_DR|875128:0.06999)0.771:0.00636,(((DIRS-8B_DR|1390133:0.06570,DIRS-8B_DR|1390134:0.06972)0.718:0.00188,DIRS-8B_DR|1889140:0.10540)0.842:0.00959,DIRS-8B_DR|1262609:0.10041)0.765:0.00422)0.352:0.00696,(DIRS-8B_DR|716545:0.09504,(DIRS-8B_DR|798201:0.09904,DIRS-8B_DR|1889104:0.11635)0.257:0.00304)0.366:0.00612)0.216:0.00076,DIRS-8B_DR|1889135:0.06841)0.000:0.00076,((DIRS-8B_DR|1482062:0.02734,DIRS-8B_DR|1482063:0.05390)1.000:0.05775,DIRS-8B_DR|303474:0.07215)0.723:0.00077)0.786:0.00421,(DIRS-8B_DR|154475:0.03858,DIRS-8B_DR|154476:0.05130)0.999:0.07484)0.451:0.00075)0.266:0.00115)0.028:0.00116,(DIRS-8B_DR|227058:0.07929,DIRS-8B_DR|1482046:0.09493)0.908:0.01483)0.347:0.00216,DIRS-8B_DR|798239:0.09910)0.004:0.00239)0.888:0.04919)0.538:0.00355,(((DIRS-8B_DR|468502:0.04966,(DIRS-8B_DR|798209:0.05413,DIRS-8B_DR|1190858:0.14414)0.763:0.00345)0.741:0.00391,DIRS-8B_DR|631413:0.14220)0.778:0.00381,(((((((DIRS-8B_DR|798196:0.07304,(DIRS-8B_DR|154459:0.09188,DIRS-8B_DR|1482037:0.07766)0.762:0.00978)0.777:0.00712,(DIRS-8B_DR|80019:0.07827,DIRS-8B_DR|80023:0.10568)0.803:0.01045)0.000:0.00075,(DIRS-8B_DR|1482021:0.08951,(DIRS-8B_DR|631415:0.04770,DIRS-8B_DR|1190845:0.11629)0.106:0.00608)0.268:0.00346)0.851:0.00702,((DIRS-8B_DR|875113:0.13512,DIRS-8B_DR|1262601:0.07936)0.738:0.00659,((((DIRS-8B_DR|80038:0.11042,(DIRS-8B_DR|968096:0.05935,DIRS-8B_DR|80012:0.03998)0.752:0.00957)0.132:0.00450,DIRS-8B_DR|1330578:0.09116)0.849:0.00757,((((DIRS-8B_DR|80022:0.08186,DIRS-8B_DR|875099:0.07358)0.452:0.00827,DIRS-8B_DR|1482058:0.06922)0.773:0.00520,(((DIRS-8B_DR|385640:0.06277,((DIRS-8B_DR|80009:0.08834,DIRS-8B_DR|1056453:0.08864)0.780:0.03388,(DIRS-8B_DR|227042:0.03498,DIRS-8B_DR|227043:0.08529)0.970:0.02712)0.746:0.00396)0.903:0.01223,(DIRS-8B_DR|716534:0.07698,(DIRS-8B_DR|716540:0.06665,DIRS-8B_DR|1262610:0.08954)0.889:0.00084)0.857:0.01110)0.819:0.00935,(DIRS-8B_DR|631436:0.14799,(((DIRS-8B_DR|968111:0.22631,DIRS-8B_DR|1978921:0.07241)0.291:0.01536,((DIRS-8B_DR|385625:0.00439,DIRS-8B_DR|385626:0.01593)1.000:0.10266,DIRS-8B_DR|1330588:0.09923)0.457:0.00799)0.566:0.00690,(DIRS-8B_DR|2066997:0.05651,DIRS-8B_DR|1330603:0.08967)0.534:0.00075)0.729:0.01786)0.816:0.03922)0.204:0.00074)0.679:0.00073,((DIRS-8B_DR|716533:0.07133,DIRS-8B_DR|2066991:0.05754)0.819:0.00628,(DIRS-8B_DR|1889087:0.08845,DIRS-8B_DR|1889088:0.06573)0.905:0.02239)0.762:0.00291)0.201:0.00076)0.966:0.00116,DIRS-8B_DR|2066995:0.12320)0.240:0.00295)0.319:0.00315)0.758:0.00575,(((DIRS-8B_DR|968113:0.06857,(DIRS-8B_DR|1130765:0.08230,DIRS-8B_DR|1978926:0.11593)0.740:0.00471)0.845:0.01186,(DIRS-8B_DR|154462:0.08297,DIRS-8B_DR|1777369:0.05170)0.745:0.00155)0.000:0.00075,(DIRS-8B_DR|303492:0.05069,DIRS-8B_DR|1130772:0.04749)0.810:0.00600)0.791:0.00300)0.825:0.00796,DIRS-8B_DR|1681482:0.07131)0.048:0.00075,((DIRS-8B_DR|1262594:0.09971,(((((((((DIRS-8B_DR|1889105:0.11799,DIRS-8B_DR|385658:0.10323)0.840:0.00764,(((((DIRS-8B_DR|716529:0.07842,DIRS-8B_DR|1569127:0.07640)0.696:0.00843,(DIRS-8B_DR|1190854:0.10358,DIRS-8B_DR|1777367:0.07139)0.782:0.00469)0.746:0.00437,(DIRS-8B_DR|385617:0.07019,((DIRS-8B_DR|798211:0.16268,(DIRS-8B_DR|544852:0.15278,DIRS-8B_DR|1777391:0.09007)0.755:0.02524)0.310:0.01250,DIRS-8B_DR|716514:0.08071)0.812:0.01993)0.834:0.00077)0.000:0.00076,(DIRS-8B_DR|631428:0.05847,DIRS-8B_DR|1262608:0.13307)0.821:0.00956)0.815:0.00565,((DIRS-8B_DR|154453:0.04224,DIRS-8B_DR|154454:0.07220)0.892:0.01549,((DIRS-8B_DR|1262605:0.11189,DIRS-8B_DR|1978927:0.10330)0.608:0.00392,DIRS-8B_DR|385634:0.08250)0.852:0.00918)0.459:0.00088)0.823:0.01408)0.000:0.00075,(((DIRS-8B_DR|1482061:0.11944,(DIRS-8B_DR|385635:0.05723,DIRS-8B_DR|631432:0.08639)0.755:0.00609)0.359:0.00548,(DIRS-8B_DR|1190856:0.11209,(DIRS-8B_DR|1777394:0.15470,DIRS-8B_DR|2067002:0.07523)0.790:0.01831)0.756:0.00368)0.758:0.00075,(((DIRS-8B_DR|716496:0.08102,DIRS-8B_DR|1190839:0.07999)0.676:0.00380,DIRS-8B_DR|1569120:0.07819)0.922:0.00075,((DIRS-8B_DR|1482025:0.0,DIRS-8B_DR|2080817:0.0):0.08491,DIRS-8B_DR|385645:0.09139)0.757:0.00561)0.730:0.00249)0.804:0.00364)0.772:0.00826,(((((DIRS-8B_DR|303504:0.07330,DIRS-8B_DR|1978920:0.09948)0.646:0.01025,DIRS-8B_DR|303515:0.09476)0.017:0.00625,((DIRS-8B_DR|968099:0.13438,DIRS-8B_DR|2066970:0.11104)0.529:0.01910,DIRS-8B_DR|631411:0.13252)0.740:0.00336)0.733:0.00350,((((DIRS-8B_DR|631403:0.08690,(DIRS-8B_DR|1330601:0.04774,DIRS-8B_DR|1978950:0.06102)0.342:0.00323)0.804:0.00657,DIRS-8B_DR|968081:0.13864)0.746:0.00465,(DIRS-8B_DR|631402:0.09957,(DIRS-8B_DR|303473:0.07864,DIRS-8B_DR|468477:0.11728)0.772:0.03610)0.731:0.00518)0.932:0.00084,DIRS-8B_DR|544840:0.07132)0.804:0.00084)0.580:0.00651,((DIRS-8B_DR|1777393:0.09461,DIRS-8B_DR|1978946:0.11599)0.588:0.01786,(DIRS-8B_DR|227069:0.11124,DIRS-8B_DR|385637:0.08892)0.771:0.00922)0.404:0.00430)0.753:0.00767)0.780:0.00317,(DIRS-8B_DR|468497:0.72783,DIRS-8B_DR|968086:0.05021)0.876:0.02298)0.523:0.00312,(DIRS-8B_DR|385622:0.06659,(DIRS-8B_DR|227076:0.12324,DIRS-8B_DR|1262588:0.11654)0.836:0.01542)0.744:0.00529)0.829:0.00750,(DIRS-8B_DR|468515:0.06716,(DIRS-8B_DR|716553:0.10204,DIRS-8B_DR|631393:0.12085)0.353:0.01507)0.054:0.00075)0.071:0.00312,((DIRS-8B_DR|303490:0.15077,(DIRS-8B_DR|1889090:0.10245,(((DIRS-8B_DR|1777377:0.00375,(((DIRS-8B_DR|1777376:0.0,DIRS-8B_DR|1777379:0.0):0.00096,DIRS-8B_DR|2119943:0.00076)0.552:0.00164,(DIRS-8B_DR|2119942:0.00393,DIRS-8B_DR|1978937:0.09691)0.906:0.00077)0.860:0.00754)0.996:0.05125,((DIRS-8B_DR|1777384:0.00323,((DIRS-8B_DR|716547:0.0,DIRS-8B_DR|1777381:0.0,DIRS-8B_DR|1777390:0.0):0.00076,((DIRS-8B_DR|716549:0.0,DIRS-8B_DR|1777382:0.0,DIRS-8B_DR|1777386:0.0,DIRS-8B_DR|1777387:0.0,DIRS-8B_DR|1777388:0.0):0.00076,(DIRS-8B_DR|716546:0.00323,DIRS-8B_DR|716548:0.00325)0.000:0.00076)0.942:0.00325)0.000:0.00076)0.996:0.02980,(DIRS-8B_DR|1777375:0.01004,DIRS-8B_DR|1777378:0.00241)0.999:0.02614)0.738:0.00305)0.643:0.01117,(DIRS-8B_DR|1777380:0.05618,(DIRS-8B_DR|716550:0.01570,(DIRS-8B_DR|1777385:0.00421,DIRS-8B_DR|1777389:0.00076)0.969:0.04058)0.980:0.04555)0.845:0.01883)0.996:0.04599)0.423:0.00077)0.594:0.01299,DIRS-8B_DR|1130783:0.08573)0.875:0.00872)0.948:0.02543,(((DIRS-8B_DR|154448:0.22207,DIRS-8B_DR|1190857:0.12066)0.455:0.00587,(DIRS-8B_DR|1262589:0.15419,DIRS-8B_DR|1330582:0.06053)0.757:0.02722)0.797:0.01493,(((DIRS-8B_DR|631418:0.12978,(((DIRS-8B_DR|1889136:0.07660,DIRS-8B_DR|631430:0.09053)0.919:0.01981,((DIRS-8B_DR|227051:0.20136,(DIRS-8B_DR|303485:0.10012,DIRS-8B_DR|1777395:0.04872)0.809:0.00855)0.782:0.00752,(DIRS-8B_DR|227053:0.09419,DIRS-8B_DR|1056445:0.12792)0.635:0.00267)0.732:0.00263)0.746:0.00350,(((DIRS-8B_DR|1262625:0.09039,(DIRS-8B_DR|875123:0.12219,DIRS-8B_DR|1130774:0.07634)0.490:0.02174)0.768:0.01057,DIRS-8B_DR|468476:0.07786)0.698:0.00947,(((((((DIRS-8B_DR|631392:0.12604,((DIRS-8B_DR|1130781:0.13529,(DIRS-8B_DR|631419:0.00642,(DIRS-8B_DR|468504:1.10300,DIRS-8B_DR|1190846:0.40451)0.897:0.47731)0.425:0.06835)0.739:0.01756,DIRS-8B_DR|227070:0.05598)0.604:0.00447)0.717:0.00075,(DIRS-8B_DR|468470:0.13105,DIRS-8B_DR|1681439:0.22070)0.861:0.03258)0.660:0.00070,(DIRS-8B_DR|544866:0.0,DIRS-8B_DR|544867:0.0):0.09229)0.812:0.01320,(DIRS-8B_DR|798238:0.10978,((DIRS-8B_DR|1056439:0.09878,DIRS-8B_DR|2066988:0.28812)0.733:0.02070,((DIRS-8B_DR|468468:1.14516,DIRS-8B_DR|1482042:0.00075)0.557:0.07265,DIRS-8B_DR|1482059:0.06727)0.760:0.02973)0.815:0.04228)0.016:0.00778)0.917:0.02550,(DIRS-8B_DR|544848:0.42490,DIRS-8B_DR|1777421:0.05744)0.331:0.03754)0.933:0.02888,((DIRS-8B_DR|1681444:0.14729,(DIRS-8B_DR|968085:0.06530,(DIRS-8B_DR|154444:0.18378,DIRS-8B_DR|716543:0.11596)0.668:0.01979)0.869:0.03847)0.761:0.01606,DIRS-8B_DR|227059:0.12169)0.771:0.01214)0.918:0.04721,DIRS-8B_DR|227038:0.12755)0.714:0.00285)0.714:0.00343)0.057:0.00652)0.301:0.02190,((DIRS-8B_DR|80020:0.08496,DIRS-8B_DR|2098946:0.15176)0.803:0.01155,DIRS-8B_DR|303503:0.12858)0.795:0.00723)0.787:0.00099,((((DIRS-8B_DR|1569124:0.12111,(DIRS-8B_DR|468491:0.12221,DIRS-8B_DR|1330581:0.10968)0.782:0.01086)0.148:0.00170,DIRS-8B_DR|875124:0.06824)0.309:0.00289,DIRS-8B_DR|1262591:0.06159)0.768:0.00619,((((DIRS-8B_DR|1190843:0.10040,(DIRS-8B_DR|716552:0.10724,(DIRS-8B_DR|1130776:0.00083,DIRS-8B_DR|1262603:0.00994)0.563:0.14283)0.738:0.00755)0.357:0.00075,((DIRS-8B_DR|1130761:0.07952,(DIRS-8B_DR|716519:0.09042,DIRS-8B_DR|875117:0.09819)0.250:0.00173)0.868:0.00886,(((DIRS-8B_DR|968105:0.09704,((DIRS-8B_DR|468503:0.70883,DIRS-8B_DR|2102439:0.08381)0.587:0.02690,(DIRS-8B_DR|303477:0.11646,(DIRS-8B_DR|544859:0.13239,DIRS-8B_DR|798226:0.12854)0.638:0.02040)0.736:0.00336)0.768:0.00619)0.430:0.00292,DIRS-8B_DR|1777361:0.09473)0.726:0.00116,((((((DIRS-8B_DR|716508:0.13238,(DIRS-8B_DR|468484:0.19256,DIRS-8B_DR|798231:0.19896)0.664:0.00085)0.944:0.04653,((((DIRS-8B_DR|303511:0.14493,DIRS-8B_DR|968083:0.15122)0.497:0.00283,((DIRS-8B_DR|154457:0.11633,DIRS-8B_DR|1130779:0.23578)0.371:0.00772,((DIRS-8B_DR|716515:0.07743,(((DIRS-8B_DR|1889119:0.57126,DIRS-8B_DR|716564:1.19930)0.701:0.13858,((DIRS-8B_DR|716542:0.07953,(DIRS-8B_DR|1777415:0.32873,(((DIRS-8B_DR|1330609:0.44836,(DIRS-8B_DR|80043:0.33373,DIRS-8B_DR|1390142:0.24640)0.966:0.28928)0.711:0.07130,(DIRS-8B_DR|716509:0.47161,((DIRS-8B_DR|1330595:0.44509,(((((DIRS-8B_DR|1889111:0.18674,(DIRS-8B_DR|468463:0.44256,(DIRS-8B_DR|80040:0.20028,DIRS-8B_DR|1482038:0.39521)0.940:0.26820)0.721:0.05782)0.925:0.16807,(((DIRS-8B_DR|1889092:0.39727,(DIRS-8B_DR|1777370:0.28816,DIRS-8B_DR|1889117:0.10281)0.809:0.04779)0.689:0.04232,DIRS-8B_DR|385632:0.07707)0.399:0.03393,((((DIRS-8B_DR|968076:0.05779,(DIRS-8B_DR|631406:0.06852,DIRS-8B_DR|303489:0.25898)0.396:0.05507)0.876:0.00074,DIRS-8B_DR|1777397:0.20587)0.738:0.09044,(DIRS-8B_DR|80017:0.15953,(DIRS-8B_DR|968100:0.16017,(DIRS-8B_DR|80007:0.06240,DIRS-8B_DR|468507:0.19388)0.611:0.01261)0.997:0.38105)0.514:0.05871)0.891:0.15314,(DIRS-8B_DR|468469:0.32301,DIRS-8B_DR|1056437:0.10676)0.808:0.29537)0.828:0.17447)0.808:0.04756)0.576:0.04698,(DIRS-8B_DR|154466:0.28746,DIRS-8B_DR|303507:0.28765)0.862:0.09640)0.799:0.03255,(DIRS-8B_DR|1190860:0.35987,(DIRS-8B_DR|468517:0.35414,DIRS-8B_DR|468460:0.40093)0.227:0.06968)0.284:0.07261)0.669:0.01847,(DIRS-8B_DR|80015:0.36394,(DIRS-8B_DR|154447:0.17763,DIRS-8B_DR|2115417:0.59102)0.924:0.22995)0.410:0.12640)0.529:0.02312)0.736:0.01731,(DIRS-8B_DR|2066968:0.31513,DIRS-8B_DR|1330575:0.74667)0.547:0.04805)0.666:0.00087)0.543:0.02636)0.779:0.01567,((((DIRS-8B_DR|1390139:0.16922,DIRS-8B_DR|2098993:0.29374)0.992:0.29759,((DIRS-8B_DR|1889138:0.06080,(DIRS-8B_DR|1262595:0.06719,DIRS-8B_DR|303509:0.12976)0.934:0.13441)0.852:0.09154,DIRS-8B_DR|1130780:0.25854)0.916:0.11684)0.781:0.04983,DIRS-8B_DR|1681438:0.62831)0.448:0.00074,((DIRS-8B_DR|80048:0.08443,(DIRS-8B_DR|80046:0.18537,DIRS-8B_DR|80047:0.05548)0.954:0.13683)0.215:0.04090,(DIRS-8B_DR|80051:0.15710,(DIRS-8B_DR|80049:0.00075,DIRS-8B_DR|80050:0.00076)0.966:0.11154)0.936:0.13503)1.000:0.43004)0.776:0.02222)0.639:0.02493)0.967:0.30731)0.853:0.18150,((DIRS-8B_DR|631412:0.17556,DIRS-8B_DR|2096889:0.36392)0.977:0.59858,((DIRS-8B_DR|1482027:0.00076,DIRS-8B_DR|2080661:0.00075)1.000:0.00075,DIRS-8B_DR|875129:0.19093)0.965:0.30767)0.174:0.10025)0.131:0.07376)0.606:0.03724,((DIRS-8B_DR|1777411:0.48215,DIRS-8B_DR|1681465:0.70033)0.522:0.08186,DIRS-8B_DR|1569147:0.52279)0.580:0.07976)0.242:0.06096)0.605:0.00115,((DIRS-8B_DR|716504:0.08628,(DIRS-8B_DR|154446:0.23123,((DIRS-8B_DR|716506:0.00083,DIRS-8B_DR|1681437:1.05997)0.162:0.13249,DIRS-8B_DR|385642:0.06306)0.378:0.02719)0.642:0.01985)0.000:0.00077,DIRS-8B_DR|1681445:0.11913)0.847:0.02786)0.461:0.01384)0.775:0.00886)0.784:0.00656,((DIRS-8B_DR|468483:0.17219,((DIRS-8B_DR|1482043:0.11452,(((DIRS-8B_DR|1569145:0.01144,(DIRS-8B_DR|1569142:0.01212,DIRS-8B_DR|1569141:0.01651)0.541:0.00562)0.000:0.00073,(DIRS-8B_DR|2078093:0.00517,DIRS-8B_DR|1569144:0.13995)0.193:0.00406)1.000:0.14136,DIRS-8B_DR|631405:0.13099)0.764:0.00890)0.480:0.00781,(DIRS-8B_DR|303487:0.10953,DIRS-8B_DR|1056450:0.14917)0.082:0.01374)0.765:0.00819)0.354:0.00086,((DIRS-8B_DR|631409:0.14050,(DIRS-8B_DR|80035:0.11824,DIRS-8B_DR|968125:0.14986)0.295:0.01075)0.890:0.01890,(((DIRS-8B_DR|303482:0.12404,DIRS-8B_DR|1889099:0.14235)0.848:0.01878,(DIRS-8B_DR|631394:0.10757,DIRS-8B_DR|1889089:0.17726)0.801:0.01735)0.128:0.00074,DIRS-8B_DR|1681479:0.15475)0.765:0.00791)0.862:0.00083)0.797:0.00325)0.133:0.00076,(((DIRS-8B_DR|303475:0.10275,(((((((DIRS-8B_DR|1569126:0.15896,DIRS-8B_DR|1056433:0.36455)0.249:0.01727,DIRS-8B_DR|1130759:0.18293)0.679:0.02240,DIRS-8B_DR|1390135:0.20343)0.788:0.04744,(((DIRS-8B_DR|1190852:0.26118,DIRS-8B_DR|1889094:0.17025)0.697:0.01727,(((((DIRS-8B_DR|631390:0.22786,(DIRS-8B_DR|1056430:0.10163,DIRS-8B_DR|1130793:0.23485)0.787:0.05692)0.701:0.04466,DIRS-8B_DR|80044:0.09137)0.864:0.07682,(((DIRS-8B_DR|1056458:0.16798,(DIRS-8B_DR|1056426:0.27351,DIRS-8B_DR|468501:0.27509)0.844:0.08211)0.744:0.02966,((DIRS-8B_DR|968090:0.45568,((DIRS-8B_DR|1390153:0.00088,((DIRS-8B_DR|1569116:0.63026,(DIRS-8B_DR|1889110:0.23120,(DIRS-8B_DR|154473:0.55537,DIRS-8B_DR|716523:0.12543)0.742:0.06555)0.668:0.06696)0.347:0.06845,DIRS-8B_DR|1569133:0.47681)0.880:0.14446)0.864:0.17329,((DIRS-8B_DR|1056436:0.32860,((DIRS-8B_DR|303469:0.04426,DIRS-8B_DR|1056462:0.40958)0.512:0.15325,(DIRS-8B_DR|1482055:0.16932,(DIRS-8B_DR|716531:0.06417,DIRS-8B_DR|631407:0.70586)0.400:0.04194)0.861:0.16288)0.309:0.03470)0.849:0.10091,(DIRS-8B_DR|1978933:0.19621,DIRS-8B_DR|1330596:0.38108)0.662:0.07947)0.203:0.02303)0.510:0.02747)0.793:0.03681,(DIRS-8B_DR|303516:0.15451,DIRS-8B_DR|631433:0.14740)0.876:0.18422)0.815:0.05512)0.768:0.02797,(((DIRS-8B_DR|716522:0.14088,(DIRS-8B_DR|154463:1.15099,DIRS-8B_DR|1978958:0.00076)0.562:0.14689)0.759:0.05024,((DIRS-8B_DR|468493:0.14452,(DIRS-8B_DR|1190841:0.05560,(DIRS-8B_DR|303488:0.09221,DIRS-8B_DR|1889139:1.08727)0.290:0.22024)0.884:0.09017)0.000:0.00075,DIRS-8B_DR|968126:0.19802)0.537:0.03183)0.790:0.04581,DIRS-8B_DR|716551:0.38520)0.840:0.05472)0.670:0.00075)0.760:0.01606,(((DIRS-8B_DR|1681457:0.23716,(((((((DIRS-8B_DR|1681468:0.23361,(DIRS-8B_DR|154456:0.34002,DIRS-8B_DR|1482041:0.25428)0.178:0.05287)0.799:0.07347,DIRS-8B_DR|1777406:0.66112)0.715:0.03902,(DIRS-8B_DR|468488:0.21291,(DIRS-8B_DR|1889128:0.20679,DIRS-8B_DR|1330591:0.24499)0.795:0.05058)0.704:0.09229)0.547:0.00084,DIRS-8B_DR|1390146:0.33723)0.850:0.11983,(((((DIRS-8B_DR|227063:0.54046,DIRS-8B_DR|1056457:0.05338)0.917:0.24767,(DIRS-8B_DR|468516:0.26125,DIRS-8B_DR|1262600:0.16096)0.491:0.10307)0.767:0.09171,(DIRS-8B_DR|875122:0.23049,DIRS-8B_DR|1569123:0.20722)0.819:0.15778)0.821:0.08817,(DIRS-8B_DR|1889108:0.29880,DIRS-8B_DR|968108:0.35153)0.207:0.09663)0.319:0.00076,DIRS-8B_DR|1330587:0.36412)0.762:0.04775)0.188:0.04941,((DIRS-8B_DR|154465:0.41931,DIRS-8B_DR|1569135:0.23917)0.944:0.34023,(DIRS-8B_DR|1681458:0.29070,(DIRS-8B_DR|303501:0.27410,DIRS-8B_DR|716537:0.26618)0.842:0.12988)0.737:0.05280)0.440:0.01771)0.823:0.06442,((DIRS-8B_DR|2066987:0.29149,(DIRS-8B_DR|385620:0.28513,DIRS-8B_DR|1482040:0.34449)0.855:0.11704)0.840:0.08394,(DIRS-8B_DR|1056432:0.22484,DIRS-8B_DR|227057:0.13891)0.862:0.10858)0.771:0.05241)0.114:0.01955)0.531:0.00075,(((DIRS-8B_DR|1777407:0.10926,DIRS-8B_DR|2066985:0.24473)0.754:0.06495,DIRS-8B_DR|1056456:0.25487)0.730:0.04822,DIRS-8B_DR|1777373:0.20247)0.916:0.09697)0.823:0.03475,(((DIRS-8B_DR|2066992:0.28934,(((DIRS-8B_DR|716535:0.09742,DIRS-8B_DR|875107:0.04065)0.718:0.15813,(DIRS-8B_DR|1978954:0.20767,DIRS-8B_DR|227056:0.14211)0.952:0.08521)0.686:0.00586,(DIRS-8B_DR|1390145:0.25305,(DIRS-8B_DR|2066980:0.24285,(DIRS-8B_DR|2066979:0.18925,DIRS-8B_DR|1889133:0.37570)0.631:0.04842)0.723:0.04893)0.757:0.03061)0.000:0.00070)0.849:0.05161,(((DIRS-8B_DR|798234:0.30047,(((DIRS-8B_DR|468485:0.19461,(((DIRS-8B_DR|1330593:0.15933,DIRS-8B_DR|1889121:0.17810)0.510:0.03253,(DIRS-8B_DR|1889130:0.40489,DIRS-8B_DR|968101:0.15362)0.841:0.09388)0.338:0.01453,DIRS-8B_DR|1978938:0.22567)0.678:0.00741)0.564:0.01242,(DIRS-8B_DR|875118:0.33593,((DIRS-8B_DR|968124:0.34692,DIRS-8B_DR|1681448:0.11906)0.791:0.05343,DIRS-8B_DR|716520:0.26888)0.524:0.05617)0.761:0.04525)0.177:0.02170,DIRS-8B_DR|1056455:0.25994)0.735:0.02515)0.742:0.03177,(DIRS-8B_DR|2102090:0.14379,(DIRS-8B_DR|798200:0.00076,DIRS-8B_DR|1330598:0.72016)0.503:0.26036)0.802:0.11635)0.750:0.01860,((DIRS-8B_DR|716516:0.16278,(DIRS-8B_DR|1482029:0.32705,DIRS-8B_DR|303483:0.22657)0.585:0.11151)0.835:0.05877,((DIRS-8B_DR|80039:0.28810,((DIRS-8B_DR|798216:0.29831,(DIRS-8B_DR|1978957:0.17559,(DIRS-8B_DR|716526:0.25313,DIRS-8B_DR|154455:0.27549)0.229:0.00075)0.675:0.01816)0.885:0.06655,DIRS-8B_DR|1889103:0.19997)0.643:0.02583)0.722:0.02795,((((DIRS-8B_DR|2066982:0.18091,((DIRS-8B_DR|80008:0.21630,DIRS-8B_DR|1777363:0.09259)0.214:0.01210,DIRS-8B_DR|1190862:0.06717)0.782:0.03325)0.595:0.00074,DIRS-8B_DR|1330599:0.19891)0.761:0.01673,(DIRS-8B_DR|1681453:0.18340,((((DIRS-8B_DR|716525:0.14978,DIRS-8B_DR|2083220:0.19299)0.265:0.02732,(DIRS-8B_DR|716559:0.22818,(DIRS-8B_DR|875110:0.27332,DIRS-8B_DR|1889097:0.10908)0.475:0.00626)0.930:0.09420)0.513:0.00082,((DIRS-8B_DR|875096:0.24612,DIRS-8B_DR|1889106:0.14813)0.358:0.00076,(DIRS-8B_DR|968120:0.12041,((DIRS-8B_DR|468466:0.27165,DIRS-8B_DR|1681466:0.15212)0.655:0.02111,DIRS-8B_DR|385618:0.09882)0.611:0.02106)0.866:0.04200)0.848:0.02049)0.829:0.01406,((DIRS-8B_DR|1056428:0.14190,DIRS-8B_DR|1390129:0.15298)0.025:0.00083,(((((DIRS-8B_DR|798219:0.32229,DIRS-8B_DR|1056461:0.04955)0.721:0.01417,(DIRS-8B_DR|385646:0.44830,((DIRS-8B_DR|1262623:0.26239,DIRS-8B_DR|2066969:0.08873)0.807:0.05789,DIRS-8B_DR|1262629:0.25627)0.597:0.02237)0.673:0.02494)0.441:0.01015,(DIRS-8B_DR|468509:0.32422,DIRS-8B_DR|303514:0.18693)0.604:0.07856)0.108:0.00087,(DIRS-8B_DR|80030:0.20916,DIRS-8B_DR|303468:0.08270)0.753:0.02498)0.722:0.01214,((DIRS-8B_DR|385647:0.16012,((((DIRS-8B_DR|1130791:0.06745,(DIRS-8B_DR|2101946:0.04291,DIRS-8B_DR|1889098:0.13605)0.889:0.04688)0.747:0.01803,DIRS-8B_DR|1978932:0.11154)0.590:0.00350,(DIRS-8B_DR|227037:0.05040,DIRS-8B_DR|1889077:0.20167)0.901:0.05424)0.796:0.01841,DIRS-8B_DR|2066978:0.08896)0.085:0.01488)0.725:0.00071,(DIRS-8B_DR|1889127:0.08962,DIRS-8B_DR|1681471:0.18707)0.723:0.01421)0.918:0.03927)0.817:0.02232)0.890:0.02988)0.613:0.00245)0.931:0.03466)0.686:0.01178,(DIRS-8B_DR|798205:0.62521,DIRS-8B_DR|1130770:0.10715)0.617:0.19129)0.751:0.05543)0.624:0.02249)0.457:0.01377)0.871:0.05084)0.715:0.06262,(DIRS-8B_DR|227067:0.32083,((DIRS-8B_DR|1777399:0.26033,DIRS-8B_DR|154469:0.27557)0.719:0.05066,(((DIRS-8B_DR|798194:0.16555,DIRS-8B_DR|1777362:0.26017)0.772:0.16372,(DIRS-8B_DR|1130795:0.19954,(DIRS-8B_DR|303481:0.34802,DIRS-8B_DR|544838:0.12561)0.560:0.17556)0.068:0.00074)0.771:0.06742,((DIRS-8B_DR|1056444:0.15453,DIRS-8B_DR|468510:0.09769)0.316:0.00072,(DIRS-8B_DR|385623:0.10446,DIRS-8B_DR|544857:0.32023)0.788:0.07850)0.205:0.05988)0.849:0.08568)0.732:0.08134)0.807:0.04990)0.741:0.04296)0.769:0.04792)0.721:0.02652,(((DIRS-8B_DR|1130758:0.13557,(DIRS-8B_DR|80010:0.25531,DIRS-8B_DR|1330577:0.13534)0.327:0.15013)0.888:0.10939,(((DIRS-8B_DR|1056427:0.13920,(DIRS-8B_DR|798193:0.06599,(DIRS-8B_DR|1681487:0.20357,DIRS-8B_DR|716563:0.14406)0.809:0.04964)0.781:0.03954)0.632:0.03290,DIRS-8B_DR|2094932:0.20756)0.519:0.04445,(DIRS-8B_DR|385656:0.17037,DIRS-8B_DR|1889101:0.17586)0.152:0.04527)0.892:0.06414)0.835:0.04590,DIRS-8B_DR|631417:0.24210)0.695:0.01389)0.876:0.05666)0.821:0.04280,(((DIRS-8B_DR|798208:0.23114,DIRS-8B_DR|227044:0.21550)0.724:0.06079,DIRS-8B_DR|1681480:0.39467)0.612:0.02136,(DIRS-8B_DR|385644:0.12288,DIRS-8B_DR|154452:0.19182)0.850:0.04480)0.797:0.01795)0.382:0.00107)0.717:0.07026,DIRS-8B_DR|1130764:0.31145)0.922:0.17892,(DIRS-8B_DR|303517:0.33546,(((((DIRS-8B_DR|2114989:0.05055,((DIRS-8B_DR|1978922:0.08141,((DIRS-8B_DR|468512:0.71924,(DIRS-8B_DR|1330594:0.38586,DIRS-8B_DR|468498:0.30046)0.735:0.15920)0.746:0.11765,(DIRS-8B_DR|227050:0.23518,DIRS-8B_DR|385636:0.09614)0.630:0.06046)0.867:0.16314)0.742:0.12902,DIRS-8B_DR|227073:0.50136)0.432:0.03960)0.717:0.11337,(((DIRS-8B_DR|1777383:0.33461,DIRS-8B_DR|798199:0.51180)0.797:0.19705,DIRS-8B_DR|798202:0.36735)0.005:0.00986,DIRS-8B_DR|1262613:0.00075)0.608:0.12560)1.000:0.34490,((DIRS-8B_DR|227072:0.33850,DIRS-8B_DR|1390130:0.42070)0.975:0.55949,((DIRS-8B_DR|544851:0.45801,(DIRS-8B_DR|1190842:0.42637,((DIRS-8B_DR|716557:0.48426,((DIRS-8B_DR|1569138:0.00385,DIRS-8B_DR|2079708:0.00076)0.995:0.18300,(DIRS-8B_DR|968093:0.13401,DIRS-8B_DR|1330590:0.11941)0.766:0.07311)1.000:0.69407)0.836:0.16108,(DIRS-8B_DR|2066976:0.37652,((((DIRS-8B_DR|1262607:0.62353,DIRS-8B_DR|1889080:0.04973)0.282:0.00085,((DIRS-8B_DR|1569136:0.07319,DIRS-8B_DR|1262602:0.12824)0.921:0.04574,DIRS-8B_DR|303486:0.10125)0.289:0.00770)0.752:0.00410,(DIRS-8B_DR|798223:0.07995,(DIRS-8B_DR|2089557:0.10911,DIRS-8B_DR|1889075:0.03412)0.792:0.03066)0.742:0.00754)0.586:0.00414,DIRS-8B_DR|1482050:0.03023)1.000:0.55224)0.996:0.37231)0.991:0.46966)0.778:0.22054)0.641:0.05994,DIRS-8B_DR|154439:0.53314)0.740:0.04067)0.703:0.02409)0.249:0.00086,(DIRS-8B_DR|1482032:0.23591,(DIRS-8B_DR|1777358:0.38894,(DIRS-8B_DR|1130763:0.36551,(DIRS-8B_DR|227060:0.25271,DIRS-8B_DR|1889100:0.20771)0.735:0.04117)0.320:0.06873)0.808:0.10295)0.555:0.12377)0.836:0.08839,(((DIRS-8B_DR|468495:0.20096,(DIRS-8B_DR|875102:0.19338,DIRS-8B_DR|968123:0.07548)0.650:0.14865)0.838:0.11508,((DIRS-8B_DR|1569125:0.79948,(DIRS-8B_DR|1889131:0.20766,((DIRS-8B_DR|631408:0.70368,DIRS-8B_DR|1681435:0.18120)0.472:0.09274,(DIRS-8B_DR|1681489:0.41561,(DIRS-8B_DR|385643:0.55916,(DIRS-8B_DR|154441:0.53711,DIRS-8B_DR|875093:0.16964)0.467:0.05203)0.081:0.04925)0.660:0.04269)0.800:0.05503)0.000:0.00085)0.269:0.02380,(DIRS-8B_DR|468461:0.12692,DIRS-8B_DR|1056460:0.09066)0.424:0.09274)0.800:0.14440)0.863:0.13605,((((DIRS-8B_DR|968102:0.13247,((((DIRS-8B_DR|1777401:0.01471,(DIRS-8B_DR|303493:0.00076,DIRS-8B_DR|1262622:0.17263)0.870:0.12021)0.935:0.10727,(((DIRS-8B_DR|968128:0.13740,(DIRS-8B_DR|80018:0.06129,DIRS-8B_DR|468521:0.06349)0.845:0.14635)0.820:0.08708,(DIRS-8B_DR|875097:0.09269,(((DIRS-8B_DR|1056452:0.02279,(DIRS-8B_DR|227045:0.00075,DIRS-8B_DR|303498:0.05467)0.846:0.07875)0.476:0.03711,DIRS-8B_DR|1681452:0.10008)0.231:0.02443,DIRS-8B_DR|1262606:0.21976)0.840:0.12995)0.268:0.02957)0.873:0.08917,DIRS-8B_DR|385638:0.08738)0.659:0.01353)0.822:0.04454,((((DIRS-8B_DR|1978934:0.14459,(DIRS-8B_DR|968127:0.55267,(DIRS-8B_DR|1130782:0.11537,DIRS-8B_DR|1482052:0.72375)0.714:0.16942)0.588:0.01218)0.708:0.02443,(DIRS-8B_DR|1190867:0.35406,DIRS-8B_DR|544871:0.31878)0.739:0.06729)0.327:0.05562,(DIRS-8B_DR|1889091:0.06220,DIRS-8B_DR|1190851:0.13985)0.480:0.00116)0.938:0.12363,((DIRS-8B_DR|1130768:0.00077,DIRS-8B_DR|1777412:0.27163)0.962:0.14052,(DIRS-8B_DR|468490:0.11825,(((DIRS-8B_DR|1569117:0.12024,(DIRS-8B_DR|80055:0.15767,DIRS-8B_DR|1681467:0.10976)0.661:0.08847)0.785:0.07130,(DIRS-8B_DR|544868:0.23622,DIRS-8B_DR|2067005:0.33490)0.835:0.12063)0.834:0.12405,(DIRS-8B_DR|1056442:0.00077,DIRS-8B_DR|1889114:0.00075)0.532:0.03458)0.948:0.19160)0.410:0.04015)0.670:0.02615)0.855:0.08749)0.822:0.05790,(((DIRS-8B_DR|631434:0.18984,((DIRS-8B_DR|1569118:0.00157,DIRS-8B_DR|1777413:0.47873)0.915:0.33176,DIRS-8B_DR|385654:0.02358)0.637:0.01564)0.764:0.07131,(DIRS-8B_DR|875127:0.29469,DIRS-8B_DR|303466:0.16255)0.614:0.06153)0.783:0.12166,(((((DIRS-8B_DR|80054:0.29710,DIRS-8B_DR|1777404:0.00072)0.787:0.27219,DIRS-8B_DR|1330585:0.36001)0.148:0.00072,DIRS-8B_DR|1482026:0.00076)0.719:0.09132,(DIRS-8B_DR|716532:0.23443,((DIRS-8B_DR|1681442:0.42397,DIRS-8B_DR|2067000:0.30886)0.705:0.18633,(DIRS-8B_DR|1130767:0.58838,DIRS-8B_DR|1889076:0.16227)0.448:0.24491)0.327:0.08980)0.716:0.05071)0.498:0.00829,DIRS-8B_DR|2066962:0.09422)0.562:0.04785)0.968:0.20867)0.502:0.03360)0.495:0.03568,(((DIRS-8B_DR|80025:0.18926,DIRS-8B_DR|303471:0.76601)0.804:0.16454,(DIRS-8B_DR|1777365:0.32912,DIRS-8B_DR|544856:0.23022)0.138:0.00075)0.247:0.04761,(DIRS-8B_DR|80045:0.04961,DIRS-8B_DR|1482051:0.09183)0.913:0.18066)0.899:0.13994)0.358:0.03716,((((((((DIRS-8B_DR|1978960:0.22988,DIRS-8B_DR|2066967:0.52154)0.587:0.07747,DIRS-8B_DR|1130755:0.37430)0.635:0.03545,((DIRS-8B_DR|1330611:0.23320,(DIRS-8B_DR|227074:0.00077,(DIRS-8B_DR|1262616:0.00075,DIRS-8B_DR|1190848:0.31960)0.641:0.00114)0.810:0.07396)0.807:0.14092,(DIRS-8B_DR|385660:0.25950,DIRS-8B_DR|80053:0.21906)0.820:0.10422)0.825:0.19224)0.932:0.21340,((((DIRS-8B_DR|2097532:0.15171,(DIRS-8B_DR|1889096:0.14115,(DIRS-8B_DR|1190847:0.00074,DIRS-8B_DR|1569129:0.16255)0.198:0.00084)0.808:0.20439)0.110:0.00084,((DIRS-8B_DR|1978942:0.15275,DIRS-8B_DR|468464:0.03905)0.174:0.00662,(DIRS-8B_DR|227068:0.00076,DIRS-8B_DR|1777410:0.07653)0.984:0.30014)0.853:0.15988)0.177:0.07988,(((DIRS-8B_DR|716512:0.04422,(DIRS-8B_DR|468473:0.11800,DIRS-8B_DR|1569128:0.46804)0.696:0.03644)0.883:0.11914,((DIRS-8B_DR|468519:0.07421,DIRS-8B_DR|798240:0.13909)0.139:0.02540,(DIRS-8B_DR|303496:0.00076,(DIRS-8B_DR|716541:0.18796,(DIRS-8B_DR|80003:0.04030,DIRS-8B_DR|798206:0.34449)0.634:0.21606)0.670:0.08190)1.000:0.46525)0.699:0.08970)0.834:0.12023,(((DIRS-8B_DR|544864:0.31160,(DIRS-8B_DR|468478:0.14522,(DIRS-8B_DR|1390136:0.00082,DIRS-8B_DR|1889083:0.00089)0.403:0.63255)0.371:0.12211)0.842:0.20221,(DIRS-8B_DR|385651:0.19190,DIRS-8B_DR|1262618:0.20620)0.772:0.08764)0.761:0.10952,((DIRS-8B_DR|303508:0.22391,DIRS-8B_DR|968078:0.34883)0.825:0.11583,DIRS-8B_DR|716528:0.00076)0.958:0.25854)0.643:0.18348)0.634:0.14780)0.620:0.10963,(DIRS-8B_DR|1777360:0.18315,DIRS-8B_DR|875101:0.00075)0.986:0.25816)0.110:0.00084)0.508:0.06394,((DIRS-8B_DR|80056:0.12761,((DIRS-8B_DR|1262587:0.13049,DIRS-8B_DR|1681476:0.00112)0.836:0.08762,(DIRS-8B_DR|716524:0.00076,DIRS-8B_DR|1978925:0.10733)0.572:0.00157)0.747:0.09828)0.533:0.09527,(DIRS-8B_DR|875126:0.16522,(((DIRS-8B_DR|1681488:0.19992,((DIRS-8B_DR|468492:0.19836,(DIRS-8B_DR|1482028:0.26008,(DIRS-8B_DR|798220:0.24024,DIRS-8B_DR|1889107:0.03336)0.757:0.03334)0.918:0.17568)0.759:0.07139,DIRS-8B_DR|1056448:0.15144)0.796:0.13845)0.721:0.07443,DIRS-8B_DR|1056464:0.15833)0.850:0.09334,((DIRS-8B_DR|875089:0.37098,DIRS-8B_DR|2066983:0.09721)0.837:0.28330,((DIRS-8B_DR|468511:0.10353,(DIRS-8B_DR|154438:0.10772,DIRS-8B_DR|1777356:0.36916)0.822:0.11351)0.924:0.17223,DIRS-8B_DR|1889079:0.21115)0.027:0.00085)0.855:0.13018)0.285:0.07447)0.182:0.12734)0.919:0.17219)0.690:0.04702,(DIRS-8B_DR|1777359:0.19720,(DIRS-8B_DR|385649:0.00076,DIRS-8B_DR|1390132:0.39475)0.335:0.05357)0.874:0.15546)0.630:0.02235,(((((DIRS-8B_DR|80024:0.16091,(DIRS-8B_DR|875094:0.00075,DIRS-8B_DR|303470:0.29065)0.237:0.03057)0.812:0.26826,(DIRS-8B_DR|468474:0.42382,DIRS-8B_DR|227048:0.16052)0.326:0.03343)0.960:0.30097,(DIRS-8B_DR|303465:0.14876,(DIRS-8B_DR|1330579:0.18625,((DIRS-8B_DR|631414:0.16179,((DIRS-8B_DR|154460:0.00075,DIRS-8B_DR|385650:0.16471)0.633:0.00076,(DIRS-8B_DR|1569149:0.51150,DIRS-8B_DR|1330606:0.43978)0.754:0.11244)0.777:0.10171)0.836:0.15818,(DIRS-8B_DR|1681461:0.00075,DIRS-8B_DR|1889109:0.09473)0.884:0.15995)0.814:0.10060)0.773:0.09383)0.813:0.13969)0.132:0.12755,(DIRS-8B_DR|544865:0.00077,(DIRS-8B_DR|1056440:0.27404,(DIRS-8B_DR|303506:0.42337,DIRS-8B_DR|631423:0.21535)0.592:0.09063)0.794:0.05752)0.852:0.08994)0.354:0.02151,(((DIRS-8B_DR|1130796:0.48159,DIRS-8B_DR|1569131:0.28351)0.777:0.13165,(DIRS-8B_DR|303476:0.10134,DIRS-8B_DR|1482031:0.19633)0.371:0.00158)0.936:0.20899,(DIRS-8B_DR|227075:0.00076,(DIRS-8B_DR|80036:0.56040,DIRS-8B_DR|1889124:0.52714)0.737:0.14320)0.842:0.10789)0.846:0.09520)0.963:0.19924)0.771:0.03536,((((((DIRS-8B_DR|544839:0.33659,(((DIRS-8B_DR|1978955:0.28538,(DIRS-8B_DR|1777409:0.00075,DIRS-8B_DR|1130773:0.00076)1.000:0.33800)0.702:0.02240,((DIRS-8B_DR|80032:0.24504,DIRS-8B_DR|1777408:0.25211)0.969:0.48314,(DIRS-8B_DR|80011:0.45874,DIRS-8B_DR|1777417:0.53225)0.778:0.15539)0.440:0.00070)0.864:0.12813,DIRS-8B_DR|154461:0.07794)0.000:0.00086)0.631:0.17320,((((DIRS-8B_DR|968098:0.00075,(DIRS-8B_DR|875103:0.12080,DIRS-8B_DR|798217:0.59151)0.833:0.19215)0.758:0.12059,((DIRS-8B_DR|544847:0.00075,DIRS-8B_DR|1889115:0.00075)0.999:0.48147,(DIRS-8B_DR|303502:0.00075,DIRS-8B_DR|2067004:0.00115)0.931:0.36324)0.942:0.29664)0.503:0.07536,((DIRS-8B_DR|716561:0.10724,(DIRS-8B_DR|544863:0.03517,DIRS-8B_DR|1889144:0.35013)0.896:0.30943)0.811:0.11078,((((((((DIRS-8B_DR|154477:0.08663,(DIRS-8B_DR|1681451:0.33946,DIRS-8B_DR|544862:0.17874)0.787:0.11846)0.876:0.14579,((DIRS-8B_DR|1978944:0.07261,(DIRS-8B_DR|80021:0.00077,DIRS-8B_DR|80028:0.00085)1.000:1.22886)0.450:0.09642,DIRS-8B_DR|303495:0.30204)0.887:0.11541)0.500:0.00689,(DIRS-8B_DR|1777396:0.52297,((((DIRS-8B_DR|1330586:0.30429,(DIRS-8B_DR|1330597:0.35635,DIRS-8B_DR|798198:0.00084)0.700:0.19562)0.760:0.06743,(DIRS-8B_DR|875112:0.27397,((DIRS-8B_DR|468514:0.09107,(DIRS-8B_DR|1130784:0.49418,(DIRS-8B_DR|154467:0.04378,DIRS-8B_DR|303500:0.56108)0.585:0.16611)0.678:0.09313)0.771:0.05772,((DIRS-8B_DR|798233:0.22252,DIRS-8B_DR|544860:0.16738)0.482:0.05251,DIRS-8B_DR|1130757:0.11273)0.770:0.03357)0.721:0.03236)0.778:0.03352)0.785:0.04286,DIRS-8B_DR|1978941:0.15537)0.734:0.04448,DIRS-8B_DR|468500:0.20884)0.710:0.01431)0.755:0.02000)0.767:0.02912,DIRS-8B_DR|1978943:0.11987)0.743:0.03358,DIRS-8B_DR|968080:0.48378)0.663:0.02560,DIRS-8B_DR|968074:0.15186)0.827:0.05285,DIRS-8B_DR|968097:0.07971)0.568:0.03312,(DIRS-8B_DR|385653:0.06758,(DIRS-8B_DR|1777405:0.21990,((((DIRS-8B_DR|1777364:0.22570,(DIRS-8B_DR|385641:0.09303,DIRS-8B_DR|1777357:0.73811)0.207:0.21699)0.385:0.14375,(DIRS-8B_DR|1569148:0.06840,(DIRS-8B_DR|227039:0.38670,DIRS-8B_DR|468465:0.00078)0.982:0.50951)0.872:0.25438)0.674:0.05570,(DIRS-8B_DR|716503:0.22889,(DIRS-8B_DR|716513:0.38415,DIRS-8B_DR|1482018:0.00074)0.816:0.08683)0.909:0.22404)0.936:0.21740,(DIRS-8B_DR|544872:0.51156,DIRS-8B_DR|2066990:0.19368)0.822:0.15103)0.691:0.04972)0.792:0.09615)0.507:0.03730)0.820:0.06630)0.771:0.11432)0.532:0.05213,((DIRS-8B_DR|468489:0.20766,(DIRS-8B_DR|1978930:0.11616,((DIRS-8B_DR|875100:0.00077,DIRS-8B_DR|1889095:0.00076)0.905:0.21575,DIRS-8B_DR|1889143:0.07381)0.909:0.30292)0.268:0.08165)0.937:0.29654,(DIRS-8B_DR|1889118:0.00075,(((DIRS-8B_DR|1130762:0.05405,DIRS-8B_DR|968112:0.50400)0.839:0.14969,DIRS-8B_DR|716527:0.28333)0.686:0.03216,DIRS-8B_DR|468467:0.25342)0.058:0.05603)0.870:0.16146)0.190:0.09261)0.323:0.03793)0.826:0.07829,((((((DIRS-8B_DR|1889120:0.14726,DIRS-8B_DR|2086250:0.22209)0.647:0.00119,DIRS-8B_DR|1482016:0.59214)0.843:0.30256,DIRS-8B_DR|716499:0.33805)0.227:0.00157,(DIRS-8B_DR|968104:0.14262,(DIRS-8B_DR|1262590:0.00075,DIRS-8B_DR|1681478:0.00075)0.998:0.63477)0.395:0.08613)0.876:0.14388,((DIRS-8B_DR|798207:0.32339,DIRS-8B_DR|1330574:0.21771)0.652:0.14393,DIRS-8B_DR|468513:0.61475)0.322:0.00087)0.855:0.10438,((DIRS-8B_DR|798197:0.01750,(DIRS-8B_DR|1482035:0.03711,(((DIRS-8B_DR|716562:0.04996,(DIRS-8B_DR|80005:0.33633,DIRS-8B_DR|716495:0.12451)0.802:0.28127)0.164:0.07778,(DIRS-8B_DR|1056466:0.27067,DIRS-8B_DR|1978945:0.22960)0.000:0.00070)0.668:0.08114,(DIRS-8B_DR|875091:0.07327,(DIRS-8B_DR|544861:0.10057,(DIRS-8B_DR|1482053:0.02834,DIRS-8B_DR|1130766:0.03880)0.822:0.12218)0.661:0.04569)0.843:0.14861)0.887:0.16172)0.768:0.06739)0.719:0.05074,(((DIRS-8B_DR|1889129:0.18524,(DIRS-8B_DR|303499:0.24572,DIRS-8B_DR|1777403:0.04034)0.728:0.04623)0.696:0.02228,DIRS-8B_DR|716501:0.05752)0.922:0.06682,(DIRS-8B_DR|227071:0.04672,DIRS-8B_DR|798215:0.15738)0.316:0.00086)0.883:0.08200)0.851:0.10038)0.147:0.05583)0.327:0.05358,((((DIRS-8B_DR|716497:0.17194,DIRS-8B_DR|875130:0.24613)0.923:0.23436,DIRS-8B_DR|1569121:0.01250)0.384:0.07613,DIRS-8B_DR|1569132:0.04378)0.960:0.19642,(((DIRS-8B_DR|968114:0.00077,DIRS-8B_DR|544850:0.00075)0.872:0.09657,((DIRS-8B_DR|2066989:0.00075,DIRS-8B_DR|1681474:0.26582)0.904:0.17440,DIRS-8B_DR|968095:0.40051)0.344:0.06164)0.933:0.16502,(((((DIRS-8B_DR|1262617:0.00084,DIRS-8B_DR|1330580:0.03212)0.905:0.17280,(DIRS-8B_DR|303491:0.26419,DIRS-8B_DR|2098606:0.05389)0.696:0.15007)0.289:0.05845,((DIRS-8B_DR|968103:0.08586,DIRS-8B_DR|544841:0.14830)0.772:0.08787,(DIRS-8B_DR|227049:0.28939,DIRS-8B_DR|1130771:0.06444)0.422:0.00290)0.756:0.13739)0.499:0.11484,((DIRS-8B_DR|968110:0.04111,(DIRS-8B_DR|385661:0.11633,DIRS-8B_DR|1190855:0.09124)0.184:0.16457)0.782:0.07523,(DIRS-8B_DR|631398:0.12147,DIRS-8B_DR|875104:0.00074)0.765:0.15922)0.760:0.10505)0.636:0.10167,DIRS-8B_DR|1978928:0.32240)0.402:0.07004)0.645:0.02142)0.925:0.10571)0.344:0.02727,(DIRS-8B_DR|1262611:0.34092,DIRS-8B_DR|2066986:0.12202)0.887:0.16120)0.331:0.03351,((DIRS-8B_DR|385630:0.00076,DIRS-8B_DR|1330573:0.21269)0.896:0.12543,((DIRS-8B_DR|1681449:0.06047,DIRS-8B_DR|2066981:0.00076)0.997:0.20839,((DIRS-8B_DR|1889113:0.20814,DIRS-8B_DR|1978956:0.08825)0.765:0.03580,((DIRS-8B_DR|303480:0.27427,DIRS-8B_DR|1777355:0.00071)0.929:0.17439,DIRS-8B_DR|1777419:0.00075)0.734:0.05156)0.772:0.04675)0.205:0.03119)0.957:0.20040)0.157:0.05025)0.179:0.06204)0.952:0.13325,((DIRS-8B_DR|1978936:0.26536,((DIRS-8B_DR|716510:0.18464,DIRS-8B_DR|1681436:0.36793)0.618:0.05469,(((DIRS-8B_DR|227064:0.28380,(DIRS-8B_DR|716517:0.27891,(DIRS-8B_DR|1777366:0.05842,(((DIRS-8B_DR|2117868:0.29569,(DIRS-8B_DR|798221:0.01521,DIRS-8B_DR|1482017:0.28373)0.934:0.28771)0.382:0.00122,DIRS-8B_DR|1681472:0.14784)0.860:0.16071,(DIRS-8B_DR|227055:0.03752,DIRS-8B_DR|1330605:0.77352)0.658:0.10436)0.902:0.15872)0.000:0.00120)0.123:0.05871)0.718:0.06864,(DIRS-8B_DR|1330607:0.29161,DIRS-8B_DR|2066971:0.00084)0.515:0.15408)0.605:0.01594,DIRS-8B_DR|1681460:0.04193)0.787:0.05565)0.778:0.10306)0.904:0.19583,(((DIRS-8B_DR|544853:0.32674,DIRS-8B_DR|631389:0.14538)0.607:0.06654,((DIRS-8B_DR|303518:0.37584,DIRS-8B_DR|468462:0.52960)0.888:0.22950,(DIRS-8B_DR|631426:0.43329,DIRS-8B_DR|631435:0.47464)0.797:0.16224)0.423:0.24077)0.587:0.08290,DIRS-8B_DR|1889142:0.42839)0.452:0.01237)0.709:0.05441)0.516:0.01729)0.690:0.03237)0.862:0.07091)0.945:0.11544)0.852:0.12678,(DIRS-8B_DR|631420:0.49304,DIRS-8B_DR|1681463:0.36060)0.909:0.42710)0.693:0.11589)0.855:0.03050,DIRS-8B_DR|1262621:0.09184)0.579:0.00090,((DIRS-8B_DR|303497:0.12069,(DIRS-8B_DR|798229:0.10846,DIRS-8B_DR|875125:0.14122)0.783:0.01122)0.165:0.00292,DIRS-8B_DR|385655:0.15093)0.936:0.03173)0.121:0.00978)0.772:0.00210)0.391:0.00075,(((DIRS-8B_DR|1056447:0.09704,(DIRS-8B_DR|1978948:0.23106,DIRS-8B_DR|968087:0.22830)0.197:0.00230)0.767:0.00582,(((((DIRS-8B_DR|798213:0.10718,DIRS-8B_DR|1889102:0.18871)0.799:0.01655,DIRS-8B_DR|1569146:0.12338)0.750:0.00531,(DIRS-8B_DR|1889126:0.10439,DIRS-8B_DR|2066972:0.14024)0.772:0.01516)0.347:0.00070,DIRS-8B_DR|1390149:0.15912)0.026:0.00084,(DIRS-8B_DR|1681477:0.15506,(DIRS-8B_DR|716539:0.13191,DIRS-8B_DR|154468:0.11967)0.638:0.01686)0.867:0.01467)0.751:0.00385)0.942:0.01511,(DIRS-8B_DR|1889112:0.08174,((DIRS-8B_DR|1482048:0.14750,DIRS-8B_DR|1681446:0.05778)0.830:0.01101,DIRS-8B_DR|1482060:0.15255)0.724:0.00075)0.796:0.00645)0.781:0.00337)0.905:0.00732,DIRS-8B_DR|1056446:0.11029)0.212:0.00199,DIRS-8B_DR|716518:0.09821)0.779:0.00234,((((DIRS-8B_DR|385627:0.09927,DIRS-8B_DR|1482045:0.11607)0.891:0.01973,(((((DIRS-8B_DR|798225:0.06755,DIRS-8B_DR|1777371:0.12040)0.786:0.00672,(((DIRS-8B_DR|544855:0.07006,DIRS-8B_DR|303505:0.10760)0.832:0.01428,(DIRS-8B_DR|968084:0.09121,(DIRS-8B_DR|227062:0.08657,DIRS-8B_DR|1569122:0.15328)0.059:0.00657)0.466:0.00473)0.868:0.00673,(DIRS-8B_DR|80042:0.14545,(DIRS-8B_DR|80037:0.09593,(DIRS-8B_DR|1130756:0.07326,DIRS-8B_DR|1889137:0.09307)0.894:0.04000)0.774:0.01418)0.786:0.01007)0.701:0.00070)0.769:0.00865,((DIRS-8B_DR|1130754:0.14606,(DIRS-8B_DR|544844:0.12900,DIRS-8B_DR|227041:0.07448)0.363:0.01830)0.762:0.00785,(DIRS-8B_DR|1681484:0.12142,(DIRS-8B_DR|631424:0.10694,DIRS-8B_DR|1262614:0.13507)0.515:0.01040)0.400:0.00120)0.739:0.00278)0.430:0.00075,(DIRS-8B_DR|227066:0.12537,DIRS-8B_DR|1777374:0.09521)0.777:0.01403)0.858:0.00493,(DIRS-8B_DR|875105:0.21972,DIRS-8B_DR|968109:0.11386)0.828:0.02619)0.109:0.00074)0.917:0.01206,(DIRS-8B_DR|1889081:0.12700,DIRS-8B_DR|716530:0.10758)0.726:0.00559)0.018:0.01416,(DIRS-8B_DR|1056451:0.13224,(DIRS-8B_DR|1330610:0.13343,(DIRS-8B_DR|468471:0.10684,(DIRS-8B_DR|1390141:0.10597,DIRS-8B_DR|1482024:0.14831)0.827:0.02692)0.469:0.01729)0.219:0.00427)0.773:0.00544)0.830:0.00436)0.855:0.00643)0.790:0.00076)0.741:0.00287)0.949:0.01366,(DIRS-8B_DR|1482039:0.09604,(DIRS-8B_DR|1262596:0.13313,(DIRS-8B_DR|2066993:0.11262,(DIRS-8B_DR|1130760:0.10798,DIRS-8B_DR|1262619:0.16249)0.374:0.01807)0.843:0.02111)0.308:0.00809)0.931:0.02031)0.791:0.00538,(DIRS-8B_DR|385631:0.09335,DIRS-8B_DR|1262615:0.08948)0.844:0.01924)0.749:0.00577)0.795:0.00652)0.833:0.03663)0.708:0.00897)0.704:0.00226)0.977:0.02405,((DIRS-8B_DR|1262598:0.11138,DIRS-8B_DR|798227:0.11008)0.275:0.00076,DIRS-8B_DR|1978924:0.08481)0.735:0.00308)0.827:0.00448)0.819:0.00872)0.437:0.00433)0.780:0.01478);
```
