## Supplementary Data 2 for "A genomic portrait of zebrafish transposable elements and their spatiotemporal embryonic expression": DIRS-9_DR.mafft.nwk

```
(((((((DIRS-9_DR|1979031:0.14132,DIRS-9_DR|544935:0.11828)0.719:0.01706,DIRS-9_DR|1569210:0.11707)0.666:0.01160,(DIRS-9_DR|968216:0.20500,((DIRS-9_DR|968221:0.19056,DIRS-9_DR|80132:0.27979)0.680:0.02564,(DIRS-9_DR|80143:0.13347,DIRS-9_DR|1777500:0.11262)0.772:0.02485)0.752:0.02278)0.748:0.02797)0.537:0.02144,((DIRS-9_DR|716630:0.15294,DIRS-9_DR|1056537:0.13625)0.594:0.03774,DIRS-9_DR|1979025:0.15256)0.721:0.03554)0.304:0.00065,((DIRS-9_DR|544937:0.17019,DIRS-9_DR|631512:0.14616)0.695:0.02262,DIRS-9_DR|631518:0.15220)0.875:0.03140)0.737:0.01273,DIRS-9_DR|80130:0.12775)0.679:0.01033,((((DIRS-9_DR|1130858:0.19149,DIRS-9_DR|2087834:0.10211)0.927:0.14519,DIRS-9_DR|154530:0.17262)0.129:0.00067,DIRS-9_DR|2067085:0.19564)0.753:0.03067,((DIRS-9_DR|303576:0.13869,DIRS-9_DR|544939:0.11227)0.110:0.01784,DIRS-9_DR|1889247:0.09497)0.826:0.04563)0.064:0.01579,(((((DIRS-9_DR|798297:0.15920,DIRS-9_DR|1262685:0.13559)0.688:0.03364,(DIRS-9_DR|468589:0.20065,DIRS-9_DR|798299:0.11247)0.033:0.00995)0.769:0.01650,(((DIRS-9_DR|468591:0.10730,DIRS-9_DR|1330661:0.12881)0.833:0.06050,(DIRS-9_DR|1889256:0.10750,(DIRS-9_DR|385719:0.28901,DIRS-9_DR|1681597:0.16747)0.407:0.00066)0.803:0.02645)0.000:0.00067,DIRS-9_DR|1889260:0.16750)0.834:0.02126)0.295:0.00067,(DIRS-9_DR|154533:0.09818,DIRS-9_DR|385735:0.16334)0.708:0.00920)0.755:0.01248,(((((((DIRS-9_DR|154529:0.0,DIRS-9_DR|303578:0.0):0.16451,DIRS-9_DR|1681591:0.08850)0.808:0.04235,DIRS-9_DR|385733:0.10793)0.688:0.01537,DIRS-9_DR|385723:0.16720)0.661:0.01091,(((DIRS-9_DR|1190915:0.09232,(((DIRS-9_DR|385728:0.28769,DIRS-9_DR|716633:0.09440)0.828:0.10494,((DIRS-9_DR|1482141:0.14060,DIRS-9_DR|1681595:0.31662)0.836:0.11428,(DIRS-9_DR|1777496:0.18753,DIRS-9_DR|1330663:0.15792)0.732:0.04210)0.469:0.04225)0.756:0.05502,DIRS-9_DR|1569222:0.14399)0.363:0.00065)0.327:0.01547,(DIRS-9_DR|1482142:0.10499,(((DIRS-9_DR|1889238:0.0,DIRS-9_DR|1889239:0.0):0.62293,DIRS-9_DR|1482146:0.54598)0.517:0.15240,((DIRS-9_DR|875178:1.05707,((DIRS-9_DR|875181:0.04367,DIRS-9_DR|1889251:0.11155)0.939:0.14358,(DIRS-9_DR|968220:0.26846,((((DIRS-9_DR|968219:0.17166,DIRS-9_DR|1262687:0.14981)0.056:0.00066,(DIRS-9_DR|631516:0.21543,DIRS-9_DR|1130860:0.14303)0.630:0.02769)0.848:0.05048,((DIRS-9_DR|227129:0.13617,DIRS-9_DR|968224:0.13184)0.862:0.06512,(((((DIRS-9_DR|1190918:0.07200,DIRS-9_DR|1482143:0.10025)0.753:0.01715,(((DIRS-9_DR|875190:0.06028,(DIRS-9_DR|1979030:0.08746,DIRS-9_DR|968215:0.12777)0.725:0.04108)0.896:0.05594,(DIRS-9_DR|154522:0.08022,DIRS-9_DR|1569209:0.06473)0.892:0.03837)0.725:0.01490,(((DIRS-9_DR|1330655:0.10234,(DIRS-9_DR|303579:0.16524,DIRS-9_DR|716628:0.09481)0.806:0.09157)0.417:0.00530,DIRS-9_DR|631520:0.12342)0.689:0.01560,((DIRS-9_DR|303572:0.15370,(DIRS-9_DR|1390210:0.07303,(DIRS-9_DR|468588:0.25956,DIRS-9_DR|1889249:0.07236)0.898:0.12668)0.823:0.04048)0.804:0.04892,DIRS-9_DR|968225:0.11231)0.080:0.03450)0.934:0.07513)0.451:0.02669)0.637:0.03036,((DIRS-9_DR|227121:0.10757,DIRS-9_DR|1889257:0.18128)0.072:0.04693,DIRS-9_DR|468586:0.12991)0.753:0.02914)0.642:0.03336,((DIRS-9_DR|80137:0.19763,DIRS-9_DR|1482137:0.10376)0.425:0.02490,(DIRS-9_DR|303571:0.45490,DIRS-9_DR|1056535:0.20426)0.830:0.06921)0.666:0.02510)0.769:0.03838,((DIRS-9_DR|1482140:0.20144,DIRS-9_DR|1569213:1.07804)0.477:0.00103,(DIRS-9_DR|631515:0.09284,DIRS-9_DR|1262683:0.13848)0.714:0.00065)0.865:0.02390)0.021:0.01770)0.831:0.04369)0.317:0.01312,((DIRS-9_DR|1482138:0.11099,((DIRS-9_DR|631517:0.08247,(DIRS-9_DR|468587:0.24715,DIRS-9_DR|716626:0.14064)0.692:0.02797)0.817:0.03408,DIRS-9_DR|385729:0.22554)0.751:0.03237)0.860:0.04933,(DIRS-9_DR|1979028:0.20069,((DIRS-9_DR|875186:0.09765,(DIRS-9_DR|875177:0.15940,(DIRS-9_DR|1889241:0.0,DIRS-9_DR|1889242:0.0):0.07151)0.713:0.02301)0.872:0.04070,DIRS-9_DR|2106099:0.08761)0.113:0.00719)0.991:0.11001)0.303:0.03193)0.516:0.07255)0.707:0.09556)0.726:0.13808)0.996:0.44406,(DIRS-9_DR|227124:0.95077,((((DIRS-9_DR|80133:0.25406,(DIRS-9_DR|1889250:0.09367,DIRS-9_DR|875182:0.09757)0.230:0.02895)0.463:0.03633,DIRS-9_DR|544933:0.14041)0.983:0.08344,DIRS-9_DR|1056539:0.85373)0.590:0.02427,((((((DIRS-9_DR|798302:0.03127,DIRS-9_DR|1569220:0.17243)0.818:0.01337,(DIRS-9_DR|2116198:0.04428,DIRS-9_DR|1889240:0.03683)0.999:0.02521)0.952:0.01311,(DIRS-9_DR|1889253:0.09292,DIRS-9_DR|154528:0.06941)0.644:0.01613)0.977:0.03900,(DIRS-9_DR|1681593:0.25540,((DIRS-9_DR|1056534:0.26465,DIRS-9_DR|1681589:0.71889)0.578:0.24247,((DIRS-9_DR|80135:0.63339,(DIRS-9_DR|80134:0.28927,(DIRS-9_DR|2113408:0.01109,DIRS-9_DR|2113409:0.03473)0.910:0.24777)1.000:0.77889)0.905:0.21969,(DIRS-9_DR|2116199:0.52905,DIRS-9_DR|1777497:0.64454)0.653:0.09819)0.255:0.06110)0.969:0.22101)0.545:0.06349)0.376:0.02244,((DIRS-9_DR|468584:0.06548,DIRS-9_DR|1569221:0.09495)0.665:0.02865,(DIRS-9_DR|1569219:0.00331,DIRS-9_DR|2087035:0.00333)0.833:0.01215)0.986:0.05430)0.382:0.05451,(DIRS-9_DR|631510:0.06361,(DIRS-9_DR|154532:0.22197,DIRS-9_DR|1190917:0.14099)0.808:0.00067)0.997:0.14107)0.000:0.00072)0.961:0.49466)0.567:0.16446)0.891:0.19345)0.890:0.19928)0.835:0.08901)0.845:0.03428,DIRS-9_DR|2067089:0.09075)0.630:0.00066)0.763:0.00941,((DIRS-9_DR|875189:0.17635,DIRS-9_DR|227126:0.17054)0.772:0.02421,((((DIRS-9_DR|1681584:0.16416,DIRS-9_DR|1889261:0.10341)0.737:0.03690,(DIRS-9_DR|154521:0.13781,DIRS-9_DR|1130862:0.12075)0.269:0.04808)0.747:0.02017,((DIRS-9_DR|968211:0.16790,(DIRS-9_DR|303574:0.13101,(DIRS-9_DR|1569216:0.05474,DIRS-9_DR|1569217:0.06395)0.904:0.12325)0.756:0.08176)0.846:0.04731,(DIRS-9_DR|1777506:0.07360,DIRS-9_DR|2067088:0.16138)0.828:0.09675)0.788:0.02949)0.481:0.01575,(((((((DIRS-9_DR|875185:0.12671,DIRS-9_DR|1569214:0.13002)0.807:0.02728,(((DIRS-9_DR|544936:0.16422,DIRS-9_DR|154531:0.25564)0.108:0.02121,(DIRS-9_DR|631507:0.16388,DIRS-9_DR|798301:0.11429)0.800:0.03907)0.543:0.01993,(DIRS-9_DR|1262686:0.16904,DIRS-9_DR|1330665:0.11041)0.846:0.02988)0.741:0.01091)0.654:0.01398,(((DIRS-9_DR|1056543:0.15701,((DIRS-9_DR|1056538:0.12894,(DIRS-9_DR|544942:0.16272,DIRS-9_DR|968217:0.04297)0.322:0.01057)0.764:0.02025,(((((((DIRS-9_DR|1681601:0.08575,DIRS-9_DR|1190916:0.12943)0.438:0.00064,DIRS-9_DR|968213:0.07254)0.721:0.01783,(DIRS-9_DR|968212:0.11411,(DIRS-9_DR|385726:0.07340,DIRS-9_DR|1262684:0.12165)0.350:0.00075)0.524:0.01650)0.739:0.00066,(DIRS-9_DR|798298:0.02762,DIRS-9_DR|1681586:0.07393)0.168:0.00877)0.871:0.01247,(DIRS-9_DR|875188:0.09620,(((((DIRS-9_DR|631519:0.01119,(((DIRS-9_DR|1889244:0.08622,(DIRS-9_DR|1889258:0.06313,DIRS-9_DR|1889259:0.04820)0.744:0.01101)0.797:0.01601,DIRS-9_DR|1130856:0.06405)0.783:0.00065,(DIRS-9_DR|875180:0.05184,DIRS-9_DR|1681585:0.11620)0.563:0.02876)0.701:0.00386)0.590:0.00205,(DIRS-9_DR|385721:0.09604,(DIRS-9_DR|1482133:0.08344,DIRS-9_DR|1056536:0.06785)0.736:0.02403)0.768:0.01593)0.689:0.00848,(DIRS-9_DR|1390209:0.14742,DIRS-9_DR|1777502:0.09757)0.862:0.08555)0.849:0.03261,((((DIRS-9_DR|544934:0.07874,DIRS-9_DR|1889248:0.13079)0.819:0.02672,(DIRS-9_DR|385725:0.09546,DIRS-9_DR|80145:0.08425)0.711:0.02009)0.767:0.03131,DIRS-9_DR|1482136:0.08371)0.828:0.03056,((DIRS-9_DR|385737:0.06613,DIRS-9_DR|1889255:0.19777)0.801:0.06891,(DIRS-9_DR|1390207:0.07343,(DIRS-9_DR|716634:0.06030,DIRS-9_DR|1777501:0.13058)0.196:0.01179)0.832:0.02099)0.597:0.00066)0.755:0.00850)0.454:0.00822,(((DIRS-9_DR|154534:0.02505,(DIRS-9_DR|544931:0.08803,(((DIRS-9_DR|2104385:0.05468,DIRS-9_DR|1330658:0.20697)0.308:0.00153,DIRS-9_DR|968227:0.05704)0.035:0.01855,DIRS-9_DR|227127:0.11747)0.784:0.04580)0.647:0.00891)0.792:0.01652,(((DIRS-9_DR|1681596:0.11566,(DIRS-9_DR|80146:0.04795,DIRS-9_DR|1681592:0.07229)0.797:0.02364)0.450:0.00310,DIRS-9_DR|227130:0.04697)0.791:0.01463,(DIRS-9_DR|798303:0.12518,(DIRS-9_DR|798296:0.10690,DIRS-9_DR|1330657:0.11646)0.656:0.00718)0.650:0.01506)0.552:0.01311)0.126:0.00132,DIRS-9_DR|1482135:0.12594)0.225:0.00379)0.684:0.01162)0.769:0.01067)0.804:0.01299,(((DIRS-9_DR|631514:0.09630,DIRS-9_DR|1130853:0.12202)0.672:0.01121,(((DIRS-9_DR|2067087:0.14932,(DIRS-9_DR|544940:0.07376,DIRS-9_DR|631513:0.08910)0.176:0.01394)0.399:0.01690,DIRS-9_DR|385731:0.06115)0.728:0.00981,((((DIRS-9_DR|1262689:0.21213,DIRS-9_DR|875187:0.09131)0.872:0.05424,DIRS-9_DR|1056540:0.12761)0.312:0.01213,DIRS-9_DR|1330667:0.26382)0.284:0.01055,DIRS-9_DR|875179:0.10232)0.738:0.01134)0.811:0.01812)0.054:0.00066,(((((DIRS-9_DR|303577:0.10287,(DIRS-9_DR|968218:0.20329,(DIRS-9_DR|716629:0.18513,DIRS-9_DR|303575:0.15102)0.696:0.01059)0.841:0.03186)0.667:0.00300,(DIRS-9_DR|2067082:0.04247,DIRS-9_DR|2067090:0.17968)0.892:0.05631)0.415:0.02368,(DIRS-9_DR|1681598:0.09983,(DIRS-9_DR|1390211:0.16009,DIRS-9_DR|716632:0.08056)0.312:0.02837)0.813:0.03116)0.792:0.02414,(((DIRS-9_DR|968210:0.18571,DIRS-9_DR|385727:0.09288)0.542:0.00066,((DIRS-9_DR|385734:0.08763,(DIRS-9_DR|1130859:0.09955,DIRS-9_DR|1390208:0.13094)0.654:0.02804)0.837:0.04192,DIRS-9_DR|1056541:0.15703)0.630:0.00744)0.872:0.05031,DIRS-9_DR|544941:0.23921)0.645:0.00066)0.763:0.01416,(DIRS-9_DR|716631:0.08246,(DIRS-9_DR|1330666:0.08944,(DIRS-9_DR|154527:0.18522,DIRS-9_DR|2067080:0.10701)0.020:0.03697)0.754:0.02490)0.863:0.02913)0.806:0.01668)0.751:0.00856)0.864:0.02131,((DIRS-9_DR|968223:0.08045,(DIRS-9_DR|1569212:0.27444,DIRS-9_DR|1889245:0.04542)0.910:0.08675)0.851:0.03346,(((DIRS-9_DR|154524:0.16207,DIRS-9_DR|1390203:0.11719)0.770:0.03612,(DIRS-9_DR|1777505:0.29252,(DIRS-9_DR|1681602:0.05726,(DIRS-9_DR|154523:0.08845,(DIRS-9_DR|1130852:0.16025,DIRS-9_DR|1390204:0.09067)0.901:0.23573)0.838:0.08458)0.264:0.02753)0.562:0.05676)0.946:0.07508,(DIRS-9_DR|80129:0.14192,DIRS-9_DR|1130861:0.06984)0.801:0.03739)0.867:0.04493)0.493:0.00358)0.977:0.04482)0.725:0.00855)0.682:0.01007,(((DIRS-9_DR|798305:0.05524,DIRS-9_DR|1979024:0.06225)0.734:0.07354,(((DIRS-9_DR|80141:0.06954,DIRS-9_DR|2067083:0.24567)0.807:0.04688,(((DIRS-9_DR|468582:0.24383,DIRS-9_DR|2067081:0.16839)0.326:0.01004,DIRS-9_DR|798304:0.17401)0.286:0.03598,DIRS-9_DR|1330660:0.19781)0.556:0.03949)0.823:0.04157,(DIRS-9_DR|385724:0.10538,(((DIRS-9_DR|154526:0.12945,(DIRS-9_DR|544943:0.04768,(DIRS-9_DR|798295:0.13328,DIRS-9_DR|1330659:0.13405)0.884:0.08904)0.459:0.06799)0.265:0.05219,DIRS-9_DR|2114614:0.15635)0.379:0.03460,DIRS-9_DR|1681587:0.10240)0.871:0.07507)0.764:0.03046)0.799:0.02417)0.306:0.00066,(DIRS-9_DR|1262688:0.12320,DIRS-9_DR|1482144:0.14512)0.533:0.02455)0.853:0.02444)0.784:0.01355,((DIRS-9_DR|468590:0.09602,DIRS-9_DR|1979026:0.05554)0.830:0.04782,(DIRS-9_DR|1130855:0.01345,DIRS-9_DR|1979029:0.07578)0.910:0.04788)0.901:0.04677)0.937:0.04590)0.364:0.00065,(((DIRS-9_DR|875191:0.12239,((DIRS-9_DR|1777504:0.11835,DIRS-9_DR|1569215:0.12775)0.290:0.02416,DIRS-9_DR|716635:0.14708)0.728:0.01582)0.494:0.00993,((DIRS-9_DR|468581:0.15205,((((DIRS-9_DR|1569218:0.10736,(DIRS-9_DR|1681590:0.13909,DIRS-9_DR|1889243:0.14588)0.346:0.00816)0.857:0.04072,(((DIRS-9_DR|1330664:0.19476,DIRS-9_DR|1330662:0.24434)0.667:0.02443,DIRS-9_DR|544932:0.12785)0.225:0.03580,DIRS-9_DR|80142:0.10561)0.589:0.00065)0.821:0.00837,(((DIRS-9_DR|227128:0.16968,(DIRS-9_DR|1190914:0.11559,DIRS-9_DR|1569223:0.26441)0.538:0.01767)0.822:0.05408,(DIRS-9_DR|227123:0.14341,DIRS-9_DR|1889252:0.19023)0.679:0.02050)0.711:0.01428,((DIRS-9_DR|968214:0.14959,DIRS-9_DR|1390206:0.06528)0.420:0.04893,(DIRS-9_DR|303573:0.14324,DIRS-9_DR|227125:0.17055)0.648:0.02261)0.039:0.00065)0.840:0.01908)0.210:0.00065,DIRS-9_DR|1130854:0.13044)0.733:0.00847)0.612:0.01524,((DIRS-9_DR|798300:0.27455,(DIRS-9_DR|385730:0.17462,DIRS-9_DR|1056544:0.29845)0.723:0.03650)0.775:0.03743,(DIRS-9_DR|1482145:0.05680,DIRS-9_DR|1681588:0.17162)0.328:0.00067)0.919:0.05994)0.764:0.01390)0.452:0.00593,DIRS-9_DR|716627:0.17768)0.797:0.02725)0.865:0.01692,(((DIRS-9_DR|227122:0.18905,(DIRS-9_DR|544938:0.50959,(DIRS-9_DR|631511:0.64616,DIRS-9_DR|1777498:0.61422)0.494:0.13921)0.818:0.19408)0.732:0.08919,DIRS-9_DR|875183:0.17840)0.701:0.06273,(DIRS-9_DR|80136:0.24829,DIRS-9_DR|385722:0.10961)0.264:0.05635)0.144:0.02815)0.324:0.00066,(((DIRS-9_DR|385732:0.12231,DIRS-9_DR|1777503:0.25827)0.768:0.10701,(DIRS-9_DR|1482139:0.17243,((DIRS-9_DR|1777499:0.74752,DIRS-9_DR|798306:0.71710)0.595:0.10324,DIRS-9_DR|2067084:0.13953)0.641:0.02977)0.754:0.03595)0.499:0.00067,(DIRS-9_DR|1979033:0.12886,(DIRS-9_DR|1330656:0.23330,DIRS-9_DR|1569211:0.20919)0.953:0.13664)0.257:0.00313)0.889:0.04189)0.820:0.02993,(DIRS-9_DR|1681600:0.18808,(DIRS-9_DR|154525:0.08929,(DIRS-9_DR|80140:0.12630,(DIRS-9_DR|468585:0.14286,DIRS-9_DR|80131:0.26668)0.623:0.01439)0.658:0.01900)0.828:0.00077)0.658:0.06639)0.656:0.01945)0.754:0.02227)0.200:0.00067)0.855:0.02224,(((DIRS-9_DR|80144:0.12511,(DIRS-9_DR|80138:0.17625,DIRS-9_DR|2067086:0.13596)0.438:0.03129)0.886:0.04878,(((DIRS-9_DR|385720:0.08774,((DIRS-9_DR|875184:0.24216,DIRS-9_DR|2082344:0.38326)0.805:0.11160,((DIRS-9_DR|631509:0.16677,DIRS-9_DR|1130857:0.15453)0.242:0.02198,(((DIRS-9_DR|1056542:0.23036,DIRS-9_DR|1889246:0.20248)0.812:0.10634,DIRS-9_DR|2096308:0.16350)0.291:0.00067,DIRS-9_DR|1889254:0.16034)0.858:0.03465)0.752:0.03869)0.678:0.03258)0.163:0.01385,DIRS-9_DR|968209:0.11231)0.779:0.02210,((DIRS-9_DR|1390202:0.08841,DIRS-9_DR|2114019:0.11792)0.875:0.05471,((((((DIRS-9_DR|303580:0.23076,DIRS-9_DR|468583:0.14413)0.923:0.00067,(DIRS-9_DR|1681599:0.11872,DIRS-9_DR|1979027:0.21571)0.795:0.04215)0.344:0.02375,DIRS-9_DR|631508:0.18096)0.713:0.01698,DIRS-9_DR|968226:0.11966)0.087:0.01212,DIRS-9_DR|385736:0.12561)0.350:0.02764,(DIRS-9_DR|1979032:0.09973,((DIRS-9_DR|80139:0.24366,DIRS-9_DR|1681594:0.13694)0.677:0.07045,DIRS-9_DR|1390205:0.16589)0.771:0.03383)0.694:0.04456)0.401:0.01302)0.065:0.00076)0.291:0.01214)0.412:0.01625,(DIRS-9_DR|968222:0.18374,DIRS-9_DR|1482134:0.11567)0.856:0.06556)0.537:0.02369)0.804:0.01984)0.817:0.01964);
```
