## Supplementary Data 2 for "A genomic portrait of zebrafish transposable elements and their spatiotemporal embryonic expression": DIRS-9B_DR.mafft.nwk

```
(DIRS-9B_DR|1390168:0.01278,(((((DIRS-9B_DR|1056487:0.00392,DIRS-9B_DR|1777450:0.01100)0.410:0.00154,(DIRS-9B_DR|1681534:0.01336,(((DIRS-9B_DR|80089:0.01554,((((DIRS-9B_DR|468545:0.01957,(DIRS-9B_DR|968155:0.01766,((DIRS-9B_DR|1777457:0.17989,DIRS-9B_DR|631474:0.00980)0.775:0.02737,DIRS-9B_DR|875144:0.03528)0.716:0.00233)0.739:0.00192)0.383:0.00063,(DIRS-9B_DR|80088:0.04620,DIRS-9B_DR|1569176:0.03365)0.771:0.00303)0.857:0.00479,DIRS-9B_DR|798258:0.02594)0.900:0.00065,DIRS-9B_DR|468535:0.03318)0.978:0.00570)0.794:0.00064,(DIRS-9B_DR|385677:0.05377,((DIRS-9B_DR|1190883:0.08100,(DIRS-9B_DR|80084:0.17413,DIRS-9B_DR|1190886:0.09649)0.560:0.07125)0.433:0.06348,(((((DIRS-9B_DR|1777448:0.02713,(DIRS-9B_DR|2067030:0.02415,(DIRS-9B_DR|1681524:0.06333,DIRS-9B_DR|1390167:0.06105)0.698:0.02207)0.249:0.00063)0.697:0.00981,((DIRS-9B_DR|1889178:0.03392,(DIRS-9B_DR|1130814:0.08519,DIRS-9B_DR|544891:0.09064)0.044:0.00066)0.807:0.02553,((DIRS-9B_DR|798260:0.04960,(((((DIRS-9B_DR|154493:0.08996,DIRS-9B_DR|875152:0.05378)0.911:0.05419,(((DIRS-9B_DR|1978988:0.19250,(((DIRS-9B_DR|385692:0.05444,DIRS-9B_DR|798255:0.11700)0.840:0.03721,DIRS-9B_DR|2067042:0.13191)0.728:0.01131,(DIRS-9B_DR|1889173:0.07001,(DIRS-9B_DR|544893:0.13177,(DIRS-9B_DR|227096:0.08302,(DIRS-9B_DR|1482085:0.00064,DIRS-9B_DR|1889169:0.00064)0.744:0.07624)0.879:0.03849)0.733:0.01099)0.865:0.02513)0.720:0.00676)0.812:0.01609,((((DIRS-9B_DR|80083:0.11315,DIRS-9B_DR|385688:0.05986)0.850:0.03321,((DIRS-9B_DR|303534:0.15082,(DIRS-9B_DR|544896:0.05289,DIRS-9B_DR|1777455:0.19437)0.543:0.00937)0.815:0.02634,DIRS-9B_DR|798252:0.09042)0.577:0.02496)0.489:0.01114,DIRS-9B_DR|798256:0.11144)0.756:0.00708,(DIRS-9B_DR|2067031:0.06459,(DIRS-9B_DR|468543:0.12897,DIRS-9B_DR|1056483:0.13474)0.566:0.00066)0.890:0.03241)0.734:0.00533)0.442:0.00065,(((DIRS-9B_DR|303546:0.10396,((DIRS-9B_DR|1889174:0.12238,(DIRS-9B_DR|631472:0.28155,DIRS-9B_DR|1056493:0.06478)0.770:0.05983)0.910:0.08955,(DIRS-9B_DR|1978987:0.13171,((DIRS-9B_DR|385679:0.02999,DIRS-9B_DR|1889179:0.16199)0.769:0.02113,DIRS-9B_DR|1777446:0.20997)0.654:0.00063)0.662:0.01753)0.783:0.02779)0.700:0.02237,((((DIRS-9B_DR|1569182:0.10977,DIRS-9B_DR|798261:0.07419)0.743:0.03088,(DIRS-9B_DR|227095:0.10520,DIRS-9B_DR|1889177:0.03120)0.928:0.08080)0.479:0.01411,((DIRS-9B_DR|1262651:0.03511,(DIRS-9B_DR|544899:0.04234,DIRS-9B_DR|1262646:0.09511)0.556:0.05671)0.800:0.05706,DIRS-9B_DR|1681519:0.07758)0.566:0.00893)0.796:0.01340,DIRS-9B_DR|2067049:0.12528)0.299:0.00065)0.860:0.03328,((DIRS-9B_DR|385685:0.06521,(DIRS-9B_DR|2081761:0.06776,((DIRS-9B_DR|1262649:0.16230,DIRS-9B_DR|2067033:0.02164)0.118:0.04972,DIRS-9B_DR|1130818:0.06676)0.551:0.02458)0.474:0.02298)0.866:0.03042,(((DIRS-9B_DR|1130810:0.00063,((DIRS-9B_DR|1130811:0.0,DIRS-9B_DR|1130813:0.0):0.00423,DIRS-9B_DR|1130812:0.00064)0.829:0.00404)0.968:0.06765,DIRS-9B_DR|798262:0.06064)0.851:0.03820,(DIRS-9B_DR|385687:0.07048,DIRS-9B_DR|1130816:0.11728)0.829:0.03214)0.122:0.01456)0.680:0.01900)0.876:0.02521)0.924:0.07152)0.886:0.12398,DIRS-9B_DR|968156:0.00063)0.886:0.05888,DIRS-9B_DR|1681523:0.04777)0.779:0.01922,DIRS-9B_DR|1978990:0.09571)0.757:0.00065)0.632:0.02173,(DIRS-9B_DR|1130808:0.12192,(((DIRS-9B_DR|875143:0.10603,DIRS-9B_DR|1681521:0.07918)0.799:0.06073,(DIRS-9B_DR|468540:0.44189,DIRS-9B_DR|468537:0.00064)0.365:0.04255)0.646:0.03128,DIRS-9B_DR|1056497:0.00064)0.300:0.02901)0.696:0.03033)0.406:0.00638)0.801:0.01034)0.270:0.00407,(DIRS-9B_DR|1681533:0.05273,(((DIRS-9B_DR|631473:0.04772,(DIRS-9B_DR|1681529:0.04792,(DIRS-9B_DR|631470:0.03436,DIRS-9B_DR|1262650:0.12098)0.825:0.02933)0.767:0.01272)0.527:0.01354,DIRS-9B_DR|2067035:0.14310)0.647:0.00597,DIRS-9B_DR|1390170:0.07144)0.758:0.01385)0.693:0.00758)0.714:0.00583,DIRS-9B_DR|1889170:0.09620)0.895:0.01978,(DIRS-9B_DR|1777451:0.04946,((((DIRS-9B_DR|80090:0.04608,DIRS-9B_DR|1482090:0.04829)0.142:0.00771,(((DIRS-9B_DR|1978984:0.02493,(DIRS-9B_DR|1262645:0.03351,DIRS-9B_DR|1056485:0.03377)0.826:0.08594)0.697:0.05088,DIRS-9B_DR|544902:0.21518)0.672:0.01153,DIRS-9B_DR|798259:0.07704)0.760:0.03155)0.568:0.00708,DIRS-9B_DR|385684:0.03750)0.354:0.00132,(DIRS-9B_DR|1569178:0.04904,(((((((DIRS-9B_DR|303540:0.09698,((DIRS-9B_DR|631468:0.07783,DIRS-9B_DR|1190884:0.08500)0.910:0.02452,(DIRS-9B_DR|468538:0.06235,(DIRS-9B_DR|1262648:0.09397,DIRS-9B_DR|1777454:0.09759)0.303:0.01524)0.840:0.00949)0.500:0.00449)0.956:0.01605,(DIRS-9B_DR|154487:0.13591,DIRS-9B_DR|1889167:0.11269)0.762:0.01964)0.801:0.00944,(((DIRS-9B_DR|2101597:0.41970,DIRS-9B_DR|1330633:0.07853)0.500:0.01828,DIRS-9B_DR|1262644:0.08895)0.640:0.01873,((DIRS-9B_DR|1330634:0.06143,DIRS-9B_DR|875145:0.04492)0.216:0.00637,(DIRS-9B_DR|1681532:0.10283,DIRS-9B_DR|303536:0.05112)0.738:0.01353)0.856:0.01934)0.304:0.00857)0.834:0.01010,((((DIRS-9B_DR|875151:0.14477,DIRS-9B_DR|1777452:0.07120)0.624:0.00236,DIRS-9B_DR|303544:0.09218)0.247:0.00595,(DIRS-9B_DR|2067039:0.14934,(DIRS-9B_DR|544900:0.05494,(DIRS-9B_DR|2067045:0.06708,(DIRS-9B_DR|80087:0.57235,DIRS-9B_DR|385681:0.05253)0.371:0.03820)0.609:0.03448)0.933:0.04921)0.653:0.00065)0.484:0.00063,((DIRS-9B_DR|154490:0.17871,DIRS-9B_DR|2067047:0.25502)0.686:0.10534,DIRS-9B_DR|1482089:0.04874)0.690:0.02554)0.852:0.01171)1.000:0.09924,((DIRS-9B_DR|154489:0.08119,DIRS-9B_DR|1130815:0.08648)0.931:0.03340,(DIRS-9B_DR|468546:0.12475,DIRS-9B_DR|1569184:0.12900)0.883:0.03915)0.740:0.00891)0.891:0.02293,DIRS-9B_DR|1978989:0.02984)0.691:0.00412,((DIRS-9B_DR|1681526:0.46853,((((DIRS-9B_DR|875149:0.31717,(DIRS-9B_DR|468539:0.25871,DIRS-9B_DR|1889165:0.08931)0.999:0.23542)1.000:0.39316,DIRS-9B_DR|1889168:0.62973)0.108:0.06329,DIRS-9B_DR|798254:0.59423)0.257:0.09918,((DIRS-9B_DR|1262647:0.30085,(((DIRS-9B_DR|875148:0.09378,(DIRS-9B_DR|968160:0.10430,DIRS-9B_DR|1569181:0.07746)0.738:0.01375)1.000:0.16723,DIRS-9B_DR|544892:0.12220)0.933:0.06148,DIRS-9B_DR|80085:0.06745)0.984:0.10235)1.000:0.34362,((DIRS-9B_DR|1681528:0.15549,(DIRS-9B_DR|1390164:0.09613,((DIRS-9B_DR|798251:0.10631,(DIRS-9B_DR|1681530:0.11336,DIRS-9B_DR|385690:0.16438)0.649:0.01311)0.791:0.02957,((((DIRS-9B_DR|227094:0.07446,DIRS-9B_DR|1889175:0.24859)0.715:0.02944,(((DIRS-9B_DR|385682:0.02089,(DIRS-9B_DR|544894:0.06689,((DIRS-9B_DR|1330631:0.10414,(DIRS-9B_DR|303539:0.04272,DIRS-9B_DR|875147:0.06534)0.700:0.01702)0.862:0.00064,(DIRS-9B_DR|1569177:0.07578,(DIRS-9B_DR|2067041:0.01128,DIRS-9B_DR|1889181:0.13861)0.669:0.01209)0.972:0.09745)0.814:0.02484)0.921:0.08451)1.000:0.58757,DIRS-9B_DR|716590:0.11142)0.124:0.07665,((DIRS-9B_DR|1390166:0.12180,DIRS-9B_DR|1978991:0.15923)0.841:0.06305,DIRS-9B_DR|2067032:0.11371)0.577:0.01798)0.644:0.02012)0.817:0.04340,((((((DIRS-9B_DR|1262643:0.18405,DIRS-9B_DR|154494:0.03303)0.144:0.03081,(((DIRS-9B_DR|80082:0.12728,DIRS-9B_DR|716589:0.25544)0.875:0.10719,(DIRS-9B_DR|385689:0.11747,DIRS-9B_DR|968157:0.07780)0.659:0.00736)0.760:0.01809,(DIRS-9B_DR|227093:0.03846,DIRS-9B_DR|2067048:0.12070)0.858:0.04749)0.801:0.03278)0.917:0.05371,(DIRS-9B_DR|1130809:0.18744,(DIRS-9B_DR|1889172:0.10871,DIRS-9B_DR|2067040:0.15023)0.579:0.02826)0.693:0.01082)0.540:0.02994,DIRS-9B_DR|716586:0.09411)0.739:0.01534,((((DIRS-9B_DR|468542:0.11648,(DIRS-9B_DR|1889171:0.20657,(DIRS-9B_DR|631471:0.12074,DIRS-9B_DR|1482087:0.00063)0.908:0.08669)0.778:0.04407)0.578:0.01677,DIRS-9B_DR|716591:0.11757)0.433:0.02470,((DIRS-9B_DR|154488:0.12432,(((((DIRS-9B_DR|385686:0.10020,(DIRS-9B_DR|303541:0.06574,DIRS-9B_DR|1130819:0.15036)0.625:0.02708)0.857:0.02970,DIRS-9B_DR|303545:0.09128)0.805:0.02206,DIRS-9B_DR|875150:0.13704)0.696:0.01136,((DIRS-9B_DR|968161:0.08819,DIRS-9B_DR|2095290:0.17219)0.425:0.00419,DIRS-9B_DR|1569179:0.12917)0.841:0.06105)0.793:0.01817,(DIRS-9B_DR|1889176:0.13603,(DIRS-9B_DR|1482084:0.08781,DIRS-9B_DR|1482088:0.11988)0.776:0.02616)0.795:0.01422)0.827:0.01272)0.625:0.00065,(((DIRS-9B_DR|385683:0.18634,DIRS-9B_DR|716585:0.08680)0.662:0.06654,(DIRS-9B_DR|385680:0.11128,DIRS-9B_DR|1681531:0.12417)0.792:0.02269)0.739:0.00786,(DIRS-9B_DR|1390165:0.11786,(DIRS-9B_DR|631466:0.12470,(((DIRS-9B_DR|80091:0.04052,DIRS-9B_DR|716584:0.07742)0.868:0.05796,(((DIRS-9B_DR|227097:0.10674,DIRS-9B_DR|544898:0.14888)0.531:0.04924,(DIRS-9B_DR|385678:0.25649,((DIRS-9B_DR|798253:0.22088,DIRS-9B_DR|1681525:0.09010)0.712:0.02084,DIRS-9B_DR|716588:0.09485)0.620:0.01709)0.385:0.03114)0.066:0.05815,(DIRS-9B_DR|631467:0.12204,DIRS-9B_DR|1482093:0.09039)0.914:0.16988)0.558:0.03923)0.481:0.00066,(DIRS-9B_DR|303537:0.16691,DIRS-9B_DR|303542:0.05705)0.753:0.01986)0.225:0.01619)0.381:0.01370)0.820:0.02330)0.782:0.01454)0.873:0.02298)0.382:0.02419,((DIRS-9B_DR|968158:0.07082,DIRS-9B_DR|1777453:0.23730)0.846:0.08603,(DIRS-9B_DR|1190882:0.06464,DIRS-9B_DR|1681527:0.11587)0.152:0.02467)0.838:0.03534)0.668:0.00419)0.428:0.02030,(DIRS-9B_DR|1978986:0.11482,((DIRS-9B_DR|1056495:0.05926,DIRS-9B_DR|1978983:0.15364)0.855:0.10077,(DIRS-9B_DR|798257:0.15392,((DIRS-9B_DR|468536:0.10723,(DIRS-9B_DR|80086:0.01561,DIRS-9B_DR|798250:0.09656)0.064:0.00965)0.665:0.02898,(DIRS-9B_DR|154492:0.23616,DIRS-9B_DR|1262652:0.11291)0.750:0.02866)0.734:0.00853)0.728:0.01464)0.788:0.01680)0.146:0.00065)0.281:0.00672)0.441:0.00084,(((((DIRS-9B_DR|385691:0.09662,(DIRS-9B_DR|1330630:0.09908,DIRS-9B_DR|1262653:0.09659)0.088:0.00692)0.764:0.01368,DIRS-9B_DR|1777449:0.10769)0.492:0.02160,(DIRS-9B_DR|1390169:0.31956,DIRS-9B_DR|2067046:0.13699)0.647:0.02160)0.712:0.01621,(DIRS-9B_DR|154495:0.11725,DIRS-9B_DR|631465:0.02573)0.741:0.01196)0.735:0.02543,(((DIRS-9B_DR|1889180:0.19605,(DIRS-9B_DR|875153:0.15025,DIRS-9B_DR|2067044:0.10062)0.737:0.03466)0.629:0.00890,(DIRS-9B_DR|716587:0.16172,((DIRS-9B_DR|1056490:0.09310,DIRS-9B_DR|1569180:0.11148)0.788:0.04776,(DIRS-9B_DR|1330632:0.17654,DIRS-9B_DR|1056496:0.06882)0.189:0.01231)0.006:0.00091)0.703:0.00937)0.517:0.00060,DIRS-9B_DR|2067043:0.13878)0.749:0.00839)0.807:0.02092)0.794:0.02914)0.768:0.03426)0.819:0.02926)0.097:0.00066,DIRS-9B_DR|1056494:0.11040)0.810:0.04635)0.983:0.11904)0.998:0.17697)0.457:0.03734,DIRS-9B_DR|303535:0.00064)0.775:0.01251)0.508:0.00927)0.569:0.00923)0.501:0.01312)0.000:0.00067)0.892:0.02560)0.697:0.00799)0.493:0.00221)0.889:0.00495,DIRS-9B_DR|1330635:0.01409)0.751:0.00248)0.997:0.00182)0.658:0.00074,(DIRS-9B_DR|544901:0.01368,DIRS-9B_DR|1482091:0.01000)0.767:0.00189)0.840:0.00059,(DIRS-9B_DR|1482092:0.01740,(DIRS-9B_DR|875146:0.00803,DIRS-9B_DR|1056491:0.02564)0.753:0.00065)0.822:0.00424)0.890:0.00428,(DIRS-9B_DR|1056484:0.00618,(DIRS-9B_DR|1130817:0.01067,DIRS-9B_DR|1056488:0.01913)0.391:0.00064)0.585:0.00064)0.393:0.00064,(DIRS-9B_DR|303543:0.01400,(((DIRS-9B_DR|1889166:0.00064,DIRS-9B_DR|2067034:0.05248)0.878:0.01809,DIRS-9B_DR|1978985:0.00770)0.745:0.00160,((DIRS-9B_DR|1056492:0.00303,(DIRS-9B_DR|1681535:0.01076,((((DIRS-9B_DR|1056489:0.00619,(DIRS-9B_DR|468541:0.00155,DIRS-9B_DR|468544:0.00062)0.000:0.00064)0.900:0.00548,(DIRS-9B_DR|80081:0.00639,((DIRS-9B_DR|1190885:0.01932,(DIRS-9B_DR|968159:0.00464,((DIRS-9B_DR|1482094:0.00153,(DIRS-9B_DR|303538:0.00362,(DIRS-9B_DR|1681522:0.01732,DIRS-9B_DR|2067036:0.00236)0.399:0.00065)0.849:0.00269)0.499:0.00066,DIRS-9B_DR|544897:0.00932)0.536:0.00063)0.906:0.01260)0.844:0.00076,(DIRS-9B_DR|631475:0.00635,(DIRS-9B_DR|544895:0.03686,((DIRS-9B_DR|154486:0.32706,DIRS-9B_DR|2067038:0.23567)1.000:1.00814,(DIRS-9B_DR|1569183:0.02297,(DIRS-9B_DR|1482095:0.31079,(DIRS-9B_DR|631469:0.08234,DIRS-9B_DR|2067037:0.04097)0.818:0.02004)0.934:0.01857)1.000:0.09951)0.099:0.00063)0.926:0.00279)0.552:0.00064)0.393:0.01017)0.859:0.00101)0.802:0.00499,(DIRS-9B_DR|1482086:0.00890,DIRS-9B_DR|1777447:0.01618)0.288:0.00063)0.517:0.00064,DIRS-9B_DR|1777456:0.00777)0.290:0.00063)0.570:0.00064)0.828:0.00639,(DIRS-9B_DR|875154:0.00593,(DIRS-9B_DR|1681520:0.00845,(DIRS-9B_DR|1482083:0.01864,(DIRS-9B_DR|154491:0.08359,DIRS-9B_DR|1056486:0.00096)0.928:0.02688)0.823:0.00437)0.468:0.00216)0.884:0.00484)0.785:0.00233)0.464:0.00090)0.995:0.00188);
```
