## Supplementary Data 2 for "A genomic portrait of zebrafish transposable elements and their spatiotemporal embryonic expression": DIRS-9C_DR.mafft.nwk

```
(((((DIRS-9C_DR|1130832:0.01475,(((DIRS-9C_DR|1979022:0.01780,DIRS-9C_DR|1330643:0.01934)0.785:0.00328,((((DIRS-9C_DR|1777468:0.01997,DIRS-9C_DR|1889206:0.02581)0.764:0.00243,(DIRS-9C_DR|968187:0.05083,DIRS-9C_DR|968194:0.03387)0.717:0.00073)0.763:0.00273,(DIRS-9C_DR|798283:0.02249,(DIRS-9C_DR|1190905:0.03389,DIRS-9C_DR|1569188:0.01778)0.778:0.00542)0.471:0.00072)0.820:0.00278,(((DIRS-9C_DR|468549:0.09522,DIRS-9C_DR|968183:0.03167)0.787:0.00703,(DIRS-9C_DR|798286:0.01503,(DIRS-9C_DR|875160:0.03694,DIRS-9C_DR|1889209:0.05140)0.769:0.00148)0.816:0.00072)0.918:0.00074,DIRS-9C_DR|1056503:0.05342)0.993:0.00516)0.766:0.00068)0.505:0.00071,(DIRS-9C_DR|80112:0.04682,DIRS-9C_DR|385702:0.02688)0.817:0.00763)0.372:0.00791)0.000:0.00204,(DIRS-9C_DR|544917:0.01421,DIRS-9C_DR|1979013:0.04014)0.846:0.00730)0.610:0.00701,(DIRS-9C_DR|1681556:0.04406,(DIRS-9C_DR|1056504:0.03070,(DIRS-9C_DR|544930:0.01767,DIRS-9C_DR|1889185:0.03981)0.394:0.00073)0.757:0.00510)0.756:0.00639)0.706:0.00297,(DIRS-9C_DR|875176:0.05968,((((((DIRS-9C_DR|1889188:0.03276,(DIRS-9C_DR|154509:0.02264,DIRS-9C_DR|1262681:0.04107)0.793:0.00518)0.761:0.00226,(DIRS-9C_DR|968204:0.05211,(DIRS-9C_DR|631501:0.02468,DIRS-9C_DR|1681578:0.02387)0.358:0.00072)0.444:0.00676)0.779:0.00412,((((((DIRS-9C_DR|716598:0.04701,DIRS-9C_DR|798268:0.02435)0.419:0.00977,((DIRS-9C_DR|631487:0.04660,DIRS-9C_DR|2067075:0.02803)0.729:0.00216,(DIRS-9C_DR|2067068:0.03202,(DIRS-9C_DR|227107:0.02161,DIRS-9C_DR|968199:0.04764)0.463:0.00835)0.732:0.00073)0.857:0.00266)0.991:0.00073,(DIRS-9C_DR|80108:0.03550,DIRS-9C_DR|631499:0.01890)0.767:0.00254)0.786:0.00333,((((((DIRS-9C_DR|631481:0.02820,((((DIRS-9C_DR|154502:0.04008,DIRS-9C_DR|1130840:0.02482)0.814:0.00746,DIRS-9C_DR|468555:0.04269)0.682:0.00072,(DIRS-9C_DR|1330640:0.03617,DIRS-9C_DR|968173:0.02521)0.728:0.00216)0.811:0.00324,DIRS-9C_DR|1681537:0.02817)1.000:0.00072)0.709:0.00116,(((DIRS-9C_DR|2067071:0.02900,DIRS-9C_DR|2067072:0.04971)0.906:0.01079,(DIRS-9C_DR|227100:0.03744,((((((((((DIRS-9C_DR|716595:0.08149,(DIRS-9C_DR|1390197:0.04807,((DIRS-9C_DR|303548:0.04579,DIRS-9C_DR|1262660:0.07778)0.818:0.00949,(DIRS-9C_DR|631504:0.04841,(((DIRS-9C_DR|875156:0.09169,((((DIRS-9C_DR|385716:0.06847,DIRS-9C_DR|1390172:0.18434)0.775:0.01105,(DIRS-9C_DR|1262659:0.07452,DIRS-9C_DR|1262662:0.11499)0.723:0.00074)0.713:0.00195,(((DIRS-9C_DR|1262663:0.18873,((DIRS-9C_DR|80099:0.08859,(DIRS-9C_DR|1262654:0.38003,DIRS-9C_DR|1262658:0.02399)0.889:0.10478)0.518:0.00772,DIRS-9C_DR|1569187:0.07635)0.866:0.00650)0.772:0.00073,((((DIRS-9C_DR|227119:0.01284,DIRS-9C_DR|227120:0.00073)0.999:0.22686,DIRS-9C_DR|1190912:0.09990)0.712:0.00857,(DIRS-9C_DR|1190899:0.12394,(DIRS-9C_DR|1889196:0.12348,(((((DIRS-9C_DR|1330651:0.10943,((DIRS-9C_DR|798273:0.21683,(DIRS-9C_DR|385709:0.13182,DIRS-9C_DR|1190902:0.15075)0.002:0.01131)0.838:0.01553,(DIRS-9C_DR|1889237:0.15231,DIRS-9C_DR|303554:0.14058)0.867:0.03892)0.921:0.02626)0.904:0.01710,((DIRS-9C_DR|1390196:0.06823,(DIRS-9C_DR|1681561:0.09167,((((DIRS-9C_DR|1681548:0.07518,DIRS-9C_DR|798285:0.07471)0.755:0.00274,(DIRS-9C_DR|1777470:0.08392,((DIRS-9C_DR|968195:0.08643,DIRS-9C_DR|1482098:0.11486)0.550:0.00071,DIRS-9C_DR|303555:0.05697)0.748:0.00307)0.772:0.00362)0.973:0.02850,(DIRS-9C_DR|544907:0.11005,DIRS-9C_DR|1190908:0.07265)0.424:0.00158)0.919:0.03209,DIRS-9C_DR|1889203:0.25267)0.663:0.02223)0.969:0.04066)0.855:0.01700,DIRS-9C_DR|385708:0.17819)0.919:0.02459)0.964:0.02029,DIRS-9C_DR|1130825:0.09221)0.618:0.00071,(DIRS-9C_DR|227108:0.10132,(DIRS-9C_DR|227113:0.10559,DIRS-9C_DR|716597:0.04058)0.423:0.07380)0.112:0.01388)0.857:0.00738,(((DIRS-9C_DR|1777469:0.14023,DIRS-9C_DR|1130826:0.02363)0.782:0.02146,(DIRS-9C_DR|1130834:0.09088,DIRS-9C_DR|1681552:0.13007)0.604:0.00672)0.782:0.00347,DIRS-9C_DR|80103:0.11832)0.342:0.00085)0.747:0.00219)0.112:0.00125)0.370:0.00836)0.992:0.03895,((DIRS-9C_DR|1978994:0.01320,DIRS-9C_DR|2116356:0.03337)0.999:0.08425,(DIRS-9C_DR|468571:0.07936,DIRS-9C_DR|1390185:0.12867)0.159:0.00113)0.418:0.00071)0.917:0.00723)0.675:0.00699,(DIRS-9C_DR|1777476:0.11402,DIRS-9C_DR|1777491:0.04481)0.888:0.03624)0.946:0.01894)0.787:0.00975,(DIRS-9C_DR|631477:0.07543,(DIRS-9C_DR|798274:0.08696,(DIRS-9C_DR|1056519:0.12744,(DIRS-9C_DR|798275:0.07929,((((((DIRS-9C_DR|716609:0.00567,DIRS-9C_DR|798271:0.00072)0.939:0.01716,(DIRS-9C_DR|1390198:0.03905,(DIRS-9C_DR|1390199:0.02305,(DIRS-9C_DR|1056515:0.00478,(DIRS-9C_DR|1979019:0.00073,(DIRS-9C_DR|1390193:0.00238,DIRS-9C_DR|1889182:0.01057)0.000:0.00073)0.491:0.00073)0.821:0.00692)0.968:0.03653)0.748:0.00593)0.984:0.02332,DIRS-9C_DR|154501:0.04264)0.923:0.01726,DIRS-9C_DR|1056518:0.02000)0.976:0.02993,(DIRS-9C_DR|544923:0.05613,DIRS-9C_DR|1569186:0.04209)0.405:0.00479)0.457:0.02014,(DIRS-9C_DR|1262661:0.00072,(DIRS-9C_DR|1777495:0.14636,(((((((DIRS-9C_DR|968177:0.14694,(DIRS-9C_DR|544915:0.17633,DIRS-9C_DR|1889204:0.20346)0.761:0.01779)0.602:0.00733,DIRS-9C_DR|1482114:0.11138)0.893:0.05531,((DIRS-9C_DR|80111:0.21862,DIRS-9C_DR|303558:0.19435)0.968:0.16605,((DIRS-9C_DR|80100:0.15751,(DIRS-9C_DR|968189:0.24870,(DIRS-9C_DR|385706:0.27251,DIRS-9C_DR|716601:0.21893)0.410:0.05814)0.786:0.05850)0.664:0.01999,DIRS-9C_DR|1130839:0.20992)0.108:0.03116)0.017:0.00391)0.705:0.01355,((DIRS-9C_DR|631490:0.31238,DIRS-9C_DR|798284:0.15902)0.774:0.04539,(DIRS-9C_DR|1681555:0.23210,DIRS-9C_DR|1482116:0.10777)0.818:0.03854)0.811:0.02177)0.934:0.05773,((((((DIRS-9C_DR|1777461:0.18615,(DIRS-9C_DR|303570:0.12934,(DIRS-9C_DR|227114:0.11897,DIRS-9C_DR|631476:0.15308)0.845:0.05805)0.718:0.01554)0.769:0.01646,(DIRS-9C_DR|631484:0.10596,DIRS-9C_DR|1330650:0.17186)0.757:0.06321)0.024:0.00072,(DIRS-9C_DR|1262675:0.23151,DIRS-9C_DR|798294:0.05955)0.936:0.16286)0.199:0.03607,DIRS-9C_DR|631500:0.23015)0.695:0.03942,DIRS-9C_DR|1482107:0.21862)0.220:0.00159,((((((DIRS-9C_DR|798269:0.23123,DIRS-9C_DR|1390171:0.11132)0.694:0.01277,(((DIRS-9C_DR|1889211:0.18210,(DIRS-9C_DR|1130827:0.25050,DIRS-9C_DR|1979008:0.15509)0.795:0.03450)0.320:0.03349,(DIRS-9C_DR|385701:0.15796,DIRS-9C_DR|1681564:0.17373)0.581:0.04325)0.038:0.00073,((DIRS-9C_DR|875167:0.09288,DIRS-9C_DR|2067069:0.15072)0.105:0.02003,(DIRS-9C_DR|875164:0.14701,(DIRS-9C_DR|875157:0.16732,DIRS-9C_DR|631498:0.09474)0.032:0.03455)0.719:0.02632)0.778:0.01598)0.832:0.01868)0.627:0.00084,(DIRS-9C_DR|1482123:0.19801,DIRS-9C_DR|1979004:0.13520)0.859:0.06614)0.832:0.02306,((((DIRS-9C_DR|80110:0.17265,DIRS-9C_DR|1889197:0.13664)0.791:0.04739,(DIRS-9C_DR|631486:0.15977,(DIRS-9C_DR|631506:0.05395,DIRS-9C_DR|1889200:0.23209)0.832:0.06474)0.788:0.03109)0.053:0.00073,(DIRS-9C_DR|1681567:0.16424,(DIRS-9C_DR|1569195:0.19641,DIRS-9C_DR|798263:0.24163)0.153:0.02219)0.499:0.02721)0.860:0.03341,DIRS-9C_DR|385711:0.16153)0.614:0.00639)0.748:0.01636,(((DIRS-9C_DR|227106:0.11586,(DIRS-9C_DR|1130850:0.16442,(DIRS-9C_DR|1482110:0.14616,DIRS-9C_DR|1681546:0.25197)0.475:0.05684)0.312:0.02214)0.781:0.03731,((DIRS-9C_DR|1262674:0.07592,(((DIRS-9C_DR|80097:0.14989,DIRS-9C_DR|875170:0.16394)0.516:0.00582,DIRS-9C_DR|1056511:0.12181)0.502:0.00081,DIRS-9C_DR|227098:0.10480)0.894:0.07626)0.906:0.05771,((((DIRS-9C_DR|80117:0.18697,DIRS-9C_DR|875159:0.10372)0.875:0.08153,(DIRS-9C_DR|1190907:0.11807,(DIRS-9C_DR|1056522:0.14510,DIRS-9C_DR|716602:0.16545)0.267:0.00072)0.808:0.01638)0.743:0.01357,(DIRS-9C_DR|385707:0.21321,((DIRS-9C_DR|631493:0.13615,DIRS-9C_DR|1777494:0.16131)0.710:0.02714,DIRS-9C_DR|1777493:0.20090)0.702:0.04027)0.886:0.07126)0.749:0.01261,DIRS-9C_DR|385700:0.34209)0.675:0.00983)0.407:0.00161)0.701:0.02595,(DIRS-9C_DR|1482132:0.19764,DIRS-9C_DR|2067059:0.27831)0.597:0.02099)0.562:0.02402)0.852:0.02898,((((DIRS-9C_DR|716611:0.17534,((DIRS-9C_DR|468564:0.22551,DIRS-9C_DR|716614:0.20705)0.849:0.11716,DIRS-9C_DR|875174:0.09865)0.780:0.03601)0.086:0.02050,((DIRS-9C_DR|798287:0.10972,(DIRS-9C_DR|1390190:0.10693,(((DIRS-9C_DR|1889208:0.05038,DIRS-9C_DR|1777460:0.07935)0.857:0.08778,((((DIRS-9C_DR|1681579:0.04523,(DIRS-9C_DR|875175:0.13918,DIRS-9C_DR|1777483:0.11105)0.741:0.06286)0.777:0.04143,DIRS-9C_DR|2067076:0.07669)0.347:0.02053,DIRS-9C_DR|80124:0.22629)0.805:0.02290,(DIRS-9C_DR|154519:0.00073,DIRS-9C_DR|716625:0.15770)0.839:0.12516)0.769:0.01818)0.837:0.03335,(DIRS-9C_DR|154500:0.09812,(DIRS-9C_DR|227103:0.05432,DIRS-9C_DR|1889226:0.10118)0.842:0.03524)0.747:0.01405)0.740:0.00879)0.733:0.01784)0.777:0.01241,(DIRS-9C_DR|468554:0.06797,DIRS-9C_DR|1390181:0.09395)0.744:0.00846)0.970:0.05575)0.000:0.00074,(((DIRS-9C_DR|1777478:0.11880,(DIRS-9C_DR|631482:0.00072,DIRS-9C_DR|875168:0.25088)0.949:0.10461)0.740:0.02204,(DIRS-9C_DR|154511:0.08989,DIRS-9C_DR|968181:0.17725)0.822:0.07081)0.576:0.00382,DIRS-9C_DR|1330649:0.15679)0.773:0.03352)0.743:0.00994,(((((DIRS-9C_DR|1569197:0.26998,(DIRS-9C_DR|1889217:0.09176,(DIRS-9C_DR|80113:0.17381,DIRS-9C_DR|1056523:0.12912)0.628:0.05931)0.518:0.00084)0.789:0.01815,(DIRS-9C_DR|1056532:0.20008,(DIRS-9C_DR|544916:0.14903,DIRS-9C_DR|1190904:0.10772)0.176:0.01478)0.669:0.03280)0.352:0.01561,(DIRS-9C_DR|1190888:0.13699,(DIRS-9C_DR|1330647:0.17628,(DIRS-9C_DR|154506:0.09576,DIRS-9C_DR|227110:0.23056)0.770:0.03747)0.345:0.02151)0.821:0.03735)0.516:0.00480,DIRS-9C_DR|1979011:0.12182)0.140:0.02832,(DIRS-9C_DR|1190891:0.18335,DIRS-9C_DR|1777465:0.10373)0.650:0.02333)0.632:0.01894)0.986:0.08280)0.844:0.03117)0.928:0.03300)0.649:0.00551,(((((((DIRS-9C_DR|544906:0.09378,DIRS-9C_DR|716607:0.10237)0.889:0.06487,(DIRS-9C_DR|1889202:0.12244,(DIRS-9C_DR|303564:0.22117,DIRS-9C_DR|875172:0.16134)0.564:0.04901)0.686:0.01978)0.807:0.03332,((DIRS-9C_DR|798282:0.14461,DIRS-9C_DR|1390184:0.07081)0.037:0.10596,(((DIRS-9C_DR|1390187:0.36598,DIRS-9C_DR|303553:0.29089)0.295:0.01220,DIRS-9C_DR|968191:0.14335)0.202:0.00763,DIRS-9C_DR|80109:0.34177)0.812:0.10830)0.564:0.00429)0.495:0.01003,DIRS-9C_DR|1681582:0.22139)0.713:0.03280,(DIRS-9C_DR|1390175:0.09705,DIRS-9C_DR|1777485:0.17830)0.905:0.06711)0.733:0.01205,((DIRS-9C_DR|227118:0.19068,((DIRS-9C_DR|303547:0.07713,DIRS-9C_DR|1681554:0.26016)0.617:0.03584,DIRS-9C_DR|798266:0.16852)0.061:0.00479)0.873:0.02287,((DIRS-9C_DR|80093:0.07436,DIRS-9C_DR|468580:0.14618)0.975:0.08403,((DIRS-9C_DR|468556:0.21239,(DIRS-9C_DR|1889210:0.13851,DIRS-9C_DR|1056507:0.25262)0.130:0.01535)0.438:0.00072,(DIRS-9C_DR|631496:0.14696,((DIRS-9C_DR|968167:0.39712,DIRS-9C_DR|1262676:0.03816)0.906:0.13680,(DIRS-9C_DR|1130830:0.25899,(DIRS-9C_DR|385715:0.09034,DIRS-9C_DR|1777474:0.28878)0.399:0.00083)0.747:0.07933)0.602:0.04925)0.634:0.03457)0.849:0.03863)0.759:0.00999)0.763:0.01127)0.762:0.00822,((((DIRS-9C_DR|80119:0.23271,DIRS-9C_DR|1681566:0.06654)0.746:0.04293,(DIRS-9C_DR|544929:0.15644,DIRS-9C_DR|1978993:0.16622)0.736:0.02928)0.870:0.06384,(DIRS-9C_DR|80123:0.13920,((((DIRS-9C_DR|80105:0.13599,DIRS-9C_DR|468566:0.16834)0.841:0.06559,(DIRS-9C_DR|798292:0.11739,DIRS-9C_DR|1681560:0.13685)0.534:0.03289)0.389:0.03333,(DIRS-9C_DR|154515:0.10813,DIRS-9C_DR|1190909:0.15550)0.764:0.06159)0.429:0.01161,(DIRS-9C_DR|1262677:0.17374,DIRS-9C_DR|2067067:0.10682)0.723:0.02900)0.796:0.01098)0.482:0.00073)0.729:0.04284,(((DIRS-9C_DR|875155:0.23805,DIRS-9C_DR|1482115:0.16312)0.740:0.04025,((((DIRS-9C_DR|544909:0.17883,(DIRS-9C_DR|1056516:0.10299,(DIRS-9C_DR|468558:0.00073,DIRS-9C_DR|1777488:0.20297)0.699:0.13604)0.970:0.23213)0.316:0.00072,(DIRS-9C_DR|875165:0.30287,DIRS-9C_DR|1681551:0.18544)0.817:0.09420)0.780:0.05359,((DIRS-9C_DR|1681580:0.21097,DIRS-9C_DR|1979010:0.10414)0.786:0.08476,((DIRS-9C_DR|1979007:0.15851,(DIRS-9C_DR|798264:0.41103,DIRS-9C_DR|798288:0.08050)0.767:0.07444)0.818:0.08720,((DIRS-9C_DR|1777484:0.37571,DIRS-9C_DR|2067053:0.12039)0.733:0.08318,DIRS-9C_DR|2067056:0.18160)0.792:0.08247)0.765:0.08206)0.767:0.06277)0.471:0.05642,((DIRS-9C_DR|631494:0.11872,DIRS-9C_DR|1482108:0.11002)0.831:0.13327,((DIRS-9C_DR|80125:0.29191,DIRS-9C_DR|1681541:0.13126)0.232:0.01465,DIRS-9C_DR|227102:0.15918)0.542:0.11839)0.812:0.08260)0.699:0.04122)0.353:0.06941,(((DIRS-9C_DR|468579:0.20302,(DIRS-9C_DR|303563:0.25610,DIRS-9C_DR|1681558:0.27226)0.746:0.02854)0.412:0.06278,((DIRS-9C_DR|1130822:0.17903,(DIRS-9C_DR|303549:0.11585,DIRS-9C_DR|1569194:0.19661)0.540:0.00072)0.798:0.07865,DIRS-9C_DR|1330648:0.18061)0.142:0.00070)0.384:0.00071,(DIRS-9C_DR|631491:0.20213,DIRS-9C_DR|968168:0.13519)0.743:0.02419)0.703:0.01727)0.766:0.03281)0.791:0.02482)0.712:0.01856)0.318:0.03614,(DIRS-9C_DR|716615:0.14986,DIRS-9C_DR|1262665:0.14640)0.417:0.02543)0.720:0.03661)0.732:0.10323)0.587:0.27576)0.800:0.01768)0.367:0.00791)0.526:0.00553)0.978:0.03444)0.913:0.01991)0.870:0.00889)0.865:0.00621,((DIRS-9C_DR|468552:0.04923,DIRS-9C_DR|1390180:0.08547)0.724:0.00869,(DIRS-9C_DR|968180:0.07617,DIRS-9C_DR|544920:0.14891)0.529:0.00266)0.671:0.00465)0.932:0.01244,DIRS-9C_DR|716620:0.05092)0.427:0.00220)0.728:0.00267)0.957:0.01251)0.753:0.00222)0.755:0.00252,(DIRS-9C_DR|154497:0.07648,DIRS-9C_DR|1889227:0.06088)0.794:0.00731)0.427:0.00255,((DIRS-9C_DR|1190892:0.05897,((DIRS-9C_DR|80098:0.06441,((DIRS-9C_DR|544921:0.04794,DIRS-9C_DR|1130847:0.06089)0.798:0.00553,(DIRS-9C_DR|1190903:0.07154,(DIRS-9C_DR|1482131:0.08180,(DIRS-9C_DR|798293:0.06300,DIRS-9C_DR|1482127:0.13269)0.766:0.02461)0.836:0.00929)0.760:0.00072)0.784:0.00337)0.765:0.00318,(DIRS-9C_DR|1681538:0.05467,DIRS-9C_DR|2067051:0.05704)0.834:0.00879)0.825:0.00409)0.167:0.00073,(DIRS-9C_DR|385694:0.06244,DIRS-9C_DR|468565:0.03121)0.767:0.00378)0.916:0.00073)0.828:0.00459,DIRS-9C_DR|1130820:0.10200)0.619:0.00300,(DIRS-9C_DR|968162:0.07202,DIRS-9C_DR|1482126:0.05933)0.755:0.00414)0.818:0.00401,((((((DIRS-9C_DR|798265:0.05534,DIRS-9C_DR|1130851:0.08605)0.397:0.00117,((DIRS-9C_DR|1330644:0.02251,(DIRS-9C_DR|1681547:0.02777,(DIRS-9C_DR|1889222:0.03005,((DIRS-9C_DR|1482112:0.05705,((((DIRS-9C_DR|227109:0.00073,DIRS-9C_DR|1390201:0.02828)0.764:0.06140,DIRS-9C_DR|1262655:0.04379)0.735:0.00278,((DIRS-9C_DR|2067066:0.08064,DIRS-9C_DR|798281:0.07840)0.729:0.00929,(DIRS-9C_DR|1056502:0.06596,(DIRS-9C_DR|227099:0.05265,DIRS-9C_DR|1569185:0.05298)0.595:0.00429)0.748:0.00249)0.625:0.00074)0.817:0.01115,((((((DIRS-9C_DR|1390176:0.06067,DIRS-9C_DR|1482124:0.03926)0.164:0.00550,(DIRS-9C_DR|385718:0.05862,(DIRS-9C_DR|631505:0.03451,DIRS-9C_DR|1130846:0.05367)0.728:0.00073)0.853:0.00706)0.882:0.00678,((DIRS-9C_DR|968184:0.04081,DIRS-9C_DR|968203:0.03045)0.832:0.00504,(DIRS-9C_DR|385697:0.05430,DIRS-9C_DR|1056512:0.05857)0.905:0.00072)0.779:0.00307)0.933:0.01178,(DIRS-9C_DR|303566:0.04911,((((DIRS-9C_DR|154504:0.02809,DIRS-9C_DR|1979014:0.05962)0.154:0.00413,DIRS-9C_DR|1262657:0.03710)0.914:0.00226,(DIRS-9C_DR|1777463:0.04009,DIRS-9C_DR|1482117:0.04634)0.387:0.00874)0.559:0.00073,((((DIRS-9C_DR|303561:0.02209,DIRS-9C_DR|1482103:0.02508)0.749:0.00221,(((DIRS-9C_DR|1390189:0.04152,DIRS-9C_DR|1979006:0.03830)0.738:0.00404,(DIRS-9C_DR|1482128:0.07671,DIRS-9C_DR|1681539:0.04659)0.829:0.00154)0.833:0.00978,(DIRS-9C_DR|1130821:0.05598,DIRS-9C_DR|1681543:0.03218)0.818:0.00533)0.986:0.00073)0.913:0.01184,(DIRS-9C_DR|154498:0.03014,(DIRS-9C_DR|385696:0.04520,DIRS-9C_DR|716596:0.03198)0.290:0.00074)0.794:0.00342)0.338:0.00073,DIRS-9C_DR|1330636:0.06248)0.372:0.00074)0.829:0.00072)0.793:0.00431)0.425:0.00354,(DIRS-9C_DR|154516:0.03559,DIRS-9C_DR|2097165:0.02209)0.997:0.03987)0.263:0.00117,(DIRS-9C_DR|227111:0.08129,DIRS-9C_DR|1056525:0.03454)0.736:0.00365)0.522:0.00085)0.790:0.01291)0.766:0.01137,DIRS-9C_DR|875173:0.06348)0.515:0.00069)0.872:0.02183)0.793:0.00072)0.978:0.06639,DIRS-9C_DR|798277:0.04582)0.786:0.03268)0.806:0.02271,((DIRS-9C_DR|1056501:0.07507,(((DIRS-9C_DR|2094933:0.06421,DIRS-9C_DR|154499:0.05467)0.712:0.00669,DIRS-9C_DR|875166:0.05715)0.868:0.02872,((DIRS-9C_DR|1262664:0.17644,((DIRS-9C_DR|2113406:0.02312,DIRS-9C_DR|2113407:0.01777)1.000:0.16302,((DIRS-9C_DR|1889213:0.08281,DIRS-9C_DR|2078419:0.05773)0.600:0.05938,(DIRS-9C_DR|1130837:0.11834,DIRS-9C_DR|2067058:0.08626)1.000:0.72643)0.622:0.03925)0.985:0.07510)1.000:0.36201,((DIRS-9C_DR|631502:0.05915,((DIRS-9C_DR|1056510:0.44569,DIRS-9C_DR|1681553:0.30464)0.483:0.05993,DIRS-9C_DR|544905:0.05574)0.518:0.07397)0.708:0.00088,(DIRS-9C_DR|80104:0.09764,((DIRS-9C_DR|80120:0.00085,DIRS-9C_DR|1681571:0.26271)0.613:0.20305,DIRS-9C_DR|544904:0.04115)0.306:0.07748)0.565:0.00614)0.441:0.00485)0.991:0.08187)0.622:0.00917)0.694:0.00919,(DIRS-9C_DR|1262670:0.02051,DIRS-9C_DR|1979015:0.07687)0.819:0.00690)0.781:0.00399)0.381:0.00116,DIRS-9C_DR|631479:0.07959)0.556:0.01165,DIRS-9C_DR|544924:0.06599)0.821:0.00086,(DIRS-9C_DR|1777462:0.07365,DIRS-9C_DR|1190896:0.04627)0.724:0.00397)0.938:0.00072)0.936:0.01770,DIRS-9C_DR|544903:0.04584)0.831:0.00852,DIRS-9C_DR|798289:0.05282)0.109:0.00072,((((DIRS-9C_DR|1889192:0.06064,(DIRS-9C_DR|1889235:0.04831,((DIRS-9C_DR|80126:0.03257,((DIRS-9C_DR|1777489:0.06321,DIRS-9C_DR|1777467:0.04200)0.814:0.00642,(DIRS-9C_DR|1262672:0.03737,((DIRS-9C_DR|968178:0.03026,DIRS-9C_DR|154512:0.05268)0.712:0.00203,((DIRS-9C_DR|1777477:0.08240,(DIRS-9C_DR|2067078:0.05003,(DIRS-9C_DR|227105:0.06313,DIRS-9C_DR|1482125:0.02290)0.062:0.00246)0.719:0.00305)0.742:0.00151,(((DIRS-9C_DR|798279:0.08252,((DIRS-9C_DR|468569:0.05547,((((DIRS-9C_DR|1130844:0.07019,(DIRS-9C_DR|968174:0.04370,(DIRS-9C_DR|798291:0.05449,((DIRS-9C_DR|631503:0.04052,(DIRS-9C_DR|716619:0.03231,(DIRS-9C_DR|1262679:0.02874,((DIRS-9C_DR|2067052:0.01949,DIRS-9C_DR|1056530:0.04603)0.744:0.00228,(((DIRS-9C_DR|1190890:0.01734,DIRS-9C_DR|1889224:0.03578)0.739:0.00372,(DIRS-9C_DR|80096:0.03868,(DIRS-9C_DR|716599:0.01999,DIRS-9C_DR|1390200:0.02364)0.851:0.00501)0.000:0.00071)0.756:0.00295,DIRS-9C_DR|1681549:0.07226)0.104:0.00073)0.666:0.00073)0.318:0.00072)0.486:0.00072)0.794:0.00069,(((DIRS-9C_DR|2067079:0.01723,DIRS-9C_DR|468577:0.05838)0.834:0.00632,(DIRS-9C_DR|1979021:0.01964,(((DIRS-9C_DR|227112:0.03649,DIRS-9C_DR|875171:0.03147)0.759:0.00286,((DIRS-9C_DR|227117:0.01074,(((DIRS-9C_DR|716618:0.03148,(DIRS-9C_DR|1681575:0.05027,DIRS-9C_DR|468548:0.01570)0.764:0.00205)0.362:0.00137,DIRS-9C_DR|303552:0.02846)0.023:0.00114,(DIRS-9C_DR|2085763:0.02442,DIRS-9C_DR|80102:0.02370)0.994:0.00144)0.472:0.00116)0.625:0.00115,(DIRS-9C_DR|875158:0.05381,(DIRS-9C_DR|544922:0.03427,DIRS-9C_DR|968208:0.02910)0.747:0.00476)0.377:0.00073)0.892:0.00667)0.969:0.01628,(DIRS-9C_DR|303565:0.01251,DIRS-9C_DR|1569190:0.02968)0.721:0.00758)0.897:0.00071)0.802:0.00462)0.755:0.00321,DIRS-9C_DR|1190889:0.03233)0.912:0.01072)0.899:0.01696)0.981:0.03762)0.256:0.00085)0.994:0.00146,(DIRS-9C_DR|154513:0.04358,DIRS-9C_DR|968182:0.03575)0.742:0.00159)0.342:0.00073,((DIRS-9C_DR|1056498:0.01471,DIRS-9C_DR|2092024:0.04257)0.762:0.00073,(DIRS-9C_DR|385695:0.05083,DIRS-9C_DR|968166:0.02998)0.846:0.00072)0.825:0.00243)0.146:0.00072,(DIRS-9C_DR|468557:0.03436,DIRS-9C_DR|2114990:0.04220)0.739:0.00613)0.957:0.00073)0.901:0.01666,(DIRS-9C_DR|1979012:0.04271,DIRS-9C_DR|968201:0.03679)0.725:0.00200)0.778:0.00401)0.194:0.00387,DIRS-9C_DR|1130828:0.04587)0.081:0.00074,DIRS-9C_DR|1978999:0.02479)0.796:0.00413)0.807:0.00831)0.000:0.00072)0.494:0.00073)0.738:0.00570)0.761:0.00991,(DIRS-9C_DR|1262656:0.01534,DIRS-9C_DR|1777464:0.07584)0.561:0.04958)0.782:0.02299)0.906:0.03293)0.078:0.00105,DIRS-9C_DR|1130823:0.10505)0.846:0.00675,DIRS-9C_DR|1569193:0.01633)0.812:0.00322,DIRS-9C_DR|468553:0.05280)0.847:0.00074)0.911:0.00460,((DIRS-9C_DR|1056524:0.05046,DIRS-9C_DR|1681576:0.03502)0.764:0.00836,(DIRS-9C_DR|544918:0.02230,(DIRS-9C_DR|1681542:0.03971,DIRS-9C_DR|1681544:0.02707)0.859:0.00071)0.877:0.00486)0.767:0.00336)0.999:0.00143)0.000:0.00112)0.652:0.00148,(DIRS-9C_DR|1889191:0.02385,(DIRS-9C_DR|1130843:0.03670,(((((DIRS-9C_DR|2077053:0.52423,DIRS-9C_DR|1889230:0.38533)0.556:0.05417,DIRS-9C_DR|1482113:0.04109)0.654:0.03811,((DIRS-9C_DR|1569200:0.00073,DIRS-9C_DR|2085880:0.42844)0.890:0.10424,(((DIRS-9C_DR|1482120:0.13204,(DIRS-9C_DR|80106:0.64305,(DIRS-9C_DR|544911:0.20598,DIRS-9C_DR|1889216:0.17729)0.981:0.45349)0.839:0.29227)0.698:0.07517,(DIRS-9C_DR|303562:0.15042,((DIRS-9C_DR|1889219:0.10978,(((DIRS-9C_DR|1889184:0.09228,DIRS-9C_DR|1889218:0.29193)0.831:0.02071,(DIRS-9C_DR|1056505:0.11452,DIRS-9C_DR|1482097:0.06729)1.000:0.12421)0.877:0.03075,(DIRS-9C_DR|1482096:0.19626,(DIRS-9C_DR|1979018:0.06408,DIRS-9C_DR|1482100:0.18375)0.888:0.07703)0.397:0.02520)0.160:0.09852)0.005:0.06227,DIRS-9C_DR|1390183:0.23394)0.991:0.33546)0.454:0.09216)0.634:0.09318,(DIRS-9C_DR|80095:0.03797,(DIRS-9C_DR|544913:0.03278,DIRS-9C_DR|631489:0.30576)0.000:0.00074)0.924:0.09916)0.750:0.02380)0.854:0.04777)0.674:0.00125,DIRS-9C_DR|1889236:0.08356)0.777:0.01106,DIRS-9C_DR|1056521:0.03627)0.803:0.00110)0.246:0.00074)0.794:0.01053)0.715:0.01054)0.892:0.02538,(((DIRS-9C_DR|1569201:0.04475,DIRS-9C_DR|2067063:0.02247)0.772:0.00503,((((DIRS-9C_DR|1889231:0.06192,(((DIRS-9C_DR|716592:0.00769,(DIRS-9C_DR|1889233:0.03284,((((DIRS-9C_DR|1979003:0.01275,DIRS-9C_DR|154520:0.01259)0.661:0.00073,(((DIRS-9C_DR|80128:0.02385,DIRS-9C_DR|1889232:0.03450)0.903:0.00073,(DIRS-9C_DR|1130849:0.00988,DIRS-9C_DR|1889229:0.00489)0.748:0.00245)0.124:0.00071,(((DIRS-9C_DR|1889194:0.02182,(((DIRS-9C_DR|631478:0.00995,DIRS-9C_DR|468576:0.02649)0.748:0.00318,(((DIRS-9C_DR|1569199:0.01723,((DIRS-9C_DR|1482122:0.02732,((DIRS-9C_DR|468574:0.01026,DIRS-9C_DR|1889223:0.00727)0.771:0.00330,(DIRS-9C_DR|468562:0.01480,((DIRS-9C_DR|544912:0.01684,(DIRS-9C_DR|1330637:0.00977,DIRS-9C_DR|2067050:0.01166)0.771:0.00581)0.922:0.00088,DIRS-9C_DR|1330646:0.02959)0.544:0.00115)0.175:0.00086)0.084:0.00085)0.093:0.00085,DIRS-9C_DR|1390182:0.01471)0.000:0.00085)0.331:0.00085,(DIRS-9C_DR|154514:0.01728,DIRS-9C_DR|1390194:0.00985)0.743:0.00240)0.000:0.00085,DIRS-9C_DR|1569204:0.01485)0.392:0.00086)0.024:0.00073,(DIRS-9C_DR|1190911:0.01723,(DIRS-9C_DR|716608:0.00244,DIRS-9C_DR|1130824:0.00982)0.000:0.00073)0.802:0.00241)0.219:0.00078)0.802:0.00073,((DIRS-9C_DR|227101:0.01518,DIRS-9C_DR|385714:0.00715)0.856:0.00685,((DIRS-9C_DR|968206:0.00983,DIRS-9C_DR|1482118:0.01354)0.876:0.00530,(((DIRS-9C_DR|1681536:0.02488,(DIRS-9C_DR|1130845:0.00902,DIRS-9C_DR|1777471:0.00979)0.000:0.00071)0.847:0.00449,(DIRS-9C_DR|875161:0.00804,(DIRS-9C_DR|716616:0.02904,DIRS-9C_DR|1330645:0.02072)0.574:0.00073)0.791:0.00385)0.870:0.00083,(DIRS-9C_DR|544926:0.00714,DIRS-9C_DR|1262680:0.01211)0.753:0.00298)0.681:0.00547)0.741:0.00795)0.835:0.00973)0.612:0.00072,(DIRS-9C_DR|1681562:0.01479,(((((DIRS-9C_DR|968172:0.03245,DIRS-9C_DR|968179:0.12372)0.825:0.14672,DIRS-9C_DR|303560:0.03008)0.357:0.01111,((((DIRS-9C_DR|1390174:0.00465,(((((DIRS-9C_DR|716594:0.00243,(DIRS-9C_DR|385713:0.00735,DIRS-9C_DR|1056508:0.00722)0.770:0.00720)0.786:0.00715,(DIRS-9C_DR|1056506:0.00499,DIRS-9C_DR|1262671:0.01702)0.799:0.00489)0.035:0.00071,DIRS-9C_DR|1262666:0.00965)0.758:0.01215,((DIRS-9C_DR|303567:0.02172,(DIRS-9C_DR|1390188:0.01525,((DIRS-9C_DR|1330641:0.00073,(DIRS-9C_DR|1130831:0.01223,(((DIRS-9C_DR|1190898:0.00991,DIRS-9C_DR|227116:0.00962)0.761:0.00224,(DIRS-9C_DR|2067055:0.02465,DIRS-9C_DR|1777490:0.06485)0.379:0.00072)0.856:0.01041,DIRS-9C_DR|1889201:0.02211)0.388:0.00073)0.000:0.00067)0.290:0.00072,DIRS-9C_DR|80094:0.00979)0.764:0.00770)0.000:0.00250)0.627:0.00463,DIRS-9C_DR|968207:0.03070)0.782:0.01031)0.198:0.00207,DIRS-9C_DR|1482129:0.02307)0.000:0.00074)0.758:0.00335,(DIRS-9C_DR|1262682:0.00965,(DIRS-9C_DR|1979002:0.01803,(((DIRS-9C_DR|968192:0.02457,((DIRS-9C_DR|1056529:0.00304,DIRS-9C_DR|1330642:0.00072)0.806:0.00222,DIRS-9C_DR|2067060:0.00421)0.958:0.00073)0.884:0.01843,((DIRS-9C_DR|798280:0.00477,((DIRS-9C_DR|1569206:0.00581,(DIRS-9C_DR|544919:0.01056,DIRS-9C_DR|1681563:0.03955)0.783:0.00281)0.830:0.00412,(DIRS-9C_DR|875162:0.00489,DIRS-9C_DR|1190910:0.00073)0.908:0.01063)0.017:0.00074)0.849:0.01310,DIRS-9C_DR|1262669:0.00244)0.000:0.00145)0.411:0.01367,((((((DIRS-9C_DR|1390195:0.01189,DIRS-9C_DR|1569198:0.01868)0.753:0.00367,((((((DIRS-9C_DR|716600:0.00577,DIRS-9C_DR|1262668:0.00607)0.000:0.00124,DIRS-9C_DR|1390173:0.02184)0.142:0.00672,(((DIRS-9C_DR|385703:0.00500,(((DIRS-9C_DR|875169:0.01125,DIRS-9C_DR|1889193:0.00825)0.000:0.00177,(DIRS-9C_DR|80107:0.02259,(DIRS-9C_DR|1130836:0.01526,(DIRS-9C_DR|1889199:0.00182,(DIRS-9C_DR|716605:0.00486,(DIRS-9C_DR|2084005:0.01169,(DIRS-9C_DR|968188:0.00126,DIRS-9C_DR|1056528:0.01713)0.000:0.00085)0.000:0.00393)0.000:0.00080)0.853:0.01512)0.084:0.00482)0.839:0.01022)1.000:0.08039,DIRS-9C_DR|2067070:0.01984)0.951:0.03546)0.755:0.01102,(DIRS-9C_DR|1777475:0.01478,DIRS-9C_DR|1482106:0.00463)0.009:0.00121)0.140:0.00531,DIRS-9C_DR|1130841:0.00490)0.056:0.00864)0.826:0.01339,(DIRS-9C_DR|1262678:0.00915,(DIRS-9C_DR|1681550:0.01263,DIRS-9C_DR|1777492:0.01212)0.357:0.00073)0.822:0.00942)0.294:0.00307,DIRS-9C_DR|2067057:0.01227)0.754:0.00137,DIRS-9C_DR|1777459:0.00731)0.739:0.01144)0.784:0.00938,DIRS-9C_DR|716606:0.01186)0.545:0.00257,DIRS-9C_DR|2067065:0.00471)0.000:0.00118,DIRS-9C_DR|303557:0.00487)0.000:0.00107,DIRS-9C_DR|80116:0.00241)0.001:0.00098)0.768:0.00236)0.836:0.00720)0.662:0.00275)0.984:0.01547,(DIRS-9C_DR|1777472:0.01641,(((DIRS-9C_DR|1390186:0.01071,(DIRS-9C_DR|468561:0.00522,DIRS-9C_DR|1777479:0.00326)0.842:0.00092)0.949:0.00105,((DIRS-9C_DR|968198:0.00216,(DIRS-9C_DR|80118:0.00407,(DIRS-9C_DR|631495:0.00067,DIRS-9C_DR|1482119:0.00288)0.979:0.00170)0.968:0.00073)0.730:0.00073,(((((((((DIRS-9C_DR|80101:0.00400,DIRS-9C_DR|1681572:0.00364)0.976:0.00231,(DIRS-9C_DR|1681569:0.00250,DIRS-9C_DR|1056509:0.00184)0.417:0.00101)0.755:0.00450,((DIRS-9C_DR|1056520:0.00828,(DIRS-9C_DR|154518:0.00838,DIRS-9C_DR|1190913:0.00342)0.000:0.00073)0.859:0.01345,(((DIRS-9C_DR|385712:0.00518,DIRS-9C_DR|2090474:0.00921)0.872:0.01209,(((((DIRS-9C_DR|227115:0.00072,DIRS-9C_DR|1777486:0.00073)0.766:0.00676,DIRS-9C_DR|154503:0.00488)0.000:0.00215,((DIRS-9C_DR|968170:0.00482,(DIRS-9C_DR|1390178:0.00073,DIRS-9C_DR|1569205:0.01479)0.008:0.01296)0.154:0.00888,DIRS-9C_DR|1777473:0.00988)0.462:0.01459)0.745:0.00767,((DIRS-9C_DR|1190897:0.00409,(DIRS-9C_DR|798270:0.00071,DIRS-9C_DR|968171:0.00576)0.840:0.02036)0.775:0.00876,DIRS-9C_DR|716613:0.00230)0.711:0.00547)0.839:0.02852,(((DIRS-9C_DR|798278:0.00073,(DIRS-9C_DR|968193:0.02037,(((DIRS-9C_DR|875163:0.01726,DIRS-9C_DR|468559:0.01337)0.727:0.00114,DIRS-9C_DR|1777458:0.00205)0.242:0.00203,DIRS-9C_DR|1979001:0.00243)0.334:0.00460)0.154:0.00267)0.000:0.00519,DIRS-9C_DR|968185:0.00073)0.000:0.00281,(((DIRS-9C_DR|716622:0.0,DIRS-9C_DR|1482105:0.0,DIRS-9C_DR|1482111:0.0):0.00198,DIRS-9C_DR|1569192:0.01137)0.577:0.00136,((DIRS-9C_DR|544910:0.00073,DIRS-9C_DR|1569203:0.00089)0.000:0.00072,DIRS-9C_DR|1482104:0.00244)0.847:0.00068)0.992:0.00795)0.122:0.03059)0.820:0.03011)0.941:0.04399,((DIRS-9C_DR|1777481:0.00486,DIRS-9C_DR|968164:0.00073)0.810:0.00241,(DIRS-9C_DR|468570:0.01455,DIRS-9C_DR|1978995:0.00973)0.791:0.00440)0.000:0.00115)0.858:0.03030)0.929:0.03552)0.272:0.00413,DIRS-9C_DR|80121:0.01224)0.107:0.00271,DIRS-9C_DR|154508:0.00732)0.519:0.00123,DIRS-9C_DR|1681568:0.00073)0.000:0.00100,DIRS-9C_DR|385710:0.00441)0.972:0.00239,DIRS-9C_DR|631480:0.00433)0.757:0.00073,(DIRS-9C_DR|1569208:0.00074,DIRS-9C_DR|1056517:0.01504)0.968:0.00411)0.956:0.00073)0.912:0.00106)0.702:0.00073,DIRS-9C_DR|1681574:0.00469)1.000:0.01936)1.000:0.03414)0.880:0.01525,DIRS-9C_DR|968163:0.02910)0.582:0.03470)0.336:0.00100,((DIRS-9C_DR|716624:0.00732,(((DIRS-9C_DR|1979000:0.02997,(DIRS-9C_DR|1390179:0.00240,DIRS-9C_DR|1482101:0.04401)0.000:0.00365)0.013:0.00232,(DIRS-9C_DR|1889186:0.05041,DIRS-9C_DR|1262673:0.03326)0.000:0.00072)0.618:0.00482,DIRS-9C_DR|1681540:0.01058)0.742:0.00264)0.137:0.01064,((DIRS-9C_DR|154510:0.00950,DIRS-9C_DR|1190901:0.01940)0.975:0.00071,DIRS-9C_DR|1056499:0.00244)0.872:0.00486)0.717:0.00319)0.864:0.00380,DIRS-9C_DR|631488:0.01234)0.926:0.00578)0.892:0.00379)0.832:0.00269)0.952:0.00538)0.747:0.00185,((DIRS-9C_DR|1190900:0.02286,DIRS-9C_DR|1777466:0.01733)0.734:0.00445,((DIRS-9C_DR|468572:0.00982,(((DIRS-9C_DR|385717:0.03287,DIRS-9C_DR|2067074:0.02284)0.718:0.00164,(DIRS-9C_DR|385693:0.01433,DIRS-9C_DR|1056526:0.16709)0.777:0.03693)0.291:0.01769,(DIRS-9C_DR|1777487:0.01646,DIRS-9C_DR|1889214:0.01034)0.935:0.00812)0.051:0.00073)0.492:0.00074,DIRS-9C_DR|1569191:0.00733)0.000:0.00073)0.872:0.01253)0.916:0.01050,DIRS-9C_DR|1979009:0.01143)0.876:0.00965)0.885:0.00954)0.786:0.00422,DIRS-9C_DR|385704:0.02082)0.734:0.00321,((DIRS-9C_DR|1056500:0.01724,(DIRS-9C_DR|631483:0.01398,(((((DIRS-9C_DR|80127:0.03735,DIRS-9C_DR|716610:0.03616)0.575:0.04256,DIRS-9C_DR|1889198:0.01837)0.569:0.01729,(DIRS-9C_DR|1777480:0.01477,(((((DIRS-9C_DR|1979016:0.01281,(DIRS-9C_DR|1979017:0.02805,DIRS-9C_DR|1130835:0.07027)0.936:0.00132)0.725:0.00085,(DIRS-9C_DR|1330654:0.01414,(DIRS-9C_DR|631492:0.00769,DIRS-9C_DR|1979023:0.04454)0.945:0.02967)0.846:0.00069)0.000:0.00068,DIRS-9C_DR|1056527:0.01750)0.862:0.02430,DIRS-9C_DR|544914:0.01835)0.096:0.00085,(DIRS-9C_DR|716612:0.04603,DIRS-9C_DR|1889220:0.02011)0.536:0.00222)0.825:0.01482)0.000:0.00132)0.430:0.01937,(DIRS-9C_DR|468563:0.01260,DIRS-9C_DR|1569207:0.02108)0.732:0.00187)0.769:0.01752,(DIRS-9C_DR|2067054:0.02755,DIRS-9C_DR|968190:0.01483)0.719:0.00278)0.828:0.02926)0.205:0.00088)0.812:0.04908,DIRS-9C_DR|1330652:0.02478)0.979:0.00085)0.727:0.00228)0.083:0.00255,DIRS-9C_DR|1889234:0.02294)0.930:0.01037,(((DIRS-9C_DR|968169:0.02272,DIRS-9C_DR|1889189:0.03663)0.839:0.00072,((DIRS-9C_DR|1681545:0.03129,((DIRS-9C_DR|2067062:0.01191,(((((((((DIRS-9C_DR|968200:0.02269,DIRS-9C_DR|1056533:0.01991)0.987:0.00120,DIRS-9C_DR|798272:0.02204)0.585:0.00090,DIRS-9C_DR|798276:0.01229)0.862:0.00072,DIRS-9C_DR|1979005:0.01432)0.054:0.00072,(DIRS-9C_DR|631485:0.02070,DIRS-9C_DR|1190895:0.00744)0.770:0.00301)0.495:0.00071,((DIRS-9C_DR|227104:0.01350,DIRS-9C_DR|1889183:0.02367)0.444:0.00537,(DIRS-9C_DR|2067064:0.02002,(DIRS-9C_DR|468560:0.00073,DIRS-9C_DR|1262667:0.03125)0.931:0.01024)1.000:0.00073)0.770:0.00174)0.214:0.00071,(DIRS-9C_DR|631497:0.01521,DIRS-9C_DR|1130829:0.02499)0.765:0.00231)0.387:0.00073,DIRS-9C_DR|716621:0.02288)0.615:0.00072,DIRS-9C_DR|1979020:0.04056)0.546:0.00074)0.444:0.00072,(DIRS-9C_DR|716617:0.03868,(DIRS-9C_DR|1130838:0.02087,DIRS-9C_DR|1681559:0.02254)0.502:0.00315)0.158:0.00071)0.649:0.00268)0.167:0.00251,DIRS-9C_DR|1190906:0.02374)0.490:0.00073)0.770:0.00259,DIRS-9C_DR|1889207:0.01484)0.760:0.00203)0.998:0.00095,((DIRS-9C_DR|1978998:0.02634,DIRS-9C_DR|1889205:0.01976)0.380:0.00072,DIRS-9C_DR|2067073:0.06069)0.788:0.00246)0.000:0.00071)0.467:0.01000,DIRS-9C_DR|544927:0.08762)0.442:0.00448)0.102:0.01276,(DIRS-9C_DR|2067077:0.03088,DIRS-9C_DR|468550:0.07388)0.760:0.00630)0.727:0.01414,(DIRS-9C_DR|468567:0.03802,DIRS-9C_DR|1569202:0.03962)0.801:0.00639)0.125:0.00250,((DIRS-9C_DR|80114:0.02494,DIRS-9C_DR|80115:0.01260)0.966:0.01494,(DIRS-9C_DR|798290:0.04656,DIRS-9C_DR|1681573:0.04096)0.578:0.01015)0.744:0.00372)0.517:0.01276)0.158:0.01740,((DIRS-9C_DR|968175:0.01985,DIRS-9C_DR|968176:0.01966)0.766:0.00266,((DIRS-9C_DR|544925:0.01853,DIRS-9C_DR|1889187:0.06415)0.593:0.00378,DIRS-9C_DR|1056531:0.01896)0.902:0.00073)0.797:0.00233)0.116:0.00112,(DIRS-9C_DR|468547:0.01781,DIRS-9C_DR|1978997:0.03560)0.741:0.00242)0.270:0.00085)0.888:0.02377,((((DIRS-9C_DR|968186:0.04279,DIRS-9C_DR|1330653:0.03457)0.813:0.00635,(DIRS-9C_DR|968196:0.04258,DIRS-9C_DR|1889221:0.02881)0.230:0.00692)0.372:0.00073,((DIRS-9C_DR|968197:0.04721,DIRS-9C_DR|1390192:0.04915)0.457:0.00957,(DIRS-9C_DR|544908:0.03431,((DIRS-9C_DR|1681570:0.06415,DIRS-9C_DR|1889190:0.01809)0.498:0.00925,(DIRS-9C_DR|1390177:0.04295,(DIRS-9C_DR|385705:0.04031,DIRS-9C_DR|1330638:0.02984)0.743:0.00239)0.771:0.00814)0.765:0.00157)0.838:0.00068)0.809:0.00330)0.785:0.00618,(DIRS-9C_DR|303569:0.01729,(DIRS-9C_DR|1130848:0.05828,DIRS-9C_DR|1569189:0.02832)0.781:0.00476)0.611:0.00314)0.328:0.00667)0.826:0.01653,DIRS-9C_DR|385699:0.01606)0.318:0.00071,(DIRS-9C_DR|1681557:0.03933,(((((DIRS-9C_DR|1130842:0.01722,(DIRS-9C_DR|1681577:0.05708,DIRS-9C_DR|1681581:0.02029)0.656:0.01948)0.697:0.00072,(DIRS-9C_DR|1056513:0.02271,DIRS-9C_DR|1056514:0.03795)0.891:0.00716)0.806:0.00604,((DIRS-9C_DR|1777482:0.01322,DIRS-9C_DR|1889195:0.01715)0.749:0.00279,((DIRS-9C_DR|716593:0.05215,(DIRS-9C_DR|154505:0.05150,(DIRS-9C_DR|1190893:0.03711,DIRS-9C_DR|1190894:0.03136)0.913:0.01412)0.710:0.00071)0.402:0.00072,DIRS-9C_DR|80122:0.04223)0.609:0.00072)0.826:0.00597)0.554:0.00184,(DIRS-9C_DR|1889225:0.04447,DIRS-9C_DR|1978996:0.01224)0.926:0.01262)0.040:0.00239,DIRS-9C_DR|1390191:0.03247)0.050:0.00167)0.713:0.00632)0.764:0.00725)0.273:0.00678)0.792:0.00896,((DIRS-9C_DR|468575:0.02047,DIRS-9C_DR|716623:0.01000)0.755:0.00236,((DIRS-9C_DR|468551:0.03440,DIRS-9C_DR|1190887:0.02240)0.852:0.00471,((((DIRS-9C_DR|154517:0.03613,DIRS-9C_DR|2093251:0.01482)0.481:0.00879,DIRS-9C_DR|1889228:0.02720)0.955:0.00073,(DIRS-9C_DR|303550:0.03224,(DIRS-9C_DR|968165:0.01452,(DIRS-9C_DR|468573:0.02828,DIRS-9C_DR|1482102:0.01568)0.765:0.00258)0.998:0.00164)0.953:0.00123)0.814:0.00444,((DIRS-9C_DR|468578:0.03255,((DIRS-9C_DR|1681565:0.03043,DIRS-9C_DR|798267:0.03788)0.094:0.00427,(DIRS-9C_DR|468568:0.01858,DIRS-9C_DR|80092:0.03705)0.335:0.00504)0.800:0.00116)0.521:0.00071,(DIRS-9C_DR|1130833:0.01719,(DIRS-9C_DR|303559:0.00780,(DIRS-9C_DR|968205:0.02473,DIRS-9C_DR|1681583:0.02466)0.548:0.00267)0.829:0.00670)0.714:0.00069)0.506:0.00073)0.818:0.00067)0.506:0.00505)0.020:0.00456,(((DIRS-9C_DR|716603:0.02686,(((DIRS-9C_DR|1889212:0.05081,DIRS-9C_DR|1569196:0.02469)0.779:0.00674,(DIRS-9C_DR|1482130:0.02614,(DIRS-9C_DR|1482099:0.03810,DIRS-9C_DR|1482109:0.05019)0.877:0.01084)0.762:0.00193)0.835:0.00560,((DIRS-9C_DR|1889215:0.02123,DIRS-9C_DR|154507:0.03486)0.599:0.00085,((DIRS-9C_DR|968202:0.02300,((DIRS-9C_DR|154496:0.01355,DIRS-9C_DR|303568:0.02989)0.731:0.00310,DIRS-9C_DR|1482121:0.01492)0.725:0.00307)0.820:0.00072,((DIRS-9C_DR|1978992:0.05596,DIRS-9C_DR|303556:0.02358)0.695:0.00159,DIRS-9C_DR|544928:0.01589)0.712:0.00208)0.265:0.00073)0.063:0.00071)0.247:0.00073)0.145:0.00067,(DIRS-9C_DR|303551:0.03847,(DIRS-9C_DR|1330639:0.02826,DIRS-9C_DR|716604:0.03010)0.729:0.00410)0.864:0.00725)0.700:0.00344,(DIRS-9C_DR|385698:0.01243,DIRS-9C_DR|2067061:0.00985)0.876:0.00487)0.018:0.00156);
```
