## Supplementary Data 2 for "A genomic portrait of zebrafish transposable elements and their spatiotemporal embryonic expression": DIRS-10_DR.mafft.nwk

```
(DIRS-10_DR|226298:0.06388,(DIRS-10_DR|384731:0.06111,DIRS-10_DR|1567816:0.05789)0.434:0.00241,((((DIRS-10_DR|630394:0.05556,DIRS-10_DR|467545:0.07935)0.110:0.00260,DIRS-10_DR|1389431:0.05207)0.906:0.00353,(((DIRS-10_DR|1261810:0.06701,DIRS-10_DR|797257:0.08216)1.000:0.04581,(((((((((((DIRS-10_DR|1480835:0.23430,DIRS-10_DR|1680255:0.00114)0.997:0.05786,(DIRS-10_DR|874306:0.26039,(((DIRS-10_DR|1480824:0.22747,DIRS-10_DR|78827:0.08107)0.609:0.02540,(DIRS-10_DR|1776288:0.13500,DIRS-10_DR|630400:0.10195)0.320:0.00414)0.520:0.00578,DIRS-10_DR|630388:0.20374)0.419:0.01617)0.533:0.01480)0.986:0.03009,(DIRS-10_DR|384730:0.07641,(DIRS-10_DR|715611:0.04190,DIRS-10_DR|967025:0.12485)0.806:0.01297)0.958:0.02084)0.999:0.12679,(DIRS-10_DR|78837:0.04278,DIRS-10_DR|1480820:0.03120)0.840:0.01073)0.734:0.02633,DIRS-10_DR|226294:0.44170)0.466:0.03429,(DIRS-10_DR|1567834:0.01456,(DIRS-10_DR|2066032:0.27290,DIRS-10_DR|967043:0.10381)0.795:0.03743)1.000:0.40715)0.476:0.03333,(DIRS-10_DR|1190139:0.12896,DIRS-10_DR|1389436:0.08085)1.000:0.78441)0.125:0.00863,DIRS-10_DR|78844:0.08048)0.278:0.01399,((DIRS-10_DR|1329870:0.08546,((((DIRS-10_DR|1055440:0.07996,((DIRS-10_DR|630409:0.08417,DIRS-10_DR|1329869:0.51226)0.995:0.13205,DIRS-10_DR|1389433:0.13342)0.935:0.02505)0.967:0.04967,((DIRS-10_DR|1887726:0.08193,DIRS-10_DR|967023:0.10406)0.526:0.00756,((((DIRS-10_DR|967040:0.00060,(DIRS-10_DR|384736:0.32542,DIRS-10_DR|1776290:0.26207)0.083:0.04663)0.848:0.45863,(DIRS-10_DR|1129918:0.00076,DIRS-10_DR|2066016:0.09216)0.496:0.11037)0.321:0.10762,DIRS-10_DR|630407:0.45840)0.655:0.07160,DIRS-10_DR|1887719:0.14338)0.004:0.00123)0.960:0.03087)0.734:0.02577,(DIRS-10_DR|543938:0.09184,(DIRS-10_DR|467553:0.03522,DIRS-10_DR|1190137:0.24424)0.892:0.13789)0.642:0.02732)0.108:0.00228,(DIRS-10_DR|874308:0.00077,DIRS-10_DR|1055442:0.51008)0.563:0.14924)0.390:0.01565)0.972:0.04521,(DIRS-10_DR|226306:0.11514,(DIRS-10_DR|1480796:0.02172,(DIRS-10_DR|302558:0.08937,DIRS-10_DR|874310:0.05644)1.000:0.66307)0.377:0.03219)0.740:0.02258)0.977:0.03686)0.993:0.02633,(DIRS-10_DR|1680258:0.20916,((((((DIRS-10_DR|1480787:0.25573,(DIRS-10_DR|1480788:0.28413,DIRS-10_DR|1680237:0.23833)0.885:0.12898)1.000:0.48172,DIRS-10_DR|384737:0.46179)0.729:0.08381,(DIRS-10_DR|1776289:0.66212,(DIRS-10_DR|1480799:0.38799,DIRS-10_DR|1480818:0.30418)0.487:0.09119)0.798:0.07742)0.256:0.03124,(DIRS-10_DR|1055445:0.57404,DIRS-10_DR|78835:0.57196)0.677:0.18065)0.672:0.03410,(((DIRS-10_DR|1190140:0.04647,(DIRS-10_DR|1480800:0.04953,(DIRS-10_DR|226290:0.62914,DIRS-10_DR|967042:0.00703)0.010:0.02672)0.977:0.06462)1.000:0.04504,(DIRS-10_DR|1567821:0.01971,DIRS-10_DR|1567822:0.00813)1.000:0.08961)0.949:0.01017,DIRS-10_DR|1480823:0.09595)0.233:0.00076)0.134:0.00245,DIRS-10_DR|1261809:0.24084)0.379:0.00563)0.378:0.01044)0.401:0.00853,((((((DIRS-10_DR|630390:0.46148,DIRS-10_DR|967035:0.00060)0.934:0.52233,DIRS-10_DR|2078409:0.10124)0.125:0.00610,DIRS-10_DR|1480794:0.09125)0.800:0.01276,(DIRS-10_DR|715615:0.13230,(DIRS-10_DR|467543:0.05970,(((DIRS-10_DR|630403:0.00703,DIRS-10_DR|630404:0.00609)1.000:0.09705,(((DIRS-10_DR|1887730:0.25974,(DIRS-10_DR|1776272:0.16401,(((((DIRS-10_DR|1129925:0.41733,((DIRS-10_DR|1480814:0.13033,DIRS-10_DR|1329859:0.00060)0.000:0.00521,DIRS-10_DR|715626:0.65610)0.013:0.05414)0.981:0.35802,(DIRS-10_DR|1978044:0.00060,DIRS-10_DR|1680240:0.50886)0.583:0.16305)0.626:0.05582,((((DIRS-10_DR|715618:0.14838,DIRS-10_DR|1261814:1.05825)0.560:0.02592,DIRS-10_DR|78825:0.09815)0.636:0.00517,DIRS-10_DR|874296:0.11685)0.983:0.04902,((((DIRS-10_DR|1887742:0.14164,(DIRS-10_DR|874295:0.18067,(DIRS-10_DR|1129928:0.00265,DIRS-10_DR|1887713:0.58464)0.318:0.13800)0.117:0.00744)0.363:0.01729,((DIRS-10_DR|1680259:0.22393,((DIRS-10_DR|153669:0.28703,DIRS-10_DR|967030:0.25628)1.000:0.26158,(DIRS-10_DR|78828:0.10434,(DIRS-10_DR|1329860:0.06540,(DIRS-10_DR|967036:0.05518,DIRS-10_DR|2066034:0.06779)1.000:0.96007)0.256:0.07998)0.786:0.04025)0.494:0.07825)0.416:0.01131,DIRS-10_DR|1776269:0.40483)0.872:0.04833)0.920:0.02989,DIRS-10_DR|1480798:0.17681)0.781:0.02221,(((DIRS-10_DR|467552:0.30742,DIRS-10_DR|1055436:0.18909)0.832:0.04446,DIRS-10_DR|1887741:0.13129)0.969:0.07174,(DIRS-10_DR|226288:0.12298,(DIRS-10_DR|1480812:0.17074,DIRS-10_DR|1887732:0.08748)0.886:0.03603)0.989:0.05163)0.978:0.05390)0.968:0.04399)0.890:0.05056)1.000:0.49152,(DIRS-10_DR|1978032:0.69801,(DIRS-10_DR|715619:0.07124,DIRS-10_DR|797264:0.00107)0.304:0.19572)0.561:0.04580)0.392:0.01690,(((((DIRS-10_DR|1680242:0.05601,(DIRS-10_DR|1567811:0.11186,DIRS-10_DR|1978030:0.00061)0.768:0.21814)0.784:0.49159,(DIRS-10_DR|1887725:0.12001,((DIRS-10_DR|226289:0.00060,DIRS-10_DR|1887721:0.20318)0.761:0.12774,DIRS-10_DR|630408:0.45564)0.000:0.02627)0.213:0.02547)0.552:0.02652,(((DIRS-10_DR|153665:0.15140,DIRS-10_DR|630411:0.09049)0.638:0.00780,((((DIRS-10_DR|1055446:0.05423,(DIRS-10_DR|1480816:0.00060,DIRS-10_DR|2066013:0.53132)0.657:0.07060)0.625:0.00598,(DIRS-10_DR|1680254:0.11842,((DIRS-10_DR|1480834:0.08439,DIRS-10_DR|1567814:0.08815)0.797:0.03709,DIRS-10_DR|797256:0.06615)0.000:0.01710)0.392:0.00060)0.982:0.08587,((((DIRS-10_DR|1776279:0.17545,DIRS-10_DR|1190136:0.44042)0.988:0.17018,(DIRS-10_DR|2066021:0.04542,(DIRS-10_DR|2066029:0.00055,(DIRS-10_DR|1389435:0.00077,DIRS-10_DR|1978031:0.21777)0.533:0.51481)0.300:0.09105)0.916:0.11813)0.960:0.16315,((((DIRS-10_DR|1978049:0.02735,DIRS-10_DR|1261819:0.06230)0.898:0.02542,(DIRS-10_DR|543939:0.16355,DIRS-10_DR|2066024:0.05999)0.811:0.02711)0.738:0.01380,(DIRS-10_DR|1480819:0.21109,(DIRS-10_DR|1329868:0.07119,DIRS-10_DR|1978038:0.10279)0.559:0.01496)0.945:0.13859)0.990:0.12673,((DIRS-10_DR|1776287:0.06607,(DIRS-10_DR|1055443:0.20179,DIRS-10_DR|1567813:0.07515)0.198:0.00656)0.835:0.04394,(DIRS-10_DR|1129929:0.13889,DIRS-10_DR|1978039:0.20169)0.652:0.05339)0.305:0.04025)0.904:0.08267)0.000:0.01301,DIRS-10_DR|1680238:0.59998)0.580:0.02327)0.863:0.05804,DIRS-10_DR|797255:0.01067)0.000:0.01498)0.615:0.00436,(((((((((DIRS-10_DR|2066030:0.01314,(DIRS-10_DR|2066019:0.00059,(DIRS-10_DR|1329867:0.67631,DIRS-10_DR|1567824:0.00075)0.547:0.14001)0.587:0.07136)0.787:0.05869,DIRS-10_DR|1776284:0.35853)0.657:0.03505,(((DIRS-10_DR|2066036:0.08953,DIRS-10_DR|1680257:0.17723)0.855:0.11472,DIRS-10_DR|967041:0.20108)0.396:0.03955,(((DIRS-10_DR|1680249:0.00074,((DIRS-10_DR|1129924:0.00055,DIRS-10_DR|1887743:0.27736)0.081:0.12677,DIRS-10_DR|1978042:0.16438)1.000:0.72549)0.911:0.05793,(DIRS-10_DR|1887715:0.00841,DIRS-10_DR|1887716:0.00842)0.263:0.03364)0.461:0.09033,DIRS-10_DR|1887744:0.38679)0.150:0.03999)0.660:0.03773)0.292:0.01623,(DIRS-10_DR|1055435:0.12768,DIRS-10_DR|630386:0.13485)0.244:0.01513)0.439:0.00080,DIRS-10_DR|1055447:0.08360)0.837:0.02035,(((DIRS-10_DR|78846:0.83399,DIRS-10_DR|153668:0.00059)0.665:0.14159,((((DIRS-10_DR|967031:0.13218,DIRS-10_DR|2066017:0.04048)0.687:0.00718,DIRS-10_DR|1887711:0.18202)0.874:0.01444,(DIRS-10_DR|226293:0.19349,(DIRS-10_DR|1887720:0.03038,DIRS-10_DR|2066018:0.11675)0.186:0.00671)0.994:0.05714)0.080:0.01530,((DIRS-10_DR|1389432:0.15906,((DIRS-10_DR|384729:0.09885,(DIRS-10_DR|715614:0.12212,DIRS-10_DR|1055437:0.12829)0.993:0.04905)0.832:0.01058,(DIRS-10_DR|1680245:0.15994,((DIRS-10_DR|302561:0.18673,DIRS-10_DR|384733:0.00060)0.849:0.22714,DIRS-10_DR|78816:0.07768)0.498:0.02342)0.688:0.00237)0.927:0.01503)0.207:0.00169,DIRS-10_DR|1978041:0.28428)0.938:0.02279)0.000:0.00077)0.683:0.03822,((((DIRS-10_DR|1129926:0.05935,((DIRS-10_DR|1480829:0.16409,(DIRS-10_DR|1480804:0.28223,DIRS-10_DR|2066020:0.01471)0.837:0.29712)0.831:0.08490,DIRS-10_DR|1129927:0.00059)0.433:0.06357)0.970:0.08740,((DIRS-10_DR|1776286:0.02328,(DIRS-10_DR|78821:0.00060,DIRS-10_DR|715628:0.05033)0.292:0.06633)0.594:0.14169,DIRS-10_DR|543945:0.00060)0.000:0.03378)0.499:0.04204,(DIRS-10_DR|1190144:0.10683,(DIRS-10_DR|1190143:0.07968,DIRS-10_DR|967045:0.12719)0.545:0.06334)0.876:0.05476)0.753:0.02500,((DIRS-10_DR|797263:0.15972,(((DIRS-10_DR|874301:0.41070,DIRS-10_DR|1776253:0.08566)0.962:0.06446,DIRS-10_DR|78818:0.28277)0.815:0.03467,((DIRS-10_DR|874294:0.16350,(DIRS-10_DR|874293:0.06950,DIRS-10_DR|797268:0.11832)0.000:0.06488)0.598:0.02161,DIRS-10_DR|1680241:0.24480)0.238:0.01010)0.848:0.01405)0.744:0.00599,((DIRS-10_DR|715617:0.17784,((((((DIRS-10_DR|1480793:0.14181,(((DIRS-10_DR|1480792:0.13558,(DIRS-10_DR|226304:0.09514,DIRS-10_DR|1776252:0.10796)0.858:0.05760)0.982:0.03961,(DIRS-10_DR|1680236:0.02556,DIRS-10_DR|1887731:0.00061)0.552:0.18299)0.809:0.01981,(DIRS-10_DR|2066014:0.38472,(((DIRS-10_DR|1480805:0.01896,DIRS-10_DR|1480806:0.01377)1.000:0.11457,((DIRS-10_DR|1887733:0.76730,DIRS-10_DR|1887745:0.17236)0.163:0.00520,DIRS-10_DR|226297:0.13851)0.973:0.05642)0.999:0.04505,DIRS-10_DR|78830:0.17117)0.927:0.02279)0.872:0.01853)0.978:0.03106)0.888:0.02214,((DIRS-10_DR|1776285:0.07267,DIRS-10_DR|2119642:0.07688)1.000:0.12122,(DIRS-10_DR|78840:0.30052,DIRS-10_DR|874299:0.11387)0.887:0.03661)0.938:0.02765)0.000:0.03799,(DIRS-10_DR|1190138:0.22120,DIRS-10_DR|1978033:0.16044)0.995:0.09508)0.655:0.03759,(DIRS-10_DR|1190141:0.26638,((DIRS-10_DR|797261:0.26009,DIRS-10_DR|630413:0.11040)0.844:0.05264,(DIRS-10_DR|226302:0.21320,DIRS-10_DR|1480810:0.35775)0.980:0.10278)0.739:0.05318)0.817:0.03139)0.963:0.02010,((DIRS-10_DR|630391:0.07467,(DIRS-10_DR|1776255:0.00061,DIRS-10_DR|1887728:0.04673)0.953:0.25081)0.875:0.11585,(((((DIRS-10_DR|630396:0.15033,DIRS-10_DR|2078408:0.19852)0.675:0.04049,(DIRS-10_DR|715621:0.10124,(DIRS-10_DR|543940:0.05250,DIRS-10_DR|1776291:0.06458)0.835:0.07852)0.908:0.07147)0.699:0.01878,(DIRS-10_DR|226308:0.14823,DIRS-10_DR|78845:0.30052)0.961:0.05137)0.874:0.03820,DIRS-10_DR|874307:0.15462)0.913:0.02692,DIRS-10_DR|967034:0.14787)0.936:0.04799)0.953:0.03461)0.561:0.01352,(((DIRS-10_DR|1776283:0.19045,(DIRS-10_DR|1480826:0.02961,DIRS-10_DR|1480827:0.16343)1.000:0.10669)0.906:0.02593,DIRS-10_DR|1567815:0.13370)0.000:0.00680,(DIRS-10_DR|1480811:0.23240,DIRS-10_DR|1129920:0.31380)0.102:0.02205)0.844:0.01575)0.454:0.00096)0.733:0.01780,DIRS-10_DR|2098395:0.10789)0.028:0.00115)0.943:0.02051)0.877:0.02435)0.985:0.02937)0.344:0.01356,((((DIRS-10_DR|1261806:0.14666,DIRS-10_DR|1055444:0.41141)0.328:0.00813,((((((DIRS-10_DR|1776280:0.86343,DIRS-10_DR|1887727:0.04738)0.000:0.00284,((DIRS-10_DR|1329857:0.17087,(DIRS-10_DR|1680256:0.28751,DIRS-10_DR|467551:0.17284)0.919:0.06396)0.876:0.03925,(DIRS-10_DR|78841:0.28798,DIRS-10_DR|1567832:0.14840)0.843:0.07636)0.714:0.05599)0.241:0.01602,(DIRS-10_DR|797266:0.00060,DIRS-10_DR|1129922:0.54547)0.648:0.15234)0.806:0.02524,(DIRS-10_DR|467541:0.28428,(((DIRS-10_DR|1680252:0.39157,DIRS-10_DR|543944:0.24619)0.632:0.04308,DIRS-10_DR|153675:0.00066)0.071:0.00322,(DIRS-10_DR|1680251:0.35549,(DIRS-10_DR|1480825:0.20714,(((DIRS-10_DR|715629:0.25555,DIRS-10_DR|967022:0.28905)0.984:0.13967,(DIRS-10_DR|467538:0.29340,(((DIRS-10_DR|715623:0.01548,DIRS-10_DR|715625:0.01705)1.000:0.03410,((DIRS-10_DR|1776266:0.00540,(DIRS-10_DR|1776256:0.00184,DIRS-10_DR|1776260:0.00060)0.980:0.01102)0.995:0.01873,(DIRS-10_DR|1776261:0.01495,(DIRS-10_DR|1776267:0.01389,DIRS-10_DR|1776274:0.00945)0.254:0.00451)0.770:0.00375)0.877:0.00923)0.843:0.00903,(DIRS-10_DR|1776265:0.00737,(((DIRS-10_DR|1776278:0.00355,(DIRS-10_DR|715624:0.00061,(DIRS-10_DR|1776275:0.00197,DIRS-10_DR|2086291:0.00340)0.630:0.00357)0.864:0.00340)0.871:0.00355,(((DIRS-10_DR|2119935:0.0,DIRS-10_DR|2119936:0.0):0.00359,DIRS-10_DR|715622:0.00541)0.000:0.00059,(DIRS-10_DR|1776264:0.00539,DIRS-10_DR|1776273:0.00176)0.875:0.00357)0.808:0.00179)0.873:0.00356,((DIRS-10_DR|1776259:0.00061,((((DIRS-10_DR|1776262:0.00076,DIRS-10_DR|543937:0.28855)0.325:0.00456,((DIRS-10_DR|1776276:0.00175,(DIRS-10_DR|1776268:0.00893,DIRS-10_DR|1776277:0.00060)0.788:0.00178)0.776:0.00180,DIRS-10_DR|1776257:0.01088)0.750:0.00173)0.775:0.00177,DIRS-10_DR|1776263:0.00354)0.581:0.00059,DIRS-10_DR|2081307:0.01432)0.732:0.00710)0.965:0.00835,DIRS-10_DR|1776258:0.00535)0.859:0.00398)0.729:0.00169)0.954:0.01530)1.000:0.15725)0.880:0.04078)0.416:0.02649,DIRS-10_DR|1680248:0.32538)0.737:0.10304)0.316:0.01558)0.259:0.01112)0.550:0.01910)0.833:0.03645)0.823:0.02031,(DIRS-10_DR|153677:0.22064,(DIRS-10_DR|1480809:0.38173,DIRS-10_DR|2066028:0.11575)0.748:0.11016)0.979:0.07813)0.746:0.01367,((((DIRS-10_DR|1480803:0.0,DIRS-10_DR|2080808:0.0):0.09990,DIRS-10_DR|78820:0.60544)0.221:0.05809,(DIRS-10_DR|967044:0.15886,(DIRS-10_DR|226301:0.00059,DIRS-10_DR|1480797:0.20684)0.000:0.42134)0.314:0.02223)0.284:0.01353,DIRS-10_DR|543936:0.30357)0.883:0.04051)0.472:0.01934)0.807:0.02298,(((DIRS-10_DR|226295:0.00056,DIRS-10_DR|967027:0.24802)0.711:0.21239,(((DIRS-10_DR|797262:0.44719,DIRS-10_DR|1480828:0.12033)0.991:0.27648,DIRS-10_DR|1776271:0.23887)0.972:0.28065,DIRS-10_DR|1480832:0.00077)0.249:0.26307)0.730:0.07291,(DIRS-10_DR|1776254:0.37589,(DIRS-10_DR|967024:0.36175,((DIRS-10_DR|302563:0.06152,(DIRS-10_DR|967032:0.29522,(DIRS-10_DR|302553:0.40303,DIRS-10_DR|715608:0.47090)0.861:0.20222)0.211:0.05106)0.243:0.04172,(DIRS-10_DR|226287:0.00060,DIRS-10_DR|1329864:0.78979)0.389:0.24300)0.099:0.00849)0.641:0.06464)0.247:0.01214)0.929:0.05517)0.921:0.03164,((((DIRS-10_DR|1887738:0.22351,(DIRS-10_DR|78822:0.00060,(DIRS-10_DR|384727:0.00060,DIRS-10_DR|630402:0.00059)0.593:0.37378)0.682:0.21124)0.976:0.29748,(((DIRS-10_DR|467546:0.10039,DIRS-10_DR|78836:0.12773)0.396:0.04106,DIRS-10_DR|1190147:0.10618)0.017:0.05635,(DIRS-10_DR|302560:0.19763,DIRS-10_DR|2066037:0.09792)0.505:0.09185)0.733:0.01552)0.873:0.04498,(((DIRS-10_DR|1389434:0.10432,DIRS-10_DR|1567810:0.16271)0.802:0.27746,DIRS-10_DR|543947:0.33658)0.592:0.18959,DIRS-10_DR|1480808:0.00076)0.246:0.09629)0.777:0.02136,((((((DIRS-10_DR|1480785:0.17312,DIRS-10_DR|630389:0.08392)0.938:0.14491,((((DIRS-10_DR|153663:0.08643,(DIRS-10_DR|1261818:0.08482,DIRS-10_DR|1480831:0.24324)0.729:0.01190)0.788:0.02497,DIRS-10_DR|1190142:0.09820)0.968:0.06663,DIRS-10_DR|78826:0.14886)0.635:0.02833,(DIRS-10_DR|874297:0.23953,DIRS-10_DR|967026:0.57129)0.162:0.02103)0.000:0.02680)0.902:0.05230,(((DIRS-10_DR|874300:0.19943,(DIRS-10_DR|797253:0.10514,((DIRS-10_DR|1055434:0.14403,((DIRS-10_DR|1887729:0.19569,(DIRS-10_DR|967029:0.09428,((DIRS-10_DR|1480830:0.11089,(DIRS-10_DR|797260:0.14665,DIRS-10_DR|1776282:0.10103)0.617:0.00749)0.787:0.00571,(((((DIRS-10_DR|153666:0.12193,DIRS-10_DR|467549:0.09510)0.941:0.04080,DIRS-10_DR|1480813:0.24225)0.711:0.02312,DIRS-10_DR|797267:0.08841)0.844:0.01816,DIRS-10_DR|226292:0.12237)0.351:0.01116,(DIRS-10_DR|1680243:0.10073,DIRS-10_DR|630381:0.12213)0.355:0.00269)0.743:0.00719)0.799:0.03568)0.760:0.03390)0.922:0.04833,DIRS-10_DR|630384:0.16264)0.032:0.02235)0.449:0.01246,DIRS-10_DR|874309:0.33284)0.879:0.02133)0.863:0.01489)0.739:0.00949,(DIRS-10_DR|467550:0.07674,DIRS-10_DR|630412:0.08459)0.813:0.01779)0.863:0.03229,(DIRS-10_DR|1329858:0.29092,DIRS-10_DR|302555:0.05980)0.929:0.08304)0.869:0.03218)0.991:0.10878,DIRS-10_DR|153667:0.10560)0.998:0.11952,(DIRS-10_DR|1480822:0.34950,DIRS-10_DR|467539:0.13105)0.750:0.04583)0.995:0.11401,(DIRS-10_DR|302557:0.16748,(((DIRS-10_DR|1680247:0.33553,DIRS-10_DR|302554:0.11910)0.811:0.05129,(DIRS-10_DR|1887714:0.03777,DIRS-10_DR|1887717:0.03067)1.000:0.34520)0.790:0.03160,DIRS-10_DR|715620:0.31617)0.267:0.02202)0.064:0.00101)0.939:0.04488)0.184:0.01808)0.954:0.02559)0.970:0.02089,((((((((((DIRS-10_DR|1129923:0.00060,(DIRS-10_DR|78817:0.08995,DIRS-10_DR|1480807:0.00060)0.320:0.30817)0.982:0.10898,((DIRS-10_DR|1389428:0.16446,((DIRS-10_DR|1887710:0.63249,DIRS-10_DR|1978037:0.00076)0.109:0.14573,DIRS-10_DR|226299:0.43099)0.430:0.06072)0.414:0.02992,DIRS-10_DR|543946:0.15053)0.654:0.01048)0.872:0.01766,DIRS-10_DR|715630:0.11867)0.000:0.00060,DIRS-10_DR|1261817:0.08191)0.747:0.00636,DIRS-10_DR|1776293:0.09960)0.700:0.00635,(DIRS-10_DR|1480786:0.35437,DIRS-10_DR|1978036:0.06475)0.811:0.12729)0.721:0.01276,(DIRS-10_DR|1887735:0.25616,(DIRS-10_DR|630397:0.11382,DIRS-10_DR|1329862:0.06086)0.877:0.03930)0.870:0.03475)0.959:0.02591,((((DIRS-10_DR|78842:0.11453,DIRS-10_DR|630401:0.12566)0.195:0.01016,(DIRS-10_DR|384739:0.06245,DIRS-10_DR|543942:0.08280)0.888:0.02649)0.211:0.00611,((DIRS-10_DR|384738:0.03946,DIRS-10_DR|1680244:0.20549)0.493:0.08615,(DIRS-10_DR|1329866:0.10369,DIRS-10_DR|78819:0.14597)0.060:0.00577)0.963:0.03035)0.686:0.00361,DIRS-10_DR|467540:0.10552)0.981:0.02144)0.523:0.01766,(((DIRS-10_DR|630387:0.12621,(DIRS-10_DR|1567819:0.09594,((DIRS-10_DR|1567823:0.00060,(DIRS-10_DR|630410:0.07025,DIRS-10_DR|1567826:0.00098)0.000:0.00479)0.920:0.00874,DIRS-10_DR|1567831:0.01114)0.975:0.03252)0.998:0.06919)0.648:0.00643,((DIRS-10_DR|78843:0.18376,DIRS-10_DR|967039:0.05430)0.922:0.10214,(DIRS-10_DR|226291:0.58026,DIRS-10_DR|1329856:0.06877)0.000:0.00079)0.692:0.01399)0.737:0.00834,((DIRS-10_DR|1978043:0.11388,(DIRS-10_DR|1776294:0.04827,DIRS-10_DR|1776295:0.04787)0.989:0.05182)0.848:0.01276,((DIRS-10_DR|874298:0.12579,((DIRS-10_DR|1261805:0.10019,DIRS-10_DR|1978027:0.19621)0.377:0.01468,(DIRS-10_DR|2066025:0.03134,DIRS-10_DR|797265:0.31346)0.377:0.03910)0.867:0.02486)0.461:0.00741,(((((DIRS-10_DR|967021:0.09876,DIRS-10_DR|1567827:0.57586)0.726:0.04400,DIRS-10_DR|467542:0.06849)0.197:0.00139,(((DIRS-10_DR|78823:0.05604,DIRS-10_DR|302550:0.08006)0.758:0.01558,(DIRS-10_DR|1978047:0.13769,DIRS-10_DR|1389427:0.10293)0.851:0.01906)0.324:0.00436,DIRS-10_DR|630382:0.10532)0.762:0.01901)0.899:0.02554,((DIRS-10_DR|1389429:0.88554,DIRS-10_DR|1978034:0.04490)0.563:0.05183,DIRS-10_DR|384740:0.14017)0.930:0.06831)0.435:0.00953,DIRS-10_DR|630399:0.09652)0.955:0.04873)0.587:0.00084)0.367:0.00373)0.806:0.00411)0.724:0.02343,DIRS-10_DR|302556:0.26428)0.400:0.00982)0.171:0.01185,(DIRS-10_DR|1887712:0.25034,DIRS-10_DR|1261804:0.24269)1.000:0.76428)0.591:0.00778)0.482:0.01258)0.102:0.01073,((DIRS-10_DR|1261812:0.21648,(((((DIRS-10_DR|153673:0.05798,DIRS-10_DR|967037:0.06185)0.962:0.00923,(DIRS-10_DR|797258:0.10065,(DIRS-10_DR|78833:0.13349,(((DIRS-10_DR|226296:0.18898,((((DIRS-10_DR|1480815:0.01005,DIRS-10_DR|1887724:0.00076)0.820:0.38400,(DIRS-10_DR|1680260:0.00060,(DIRS-10_DR|467547:0.20911,DIRS-10_DR|1776251:0.10493)0.172:0.04347)0.923:0.30929)0.009:0.13070,((DIRS-10_DR|226303:0.06015,DIRS-10_DR|2066027:0.15278)0.611:0.27026,DIRS-10_DR|967020:0.18785)0.297:0.12722)0.751:0.05916,DIRS-10_DR|1389437:0.17438)0.220:0.06672)0.634:0.06077,(DIRS-10_DR|1055438:0.00887,DIRS-10_DR|1978048:0.44654)0.458:0.43491)0.647:0.04620,(DIRS-10_DR|1480833:0.02182,DIRS-10_DR|2113802:0.02456)1.000:0.31734)0.833:0.08415)0.744:0.04189)0.996:0.09962)0.915:0.01167,(DIRS-10_DR|1567835:0.11553,(DIRS-10_DR|1129919:0.05859,DIRS-10_DR|543941:0.07479)0.563:0.00549)0.999:0.01365)0.659:0.00717,((DIRS-10_DR|1055441:0.07290,(DIRS-10_DR|2079698:0.10406,(DIRS-10_DR|1567825:0.07945,((DIRS-10_DR|226307:0.12188,(DIRS-10_DR|153671:0.17992,DIRS-10_DR|630392:0.30989)0.552:0.00573)0.776:0.03393,DIRS-10_DR|1567818:0.19076)1.000:1.05956)0.221:0.01429)0.427:0.00392)0.463:0.00720,(DIRS-10_DR|1567828:0.07545,(DIRS-10_DR|1480795:0.09736,DIRS-10_DR|2066023:0.07007)0.999:0.02757)0.998:0.02409)1.000:0.01441)1.000:0.01901,((DIRS-10_DR|153674:0.05789,DIRS-10_DR|384735:0.03686)0.957:0.06503,((DIRS-10_DR|1480789:0.12009,(DIRS-10_DR|874305:0.08295,DIRS-10_DR|384734:0.17310)0.342:0.01153)0.730:0.00752,(DIRS-10_DR|1567833:0.17369,DIRS-10_DR|1978045:0.07943)0.132:0.01070)0.000:0.00236)0.579:0.00973)1.000:0.04317)1.000:0.04790,((DIRS-10_DR|78829:0.16030,DIRS-10_DR|874304:0.15099)0.375:0.02890,DIRS-10_DR|2066026:0.10111)0.960:0.05231)0.441:0.01203)0.863:0.01312,(DIRS-10_DR|1329861:0.16183,(((DIRS-10_DR|153664:0.11647,((DIRS-10_DR|1978035:0.00060,((DIRS-10_DR|1887736:0.19866,DIRS-10_DR|630406:0.26461)0.993:0.29414,(DIRS-10_DR|153676:0.26054,DIRS-10_DR|1680239:0.58304)0.257:0.30448)0.775:0.11677)0.446:0.11803,DIRS-10_DR|1129921:0.03427)0.013:0.09958)0.019:0.00934,(DIRS-10_DR|1480817:0.16465,DIRS-10_DR|1567830:0.07437)0.869:0.07017)0.528:0.01517,(DIRS-10_DR|2066015:0.10738,DIRS-10_DR|1261815:0.12799)0.734:0.01407)0.870:0.02520)0.948:0.01498)0.627:0.01178)0.976:0.02155)0.816:0.02013)0.273:0.00389,((DIRS-10_DR|1887734:0.14489,(DIRS-10_DR|715612:0.07676,DIRS-10_DR|630393:0.12146)0.839:0.02059)0.264:0.00679,DIRS-10_DR|1261811:0.20345)0.372:0.00570)0.955:0.00996,(((DIRS-10_DR|1567829:0.18402,(DIRS-10_DR|302552:0.07527,(DIRS-10_DR|78831:0.06361,DIRS-10_DR|78834:0.07137)0.627:0.00836)0.797:0.00793)0.429:0.00234,((DIRS-10_DR|153672:0.09622,(DIRS-10_DR|1329871:0.09477,DIRS-10_DR|302551:0.10581)0.443:0.00909)0.122:0.00565,DIRS-10_DR|1480790:0.11751)0.747:0.00434)0.913:0.00625,(DIRS-10_DR|874302:0.14664,DIRS-10_DR|1329865:0.12051)0.756:0.01345)0.198:0.00285)0.996:0.01914)0.931:0.01116,((((DIRS-10_DR|1567812:0.41606,(DIRS-10_DR|715627:0.46884,DIRS-10_DR|1480802:0.20192)0.566:0.15352)0.999:0.43631,DIRS-10_DR|78832:0.36897)0.523:0.05935,((((DIRS-10_DR|1887723:0.08948,(DIRS-10_DR|1887722:0.00059,(DIRS-10_DR|1389430:0.40073,DIRS-10_DR|2066031:0.00059)0.481:0.39972)0.052:0.08270)0.982:0.16472,(DIRS-10_DR|797254:0.49613,DIRS-10_DR|302562:0.06571)0.880:0.10746)1.000:0.43312,DIRS-10_DR|1887718:0.42313)0.222:0.00517,(DIRS-10_DR|630398:0.10564,DIRS-10_DR|467548:0.22526)0.999:0.16498)0.658:0.02451)0.773:0.02680,(DIRS-10_DR|226300:0.15922,DIRS-10_DR|1680253:0.07031)0.042:0.00139)0.878:0.01265)0.423:0.00283)0.639:0.00287)0.775:0.00240)0.605:0.00374,(((DIRS-10_DR|2066022:0.07291,DIRS-10_DR|1055448:0.06505)0.226:0.00391,DIRS-10_DR|2066035:0.07765)0.196:0.00143,((DIRS-10_DR|1261816:0.07240,(DIRS-10_DR|630385:0.07138,((DIRS-10_DR|384728:0.47115,(((DIRS-10_DR|1680246:0.17169,DIRS-10_DR|1776281:0.21926)0.799:0.08731,(DIRS-10_DR|78824:0.15769,(DIRS-10_DR|1480791:0.00060,DIRS-10_DR|1680250:0.76686)0.000:0.01477)0.335:0.21568)0.475:0.08203,DIRS-10_DR|1978029:0.00061)0.556:0.25839)0.943:0.22759,((DIRS-10_DR|384732:0.12918,(DIRS-10_DR|226286:0.05857,DIRS-10_DR|1776296:0.03265)0.898:0.02351)0.747:0.01966,(((DIRS-10_DR|1480821:0.02367,(((DIRS-10_DR|715613:0.54635,(DIRS-10_DR|1978040:0.32063,DIRS-10_DR|1567817:0.24066)0.923:0.19127)1.000:0.37367,DIRS-10_DR|1261813:0.57853)0.249:0.04053,((DIRS-10_DR|630383:0.27633,(DIRS-10_DR|226305:0.38416,DIRS-10_DR|1567820:0.00055)0.000:0.02240)0.464:0.32152,DIRS-10_DR|715607:0.61314)0.700:0.05322)0.029:0.00960)0.143:0.02260,DIRS-10_DR|1978026:0.01594)0.844:0.03742,DIRS-10_DR|1329863:0.02299)0.998:0.04549)0.112:0.00104)0.650:0.02805)0.465:0.00343)0.693:0.00183,DIRS-10_DR|1190146:0.07197)0.822:0.00282)0.807:0.00410)1.000:0.01118,((DIRS-10_DR|153670:0.07340,((DIRS-10_DR|1776270:0.11887,DIRS-10_DR|715616:0.03708)0.832:0.02276,((DIRS-10_DR|630405:0.05532,DIRS-10_DR|1887740:0.23058)0.177:0.01693,((((DIRS-10_DR|1055439:0.11521,((DIRS-10_DR|78838:0.02682,DIRS-10_DR|78839:0.03124)1.000:0.11790,(DIRS-10_DR|153678:0.02468,DIRS-10_DR|153679:0.02832)0.998:0.04018)0.592:0.03256)0.661:0.01982,(DIRS-10_DR|1190145:0.11709,((DIRS-10_DR|1887737:0.07969,((DIRS-10_DR|1978028:0.09609,DIRS-10_DR|1978046:0.07571)0.753:0.00576,((DIRS-10_DR|967033:0.16258,DIRS-10_DR|874311:0.07826)0.674:0.00514,DIRS-10_DR|715609:0.12361)0.715:0.00630)0.108:0.00060)0.892:0.03187,((DIRS-10_DR|302559:0.16152,DIRS-10_DR|630395:0.15769)0.995:0.18067,(DIRS-10_DR|967038:0.06877,DIRS-10_DR|874303:0.08363)0.760:0.02003)0.892:0.09707)0.901:0.03761)0.856:0.06091)1.000:0.12577,DIRS-10_DR|967028:0.06202)0.522:0.00078,(DIRS-10_DR|1776292:0.03026,DIRS-10_DR|1776297:0.02641)0.742:0.00164)0.788:0.02138)0.687:0.03955)0.944:0.02250)0.169:0.00117,((DIRS-10_DR|1261808:0.06079,(DIRS-10_DR|543943:0.05642,(DIRS-10_DR|1480801:0.49965,DIRS-10_DR|2066033:0.01479)0.365:0.05625)0.326:0.00243)0.856:0.00220,DIRS-10_DR|467544:0.06041)0.657:0.00091)0.895:0.00175)0.642:0.00227)0.911:0.00377)0.159:0.00056,(DIRS-10_DR|1887739:0.06171,DIRS-10_DR|797259:0.04265)0.501:0.00265)0.882:0.00184)0.869:0.00174,(DIRS-10_DR|715610:0.05648,DIRS-10_DR|1261807:0.04300)0.548:0.00380)0.620:0.00171);
```
