## Supplementary Data 2 for "A genomic portrait of zebrafish transposable elements and their spatiotemporal embryonic expression": DIRS-12_DR.mafft.nwk

```
((((DIRS-12_DR|1129931:0.00164,(DIRS-12_DR|715631:0.00137,DIRS-12_DR|1567836:0.00126)0.943:0.00053)0.993:0.00153,(((DIRS-12_DR|630417:0.00770,(DIRS-12_DR|2066039:0.01248,(((DIRS-12_DR|78849:0.04275,DIRS-12_DR|797269:0.36227)0.990:0.38566,DIRS-12_DR|78850:0.41615)0.831:0.10717,(DIRS-12_DR|78847:0.44316,(DIRS-12_DR|226310:0.29235,DIRS-12_DR|630414:0.57201)0.034:0.02533)0.867:0.29634)0.876:0.12729)0.481:0.00054)0.592:0.00054,DIRS-12_DR|1680262:0.00617)0.900:0.00053,(DIRS-12_DR|2066040:0.00423,(DIRS-12_DR|630416:0.00227,DIRS-12_DR|302564:0.00108)0.876:0.00072)1.000:0.00401)0.854:0.00055)0.993:0.00326,DIRS-12_DR|2066038:0.01471)0.962:0.00052,(DIRS-12_DR|2089555:0.06119,(DIRS-12_DR|1978050:0.02757,(DIRS-12_DR|1129930:0.19236,(DIRS-12_DR|630415:0.15422,DIRS-12_DR|78851:0.00508)0.161:0.00065)0.665:0.01102)0.685:0.00054)0.065:0.00051,(((DIRS-12_DR|226309:0.17811,(DIRS-12_DR|1680261:0.29803,(((DIRS-12_DR|1567837:0.15462,DIRS-12_DR|1887746:0.07601)0.992:0.34122,(((DIRS-12_DR|1261820:0.05093,DIRS-12_DR|1480836:0.00055)0.893:0.19576,(DIRS-12_DR|543948:0.02253,DIRS-12_DR|874313:0.04402)0.979:0.25067)0.871:0.11661,(DIRS-12_DR|874312:0.29292,(DIRS-12_DR|715632:0.33300,(DIRS-12_DR|78848:0.50878,DIRS-12_DR|467554:0.09123)0.327:0.02218)0.962:0.23127)0.800:0.10866)0.658:0.06700)0.202:0.01724,(DIRS-12_DR|797270:0.42385,DIRS-12_DR|1129932:0.17671)0.878:0.16973)0.855:0.10267)0.651:0.04545)0.854:0.05403,(DIRS-12_DR|1190148:0.01263,DIRS-12_DR|2117757:0.00864)0.886:0.01289)0.527:0.00407,DIRS-12_DR|1776298:0.02249)0.787:0.00055);
```
