## Supplementary Data 2 for "A genomic portrait of zebrafish transposable elements and their spatiotemporal embryonic expression": DIRS-13_DR.mafft.nwk

```
(((DIRS-13_DR|1129936:0.00054,DIRS-13_DR|1887747:0.53549)0.717:0.07547,(DIRS-13_DR|543950:0.19089,DIRS-13_DR|2066042:0.23845)0.929:0.16941)0.268:0.00051,DIRS-13_DR|1567838:0.01370,(((DIRS-13_DR|874316:0.01314,(DIRS-13_DR|874315:0.01362,DIRS-13_DR|2066044:0.01682)0.521:0.00054)0.063:0.00054,DIRS-13_DR|797271:0.02014)0.990:0.00206,(DIRS-13_DR|467556:0.01963,(((((((((DIRS-13_DR|1129933:0.24259,DIRS-13_DR|2109577:0.14397)0.000:0.00054,(DIRS-13_DR|467555:0.35635,DIRS-13_DR|797272:0.04859)0.774:0.05418)0.529:0.00428,((DIRS-13_DR|715633:0.10653,(DIRS-13_DR|967048:0.00056,DIRS-13_DR|78853:0.64760)0.667:0.12078)0.224:0.00917,(DIRS-13_DR|1055449:0.20748,(DIRS-13_DR|1887749:0.81165,DIRS-13_DR|1978051:0.56225)0.050:0.18649)0.920:0.07111)0.718:0.00924)0.914:0.01020,(DIRS-13_DR|2066043:0.04784,DIRS-13_DR|630419:0.04125)0.610:0.00133)0.696:0.00132,(DIRS-13_DR|226311:0.07145,(DIRS-13_DR|1887748:0.00050,(DIRS-13_DR|78852:0.22777,DIRS-13_DR|543952:0.52698)0.732:0.11213)0.813:0.23908)0.813:0.01954)0.891:0.00243,(DIRS-13_DR|543951:0.03069,DIRS-13_DR|1129935:0.00749)0.804:0.00971)0.989:0.00425,DIRS-13_DR|153680:0.03071)0.962:0.00192,((DIRS-13_DR|967047:0.53607,(DIRS-13_DR|302565:0.22360,(DIRS-13_DR|2066045:0.00055,(DIRS-13_DR|543953:0.02089,(DIRS-13_DR|543954:0.0,DIRS-13_DR|543955:0.0):0.00336)1.000:0.40394)1.000:0.39148)0.657:0.03421)1.000:0.20729,DIRS-13_DR|1680263:0.02637)0.265:0.00312)0.016:0.00053,((DIRS-13_DR|1680264:0.32692,(((DIRS-13_DR|1190149:0.12715,DIRS-13_DR|1190150:0.20796)0.239:0.00051,(DIRS-13_DR|1190152:0.01114,DIRS-13_DR|1190151:0.00820)0.870:0.05876)0.997:0.24009,DIRS-13_DR|967046:0.50395)0.449:0.13949)0.425:0.03111,(DIRS-13_DR|1129934:0.58099,((DIRS-13_DR|630418:0.45690,(DIRS-13_DR|543949:0.17540,DIRS-13_DR|967049:0.28212)0.866:0.20384)0.845:0.18549,(DIRS-13_DR|2066041:0.21865,(DIRS-13_DR|797273:0.19537,DIRS-13_DR|874314:0.20676)0.791:0.06693)0.727:0.08653)0.783:0.13528)0.693:0.06260)0.985:0.11661)0.289:0.00055)0.878:0.00054)0.775:0.00386);
```
