## Supplementary Data 2 for "A genomic portrait of zebrafish transposable elements and their spatiotemporal embryonic expression": DIRS-14_DR.mafft.nwk

```
(DIRS-14_DR|1262138:0.00206,DIRS-14_DR|1978430:0.00170,(DIRS-14_DR|2066461:0.00150,((DIRS-14_DR|1776807:0.04850,(DIRS-14_DR|302922:0.01573,(DIRS-14_DR|544368:0.02247,(((DIRS-14_DR|1130303:0.07602,DIRS-14_DR|544372:0.04214)0.702:0.01839,(DIRS-14_DR|1190486:0.02169,(DIRS-14_DR|1888367:0.02370,(DIRS-14_DR|1190485:0.03221,(((DIRS-14_DR|1680772:0.04478,(((((DIRS-14_DR|1130304:0.55209,DIRS-14_DR|1130305:0.00061)0.350:0.27366,DIRS-14_DR|967495:0.03437)0.000:0.01146,((((DIRS-14_DR|797723:0.14668,DIRS-14_DR|1776809:0.05401)0.394:0.01552,((DIRS-14_DR|79402:0.06687,DIRS-14_DR|1680775:0.08681)0.571:0.01021,(((DIRS-14_DR|1055854:0.07031,(DIRS-14_DR|797726:0.05910,DIRS-14_DR|1389747:0.08487)0.518:0.00359)0.738:0.00725,(((((((DIRS-14_DR|874670:0.07027,DIRS-14_DR|1330187:0.08012)0.165:0.02019,DIRS-14_DR|1776810:0.03944)0.856:0.05586,(DIRS-14_DR|1481419:0.15703,DIRS-14_DR|967493:0.04461)0.722:0.02575)0.994:0.16121,(DIRS-14_DR|544369:0.15637,DIRS-14_DR|1978429:0.04026)1.000:0.30438)0.151:0.00497,DIRS-14_DR|154042:0.07942)0.679:0.05761,DIRS-14_DR|1776806:0.05832)0.667:0.00065,DIRS-14_DR|1481420:0.11233)0.828:0.02014)0.863:0.01437,DIRS-14_DR|1888368:0.06705)0.773:0.00989)0.102:0.00057)0.543:0.00395,(DIRS-14_DR|1055853:0.07777,DIRS-14_DR|1190484:0.06862)0.719:0.00803)0.979:0.05064,(((DIRS-14_DR|1262137:0.24251,((DIRS-14_DR|797725:0.68430,DIRS-14_DR|1680774:0.38676)0.000:0.00416,((((DIRS-14_DR|2080543:0.09369,DIRS-14_DR|2080544:0.18570)1.000:0.46383,((((DIRS-14_DR|1568562:0.00571,DIRS-14_DR|2079702:0.00062)0.951:0.02340,DIRS-14_DR|1568564:0.00570)0.881:0.01125,DIRS-14_DR|1568563:0.00061)0.998:0.39632,DIRS-14_DR|1389746:0.44645)0.620:0.09110)0.866:0.12265,((DIRS-14_DR|1776808:0.49374,DIRS-14_DR|1568561:0.57593)0.450:0.04704,DIRS-14_DR|874668:0.42980)0.827:0.15694)0.460:0.05043,DIRS-14_DR|1978431:0.34549)0.172:0.03536)0.233:0.01825)0.624:0.03359,(((((DIRS-14_DR|716003:0.16610,(DIRS-14_DR|1389745:0.07902,DIRS-14_DR|1888366:0.03758)0.889:0.02533)0.589:0.00561,DIRS-14_DR|1978432:0.04727)1.000:0.03823,DIRS-14_DR|467970:0.12655)0.959:0.01512,DIRS-14_DR|302923:0.09361)1.000:0.05408,DIRS-14_DR|79401:0.19851)1.000:0.08512)0.988:0.05522,((DIRS-14_DR|544370:0.06699,DIRS-14_DR|1680773:0.15563)0.000:0.00062,(DIRS-14_DR|1262136:0.03451,(DIRS-14_DR|1055855:0.08574,DIRS-14_DR|2109331:0.10443)1.000:0.18999)0.641:0.04317)0.000:0.00654)1.000:0.08120)0.702:0.02067)0.698:0.03460,DIRS-14_DR|1888369:0.02739)0.080:0.00245,DIRS-14_DR|544371:0.03190)0.785:0.00291)0.457:0.00057,DIRS-14_DR|302924:0.03540)0.888:0.01783,DIRS-14_DR|1568565:0.02851)0.813:0.01084)0.503:0.00333)0.507:0.00060)0.868:0.00603)0.858:0.00378,DIRS-14_DR|797724:0.03658)0.886:0.00228)0.796:0.00852)0.520:0.00062)0.790:0.00641,(DIRS-14_DR|967494:0.00865,DIRS-14_DR|874669:0.01024)0.865:0.00383)1.000:0.01084)0.347:0.00062);
```
