## Supplementary Data 2 for "A genomic portrait of zebrafish transposable elements and their spatiotemporal embryonic expression": DIRS-15_DR.mafft.nwk

```
(((DIRS-15_DR|874700:0.07888,(DIRS-15_DR|1190502:0.11094,(DIRS-15_DR|1568604:0.15248,((DIRS-15_DR|1776860:0.09297,((((((DIRS-15_DR|1055895:0.00076,DIRS-15_DR|1776861:0.02492)0.960:0.13336,(((DIRS-15_DR|874706:0.06789,DIRS-15_DR|302957:0.11058)0.069:0.00074,(DIRS-15_DR|2066514:0.11638,((DIRS-15_DR|468011:0.01614,DIRS-15_DR|1055897:0.06545)0.840:0.03815,(DIRS-15_DR|716040:0.11115,DIRS-15_DR|967529:0.10496)0.824:0.02304)0.895:0.00078)0.761:0.00463)0.768:0.00263,((DIRS-15_DR|79438:0.07568,(((DIRS-15_DR|1055887:0.10903,DIRS-15_DR|1481450:0.10980)0.826:0.01798,DIRS-15_DR|1055888:0.05655)0.364:0.00078,(DIRS-15_DR|1888408:0.06789,DIRS-15_DR|1330205:0.06166)0.772:0.01179)0.999:0.04644)0.725:0.00076,DIRS-15_DR|544403:0.09265)0.841:0.00479)0.790:0.00719)0.722:0.00611,(DIRS-15_DR|79439:0.00077,DIRS-15_DR|1978465:0.05122)0.870:0.04737)0.671:0.00369,DIRS-15_DR|967526:0.15184)0.997:0.05342,((((DIRS-15_DR|716039:0.00077,(DIRS-15_DR|1055889:0.86405,DIRS-15_DR|1978459:0.01468)0.416:0.00132)0.950:0.08794,(((((DIRS-15_DR|1776858:0.15566,DIRS-15_DR|385150:0.12411)0.453:0.00077,(DIRS-15_DR|630919:0.65451,DIRS-15_DR|544399:0.00074)0.536:0.12538)0.655:0.03626,(((((((DIRS-15_DR|2082938:0.11924,DIRS-15_DR|1389774:0.07024)0.651:0.01351,DIRS-15_DR|1262164:0.05104)0.763:0.01268,((DIRS-15_DR|1568616:0.05754,DIRS-15_DR|1055884:0.11450)0.681:0.01162,(DIRS-15_DR|1888418:0.06720,(DIRS-15_DR|874707:0.02619,(DIRS-15_DR|1888420:0.03294,(DIRS-15_DR|154061:0.24452,DIRS-15_DR|630910:0.03628)0.793:0.11282)0.741:0.02831)0.763:0.02456)0.949:0.09363)0.000:0.00078)0.924:0.16219,(DIRS-15_DR|967531:0.15737,(DIRS-15_DR|1481459:0.04638,((DIRS-15_DR|1055903:0.10243,((DIRS-15_DR|302953:0.00194,((DIRS-15_DR|1888416:0.00291,(DIRS-15_DR|1568610:0.00789,DIRS-15_DR|544405:0.00217)0.653:0.00106)0.817:0.00516,(((DIRS-15_DR|1389767:0.00590,DIRS-15_DR|1680819:0.00394)0.000:0.00077,DIRS-15_DR|2066511:0.01788)0.776:0.00196,((DIRS-15_DR|1190505:0.01175,(((((((DIRS-15_DR|385143:0.01246,(DIRS-15_DR|1568609:0.00217,DIRS-15_DR|2077843:0.00076)1.000:0.04705)0.132:0.00077,(DIRS-15_DR|716031:0.00990,(DIRS-15_DR|797760:0.02374,DIRS-15_DR|2066504:0.01392)0.000:0.00077)0.816:0.00257)0.860:0.00077,DIRS-15_DR|797755:0.00789)0.704:0.00076,((((((DIRS-15_DR|226644:0.02607,(DIRS-15_DR|1680811:0.02094,DIRS-15_DR|1680813:0.02941)0.764:0.00148)0.979:0.00076,DIRS-15_DR|226647:0.02205)0.779:0.00248,(DIRS-15_DR|1888404:0.02226,(DIRS-15_DR|385151:0.02867,DIRS-15_DR|630909:0.00962)0.879:0.00601)0.762:0.00206)0.646:0.00437,(DIRS-15_DR|544408:0.04494,DIRS-15_DR|1055900:0.02215)0.864:0.00397)0.823:0.00077,DIRS-15_DR|385142:0.02611)0.997:0.00076,DIRS-15_DR|1888406:0.01791)0.904:0.01071)0.907:0.00754,(DIRS-15_DR|967520:0.01541,((DIRS-15_DR|1888407:0.00590,(DIRS-15_DR|1776869:0.02747,DIRS-15_DR|1680826:0.00823)0.925:0.00076)0.507:0.00076,((DIRS-15_DR|2085325:0.01749,DIRS-15_DR|1389773:0.02619)0.558:0.00077,DIRS-15_DR|302964:0.00590)0.785:0.00280)0.884:0.00422)0.766:0.00236)0.787:0.00290,DIRS-15_DR|544394:0.00594)0.786:0.00291,DIRS-15_DR|1190501:0.01645)0.960:0.00077)0.949:0.00150,DIRS-15_DR|79433:0.00590)0.049:0.00542)0.549:0.00115)0.687:0.00076)0.149:0.00076,(((DIRS-15_DR|154070:0.01249,DIRS-15_DR|1130334:0.01381)0.476:0.00309,DIRS-15_DR|544398:0.01345)0.958:0.00359,DIRS-15_DR|1055891:0.00994)0.418:0.00077)0.967:0.04705)0.586:0.01436,DIRS-15_DR|797762:0.08041)0.560:0.01271)0.725:0.00877)0.785:0.01658)0.717:0.01361,((((DIRS-15_DR|1262171:0.21199,(DIRS-15_DR|385146:0.42364,(DIRS-15_DR|302960:0.00078,DIRS-15_DR|2090444:0.19620)0.482:0.12007)0.539:0.03709)0.724:0.04685,(DIRS-15_DR|1330210:0.17949,(DIRS-15_DR|1568607:0.11347,DIRS-15_DR|1262167:0.14632)0.847:0.13417)0.282:0.03013)0.942:0.13166,DIRS-15_DR|302965:0.21330)0.617:0.01889,DIRS-15_DR|1776853:0.24736)0.768:0.01232)0.887:0.01653,((DIRS-15_DR|302963:0.10639,DIRS-15_DR|716035:0.00895)0.241:0.02887,(DIRS-15_DR|1680820:0.10808,DIRS-15_DR|1888414:0.54749)0.016:0.00148)0.765:0.03083)0.742:0.00800,DIRS-15_DR|1776866:0.09485)0.798:0.01241)0.767:0.01588,(DIRS-15_DR|2066509:0.04784,((DIRS-15_DR|1055901:0.08334,DIRS-15_DR|716034:0.11333)0.969:0.30168,DIRS-15_DR|2066508:0.00075)0.583:0.08963)0.998:0.15922)0.762:0.01040,DIRS-15_DR|630916:0.11311)0.799:0.01031)0.272:0.00076,((DIRS-15_DR|1568615:0.20041,(DIRS-15_DR|967528:0.12979,DIRS-15_DR|1481448:0.07796)0.783:0.04575)0.493:0.03846,DIRS-15_DR|154060:0.38207)0.532:0.02660)0.845:0.01364,DIRS-15_DR|1888419:0.09527)0.169:0.00621)0.728:0.00781,((((DIRS-15_DR|544406:0.13947,(DIRS-15_DR|1190500:0.10685,(((DIRS-15_DR|1888413:0.10680,(DIRS-15_DR|544396:0.11470,DIRS-15_DR|2066502:0.10576)0.512:0.00268)0.739:0.00243,(((DIRS-15_DR|1481446:0.07944,DIRS-15_DR|1978458:0.09246)0.028:0.01160,(DIRS-15_DR|1130330:0.07265,DIRS-15_DR|385152:0.07929)0.596:0.00348)0.016:0.00111,DIRS-15_DR|1130332:0.10082)0.723:0.01197)0.938:0.01135,(DIRS-15_DR|1776871:0.11732,DIRS-15_DR|1055899:0.15519)0.042:0.00409)0.749:0.00287)0.751:0.00595)0.704:0.00076,((DIRS-15_DR|302956:0.04944,(DIRS-15_DR|874703:0.08383,(DIRS-15_DR|1481453:0.11638,(DIRS-15_DR|874708:0.09554,(DIRS-15_DR|1568611:0.07528,DIRS-15_DR|1568612:0.17330)0.464:0.00666)0.998:0.25349)0.408:0.02527)0.865:0.11281)0.041:0.00076,(((DIRS-15_DR|1568613:0.13554,(DIRS-15_DR|1568608:0.08653,DIRS-15_DR|468006:0.05041)0.324:0.00983)0.308:0.00078,DIRS-15_DR|1055893:0.08915)0.879:0.00822,((((DIRS-15_DR|1568605:0.07040,((((DIRS-15_DR|630918:0.16534,((DIRS-15_DR|226652:0.12598,DIRS-15_DR|716030:0.00076)0.649:0.12525,DIRS-15_DR|2100869:0.01969)0.761:0.01499)0.519:0.02481,((DIRS-15_DR|1978463:0.14079,DIRS-15_DR|2066506:0.11223)0.303:0.06464,DIRS-15_DR|1888411:0.33599)0.774:0.04828)0.814:0.03098,(((((((DIRS-15_DR|874702:0.14638,DIRS-15_DR|1776857:0.14194)0.749:0.03180,(DIRS-15_DR|1262168:0.24535,DIRS-15_DR|1680812:0.19915)0.469:0.00134)0.170:0.03571,(DIRS-15_DR|1680824:0.04395,(DIRS-15_DR|1568614:0.04187,DIRS-15_DR|630912:0.20351)0.757:0.02637)0.568:0.03033)0.142:0.01867,((((DIRS-15_DR|797758:0.12443,(DIRS-15_DR|79441:0.11563,((DIRS-15_DR|1776862:0.05255,DIRS-15_DR|1978461:0.14058)0.794:0.02744,(DIRS-15_DR|630907:0.09656,DIRS-15_DR|716032:0.16236)0.852:0.06558)0.501:0.03194)0.618:0.01300)0.653:0.03513,((DIRS-15_DR|1389772:0.14518,DIRS-15_DR|1680816:0.10179)0.711:0.04995,(DIRS-15_DR|1481449:0.13092,DIRS-15_DR|1680810:0.09802)0.784:0.04142)0.784:0.02985)0.889:0.05584,(DIRS-15_DR|1680809:0.13607,DIRS-15_DR|1776870:0.13365)0.356:0.02810)0.458:0.04708,((DIRS-15_DR|1481455:0.14370,((DIRS-15_DR|79442:0.00093,DIRS-15_DR|79443:0.03707)1.000:0.17646,((DIRS-15_DR|1055882:0.08086,DIRS-15_DR|1481458:0.10907)0.836:0.06181,((((DIRS-15_DR|630917:0.12430,DIRS-15_DR|630920:0.11106)0.820:0.04056,((DIRS-15_DR|1130339:0.12603,(DIRS-15_DR|226646:0.03632,DIRS-15_DR|1330214:0.07311)0.833:0.12151)0.768:0.04813,(DIRS-15_DR|226648:0.04350,DIRS-15_DR|1680827:0.07694)0.777:0.02634)0.857:0.05770)0.669:0.01489,(((DIRS-15_DR|2090622:0.09540,DIRS-15_DR|302955:0.05432)0.406:0.00074,((DIRS-15_DR|544404:0.13253,(DIRS-15_DR|1888410:0.03574,DIRS-15_DR|1262165:0.04331)0.278:0.00650)0.603:0.03150,((DIRS-15_DR|385141:0.08113,DIRS-15_DR|1262166:0.07039)0.901:0.03952,DIRS-15_DR|967532:0.05714)0.826:0.02613)0.759:0.01483)0.833:0.01427,(DIRS-15_DR|468012:0.09268,(DIRS-15_DR|1130340:0.06440,DIRS-15_DR|1680825:0.06433)0.081:0.02215)0.405:0.02580)0.618:0.01357)0.725:0.01228,((DIRS-15_DR|154062:0.11733,DIRS-15_DR|544400:0.16052)0.409:0.00077,(DIRS-15_DR|302967:0.09947,(DIRS-15_DR|302958:0.13275,(DIRS-15_DR|797759:0.14889,DIRS-15_DR|1680829:0.04696)0.026:0.02019)0.638:0.07517)0.370:0.03778)0.762:0.01565)0.868:0.02747)0.658:0.01521)0.880:0.02702)0.211:0.00078,DIRS-15_DR|2112067:0.17681)0.848:0.02777)0.522:0.06030)0.824:0.02047,((((DIRS-15_DR|1130333:0.17460,(DIRS-15_DR|1776864:0.12199,DIRS-15_DR|226649:0.20023)0.709:0.02380)0.685:0.00860,((DIRS-15_DR|1481445:0.22853,(DIRS-15_DR|630906:0.05875,(DIRS-15_DR|1190506:0.23446,DIRS-15_DR|1680823:0.09836)0.259:0.02789)0.763:0.02154)0.820:0.03767,((DIRS-15_DR|468007:0.33842,DIRS-15_DR|630915:0.08133)0.823:0.04264,(DIRS-15_DR|716036:0.11584,DIRS-15_DR|1130335:0.21321)0.647:0.01225)0.869:0.04765)0.836:0.03318)0.856:0.02385,(DIRS-15_DR|1055902:0.20883,DIRS-15_DR|1680815:0.23962)0.765:0.05874)0.278:0.00076,(DIRS-15_DR|1978467:0.12765,(((((((DIRS-15_DR|385144:0.04095,DIRS-15_DR|1130337:0.20681)0.219:0.03712,(DIRS-15_DR|1776867:0.19351,(DIRS-15_DR|1130336:0.20706,DIRS-15_DR|1055886:0.10034)0.465:0.00810)0.780:0.03657)0.788:0.03218,((DIRS-15_DR|1130338:0.09439,DIRS-15_DR|1481454:0.12181)0.874:0.05949,((DIRS-15_DR|154064:0.11839,DIRS-15_DR|797754:0.13038)0.819:0.09349,(DIRS-15_DR|874705:0.16571,DIRS-15_DR|468008:0.11643)0.623:0.00761)0.771:0.02951)0.762:0.02342)0.604:0.04092,(DIRS-15_DR|302954:0.05625,((DIRS-15_DR|1330207:0.07376,DIRS-15_DR|1389768:0.08893)0.147:0.02214,DIRS-15_DR|385153:0.11792)0.259:0.00978)0.865:0.03172)0.269:0.00477,((DIRS-15_DR|2066503:0.21501,((DIRS-15_DR|797763:0.10254,DIRS-15_DR|1888405:0.09040)0.849:0.06658,(DIRS-15_DR|1888412:0.09098,(DIRS-15_DR|716038:0.21555,DIRS-15_DR|2089772:0.17395)0.619:0.01230)0.843:0.03840)0.181:0.03379)0.616:0.00477,(((DIRS-15_DR|1680818:0.09782,(DIRS-15_DR|385148:0.20573,DIRS-15_DR|1978462:0.10196)0.779:0.03248)0.845:0.03942,DIRS-15_DR|1481461:0.18688)0.033:0.00078,DIRS-15_DR|630914:0.16430)0.913:0.03702)0.833:0.03384)0.751:0.01326,((((DIRS-15_DR|2091345:0.12458,DIRS-15_DR|874699:0.12894)0.821:0.02550,(((DIRS-15_DR|468009:0.12347,DIRS-15_DR|716037:0.13718)0.383:0.01253,DIRS-15_DR|967522:0.22940)0.776:0.03389,DIRS-15_DR|1776868:0.08671)0.821:0.02681)0.876:0.00076,DIRS-15_DR|302966:0.17703)0.589:0.02449,DIRS-15_DR|1055885:0.24987)0.710:0.01753)0.831:0.02229,(DIRS-15_DR|302952:0.22969,(DIRS-15_DR|79431:0.04833,DIRS-15_DR|544407:0.00077)0.551:0.03501)0.910:0.06231)0.802:0.01423)0.079:0.00078)0.826:0.01447)0.811:0.03600,(((DIRS-15_DR|154068:0.26483,((DIRS-15_DR|1055898:0.09644,(DIRS-15_DR|1776851:0.10734,(DIRS-15_DR|1330206:0.27128,DIRS-15_DR|1680828:0.00078)0.379:0.04695)0.934:0.09020)0.835:0.05083,DIRS-15_DR|1888417:0.32549)0.591:0.00551)0.727:0.04018,((((DIRS-15_DR|1776852:0.19282,(DIRS-15_DR|544401:0.25578,(DIRS-15_DR|967525:0.03692,DIRS-15_DR|1481457:0.27877)0.753:0.03427)0.144:0.05718)0.326:0.03773,(((DIRS-15_DR|1389770:0.08504,DIRS-15_DR|2066515:0.13431)0.907:0.19980,DIRS-15_DR|1330215:0.19382)0.814:0.08352,DIRS-15_DR|1055890:0.15052)0.737:0.04737)0.430:0.08040,DIRS-15_DR|226651:0.30680)0.680:0.10763,DIRS-15_DR|79432:0.14214)0.857:0.08523)0.801:0.00079,DIRS-15_DR|1978460:0.21704)0.688:0.03280)0.174:0.02798,(DIRS-15_DR|1776855:0.14881,DIRS-15_DR|154069:0.20048)0.733:0.02623)0.864:0.14505)0.927:0.06188,((DIRS-15_DR|1055894:0.10775,DIRS-15_DR|154065:0.11298)0.003:0.00781,DIRS-15_DR|1055883:0.07453)0.700:0.01255)0.697:0.00520)0.174:0.00486,DIRS-15_DR|1978466:0.14869)0.317:0.00107,(((DIRS-15_DR|544397:0.04661,(DIRS-15_DR|2066501:0.08020,DIRS-15_DR|1888415:0.19135)0.215:0.01430)0.794:0.02826,((((DIRS-15_DR|302959:0.27887,DIRS-15_DR|1262169:0.32932)0.857:0.29135,((DIRS-15_DR|468004:0.62902,(DIRS-15_DR|1055892:0.48622,DIRS-15_DR|630913:0.68607)0.220:0.10136)0.781:0.14692,((((DIRS-15_DR|1130331:0.28846,DIRS-15_DR|1389769:0.11302)0.575:0.04702,DIRS-15_DR|302962:0.25065)0.035:0.07128,DIRS-15_DR|630911:0.20080)1.000:0.44232,DIRS-15_DR|1680822:0.44965)0.989:0.26882)0.896:0.17905)0.291:0.11382,DIRS-15_DR|226653:0.45174)0.506:0.07378,DIRS-15_DR|226645:0.08805)0.355:0.00077)0.448:0.01847,DIRS-15_DR|1776863:0.01808)0.801:0.02202)0.998:0.08968,((((DIRS-15_DR|1481460:0.08327,((DIRS-15_DR|302961:0.07573,DIRS-15_DR|154066:0.06026)0.788:0.00678,(DIRS-15_DR|544395:0.08210,(DIRS-15_DR|1776865:0.09236,DIRS-15_DR|1680814:0.12494)0.611:0.00484)0.722:0.00514)0.800:0.00442)0.942:0.01854,(DIRS-15_DR|1330209:0.09276,DIRS-15_DR|1776854:0.08580)0.696:0.00768)0.847:0.01733,DIRS-15_DR|967521:0.11118)0.197:0.00911,DIRS-15_DR|630908:0.11494)0.224:0.00108)0.857:0.01203)0.758:0.00076)0.792:0.00300)0.113:0.00583,((DIRS-15_DR|716033:0.13274,DIRS-15_DR|2066512:0.09908)0.484:0.00423,DIRS-15_DR|797757:0.10615)0.000:0.00487)0.133:0.00310,((DIRS-15_DR|797756:0.06477,DIRS-15_DR|1190504:0.09727)0.761:0.01738,((DIRS-15_DR|967527:0.14239,((DIRS-15_DR|1130329:0.11206,DIRS-15_DR|1330208:0.07706)0.515:0.00586,DIRS-15_DR|1190503:0.13822)0.537:0.00335)0.853:0.00907,(DIRS-15_DR|797761:0.10428,DIRS-15_DR|967524:0.11725)0.000:0.01262)0.409:0.00504)0.964:0.02280)0.952:0.01397)0.866:0.01430)0.248:0.00378,(DIRS-15_DR|385149:0.10836,DIRS-15_DR|544402:0.13352)0.599:0.01298)0.790:0.00543)0.698:0.00324)0.837:0.01896)0.847:0.01138,DIRS-15_DR|79435:0.12283)0.267:0.00077,(((DIRS-15_DR|385145:0.15591,DIRS-15_DR|2066505:0.09711)0.182:0.00523,((DIRS-15_DR|79436:0.09072,DIRS-15_DR|1776859:0.11580)0.007:0.01066,(DIRS-15_DR|79437:0.12214,DIRS-15_DR|468005:0.11720)0.198:0.00795)0.765:0.00490)0.349:0.00586,(((DIRS-15_DR|967523:0.08530,((DIRS-15_DR|1389771:0.16148,DIRS-15_DR|2066513:0.46490)0.485:0.02744,DIRS-15_DR|716041:0.14847)0.772:0.00078)0.811:0.00823,((DIRS-15_DR|226650:0.08406,DIRS-15_DR|2066510:0.15444)0.872:0.02484,(DIRS-15_DR|874704:0.14445,(DIRS-15_DR|967530:0.12306,DIRS-15_DR|1481452:0.10401)0.680:0.01495)0.781:0.00888)0.771:0.00456)0.587:0.00234,DIRS-15_DR|1330213:0.13784)0.851:0.00915)0.726:0.00334,((((((((DIRS-15_DR|1262170:0.12019,DIRS-15_DR|2066507:0.12480)0.832:0.01583,(DIRS-15_DR|79434:0.17054,DIRS-15_DR|1888409:0.10621)0.741:0.00953)0.829:0.00954,((DIRS-15_DR|79440:0.09863,DIRS-15_DR|1330211:0.09718)0.712:0.01091,DIRS-15_DR|1680817:0.12394)0.786:0.00815)0.810:0.00576,(DIRS-15_DR|1776856:0.17521,DIRS-15_DR|154067:0.08899)0.804:0.01284)0.762:0.00349,DIRS-15_DR|1481447:0.11817)0.553:0.00577,(((DIRS-15_DR|874701:0.11914,(DIRS-15_DR|154063:0.13716,DIRS-15_DR|716042:0.07561)0.084:0.02209)0.787:0.01550,(DIRS-15_DR|468010:0.11623,DIRS-15_DR|1978464:0.11853)0.553:0.01557)0.296:0.00282,((DIRS-15_DR|1055896:0.09975,DIRS-15_DR|1481451:0.08566)0.701:0.00859,(DIRS-15_DR|1680821:0.12185,DIRS-15_DR|797753:0.09663)0.829:0.01592)0.837:0.00955)0.836:0.00076)0.776:0.00928,DIRS-15_DR|385147:0.15813)0.472:0.00248,(DIRS-15_DR|1330212:0.10977,(DIRS-15_DR|1568606:0.19085,DIRS-15_DR|1481456:0.00950)0.990:0.15239)0.164:0.00846)0.870:0.00073);
```
