## Supplementary Data 2 for "A genomic portrait of zebrafish transposable elements and their spatiotemporal embryonic expression": DIRS-15B_DR.mafft.nwk

```
(DIRS-15B_DR|467996:0.01858,(((DIRS-15B_DR|1568598:0.04298,((DIRS-15B_DR|1776818:0.03133,(DIRS-15B_DR|1680778:0.00484,DIRS-15B_DR|1568588:0.00075)0.427:0.00607)0.903:0.00783,(DIRS-15B_DR|874684:0.01294,((DIRS-15B_DR|1978436:0.03568,(DIRS-15B_DR|1978455:0.02732,(DIRS-15B_DR|1481423:0.00606,DIRS-15B_DR|1568586:0.01488)0.853:0.00957)0.222:0.00073)0.137:0.00073,DIRS-15B_DR|1190492:0.02201)0.258:0.00099)0.726:0.00075)0.106:0.00068)0.428:0.00359,DIRS-15B_DR|716018:0.00202)0.671:0.00089,DIRS-15B_DR|385115:0.02859)0.000:0.00082,(((DIRS-15B_DR|1190496:0.00824,((DIRS-15B_DR|1680790:0.01692,DIRS-15B_DR|1888376:0.02506)0.745:0.00230,(DIRS-15B_DR|1130327:0.01806,((DIRS-15B_DR|874688:0.02390,DIRS-15B_DR|1978454:0.01488)0.747:0.00222,(DIRS-15B_DR|1680783:0.01943,((DIRS-15B_DR|1568584:0.03638,(DIRS-15B_DR|544392:0.03221,(DIRS-15B_DR|1330190:0.03694,(DIRS-15B_DR|1481422:0.04875,(DIRS-15B_DR|1568595:0.00285,DIRS-15B_DR|2079703:0.00372)0.972:0.02421)0.724:0.00424)0.759:0.00332)0.695:0.00608)0.744:0.00379,((DIRS-15B_DR|1888400:0.02855,DIRS-15B_DR|1978439:0.05177)0.896:0.01562,(DIRS-15B_DR|630902:0.03555,((DIRS-15B_DR|1130310:0.04281,DIRS-15B_DR|716029:0.03054)0.738:0.00197,(DIRS-15B_DR|716020:0.06145,(((((((DIRS-15B_DR|1130325:0.04081,DIRS-15B_DR|2066497:0.06366)0.718:0.00308,(DIRS-15B_DR|1680799:0.08716,DIRS-15B_DR|967517:0.04216)0.764:0.00418)0.809:0.00073,DIRS-15B_DR|544373:0.04975)0.769:0.00364,((DIRS-15B_DR|1389760:0.05805,(DIRS-15B_DR|385139:0.04233,(DIRS-15B_DR|467982:0.06772,DIRS-15B_DR|1481439:0.00073)0.591:0.06432)0.755:0.00227)0.860:0.00959,(DIRS-15B_DR|874696:0.03601,(DIRS-15B_DR|544385:0.04004,DIRS-15B_DR|874681:0.06299)0.882:0.00072)0.314:0.00072)0.767:0.00332)0.119:0.00634,((DIRS-15B_DR|630884:0.05628,((((DIRS-15B_DR|1888390:0.07607,((DIRS-15B_DR|1330193:0.06287,DIRS-15B_DR|967501:0.04799)0.747:0.00896,((DIRS-15B_DR|1055860:0.14744,(DIRS-15B_DR|1680788:0.02950,DIRS-15B_DR|467977:0.06141)0.102:0.00075)0.835:0.00857,(DIRS-15B_DR|154055:0.00074,DIRS-15B_DR|1055858:0.08680)0.952:0.05565)0.417:0.00074)0.893:0.00113)0.363:0.00907,(DIRS-15B_DR|1888384:0.14977,DIRS-15B_DR|1888381:0.39702)0.731:0.08483)0.035:0.00716,DIRS-15B_DR|226639:0.03633)0.131:0.00132,(DIRS-15B_DR|2066494:0.04767,((DIRS-15B_DR|797749:0.05717,DIRS-15B_DR|1680777:0.10889)0.552:0.00156,DIRS-15B_DR|874690:0.07584)0.517:0.00620)0.770:0.00184)0.291:0.00103)0.959:0.00134,(((DIRS-15B_DR|1330195:0.04718,(DIRS-15B_DR|1190488:0.06864,DIRS-15B_DR|1776842:0.04357)0.200:0.00173)0.512:0.00073,(DIRS-15B_DR|302929:0.05940,DIRS-15B_DR|1262146:0.03732)0.481:0.00798)0.793:0.00300,((DIRS-15B_DR|226638:0.05670,(((DIRS-15B_DR|226635:0.09443,((DIRS-15B_DR|1055866:0.09273,DIRS-15B_DR|2066467:0.10800)0.803:0.00073,((((DIRS-15B_DR|967505:0.10526,DIRS-15B_DR|1481428:0.10613)0.794:0.01976,DIRS-15B_DR|1389756:0.10542)0.906:0.01788,(((((DIRS-15B_DR|2066487:0.19513,(DIRS-15B_DR|874674:0.06787,DIRS-15B_DR|2100868:0.08135)0.700:0.00360)0.413:0.00410,(DIRS-15B_DR|716011:0.10594,DIRS-15B_DR|1262163:0.08334)0.572:0.00390)0.379:0.00073,(DIRS-15B_DR|226629:0.10965,DIRS-15B_DR|79416:0.04524)0.863:0.03989)0.739:0.00204,((((DIRS-15B_DR|2066484:0.06071,DIRS-15B_DR|2082937:0.13414)0.709:0.00787,((((((DIRS-15B_DR|1389750:0.14245,DIRS-15B_DR|1262151:0.06694)0.886:0.07056,DIRS-15B_DR|79413:0.12741)0.841:0.00075,DIRS-15B_DR|226641:0.09394)0.907:0.08731,(DIRS-15B_DR|1888385:0.16563,(DIRS-15B_DR|1776815:0.17923,(DIRS-15B_DR|154059:0.17651,(DIRS-15B_DR|302932:0.27102,((DIRS-15B_DR|967497:0.18167,DIRS-15B_DR|1481435:0.15401)0.307:0.00072,(DIRS-15B_DR|716017:0.13776,DIRS-15B_DR|1330191:0.25899)0.791:0.12018)0.861:0.06241)0.335:0.01318)0.964:0.13590)0.016:0.00073)0.556:0.03383)0.791:0.02848,((DIRS-15B_DR|1978456:0.04507,((DIRS-15B_DR|716012:0.03933,DIRS-15B_DR|1680792:0.13878)0.854:0.03182,DIRS-15B_DR|630900:0.08339)0.318:0.00075)0.792:0.02304,DIRS-15B_DR|1680804:0.16735)0.444:0.00073)0.420:0.00530,(DIRS-15B_DR|385116:0.08799,DIRS-15B_DR|1888396:0.10771)0.311:0.04707)0.710:0.01370)0.727:0.00261,(DIRS-15B_DR|1776817:0.06788,DIRS-15B_DR|1776844:0.08971)0.872:0.01229)0.743:0.00279,((DIRS-15B_DR|302933:0.07018,DIRS-15B_DR|1262159:0.08336)0.747:0.01065,(((DIRS-15B_DR|2066469:0.05340,((((DIRS-15B_DR|544374:0.05036,DIRS-15B_DR|1130314:0.05592)0.747:0.01421,(DIRS-15B_DR|302945:0.06754,(DIRS-15B_DR|1680794:0.19307,DIRS-15B_DR|1481427:0.09030)0.201:0.00082)0.759:0.04829)0.654:0.01687,(DIRS-15B_DR|226643:0.12822,DIRS-15B_DR|1680796:0.08633)0.184:0.02268)0.437:0.01272,(DIRS-15B_DR|716008:0.03519,(DIRS-15B_DR|1481442:0.06163,DIRS-15B_DR|1130313:0.08189)0.050:0.00074)0.894:0.02273)0.030:0.00110)0.324:0.00110,(DIRS-15B_DR|467980:0.07604,DIRS-15B_DR|967504:0.07394)0.942:0.02479)0.540:0.00069,((DIRS-15B_DR|302950:0.14098,DIRS-15B_DR|1130318:0.05813)0.628:0.01444,((DIRS-15B_DR|79404:0.11556,DIRS-15B_DR|2066482:0.06773)0.739:0.00934,(DIRS-15B_DR|1680781:0.11462,(DIRS-15B_DR|1055868:0.09859,DIRS-15B_DR|1776836:0.10439)0.410:0.01492)0.794:0.00842)0.726:0.00352)0.866:0.00960)0.496:0.00075)0.724:0.00455)0.785:0.00912)0.092:0.00215,DIRS-15B_DR|1568574:0.06964)0.021:0.00082)0.376:0.00073,((DIRS-15B_DR|1481443:0.08596,(DIRS-15B_DR|154049:0.11719,DIRS-15B_DR|1055862:0.08218)0.772:0.01165)0.443:0.00777,((((DIRS-15B_DR|1680800:0.06473,DIRS-15B_DR|1389765:0.08459)0.690:0.00908,DIRS-15B_DR|2066490:0.08930)0.128:0.00534,(DIRS-15B_DR|1262144:0.07616,(DIRS-15B_DR|874683:0.11275,(DIRS-15B_DR|967506:0.10185,DIRS-15B_DR|1055879:0.07556)0.410:0.03692)0.328:0.00953)0.897:0.00132)0.749:0.00393,((((DIRS-15B_DR|1680786:0.09470,(((((DIRS-15B_DR|1389751:0.12380,(DIRS-15B_DR|716027:0.09001,DIRS-15B_DR|467998:0.13036)0.303:0.00073)0.774:0.00529,(DIRS-15B_DR|797745:0.09455,DIRS-15B_DR|1389758:0.09067)0.638:0.02929)0.493:0.00429,(((((((DIRS-15B_DR|79420:0.08453,DIRS-15B_DR|79411:0.21822)0.650:0.01088,((DIRS-15B_DR|302930:0.12500,(((DIRS-15B_DR|1568572:0.13014,(((DIRS-15B_DR|1568571:0.12425,DIRS-15B_DR|544379:0.15799)0.842:0.01543,(DIRS-15B_DR|467978:0.10870,DIRS-15B_DR|1389755:0.12631)0.898:0.01743)0.832:0.00652,((((((DIRS-15B_DR|467994:0.12559,DIRS-15B_DR|226632:0.07509)0.658:0.02235,DIRS-15B_DR|2066464:0.16484)0.629:0.01813,DIRS-15B_DR|1055865:0.11374)0.974:0.03595,(DIRS-15B_DR|1130319:0.12598,(DIRS-15B_DR|154056:0.14042,DIRS-15B_DR|1330198:0.10479)0.977:0.04567)0.691:0.00541)0.000:0.00074,DIRS-15B_DR|1389757:0.12633)0.901:0.01597,(DIRS-15B_DR|1389761:0.11848,(((((((DIRS-15B_DR|1130316:0.15721,DIRS-15B_DR|1190497:0.08107)0.785:0.03483,(((((DIRS-15B_DR|630891:0.22307,(DIRS-15B_DR|716023:0.47935,DIRS-15B_DR|1055857:0.13654)0.815:0.10620)0.797:0.13386,DIRS-15B_DR|79418:0.00070)0.452:0.02711,DIRS-15B_DR|79417:0.00895)0.898:0.06130,DIRS-15B_DR|797738:0.09493)0.765:0.02906,((DIRS-15B_DR|630895:0.09037,DIRS-15B_DR|1330192:0.12361)0.798:0.02505,DIRS-15B_DR|797733:0.10085)0.154:0.00073)0.887:0.02358)0.810:0.00984,(DIRS-15B_DR|385129:0.17799,(DIRS-15B_DR|1330199:0.08908,((DIRS-15B_DR|467983:0.25132,DIRS-15B_DR|874679:0.05817)0.422:0.01949,(DIRS-15B_DR|544380:0.08117,DIRS-15B_DR|630899:0.32824)0.779:0.05248)0.843:0.09395)0.494:0.00478)0.728:0.01538)0.693:0.00376,((DIRS-15B_DR|544387:0.03595,((DIRS-15B_DR|874678:0.08729,DIRS-15B_DR|2066475:0.08018)0.593:0.00068,DIRS-15B_DR|1680802:0.11588)0.793:0.01243)0.723:0.00628,((DIRS-15B_DR|1680798:0.14529,(((((DIRS-15B_DR|467990:0.07586,(DIRS-15B_DR|1568579:0.11398,DIRS-15B_DR|1680779:0.10866)0.867:0.02046)0.865:0.02214,(((DIRS-15B_DR|967518:0.00074,(DIRS-15B_DR|797735:0.00073,(DIRS-15B_DR|1978433:0.79043,DIRS-15B_DR|1680797:0.00075)0.829:0.11742)0.886:0.09978)0.070:0.01188,DIRS-15B_DR|1481424:0.15633)0.400:0.02360,((DIRS-15B_DR|874676:0.10254,DIRS-15B_DR|1680793:0.02506)0.145:0.04935,DIRS-15B_DR|1389766:0.13358)0.791:0.03004)1.000:0.15277)0.492:0.02747,DIRS-15B_DR|2066479:0.10279)0.065:0.00082,DIRS-15B_DR|1481437:0.17482)0.181:0.00266,DIRS-15B_DR|1978438:0.06746)0.792:0.00961)0.159:0.00457,((DIRS-15B_DR|630903:0.12204,DIRS-15B_DR|1055869:0.04678)0.514:0.02720,DIRS-15B_DR|2066476:0.19947)0.812:0.02662)0.658:0.00848)0.784:0.01212)0.012:0.00588,DIRS-15B_DR|544377:0.17076)0.376:0.00074,DIRS-15B_DR|630901:0.13058)0.878:0.01925,(DIRS-15B_DR|154058:0.17502,(DIRS-15B_DR|1481436:0.21685,DIRS-15B_DR|385137:0.13086)0.069:0.00414)0.530:0.01606)0.716:0.00253)0.000:0.00484)0.873:0.00760)0.817:0.00138)0.993:0.06267,(DIRS-15B_DR|385135:0.13851,(DIRS-15B_DR|385134:0.05802,DIRS-15B_DR|467995:0.15196)0.705:0.01816)0.885:0.04298)0.692:0.03103,DIRS-15B_DR|2066483:0.18289)0.519:0.02706)0.000:0.00070,((DIRS-15B_DR|79430:0.18081,DIRS-15B_DR|1680807:0.00072)0.697:0.13413,(DIRS-15B_DR|1776821:0.15684,((DIRS-15B_DR|1680805:0.15212,DIRS-15B_DR|226636:0.13781)0.622:0.00073,DIRS-15B_DR|967508:0.19750)0.927:0.07984)0.661:0.01078)0.148:0.02144)0.432:0.01543)0.880:0.02862,(DIRS-15B_DR|797742:0.14554,DIRS-15B_DR|2066495:0.15263)0.730:0.00927)0.913:0.02264,(DIRS-15B_DR|302938:0.08321,DIRS-15B_DR|874685:0.15280)0.380:0.00073)0.859:0.01074,((DIRS-15B_DR|302949:0.12299,(((DIRS-15B_DR|1776813:0.12196,(DIRS-15B_DR|1888382:0.09604,(DIRS-15B_DR|1776840:0.02540,DIRS-15B_DR|302944:0.29424)0.789:0.05965)0.203:0.00074)0.111:0.00073,(DIRS-15B_DR|544389:0.05442,DIRS-15B_DR|1055859:0.09672)0.891:0.04509)0.973:0.11454,(DIRS-15B_DR|154052:0.00074,DIRS-15B_DR|1262157:0.61269)0.758:0.25331)0.275:0.01220)0.739:0.02280,((((((((DIRS-15B_DR|1262145:0.32130,(DIRS-15B_DR|1568596:0.11328,(DIRS-15B_DR|79429:0.14216,DIRS-15B_DR|2066477:0.46486)0.804:0.05419)0.686:0.04906)0.999:0.61249,(((((DIRS-15B_DR|154046:0.18221,DIRS-15B_DR|79425:0.08439)0.073:0.00770,((DIRS-15B_DR|226625:0.08063,(DIRS-15B_DR|1568568:0.15025,DIRS-15B_DR|302925:0.29569)0.276:0.00082)0.204:0.02768,(DIRS-15B_DR|716019:0.15877,(DIRS-15B_DR|385133:0.26247,((DIRS-15B_DR|1130322:0.33870,DIRS-15B_DR|302947:0.17570)0.751:0.10274,DIRS-15B_DR|797730:0.14340)0.894:0.19530)0.056:0.00081)0.958:0.21209)0.745:0.04274)0.860:0.07506,((DIRS-15B_DR|79409:0.26764,(((DIRS-15B_DR|2066493:0.11939,((DIRS-15B_DR|874694:0.07257,DIRS-15B_DR|79405:0.15632)0.750:0.03374,DIRS-15B_DR|1776825:0.10332)0.733:0.01891)0.944:0.08165,DIRS-15B_DR|1776838:0.06999)0.409:0.01685,(DIRS-15B_DR|716005:0.06137,DIRS-15B_DR|630897:0.12405)0.887:0.07320)0.698:0.01351)0.900:0.04340,(DIRS-15B_DR|1888403:0.0,DIRS-15B_DR|2117517:0.0):0.18971)0.671:0.00825)0.897:0.14052,DIRS-15B_DR|1130307:0.17358)0.695:0.07327,(((DIRS-15B_DR|79415:0.09450,DIRS-15B_DR|874693:0.08592)0.923:0.11523,((((DIRS-15B_DR|1568590:0.00941,((DIRS-15B_DR|1568594:0.00072,(DIRS-15B_DR|1568597:0.00218,DIRS-15B_DR|1568585:0.01127)0.969:0.01357)0.956:0.01115,DIRS-15B_DR|1568600:0.00908)0.170:0.00418)1.000:0.23030,((DIRS-15B_DR|1568599:0.09841,((DIRS-15B_DR|1888371:0.03596,DIRS-15B_DR|797743:0.05732)0.789:0.01488,DIRS-15B_DR|1389763:0.21190)0.981:0.04113)0.891:0.02308,(DIRS-15B_DR|716022:0.08836,(DIRS-15B_DR|2079018:0.01178,(DIRS-15B_DR|1568582:0.01998,DIRS-15B_DR|1568587:0.01847)0.993:0.01753)0.998:0.05516)1.000:0.12264)0.954:0.02965)0.935:0.02837,(((((DIRS-15B_DR|226633:0.06917,DIRS-15B_DR|302931:0.11400)0.961:0.02878,DIRS-15B_DR|385120:0.11330)0.962:0.02510,(DIRS-15B_DR|716021:0.08903,(DIRS-15B_DR|967507:0.10297,DIRS-15B_DR|544375:0.33511)0.555:0.02732)0.742:0.00503)0.990:0.04192,((DIRS-15B_DR|1568583:0.02116,DIRS-15B_DR|1568603:0.01122)0.990:0.03968,(DIRS-15B_DR|467987:0.07141,DIRS-15B_DR|1680801:0.10424)0.198:0.01329)0.991:0.06025)0.840:0.03937,((DIRS-15B_DR|1568591:0.19430,(DIRS-15B_DR|1055877:0.76681,DIRS-15B_DR|2066474:0.44847)0.392:0.05155)0.042:0.02464,DIRS-15B_DR|1481426:0.08601)0.725:0.02337)0.225:0.01006)0.885:0.06111,DIRS-15B_DR|1330203:0.11716)0.730:0.06950)0.978:0.20565,(DIRS-15B_DR|154057:0.05605,(DIRS-15B_DR|468001:0.39125,DIRS-15B_DR|1130317:0.00078)0.218:0.09290)0.938:0.18052)0.509:0.07117)0.994:0.31751)0.907:0.19231,DIRS-15B_DR|2079704:0.07185)0.671:0.01967,(((DIRS-15B_DR|1776827:0.35522,((((((((((((DIRS-15B_DR|1389762:0.03678,DIRS-15B_DR|1888388:0.13267)0.849:0.08189,(((((((((DIRS-15B_DR|1389752:0.07732,DIRS-15B_DR|1776820:0.12318)0.840:0.15103,((DIRS-15B_DR|1330197:0.12054,DIRS-15B_DR|1776832:0.09317)0.850:0.14137,(((DIRS-15B_DR|1055867:0.18804,DIRS-15B_DR|630882:0.09352)0.760:0.07354,(DIRS-15B_DR|226637:0.07482,DIRS-15B_DR|1978437:0.03955)0.896:0.13475)0.652:0.14000,DIRS-15B_DR|2094094:0.06956)0.134:0.04521)0.297:0.04118)0.637:0.05450,(DIRS-15B_DR|630896:0.06832,DIRS-15B_DR|2066489:0.04602)0.976:0.24453)0.132:0.02318,(DIRS-15B_DR|797747:0.00075,DIRS-15B_DR|1680776:0.47421)0.958:0.11581)0.263:0.08149,((DIRS-15B_DR|716014:0.00073,DIRS-15B_DR|1888375:0.09569)0.626:0.09109,DIRS-15B_DR|1568580:0.18082)0.860:0.10122)0.696:0.05495,((DIRS-15B_DR|544393:0.23424,(((DIRS-15B_DR|468003:0.15582,(DIRS-15B_DR|1130308:0.11776,(DIRS-15B_DR|1776847:0.10226,DIRS-15B_DR|2066480:0.21996)0.675:0.05056)0.825:0.10724)0.668:0.11844,(DIRS-15B_DR|1888377:0.29917,(((DIRS-15B_DR|2066485:0.15587,(DIRS-15B_DR|385119:0.00075,DIRS-15B_DR|1262154:0.12837)0.274:0.06879)0.788:0.08317,DIRS-15B_DR|385130:0.05331)0.754:0.01979,((DIRS-15B_DR|79427:0.00074,(DIRS-15B_DR|79414:0.00072,DIRS-15B_DR|1888370:0.00073)0.944:0.10651)0.732:0.07270,(DIRS-15B_DR|1776831:0.17300,(((DIRS-15B_DR|302935:0.28342,DIRS-15B_DR|1330194:0.03595)0.675:0.05302,DIRS-15B_DR|797728:0.13617)0.911:0.09818,((DIRS-15B_DR|544391:0.16871,(DIRS-15B_DR|1130324:0.27397,(DIRS-15B_DR|1888401:0.01664,DIRS-15B_DR|1978452:0.00073)0.656:0.09684)0.847:0.09011)0.131:0.04436,DIRS-15B_DR|1978442:0.28218)0.749:0.08258)0.849:0.10618)0.766:0.05444)0.795:0.07166)0.458:0.00075)0.812:0.08967)0.874:0.13601,(DIRS-15B_DR|967512:0.00074,DIRS-15B_DR|1262149:0.02516)0.994:0.28400)0.054:0.00820)0.326:0.07177,(DIRS-15B_DR|1130306:0.11626,DIRS-15B_DR|467971:0.34100)0.784:0.06401)0.581:0.01941)0.344:0.07328,DIRS-15B_DR|1978449:0.34072)0.745:0.13921,(DIRS-15B_DR|1776845:0.15476,DIRS-15B_DR|1680782:0.00073)0.650:0.03601)0.880:0.09352,(((((DIRS-15B_DR|716025:0.07799,(DIRS-15B_DR|79428:0.18754,(((DIRS-15B_DR|1130323:0.12489,(DIRS-15B_DR|1130328:0.20439,(DIRS-15B_DR|797740:0.03696,(DIRS-15B_DR|385132:0.00073,DIRS-15B_DR|467981:0.09815)0.825:0.08720)0.905:0.10991)0.388:0.04299)0.788:0.11008,DIRS-15B_DR|302939:0.02401)0.993:0.17959,DIRS-15B_DR|467973:0.07304)0.287:0.00073)0.120:0.00358)0.034:0.00127,((DIRS-15B_DR|630888:0.10961,((((((DIRS-15B_DR|1776811:0.01643,DIRS-15B_DR|1776812:0.01417)0.989:0.38137,DIRS-15B_DR|1190491:0.48192)0.543:0.07318,(DIRS-15B_DR|1130309:0.42913,DIRS-15B_DR|1776841:0.41008)0.655:0.09561)0.389:0.06145,((DIRS-15B_DR|1055878:0.29987,DIRS-15B_DR|1888398:0.37212)0.696:0.08723,(DIRS-15B_DR|1190495:0.26219,DIRS-15B_DR|1978440:0.36216)0.530:0.06121)0.967:0.20568)0.744:0.03972,((DIRS-15B_DR|79426:0.07816,DIRS-15B_DR|2066463:0.42172)0.775:0.13386,((DIRS-15B_DR|467972:0.47013,DIRS-15B_DR|1776846:0.24785)0.723:0.20881,(DIRS-15B_DR|302946:0.33367,DIRS-15B_DR|797727:0.38304)0.251:0.04240)0.905:0.18131)0.320:0.00859)0.835:0.03434,(((((DIRS-15B_DR|1055856:0.30986,DIRS-15B_DR|1776849:0.29114)0.830:0.10961,DIRS-15B_DR|154044:0.28368)0.783:0.07224,(DIRS-15B_DR|797729:0.54382,(DIRS-15B_DR|967519:0.35832,DIRS-15B_DR|1330189:0.24684)0.556:0.07308)0.765:0.05097)0.723:0.03117,((DIRS-15B_DR|1568566:0.20621,(DIRS-15B_DR|630905:0.28342,(DIRS-15B_DR|630904:0.34181,DIRS-15B_DR|2108986:0.31642)0.753:0.10603)0.783:0.04660)0.398:0.00074,((DIRS-15B_DR|1330188:0.28250,(DIRS-15B_DR|630887:0.24713,DIRS-15B_DR|1262147:0.49760)0.655:0.13594)0.927:0.14646,(DIRS-15B_DR|874672:0.25115,DIRS-15B_DR|1262140:0.24315)0.940:0.14630)0.657:0.01244)0.774:0.01479)0.815:0.04817,((DIRS-15B_DR|385114:0.31918,DIRS-15B_DR|1262161:0.27758)0.978:0.22009,(DIRS-15B_DR|874695:0.49148,(DIRS-15B_DR|1776823:0.27028,DIRS-15B_DR|1776850:0.10272)0.485:0.04605)0.540:0.08829)0.699:0.03123)0.709:0.03435)0.708:0.06610)0.691:0.06122,(((DIRS-15B_DR|302951:0.51214,DIRS-15B_DR|1776814:0.21584)0.513:0.09264,(DIRS-15B_DR|79403:0.39588,DIRS-15B_DR|385128:0.37204)0.874:0.16132)0.811:0.12742,((DIRS-15B_DR|1776839:0.20416,DIRS-15B_DR|2090443:0.69090)0.789:0.28781,(((((((((DIRS-15B_DR|385122:0.11836,DIRS-15B_DR|1776819:0.14137)0.919:0.13718,((((DIRS-15B_DR|302940:0.03288,(DIRS-15B_DR|2066488:0.04360,((DIRS-15B_DR|630892:0.00891,((DIRS-15B_DR|79424:0.00872,DIRS-15B_DR|874691:0.09632)0.878:0.01802,DIRS-15B_DR|1680785:0.00889)0.797:0.00883)0.703:0.00461,(DIRS-15B_DR|967503:0.02205,(DIRS-15B_DR|1776822:0.00073,(DIRS-15B_DR|630890:0.41829,DIRS-15B_DR|874686:0.35812)0.821:0.13071)0.999:0.18798)0.445:0.01851)0.916:0.03777)0.924:0.05033)0.981:0.09067,DIRS-15B_DR|1190493:0.00970)0.911:0.09044,DIRS-15B_DR|716007:0.19168)0.961:0.13000,(DIRS-15B_DR|1262155:0.14719,DIRS-15B_DR|1262160:0.00933)0.834:0.05332)0.664:0.05420)0.749:0.07521,DIRS-15B_DR|1389749:0.12791)0.810:0.05932,(DIRS-15B_DR|967498:0.24780,(DIRS-15B_DR|1262141:0.36966,((DIRS-15B_DR|1330196:0.13635,(((DIRS-15B_DR|797737:0.14593,DIRS-15B_DR|1481425:0.23827)0.828:0.15405,DIRS-15B_DR|1481433:0.05166)0.294:0.03928,DIRS-15B_DR|1389759:0.04635)0.206:0.01854)0.554:0.11622,DIRS-15B_DR|1978441:0.64358)0.445:0.07904)0.837:0.14206)0.981:0.23432)0.037:0.03795,((DIRS-15B_DR|967496:0.55030,(DIRS-15B_DR|2098820:0.11549,((DIRS-15B_DR|302934:0.16862,((((DIRS-15B_DR|1481438:0.21374,(DIRS-15B_DR|967509:0.08587,DIRS-15B_DR|1888397:0.18484)0.429:0.07293)0.899:0.14489,(DIRS-15B_DR|1978450:0.07433,DIRS-15B_DR|716015:0.30565)0.032:0.00069)0.921:0.16839,DIRS-15B_DR|1481430:0.09964)0.919:0.20005,(DIRS-15B_DR|226630:0.16314,(DIRS-15B_DR|1978457:0.11497,DIRS-15B_DR|967514:0.20763)0.761:0.02647)0.779:0.03936)0.806:0.03589)0.852:0.04541,DIRS-15B_DR|1190487:0.10271)0.465:0.04005)0.902:0.14984)0.464:0.05497,(DIRS-15B_DR|79422:0.11985,(DIRS-15B_DR|226628:0.33411,(DIRS-15B_DR|79421:0.25200,DIRS-15B_DR|1888387:0.20085)0.463:0.07878)0.547:0.09578)0.962:0.25142)0.473:0.05052)0.859:0.08335,(DIRS-15B_DR|544384:0.26925,DIRS-15B_DR|154045:0.14448)0.960:0.18791)0.146:0.01488,DIRS-15B_DR|1481432:0.44901)0.420:0.04167,DIRS-15B_DR|797741:0.66005)0.793:0.09066,((DIRS-15B_DR|302926:0.34987,DIRS-15B_DR|716016:0.40350)0.276:0.03507,(DIRS-15B_DR|385123:0.35256,((DIRS-15B_DR|797736:0.39545,DIRS-15B_DR|2066481:0.40679)0.690:0.05638,DIRS-15B_DR|1978446:0.41203)0.727:0.03899)0.788:0.07095)0.656:0.04417)0.421:0.05094)0.396:0.03437)0.713:0.10783)0.857:0.07564)0.825:0.02745,DIRS-15B_DR|385136:0.03622)0.693:0.01437,(((DIRS-15B_DR|1888383:0.06283,(DIRS-15B_DR|1481440:0.13369,DIRS-15B_DR|544388:0.08960)0.764:0.06384)0.614:0.12457,DIRS-15B_DR|630898:0.07556)0.621:0.06593,(((((DIRS-15B_DR|716004:0.24967,(DIRS-15B_DR|1130311:0.13341,DIRS-15B_DR|1776824:0.23398)0.202:0.02811)0.889:0.09971,(DIRS-15B_DR|1481421:0.17393,(DIRS-15B_DR|467991:0.11521,DIRS-15B_DR|797731:0.46577)0.897:0.14212)0.087:0.00073)0.834:0.05548,((DIRS-15B_DR|630885:0.05970,DIRS-15B_DR|797752:0.29421)0.674:0.02053,DIRS-15B_DR|467993:0.22391)0.880:0.11479)0.906:0.12421,(((DIRS-15B_DR|467988:0.19700,(((DIRS-15B_DR|544378:0.18638,DIRS-15B_DR|1481431:0.23549)0.790:0.13958,DIRS-15B_DR|1330201:0.27670)0.433:0.09583,(DIRS-15B_DR|79412:0.35814,DIRS-15B_DR|385140:0.45176)0.334:0.03200)0.521:0.12188)0.412:0.14452,DIRS-15B_DR|1888395:0.09459)0.127:0.02244,(((DIRS-15B_DR|1568578:0.13179,(DIRS-15B_DR|385124:0.12271,DIRS-15B_DR|797732:0.34821)0.528:0.07346)0.768:0.07912,(DIRS-15B_DR|1776848:0.08955,DIRS-15B_DR|2066462:0.43725)0.574:0.05934)0.350:0.05211,DIRS-15B_DR|1680791:0.17563)0.859:0.08397)0.477:0.04764)0.690:0.04968,(DIRS-15B_DR|467992:0.36715,(DIRS-15B_DR|79410:0.10014,DIRS-15B_DR|226627:0.00072)0.881:0.11849)0.839:0.09250)0.912:0.10670)0.893:0.08259)0.956:0.08724,(DIRS-15B_DR|467985:0.15115,DIRS-15B_DR|1888391:0.02320)0.767:0.04757)0.417:0.02281)0.807:0.02719)0.185:0.01835,DIRS-15B_DR|967513:0.31474)0.045:0.01893,((((DIRS-15B_DR|874673:0.21030,DIRS-15B_DR|302948:0.16273)0.663:0.01680,(DIRS-15B_DR|544390:0.03655,((DIRS-15B_DR|154047:0.05507,(DIRS-15B_DR|1680806:0.15134,(DIRS-15B_DR|1262148:0.00073,(DIRS-15B_DR|467974:0.01852,DIRS-15B_DR|2066499:0.09393)0.810:0.05530)0.943:0.08186)0.899:0.07299)0.876:0.04138,DIRS-15B_DR|1262143:0.04219)0.748:0.03028)0.296:0.00073)0.831:0.01295,DIRS-15B_DR|385138:0.00074)0.952:0.18847,(DIRS-15B_DR|467975:0.10913,(DIRS-15B_DR|1776835:0.32755,DIRS-15B_DR|1888386:0.14740)0.489:0.05684)0.817:0.12347)0.888:0.12455)0.854:0.03033,DIRS-15B_DR|797746:0.26895)0.830:0.02494,(((((DIRS-15B_DR|797739:0.53082,DIRS-15B_DR|79406:0.42974)0.533:0.09883,(DIRS-15B_DR|1130321:0.76068,DIRS-15B_DR|874671:0.29313)0.759:0.14128)0.276:0.02777,DIRS-15B_DR|1680795:0.25985)0.526:0.06336,DIRS-15B_DR|1055870:0.10147)0.834:0.12991,(DIRS-15B_DR|1055876:0.17113,DIRS-15B_DR|468000:0.01860)0.547:0.05683)0.690:0.05950)0.235:0.00075,DIRS-15B_DR|2066486:0.12227)0.701:0.03730,(DIRS-15B_DR|1055863:0.10316,DIRS-15B_DR|2066478:0.20052)0.878:0.09404)0.913:0.11932,(DIRS-15B_DR|302941:0.00665,(((DIRS-15B_DR|1262150:0.01899,DIRS-15B_DR|1190490:0.09688)0.875:0.07595,DIRS-15B_DR|1978453:0.06563)0.751:0.05327,DIRS-15B_DR|1055874:0.08340)0.949:0.13969)0.414:0.03448)0.849:0.06196,(DIRS-15B_DR|1262158:0.23664,DIRS-15B_DR|1680789:0.10056)0.181:0.03079)0.520:0.05735,(DIRS-15B_DR|797744:0.00074,DIRS-15B_DR|1888389:0.16154)0.804:0.10296)0.884:0.09620,((DIRS-15B_DR|1680808:0.22900,((((DIRS-15B_DR|154050:0.43936,DIRS-15B_DR|630883:0.08029)0.847:0.11731,((DIRS-15B_DR|2116831:0.19498,(DIRS-15B_DR|544386:0.26151,DIRS-15B_DR|1130320:0.35108)0.815:0.09305)0.716:0.06026,DIRS-15B_DR|2066472:0.66169)0.692:0.04932)0.928:0.16100,((DIRS-15B_DR|1888380:0.39449,DIRS-15B_DR|1568593:0.16309)0.663:0.07958,DIRS-15B_DR|874697:0.30342)0.701:0.04019)0.259:0.05886,(DIRS-15B_DR|716013:0.22271,(DIRS-15B_DR|874682:0.38453,(DIRS-15B_DR|716009:0.27628,(DIRS-15B_DR|1389748:0.17384,DIRS-15B_DR|2066498:0.30456)0.953:0.20180)0.239:0.00343)0.360:0.05246)0.784:0.09040)0.853:0.10149)0.129:0.03173,(DIRS-15B_DR|1330202:0.22112,((DIRS-15B_DR|2066500:0.17043,DIRS-15B_DR|1055881:0.22457)0.566:0.06106,((DIRS-15B_DR|385131:0.06367,(DIRS-15B_DR|1776826:0.00074,DIRS-15B_DR|2066468:0.10513)0.672:0.11896)0.810:0.07199,((DIRS-15B_DR|1262142:0.23209,DIRS-15B_DR|1055880:0.21270)0.233:0.04266,(DIRS-15B_DR|154054:0.13366,((((DIRS-15B_DR|1680787:0.02473,DIRS-15B_DR|302936:0.14046)0.183:0.04920,DIRS-15B_DR|1978451:0.12294)0.800:0.08544,(DIRS-15B_DR|1568592:0.16094,DIRS-15B_DR|967500:0.18137)0.718:0.02058)0.782:0.03782,(DIRS-15B_DR|544381:0.00075,DIRS-15B_DR|2117265:0.31556)0.109:0.14562)0.739:0.04534)0.825:0.06999)0.864:0.07151)0.840:0.07017)0.644:0.02589)0.901:0.13597)0.770:0.03060)0.516:0.03102)0.869:0.19752,DIRS-15B_DR|467976:0.34164)0.841:0.18986,(((DIRS-15B_DR|2066491:0.43145,(DIRS-15B_DR|2109606:0.00074,DIRS-15B_DR|1055873:0.00074)1.000:0.00075)0.047:0.17095,((DIRS-15B_DR|967510:0.06104,DIRS-15B_DR|2089771:1.03283)0.381:0.18949,DIRS-15B_DR|2066473:0.07590)0.844:0.10533)0.414:0.01318,DIRS-15B_DR|154048:0.02130)0.278:0.02716)0.446:0.07831)0.745:0.05188,((DIRS-15B_DR|544383:0.08482,DIRS-15B_DR|467984:0.00481)0.699:0.11394,DIRS-15B_DR|1888378:0.12588)0.695:0.03416)0.556:0.01282,((((DIRS-15B_DR|79419:0.25274,DIRS-15B_DR|1888379:0.07430)0.924:0.08986,(((((DIRS-15B_DR|1262139:0.20036,(DIRS-15B_DR|1776833:0.19967,((DIRS-15B_DR|1330204:0.06893,(DIRS-15B_DR|1055861:0.17757,DIRS-15B_DR|1776830:0.21875)0.201:0.00072)0.806:0.05713,DIRS-15B_DR|1776834:0.15459)0.816:0.04731)0.472:0.01385)0.386:0.01736,DIRS-15B_DR|1978435:0.08234)0.763:0.01900,(DIRS-15B_DR|1776843:0.10854,((DIRS-15B_DR|385113:0.07945,(DIRS-15B_DR|302928:0.24565,DIRS-15B_DR|468002:0.06788)0.179:0.06635)0.849:0.04787,((DIRS-15B_DR|154043:0.05637,DIRS-15B_DR|874698:0.10337)0.743:0.00956,DIRS-15B_DR|1481441:0.15903)0.242:0.00074)0.874:0.03555)0.732:0.01793)0.890:0.03744,(DIRS-15B_DR|226634:0.13964,(((((DIRS-15B_DR|1262156:0.71671,DIRS-15B_DR|154053:0.00113)0.959:0.20592,(DIRS-15B_DR|1978445:0.20416,DIRS-15B_DR|302942:0.17339)0.212:0.00721)0.349:0.03453,(DIRS-15B_DR|967511:0.18508,DIRS-15B_DR|1888374:0.22543)0.459:0.03518)0.728:0.01478,(DIRS-15B_DR|797750:0.20821,(DIRS-15B_DR|1568567:0.23250,DIRS-15B_DR|2066466:0.14116)0.477:0.01486)0.387:0.00074)0.842:0.03798,(DIRS-15B_DR|385121:0.16496,DIRS-15B_DR|874687:0.11290)0.799:0.04217)0.699:0.01863)0.798:0.02111)0.678:0.02004,((((DIRS-15B_DR|1055864:0.12009,((DIRS-15B_DR|1389764:0.13657,DIRS-15B_DR|2100051:0.00074)0.788:0.04396,DIRS-15B_DR|716024:0.16244)0.836:0.10163)0.741:0.02684,DIRS-15B_DR|467997:0.11776)0.957:0.12925,((((DIRS-15B_DR|1888373:0.11582,DIRS-15B_DR|630893:0.08921)0.498:0.02255,(DIRS-15B_DR|467986:0.19405,(((DIRS-15B_DR|630881:0.19622,DIRS-15B_DR|1776829:0.18224)0.828:0.06346,(((DIRS-15B_DR|874677:0.72145,(DIRS-15B_DR|385125:0.18991,(DIRS-15B_DR|1888402:0.34303,DIRS-15B_DR|302927:0.51752)0.134:0.03546)0.134:0.00072)0.856:0.39421,DIRS-15B_DR|302937:0.00074)0.661:0.20392,DIRS-15B_DR|467979:0.17196)0.769:0.10644)0.708:0.04395,(DIRS-15B_DR|874692:0.28802,DIRS-15B_DR|79423:0.17871)0.263:0.03664)0.746:0.04577)0.768:0.03616)0.707:0.03010,DIRS-15B_DR|1978448:0.17066)0.270:0.01830,DIRS-15B_DR|1888394:0.24715)0.702:0.01985)0.860:0.05306,(((DIRS-15B_DR|2066492:0.20080,(DIRS-15B_DR|1055871:0.16636,DIRS-15B_DR|544382:0.12793)0.699:0.01881)0.815:0.03339,DIRS-15B_DR|1978444:0.10933)0.588:0.02454,((DIRS-15B_DR|79408:0.14824,(DIRS-15B_DR|874680:0.25124,DIRS-15B_DR|630894:0.07825)0.766:0.02983)0.588:0.02429,DIRS-15B_DR|1888399:0.22737)0.644:0.01706)0.788:0.02803)0.186:0.00993)0.000:0.01245)0.905:0.10211,((DIRS-15B_DR|1481429:0.20998,((DIRS-15B_DR|385117:0.15060,DIRS-15B_DR|1568573:0.29584)0.726:0.05029,(DIRS-15B_DR|385127:0.00074,DIRS-15B_DR|1776837:0.02467)0.702:0.14956)0.268:0.05380)0.768:0.02640,((DIRS-15B_DR|385126:0.19860,DIRS-15B_DR|1568569:0.16125)0.108:0.01835,(DIRS-15B_DR|1568581:0.21323,(DIRS-15B_DR|79407:0.13050,DIRS-15B_DR|1568570:0.16460)0.831:0.04591)0.665:0.01321)0.705:0.05512)0.123:0.01541)0.562:0.01847,DIRS-15B_DR|544376:0.17514)0.056:0.01536)0.782:0.06335,(DIRS-15B_DR|1568589:0.04468,DIRS-15B_DR|1978443:0.00075)0.969:0.08085)0.175:0.02377,((DIRS-15B_DR|154051:0.18281,DIRS-15B_DR|1978447:0.30898)0.995:0.52602,DIRS-15B_DR|1776816:0.01974)0.630:0.13644)0.765:0.03901)0.836:0.01696)0.674:0.00456,((DIRS-15B_DR|1262152:0.07737,DIRS-15B_DR|1978434:0.09638)0.839:0.02154,((DIRS-15B_DR|1055872:0.07650,(DIRS-15B_DR|1568601:0.0,DIRS-15B_DR|1568602:0.0):0.11389)0.756:0.01548,(DIRS-15B_DR|1190489:0.13877,DIRS-15B_DR|630889:0.16216)0.725:0.00722)0.729:0.01088)0.939:0.00075)0.810:0.00069,DIRS-15B_DR|1568576:0.13054)0.885:0.01865)0.904:0.00959,(DIRS-15B_DR|1888392:0.12509,(DIRS-15B_DR|797734:0.10809,DIRS-15B_DR|1130326:0.09858)0.813:0.01508)0.115:0.01728)0.966:0.01475,((DIRS-15B_DR|1330200:0.07495,DIRS-15B_DR|1680803:0.14706)0.798:0.01602,(((DIRS-15B_DR|1888372:0.05965,DIRS-15B_DR|226631:0.13821)0.621:0.02960,DIRS-15B_DR|1776828:0.12941)0.878:0.01742,(DIRS-15B_DR|467989:0.08403,DIRS-15B_DR|1481434:0.10162)0.568:0.00074)0.060:0.00074)0.845:0.00988)0.196:0.00669)0.828:0.01024,DIRS-15B_DR|1481444:0.07732)0.675:0.00969,(((((((DIRS-15B_DR|967515:0.05462,DIRS-15B_DR|1262153:0.05943)0.823:0.00763,DIRS-15B_DR|716006:0.08238)0.747:0.00463,(DIRS-15B_DR|2066470:0.05335,DIRS-15B_DR|1888393:0.11362)0.816:0.00989)0.304:0.00072,DIRS-15B_DR|874675:0.09073)0.809:0.00617,DIRS-15B_DR|967499:0.06293)0.932:0.01479,DIRS-15B_DR|302943:0.11828)0.815:0.00861,DIRS-15B_DR|1680780:0.05765)0.638:0.00073)0.746:0.00256,(DIRS-15B_DR|874689:0.08894,(DIRS-15B_DR|1055875:0.13724,DIRS-15B_DR|1190494:0.12160)0.809:0.02461)0.789:0.00938)0.723:0.00153)0.926:0.01568)0.767:0.00738)0.911:0.01373)0.394:0.01794)0.884:0.02043,(DIRS-15B_DR|1389753:0.09058,DIRS-15B_DR|1389754:0.14387)0.548:0.01416)0.636:0.01615,((DIRS-15B_DR|2066465:0.06174,((DIRS-15B_DR|2066471:0.11865,(DIRS-15B_DR|716010:0.08761,DIRS-15B_DR|1130315:0.06781)0.840:0.00896)0.758:0.00408,(((DIRS-15B_DR|1130312:0.06888,(DIRS-15B_DR|630886:0.04774,DIRS-15B_DR|226626:0.09057)0.306:0.01413)0.830:0.00710,DIRS-15B_DR|797751:0.05518)0.740:0.00450,(DIRS-15B_DR|967502:0.07913,DIRS-15B_DR|1568577:0.10578)0.715:0.00297)0.550:0.00073)0.747:0.00380)0.778:0.00503,((DIRS-15B_DR|716028:0.06050,(DIRS-15B_DR|226642:0.05483,DIRS-15B_DR|2066496:0.08867)0.490:0.00399)0.789:0.00956,(DIRS-15B_DR|1568575:0.09317,((DIRS-15B_DR|716026:0.03398,DIRS-15B_DR|1262162:0.03082)0.837:0.01497,(DIRS-15B_DR|797748:0.08533,(DIRS-15B_DR|226640:0.03429,DIRS-15B_DR|467999:0.05966)0.735:0.00701)0.679:0.00072)0.792:0.00408)0.242:0.00310)0.904:0.02125)0.779:0.00932)0.831:0.00829)0.856:0.00905,DIRS-15B_DR|2091718:0.05245)0.744:0.00348)0.582:0.00074)0.803:0.00634)0.753:0.00618,(DIRS-15B_DR|1190498:0.04162,DIRS-15B_DR|1190499:0.04785)0.818:0.00793)0.490:0.00579,DIRS-15B_DR|1680784:0.04609)0.859:0.00905)0.768:0.00654)0.183:0.00074)0.880:0.01040)0.900:0.01365)0.772:0.00115)0.045:0.00082)0.986:0.00083)0.848:0.00602)0.000:0.00074)0.853:0.00599,DIRS-15B_DR|967516:0.02329)0.207:0.00073,DIRS-15B_DR|385118:0.00618)0.556:0.00081);
```
