## Supplementary Data 2 for "A genomic portrait of zebrafish transposable elements and their spatiotemporal embryonic expression": DIRS-16_DR.mafft.nwk

```
((DIRS-16_DR|79444:0.04130,DIRS-16_DR|797765:0.03395)0.763:0.00383,(DIRS-16_DR|1776875:0.03188,(DIRS-16_DR|716043:0.02546,DIRS-16_DR|1568625:0.02380)1.000:0.01834)0.994:0.00709,(DIRS-16_DR|2066516:0.03792,(DIRS-16_DR|797768:0.04482,(DIRS-16_DR|1481464:0.04947,((DIRS-16_DR|1568620:0.05345,(DIRS-16_DR|797767:0.10600,DIRS-16_DR|2087017:0.02615)0.252:0.01110)1.000:0.02300,((((((DIRS-16_DR|797770:0.01788,DIRS-16_DR|2066519:0.13588)0.221:0.28181,((((DIRS-16_DR|302971:0.0,DIRS-16_DR|302972:0.0,DIRS-16_DR|302975:0.0):0.00609,(DIRS-16_DR|302974:0.00060,((DIRS-16_DR|302970:0.0,DIRS-16_DR|302973:0.0):0.00056,(DIRS-16_DR|226654:0.26774,DIRS-16_DR|468015:0.23341)0.652:0.26634)0.913:0.00609)1.000:0.00060)0.968:0.04720,(DIRS-16_DR|302969:0.00631,DIRS-16_DR|302968:0.00060)0.838:0.01494)0.934:0.03530,((DIRS-16_DR|544410:0.06107,(((DIRS-16_DR|1776874:0.11309,((((((DIRS-16_DR|1130342:0.21037,(DIRS-16_DR|1481462:0.34664,(DIRS-16_DR|797766:0.23986,DIRS-16_DR|2066518:0.37520)0.159:0.04025)0.957:0.24269)0.999:0.31417,(DIRS-16_DR|1389776:0.03703,DIRS-16_DR|1389777:0.02798)0.873:0.31631)0.997:0.13874,(DIRS-16_DR|544409:0.01158,DIRS-16_DR|2094169:0.02518)1.000:0.34634)0.530:0.01046,(DIRS-16_DR|468014:0.15256,DIRS-16_DR|1776873:0.14717)0.976:0.04190)0.391:0.02255,(DIRS-16_DR|79446:0.39867,DIRS-16_DR|1130343:0.00426)0.975:0.11648)0.999:0.05588,((DIRS-16_DR|630921:0.11804,(DIRS-16_DR|468013:0.67468,((DIRS-16_DR|1776872:0.07835,DIRS-16_DR|2066517:0.23655)0.870:0.29148,(DIRS-16_DR|797769:0.22037,DIRS-16_DR|1568621:0.43168)0.792:0.12234)0.347:0.05326)0.763:0.10740)0.225:0.01951,(DIRS-16_DR|79445:0.16710,DIRS-16_DR|1190507:0.25247)0.971:0.06500)0.791:0.01396)0.693:0.00701)0.896:0.01724,(DIRS-16_DR|1389775:0.08109,DIRS-16_DR|797764:0.09751)0.037:0.01195)0.996:0.01477,(DIRS-16_DR|630922:0.11103,(DIRS-16_DR|2079705:0.05956,(DIRS-16_DR|1568622:0.03475,(DIRS-16_DR|1568626:0.19949,DIRS-16_DR|1568624:0.02901)0.946:0.02759)1.000:0.03252)1.000:0.03179)0.264:0.00558)0.916:0.00743)0.962:0.01578,(((((DIRS-16_DR|1330216:0.03137,(DIRS-16_DR|1888422:0.00062,(DIRS-16_DR|1978468:0.14125,DIRS-16_DR|1978469:0.06406)0.241:0.27827)0.273:0.03331)0.729:0.00685,(DIRS-16_DR|544411:0.04658,DIRS-16_DR|1888421:0.11843)0.733:0.00801)0.877:0.03045,(((DIRS-16_DR|1776876:0.01671,DIRS-16_DR|630923:0.58996)0.707:0.00559,(DIRS-16_DR|1680830:0.02507,DIRS-16_DR|1130341:0.03483)0.791:0.00687)0.724:0.00398,(DIRS-16_DR|1888423:0.49183,DIRS-16_DR|1888424:0.00164)0.403:0.06127)0.867:0.01673)0.841:0.03144,DIRS-16_DR|1130344:0.00060)0.083:0.00084,DIRS-16_DR|1776877:0.00983)0.334:0.01848)0.514:0.00660)0.307:0.00323)0.593:0.00801,DIRS-16_DR|1389778:0.02996)0.624:0.00325,(DIRS-16_DR|1130345:0.06119,(DIRS-16_DR|1481463:0.03135,DIRS-16_DR|1568623:0.34203)0.732:0.01634)0.795:0.00576)0.025:0.00085,DIRS-16_DR|1680831:0.00941)0.066:0.01425,(DIRS-16_DR|1568617:0.02763,(DIRS-16_DR|1568618:0.00056,DIRS-16_DR|1568619:0.00986)0.381:0.02204)0.887:0.01669)0.906:0.00483)0.998:0.00747)0.995:0.00657)0.996:0.00665)0.993:0.00408);
```
