## Supplementary Data 2 for "A genomic portrait of zebrafish transposable elements and their spatiotemporal embryonic expression": DIRS-17_DR.mafft.nwk

```
(DIRS-17_DR|1261824:0.10827,DIRS-17_DR|1480840:0.11397,(DIRS-17_DR|78864:0.10947,((DIRS-17_DR|1480841:0.17789,DIRS-17_DR|2066051:0.10983)0.687:0.01108,((DIRS-17_DR|1129943:0.10355,(DIRS-17_DR|384744:0.11030,(DIRS-17_DR|543958:0.07617,DIRS-17_DR|78856:0.09956)0.014:0.00062)0.816:0.00737)0.982:0.00076,(((((DIRS-17_DR|967055:0.10864,(DIRS-17_DR|78863:0.12122,DIRS-17_DR|1329872:0.03938)0.232:0.01147)0.660:0.01085,DIRS-17_DR|467559:0.14997)0.400:0.00941,(((DIRS-17_DR|1567845:0.00062,DIRS-17_DR|1567849:0.00063)1.000:0.18698,(DIRS-17_DR|797283:0.03376,DIRS-17_DR|1055452:0.15628)0.999:0.16295)0.960:0.07508,(DIRS-17_DR|1887754:0.16060,((((((DIRS-17_DR|715636:0.24560,((DIRS-17_DR|715637:0.00063,DIRS-17_DR|1567853:0.05457)0.929:0.25591,((DIRS-17_DR|1190157:0.06333,DIRS-17_DR|1887753:0.65809)0.437:0.18220,DIRS-17_DR|1480846:0.18801)0.598:0.03010)0.781:0.01817)0.714:0.01024,((((((((((DIRS-17_DR|1567846:0.00264,DIRS-17_DR|1567850:0.00113)1.000:0.06623,(DIRS-17_DR|1567851:0.02610,(DIRS-17_DR|1567848:0.02277,(DIRS-17_DR|1567847:0.02060,DIRS-17_DR|1567854:0.02475)0.740:0.00385)0.951:0.01395)0.972:0.02778)1.000:0.16224,(DIRS-17_DR|797280:0.10527,((DIRS-17_DR|226312:0.62987,(DIRS-17_DR|1680265:0.36054,(DIRS-17_DR|967050:0.21194,DIRS-17_DR|1776305:0.15092)0.915:0.15850)0.995:0.35173)0.831:0.16776,(DIRS-17_DR|874319:0.29587,DIRS-17_DR|78868:0.25786)1.000:0.50950)0.795:0.17078)0.910:0.12066)0.000:0.00063,(((DIRS-17_DR|874320:0.36861,DIRS-17_DR|1129939:0.00102)0.834:0.31006,(DIRS-17_DR|543961:0.29222,DIRS-17_DR|543974:0.25274)0.524:0.02522)0.802:0.04176,(((DIRS-17_DR|1261822:0.24875,(DIRS-17_DR|467562:0.24311,DIRS-17_DR|467560:0.23319)0.587:0.02712)0.508:0.00376,(DIRS-17_DR|543972:0.14555,(DIRS-17_DR|1129940:0.00063,(DIRS-17_DR|153682:0.15288,DIRS-17_DR|543970:0.00166)0.492:0.03321)0.475:0.11410)0.978:0.07904)0.858:0.01401,((((DIRS-17_DR|630422:0.17001,(DIRS-17_DR|1680266:0.49676,(DIRS-17_DR|630421:0.08792,DIRS-17_DR|1389439:0.02576)0.678:0.14170)0.240:0.02731)0.506:0.03843,(DIRS-17_DR|1680268:0.13656,DIRS-17_DR|1480850:0.29937)0.473:0.02746)0.968:0.06915,((DIRS-17_DR|715639:0.00102,DIRS-17_DR|1055453:0.26037)0.677:0.26588,DIRS-17_DR|543959:0.28184)0.881:0.04050)0.857:0.01563,((((DIRS-17_DR|1887772:0.17120,(DIRS-17_DR|1680269:0.43172,(DIRS-17_DR|715635:0.55570,DIRS-17_DR|1887751:0.00063)0.793:0.19478)0.733:0.12167)0.611:0.01301,((DIRS-17_DR|1055450:0.32561,(((DIRS-17_DR|1887773:0.25963,(DIRS-17_DR|467557:0.00063,DIRS-17_DR|1190154:0.06703)0.550:0.32345)0.726:0.09941,((DIRS-17_DR|302572:0.09617,(DIRS-17_DR|302573:0.16466,(DIRS-17_DR|1055455:0.44424,DIRS-17_DR|1480844:0.00063)0.929:0.16557)0.510:0.01528)0.844:0.16153,DIRS-17_DR|543956:0.21362)0.344:0.05668)0.544:0.05276,(((((DIRS-17_DR|1887764:0.18471,(DIRS-17_DR|1776302:0.10341,(DIRS-17_DR|1389440:0.09521,(DIRS-17_DR|153681:0.12065,DIRS-17_DR|874318:0.04276)0.455:0.07036)0.995:0.09914)0.802:0.04000)1.000:0.88990,DIRS-17_DR|78854:0.12428)0.303:0.00511,DIRS-17_DR|1887761:0.12995)0.445:0.02279,DIRS-17_DR|1480851:0.12684)0.874:0.06276,((((((DIRS-17_DR|630426:0.01766,(DIRS-17_DR|153683:0.58185,(DIRS-17_DR|2093703:0.00075,DIRS-17_DR|1776301:1.17299)0.000:0.00102)0.068:0.06837)0.928:0.11655,(DIRS-17_DR|1567852:0.00064,DIRS-17_DR|1887769:0.34438)0.654:0.25682)0.666:0.05521,(DIRS-17_DR|226313:0.65776,DIRS-17_DR|302571:0.00062)0.369:0.14646)0.576:0.04547,DIRS-17_DR|78867:0.20862)0.791:0.02974,(DIRS-17_DR|78859:0.21152,(DIRS-17_DR|1567842:0.17726,(DIRS-17_DR|1190155:0.39216,(DIRS-17_DR|543975:0.00062,(DIRS-17_DR|1887755:0.00388,DIRS-17_DR|1887757:0.00728)0.789:0.10682)0.581:0.15805)0.671:0.13007)0.978:0.09959)0.584:0.00121)0.215:0.01296,(DIRS-17_DR|1887765:0.19708,DIRS-17_DR|1055454:0.28410)0.880:0.11278)0.518:0.00688)0.490:0.02923)0.016:0.00628)0.763:0.01574,((((DIRS-17_DR|630427:0.01497,DIRS-17_DR|1480839:0.27275)0.683:0.06547,(((DIRS-17_DR|543969:0.35575,DIRS-17_DR|1776299:0.14539)1.000:0.56513,(DIRS-17_DR|78857:0.20377,((DIRS-17_DR|797274:0.10939,DIRS-17_DR|1887770:0.15594)0.678:0.00776,DIRS-17_DR|384742:0.14749)0.180:0.02665)0.260:0.00062)0.654:0.03728,(DIRS-17_DR|1480852:0.09981,(DIRS-17_DR|543968:0.15372,DIRS-17_DR|153684:0.00063)0.974:0.11892)0.448:0.01518)0.392:0.01309)0.535:0.02308,((DIRS-17_DR|967052:0.23680,DIRS-17_DR|1261825:0.23782)0.341:0.16708,((((DIRS-17_DR|1389438:0.10273,DIRS-17_DR|543966:0.12254)0.821:0.06425,DIRS-17_DR|2094709:0.12341)0.003:0.00075,(DIRS-17_DR|78858:0.00075,DIRS-17_DR|967054:0.11564)0.603:0.22069)0.126:0.02941,DIRS-17_DR|967056:0.17078)0.162:0.00463)0.859:0.04646)0.240:0.01131,((DIRS-17_DR|1480842:0.07642,(((DIRS-17_DR|967053:0.00062,DIRS-17_DR|1680272:0.84604)0.000:0.06822,DIRS-17_DR|543967:0.02793)0.052:0.15753,DIRS-17_DR|797276:0.10662)0.000:0.00619)0.871:0.06611,DIRS-17_DR|543971:0.17659)0.974:0.13328)0.000:0.00787)0.951:0.03273)0.166:0.00252,DIRS-17_DR|467563:0.48360)0.675:0.01607,(((((DIRS-17_DR|302574:0.28478,DIRS-17_DR|543960:0.64378)0.978:0.20389,(DIRS-17_DR|1978055:0.29123,(((DIRS-17_DR|1329873:0.23006,DIRS-17_DR|1567843:0.22312)0.893:0.09857,(DIRS-17_DR|78861:0.17285,((((((((DIRS-17_DR|1389443:0.20689,(DIRS-17_DR|1887759:0.00063,(DIRS-17_DR|543973:0.27838,DIRS-17_DR|1887758:0.00062)0.847:0.01720)0.777:0.08433)0.632:0.07728,(DIRS-17_DR|302567:0.92473,(DIRS-17_DR|797286:0.61144,DIRS-17_DR|1389441:0.58191)0.287:0.08537)0.256:0.06313)0.699:0.06543,((DIRS-17_DR|1567841:0.29533,DIRS-17_DR|715640:0.16991)0.145:0.10700,((((DIRS-17_DR|1567840:0.13980,(DIRS-17_DR|1887762:0.00063,DIRS-17_DR|1567839:0.00189)0.000:0.13211)0.358:0.04545,DIRS-17_DR|1480847:0.10093)0.996:0.29246,((DIRS-17_DR|467558:0.14496,DIRS-17_DR|1480845:0.28401)0.627:0.09512,(DIRS-17_DR|715634:0.18640,DIRS-17_DR|967051:0.35237)0.796:0.06081)0.765:0.09968)0.794:0.24837,DIRS-17_DR|1480853:0.71907)0.990:0.53779)0.581:0.08550)0.542:0.04678,DIRS-17_DR|78870:0.44181)0.611:0.04083,DIRS-17_DR|1567844:0.31356)0.047:0.05011,(DIRS-17_DR|797277:0.50869,DIRS-17_DR|874321:0.00075)0.371:0.15012)0.452:0.02481,DIRS-17_DR|78860:0.33843)0.000:0.01096,((DIRS-17_DR|2066048:0.24220,DIRS-17_DR|630425:0.18703)0.965:0.04937,((DIRS-17_DR|302568:0.26112,DIRS-17_DR|1480843:0.18974)0.870:0.06533,(DIRS-17_DR|630428:0.07477,DIRS-17_DR|2066049:0.00062)0.710:0.20509)0.723:0.01065)0.018:0.00076)0.223:0.00447)0.426:0.00480)0.391:0.00403,((DIRS-17_DR|78869:0.18213,(DIRS-17_DR|1887766:0.40870,(DIRS-17_DR|797278:0.00370,DIRS-17_DR|78855:0.16981)0.000:0.14196)0.094:0.18125)0.634:0.03761,(DIRS-17_DR|1776300:0.22009,DIRS-17_DR|1887756:0.36670)0.556:0.12433)0.689:0.01837)0.604:0.00698)0.398:0.00167)0.480:0.00674,(DIRS-17_DR|1887768:0.21994,(DIRS-17_DR|543963:0.20881,DIRS-17_DR|543964:0.10247)0.999:0.13064)0.381:0.02209)0.429:0.01446,(DIRS-17_DR|797279:0.27051,DIRS-17_DR|543962:0.23622)0.690:0.05967)0.573:0.01189,((DIRS-17_DR|797288:0.23371,DIRS-17_DR|1887752:0.22973)0.731:0.01633,DIRS-17_DR|1887750:0.15917)0.777:0.01619)0.841:0.02599)0.571:0.01449)0.873:0.01114)0.000:0.00444)0.661:0.00475)0.316:0.01780,DIRS-17_DR|384743:0.28766)0.019:0.00102,((DIRS-17_DR|1887767:0.12149,((DIRS-17_DR|1680274:0.33135,DIRS-17_DR|1978054:0.00074)0.966:0.22773,DIRS-17_DR|1680273:0.44663)0.798:0.14765)0.694:0.08193,((DIRS-17_DR|1389442:0.21393,DIRS-17_DR|797281:0.41556)0.575:0.04298,DIRS-17_DR|543957:0.14399)0.465:0.01869)0.686:0.00992)0.957:0.02199,(((DIRS-17_DR|797287:0.06067,((DIRS-17_DR|1680271:0.30730,(DIRS-17_DR|1776303:0.62839,DIRS-17_DR|1480838:0.24050)0.795:0.14065)0.701:0.12430,DIRS-17_DR|1978056:0.59271)0.997:0.62608)0.792:0.15636,DIRS-17_DR|543965:0.30928)0.012:0.00219,DIRS-17_DR|1887760:0.16664)0.444:0.02794)0.752:0.01539,DIRS-17_DR|1389444:0.17146)0.237:0.01148,((DIRS-17_DR|78866:0.12325,DIRS-17_DR|302566:0.50908)0.909:0.11016,DIRS-17_DR|967057:0.20487)0.740:0.01025)0.882:0.01573,DIRS-17_DR|1261821:0.17476)0.906:0.01693)0.729:0.00525,(DIRS-17_DR|384741:0.17345,DIRS-17_DR|1129938:0.11736)0.743:0.03844)0.563:0.00696,((DIRS-17_DR|1978053:0.00103,DIRS-17_DR|630420:1.13784)0.484:0.13568,(((DIRS-17_DR|797289:0.28380,DIRS-17_DR|226314:0.34348)0.998:0.17654,DIRS-17_DR|302570:0.14547)0.159:0.01289,(DIRS-17_DR|1129941:0.33013,(DIRS-17_DR|2066050:0.14945,DIRS-17_DR|2066046:0.03704)0.989:0.41754)0.616:0.05978)0.368:0.02572)0.560:0.05673)0.890:0.02279,((((DIRS-17_DR|1129942:0.10894,(DIRS-17_DR|630424:0.27294,(DIRS-17_DR|78862:0.13497,DIRS-17_DR|1887771:0.23864)0.860:0.14422)0.302:0.03413)0.845:0.04379,(DIRS-17_DR|1887763:0.11184,(DIRS-17_DR|302569:0.20776,DIRS-17_DR|1480837:0.19406)0.036:0.00522)0.937:0.16410)0.026:0.01407,((DIRS-17_DR|630423:0.11342,(DIRS-17_DR|467561:0.11881,DIRS-17_DR|2066047:0.33405)0.581:0.09029)0.702:0.02424,((DIRS-17_DR|1776304:0.14268,DIRS-17_DR|1680267:0.19035)0.709:0.01208,(DIRS-17_DR|1480848:0.13442,DIRS-17_DR|1480849:0.03682)0.935:0.05893)0.991:0.03700)0.948:0.02387)0.910:0.02894,(DIRS-17_DR|1680270:0.14594,DIRS-17_DR|797275:0.18189)0.783:0.01044)0.994:0.02988)0.899:0.01354,DIRS-17_DR|1978052:0.15353)0.590:0.00811)0.992:0.02677)0.494:0.00507)0.916:0.00928,((((DIRS-17_DR|2102804:0.29721,(DIRS-17_DR|78865:0.14436,DIRS-17_DR|1190156:0.19223)0.983:0.09870)0.761:0.03651,DIRS-17_DR|1261823:0.13680)0.997:0.11306,DIRS-17_DR|1055451:0.32398)0.708:0.05268,((((DIRS-17_DR|874317:0.14764,((DIRS-17_DR|797284:0.04840,DIRS-17_DR|797285:0.02161)0.995:0.08761,DIRS-17_DR|1567855:0.17781)0.822:0.03036)0.000:0.00098,(DIRS-17_DR|2102803:0.09794,DIRS-17_DR|1129937:0.25868)0.753:0.03366)0.997:0.20446,(DIRS-17_DR|715638:0.00063,DIRS-17_DR|1190153:0.77745)0.192:0.44993)0.737:0.07186,DIRS-17_DR|1567856:0.19941)0.682:0.01549)0.917:0.03100)0.782:0.00256,DIRS-17_DR|797282:0.11953)0.960:0.01077)0.642:0.00379)0.873:0.00687)0.985:0.01435);
```
