## Supplementary Data 2 for "A genomic portrait of zebrafish transposable elements and their spatiotemporal embryonic expression": DIRS-18_DR.mafft.nwk

```
((DIRS-18_DR|1776334:0.00096,((DIRS-18_DR|543983:0.00151,((DIRS-18_DR|1129944:0.00321,(DIRS-18_DR|78898:0.00338,(DIRS-18_DR|467575:0.00496,(((((DIRS-18_DR|874336:0.01370,(DIRS-18_DR|1887777:0.00954,(DIRS-18_DR|1887774:0.00898,(DIRS-18_DR|1329879:0.00615,((DIRS-18_DR|874334:0.00910,((((DIRS-18_DR|967072:0.00731,(DIRS-18_DR|467570:0.00803,DIRS-18_DR|1680286:0.00697)0.174:0.00062)0.661:0.00061,DIRS-18_DR|1680297:0.00622)0.742:0.00059,(DIRS-18_DR|467567:0.01961,DIRS-18_DR|1329885:0.00800)0.661:0.00061)0.913:0.00061,DIRS-18_DR|153697:0.00920)0.130:0.00090)0.421:0.00061,(DIRS-18_DR|1776317:0.00571,(DIRS-18_DR|630454:0.00526,DIRS-18_DR|1480889:0.00686)0.993:0.00061)0.721:0.00061)0.381:0.00065)0.932:0.00175)0.943:0.00271)0.940:0.00262)0.938:0.00060,DIRS-18_DR|302577:0.01211)0.895:0.00102,(DIRS-18_DR|1261838:0.00969,(((DIRS-18_DR|874339:0.00708,DIRS-18_DR|1329884:0.00797)0.436:0.00061,DIRS-18_DR|153692:0.01465)0.747:0.00061,((((DIRS-18_DR|630432:0.01537,((((((DIRS-18_DR|1680281:0.01141,(DIRS-18_DR|78889:0.01684,DIRS-18_DR|1567861:0.01282)0.940:0.00123)0.913:0.00061,((DIRS-18_DR|630456:0.00974,DIRS-18_DR|874327:0.01050)0.941:0.00244,((((DIRS-18_DR|715643:0.01316,DIRS-18_DR|715650:0.00705)0.179:0.00060,DIRS-18_DR|1978059:0.01115)0.888:0.00061,(DIRS-18_DR|467573:0.01054,DIRS-18_DR|226321:0.01234)0.944:0.00061)0.200:0.00061,DIRS-18_DR|1978073:0.01184)0.868:0.00061)0.883:0.00060)0.710:0.00061,((DIRS-18_DR|1190171:0.01286,((DIRS-18_DR|1480881:0.02031,DIRS-18_DR|1567877:0.02906)0.891:0.00542,DIRS-18_DR|302583:0.02373)1.000:0.06076)1.000:0.08722,(((DIRS-18_DR|78876:0.01482,DIRS-18_DR|797296:0.01785)0.895:0.00061,((DIRS-18_DR|1567899:0.01176,DIRS-18_DR|1190164:0.01557)0.874:0.00111,DIRS-18_DR|2101723:0.01796)0.685:0.00060)0.827:0.00061,((DIRS-18_DR|630444:0.01307,(DIRS-18_DR|1567921:0.01236,(DIRS-18_DR|543978:0.00104,DIRS-18_DR|1329877:0.00604)0.969:0.00969)0.794:0.00061)0.596:0.00061,(((((DIRS-18_DR|1261827:0.01210,(DIRS-18_DR|1055472:0.01187,DIRS-18_DR|1567930:0.02498)0.933:0.00059)0.122:0.00061,(((DIRS-18_DR|153693:0.02000,DIRS-18_DR|2066060:0.01811)0.967:0.00104,((((DIRS-18_DR|1978068:0.02076,DIRS-18_DR|1887791:0.01963)0.714:0.00061,(DIRS-18_DR|467566:0.01750,((((DIRS-18_DR|1680278:0.02075,(DIRS-18_DR|467576:0.02161,((((DIRS-18_DR|797293:0.02111,(DIRS-18_DR|2066057:0.01661,DIRS-18_DR|1680289:0.02238)0.887:0.00163)0.627:0.00084,DIRS-18_DR|78877:0.01729)0.941:0.00147,(((DIRS-18_DR|78874:0.02519,DIRS-18_DR|1978066:0.01652)0.263:0.00072,DIRS-18_DR|1129948:0.02079)0.982:0.00060,((DIRS-18_DR|797306:0.02313,((DIRS-18_DR|715649:0.01753,(DIRS-18_DR|78894:0.02988,DIRS-18_DR|2077579:0.04707)0.966:0.02394)0.708:0.00783,DIRS-18_DR|1776316:0.03297)0.890:0.00208)0.380:0.00066,(((DIRS-18_DR|1680299:0.01921,DIRS-18_DR|630439:0.01461)0.000:0.00085,DIRS-18_DR|630434:0.02741)0.935:0.00132,(DIRS-18_DR|78873:0.01969,(DIRS-18_DR|384750:0.01873,DIRS-18_DR|1887781:0.02448)0.693:0.00060)0.961:0.00086)0.962:0.00095)0.930:0.00114)0.981:0.00210)1.000:0.00704,((DIRS-18_DR|715646:0.01446,(DIRS-18_DR|153688:0.01957,DIRS-18_DR|1776325:0.01686)0.790:0.00059)0.655:0.00059,DIRS-18_DR|1978069:0.01627)0.982:0.00213)0.633:0.00215)0.940:0.00367)1.000:0.00781,(((DIRS-18_DR|302580:0.01466,(DIRS-18_DR|1329883:0.01668,((((((DIRS-18_DR|384747:0.00945,((((DIRS-18_DR|1389452:0.00471,DIRS-18_DR|302582:0.00843)0.644:0.00192,DIRS-18_DR|1776326:0.01318)0.862:0.00080,DIRS-18_DR|630431:0.01058)0.914:0.00059,(DIRS-18_DR|467574:0.01044,DIRS-18_DR|1567914:0.01016)0.945:0.00077)0.922:0.00504)0.010:0.00060,DIRS-18_DR|1887778:0.01735)0.848:0.00058,(DIRS-18_DR|1567916:0.00295,DIRS-18_DR|1567902:0.00494)0.958:0.00396)0.981:0.00061,((DIRS-18_DR|1567892:0.01368,(DIRS-18_DR|967071:0.00455,DIRS-18_DR|1190167:0.00061)0.926:0.00875)0.724:0.00059,(((DIRS-18_DR|1055473:0.05358,(DIRS-18_DR|1567901:0.02809,DIRS-18_DR|302578:0.05152)0.167:0.00104)1.000:0.03938,(DIRS-18_DR|2087234:0.01400,(DIRS-18_DR|543982:0.01500,(DIRS-18_DR|1055458:0.01113,DIRS-18_DR|1680287:0.01195)0.838:0.00061)0.780:0.00061)0.981:0.00167)0.124:0.00061,(DIRS-18_DR|1261837:0.01076,(((DIRS-18_DR|1567867:0.00718,(DIRS-18_DR|1480879:0.00594,(DIRS-18_DR|2066071:0.00348,(DIRS-18_DR|1776333:0.00242,(DIRS-18_DR|1055471:0.00077,DIRS-18_DR|1887801:0.00145)0.964:0.00075)0.372:0.00061)0.985:0.00144)0.997:0.00202)0.965:0.00141,(DIRS-18_DR|797310:0.00694,DIRS-18_DR|1680283:0.00935)0.960:0.00156)0.918:0.00072,(DIRS-18_DR|226319:0.00923,((DIRS-18_DR|1567887:0.01119,DIRS-18_DR|1480884:0.01163)0.981:0.00061,(((((DIRS-18_DR|630445:0.00863,DIRS-18_DR|1776310:0.00521)0.975:0.00144,(DIRS-18_DR|1567880:0.00983,(DIRS-18_DR|384752:0.00803,DIRS-18_DR|1680285:0.00615)0.969:0.00143)0.973:0.00061)0.735:0.00061,(DIRS-18_DR|1887804:0.00969,DIRS-18_DR|1567920:0.00832)0.965:0.00076)0.000:0.00061,((DIRS-18_DR|153695:0.01028,DIRS-18_DR|1480874:0.01632)0.957:0.00169,DIRS-18_DR|78897:0.01083)0.024:0.00061)0.919:0.00061,(DIRS-18_DR|874333:0.01139,(DIRS-18_DR|1261833:0.03917,(DIRS-18_DR|874328:0.01130,DIRS-18_DR|1480860:0.01184)0.716:0.00057)1.000:0.00061)0.000:0.00061)0.820:0.00058)0.953:0.00057)0.960:0.00075)0.878:0.00135)0.949:0.00081)0.967:0.00113)0.594:0.00056)0.993:0.00304,DIRS-18_DR|1480867:0.01751)0.980:0.00326,(((DIRS-18_DR|715644:0.01141,(DIRS-18_DR|1567873:0.01508,DIRS-18_DR|1567872:0.01749)0.904:0.00061)0.759:0.00061,(DIRS-18_DR|1680276:0.01337,(DIRS-18_DR|630435:0.01115,DIRS-18_DR|1887798:0.01354)0.826:0.00061)0.893:0.00061)0.829:0.00060,DIRS-18_DR|1567890:0.02110)0.834:0.00080)0.980:0.00207)0.987:0.00198)0.693:0.00082,(DIRS-18_DR|2066052:0.03825,((DIRS-18_DR|715651:0.01592,DIRS-18_DR|1190159:0.01571)0.869:0.00097,(DIRS-18_DR|1480882:0.01407,(((DIRS-18_DR|1680275:0.01065,DIRS-18_DR|1887796:0.01373)0.367:0.00060,DIRS-18_DR|630450:0.01528)0.968:0.00070,(DIRS-18_DR|78871:0.01428,DIRS-18_DR|1055462:0.01167)0.763:0.00061)0.725:0.00060)0.875:0.00068)0.434:0.00264)0.500:0.00056)0.459:0.00073,(((DIRS-18_DR|226317:0.01760,DIRS-18_DR|630440:0.02010)0.997:0.00299,((((DIRS-18_DR|384755:0.02014,((DIRS-18_DR|1887793:0.02009,(DIRS-18_DR|226328:0.02223,(DIRS-18_DR|1329878:0.02345,DIRS-18_DR|1129946:0.01714)0.877:0.00061)0.994:0.00191)0.885:0.00060,(DIRS-18_DR|1567865:0.02082,DIRS-18_DR|226316:0.02127)0.991:0.00193)0.750:0.00061)0.262:0.00060,DIRS-18_DR|1978065:0.05661)0.980:0.00193,DIRS-18_DR|153686:0.02160)0.932:0.00103,DIRS-18_DR|1887800:0.02283)0.090:0.00061)0.849:0.00106,(DIRS-18_DR|2066072:0.02306,(DIRS-18_DR|630443:0.04751,DIRS-18_DR|715641:0.03969)0.817:0.01087)0.773:0.00450)0.988:0.00339)1.000:0.00724)1.000:0.02844,(((DIRS-18_DR|1055467:0.02628,(DIRS-18_DR|715642:0.01849,DIRS-18_DR|630437:0.01667)0.609:0.00085)0.065:0.00060,DIRS-18_DR|2066070:0.02555)0.968:0.00159,(((((DIRS-18_DR|1887799:0.03151,DIRS-18_DR|967076:0.01485)0.862:0.00596,(DIRS-18_DR|1567918:0.01720,(DIRS-18_DR|797307:0.02150,(DIRS-18_DR|302585:0.02564,((((DIRS-18_DR|1329882:0.02792,((DIRS-18_DR|1567874:0.02442,DIRS-18_DR|2079200:0.02105)1.000:0.01163,((DIRS-18_DR|1480866:0.03467,DIRS-18_DR|967075:0.02624)0.797:0.00216,(DIRS-18_DR|1567928:0.03639,((DIRS-18_DR|1055468:0.03675,((DIRS-18_DR|384751:0.02436,DIRS-18_DR|153685:0.02486)0.203:0.00150,((((((DIRS-18_DR|630457:0.03145,(((((((DIRS-18_DR|302588:0.05372,DIRS-18_DR|2106143:0.05656)0.671:0.04145,(DIRS-18_DR|1567871:0.02672,DIRS-18_DR|1261835:0.20492)0.607:0.00565)0.702:0.01650,(DIRS-18_DR|543984:0.01874,DIRS-18_DR|1329880:0.01363)1.000:0.06291)0.999:0.07424,(DIRS-18_DR|302579:0.02340,(DIRS-18_DR|2084138:0.00885,((DIRS-18_DR|1055460:0.02772,DIRS-18_DR|1887787:0.03624)0.330:0.00060,(DIRS-18_DR|1776331:0.04062,(DIRS-18_DR|1776314:0.09738,(DIRS-18_DR|1567875:0.01342,(DIRS-18_DR|78885:0.00061,(DIRS-18_DR|1389455:0.00062,DIRS-18_DR|1567915:0.32659)0.702:0.08249)0.900:0.01354)0.738:0.00860)0.542:0.01304)0.789:0.00060)0.890:0.00680)0.555:0.00060)0.275:0.01978)0.880:0.01778,DIRS-18_DR|1680294:0.12250)0.271:0.00588,(((DIRS-18_DR|1261826:0.00061,(((DIRS-18_DR|967063:0.10246,DIRS-18_DR|1776306:0.26390)0.000:0.03419,DIRS-18_DR|1776315:0.01283)0.592:0.04343,(DIRS-18_DR|78886:0.00061,DIRS-18_DR|1887792:0.00061)0.801:0.01106)0.804:0.02370)0.992:0.08469,(DIRS-18_DR|1680295:0.00426,((DIRS-18_DR|1776336:0.00063,(DIRS-18_DR|1567878:0.00980,DIRS-18_DR|2080163:0.00701)1.000:0.24759)0.624:0.06818,DIRS-18_DR|1776337:0.03350)0.249:0.06921)0.503:0.04988)0.764:0.04814,DIRS-18_DR|467568:0.01142)0.626:0.00107)0.475:0.00608,DIRS-18_DR|1567908:0.00062)0.587:0.01317)0.415:0.00155,(DIRS-18_DR|543979:0.00076,DIRS-18_DR|1567927:0.16904)0.250:0.01449)0.730:0.00206,((((((DIRS-18_DR|78900:0.02810,DIRS-18_DR|384754:0.02554)1.000:0.01149,((((DIRS-18_DR|1190158:0.02453,(((((((((DIRS-18_DR|1887784:0.04295,((((DIRS-18_DR|1776329:0.01116,DIRS-18_DR|302590:0.01974)0.838:0.03157,DIRS-18_DR|630453:0.03416)0.977:0.12757,(DIRS-18_DR|630429:0.31208,DIRS-18_DR|967077:0.04888)0.437:0.03633)0.917:0.10207,(DIRS-18_DR|78880:0.02156,DIRS-18_DR|967059:0.34640)0.837:0.03252)0.259:0.01646)0.412:0.01602,(DIRS-18_DR|1567885:0.0,DIRS-18_DR|1567904:0.0):0.03469)0.689:0.00181,DIRS-18_DR|467571:0.04825)0.870:0.00649,((DIRS-18_DR|543977:0.16714,(((DIRS-18_DR|1887803:0.11381,DIRS-18_DR|1978058:0.41891)0.773:0.05837,(DIRS-18_DR|630447:0.28853,(DIRS-18_DR|1190161:0.59253,DIRS-18_DR|1480872:0.18878)0.937:0.16814)0.715:0.04524)0.902:0.09497,(((DIRS-18_DR|78893:0.34531,DIRS-18_DR|1329888:0.00061)0.000:0.01800,(DIRS-18_DR|153690:0.00060,DIRS-18_DR|967058:0.00060)0.991:0.62158)0.453:0.11251,(((DIRS-18_DR|1389451:0.01566,DIRS-18_DR|1887789:0.46163)0.285:0.04888,DIRS-18_DR|1389445:0.01206)0.385:0.14259,DIRS-18_DR|1978077:0.25863)0.201:0.01613)0.805:0.08509)0.702:0.05637)0.622:0.01894,((((DIRS-18_DR|1389450:0.14086,DIRS-18_DR|1776323:0.13738)0.123:0.01203,(((((DIRS-18_DR|1055469:0.00106,DIRS-18_DR|2066059:0.26860)0.000:0.00061,DIRS-18_DR|1389448:0.32981)0.984:0.35301,DIRS-18_DR|1190170:0.32836)0.283:0.04274,DIRS-18_DR|1567886:0.03469)0.574:0.08137,DIRS-18_DR|967065:0.07665)0.406:0.00060)0.936:0.02389,(DIRS-18_DR|1567863:0.06427,DIRS-18_DR|1887780:0.07774)0.806:0.00815)1.000:0.03011,(DIRS-18_DR|78884:0.26655,DIRS-18_DR|1055463:0.06805)0.541:0.01871)0.878:0.01134)0.675:0.00426)0.958:0.00413,(DIRS-18_DR|1190165:0.07101,(DIRS-18_DR|630430:0.14724,DIRS-18_DR|1261831:0.03755)0.547:0.03094)0.995:0.01513)0.745:0.00642,DIRS-18_DR|797304:0.06190)0.952:0.00720,DIRS-18_DR|1776313:0.04370)0.997:0.01382,DIRS-18_DR|797295:0.09502)0.683:0.00098,(DIRS-18_DR|2078854:0.03692,((DIRS-18_DR|1480878:0.04217,DIRS-18_DR|1480865:0.07203)0.756:0.00510,(DIRS-18_DR|1261828:0.13296,DIRS-18_DR|1887811:0.00276)0.282:0.07064)0.745:0.00455)0.773:0.00326)0.432:0.00107)0.320:0.00902,((DIRS-18_DR|78883:0.00282,(DIRS-18_DR|1567895:0.00409,DIRS-18_DR|1567919:0.00690)1.000:0.27261)0.485:0.03114,DIRS-18_DR|1190168:0.03758)0.538:0.00178)0.622:0.00435,DIRS-18_DR|1480855:0.04953)0.775:0.00203,DIRS-18_DR|1978071:0.00516)0.851:0.00295)0.976:0.00618,DIRS-18_DR|1680288:0.02973)0.717:0.00104,DIRS-18_DR|226326:0.02511)0.995:0.01334,(((((DIRS-18_DR|874335:0.02473,DIRS-18_DR|1776320:0.02965)0.688:0.00111,DIRS-18_DR|153699:0.03389)0.759:0.00089,DIRS-18_DR|1978064:0.02939)0.539:0.00094,DIRS-18_DR|1480870:0.06116)0.921:0.00200,((((((DIRS-18_DR|384746:0.01971,DIRS-18_DR|2116195:0.03694)0.022:0.00060,DIRS-18_DR|1480876:0.02967)0.682:0.00061,((((DIRS-18_DR|1887788:0.02238,DIRS-18_DR|1776332:0.02743)0.543:0.00334,(DIRS-18_DR|1567903:0.00501,DIRS-18_DR|1567917:0.00542)1.000:0.02704)0.772:0.00099,(DIRS-18_DR|1887790:0.01185,(((DIRS-18_DR|1480862:0.02918,(DIRS-18_DR|467569:0.02033,DIRS-18_DR|1978070:0.01465)0.973:0.00227)0.873:0.00073,(DIRS-18_DR|1567882:0.02124,DIRS-18_DR|874337:0.02317)0.002:0.00144)0.333:0.00183,((((DIRS-18_DR|1480859:0.02779,(DIRS-18_DR|153689:0.00133,DIRS-18_DR|1567925:0.03237)0.546:0.02589)0.848:0.00188,DIRS-18_DR|1261829:0.02162)0.494:0.00056,DIRS-18_DR|2109325:0.03050)0.929:0.00073,DIRS-18_DR|797298:0.03321)0.958:0.00199)0.813:0.00128)0.887:0.00262)1.000:0.00812,(DIRS-18_DR|1887785:0.03162,(DIRS-18_DR|2078411:0.01055,DIRS-18_DR|2078410:0.01179)0.996:0.01584)0.970:0.00919)0.925:0.00077)0.500:0.00060,(DIRS-18_DR|2079199:0.03076,DIRS-18_DR|543980:0.02466)0.763:0.00180)0.916:0.00120,(DIRS-18_DR|967073:0.02543,(DIRS-18_DR|302581:0.02020,(DIRS-18_DR|467577:0.00125,(((DIRS-18_DR|1190162:0.42384,DIRS-18_DR|2066054:0.08467)0.183:0.12972,DIRS-18_DR|1887775:0.03891)0.091:0.03374,DIRS-18_DR|1978076:0.12665)0.876:0.22131)0.102:0.01578)0.429:0.00156)0.925:0.00337)0.927:0.00267,(DIRS-18_DR|1567889:0.06743,DIRS-18_DR|1567870:0.07609)0.729:0.00749)0.946:0.00235)0.912:0.00209)0.742:0.00144,((DIRS-18_DR|967070:0.07538,((DIRS-18_DR|78881:0.03293,(DIRS-18_DR|1190163:0.03552,DIRS-18_DR|1567866:0.03891)0.920:0.00542)0.079:0.00061,(((DIRS-18_DR|1887809:0.03035,DIRS-18_DR|1129951:0.02358)0.818:0.00117,DIRS-18_DR|1776309:0.20342)0.810:0.00142,DIRS-18_DR|797305:0.01457)0.602:0.00060)0.897:0.00143)0.895:0.00192,(DIRS-18_DR|2066055:0.06331,DIRS-18_DR|1776312:0.04355)0.949:0.00432)0.965:0.00292)0.979:0.00989)0.989:0.01637,((((DIRS-18_DR|1480890:0.04246,((DIRS-18_DR|630433:0.09265,(DIRS-18_DR|226322:0.32828,DIRS-18_DR|1480854:0.17719)0.281:0.11230)0.705:0.04549,DIRS-18_DR|1329876:0.00126)0.846:0.01789)0.539:0.00097,(DIRS-18_DR|1887776:0.04131,(DIRS-18_DR|1887779:0.20301,((DIRS-18_DR|384759:0.03279,DIRS-18_DR|1680279:0.32316)0.000:0.00060,(((((DIRS-18_DR|1190166:0.08706,DIRS-18_DR|2108718:0.04041)0.398:0.00607,(((DIRS-18_DR|78892:0.05591,(((DIRS-18_DR|467579:0.04355,(DIRS-18_DR|1680296:0.01576,(DIRS-18_DR|2109324:0.31234,DIRS-18_DR|1978067:0.01862)0.469:0.01658)0.885:0.01891)0.990:0.01759,(((((DIRS-18_DR|1567896:0.0,DIRS-18_DR|1567897:0.0):0.03677,DIRS-18_DR|967062:0.04719)0.050:0.00129,DIRS-18_DR|78901:0.18920)0.781:0.00734,(((((DIRS-18_DR|967066:0.06552,DIRS-18_DR|874324:0.04099)0.779:0.00106,(DIRS-18_DR|1680298:0.03845,(((DIRS-18_DR|2066061:0.00222,(DIRS-18_DR|226327:0.67192,DIRS-18_DR|1261836:0.00105)0.361:0.35993)0.491:0.03145,(DIRS-18_DR|1567868:0.01070,(DIRS-18_DR|1567911:0.01071,DIRS-18_DR|1567869:0.00619)0.747:0.00075)1.000:0.04082)0.185:0.00105,DIRS-18_DR|630438:0.03477)0.924:0.00321)0.806:0.00074)0.290:0.00061,DIRS-18_DR|78896:0.03967)0.843:0.00104,DIRS-18_DR|467564:0.03784)0.921:0.00222,((DIRS-18_DR|797290:0.03470,((DIRS-18_DR|1129950:0.02873,DIRS-18_DR|1129947:0.05015)0.820:0.00384,((DIRS-18_DR|1055465:0.05411,((DIRS-18_DR|1480863:0.05339,((DIRS-18_DR|1480864:0.05270,(DIRS-18_DR|467565:0.04805,(((((DIRS-18_DR|1480883:0.04483,DIRS-18_DR|2066056:0.04497)0.518:0.00136,(DIRS-18_DR|78891:0.00168,DIRS-18_DR|2101663:0.03403)0.587:0.04494)0.927:0.00133,((((DIRS-18_DR|797297:0.09860,(DIRS-18_DR|1129949:0.04008,DIRS-18_DR|1261832:0.03585)0.101:0.00096)0.944:0.00591,((((DIRS-18_DR|874325:0.07418,(((DIRS-18_DR|1887782:0.18433,(DIRS-18_DR|630452:0.04733,(DIRS-18_DR|1129952:0.00106,DIRS-18_DR|1887786:0.70866)0.581:0.23310)0.797:0.03388)0.343:0.03460,((DIRS-18_DR|797300:0.02996,(DIRS-18_DR|1567883:0.00277,DIRS-18_DR|1567912:0.00879)1.000:0.08779)0.813:0.02860,DIRS-18_DR|78890:0.11667)0.397:0.00679)0.396:0.02292,(DIRS-18_DR|967074:0.03388,(DIRS-18_DR|1978072:0.03327,(((((DIRS-18_DR|1055464:0.05530,DIRS-18_DR|2080656:0.20131)0.653:0.00339,DIRS-18_DR|1480886:0.07078)0.000:0.00077,((((DIRS-18_DR|1389449:0.63058,DIRS-18_DR|1567888:0.00059)0.561:0.05427,DIRS-18_DR|2078242:0.11475)0.794:0.01293,(DIRS-18_DR|1978060:0.15094,DIRS-18_DR|1776319:0.05258)0.700:0.00420)0.991:0.04930,(((DIRS-18_DR|1480861:0.05829,(DIRS-18_DR|630442:0.04152,((DIRS-18_DR|384748:0.08570,(DIRS-18_DR|1055475:0.17271,(DIRS-18_DR|1055474:0.03150,DIRS-18_DR|2109326:0.02460)0.985:0.11064)0.935:0.12869)0.457:0.04968,(DIRS-18_DR|1567905:0.00061,DIRS-18_DR|1567884:0.00061)1.000:0.00077)0.346:0.02860)0.976:0.06158)0.607:0.03415,(((DIRS-18_DR|797301:0.13096,DIRS-18_DR|1887795:0.06779)0.403:0.11540,(DIRS-18_DR|226315:0.19467,DIRS-18_DR|1480877:0.00077)0.601:0.04106)0.517:0.03261,DIRS-18_DR|1261834:0.03325)0.942:0.06406)0.858:0.02074,(((DIRS-18_DR|1480887:0.00056,(DIRS-18_DR|78899:0.21895,(DIRS-18_DR|1389446:0.25717,DIRS-18_DR|1776318:0.12352)0.862:0.80314)0.389:0.04797)0.733:0.02562,((DIRS-18_DR|967067:0.09728,(DIRS-18_DR|2066067:0.00543,(DIRS-18_DR|467572:0.15286,(DIRS-18_DR|384758:0.00195,DIRS-18_DR|967064:0.19112)0.531:0.14615)0.891:0.12354)0.444:0.01889)0.806:0.02871,DIRS-18_DR|2066066:0.00061)0.523:0.02434)0.680:0.01410,((DIRS-18_DR|384749:0.04288,(DIRS-18_DR|2078855:0.00060,((DIRS-18_DR|543976:0.05707,DIRS-18_DR|797308:0.00105)0.530:0.20500,DIRS-18_DR|1567900:0.00072)0.234:0.00687)0.479:0.09104)0.754:0.01119,(DIRS-18_DR|1329887:0.03199,DIRS-18_DR|302586:0.00637)0.783:0.01060)0.816:0.01004)0.980:0.06690)0.108:0.00825)0.918:0.01770)0.436:0.00881,(DIRS-18_DR|2066053:0.71188,(DIRS-18_DR|1190160:0.07274,DIRS-18_DR|1261830:0.10797)0.190:0.05392)0.861:0.10963)0.603:0.01335,DIRS-18_DR|630441:0.04171)0.082:0.00076)0.975:0.00106)0.542:0.00736)0.265:0.01253)0.052:0.00074,((DIRS-18_DR|715645:0.03601,DIRS-18_DR|1887807:0.63932)0.733:0.01103,DIRS-18_DR|226318:0.04279)0.773:0.00219)0.913:0.00463,((DIRS-18_DR|1776324:0.05272,DIRS-18_DR|226323:0.61915)0.000:0.00141,DIRS-18_DR|1776327:0.04533)0.857:0.00306)0.997:0.00788,DIRS-18_DR|78895:0.05263)0.998:0.00792)0.906:0.00243,DIRS-18_DR|1567891:0.05806)0.183:0.00071,(DIRS-18_DR|797303:0.03864,DIRS-18_DR|1680280:0.05924)0.845:0.01379)0.131:0.00076)0.997:0.00682,(DIRS-18_DR|1329874:0.03181,DIRS-18_DR|1567860:0.03327)0.929:0.02714)0.645:0.00075,DIRS-18_DR|1129945:0.03569)0.760:0.00076)0.981:0.00484)0.843:0.00312,DIRS-18_DR|1978061:0.05247)0.880:0.00340)0.934:0.00196,DIRS-18_DR|1680290:0.05067)0.236:0.00207)0.541:0.00225,DIRS-18_DR|78878:0.02760)0.796:0.00104)0.599:0.00062)0.887:0.00561,((DIRS-18_DR|1887808:0.11965,(DIRS-18_DR|797294:0.00450,DIRS-18_DR|1567858:0.10496)0.449:0.03414)0.769:0.00961,DIRS-18_DR|874326:0.03822)0.001:0.00416)0.868:0.00352)0.945:0.01000)0.154:0.00474,DIRS-18_DR|1055457:0.06263)0.563:0.00165)1.000:0.02140,((DIRS-18_DR|1480871:0.04553,DIRS-18_DR|1055461:0.02310)0.804:0.01508,((((DIRS-18_DR|1567857:0.30820,DIRS-18_DR|715647:0.14256)0.745:0.06870,(DIRS-18_DR|967060:0.21905,DIRS-18_DR|1567862:0.08048)0.776:0.14415)0.521:0.02437,(((((DIRS-18_DR|384745:0.32952,DIRS-18_DR|1680284:0.21088)0.801:0.10584,DIRS-18_DR|153698:0.03126)0.859:0.02075,(DIRS-18_DR|1480888:0.05416,((DIRS-18_DR|715648:0.00545,DIRS-18_DR|1480869:0.02140)0.298:0.06134,DIRS-18_DR|1776311:0.05210)0.927:0.00695)0.905:0.00599)0.171:0.00331,(DIRS-18_DR|302576:0.06991,((DIRS-18_DR|1680291:0.03403,DIRS-18_DR|630436:0.04633)0.899:0.02616,((DIRS-18_DR|1887812:0.02662,(((((((DIRS-18_DR|630448:0.43826,DIRS-18_DR|1055466:0.02478)0.268:0.00481,((DIRS-18_DR|1055476:0.00076,(DIRS-18_DR|630446:0.00061,DIRS-18_DR|630451:0.01492)0.990:0.49190)0.179:0.01361,DIRS-18_DR|1978063:0.04031)0.984:0.05869)0.869:0.01610,DIRS-18_DR|1887802:0.04629)0.923:0.01667,DIRS-18_DR|1887813:0.02179)0.759:0.00403,(DIRS-18_DR|78887:0.06087,(DIRS-18_DR|2086247:0.01000,(DIRS-18_DR|874330:0.29139,DIRS-18_DR|874323:0.09355)0.767:0.08359)0.051:0.02732)0.744:0.00733)0.055:0.00110,(DIRS-18_DR|467578:0.02791,DIRS-18_DR|874332:0.03651)0.778:0.00666)0.991:0.04122,(((DIRS-18_DR|302575:0.43175,DIRS-18_DR|1567859:0.00060)0.602:0.03088,(DIRS-18_DR|1567929:0.03463,(DIRS-18_DR|1567864:0.00075,(DIRS-18_DR|1887805:0.00976,DIRS-18_DR|1887806:0.00900)1.000:0.47784)0.412:0.04662)0.651:0.00627)0.997:0.00057,((DIRS-18_DR|1567932:0.00815,(DIRS-18_DR|1567881:0.00061,(DIRS-18_DR|1055470:0.05444,DIRS-18_DR|1480880:0.52453)0.820:0.23385)0.906:0.02538)0.217:0.00060,DIRS-18_DR|153687:0.02504)0.826:0.00509)0.751:0.00631)0.318:0.00493)0.981:0.03466,((DIRS-18_DR|797302:0.00061,DIRS-18_DR|874331:0.44965)0.660:0.06523,((((DIRS-18_DR|78875:0.25596,DIRS-18_DR|78882:0.00076)0.382:0.09435,DIRS-18_DR|1776307:0.16958)0.963:0.30802,DIRS-18_DR|1389447:0.00132)0.461:0.03851,(DIRS-18_DR|78888:0.00754,DIRS-18_DR|630449:0.04226)0.705:0.00476)0.862:0.01206)0.742:0.00376)0.914:0.01725)0.249:0.01147)0.441:0.00142)0.848:0.00273,DIRS-18_DR|1329889:0.04951)0.821:0.00479)0.513:0.00387,(((DIRS-18_DR|1567922:0.00442,(DIRS-18_DR|1567923:0.0,DIRS-18_DR|2078517:0.0):0.00146)0.000:0.00061,DIRS-18_DR|1567926:0.00146)0.909:0.00060,DIRS-18_DR|1567924:0.00143)1.000:0.03324)0.810:0.00344)0.515:0.00194)0.986:0.00782)0.291:0.00132,DIRS-18_DR|1480885:0.01931)0.530:0.00347,(DIRS-18_DR|2066062:0.00061,DIRS-18_DR|2066063:0.02469)0.924:0.02137)0.308:0.00093)0.897:0.00232,(DIRS-18_DR|1567898:0.01407,((DIRS-18_DR|1978074:0.00076,(DIRS-18_DR|874338:0.00076,DIRS-18_DR|967061:0.17245)0.810:0.07039)0.718:0.01734,DIRS-18_DR|2093741:0.00738)0.965:0.03621)0.665:0.01307)0.793:0.00147,(DIRS-18_DR|2066068:0.00717,DIRS-18_DR|2066069:0.01583)0.981:0.02119)0.981:0.00297,DIRS-18_DR|1887783:0.04445)0.706:0.00126)0.788:0.00256)0.000:0.00102)0.949:0.00265)0.989:0.00362,DIRS-18_DR|302584:0.03667)0.899:0.00167,((DIRS-18_DR|1680293:0.01823,(DIRS-18_DR|1680292:0.00121,DIRS-18_DR|1887810:0.01680)0.366:0.00713)0.953:0.02432,((DIRS-18_DR|1887794:0.03363,(DIRS-18_DR|153696:0.03093,DIRS-18_DR|797291:0.03310)0.711:0.00061)0.855:0.00106,DIRS-18_DR|1776330:0.02415)0.697:0.00060)0.294:0.00104)1.000:0.00787)0.925:0.00360,DIRS-18_DR|2084139:0.02946)0.837:0.00137,DIRS-18_DR|967068:0.03667)0.350:0.00073)0.918:0.00130)0.548:0.00060,(DIRS-18_DR|797299:0.02635,DIRS-18_DR|1978075:0.02782)0.796:0.00061)0.966:0.00229)0.951:0.00213)0.511:0.00109)0.908:0.00241)0.757:0.00150,((DIRS-18_DR|967069:0.02696,DIRS-18_DR|1480868:0.03110)0.966:0.00347,(DIRS-18_DR|1055459:0.02066,DIRS-18_DR|226325:0.02216)0.591:0.00076)0.939:0.00178)0.907:0.00104,((DIRS-18_DR|1776308:0.03940,(DIRS-18_DR|1329886:0.02813,DIRS-18_DR|874322:0.02040)0.121:0.00068)0.911:0.00068,(DIRS-18_DR|1978057:0.02257,(DIRS-18_DR|1389454:0.01970,DIRS-18_DR|1567910:0.02562)0.802:0.00116)0.945:0.00075)0.142:0.00065)1.000:0.00984,(DIRS-18_DR|874329:0.01940,(DIRS-18_DR|1567906:0.01711,(DIRS-18_DR|1567879:0.00736,(DIRS-18_DR|1567876:0.00545,DIRS-18_DR|1567893:0.00477)0.987:0.00769)0.949:0.00658)0.994:0.00728)0.970:0.00234)0.984:0.00294)0.603:0.00187)0.998:0.00416)0.368:0.00095)0.942:0.00083,((DIRS-18_DR|2066058:0.02118,DIRS-18_DR|226320:0.01965)0.615:0.00059,(DIRS-18_DR|1567894:0.02602,(DIRS-18_DR|1776322:0.01931,(DIRS-18_DR|1776321:0.02063,DIRS-18_DR|1329875:0.02061)0.935:0.00232)0.993:0.00313)0.715:0.00114)0.963:0.00122)0.914:0.00088,DIRS-18_DR|153694:0.01782)0.954:0.00221,DIRS-18_DR|302587:0.01842)0.891:0.00112)0.934:0.00078)0.165:0.00200,(DIRS-18_DR|153691:0.01610,(DIRS-18_DR|384757:0.02383,DIRS-18_DR|1480858:0.01632)0.977:0.00375)0.903:0.00220)0.990:0.00306)0.877:0.00118)0.305:0.00249,DIRS-18_DR|1776328:0.00950)0.937:0.00125,(DIRS-18_DR|1680277:0.01628,(DIRS-18_DR|1190169:0.01461,(DIRS-18_DR|1567907:0.01019,DIRS-18_DR|1567913:0.01176)0.999:0.00402)0.718:0.00061)0.766:0.00061)0.756:0.00061)0.947:0.00093,(DIRS-18_DR|1480856:0.00652,DIRS-18_DR|1480857:0.00700)1.000:0.01074)0.946:0.00101)0.168:0.00061,(DIRS-18_DR|1389453:0.11945,DIRS-18_DR|1567931:0.00090)0.236:0.01735)0.980:0.00204,DIRS-18_DR|797292:0.01559)0.889:0.00084,DIRS-18_DR|1567909:0.01551)0.756:0.00061)0.916:0.00061)0.955:0.00076)0.935:0.00101)0.853:0.00059,DIRS-18_DR|630455:0.01010)0.090:0.00060,DIRS-18_DR|1887797:0.01671)0.829:0.00083,DIRS-18_DR|384753:0.01613)0.787:0.00071)0.892:0.00199,DIRS-18_DR|2066065:0.01101)0.421:0.00106,DIRS-18_DR|2100337:0.01226)0.000:0.00061,DIRS-18_DR|1055456:0.01067)0.932:0.00294)0.729:0.00084)0.867:0.00156)0.746:0.00061,(DIRS-18_DR|78879:0.00757,DIRS-18_DR|797309:0.00606)0.803:0.00061)0.000:0.00061,DIRS-18_DR|1329881:0.00808)0.999:0.00337)0.393:0.00061)0.825:0.00061)0.743:0.00061,((DIRS-18_DR|543981:0.00227,DIRS-18_DR|2066064:0.00189)0.844:0.00061,((DIRS-18_DR|1480873:0.00151,(DIRS-18_DR|226324:0.00077,DIRS-18_DR|302589:0.00208)0.907:0.00061)0.839:0.00061,DIRS-18_DR|1480875:0.00246)0.000:0.00061)0.759:0.00061)0.474:0.00061)0.468:0.00061,DIRS-18_DR|1329890:0.00307)0.835:0.00061)0.316:0.00061,DIRS-18_DR|1680282:0.00325,((DIRS-18_DR|78872:0.00170,(DIRS-18_DR|1776335:0.00061,DIRS-18_DR|1978062:0.00059)0.897:0.00061)0.789:0.00061,DIRS-18_DR|384756:0.00221)0.000:0.00061);
```
