## Supplementary Data 2 for "A genomic portrait of zebrafish transposable elements and their spatiotemporal embryonic expression": DIRS-N1_DR.mafft.nwk

```
(DIRS-N1_DR|1482158:0.00065,DIRS-N1_DR|1889281:0.00065,(DIRS-N1_DR|1190923:0.00063,(DIRS-N1_DR|2093934:0.00521,(((((DIRS-N1_DR|385750:0.00065,DIRS-N1_DR|1482160:0.00065)0.968:0.00101,(DIRS-N1_DR|227136:0.00265,DIRS-N1_DR|468597:0.00098)0.980:0.00065)0.856:0.00065,(DIRS-N1_DR|468604:0.00280,DIRS-N1_DR|544952:0.00290)0.974:0.00065)0.578:0.00065,((((DIRS-N1_DR|468598:0.00292,(DIRS-N1_DR|544951:0.00179,DIRS-N1_DR|1056551:0.00065)0.985:0.00190)1.000:0.00560,((DIRS-N1_DR|716651:0.00214,(DIRS-N1_DR|1681608:0.00065,(DIRS-N1_DR|1130865:0.00060,DIRS-N1_DR|875195:0.00085)0.879:0.00074)0.930:0.00113)0.998:0.00333,(DIRS-N1_DR|2067095:0.00597,(DIRS-N1_DR|227138:0.00338,DIRS-N1_DR|1330671:0.00331)0.954:0.00187)0.412:0.00142)1.000:0.00539)0.865:0.00160,(((((DIRS-N1_DR|1482159:0.00620,(DIRS-N1_DR|631527:0.00358,(DIRS-N1_DR|1681611:0.00413,DIRS-N1_DR|716641:0.00399)0.745:0.00065)0.903:0.00095)0.921:0.00138,((DIRS-N1_DR|1681606:0.00212,(DIRS-N1_DR|1482147:0.00065,(DIRS-N1_DR|1390212:0.00212,((DIRS-N1_DR|968236:0.04118,((DIRS-N1_DR|1482154:0.01654,(DIRS-N1_DR|1889282:0.01416,((DIRS-N1_DR|968234:0.00618,((DIRS-N1_DR|1482163:0.00531,(DIRS-N1_DR|1777507:0.00399,DIRS-N1_DR|1190920:0.00929)0.916:0.00293)1.000:0.00826,DIRS-N1_DR|1056548:0.01086)0.479:0.00179)0.968:0.00816,(DIRS-N1_DR|1777522:0.49093,DIRS-N1_DR|1569233:0.00624)0.410:0.00096)0.195:0.00065)0.850:0.00150)1.000:0.01658,(((DIRS-N1_DR|1190924:0.01229,(DIRS-N1_DR|1889276:0.00215,(DIRS-N1_DR|1569242:0.00599,DIRS-N1_DR|1569243:0.00211)0.988:0.02023)0.785:0.00257)0.817:0.00078,DIRS-N1_DR|303589:0.00429)0.464:0.01362,DIRS-N1_DR|716638:0.00638)0.000:0.00153)0.952:0.02666)0.738:0.03527,((DIRS-N1_DR|1889263:0.01961,((DIRS-N1_DR|2095482:0.02005,(DIRS-N1_DR|1777524:0.00282,DIRS-N1_DR|303586:0.03361)0.670:0.00754)0.969:0.03026,DIRS-N1_DR|875192:0.03117)0.000:0.00168)0.770:0.01063,(((((((DIRS-N1_DR|1262696:0.02296,((((DIRS-N1_DR|1569225:0.02378,(DIRS-N1_DR|303591:0.01786,(DIRS-N1_DR|1190925:0.00567,(DIRS-N1_DR|1190926:0.00767,DIRS-N1_DR|1190927:0.00424)0.946:0.00065)1.000:0.20676)0.374:0.01065)0.000:0.00060,DIRS-N1_DR|1482164:0.02005)0.317:0.00064,DIRS-N1_DR|1777513:0.02389)0.961:0.04567,DIRS-N1_DR|798315:0.02077)0.633:0.00730)0.497:0.00068,(DIRS-N1_DR|798313:0.01894,(DIRS-N1_DR|1190919:0.04166,DIRS-N1_DR|2067092:0.02931)0.820:0.00769)0.720:0.00143)0.326:0.00063,(DIRS-N1_DR|227132:0.03673,(DIRS-N1_DR|968229:0.00779,DIRS-N1_DR|385755:0.03285)0.354:0.00226)0.741:0.00192)0.995:0.00064,(DIRS-N1_DR|385752:0.02697,((DIRS-N1_DR|80161:0.04088,DIRS-N1_DR|1889272:0.01815)0.762:0.00144,(((DIRS-N1_DR|1130866:0.12811,DIRS-N1_DR|631531:0.01965)0.000:0.00279,((DIRS-N1_DR|1889286:0.02385,(((((DIRS-N1_DR|968238:0.04757,DIRS-N1_DR|1130863:0.06848)0.730:0.00836,(DIRS-N1_DR|1130874:0.05109,(((((DIRS-N1_DR|385740:0.03213,((DIRS-N1_DR|1056555:0.03157,DIRS-N1_DR|2067091:0.02935)0.753:0.00268,DIRS-N1_DR|1681609:0.03980)0.738:0.00295)0.090:0.00236,DIRS-N1_DR|798308:0.06819)0.796:0.00543,(DIRS-N1_DR|1979036:0.04090,(DIRS-N1_DR|1330669:0.04425,DIRS-N1_DR|716647:0.02481)0.805:0.00071)0.717:0.00199)0.442:0.00064,DIRS-N1_DR|798317:0.06013)0.739:0.00377,(((DIRS-N1_DR|1681618:0.04633,DIRS-N1_DR|1777512:0.03363)0.810:0.00597,(DIRS-N1_DR|1681604:0.04869,((DIRS-N1_DR|1777516:0.07451,(DIRS-N1_DR|385747:0.05006,DIRS-N1_DR|1262692:0.04536)0.824:0.00697)0.728:0.00113,(((((((((DIRS-N1_DR|385741:0.06264,(DIRS-N1_DR|385742:0.07822,DIRS-N1_DR|227135:0.05143)0.756:0.01717)0.728:0.00506,(((DIRS-N1_DR|716642:0.20067,DIRS-N1_DR|1569247:0.27267)0.987:0.47477,((DIRS-N1_DR|80151:0.49885,DIRS-N1_DR|2067098:0.20215)0.979:0.67091,DIRS-N1_DR|80153:0.04986)0.065:0.00523)0.263:0.00769,DIRS-N1_DR|1482162:1.11318)0.108:0.00068)0.665:0.00065,DIRS-N1_DR|1056553:0.06914)0.170:0.00938,DIRS-N1_DR|303584:0.10176)0.097:0.00060,DIRS-N1_DR|385746:0.04518)0.714:0.00166,(DIRS-N1_DR|1889270:0.11136,(DIRS-N1_DR|1889277:0.04519,DIRS-N1_DR|1979038:0.05198)0.702:0.00376)0.701:0.00612)0.843:0.00699,(((((DIRS-N1_DR|1130869:0.04465,DIRS-N1_DR|2067093:0.06591)0.777:0.00065,(DIRS-N1_DR|1777521:0.03272,DIRS-N1_DR|1330670:0.05056)0.811:0.00065)0.874:0.00461,((((DIRS-N1_DR|798307:0.05663,DIRS-N1_DR|1777517:0.05053)0.841:0.00694,((DIRS-N1_DR|968237:0.05622,DIRS-N1_DR|1889273:0.03239)0.791:0.00563,DIRS-N1_DR|80160:0.06675)0.802:0.00064)0.756:0.00202,DIRS-N1_DR|798310:0.05319)0.691:0.00065,(DIRS-N1_DR|968239:0.09594,DIRS-N1_DR|2067094:0.05051)0.750:0.01358)0.211:0.00216)0.357:0.00069,DIRS-N1_DR|303582:0.08185)0.925:0.01237,(DIRS-N1_DR|798311:0.07600,(((DIRS-N1_DR|875196:0.08021,(DIRS-N1_DR|1262699:0.07191,((DIRS-N1_DR|385739:0.06255,((DIRS-N1_DR|1330668:0.07966,((DIRS-N1_DR|716653:0.08049,(DIRS-N1_DR|1262701:0.05908,(DIRS-N1_DR|468594:0.20407,DIRS-N1_DR|1056545:0.03662)0.823:0.03953)0.543:0.00183)0.783:0.01009,(((DIRS-N1_DR|631528:0.05656,DIRS-N1_DR|80148:0.08756)0.743:0.00220,(DIRS-N1_DR|631529:0.09919,DIRS-N1_DR|1482167:0.05556)0.688:0.01723)0.774:0.00717,DIRS-N1_DR|1482168:0.07918)0.717:0.00322)0.787:0.00379)0.052:0.00065,(((DIRS-N1_DR|227131:0.07605,DIRS-N1_DR|468607:0.07969)0.748:0.00064,((DIRS-N1_DR|80162:0.06736,(((((((DIRS-N1_DR|968235:0.08954,((DIRS-N1_DR|2067097:0.12799,(DIRS-N1_DR|716652:0.06721,(((((DIRS-N1_DR|385749:0.11923,(((((DIRS-N1_DR|80157:0.13583,DIRS-N1_DR|1979034:0.09814)0.856:0.04649,DIRS-N1_DR|716648:0.18946)0.873:0.04569,(((DIRS-N1_DR|80147:0.05888,DIRS-N1_DR|1889285:0.08407)0.143:0.03031,(DIRS-N1_DR|1482156:0.07955,((DIRS-N1_DR|80150:0.09313,DIRS-N1_DR|1390214:0.09303)0.652:0.02114,DIRS-N1_DR|1482149:0.11487)0.882:0.04038)0.755:0.01483)0.168:0.01295,(DIRS-N1_DR|1130870:0.09721,DIRS-N1_DR|716646:0.04716)0.640:0.03945)0.886:0.02794)0.841:0.02498,((DIRS-N1_DR|385744:0.09783,(DIRS-N1_DR|631530:0.09962,DIRS-N1_DR|1889271:0.10712)0.672:0.01531)0.873:0.04755,(DIRS-N1_DR|631521:0.11666,(DIRS-N1_DR|80164:0.02034,DIRS-N1_DR|1482170:0.00065)0.981:0.08172)0.717:0.05901)0.883:0.04391)0.802:0.01997,(DIRS-N1_DR|468600:0.19923,DIRS-N1_DR|303590:0.18058)0.601:0.00181)0.982:0.12712)0.920:0.08968,DIRS-N1_DR|227133:0.07033)0.877:0.05961,DIRS-N1_DR|1056557:0.16584)0.070:0.00070,DIRS-N1_DR|468596:0.70333)0.437:0.08847,DIRS-N1_DR|1262694:0.04910)0.015:0.00069)0.691:0.01101)0.438:0.00064,((((((((((DIRS-N1_DR|798309:0.10885,(DIRS-N1_DR|385748:0.08163,DIRS-N1_DR|631524:0.12128)0.535:0.00064)0.907:0.00215,(DIRS-N1_DR|631523:0.06236,DIRS-N1_DR|1889278:0.10258)0.723:0.00638)0.997:0.00060,(DIRS-N1_DR|154540:0.06034,DIRS-N1_DR|1681616:0.07959)0.794:0.00703)0.753:0.00230,DIRS-N1_DR|1056556:0.09477)0.050:0.00064,DIRS-N1_DR|468602:0.10705)0.725:0.00210,(((DIRS-N1_DR|798322:0.11277,DIRS-N1_DR|1889275:0.07282)0.974:0.05753,(((DIRS-N1_DR|468592:0.09859,DIRS-N1_DR|1482155:0.11160)0.984:0.04830,(DIRS-N1_DR|798321:0.08657,DIRS-N1_DR|1569244:0.13801)0.476:0.00065)0.722:0.00527,DIRS-N1_DR|1681610:0.12198)0.947:0.02496)0.487:0.00146,(DIRS-N1_DR|716640:0.08428,DIRS-N1_DR|1681607:0.06205)0.764:0.00981)0.994:0.02759)0.870:0.00408,(DIRS-N1_DR|1681612:0.06905,((DIRS-N1_DR|1190928:0.07436,DIRS-N1_DR|154542:0.05953)0.825:0.00849,((DIRS-N1_DR|1681614:0.09049,DIRS-N1_DR|80152:0.08722)0.210:0.00329,DIRS-N1_DR|2067104:0.08695)0.773:0.00167)0.753:0.00146)0.899:0.00097)0.961:0.01222,DIRS-N1_DR|154543:0.07932)0.788:0.00496,DIRS-N1_DR|1569227:0.08914)0.788:0.00713,DIRS-N1_DR|2067101:0.08816)0.725:0.00642)0.753:0.00528)0.768:0.01132,DIRS-N1_DR|154535:0.09109)0.454:0.00896,DIRS-N1_DR|227137:0.05083)0.030:0.00236,DIRS-N1_DR|1681622:0.06109)0.953:0.02342,DIRS-N1_DR|1569246:0.08834)0.845:0.00064,DIRS-N1_DR|1777523:0.06714)0.800:0.00390,DIRS-N1_DR|1681613:0.07939)0.871:0.00065)0.327:0.00064,(DIRS-N1_DR|303583:0.06053,DIRS-N1_DR|716643:0.10789)0.729:0.00546)0.000:0.00065)0.853:0.00454,(DIRS-N1_DR|1569224:0.04453,(DIRS-N1_DR|1889284:0.08445,DIRS-N1_DR|303592:0.03802)0.554:0.00065)0.817:0.00339)0.098:0.00065)0.823:0.00421)0.147:0.00064,((DIRS-N1_DR|80158:0.06383,(DIRS-N1_DR|1330675:0.04959,((DIRS-N1_DR|1681619:0.06269,(DIRS-N1_DR|1390215:0.05520,(((DIRS-N1_DR|1681603:0.04566,(((DIRS-N1_DR|1056546:0.03333,(((DIRS-N1_DR|631526:0.06260,DIRS-N1_DR|1130864:0.01915)0.837:0.01386,((((DIRS-N1_DR|716636:0.01811,(DIRS-N1_DR|468595:0.02308,((DIRS-N1_DR|154539:0.02991,(DIRS-N1_DR|798318:0.02033,(((DIRS-N1_DR|1569237:0.02049,(((DIRS-N1_DR|1889287:0.01174,(DIRS-N1_DR|798320:0.01008,(DIRS-N1_DR|968232:0.00693,(DIRS-N1_DR|544950:0.01810,DIRS-N1_DR|1390213:0.00783)0.757:0.00579)0.895:0.01012)0.750:0.00236)0.768:0.00241,((DIRS-N1_DR|1777508:0.00583,(DIRS-N1_DR|2116200:0.02142,DIRS-N1_DR|1056549:0.00390)0.750:0.00519)0.764:0.00492,(DIRS-N1_DR|1569245:0.01686,(DIRS-N1_DR|875193:0.01610,DIRS-N1_DR|544948:0.00549)0.731:0.00807)0.916:0.04536)0.479:0.00687)0.957:0.00914,DIRS-N1_DR|798316:0.01656)0.782:0.00090)0.718:0.00335,DIRS-N1_DR|544949:0.01516)0.810:0.00882,DIRS-N1_DR|2067103:0.03480)0.243:0.00064)0.125:0.00065)0.978:0.02427,((DIRS-N1_DR|716645:0.02043,DIRS-N1_DR|968230:0.02114)0.872:0.00627,DIRS-N1_DR|798312:0.00966)0.755:0.00219)0.904:0.01180)0.769:0.00065)0.700:0.00064,DIRS-N1_DR|2102353:0.01339)0.678:0.00369,DIRS-N1_DR|1056552:0.02772)0.912:0.01288,((((DIRS-N1_DR|1569229:0.00199,DIRS-N1_DR|1569230:0.00806)0.939:0.00676,(DIRS-N1_DR|1569236:0.01143,DIRS-N1_DR|1569234:0.00877)0.765:0.00202)0.946:0.00935,(DIRS-N1_DR|1569240:0.03132,(DIRS-N1_DR|1569232:0.00065,DIRS-N1_DR|2080548:0.00597)0.750:0.00569)0.798:0.01308)0.960:0.01673,DIRS-N1_DR|1681620:0.03639)0.798:0.00066)0.807:0.00345)0.879:0.01844,DIRS-N1_DR|1262693:0.03329)0.865:0.01658)0.776:0.00699,DIRS-N1_DR|1889266:0.04078)0.987:0.02069,((DIRS-N1_DR|468593:0.02663,DIRS-N1_DR|544953:0.04088)0.750:0.00223,(DIRS-N1_DR|1482169:0.03495,DIRS-N1_DR|80159:0.03573)0.847:0.00529)0.268:0.00064)0.948:0.01362)0.945:0.01333,((DIRS-N1_DR|385751:0.04813,((DIRS-N1_DR|468608:0.02516,DIRS-N1_DR|468609:0.00983)0.999:0.04466,DIRS-N1_DR|1056547:0.04743)0.756:0.00249)0.203:0.00063,(DIRS-N1_DR|1777519:0.04267,(DIRS-N1_DR|1482165:0.05123,DIRS-N1_DR|1390217:0.04537)0.806:0.00658)0.962:0.00065)0.696:0.00199)0.759:0.00353,DIRS-N1_DR|631522:0.05313)0.950:0.01960)0.715:0.00330)0.880:0.00066,(DIRS-N1_DR|798319:0.04998,(DIRS-N1_DR|544945:0.06212,DIRS-N1_DR|716639:0.04285)0.572:0.00562)0.752:0.00333)0.597:0.00594)0.883:0.00817)0.444:0.00219,DIRS-N1_DR|303585:0.07504)0.565:0.00065)0.738:0.00310)0.899:0.00785)0.748:0.00283,((DIRS-N1_DR|716649:0.06911,DIRS-N1_DR|1056554:0.10649)0.725:0.00291,DIRS-N1_DR|385754:0.05772)0.741:0.00149)0.753:0.00324,DIRS-N1_DR|1569226:0.08433)0.783:0.00256)0.846:0.00890)0.899:0.00965)0.754:0.00334,DIRS-N1_DR|1777520:0.05182)0.907:0.01133,((DIRS-N1_DR|303581:0.07064,(DIRS-N1_DR|2067100:0.09112,DIRS-N1_DR|1330672:0.04428)0.114:0.00702)0.373:0.00485,DIRS-N1_DR|875194:0.06626)0.640:0.00210)0.899:0.00919)0.756:0.00567)0.773:0.00488)0.885:0.01084,(((DIRS-N1_DR|544946:0.06808,DIRS-N1_DR|1390216:0.01900)0.739:0.00361,DIRS-N1_DR|1262700:0.04721)0.686:0.00765,(DIRS-N1_DR|1777510:0.04318,(DIRS-N1_DR|80149:0.04766,(DIRS-N1_DR|1262695:0.06213,DIRS-N1_DR|544947:0.05432)0.236:0.00061)0.756:0.00261)0.629:0.00062)0.875:0.01051)0.627:0.00063)0.659:0.00308)0.655:0.00063)0.778:0.00526,DIRS-N1_DR|1482161:0.06898)0.378:0.00494,DIRS-N1_DR|385738:0.05226)0.914:0.01689,((DIRS-N1_DR|1889280:0.05071,(((((DIRS-N1_DR|1681605:0.03263,(DIRS-N1_DR|716637:0.03713,DIRS-N1_DR|227134:0.18710)0.000:0.00065)0.749:0.00287,(((DIRS-N1_DR|1777514:0.08400,(DIRS-N1_DR|303587:0.07090,DIRS-N1_DR|1681617:0.11903)0.837:0.00965)0.701:0.00379,DIRS-N1_DR|1130871:0.04274)0.970:0.01459,(DIRS-N1_DR|544944:0.07728,(DIRS-N1_DR|1262691:0.03568,((DIRS-N1_DR|303593:0.05112,DIRS-N1_DR|1190922:0.03297)0.905:0.00065,DIRS-N1_DR|1262690:0.02204)0.751:0.00187)0.914:0.00212)0.992:0.00064)0.793:0.00252)0.897:0.00541,(DIRS-N1_DR|468601:0.05219,(DIRS-N1_DR|1482151:0.07281,DIRS-N1_DR|1130867:0.04310)0.649:0.00345)0.781:0.00271)0.782:0.00069,DIRS-N1_DR|968233:0.05005)0.798:0.01339,DIRS-N1_DR|716650:0.07356)0.511:0.00457)0.652:0.00656,((DIRS-N1_DR|154538:0.11614,DIRS-N1_DR|1482152:0.09609)1.000:0.32050,((DIRS-N1_DR|1979035:0.07305,(DIRS-N1_DR|1889262:0.05661,((((DIRS-N1_DR|1130868:0.04830,(DIRS-N1_DR|2089558:0.09570,(DIRS-N1_DR|303588:0.05867,(DIRS-N1_DR|1889265:0.03485,DIRS-N1_DR|1777515:0.03407)0.737:0.01098)0.654:0.01434)0.949:0.01432)0.761:0.00945,(DIRS-N1_DR|2078420:0.06501,((DIRS-N1_DR|1262697:0.08208,(DIRS-N1_DR|80155:0.07649,(DIRS-N1_DR|1569231:0.00812,DIRS-N1_DR|1569241:0.01070)0.996:0.06670)1.000:0.18904)0.721:0.00641,DIRS-N1_DR|1569228:0.09507)0.973:0.03306)0.956:0.03067)0.997:0.02203,DIRS-N1_DR|1482153:0.05558)0.501:0.00469,(DIRS-N1_DR|1979037:0.04218,(DIRS-N1_DR|1482166:0.02955,DIRS-N1_DR|1889268:0.05558)0.086:0.00064)0.693:0.00472)0.888:0.01874)0.663:0.14334)0.998:0.25699,((DIRS-N1_DR|798314:0.03283,DIRS-N1_DR|1569238:0.08966)0.658:0.00878,DIRS-N1_DR|1056550:0.08894)0.999:0.05816)1.000:0.12501)0.454:0.01908)0.431:0.00262)0.923:0.01027)0.714:0.00688,((DIRS-N1_DR|1681621:0.02980,(DIRS-N1_DR|1262698:0.03910,(DIRS-N1_DR|385753:0.06372,DIRS-N1_DR|1889269:0.03627)0.637:0.00679)1.000:0.03937)0.957:0.01458,(DIRS-N1_DR|385756:0.06392,DIRS-N1_DR|2067102:0.02971)0.000:0.00064)0.596:0.00501)0.781:0.00162)0.856:0.00293,DIRS-N1_DR|544954:0.05302)0.765:0.00144)0.755:0.00155)0.764:0.00165)0.983:0.00973,(((DIRS-N1_DR|631525:0.02889,(DIRS-N1_DR|154537:0.04718,DIRS-N1_DR|1889274:0.02379)0.244:0.00129)1.000:0.01866,(DIRS-N1_DR|468599:0.04383,(DIRS-N1_DR|1330674:0.06011,DIRS-N1_DR|1889267:0.03458)0.325:0.00069)0.974:0.00587)0.888:0.00430,(DIRS-N1_DR|716644:0.05196,DIRS-N1_DR|2067099:0.06097)0.795:0.00069)0.806:0.00926)1.000:0.03682,(DIRS-N1_DR|1777509:0.02579,((DIRS-N1_DR|1482148:0.02957,DIRS-N1_DR|2067096:0.02706)1.000:0.01016,DIRS-N1_DR|968231:0.04667)0.420:0.00074)0.727:0.00669)0.984:0.02017,DIRS-N1_DR|80163:0.02055)0.632:0.00746)1.000:0.02702)0.948:0.01888)0.000:0.00060)0.087:0.00069)0.828:0.00939,(DIRS-N1_DR|385743:0.00413,DIRS-N1_DR|1130873:0.00379)0.960:0.00284)0.551:0.00141)0.639:0.00097,(DIRS-N1_DR|468603:0.00501,DIRS-N1_DR|1889264:0.00596)0.945:0.00110)0.867:0.00076,((DIRS-N1_DR|1889288:0.00747,(DIRS-N1_DR|80156:0.00393,DIRS-N1_DR|1482157:0.00681)0.995:0.00247)0.739:0.00064,(DIRS-N1_DR|1569239:0.00568,(DIRS-N1_DR|154541:0.00670,DIRS-N1_DR|2087835:0.00485)0.861:0.00206)0.911:0.00099)0.971:0.00191)0.930:0.00193,(DIRS-N1_DR|544955:0.00740,(((DIRS-N1_DR|1190921:0.00482,((DIRS-N1_DR|385745:0.00103,DIRS-N1_DR|468606:0.00129)0.999:0.00339,(DIRS-N1_DR|468605:0.00065,DIRS-N1_DR|1889279:0.00065)1.000:0.00541)0.744:0.00073)0.654:0.00158,DIRS-N1_DR|544956:0.00188)0.000:0.00071,(DIRS-N1_DR|1777511:0.00340,(DIRS-N1_DR|1681615:0.00275,(((DIRS-N1_DR|968228:0.00297,(DIRS-N1_DR|80154:0.00106,DIRS-N1_DR|1777518:0.00060)0.745:0.00065)0.993:0.00184,(DIRS-N1_DR|1330673:0.00147,DIRS-N1_DR|1569235:0.00100)0.934:0.00063)0.990:0.00225,DIRS-N1_DR|1889283:0.00642)0.980:0.00070)0.805:0.00074)0.913:0.00133)0.986:0.00281)0.947:0.00189)0.994:0.00308)1.000:0.00395,DIRS-N1_DR|1482150:0.00295)0.931:0.00073)0.183:0.00065,(DIRS-N1_DR|154536:0.00060,DIRS-N1_DR|1130872:0.00065)0.999:0.00276)0.952:0.00110)0.920:0.00065)0.831:0.00065);
```
