## Supplementary Data 2 for "A genomic portrait of zebrafish transposable elements and their spatiotemporal embryonic expression": DIRS-N2_DR.mafft.nwk

```
((((DIRS-N2_DR|1056603:0.04021,((DIRS-N2_DR|545026:0.05432,(DIRS-N2_DR|875215:0.04182,DIRS-N2_DR|385809:0.08266)0.334:0.00256)0.797:0.00538,(DIRS-N2_DR|154573:0.06020,DIRS-N2_DR|631574:0.07019)0.891:0.01499)0.761:0.00318)0.830:0.00451,((((DIRS-N2_DR|80213:0.04556,DIRS-N2_DR|631627:0.05056)0.786:0.00109,DIRS-N2_DR|968269:0.04145)0.781:0.00259,(DIRS-N2_DR|875219:0.06393,DIRS-N2_DR|1130916:0.06597)0.770:0.00134)0.907:0.00070,(DIRS-N2_DR|716682:0.03463,DIRS-N2_DR|798358:0.03170)0.919:0.00957)0.798:0.00207)0.402:0.00243,(((DIRS-N2_DR|303623:0.04258,(DIRS-N2_DR|154609:0.05362,DIRS-N2_DR|716681:0.05177)0.316:0.00333)0.132:0.00648,((((((DIRS-N2_DR|1130911:0.06679,(DIRS-N2_DR|468639:0.07149,DIRS-N2_DR|468625:0.04010)0.295:0.00674)0.580:0.01128,(DIRS-N2_DR|227148:0.04508,(DIRS-N2_DR|468675:0.05986,(DIRS-N2_DR|227165:0.04819,DIRS-N2_DR|385774:0.05709)0.857:0.00995)0.544:0.00070)0.839:0.00574)0.742:0.00261,((((DIRS-N2_DR|385783:0.03757,(((DIRS-N2_DR|716699:0.05517,(DIRS-N2_DR|631631:0.04840,DIRS-N2_DR|1056576:0.07171)0.738:0.00307)0.866:0.00796,((DIRS-N2_DR|716698:0.06222,(((DIRS-N2_DR|875229:0.02904,((DIRS-N2_DR|154554:0.07164,(DIRS-N2_DR|154602:0.04046,DIRS-N2_DR|1056569:0.10939)0.665:0.01075)0.444:0.01699,DIRS-N2_DR|468677:0.03385)0.739:0.00480)0.889:0.01084,(DIRS-N2_DR|468678:0.06771,DIRS-N2_DR|968317:0.03361)0.615:0.00080)0.734:0.00249,((DIRS-N2_DR|80233:0.04003,(DIRS-N2_DR|303619:0.05401,DIRS-N2_DR|875270:0.07399)0.205:0.00859)0.744:0.00318,(DIRS-N2_DR|544989:0.05651,(DIRS-N2_DR|468654:0.06877,DIRS-N2_DR|468683:0.03404)0.737:0.00436)0.855:0.00633)0.894:0.00080)0.427:0.00109)0.781:0.00110,((DIRS-N2_DR|80174:0.04136,(DIRS-N2_DR|303628:0.08885,DIRS-N2_DR|227158:0.04584)0.796:0.00604)0.839:0.00434,DIRS-N2_DR|968258:0.03954)0.760:0.00234)0.782:0.00267)0.793:0.00296,(((DIRS-N2_DR|227169:0.05788,DIRS-N2_DR|385810:0.04188)0.837:0.01458,((DIRS-N2_DR|545003:0.06338,DIRS-N2_DR|968319:0.04335)0.784:0.00664,(DIRS-N2_DR|968250:0.06133,DIRS-N2_DR|1056616:0.06366)0.005:0.00638)0.509:0.00409)0.790:0.00207,(DIRS-N2_DR|875247:0.07657,(DIRS-N2_DR|468651:0.04399,DIRS-N2_DR|545001:0.04242)0.198:0.00079)0.793:0.00256)0.119:0.00070)1.000:0.00161)0.471:0.00138,((((DIRS-N2_DR|468709:0.05043,((((DIRS-N2_DR|716684:0.03681,(((DIRS-N2_DR|154576:0.01977,DIRS-N2_DR|1130899:0.02413)0.975:0.02087,(DIRS-N2_DR|303614:0.03699,DIRS-N2_DR|631610:0.02847)0.342:0.00236)0.737:0.00069,(DIRS-N2_DR|631549:0.05073,DIRS-N2_DR|798368:0.02053)0.920:0.01588)0.909:0.00981)0.828:0.00637,DIRS-N2_DR|716717:0.03298)0.885:0.01156,(((DIRS-N2_DR|303664:0.04642,((DIRS-N2_DR|154617:0.05083,(DIRS-N2_DR|716730:0.04819,DIRS-N2_DR|1056602:0.04064)0.380:0.00800)0.779:0.00479,DIRS-N2_DR|798356:0.03017)0.853:0.00535)0.759:0.00465,((((DIRS-N2_DR|716732:0.03664,(DIRS-N2_DR|303678:0.00645,((DIRS-N2_DR|968267:0.01496,DIRS-N2_DR|968309:0.01953)0.033:0.01370,DIRS-N2_DR|468692:0.02914)0.825:0.00813)0.000:0.00069)0.935:0.00909,(DIRS-N2_DR|154587:0.06498,((((DIRS-N2_DR|154621:0.08726,(DIRS-N2_DR|968297:0.00576,DIRS-N2_DR|968298:0.01157)0.786:0.01633)0.806:0.02595,DIRS-N2_DR|545038:0.06540)0.334:0.00943,DIRS-N2_DR|227211:0.04755)0.790:0.01067,DIRS-N2_DR|716667:0.03308)0.758:0.00583)0.810:0.00701)0.792:0.00246,DIRS-N2_DR|968339:0.03799)0.759:0.00229,(((((DIRS-N2_DR|385811:0.04244,DIRS-N2_DR|1130886:0.03592)0.423:0.00606,(((DIRS-N2_DR|631558:0.03202,DIRS-N2_DR|631618:0.03999)0.239:0.00068,(DIRS-N2_DR|468617:0.02694,DIRS-N2_DR|968274:0.03976)0.731:0.00262)0.823:0.00451,(DIRS-N2_DR|80207:0.04384,(DIRS-N2_DR|1130904:0.02547,DIRS-N2_DR|798329:0.04526)0.869:0.00770)0.831:0.00081)0.784:0.00358)0.644:0.00431,((((DIRS-N2_DR|468650:0.03591,DIRS-N2_DR|1056632:0.03462)0.871:0.01053,(DIRS-N2_DR|154560:0.02643,DIRS-N2_DR|468643:0.03949)0.854:0.00693)0.000:0.00065,(DIRS-N2_DR|875236:0.02299,(((((DIRS-N2_DR|385806:0.03185,DIRS-N2_DR|631583:0.01455)0.753:0.00749,((DIRS-N2_DR|303644:0.02112,DIRS-N2_DR|1056605:0.01838)0.764:0.00673,(DIRS-N2_DR|631577:0.13077,(DIRS-N2_DR|227182:0.04150,DIRS-N2_DR|1130921:0.10107)0.637:0.02055)0.925:0.04555)0.768:0.00768)0.875:0.00079,DIRS-N2_DR|875228:0.02727)0.000:0.00070,((DIRS-N2_DR|968284:0.02649,DIRS-N2_DR|80196:0.03852)0.898:0.00068,DIRS-N2_DR|468694:0.02865)0.755:0.00267)0.844:0.01036,(DIRS-N2_DR|303625:0.04548,(DIRS-N2_DR|154571:0.02851,DIRS-N2_DR|468648:0.05129)0.448:0.00069)0.755:0.00275)0.402:0.00334)0.143:0.00308)0.766:0.00387,(DIRS-N2_DR|303658:0.03504,(DIRS-N2_DR|227184:0.04544,DIRS-N2_DR|468616:0.04045)0.273:0.00447)0.172:0.00080)0.712:0.00653)0.565:0.00069,(DIRS-N2_DR|716672:0.06358,(DIRS-N2_DR|544983:0.02488,DIRS-N2_DR|798325:0.02677)0.137:0.00561)0.848:0.00771)0.636:0.00233,(DIRS-N2_DR|1056652:0.02993,(DIRS-N2_DR|716666:0.02829,(DIRS-N2_DR|1056564:0.03326,(DIRS-N2_DR|303661:0.00852,DIRS-N2_DR|303662:0.00909)0.992:0.03033)0.902:0.01186)0.243:0.00397)0.115:0.00930)0.786:0.00178)0.443:0.00068)0.210:0.00634,(DIRS-N2_DR|227210:0.03681,DIRS-N2_DR|1056653:0.03983)0.856:0.01362)0.804:0.00510)0.232:0.00315,(((DIRS-N2_DR|875213:0.02569,DIRS-N2_DR|875267:0.05879)0.919:0.01603,(DIRS-N2_DR|716686:0.01068,DIRS-N2_DR|798388:0.04718)0.469:0.00575)0.870:0.00069,(((((DIRS-N2_DR|227144:0.17370,DIRS-N2_DR|968241:0.03840)0.634:0.00572,DIRS-N2_DR|631575:0.04225)0.873:0.00967,((DIRS-N2_DR|303637:0.07303,(DIRS-N2_DR|631596:0.04153,DIRS-N2_DR|227196:0.04003)0.574:0.00540)0.752:0.00276,((DIRS-N2_DR|631562:0.02731,(DIRS-N2_DR|545013:0.03265,DIRS-N2_DR|1056594:0.02146)0.457:0.00667)0.872:0.00068,(DIRS-N2_DR|468653:0.03413,DIRS-N2_DR|1056572:0.04961)0.000:0.00068)0.866:0.00552)0.728:0.00428)0.828:0.00885,(((DIRS-N2_DR|798363:0.02833,DIRS-N2_DR|798389:0.06156)0.744:0.00566,DIRS-N2_DR|631594:0.04135)0.746:0.00388,(((DIRS-N2_DR|227166:0.04676,DIRS-N2_DR|968265:0.04504)0.372:0.00590,DIRS-N2_DR|385849:0.03329)0.757:0.00456,DIRS-N2_DR|716722:0.04809)0.861:0.01157)0.781:0.00354)0.777:0.00245,(DIRS-N2_DR|631556:0.04765,((DIRS-N2_DR|468626:0.03697,(DIRS-N2_DR|545000:0.06668,DIRS-N2_DR|303595:0.06229)0.958:0.05030)0.230:0.01170,DIRS-N2_DR|716709:0.05508)0.763:0.00829)0.855:0.02195)0.250:0.00068)0.738:0.00068)0.897:0.00818)0.899:0.00810,((((DIRS-N2_DR|154555:0.05461,DIRS-N2_DR|968336:0.03773)0.721:0.00347,(((DIRS-N2_DR|716661:0.03561,DIRS-N2_DR|1056568:0.04091)0.850:0.01460,DIRS-N2_DR|716761:0.03725)0.767:0.00433,DIRS-N2_DR|716665:0.05965)0.791:0.00622)0.820:0.00550,((DIRS-N2_DR|1056651:0.05636,(DIRS-N2_DR|468707:0.10970,(DIRS-N2_DR|968324:0.03820,DIRS-N2_DR|468671:0.02888)0.835:0.01540)0.031:0.01709)0.799:0.01063,DIRS-N2_DR|468684:0.05844)0.881:0.01366)0.785:0.00417,((DIRS-N2_DR|798342:0.08645,(DIRS-N2_DR|468698:0.04742,((((((DIRS-N2_DR|385845:0.01408,DIRS-N2_DR|1056565:0.03686)0.000:0.00069,DIRS-N2_DR|154613:0.01683)0.912:0.00547,((DIRS-N2_DR|80197:0.01770,(DIRS-N2_DR|631620:0.03112,(DIRS-N2_DR|227190:0.01110,(DIRS-N2_DR|227189:0.00690,DIRS-N2_DR|631567:0.00558)0.930:0.01059)0.374:0.00345)0.866:0.00634)0.809:0.00495,(DIRS-N2_DR|385831:0.02912,DIRS-N2_DR|385857:0.02325)0.172:0.00269)0.877:0.00070)0.833:0.00068,(((((((DIRS-N2_DR|80223:0.01076,(DIRS-N2_DR|798349:0.02130,((DIRS-N2_DR|227198:0.45332,DIRS-N2_DR|468691:0.10573)0.168:0.01959,DIRS-N2_DR|154616:0.02167)0.920:0.00068)0.419:0.00070)0.684:0.00070,((DIRS-N2_DR|716680:0.01416,(DIRS-N2_DR|716694:0.01773,DIRS-N2_DR|875209:0.03120)0.751:0.00333)0.339:0.00068,(DIRS-N2_DR|544998:0.01780,DIRS-N2_DR|716689:0.02918)0.857:0.00556)0.896:0.00202)0.794:0.00079,((DIRS-N2_DR|544996:0.01249,(((DIRS-N2_DR|80246:0.18552,((DIRS-N2_DR|154591:0.28148,(((((DIRS-N2_DR|1130900:0.12735,DIRS-N2_DR|385807:0.13844)0.707:0.00369,(DIRS-N2_DR|875260:0.06826,(DIRS-N2_DR|303611:0.09150,DIRS-N2_DR|875224:0.14274)0.720:0.01036)0.984:0.04988)0.867:0.01842,(DIRS-N2_DR|80199:0.32156,DIRS-N2_DR|154594:0.10567)0.824:0.02753)0.758:0.01349,DIRS-N2_DR|1056626:0.06295)0.969:0.15350,DIRS-N2_DR|227188:0.32765)0.859:0.09946)0.531:0.03902,(DIRS-N2_DR|875230:0.16807,(((((((((DIRS-N2_DR|80175:0.16164,DIRS-N2_DR|968248:0.02940)0.015:0.00069,(DIRS-N2_DR|968249:0.03126,DIRS-N2_DR|968272:0.21193)0.931:0.17950)0.756:0.03448,DIRS-N2_DR|1056579:0.21846)0.825:0.07002,DIRS-N2_DR|1056595:0.13617)0.705:0.00748,((DIRS-N2_DR|227156:0.00079,DIRS-N2_DR|1056615:1.59695)0.370:0.17277,DIRS-N2_DR|80184:0.19181)0.141:0.00068)0.392:0.00070,(DIRS-N2_DR|80214:0.12563,DIRS-N2_DR|716712:0.22197)0.728:0.01147)0.809:0.00562,(((DIRS-N2_DR|968306:0.15253,DIRS-N2_DR|631537:0.11273)0.808:0.04335,DIRS-N2_DR|154567:0.14979)0.791:0.01555,(DIRS-N2_DR|80183:0.16539,((DIRS-N2_DR|385813:0.03958,DIRS-N2_DR|631557:0.08447)0.003:0.22761,(DIRS-N2_DR|968291:0.09721,DIRS-N2_DR|80203:0.32391)0.768:0.02003)0.814:0.01908)0.699:0.00287)0.643:0.00426)0.926:0.01653,(DIRS-N2_DR|303647:0.10936,(DIRS-N2_DR|303638:0.09523,((DIRS-N2_DR|1056614:0.10636,((((DIRS-N2_DR|798347:0.07099,((DIRS-N2_DR|385822:0.06236,DIRS-N2_DR|227145:0.06242)0.709:0.00070,(((DIRS-N2_DR|227152:0.08381,DIRS-N2_DR|468655:0.06973)0.192:0.01084,(DIRS-N2_DR|468681:0.05095,((((DIRS-N2_DR|968299:0.08027,(DIRS-N2_DR|154556:0.03043,((((((DIRS-N2_DR|1130903:0.02463,DIRS-N2_DR|631599:0.00068)0.882:0.01053,(DIRS-N2_DR|154593:0.04284,DIRS-N2_DR|303605:0.02092)0.727:0.00330)0.214:0.00069,(DIRS-N2_DR|1056648:0.04511,(DIRS-N2_DR|1056625:0.03266,DIRS-N2_DR|968303:0.01609)0.897:0.00068)0.799:0.00401)0.636:0.00069,((((DIRS-N2_DR|968315:0.00137,DIRS-N2_DR|154570:0.00400)0.170:0.00123,DIRS-N2_DR|545036:0.00069)0.000:0.00112,(DIRS-N2_DR|544995:0.00616,DIRS-N2_DR|1056622:0.00069)0.791:0.00615)0.845:0.00922,((DIRS-N2_DR|468676:0.01601,DIRS-N2_DR|1056643:0.01548)0.755:0.00554,((DIRS-N2_DR|154548:0.03196,(DIRS-N2_DR|716750:0.01629,DIRS-N2_DR|968247:0.01643)0.736:0.00386)0.767:0.00453,DIRS-N2_DR|631623:0.02350)0.921:0.00398)0.932:0.00070)0.414:0.00069)0.855:0.00926,(DIRS-N2_DR|227163:0.01631,((DIRS-N2_DR|303650:0.00068,DIRS-N2_DR|968260:0.00874)0.878:0.01900,DIRS-N2_DR|80215:0.02858)0.442:0.00069)0.402:0.00068)0.792:0.00289,DIRS-N2_DR|545034:0.04196)0.770:0.00109)0.838:0.00862)0.775:0.00438,(DIRS-N2_DR|968294:0.04851,(((DIRS-N2_DR|968350:0.05862,(DIRS-N2_DR|545016:0.05166,DIRS-N2_DR|545021:0.05641)0.676:0.00407)0.739:0.00446,((((DIRS-N2_DR|80169:0.05398,(DIRS-N2_DR|80176:0.07948,(DIRS-N2_DR|80195:0.03868,(DIRS-N2_DR|468704:0.13905,DIRS-N2_DR|468612:0.08782)0.380:0.01095)0.567:0.00069)0.767:0.01586)0.814:0.01172,DIRS-N2_DR|468706:0.03991)0.967:0.00069,DIRS-N2_DR|798377:0.05505)0.413:0.01012,DIRS-N2_DR|631609:0.08396)0.848:0.01308)0.785:0.00698,(DIRS-N2_DR|80239:0.04507,(DIRS-N2_DR|544957:0.01596,(DIRS-N2_DR|798331:0.00069,DIRS-N2_DR|798332:0.00069)0.999:0.13482)0.342:0.00976)0.856:0.01840)0.633:0.00070)0.898:0.00536)0.000:0.00068,DIRS-N2_DR|798384:0.05282)0.848:0.00069,(DIRS-N2_DR|154563:0.08317,DIRS-N2_DR|544972:0.02793)0.879:0.01322)0.741:0.00358)0.827:0.01086)0.979:0.00069,DIRS-N2_DR|227181:0.07284)0.851:0.00346)0.256:0.00069)0.964:0.01514,((((DIRS-N2_DR|631572:0.09415,DIRS-N2_DR|716752:0.05479)0.737:0.00588,(DIRS-N2_DR|154598:0.04646,DIRS-N2_DR|468615:0.07807)0.808:0.00969)0.764:0.00414,((((((DIRS-N2_DR|798346:0.21347,DIRS-N2_DR|875199:0.01274)0.906:0.04300,DIRS-N2_DR|968316:0.06469)0.373:0.00702,(DIRS-N2_DR|468665:0.21878,(DIRS-N2_DR|80226:0.12101,(DIRS-N2_DR|968286:0.03733,(DIRS-N2_DR|968273:0.08142,((DIRS-N2_DR|468636:0.07806,DIRS-N2_DR|631586:0.13292)0.914:0.04336,DIRS-N2_DR|968282:0.05686)0.372:0.00608)0.956:0.14113)0.883:0.00080)0.578:0.03665)1.000:0.35267)0.033:0.00879,DIRS-N2_DR|875271:0.09374)0.275:0.00068,DIRS-N2_DR|468702:0.09196)0.416:0.00385,DIRS-N2_DR|798323:0.05997)0.745:0.00069)0.771:0.00342,(DIRS-N2_DR|468631:0.07260,DIRS-N2_DR|1056562:0.06796)0.793:0.01125)0.790:0.00739)0.866:0.00615,((DIRS-N2_DR|1130879:0.09365,(DIRS-N2_DR|1056612:0.06661,DIRS-N2_DR|544994:0.07093)0.596:0.00308)0.904:0.00287,(((DIRS-N2_DR|385836:0.00080,DIRS-N2_DR|716715:0.68107)0.742:0.08363,(DIRS-N2_DR|385851:0.06483,(DIRS-N2_DR|1056580:0.07270,DIRS-N2_DR|631552:0.05090)0.742:0.00705)0.706:0.00152)0.868:0.00893,(DIRS-N2_DR|716743:0.07032,DIRS-N2_DR|80229:0.07699)0.748:0.00286)0.459:0.00064)0.953:0.01238)0.343:0.00070,DIRS-N2_DR|1056585:0.10637)0.819:0.00868)0.170:0.00411,DIRS-N2_DR|80235:0.09053)0.837:0.01195)0.324:0.00639)0.323:0.01475)0.713:0.00920,DIRS-N2_DR|968305:0.10899)0.699:0.01056)0.757:0.03557)0.551:0.10815)1.000:0.98496,DIRS-N2_DR|544985:0.00069)0.734:0.01150,((((DIRS-N2_DR|798371:0.01208,(DIRS-N2_DR|545007:0.01164,(DIRS-N2_DR|545015:0.00070,DIRS-N2_DR|875234:0.00444)0.827:0.00638)0.887:0.00582)0.204:0.00633,(DIRS-N2_DR|80230:0.00868,(DIRS-N2_DR|154585:0.00272,DIRS-N2_DR|544986:0.00654)0.895:0.00146)0.907:0.00720)0.766:0.00280,(DIRS-N2_DR|80165:0.01740,DIRS-N2_DR|631540:0.00289)0.770:0.00422)0.793:0.00214,((DIRS-N2_DR|468642:0.01155,DIRS-N2_DR|1056636:0.01092)0.874:0.01293,(((DIRS-N2_DR|303610:0.00068,(DIRS-N2_DR|631568:0.01131,DIRS-N2_DR|80193:0.02155)0.806:0.00205)0.585:0.00156,DIRS-N2_DR|303643:0.00434)0.816:0.00421,(DIRS-N2_DR|385789:0.02351,((DIRS-N2_DR|385816:0.00069,(DIRS-N2_DR|1130881:0.10545,DIRS-N2_DR|80220:0.00069)0.897:0.03258)0.775:0.01004,DIRS-N2_DR|631532:0.00547)0.118:0.02143)0.668:0.00069)0.436:0.00064)0.752:0.00312)0.809:0.00379)0.765:0.00280)0.890:0.01204,(DIRS-N2_DR|154582:0.01795,DIRS-N2_DR|154575:0.00854)0.647:0.00568)0.942:0.00070)0.319:0.00070,(DIRS-N2_DR|385834:0.03438,((DIRS-N2_DR|154605:0.03191,((DIRS-N2_DR|303642:0.02045,DIRS-N2_DR|875263:0.01328)0.785:0.00492,(DIRS-N2_DR|875200:0.00631,DIRS-N2_DR|468662:0.02502)0.784:0.00505)0.765:0.00481)0.792:0.00572,((DIRS-N2_DR|80204:0.03078,DIRS-N2_DR|154595:0.00539)0.771:0.00344,(((DIRS-N2_DR|875237:0.00825,DIRS-N2_DR|875210:0.01611)0.097:0.00825,(DIRS-N2_DR|631640:0.00721,DIRS-N2_DR|1056598:0.03246)0.770:0.00348)0.872:0.00635,(DIRS-N2_DR|631615:0.01473,DIRS-N2_DR|631581:0.01097)0.277:0.00070)0.798:0.00323)0.895:0.00577)0.484:0.00068)0.899:0.00464)0.732:0.00242,(DIRS-N2_DR|631545:0.03173,(DIRS-N2_DR|385828:0.02900,DIRS-N2_DR|716764:0.00715)0.718:0.00977)0.918:0.00925)0.749:0.00244,(DIRS-N2_DR|303655:0.02574,(DIRS-N2_DR|385812:0.01423,(DIRS-N2_DR|385825:0.00069,DIRS-N2_DR|1130885:0.00070)0.944:0.01294)0.903:0.00991)0.837:0.00567)0.858:0.00069,(DIRS-N2_DR|80236:0.01672,DIRS-N2_DR|1056567:0.02372)0.865:0.00550)0.887:0.00452)0.911:0.01094,DIRS-N2_DR|303594:0.03424)0.771:0.00182,((((((DIRS-N2_DR|545011:0.01312,DIRS-N2_DR|631601:0.14771)0.410:0.04396,DIRS-N2_DR|968292:0.20534)0.697:0.02105,DIRS-N2_DR|968289:0.02196)0.000:0.01145,(DIRS-N2_DR|385858:0.02136,DIRS-N2_DR|385805:0.03854)0.910:0.01428)0.633:0.00166,((DIRS-N2_DR|468674:0.05795,(DIRS-N2_DR|468633:0.02603,(DIRS-N2_DR|631634:0.02877,DIRS-N2_DR|798376:0.02686)0.425:0.02014)0.602:0.00150)0.000:0.00068,((DIRS-N2_DR|631598:0.02217,(DIRS-N2_DR|385815:0.04914,(DIRS-N2_DR|968335:0.03207,DIRS-N2_DR|385767:0.01905)0.309:0.00367)0.833:0.00753)0.837:0.00070,((((DIRS-N2_DR|875208:0.00321,DIRS-N2_DR|875250:0.00549)0.996:0.02047,(DIRS-N2_DR|468634:0.01777,DIRS-N2_DR|968330:0.02420)0.764:0.00163)0.815:0.00317,(((DIRS-N2_DR|80209:0.01439,((DIRS-N2_DR|631535:0.01802,((DIRS-N2_DR|80228:0.02879,DIRS-N2_DR|716707:0.01723)0.336:0.00623,DIRS-N2_DR|875226:0.00962)0.760:0.00760)0.884:0.00648,(DIRS-N2_DR|716696:0.03225,(DIRS-N2_DR|468664:0.01798,DIRS-N2_DR|544979:0.00863)0.743:0.00298)0.917:0.00069)0.095:0.00083)0.307:0.00080,((DIRS-N2_DR|385784:0.01941,(DIRS-N2_DR|631616:0.02356,DIRS-N2_DR|716762:0.04001)0.860:0.00068)0.758:0.00648,(DIRS-N2_DR|154589:0.01913,DIRS-N2_DR|154584:0.20945)0.855:0.02993)0.906:0.00068)0.849:0.00353,(DIRS-N2_DR|154596:0.01214,DIRS-N2_DR|631603:0.01989)0.769:0.00278)0.747:0.00247)0.819:0.00244,(((DIRS-N2_DR|1130875:0.01678,((DIRS-N2_DR|80210:0.02351,DIRS-N2_DR|80222:0.01061)0.961:0.02686,((((DIRS-N2_DR|875222:0.00839,(DIRS-N2_DR|154562:0.01456,DIRS-N2_DR|468645:0.02782)0.778:0.00372)0.852:0.00496,DIRS-N2_DR|968277:0.01182)0.986:0.00068,DIRS-N2_DR|1056629:0.01194)0.678:0.00069,DIRS-N2_DR|1056587:0.01460)0.878:0.00972)0.920:0.00070)0.956:0.01056,(((DIRS-N2_DR|227155:0.01505,(DIRS-N2_DR|798348:0.02626,(DIRS-N2_DR|468624:0.02745,DIRS-N2_DR|631576:0.04188)0.132:0.00632)0.749:0.00358)0.000:0.00070,DIRS-N2_DR|1130914:0.02502)0.676:0.00099,(DIRS-N2_DR|385819:0.02990,DIRS-N2_DR|545009:0.03963)0.854:0.00728)0.000:0.00070)0.857:0.00833,DIRS-N2_DR|227192:0.03005)0.999:0.00069)0.810:0.00263)0.000:0.00082)0.879:0.00195)0.904:0.00853,DIRS-N2_DR|798324:0.02012)0.824:0.00494)0.755:0.00285)0.728:0.00782)0.666:0.00181,((((DIRS-N2_DR|1056588:0.03164,((DIRS-N2_DR|154581:0.06432,DIRS-N2_DR|875217:0.01401)0.905:0.01147,(DIRS-N2_DR|303652:0.04219,DIRS-N2_DR|968334:0.02310)0.737:0.00214)0.802:0.00355)0.000:0.00069,(DIRS-N2_DR|875253:0.02940,((DIRS-N2_DR|303608:0.02675,(DIRS-N2_DR|385768:0.03290,DIRS-N2_DR|875201:0.03749)0.935:0.01578)0.853:0.00068,((DIRS-N2_DR|545002:0.02182,((DIRS-N2_DR|385770:0.02764,(DIRS-N2_DR|716678:0.06961,DIRS-N2_DR|468700:0.03174)0.857:0.01433)0.844:0.00985,DIRS-N2_DR|875275:0.04104)0.545:0.00070)0.087:0.00068,DIRS-N2_DR|303627:0.01742)0.819:0.00070)0.764:0.00299)0.775:0.00298)0.942:0.01285,(DIRS-N2_DR|1056619:0.03179,DIRS-N2_DR|1130917:0.00893)0.932:0.01517)0.437:0.00681,(DIRS-N2_DR|716760:0.02796,DIRS-N2_DR|875245:0.07646)0.733:0.00284)0.592:0.00274)0.783:0.00315)0.901:0.00388)0.325:0.00070,(DIRS-N2_DR|468695:0.05527,DIRS-N2_DR|1056644:0.05559)0.926:0.01350)0.893:0.00739,(DIRS-N2_DR|80171:0.07537,DIRS-N2_DR|227213:0.09216)0.903:0.01538)0.394:0.00108)0.000:0.00079,(((((DIRS-N2_DR|716756:0.05802,(DIRS-N2_DR|385817:0.03505,DIRS-N2_DR|468619:0.02044)0.941:0.01608)0.379:0.00680,((DIRS-N2_DR|385769:0.04275,DIRS-N2_DR|468696:0.04405)0.841:0.00563,(((DIRS-N2_DR|303681:0.07078,DIRS-N2_DR|716664:0.03690)0.323:0.01192,(DIRS-N2_DR|716655:0.05941,DIRS-N2_DR|545035:0.03341)0.894:0.01044)0.685:0.00068,(((((DIRS-N2_DR|1056637:0.01477,DIRS-N2_DR|1056639:0.08803)0.922:0.01043,(DIRS-N2_DR|1056620:0.04232,(DIRS-N2_DR|303609:0.06801,DIRS-N2_DR|227154:0.06440)0.023:0.00825)0.759:0.00384)0.846:0.00728,(DIRS-N2_DR|227214:0.09157,((((DIRS-N2_DR|631632:0.05131,DIRS-N2_DR|631633:0.08593)0.936:0.02279,(DIRS-N2_DR|716660:0.04819,(DIRS-N2_DR|468627:0.10498,DIRS-N2_DR|716654:0.02571)0.320:0.04538)0.914:0.01941)0.770:0.00651,(DIRS-N2_DR|1056641:0.05370,(DIRS-N2_DR|631635:0.04588,DIRS-N2_DR|631641:0.04773)0.743:0.00447)0.534:0.00685)0.886:0.00901,(DIRS-N2_DR|798334:0.05462,(DIRS-N2_DR|303680:0.04529,DIRS-N2_DR|716710:0.06385)0.844:0.00840)0.855:0.00658)0.340:0.00276)0.721:0.00241)0.858:0.00261,(DIRS-N2_DR|80242:0.03775,DIRS-N2_DR|80243:0.03951)0.774:0.01056)0.777:0.00069,((((((((DIRS-N2_DR|303679:0.05543,DIRS-N2_DR|385787:0.05459)0.836:0.00080,(DIRS-N2_DR|798327:0.04282,DIRS-N2_DR|798328:0.06154)0.977:0.02262)0.771:0.00376,((DIRS-N2_DR|968308:0.06016,DIRS-N2_DR|716754:0.02462)0.838:0.00641,((((DIRS-N2_DR|385764:0.05301,DIRS-N2_DR|1130883:0.04765)0.790:0.00198,(((((DIRS-N2_DR|544967:0.05776,DIRS-N2_DR|544968:0.04585)0.905:0.00339,DIRS-N2_DR|154611:0.03897)1.000:0.00510,(DIRS-N2_DR|385823:0.04296,DIRS-N2_DR|303674:0.04715)0.717:0.00109)0.779:0.00236,((DIRS-N2_DR|716753:0.04709,DIRS-N2_DR|1056610:0.02979)0.373:0.00101,DIRS-N2_DR|798381:0.03456)0.826:0.00497)0.865:0.00383,(DIRS-N2_DR|968288:0.04183,(DIRS-N2_DR|631636:0.02702,DIRS-N2_DR|1056599:0.03390)0.597:0.00848)0.759:0.00117)0.000:0.00069)0.842:0.00315,((DIRS-N2_DR|798339:0.03513,DIRS-N2_DR|716723:0.05120)0.800:0.00430,(((DIRS-N2_DR|154604:0.02989,(DIRS-N2_DR|80181:0.04027,(DIRS-N2_DR|1056600:0.04007,DIRS-N2_DR|1056618:0.02733)0.716:0.00339)0.759:0.00246)0.761:0.00243,DIRS-N2_DR|875252:0.04192)0.779:0.00276,((DIRS-N2_DR|154580:0.03782,DIRS-N2_DR|1056578:0.04886)0.362:0.00644,((DIRS-N2_DR|716674:0.04978,(DIRS-N2_DR|468620:0.07793,DIRS-N2_DR|1130878:0.03538)0.804:0.00535)0.762:0.00164,DIRS-N2_DR|468611:0.07045)0.247:0.00070)0.799:0.00399)0.886:0.00452)0.874:0.00068)0.874:0.00561,(DIRS-N2_DR|80189:0.04787,(DIRS-N2_DR|716763:0.04097,DIRS-N2_DR|798343:0.04627)0.229:0.00536)0.902:0.00568)0.470:0.00556)0.687:0.00069)0.099:0.00069,((((DIRS-N2_DR|1130887:0.03522,(DIRS-N2_DR|716676:0.04213,DIRS-N2_DR|716677:0.07702)0.504:0.00238)0.748:0.00264,(((((((DIRS-N2_DR|631630:0.02501,DIRS-N2_DR|1056606:0.04817)0.770:0.00226,((DIRS-N2_DR|80232:0.04085,DIRS-N2_DR|227194:0.02993)0.830:0.00376,(DIRS-N2_DR|631588:0.02951,(DIRS-N2_DR|544963:0.05289,DIRS-N2_DR|631564:0.02972)0.149:0.00624)0.921:0.00068)0.792:0.00272)0.406:0.00243,((DIRS-N2_DR|303654:0.07409,(DIRS-N2_DR|545030:0.04145,DIRS-N2_DR|631600:0.04578)0.810:0.00501)0.000:0.00069,((DIRS-N2_DR|385782:0.03625,DIRS-N2_DR|545006:0.04804)0.770:0.00465,(DIRS-N2_DR|154606:0.03741,((DIRS-N2_DR|1056560:0.03762,DIRS-N2_DR|968328:0.02763)0.704:0.00395,DIRS-N2_DR|227178:0.02863)0.810:0.00461)0.506:0.00088)0.758:0.00208)0.788:0.00064)0.339:0.00069,((((DIRS-N2_DR|716705:0.07009,DIRS-N2_DR|875251:0.02443)0.818:0.01491,(DIRS-N2_DR|154608:0.07439,(((DIRS-N2_DR|968332:0.06187,(DIRS-N2_DR|631544:0.03765,DIRS-N2_DR|468686:0.02440)0.528:0.00216)0.873:0.00642,((DIRS-N2_DR|544969:0.03671,DIRS-N2_DR|968304:0.02492)0.833:0.00661,(DIRS-N2_DR|716726:0.05763,DIRS-N2_DR|80211:0.03309)0.098:0.00923)0.732:0.00287)0.409:0.00069,(((DIRS-N2_DR|80212:0.07720,DIRS-N2_DR|468638:0.01889)0.866:0.01688,(DIRS-N2_DR|385824:0.04841,(DIRS-N2_DR|227191:0.06516,DIRS-N2_DR|1056604:0.05366)0.761:0.00334)0.680:0.00386)0.767:0.00436,((DIRS-N2_DR|227203:0.08017,(DIRS-N2_DR|968253:0.03327,DIRS-N2_DR|468668:0.03265)0.781:0.00082)0.698:0.00132,(DIRS-N2_DR|154558:0.10876,(DIRS-N2_DR|545019:0.05694,DIRS-N2_DR|798354:0.04401)0.831:0.00891)0.711:0.00069)0.991:0.00070)0.765:0.00264)0.899:0.00689)0.287:0.00068)0.486:0.00070,(DIRS-N2_DR|631551:0.03277,DIRS-N2_DR|798391:0.04847)0.754:0.00229)0.253:0.00070,(DIRS-N2_DR|303670:0.04421,DIRS-N2_DR|716746:0.01757)0.903:0.01213)0.807:0.00436)0.289:0.00069,((DIRS-N2_DR|385771:0.03972,DIRS-N2_DR|1130894:0.05571)0.878:0.00754,(DIRS-N2_DR|303671:0.04132,DIRS-N2_DR|631547:0.04630)0.797:0.00809)0.702:0.00176)0.901:0.01052,(((DIRS-N2_DR|303673:0.03713,((((DIRS-N2_DR|631566:0.03629,(DIRS-N2_DR|80173:0.03930,(DIRS-N2_DR|968244:0.05555,DIRS-N2_DR|80170:0.04764)0.767:0.00546)0.738:0.00069)0.243:0.00195,DIRS-N2_DR|1130880:0.03020)0.799:0.00412,(DIRS-N2_DR|154579:0.03940,DIRS-N2_DR|1130920:0.05075)0.776:0.00653)0.173:0.00069,(((DIRS-N2_DR|80225:0.01567,((DIRS-N2_DR|80231:0.05769,DIRS-N2_DR|798340:0.03565)0.812:0.00562,DIRS-N2_DR|154588:0.03529)0.408:0.00068)0.887:0.00591,(((DIRS-N2_DR|968326:0.03465,(DIRS-N2_DR|303667:0.03216,DIRS-N2_DR|303668:0.06259)0.853:0.01355)0.805:0.00772,((DIRS-N2_DR|468618:0.02697,DIRS-N2_DR|968243:0.07267)0.472:0.00572,(DIRS-N2_DR|798350:0.03755,(DIRS-N2_DR|545014:0.03447,DIRS-N2_DR|968341:0.05597)0.728:0.00266)0.766:0.00462)0.756:0.00384)0.894:0.00080,(DIRS-N2_DR|468613:0.02697,(DIRS-N2_DR|631607:0.04131,DIRS-N2_DR|875259:0.03361)0.806:0.00481)0.583:0.00414)0.000:0.00070)0.907:0.00152,DIRS-N2_DR|798357:0.04690)0.686:0.00187)0.371:0.00069)0.634:0.00070,(((DIRS-N2_DR|798362:0.04462,DIRS-N2_DR|80187:0.03334)0.777:0.00111,((((DIRS-N2_DR|716693:0.03213,DIRS-N2_DR|875225:0.04414)0.738:0.00235,((DIRS-N2_DR|154566:0.04644,DIRS-N2_DR|716744:0.01688)0.724:0.00195,(DIRS-N2_DR|154564:0.10855,DIRS-N2_DR|716679:0.04537)0.852:0.01415)0.811:0.00404)0.719:0.00307,(((DIRS-N2_DR|716719:0.04494,DIRS-N2_DR|227171:0.04304)0.660:0.00649,DIRS-N2_DR|80205:0.08444)0.000:0.00070,(((((DIRS-N2_DR|716741:0.01820,(DIRS-N2_DR|385765:0.05324,(DIRS-N2_DR|80172:0.02623,DIRS-N2_DR|1056581:0.05194)0.390:0.00193)0.789:0.00261)0.357:0.00068,DIRS-N2_DR|968281:0.03666)1.000:0.00251,DIRS-N2_DR|385766:0.05043)0.977:0.00190,(DIRS-N2_DR|154568:0.04009,DIRS-N2_DR|631554:0.02407)0.884:0.00481)0.627:0.00068,DIRS-N2_DR|468614:0.03535)0.820:0.00242)0.821:0.00469)0.744:0.00352,(DIRS-N2_DR|798365:0.04227,DIRS-N2_DR|303635:0.05832)0.052:0.00118)0.292:0.00070)0.794:0.00311,(DIRS-N2_DR|631621:0.03549,DIRS-N2_DR|544992:0.04450)0.796:0.00416)0.792:0.00315)0.921:0.01113,(((DIRS-N2_DR|631638:0.03113,(DIRS-N2_DR|631565:0.05997,DIRS-N2_DR|875276:0.04109)0.365:0.00584)0.683:0.00136,((((DIRS-N2_DR|385861:0.04860,(DIRS-N2_DR|468659:0.02543,DIRS-N2_DR|798330:0.04420)0.413:0.00586)0.894:0.00975,(DIRS-N2_DR|875231:0.05733,(DIRS-N2_DR|385838:0.07460,DIRS-N2_DR|631595:0.05442)0.738:0.00599)0.770:0.00419)0.624:0.00169,(DIRS-N2_DR|385788:0.05010,DIRS-N2_DR|385837:0.02753)0.690:0.01266)0.939:0.00066,(((DIRS-N2_DR|545037:0.03859,DIRS-N2_DR|875246:0.05210)0.221:0.00748,(DIRS-N2_DR|80237:0.04369,DIRS-N2_DR|544964:0.03134)0.847:0.00070)0.749:0.00374,((DIRS-N2_DR|468693:0.07233,(DIRS-N2_DR|227206:0.05154,DIRS-N2_DR|1056575:0.06451)0.716:0.00494)0.881:0.01239,(((DIRS-N2_DR|875211:0.04627,(DIRS-N2_DR|798382:0.06206,DIRS-N2_DR|154586:0.05160)0.737:0.00174)0.762:0.00383,(DIRS-N2_DR|227205:0.07384,DIRS-N2_DR|227162:0.02595)0.556:0.00463)0.998:0.00210,DIRS-N2_DR|468667:0.06502)0.957:0.00406)0.260:0.00070)0.823:0.00233)0.773:0.00393)0.785:0.00064,DIRS-N2_DR|798383:0.06406)0.337:0.00065)0.734:0.00741)0.791:0.00874,((DIRS-N2_DR|303600:0.03835,(DIRS-N2_DR|798394:0.03168,DIRS-N2_DR|798395:0.03266)0.958:0.01544)0.744:0.00243,((DIRS-N2_DR|1056563:0.05850,(DIRS-N2_DR|545033:0.03285,(DIRS-N2_DR|227207:0.03907,DIRS-N2_DR|968302:0.03455)0.446:0.00407)0.269:0.00223)0.762:0.00224,(DIRS-N2_DR|154610:0.04595,(DIRS-N2_DR|154618:0.04160,DIRS-N2_DR|875233:0.05935)0.842:0.00947)0.828:0.00612)0.764:0.00068)0.785:0.00219)0.789:0.00787)0.353:0.00064,((DIRS-N2_DR|544958:0.04050,DIRS-N2_DR|544959:0.04071)0.841:0.00512,DIRS-N2_DR|544966:0.03298)0.816:0.00412)0.774:0.00990,(DIRS-N2_DR|154615:0.03774,DIRS-N2_DR|1056650:0.03007)0.796:0.00888)0.770:0.01315)0.801:0.00311,((DIRS-N2_DR|716755:0.02555,(DIRS-N2_DR|385852:0.03453,DIRS-N2_DR|875272:0.04668)0.845:0.00741)0.905:0.00692,(DIRS-N2_DR|968342:0.06222,DIRS-N2_DR|968343:0.02632)0.978:0.02131)0.740:0.00222)0.770:0.00292,DIRS-N2_DR|968333:0.05155)0.905:0.00610,(((DIRS-N2_DR|303636:0.06414,DIRS-N2_DR|303601:0.05188)0.881:0.01198,((DIRS-N2_DR|545031:0.04658,DIRS-N2_DR|875256:0.02545)0.330:0.00415,DIRS-N2_DR|227141:0.03906)0.745:0.00226)0.756:0.00233,(((((((DIRS-N2_DR|875239:0.03740,DIRS-N2_DR|303641:0.06672)0.807:0.00404,DIRS-N2_DR|1056608:0.06389)1.000:0.00078,DIRS-N2_DR|303613:0.05412)0.944:0.00149,DIRS-N2_DR|875265:0.06786)0.296:0.00278,DIRS-N2_DR|468705:0.04122)0.758:0.00327,((DIRS-N2_DR|968311:0.06236,(DIRS-N2_DR|544987:0.05917,DIRS-N2_DR|1056591:0.04965)0.840:0.00986)0.808:0.00571,(DIRS-N2_DR|875261:0.04034,(DIRS-N2_DR|303657:0.07193,DIRS-N2_DR|385842:0.03784)0.690:0.00554)0.847:0.00654)0.868:0.00584)0.758:0.00194,(((DIRS-N2_DR|716745:0.07552,(((DIRS-N2_DR|631639:0.04034,(DIRS-N2_DR|631546:0.03935,DIRS-N2_DR|631637:0.06638)0.591:0.00892)0.719:0.00122,(((DIRS-N2_DR|385855:0.07045,DIRS-N2_DR|716706:0.03968)0.955:0.01831,((DIRS-N2_DR|468623:0.08259,DIRS-N2_DR|385846:0.08084)0.226:0.00080,(((((DIRS-N2_DR|227142:0.02717,(DIRS-N2_DR|716727:0.08290,DIRS-N2_DR|875206:0.05645)0.429:0.00880)0.253:0.00362,DIRS-N2_DR|968323:0.12057)0.258:0.00547,(DIRS-N2_DR|544971:0.09092,(DIRS-N2_DR|544975:0.09232,DIRS-N2_DR|631578:0.06505)0.886:0.04766)0.752:0.00805)0.126:0.00068,DIRS-N2_DR|227217:0.04046)0.813:0.00959,((DIRS-N2_DR|154547:0.08953,((((DIRS-N2_DR|544970:0.05727,(DIRS-N2_DR|385830:0.05426,DIRS-N2_DR|875248:0.06666)0.803:0.00817)0.696:0.00179,(DIRS-N2_DR|716735:0.01504,DIRS-N2_DR|716736:0.02310)0.958:0.02646)0.874:0.00704,(((((DIRS-N2_DR|716749:0.07245,(DIRS-N2_DR|968275:0.02611,(DIRS-N2_DR|798337:0.00065,(DIRS-N2_DR|385790:0.07896,(DIRS-N2_DR|385818:0.16588,DIRS-N2_DR|875273:0.00069)0.734:0.07827)0.855:0.14550)0.868:0.05524)0.742:0.00696)0.692:0.00422,DIRS-N2_DR|1130884:0.05635)0.377:0.00262,((DIRS-N2_DR|968266:0.07073,(DIRS-N2_DR|303634:0.05968,DIRS-N2_DR|631571:0.04746)0.779:0.01323)0.792:0.00632,(DIRS-N2_DR|798393:0.09471,(((DIRS-N2_DR|716697:0.16116,DIRS-N2_DR|875205:0.44478)0.916:0.00068,(DIRS-N2_DR|227143:0.09774,DIRS-N2_DR|798390:0.18067)0.267:0.00210)0.747:0.01366,(DIRS-N2_DR|631563:0.16834,DIRS-N2_DR|303615:0.16311)0.674:0.01204)0.759:0.00998)0.765:0.01021)0.321:0.00179)0.718:0.00079,(DIRS-N2_DR|968331:0.10841,((((((DIRS-N2_DR|1056593:0.08661,DIRS-N2_DR|875204:0.08635)0.040:0.00079,DIRS-N2_DR|227174:0.09406)0.829:0.00611,((DIRS-N2_DR|80177:0.06845,DIRS-N2_DR|80198:0.08345)0.668:0.00866,DIRS-N2_DR|385802:0.11478)0.135:0.00474)0.785:0.00658,(DIRS-N2_DR|545025:0.08857,((DIRS-N2_DR|227200:0.07535,(DIRS-N2_DR|303649:0.07083,DIRS-N2_DR|716704:0.09633)0.241:0.01582)0.673:0.00138,(DIRS-N2_DR|1130898:0.06644,DIRS-N2_DR|227216:0.08931)0.743:0.00632)0.732:0.00380)0.762:0.00296)0.813:0.00864,(DIRS-N2_DR|875212:0.04121,DIRS-N2_DR|631629:0.07016)0.872:0.00787)0.166:0.00068,((DIRS-N2_DR|545022:0.05753,DIRS-N2_DR|1056586:0.06998)0.932:0.01943,(DIRS-N2_DR|716701:0.06517,DIRS-N2_DR|875214:0.06059)0.726:0.01005)0.781:0.00427)0.745:0.00343)0.091:0.00068)0.821:0.00253,((DIRS-N2_DR|385841:0.07266,DIRS-N2_DR|875218:0.10734)0.744:0.00367,(((((((DIRS-N2_DR|468610:0.06849,((DIRS-N2_DR|385773:0.08619,(DIRS-N2_DR|798397:0.09358,DIRS-N2_DR|1056627:0.05938)0.428:0.01023)0.805:0.00635,((DIRS-N2_DR|545010:0.08079,(DIRS-N2_DR|385801:0.07628,DIRS-N2_DR|544960:0.06832)0.787:0.00785)0.324:0.00088,(((DIRS-N2_DR|544990:0.10353,DIRS-N2_DR|798375:0.03869)0.209:0.00724,DIRS-N2_DR|968314:0.06074)0.450:0.01045,DIRS-N2_DR|875202:0.09875)0.259:0.00087)0.837:0.00740)0.737:0.00186)0.409:0.00279,((((DIRS-N2_DR|875242:0.12434,((DIRS-N2_DR|303617:0.09012,DIRS-N2_DR|1056631:0.07166)0.751:0.00743,(DIRS-N2_DR|227183:0.08459,DIRS-N2_DR|80238:0.07535)0.755:0.00299)0.187:0.00070)0.738:0.00313,DIRS-N2_DR|303602:0.11011)0.203:0.00068,((DIRS-N2_DR|303659:0.06913,DIRS-N2_DR|631553:0.08627)0.892:0.01478,((((DIRS-N2_DR|80191:0.08473,DIRS-N2_DR|154601:0.08902)0.752:0.00327,(((DIRS-N2_DR|968252:0.18021,(DIRS-N2_DR|385781:0.09266,DIRS-N2_DR|468640:0.08441)0.670:0.00815)0.521:0.00404,DIRS-N2_DR|875244:0.07210)0.806:0.01111,(DIRS-N2_DR|227168:0.08844,DIRS-N2_DR|154583:0.08499)0.719:0.00730)0.787:0.00472)0.604:0.00387,DIRS-N2_DR|798392:0.07428)0.760:0.00320,DIRS-N2_DR|631605:0.10350)0.070:0.00070)0.784:0.00285)0.750:0.00270,(((DIRS-N2_DR|545024:0.05121,(DIRS-N2_DR|716692:0.12672,DIRS-N2_DR|798396:0.05620)0.608:0.01139)0.255:0.01053,((DIRS-N2_DR|385803:0.09309,DIRS-N2_DR|716702:0.06905)0.172:0.01408,(DIRS-N2_DR|716687:0.06908,DIRS-N2_DR|1056592:0.06273)0.832:0.00821)0.375:0.00070)0.705:0.00068,(((DIRS-N2_DR|303645:0.09982,(DIRS-N2_DR|154577:0.09269,DIRS-N2_DR|716713:0.11558)0.678:0.00646)0.237:0.00202,DIRS-N2_DR|716718:0.10022)0.904:0.01253,(((((DIRS-N2_DR|227159:0.09289,DIRS-N2_DR|385848:0.08879)0.915:0.02000,(DIRS-N2_DR|385800:0.11890,DIRS-N2_DR|875262:0.07751)0.107:0.00491)0.106:0.00151,((DIRS-N2_DR|716659:0.10948,(DIRS-N2_DR|968280:0.10406,(DIRS-N2_DR|154551:0.10750,DIRS-N2_DR|1056649:0.08227)0.132:0.02165)0.249:0.01117)0.868:0.01365,(DIRS-N2_DR|227202:0.08244,DIRS-N2_DR|631541:0.10489)0.387:0.01067)0.754:0.00420)0.211:0.00315,(DIRS-N2_DR|968344:0.09029,(DIRS-N2_DR|154592:0.06589,DIRS-N2_DR|631539:0.05738)0.457:0.00949)0.747:0.00502)0.754:0.00248,(((DIRS-N2_DR|154561:0.08176,(((DIRS-N2_DR|798353:0.06070,DIRS-N2_DR|716751:0.08649)0.691:0.00110,DIRS-N2_DR|1056624:0.07211)0.000:0.00069,DIRS-N2_DR|798367:0.06963)0.796:0.00398)0.859:0.00509,(DIRS-N2_DR|1056558:0.11322,(DIRS-N2_DR|798355:0.09413,DIRS-N2_DR|968287:0.09593)0.827:0.02363)0.830:0.00144)0.859:0.00533,(((((DIRS-N2_DR|716737:0.08241,(DIRS-N2_DR|227175:0.12066,DIRS-N2_DR|631587:0.08586)0.175:0.00690)0.856:0.01071,(DIRS-N2_DR|227153:0.07539,DIRS-N2_DR|798369:0.08970)0.851:0.01272)0.823:0.00069,(((((((DIRS-N2_DR|385760:0.07622,DIRS-N2_DR|968261:0.09446)0.489:0.01452,(DIRS-N2_DR|468666:0.07726,DIRS-N2_DR|716708:0.05595)0.762:0.01960)0.900:0.03223,DIRS-N2_DR|716724:0.15666)0.740:0.01040,(((DIRS-N2_DR|798366:0.12611,DIRS-N2_DR|798341:0.07659)0.891:0.01941,DIRS-N2_DR|631622:0.12077)0.155:0.00068,DIRS-N2_DR|303596:0.15282)0.751:0.00427)0.475:0.00069,(((DIRS-N2_DR|468679:0.07135,DIRS-N2_DR|968318:0.09326)0.335:0.00397,DIRS-N2_DR|468680:0.10146)0.164:0.00663,DIRS-N2_DR|303672:0.09191)0.763:0.00359)0.949:0.00069,((DIRS-N2_DR|875197:0.11686,DIRS-N2_DR|631593:0.09610)0.789:0.01388,(DIRS-N2_DR|227185:0.09518,DIRS-N2_DR|385814:0.09415)0.450:0.00728)0.792:0.00068)0.813:0.00286,((DIRS-N2_DR|631543:0.07045,(DIRS-N2_DR|468703:0.09083,DIRS-N2_DR|1056630:0.08351)0.729:0.00450)0.806:0.00773,(DIRS-N2_DR|468687:0.10078,DIRS-N2_DR|545029:0.06881)0.860:0.01055)0.778:0.00220)0.748:0.00214)0.746:0.00218,((DIRS-N2_DR|1130889:0.00848,((DIRS-N2_DR|1130890:0.0,DIRS-N2_DR|1130892:0.0,DIRS-N2_DR|1130893:0.0):0.01502,DIRS-N2_DR|1130891:0.01688)0.128:0.01005)0.993:0.04339,(DIRS-N2_DR|154599:0.04977,(DIRS-N2_DR|385777:0.03290,DIRS-N2_DR|385778:0.02120)0.952:0.02028)0.809:0.01941)1.000:0.03365)0.132:0.00254,DIRS-N2_DR|968301:0.09778)0.840:0.00079)0.834:0.00343)0.980:0.00070)0.817:0.00397)0.800:0.00260)0.813:0.00400)0.781:0.00070,(((DIRS-N2_DR|303606:0.05797,DIRS-N2_DR|545028:0.06906)0.673:0.00804,(DIRS-N2_DR|303651:0.08065,DIRS-N2_DR|875255:0.11054)0.908:0.01837)0.757:0.00335,(((DIRS-N2_DR|154600:0.07110,DIRS-N2_DR|545023:0.06147)0.876:0.02003,(DIRS-N2_DR|798360:0.10363,DIRS-N2_DR|968348:0.09546)0.249:0.00348)0.763:0.00336,((DIRS-N2_DR|716690:0.06725,(DIRS-N2_DR|227199:0.03709,DIRS-N2_DR|631624:0.07557)0.923:0.02533)0.926:0.01414,DIRS-N2_DR|154619:0.09253)0.733:0.00227)0.727:0.00204)0.383:0.00351)0.878:0.01004,(DIRS-N2_DR|385844:0.06719,(DIRS-N2_DR|227212:0.05760,DIRS-N2_DR|227218:0.05822)0.728:0.00308)0.635:0.00544)0.782:0.00369,((DIRS-N2_DR|798387:0.07754,DIRS-N2_DR|303660:0.09712)0.736:0.00288,(((DIRS-N2_DR|968340:0.04727,(DIRS-N2_DR|468621:0.07679,DIRS-N2_DR|303599:0.05287)0.674:0.00690)0.853:0.01004,DIRS-N2_DR|468663:0.09483)0.227:0.00163,(DIRS-N2_DR|968296:0.07703,DIRS-N2_DR|716716:0.06813)0.821:0.01573)0.743:0.00132)0.757:0.00212)0.987:0.00108,(DIRS-N2_DR|1056642:0.07366,(DIRS-N2_DR|875254:0.07358,(((((DIRS-N2_DR|385794:0.31554,(DIRS-N2_DR|631611:0.10258,DIRS-N2_DR|968322:0.19148)0.848:0.12251)0.865:0.20828,((((DIRS-N2_DR|968240:0.19372,DIRS-N2_DR|303616:0.25220)0.727:0.03127,((DIRS-N2_DR|80180:0.19187,DIRS-N2_DR|968278:0.22186)0.773:0.12803,DIRS-N2_DR|303648:0.23850)0.590:0.00069)0.685:0.06810,DIRS-N2_DR|80218:0.27474)0.869:0.18845,(DIRS-N2_DR|631589:0.37403,(DIRS-N2_DR|468688:0.00069,DIRS-N2_DR|631604:0.12912)0.686:0.15659)0.293:0.04693)0.927:0.17135)0.869:0.15205,((((DIRS-N2_DR|631580:0.34495,DIRS-N2_DR|545020:0.46527)0.140:0.08119,DIRS-N2_DR|227197:0.77318)0.565:0.04853,(DIRS-N2_DR|468670:0.32986,DIRS-N2_DR|631608:0.44652)0.732:0.06364)0.383:0.02705,((DIRS-N2_DR|631614:0.25878,DIRS-N2_DR|631559:0.04856)0.834:0.17521,(((DIRS-N2_DR|968285:0.00079,(DIRS-N2_DR|468657:0.15689,((DIRS-N2_DR|798372:0.22744,DIRS-N2_DR|1056601:0.21245)0.251:0.01646,(((DIRS-N2_DR|385808:0.13566,DIRS-N2_DR|798379:0.11399)0.877:0.13072,DIRS-N2_DR|80166:0.14415)0.787:0.06721,(DIRS-N2_DR|544977:0.07640,((DIRS-N2_DR|545032:0.15647,(DIRS-N2_DR|968293:0.14406,DIRS-N2_DR|798378:0.05210)0.362:0.01793)0.745:0.02393,(DIRS-N2_DR|303607:0.09365,DIRS-N2_DR|80190:0.13689)0.767:0.02628)0.800:0.04875)0.839:0.04389)0.931:0.13307)0.777:0.10250)0.934:0.38375)0.359:0.27137,((DIRS-N2_DR|227193:0.41579,(DIRS-N2_DR|545018:1.28348,(DIRS-N2_DR|227179:0.70193,DIRS-N2_DR|303620:1.07818)0.111:0.19825)0.294:0.09383)0.501:0.07573,(DIRS-N2_DR|468689:0.08669,(DIRS-N2_DR|544993:0.13333,(DIRS-N2_DR|716695:0.23631,(DIRS-N2_DR|968271:0.14288,(DIRS-N2_DR|716714:0.11915,DIRS-N2_DR|1130895:0.20569)0.788:0.04980)0.779:0.02270)0.786:0.04635)0.821:0.09335)1.000:1.48726)0.393:0.00071)0.981:0.32664,DIRS-N2_DR|875223:0.47342)0.520:0.10307)0.674:0.05210)0.235:0.00071)0.832:0.03881,((((DIRS-N2_DR|798338:0.61213,(DIRS-N2_DR|468647:0.14585,((DIRS-N2_DR|968246:0.09250,((DIRS-N2_DR|154550:0.16686,(((DIRS-N2_DR|385797:0.27006,(DIRS-N2_DR|303639:0.26485,DIRS-N2_DR|1056613:0.19724)0.772:0.20978)0.658:0.00070,DIRS-N2_DR|968321:0.11657)0.595:0.02248,DIRS-N2_DR|545040:0.16417)0.763:0.02804)0.095:0.00069,(((DIRS-N2_DR|798333:0.05821,(DIRS-N2_DR|468656:0.07983,DIRS-N2_DR|385792:0.37815)0.000:0.00154)0.765:0.04410,DIRS-N2_DR|968270:0.30926)0.666:0.00442,(DIRS-N2_DR|154559:0.04628,(((DIRS-N2_DR|716703:0.09768,(DIRS-N2_DR|1130908:0.05638,DIRS-N2_DR|875198:0.06612)0.069:0.01778)0.770:0.02445,DIRS-N2_DR|544981:0.08202)0.765:0.01882,(DIRS-N2_DR|468660:0.03925,DIRS-N2_DR|385826:0.06543)0.758:0.01146)0.761:0.01156)0.946:0.05697)0.749:0.01307)0.861:0.06319)0.725:0.13137,DIRS-N2_DR|968325:0.11959)0.986:0.50349)0.809:0.17159)0.669:0.05332,(DIRS-N2_DR|468652:0.51355,(DIRS-N2_DR|875227:0.50033,(DIRS-N2_DR|80227:0.23790,DIRS-N2_DR|631585:0.20451)0.950:0.12937)0.999:0.40607)0.916:0.18067)0.396:0.02471,DIRS-N2_DR|545027:0.28775)0.135:0.01992,DIRS-N2_DR|385833:1.30433)0.638:0.05540)0.100:0.00069,((DIRS-N2_DR|154574:0.48120,DIRS-N2_DR|968345:0.15031)0.045:0.01300,DIRS-N2_DR|154549:0.10628)0.804:0.04270)0.848:0.03523)0.000:0.00068)0.810:0.00757)0.162:0.00124,(DIRS-N2_DR|80245:0.05939,(DIRS-N2_DR|544965:0.05613,DIRS-N2_DR|385757:0.07766)0.802:0.01154)0.777:0.00747)0.984:0.00109)0.000:0.00069)0.961:0.01129)0.000:0.00070,((DIRS-N2_DR|968254:0.05514,DIRS-N2_DR|1056566:0.05916)0.855:0.01156,(DIRS-N2_DR|303675:0.06235,DIRS-N2_DR|631613:0.02950)0.870:0.03213)0.802:0.00485)0.788:0.00368)0.777:0.00368,(((((((DIRS-N2_DR|875238:0.06896,(((DIRS-N2_DR|1056561:0.13959,(DIRS-N2_DR|968347:0.04076,DIRS-N2_DR|1130877:0.05278)0.006:0.00536)0.741:0.00315,(DIRS-N2_DR|544974:0.07523,DIRS-N2_DR|385860:0.09009)0.783:0.01128)0.028:0.00300,DIRS-N2_DR|968255:0.07393)0.725:0.00223)0.981:0.00069,DIRS-N2_DR|80208:0.06676)0.697:0.00673,DIRS-N2_DR|154612:0.16556)0.803:0.00068,(((DIRS-N2_DR|385780:0.07986,DIRS-N2_DR|1130907:0.02680)0.942:0.01145,(((DIRS-N2_DR|468690:0.04691,(DIRS-N2_DR|1130896:0.03478,DIRS-N2_DR|468669:0.06002)0.896:0.02797)0.842:0.00597,((((DIRS-N2_DR|154544:0.06607,(DIRS-N2_DR|154545:0.03825,DIRS-N2_DR|154546:0.04344)0.935:0.01823)0.968:0.02023,(DIRS-N2_DR|631533:0.07746,(DIRS-N2_DR|716656:0.05576,DIRS-N2_DR|716657:0.04080)0.638:0.02102)0.640:0.00092)0.921:0.00779,((DIRS-N2_DR|716759:0.02888,DIRS-N2_DR|631534:0.04553)0.762:0.00375,((DIRS-N2_DR|1130888:0.07006,((DIRS-N2_DR|80167:0.07549,(DIRS-N2_DR|716662:0.07632,DIRS-N2_DR|968349:0.06323)0.662:0.00799)0.788:0.01124,DIRS-N2_DR|1130876:0.02908)0.719:0.00739)0.822:0.00652,(DIRS-N2_DR|227139:0.03906,DIRS-N2_DR|227140:0.01124)0.996:0.05747)0.567:0.00170)0.443:0.00379)0.790:0.00402,((DIRS-N2_DR|385859:0.03669,(DIRS-N2_DR|227209:0.07731,DIRS-N2_DR|1056646:0.04873)0.758:0.00506)0.788:0.00548,DIRS-N2_DR|716663:0.05944)0.780:0.00353)0.872:0.00777)0.761:0.00290,DIRS-N2_DR|631617:0.07048)0.332:0.00068)0.955:0.00132,DIRS-N2_DR|1056634:0.20810)0.998:0.00279)0.414:0.00068,(DIRS-N2_DR|544988:0.06658,DIRS-N2_DR|468682:0.04558)0.849:0.00960)0.790:0.00443,((((((DIRS-N2_DR|631579:0.07870,DIRS-N2_DR|1056647:0.06647)0.917:0.01814,(DIRS-N2_DR|798370:0.11659,(DIRS-N2_DR|968276:0.05291,DIRS-N2_DR|716721:0.11591)0.470:0.00217)0.828:0.00622)0.705:0.00250,(DIRS-N2_DR|80217:0.08662,((DIRS-N2_DR|798359:0.10685,((DIRS-N2_DR|227204:0.07959,DIRS-N2_DR|80244:0.05635)0.808:0.01122,(((DIRS-N2_DR|227186:0.08648,(DIRS-N2_DR|80202:0.05730,DIRS-N2_DR|385850:0.05837)0.310:0.00310)0.000:0.00068,(DIRS-N2_DR|1056589:0.12775,(DIRS-N2_DR|303646:0.06986,DIRS-N2_DR|875216:0.06563)0.721:0.00272)0.316:0.00619)0.817:0.00633,((DIRS-N2_DR|1056590:0.10288,(((DIRS-N2_DR|80234:0.04417,DIRS-N2_DR|875249:0.45397)0.524:0.06411,DIRS-N2_DR|385862:0.66234)0.052:0.00069,(DIRS-N2_DR|227160:0.07457,DIRS-N2_DR|631628:0.03101)0.702:0.00637)0.832:0.01212)0.683:0.00450,(((DIRS-N2_DR|80216:0.32383,DIRS-N2_DR|468632:0.04034)0.702:0.01929,DIRS-N2_DR|385821:0.02782)0.539:0.01136,(DIRS-N2_DR|875235:0.00069,(DIRS-N2_DR|875268:0.10405,DIRS-N2_DR|1130910:0.09188)0.606:0.19748)0.924:0.07160)0.027:0.00067)0.422:0.00376)0.419:0.00116)0.725:0.00511)0.747:0.00436,((((DIRS-N2_DR|303621:0.09189,DIRS-N2_DR|716720:0.07443)0.771:0.01076,(DIRS-N2_DR|303677:0.06160,((DIRS-N2_DR|154578:0.05723,DIRS-N2_DR|798374:0.03651)0.761:0.00812,DIRS-N2_DR|716734:0.09847)0.826:0.00949)0.813:0.00546)0.834:0.00657,((((((DIRS-N2_DR|227176:0.07884,DIRS-N2_DR|468661:0.04320)0.757:0.00557,(((DIRS-N2_DR|631561:0.00069,DIRS-N2_DR|716729:0.09526)0.953:0.06157,(DIRS-N2_DR|545005:0.04243,DIRS-N2_DR|303612:0.08647)0.710:0.00829)0.736:0.01098,(DIRS-N2_DR|80194:0.09212,(((DIRS-N2_DR|227164:0.16211,DIRS-N2_DR|716739:0.14595)0.468:0.18234,(DIRS-N2_DR|80247:0.35149,DIRS-N2_DR|303624:0.00069)0.464:0.02683)0.763:0.04439,DIRS-N2_DR|468635:0.06598)0.867:0.03261)0.705:0.01142)0.623:0.00204)0.619:0.00620,((((DIRS-N2_DR|716711:0.05716,DIRS-N2_DR|385775:0.05569)0.345:0.00356,((DIRS-N2_DR|385796:0.03947,DIRS-N2_DR|1130918:0.03929)0.874:0.01248,((DIRS-N2_DR|385799:0.08443,(DIRS-N2_DR|80206:0.07441,DIRS-N2_DR|385793:0.07249)0.660:0.00771)0.853:0.00840,(DIRS-N2_DR|227150:0.05215,(DIRS-N2_DR|544991:0.11370,DIRS-N2_DR|798364:0.07508)0.694:0.00685)0.753:0.00265)0.830:0.00487)0.751:0.00238)0.783:0.00070,(((DIRS-N2_DR|80168:0.05353,DIRS-N2_DR|798352:0.03520)0.778:0.00098,(DIRS-N2_DR|385763:0.06062,(DIRS-N2_DR|875258:0.07230,(DIRS-N2_DR|875203:0.06369,DIRS-N2_DR|631612:0.08081)0.320:0.00526)0.624:0.00092)0.755:0.00449)0.851:0.00402,((((DIRS-N2_DR|968264:0.06423,((DIRS-N2_DR|154597:0.09317,DIRS-N2_DR|227157:0.12203)0.330:0.01009,DIRS-N2_DR|716738:0.09593)0.596:0.00276)0.529:0.00068,((DIRS-N2_DR|80221:0.04509,DIRS-N2_DR|1056611:0.06830)0.267:0.00629,DIRS-N2_DR|303653:0.07548)0.856:0.00069)0.765:0.00066,(DIRS-N2_DR|544961:0.08789,(DIRS-N2_DR|631550:0.04222,DIRS-N2_DR|716675:0.08006)0.189:0.00427)0.218:0.00311)0.079:0.00070,((DIRS-N2_DR|716668:0.05899,(DIRS-N2_DR|227195:0.06786,(DIRS-N2_DR|631602:0.08743,DIRS-N2_DR|1056607:0.05965)0.836:0.00786)0.618:0.00321)0.631:0.00412,((DIRS-N2_DR|303630:0.00525,DIRS-N2_DR|303632:0.01570)0.988:0.02423,(DIRS-N2_DR|303629:0.00671,DIRS-N2_DR|303631:0.01530)0.991:0.02534)0.996:0.03273)0.773:0.00277)0.012:0.00069)0.804:0.00273)0.777:0.00242,DIRS-N2_DR|798351:0.07316)0.332:0.00350)0.772:0.00180,((((DIRS-N2_DR|968295:0.06288,(DIRS-N2_DR|385785:0.03983,DIRS-N2_DR|544997:0.05474)0.807:0.01023)0.229:0.00070,((((((DIRS-N2_DR|545012:0.06548,(DIRS-N2_DR|227147:0.07860,DIRS-N2_DR|1130905:0.07278)0.664:0.00544)0.773:0.00415,DIRS-N2_DR|1130909:0.08225)0.560:0.00438,(DIRS-N2_DR|227177:0.08114,DIRS-N2_DR|1130906:0.03144)0.810:0.00652)0.870:0.00066,((DIRS-N2_DR|1056623:0.07424,(DIRS-N2_DR|227161:0.04675,DIRS-N2_DR|468644:0.07383)0.833:0.00773)0.765:0.00213,(DIRS-N2_DR|468637:0.05643,DIRS-N2_DR|545004:0.06307)0.755:0.00295)0.799:0.00225)0.375:0.00069,DIRS-N2_DR|798385:0.07454)0.266:0.00069,DIRS-N2_DR|227172:0.05829)0.829:0.00282)0.760:0.00402,(DIRS-N2_DR|385758:0.06999,DIRS-N2_DR|716671:0.04628)0.233:0.00878)0.869:0.00642,DIRS-N2_DR|631536:0.07968)0.890:0.00068)0.939:0.00658,((DIRS-N2_DR|968283:0.06687,(DIRS-N2_DR|227201:0.07527,DIRS-N2_DR|303633:0.06367)0.857:0.00914)0.032:0.00070,(DIRS-N2_DR|154569:0.06255,((DIRS-N2_DR|631592:0.05423,(DIRS-N2_DR|631597:0.06495,DIRS-N2_DR|1056577:0.10514)0.535:0.00780)0.905:0.01047,(DIRS-N2_DR|385820:0.09735,DIRS-N2_DR|631582:0.02927)0.787:0.00796)0.796:0.00522)0.819:0.00512)0.730:0.00192)0.713:0.00069,(DIRS-N2_DR|1130919:0.06498,DIRS-N2_DR|1130912:0.04949)0.816:0.00637)0.388:0.00065)0.766:0.00070,(DIRS-N2_DR|798344:0.07221,(DIRS-N2_DR|631548:0.09421,DIRS-N2_DR|1056633:0.03462)0.796:0.01035)0.800:0.00526)0.816:0.00545)0.699:0.00067)0.000:0.00069)0.804:0.00786,((((DIRS-N2_DR|385791:0.06052,(DIRS-N2_DR|716731:0.05343,(DIRS-N2_DR|468641:0.07148,DIRS-N2_DR|716685:0.07342)0.710:0.00560)0.896:0.01590)0.754:0.00236,((DIRS-N2_DR|80178:0.07706,DIRS-N2_DR|798335:0.05270)0.691:0.00508,(DIRS-N2_DR|468628:0.08108,DIRS-N2_DR|468630:0.05781)0.733:0.00360)0.358:0.00250)0.832:0.00596,(DIRS-N2_DR|80201:0.06623,DIRS-N2_DR|875240:0.06034)0.726:0.00268)0.210:0.00070,(DIRS-N2_DR|303656:0.04773,DIRS-N2_DR|968245:0.05308)0.518:0.01323)0.876:0.00695)0.798:0.00595,(((DIRS-N2_DR|303603:0.04348,DIRS-N2_DR|631642:0.05496)0.917:0.02551,(DIRS-N2_DR|545017:0.05487,DIRS-N2_DR|716748:0.06963)0.790:0.00695)0.260:0.00070,((DIRS-N2_DR|468646:0.05288,DIRS-N2_DR|1056582:0.04866)0.915:0.01459,(DIRS-N2_DR|1056570:0.05293,DIRS-N2_DR|154553:0.06099)0.742:0.00298)0.824:0.00385)0.787:0.00307)0.198:0.00080,(DIRS-N2_DR|154607:0.06151,(DIRS-N2_DR|154603:0.06073,DIRS-N2_DR|1056571:0.08477)0.841:0.01385)0.924:0.01525)0.787:0.00783)0.742:0.00131,((DIRS-N2_DR|798361:0.07984,DIRS-N2_DR|875220:0.04701)0.846:0.00863,(DIRS-N2_DR|154590:0.03956,DIRS-N2_DR|716733:0.07363)0.908:0.01261)0.688:0.00160)0.881:0.00763)0.950:0.03496)0.000:0.00078)0.853:0.01366)0.976:0.00065,((DIRS-N2_DR|544962:0.08517,(DIRS-N2_DR|968327:0.08729,((DIRS-N2_DR|303618:0.07619,(DIRS-N2_DR|303669:0.12485,DIRS-N2_DR|468685:0.05023)0.200:0.00436)0.822:0.00905,(DIRS-N2_DR|385840:0.04188,DIRS-N2_DR|385843:0.04825)0.972:0.04149)0.431:0.00275)0.749:0.01073)0.244:0.00672,((DIRS-N2_DR|385779:0.09469,DIRS-N2_DR|968337:0.05005)0.313:0.00389,DIRS-N2_DR|545008:0.03708)0.820:0.00854)0.835:0.00681)0.805:0.00339)0.747:0.00377,(((DIRS-N2_DR|385829:0.05937,(((DIRS-N2_DR|716669:0.02682,DIRS-N2_DR|716670:0.02993)0.991:0.03348,(DIRS-N2_DR|154620:0.05610,(DIRS-N2_DR|385854:0.04969,DIRS-N2_DR|468649:0.05590)0.905:0.03605)0.240:0.01196)0.184:0.00069,(((DIRS-N2_DR|385786:0.05363,DIRS-N2_DR|1130915:0.03927)0.904:0.01164,(DIRS-N2_DR|468658:0.06302,DIRS-N2_DR|1056596:0.06922)0.765:0.00398)0.955:0.01432,(DIRS-N2_DR|385832:0.06021,(DIRS-N2_DR|716725:0.05954,(DIRS-N2_DR|631625:0.04564,DIRS-N2_DR|631626:0.04080)0.790:0.00985)0.864:0.00925)0.908:0.00919)0.404:0.00385)0.961:0.00103)0.255:0.00096,(((DIRS-N2_DR|80185:0.06325,DIRS-N2_DR|154557:0.06327)0.925:0.01862,((DIRS-N2_DR|875257:0.08105,DIRS-N2_DR|875266:0.04646)0.801:0.00926,((DIRS-N2_DR|303626:0.02007,DIRS-N2_DR|1130901:0.04921)0.951:0.03244,((((DIRS-N2_DR|544980:0.06055,(DIRS-N2_DR|80186:0.06572,DIRS-N2_DR|303666:0.07364)0.000:0.00147)0.736:0.00584,(DIRS-N2_DR|1056635:0.06486,DIRS-N2_DR|1130882:0.05068)0.890:0.01495)0.681:0.00070,(DIRS-N2_DR|798336:0.04910,DIRS-N2_DR|875243:0.06348)0.798:0.00466)0.792:0.00237,(DIRS-N2_DR|385795:0.08181,(DIRS-N2_DR|385847:0.04256,DIRS-N2_DR|798373:0.03624)0.347:0.01301)0.743:0.01166)0.784:0.00375)0.024:0.00069)0.841:0.00081)0.776:0.00350,((DIRS-N2_DR|227149:0.05000,(DIRS-N2_DR|385759:0.04036,(DIRS-N2_DR|385761:0.05384,DIRS-N2_DR|385762:0.06805)0.854:0.01012)0.824:0.00663)0.770:0.00211,((DIRS-N2_DR|1056597:0.08245,(DIRS-N2_DR|227187:0.05118,DIRS-N2_DR|631606:0.05524)0.781:0.00411)0.525:0.00597,(DIRS-N2_DR|798345:0.05263,DIRS-N2_DR|1056628:0.06645)0.742:0.00155)0.962:0.00836)0.756:0.00212)0.836:0.00285)1.000:0.00109,((((DIRS-N2_DR|154565:0.16604,DIRS-N2_DR|544984:0.02813)0.882:0.04404,((DIRS-N2_DR|716673:0.05186,(DIRS-N2_DR|303622:0.06860,DIRS-N2_DR|303676:0.04415)0.217:0.00315)0.885:0.00788,((DIRS-N2_DR|1056640:0.05588,((DIRS-N2_DR|303604:0.06956,DIRS-N2_DR|968300:0.03497)0.806:0.00638,(DIRS-N2_DR|80241:0.07789,DIRS-N2_DR|227208:0.06372)0.718:0.03435)0.702:0.00213)0.544:0.00064,((DIRS-N2_DR|716691:0.06731,(DIRS-N2_DR|1056583:0.05682,(DIRS-N2_DR|80219:0.06987,DIRS-N2_DR|968307:0.08736)0.824:0.01411)0.798:0.00839)0.793:0.01081,DIRS-N2_DR|1056574:0.12321)0.767:0.00670)0.851:0.00480)0.833:0.00122)0.840:0.00145,((DIRS-N2_DR|631619:0.04855,(DIRS-N2_DR|385853:0.05124,DIRS-N2_DR|544973:0.06483)0.086:0.00646)0.846:0.01017,((DIRS-N2_DR|80182:0.06837,DIRS-N2_DR|875241:0.05666)0.844:0.01299,DIRS-N2_DR|468697:0.04545)0.761:0.00231)0.777:0.00230)0.972:0.00064,(DIRS-N2_DR|154614:0.04412,DIRS-N2_DR|468699:0.04296)0.639:0.00708)0.881:0.00412)0.776:0.00236)0.014:0.00070)0.796:0.00351,(DIRS-N2_DR|227215:0.05620,DIRS-N2_DR|468708:0.05011)0.806:0.00681)0.780:0.00446,((DIRS-N2_DR|545039:0.03811,DIRS-N2_DR|716658:0.05779)0.074:0.01067,DIRS-N2_DR|1130897:0.06442)0.819:0.00621)0.770:0.00257)0.000:0.00070)0.887:0.00879)0.000:0.00069,(DIRS-N2_DR|631542:0.05279,(DIRS-N2_DR|385839:0.06594,(DIRS-N2_DR|385827:0.08371,(DIRS-N2_DR|716758:0.04425,(DIRS-N2_DR|716757:0.04695,(DIRS-N2_DR|385856:0.06418,DIRS-N2_DR|875207:0.03778)0.641:0.00873)0.826:0.00532)0.880:0.00641)0.024:0.00070)0.168:0.00323)0.772:0.00409)0.793:0.00270)0.774:0.00287)0.791:0.00288)0.768:0.00268)0.000:0.00070,(((DIRS-N2_DR|968259:0.06114,(DIRS-N2_DR|631538:0.06310,(DIRS-N2_DR|468629:0.06437,(DIRS-N2_DR|968256:0.00068,DIRS-N2_DR|968257:0.00069)0.993:0.05166)0.845:0.01623)0.725:0.00871)0.707:0.00303,(DIRS-N2_DR|468701:0.03186,DIRS-N2_DR|968242:0.09215)0.822:0.01121)0.822:0.00557,(DIRS-N2_DR|80200:0.03700,DIRS-N2_DR|303663:0.07177)0.932:0.01344)0.741:0.00262)0.876:0.00608,(((DIRS-N2_DR|544999:0.04586,DIRS-N2_DR|968320:0.06248)0.776:0.00659,DIRS-N2_DR|968338:0.04515)0.329:0.00752,DIRS-N2_DR|385776:0.05951)0.670:0.00746)0.893:0.00070,((((DIRS-N2_DR|468672:0.05008,(DIRS-N2_DR|80179:0.02996,DIRS-N2_DR|303598:0.06509)0.775:0.00581)0.133:0.00244,DIRS-N2_DR|544978:0.05828)0.861:0.00530,((DIRS-N2_DR|716688:0.06677,DIRS-N2_DR|798380:0.04902)0.830:0.00494,(DIRS-N2_DR|468622:0.03877,DIRS-N2_DR|716728:0.03601)0.826:0.00663)0.782:0.00203)0.788:0.00250,(((((((DIRS-N2_DR|631555:0.05791,(DIRS-N2_DR|227170:0.05862,(DIRS-N2_DR|385804:0.05216,DIRS-N2_DR|631570:0.04820)0.737:0.00345)0.928:0.01555)0.456:0.00195,DIRS-N2_DR|1056584:0.07329)0.698:0.00521,DIRS-N2_DR|968313:0.03543)0.849:0.00069,(DIRS-N2_DR|875232:0.04777,DIRS-N2_DR|968268:0.06556)0.835:0.00081)0.921:0.00068,DIRS-N2_DR|1056621:0.02163)0.854:0.00409,(DIRS-N2_DR|798326:0.04394,DIRS-N2_DR|968329:0.07002)0.899:0.00069)0.878:0.00069,(((DIRS-N2_DR|227151:0.04301,DIRS-N2_DR|544976:0.04703)0.624:0.00635,DIRS-N2_DR|875269:0.03233)0.305:0.00204,DIRS-N2_DR|798386:0.04448)0.805:0.00343)0.122:0.00217)0.749:0.00182)0.354:0.00079)0.880:0.00623,(DIRS-N2_DR|227167:0.01859,(DIRS-N2_DR|968312:0.04319,(DIRS-N2_DR|631584:0.05664,(DIRS-N2_DR|1056573:0.05387,(DIRS-N2_DR|716740:0.02833,DIRS-N2_DR|716742:0.04030)0.799:0.00676)0.751:0.00244)0.661:0.00069)0.879:0.00445)0.752:0.00185)0.000:0.00068)0.895:0.00081,(DIRS-N2_DR|154572:0.05529,DIRS-N2_DR|968346:0.03086)0.819:0.01009)0.023:0.00081,DIRS-N2_DR|968290:0.01730)0.812:0.00080,((DIRS-N2_DR|1056559:0.02962,DIRS-N2_DR|385835:0.04866)0.826:0.00732,((((DIRS-N2_DR|1056609:0.03975,DIRS-N2_DR|1130913:0.05158)0.866:0.00737,DIRS-N2_DR|968263:0.03724)0.657:0.00477,DIRS-N2_DR|968262:0.04005)0.289:0.00150,DIRS-N2_DR|303597:0.03564)0.018:0.00085)0.902:0.00688)0.530:0.00068)0.116:0.00142,DIRS-N2_DR|875221:0.04588)0.999:0.00149)0.862:0.00070,(((DIRS-N2_DR|544982:0.05178,DIRS-N2_DR|875264:0.04970)0.874:0.01156,(DIRS-N2_DR|80188:0.05065,DIRS-N2_DR|716683:0.05709)0.846:0.00186)0.314:0.00081,DIRS-N2_DR|80192:0.05399)0.779:0.00337,((((DIRS-N2_DR|631591:0.07961,DIRS-N2_DR|227173:0.04724)0.182:0.00493,DIRS-N2_DR|303640:0.06671)0.778:0.00427,(((DIRS-N2_DR|1056638:0.07927,(DIRS-N2_DR|631573:0.04655,DIRS-N2_DR|716700:0.04082)0.728:0.00745)0.852:0.00912,(((DIRS-N2_DR|875274:0.10293,DIRS-N2_DR|1056645:0.06943)0.825:0.02596,DIRS-N2_DR|1056617:0.07614)0.282:0.00070,((DIRS-N2_DR|631569:0.04900,DIRS-N2_DR|968279:0.05077)0.835:0.00678,(DIRS-N2_DR|80240:0.03849,DIRS-N2_DR|631590:0.05530)0.832:0.00585)0.867:0.00556)0.724:0.00070)0.857:0.00381,(DIRS-N2_DR|385798:0.07678,(DIRS-N2_DR|968310:0.04885,(DIRS-N2_DR|154552:0.02388,DIRS-N2_DR|1130902:0.03515)0.873:0.00685)0.683:0.00295)0.818:0.00707)0.288:0.00069)0.000:0.00068,(((DIRS-N2_DR|303665:0.04328,DIRS-N2_DR|968251:0.05503)0.790:0.00349,(DIRS-N2_DR|227180:0.04269,(DIRS-N2_DR|227146:0.03597,DIRS-N2_DR|716747:0.04335)0.017:0.00497)0.727:0.00196)1.000:0.00079,(DIRS-N2_DR|385772:0.04465,((DIRS-N2_DR|80224:0.05951,DIRS-N2_DR|468673:0.03163)0.814:0.00648,DIRS-N2_DR|631560:0.03632)0.852:0.00628)0.809:0.00447)0.491:0.00141)0.000:0.00069);
```
