## Supplementary Data 2 for "A genomic portrait of zebrafish transposable elements and their spatiotemporal embryonic expression": DIRS-N3_DR.mafft.nwk

```
((((((((DIRS-N3_DR|468723:0.00452,(DIRS-N3_DR|468714:0.00408,DIRS-N3_DR|2067228:0.00400)0.958:0.00169)0.864:0.00060,(DIRS-N3_DR|1681761:0.00643,DIRS-N3_DR|1390293:0.00603)0.933:0.00090)1.000:0.00928,(DIRS-N3_DR|468720:0.00418,(DIRS-N3_DR|631655:0.00662,DIRS-N3_DR|1569387:0.00967)0.270:0.00062)0.999:0.00300)0.432:0.00059,DIRS-N3_DR|716776:0.00519)0.206:0.00720,DIRS-N3_DR|798405:0.00566)0.656:0.00076,(DIRS-N3_DR|968366:0.02019,DIRS-N3_DR|154630:0.00860)0.828:0.00169)0.423:0.00062,DIRS-N3_DR|385873:0.01053)0.910:0.00089,DIRS-N3_DR|545045:0.00993,((DIRS-N3_DR|1569408:0.02776,(DIRS-N3_DR|80256:0.01208,(((DIRS-N3_DR|631658:0.00324,((((DIRS-N3_DR|1130986:0.02504,DIRS-N3_DR|1262813:0.03505)0.998:0.00911,((DIRS-N3_DR|1569385:0.04013,((((DIRS-N3_DR|1569403:0.03444,(((DIRS-N3_DR|1777626:0.03692,DIRS-N3_DR|1056662:0.05498)0.459:0.00939,(DIRS-N3_DR|1482290:0.11123,((DIRS-N3_DR|1569378:0.56410,(DIRS-N3_DR|385864:0.02115,DIRS-N3_DR|1979143:0.03209)0.998:0.13439)0.590:0.02876,DIRS-N3_DR|1569392:0.16308)0.965:0.05027)1.000:0.07565)0.956:0.01930,(DIRS-N3_DR|1262812:0.03266,DIRS-N3_DR|631656:0.03239)0.940:0.00316)0.917:0.00379)0.116:0.00058,DIRS-N3_DR|545048:0.02301)0.973:0.01030,(DIRS-N3_DR|1482289:0.04786,DIRS-N3_DR|1569398:0.05166)0.722:0.00594)0.863:0.00755,(((DIRS-N3_DR|1569393:0.05071,DIRS-N3_DR|1569394:0.00723)0.029:0.00180,(DIRS-N3_DR|545044:0.08368,DIRS-N3_DR|1482293:0.22358)0.869:0.01924)0.957:0.01235,DIRS-N3_DR|1482291:0.06988)0.854:0.00372)0.988:0.00698)1.000:0.01123,((((DIRS-N3_DR|2067236:0.12023,((DIRS-N3_DR|1569382:0.06718,(((DIRS-N3_DR|545049:0.03415,((DIRS-N3_DR|227227:0.16746,DIRS-N3_DR|468726:0.06805)0.352:0.00061,((((DIRS-N3_DR|303689:0.10504,((((DIRS-N3_DR|968361:0.15939,DIRS-N3_DR|385872:0.14791)0.637:0.01530,(DIRS-N3_DR|968365:0.14213,DIRS-N3_DR|1191021:0.10315)0.778:0.04297)0.710:0.01211,(DIRS-N3_DR|1569373:0.19506,(DIRS-N3_DR|1889423:0.09376,DIRS-N3_DR|1569368:0.16465)0.745:0.02934)0.815:0.04161)0.579:0.00060,(((DIRS-N3_DR|1262814:0.15571,(DIRS-N3_DR|1979144:0.11033,DIRS-N3_DR|2101947:0.14454)0.307:0.04112)0.863:0.05081,((DIRS-N3_DR|1777635:0.00061,((DIRS-N3_DR|1330750:0.13133,DIRS-N3_DR|716770:0.07628)0.735:0.07444,DIRS-N3_DR|1130980:0.03553)0.948:0.44911)0.522:0.14032,DIRS-N3_DR|2067221:0.08809)0.658:0.04679)0.680:0.00474,DIRS-N3_DR|227221:0.16378)0.750:0.01509)0.766:0.02287)0.028:0.00644,DIRS-N3_DR|1390291:0.13464)0.905:0.07080,(DIRS-N3_DR|1390285:0.03275,DIRS-N3_DR|1569377:0.02262)0.920:0.06710)0.453:0.03403,DIRS-N3_DR|716771:0.11272)0.880:0.08553)0.713:0.03302)0.997:0.18611,(((DIRS-N3_DR|154625:0.29377,(DIRS-N3_DR|1777630:0.21515,(DIRS-N3_DR|1330752:0.05879,DIRS-N3_DR|2067233:0.09405)0.787:0.04544)0.952:0.21140)0.735:0.10506,DIRS-N3_DR|1979138:0.71900)0.000:0.00060,(((DIRS-N3_DR|1191017:0.17496,(DIRS-N3_DR|1569371:0.33041,DIRS-N3_DR|1390292:0.41008)0.721:0.07503)0.326:0.03800,DIRS-N3_DR|1191011:0.64197)0.713:0.05733,((DIRS-N3_DR|875284:0.12240,((((DIRS-N3_DR|80264:0.12718,(((DIRS-N3_DR|716778:0.10556,DIRS-N3_DR|1191026:0.06561)0.710:0.01594,((((((DIRS-N3_DR|1777638:0.13772,(((DIRS-N3_DR|227219:0.18075,DIRS-N3_DR|1569372:0.10218)0.495:0.02252,(DIRS-N3_DR|80252:0.06009,DIRS-N3_DR|227230:0.07707)0.876:0.09491)0.691:0.01664,((DIRS-N3_DR|385879:0.09905,DIRS-N3_DR|1056666:0.07559)0.830:0.04831,DIRS-N3_DR|154628:0.05761)0.523:0.03693)0.409:0.01922)0.736:0.04611,(DIRS-N3_DR|1889424:0.05885,DIRS-N3_DR|1330749:0.15103)0.777:0.03292)0.000:0.00060,DIRS-N3_DR|1979131:0.19039)0.279:0.02618,DIRS-N3_DR|1191020:0.16803)0.748:0.05810,(DIRS-N3_DR|716774:0.16436,(DIRS-N3_DR|1482298:0.13140,((DIRS-N3_DR|631649:0.12744,DIRS-N3_DR|716781:0.12119)0.689:0.00176,(DIRS-N3_DR|1130981:0.15273,DIRS-N3_DR|1889428:0.19452)0.523:0.00633)0.863:0.02287)0.280:0.00918)0.000:0.00059)0.357:0.02006,((DIRS-N3_DR|1390295:0.10951,(DIRS-N3_DR|1056665:0.30398,(DIRS-N3_DR|968351:0.12742,(DIRS-N3_DR|468710:0.12359,(DIRS-N3_DR|1681779:0.06892,DIRS-N3_DR|1681771:0.07697)0.856:0.02601)0.271:0.00060)0.831:0.02385)0.861:0.04765)0.334:0.00063,DIRS-N3_DR|1482304:0.13036)0.279:0.01163)0.817:0.01849)0.784:0.01202,DIRS-N3_DR|227226:0.02605)0.217:0.00219)0.286:0.00309,(DIRS-N3_DR|968363:0.05061,(DIRS-N3_DR|875287:0.16830,(DIRS-N3_DR|968359:0.18165,DIRS-N3_DR|1569369:0.00061)0.569:0.08976)0.681:0.02107)0.416:0.01347)0.497:0.01969,DIRS-N3_DR|968376:0.10931)0.028:0.03341,(DIRS-N3_DR|1979132:0.08731,(DIRS-N3_DR|1130978:0.00061,DIRS-N3_DR|1569381:0.14279)0.579:0.11089)0.561:0.04415)0.774:0.05429)0.940:0.14611,(((DIRS-N3_DR|385871:0.32043,DIRS-N3_DR|875282:0.03415)0.905:0.10100,(((DIRS-N3_DR|303687:0.08588,((DIRS-N3_DR|1482297:0.08080,DIRS-N3_DR|1482305:0.09873)0.864:0.06047,((DIRS-N3_DR|468711:0.10363,DIRS-N3_DR|1056659:0.11140)0.420:0.07463,DIRS-N3_DR|385874:0.12303)0.537:0.03621)0.259:0.00104)0.269:0.01999,(((DIRS-N3_DR|716772:0.07638,DIRS-N3_DR|1482299:0.00057)0.828:0.13213,DIRS-N3_DR|1681768:0.14609)0.284:0.02300,(DIRS-N3_DR|385875:0.12079,(((((DIRS-N3_DR|385867:0.10905,DIRS-N3_DR|1056655:0.05754)0.659:0.04712,(DIRS-N3_DR|227225:0.00907,DIRS-N3_DR|2090316:0.00587)1.000:0.11814)0.748:0.02312,((((DIRS-N3_DR|1130987:0.01629,DIRS-N3_DR|2067227:0.00061)0.993:0.14892,((DIRS-N3_DR|798407:0.12022,(((((((((DIRS-N3_DR|2067232:0.09556,(DIRS-N3_DR|468722:0.41750,(DIRS-N3_DR|1390297:0.00061,(DIRS-N3_DR|631643:0.06389,DIRS-N3_DR|1330759:0.14615)0.907:0.11177)0.880:0.29701)0.804:0.33154)0.718:0.08281,(DIRS-N3_DR|385868:0.58870,DIRS-N3_DR|1569397:0.00628)0.379:0.03636)0.688:0.00773,((DIRS-N3_DR|385869:0.10481,DIRS-N3_DR|1191033:0.02832)0.788:0.06944,DIRS-N3_DR|875277:0.00414)0.700:0.00436)0.656:0.00061,((((((DIRS-N3_DR|303691:0.02807,DIRS-N3_DR|1130988:0.01984)0.754:0.00440,((DIRS-N3_DR|716780:0.04695,(DIRS-N3_DR|154632:0.00067,DIRS-N3_DR|1191027:0.01557)0.557:0.06760)0.671:0.00527,DIRS-N3_DR|80249:0.06375)0.776:0.00640)0.868:0.00061,((DIRS-N3_DR|798404:0.02696,(DIRS-N3_DR|1262817:0.00058,DIRS-N3_DR|1569367:0.03786)0.553:0.03366)0.998:0.00062,(DIRS-N3_DR|1777627:0.03744,DIRS-N3_DR|716769:0.02455)0.734:0.00145)0.814:0.00223)0.748:0.00262,(DIRS-N3_DR|1681776:0.00671,((DIRS-N3_DR|80262:0.04119,(DIRS-N3_DR|798401:0.00372,DIRS-N3_DR|227228:0.01174)0.849:0.00749)0.724:0.01006,(DIRS-N3_DR|1889422:0.03016,DIRS-N3_DR|1569401:0.07895)0.638:0.00342)0.140:0.02051)0.579:0.00579)0.750:0.00671,((DIRS-N3_DR|716768:0.00765,(((((((DIRS-N3_DR|154626:0.07748,(DIRS-N3_DR|1681764:0.19846,DIRS-N3_DR|1777634:0.16854)0.648:0.01341)0.708:0.00881,DIRS-N3_DR|1569375:0.08673)0.985:0.22854,DIRS-N3_DR|154623:0.00067)0.335:0.03624,DIRS-N3_DR|968352:0.02780)0.732:0.00685,DIRS-N3_DR|303684:0.05585)0.789:0.01401,(DIRS-N3_DR|154639:0.08620,DIRS-N3_DR|631644:0.15995)0.587:0.04421)0.768:0.01466,DIRS-N3_DR|468728:0.02348)0.881:0.00060)0.848:0.01151,((DIRS-N3_DR|1889430:0.01832,DIRS-N3_DR|1681775:0.00851)0.997:0.00189,DIRS-N3_DR|1889421:0.01807)1.000:0.00243)0.771:0.00562)0.841:0.01688,(DIRS-N3_DR|1569407:0.06464,(DIRS-N3_DR|875279:0.01069,DIRS-N3_DR|1889419:0.02265)0.729:0.00137)0.773:0.01195)0.808:0.00060)0.663:0.00682,(DIRS-N3_DR|1390298:0.24231,DIRS-N3_DR|2082345:0.00061)0.808:0.03269)0.988:0.02619,((DIRS-N3_DR|1979145:0.10206,(((DIRS-N3_DR|303686:0.08150,((DIRS-N3_DR|1191030:0.06671,DIRS-N3_DR|2090814:0.03773)0.802:0.01079,DIRS-N3_DR|1979130:0.11602)0.764:0.01096)0.769:0.00677,DIRS-N3_DR|798400:0.16499)0.763:0.00408,(DIRS-N3_DR|1979139:0.05748,((DIRS-N3_DR|968369:0.04276,(DIRS-N3_DR|154638:0.01251,DIRS-N3_DR|2098300:0.00061)0.997:0.07550)0.049:0.00061,DIRS-N3_DR|1979140:0.04556)0.327:0.00635)0.865:0.00758)0.678:0.00425)0.715:0.00541,(DIRS-N3_DR|1056669:0.08979,DIRS-N3_DR|1979128:0.07783)0.758:0.02899)0.756:0.00449)0.973:0.03177,(DIRS-N3_DR|227232:0.73407,DIRS-N3_DR|2091815:0.00061)0.645:0.09956)0.763:0.00518,(DIRS-N3_DR|1777631:0.08608,(DIRS-N3_DR|875280:0.07104,DIRS-N3_DR|1979133:0.08824)0.856:0.02575)1.000:0.10927)0.628:0.00326,DIRS-N3_DR|798406:0.10177)0.381:0.00622)0.719:0.00509,((DIRS-N3_DR|631653:0.14008,(((DIRS-N3_DR|1262819:0.03711,DIRS-N3_DR|1056668:0.05701)0.790:0.02556,(DIRS-N3_DR|2067237:0.08690,(DIRS-N3_DR|154640:0.07596,DIRS-N3_DR|2090813:0.08361)0.506:0.07427)0.155:0.06723)0.835:0.05205,(DIRS-N3_DR|968375:0.08671,DIRS-N3_DR|1777633:0.06979)0.905:0.04487)0.951:0.08125)0.699:0.02031,DIRS-N3_DR|1777625:0.05781)0.410:0.02370)0.798:0.00897)0.816:0.00877,(DIRS-N3_DR|154641:0.09990,DIRS-N3_DR|798402:0.10150)0.460:0.01002)0.759:0.00717,DIRS-N3_DR|1569374:0.11386)0.890:0.01447)0.737:0.00491,(DIRS-N3_DR|545046:0.06649,((DIRS-N3_DR|1330754:0.12595,(DIRS-N3_DR|1262818:0.20243,(DIRS-N3_DR|2067229:0.10492,(DIRS-N3_DR|1056657:0.62779,DIRS-N3_DR|716773:0.07950)0.225:0.01521)0.384:0.02039)0.283:0.01327)0.754:0.02340,((((DIRS-N3_DR|545047:0.11252,DIRS-N3_DR|1889427:0.21037)0.183:0.04410,DIRS-N3_DR|968364:0.20320)0.641:0.02047,DIRS-N3_DR|875278:0.14307)0.847:0.02986,((((((DIRS-N3_DR|1979134:0.13415,DIRS-N3_DR|1777632:0.17458)0.415:0.00425,DIRS-N3_DR|227229:0.07611)0.745:0.01161,DIRS-N3_DR|1130982:0.07304)0.738:0.01578,DIRS-N3_DR|1330761:0.20858)0.301:0.00950,(((DIRS-N3_DR|468717:0.16320,((DIRS-N3_DR|716777:0.11218,DIRS-N3_DR|1056656:0.14441)0.426:0.01554,(DIRS-N3_DR|80250:0.12374,(DIRS-N3_DR|1056658:0.11120,(DIRS-N3_DR|303688:0.12363,(DIRS-N3_DR|1681774:0.00061,DIRS-N3_DR|2112068:0.00060)0.995:0.18894)0.681:0.03248)0.711:0.01976)0.792:0.02783)0.699:0.02454)0.612:0.02948,(((((DIRS-N3_DR|154634:0.19786,(DIRS-N3_DR|80258:0.29486,DIRS-N3_DR|1330755:0.09526)0.428:0.05186)0.751:0.04254,DIRS-N3_DR|1130976:0.22968)0.000:0.00060,(DIRS-N3_DR|968368:0.06921,(DIRS-N3_DR|1777629:0.12255,DIRS-N3_DR|227233:0.05638)0.673:0.01551)0.957:0.07832)0.837:0.03944,(DIRS-N3_DR|1569376:0.08561,(DIRS-N3_DR|1979136:0.63670,DIRS-N3_DR|716766:0.28884)0.000:0.00061)0.798:0.06030)0.927:0.07049,DIRS-N3_DR|1191025:0.15520)0.812:0.03428)0.768:0.08502,(DIRS-N3_DR|385877:0.21151,(DIRS-N3_DR|1681773:0.19362,(((DIRS-N3_DR|385865:0.11368,DIRS-N3_DR|1889429:0.13056)0.850:0.04417,DIRS-N3_DR|2067234:0.09007)0.009:0.00892,DIRS-N3_DR|716765:0.08175)0.080:0.00668)0.000:0.01259)0.870:0.03903)0.785:0.02670)0.734:0.00969,(DIRS-N3_DR|1681767:0.11075,(DIRS-N3_DR|303692:0.09289,DIRS-N3_DR|716775:0.09713)0.722:0.00452)0.924:0.02190)0.688:0.00323)0.813:0.00385)0.468:0.00060)0.277:0.00925)0.798:0.00723,(DIRS-N3_DR|1130983:0.17655,(DIRS-N3_DR|968358:0.07502,DIRS-N3_DR|1330760:0.10625)0.718:0.03526)0.632:0.00463)0.903:0.01824)0.883:0.01788)0.773:0.00769)0.968:0.05027,(((DIRS-N3_DR|303694:0.00066,DIRS-N3_DR|631661:0.97952)0.397:0.14812,(DIRS-N3_DR|2067230:0.13161,DIRS-N3_DR|1482303:0.27220)0.760:0.03691)0.864:0.04376,((DIRS-N3_DR|631648:0.06734,DIRS-N3_DR|2067225:0.19130)0.311:0.03639,DIRS-N3_DR|1191013:0.18831)0.706:0.01065)0.702:0.02050)0.610:0.00674)0.432:0.03985,(((DIRS-N3_DR|80259:0.12115,DIRS-N3_DR|385863:0.12679)0.000:0.00060,(DIRS-N3_DR|1482302:0.14047,((DIRS-N3_DR|1681772:0.27527,DIRS-N3_DR|1191014:0.08646)0.544:0.04746,(DIRS-N3_DR|1191019:0.14053,(DIRS-N3_DR|1889426:0.16641,DIRS-N3_DR|1482296:0.18049)0.843:0.06014)0.929:0.09468)0.821:0.04075)0.173:0.01111)0.770:0.03002,((DIRS-N3_DR|154635:0.00061,(DIRS-N3_DR|1056660:0.22729,DIRS-N3_DR|1482308:0.12343)0.820:0.11159)0.702:0.04343,(DIRS-N3_DR|968354:0.00366,DIRS-N3_DR|1979137:0.60573)0.564:0.11080)0.832:0.02627)0.078:0.01224)0.995:0.17178)0.807:0.10399)0.844:0.10578)0.984:0.24621)0.937:0.11247,((DIRS-N3_DR|968360:0.10770,(DIRS-N3_DR|1191032:0.07535,DIRS-N3_DR|1569383:0.03265)1.000:0.48529)0.970:0.11067,(DIRS-N3_DR|968353:0.22901,DIRS-N3_DR|1681770:0.12985)1.000:0.43614)0.838:0.07892)0.996:0.11940)0.905:0.02064,DIRS-N3_DR|1056667:0.03302)0.193:0.00128)0.311:0.00093,DIRS-N3_DR|1569386:0.03975)0.911:0.00639,(DIRS-N3_DR|385870:0.02533,DIRS-N3_DR|2080549:0.02150)0.988:0.00662)0.843:0.00188,(DIRS-N3_DR|1191024:0.03586,DIRS-N3_DR|2067223:0.01891)0.997:0.00717)1.000:0.00841)1.000:0.02580)0.988:0.00649,(DIRS-N3_DR|468724:0.02079,DIRS-N3_DR|1569396:0.01041)1.000:0.01434)0.311:0.02511,DIRS-N3_DR|1569399:0.00061)0.271:0.01680)0.890:0.00158,(((((DIRS-N3_DR|1191023:0.00384,((((DIRS-N3_DR|1569400:0.02876,DIRS-N3_DR|545042:0.05696)0.779:0.01507,((DIRS-N3_DR|80253:0.02955,DIRS-N3_DR|1482294:0.01692)0.127:0.00066,DIRS-N3_DR|968370:0.01126)0.145:0.00066)0.912:0.00940,(((DIRS-N3_DR|1681762:0.03842,((((DIRS-N3_DR|798399:0.03525,DIRS-N3_DR|1979135:0.03204)0.731:0.00212,(DIRS-N3_DR|303693:0.03714,DIRS-N3_DR|1390290:0.03859)0.774:0.00406)0.772:0.00285,(((DIRS-N3_DR|1889420:0.04082,DIRS-N3_DR|1777624:0.05072)0.764:0.00876,DIRS-N3_DR|1330756:0.08482)0.770:0.00800,(DIRS-N3_DR|1191012:0.04743,DIRS-N3_DR|1681766:0.05408)0.723:0.00272)0.893:0.00897)1.000:0.00058,(DIRS-N3_DR|1262815:0.05184,DIRS-N3_DR|303685:0.06257)0.655:0.00188)0.695:0.00141)0.733:0.00060,((DIRS-N3_DR|968372:0.07114,(((DIRS-N3_DR|631646:0.04586,(DIRS-N3_DR|468716:0.03317,DIRS-N3_DR|1482292:0.05749)0.744:0.00448)0.760:0.00403,(DIRS-N3_DR|1330748:0.04084,(DIRS-N3_DR|1569391:0.00061,DIRS-N3_DR|2067231:0.08050)0.516:0.10067)0.521:0.01660)0.747:0.00424,DIRS-N3_DR|1777623:0.07632)0.438:0.00253)0.000:0.00068,(((DIRS-N3_DR|303682:0.05392,DIRS-N3_DR|227222:0.07544)0.743:0.00575,(DIRS-N3_DR|968357:0.06939,(DIRS-N3_DR|385878:0.04914,DIRS-N3_DR|2067220:0.06184)0.621:0.00255)0.357:0.00387)0.793:0.00589,(((((DIRS-N3_DR|968356:0.09336,DIRS-N3_DR|154636:0.04602)0.676:0.00467,DIRS-N3_DR|1569370:0.04812)0.768:0.00635,((((((DIRS-N3_DR|1130984:0.05589,(DIRS-N3_DR|1681778:0.05153,(DIRS-N3_DR|468725:0.05416,((DIRS-N3_DR|385882:0.06831,DIRS-N3_DR|227231:0.08792)0.339:0.00060,DIRS-N3_DR|1390296:0.05468)0.686:0.00731)0.728:0.00495)0.000:0.00061)0.750:0.00399,(((DIRS-N3_DR|2102538:0.06753,(DIRS-N3_DR|716767:0.03771,DIRS-N3_DR|1330757:0.04535)0.871:0.01207)0.787:0.00349,(((DIRS-N3_DR|545043:0.10280,DIRS-N3_DR|1130985:0.08663)0.395:0.00067,DIRS-N3_DR|385876:0.05295)0.847:0.00964,DIRS-N3_DR|2109483:0.05776)0.746:0.00138)0.391:0.00109,DIRS-N3_DR|1569379:0.00070)0.014:0.00602)0.867:0.00897,DIRS-N3_DR|80248:0.03928)0.910:0.01486,((DIRS-N3_DR|1390287:0.05350,DIRS-N3_DR|2067235:0.06237)0.757:0.00606,DIRS-N3_DR|385866:0.03757)0.767:0.00494)0.785:0.00479,(DIRS-N3_DR|716779:0.05520,DIRS-N3_DR|1056661:0.04655)0.734:0.00262)0.894:0.00882,(DIRS-N3_DR|968377:0.02617,DIRS-N3_DR|1390288:0.03915)0.024:0.00061)0.814:0.00437)0.829:0.00060,(DIRS-N3_DR|468712:0.02248,DIRS-N3_DR|468729:0.05438)0.754:0.00987)0.824:0.00484,(((DIRS-N3_DR|1056670:0.01471,DIRS-N3_DR|1056671:0.00297)1.000:0.05131,DIRS-N3_DR|1262809:0.08849)0.899:0.00060,(DIRS-N3_DR|1390300:0.04218,((DIRS-N3_DR|303683:0.03948,(DIRS-N3_DR|1330758:0.05969,(DIRS-N3_DR|1681777:0.06231,(DIRS-N3_DR|1191022:0.03414,DIRS-N3_DR|2067224:0.12529)0.501:0.01264)0.826:0.03101)0.635:0.01876)0.753:0.00762,DIRS-N3_DR|1979141:0.11277)0.588:0.00106)0.823:0.00062)0.615:0.00269)0.068:0.00068)0.448:0.00157)0.539:0.00068)1.000:0.03355,DIRS-N3_DR|968371:0.02406)0.000:0.00061)0.112:0.00067,DIRS-N3_DR|227220:0.01425)0.706:0.00376)0.877:0.01220,DIRS-N3_DR|80263:0.00384)0.811:0.00959,((DIRS-N3_DR|303690:0.00429,DIRS-N3_DR|468718:0.00645)1.000:0.07685,DIRS-N3_DR|1777628:0.01321)0.511:0.00109)0.194:0.00323,((DIRS-N3_DR|468715:0.01531,DIRS-N3_DR|2116202:0.01599)0.762:0.00064,DIRS-N3_DR|631660:0.10504)0.851:0.00718)0.975:0.00378,((DIRS-N3_DR|1191016:0.01440,DIRS-N3_DR|1130979:0.01750)0.997:0.00544,DIRS-N3_DR|154629:0.01460)0.430:0.00071)0.910:0.00151)0.000:0.00057,((DIRS-N3_DR|468713:0.01429,(((DIRS-N3_DR|80261:0.01421,(((DIRS-N3_DR|798403:0.07036,DIRS-N3_DR|631650:0.03537)0.000:0.00067,(DIRS-N3_DR|80257:0.08586,(((DIRS-N3_DR|154631:0.02016,(DIRS-N3_DR|1979129:0.02423,DIRS-N3_DR|1390289:0.02218)0.751:0.00442)0.919:0.01099,(DIRS-N3_DR|385881:0.03502,(DIRS-N3_DR|875288:0.04105,((((DIRS-N3_DR|1390286:0.04450,(DIRS-N3_DR|1191031:0.02518,DIRS-N3_DR|545041:0.01298)0.692:0.00060)0.801:0.00667,(((DIRS-N3_DR|1777636:0.03742,((DIRS-N3_DR|1056664:0.02910,(DIRS-N3_DR|631651:0.01766,(DIRS-N3_DR|80260:0.02573,(DIRS-N3_DR|154633:0.01707,(DIRS-N3_DR|154624:0.01989,((((DIRS-N3_DR|468721:0.01725,(DIRS-N3_DR|968362:0.01141,(DIRS-N3_DR|1569405:0.02986,(DIRS-N3_DR|875290:0.00284,DIRS-N3_DR|968374:0.00279)0.868:0.00579)0.793:0.00307)0.747:0.00306)0.966:0.01628,(DIRS-N3_DR|631647:0.02219,DIRS-N3_DR|80255:0.02467)0.749:0.00278)0.470:0.00060,DIRS-N3_DR|875281:0.01129)0.937:0.01577,DIRS-N3_DR|1130977:0.04519)0.677:0.00514)0.426:0.00061)0.074:0.00060)0.891:0.00968)0.914:0.00060)0.850:0.00510,(DIRS-N3_DR|1569384:0.01329,DIRS-N3_DR|1569404:0.04641)0.976:0.03214)0.589:0.00061)0.929:0.01471,((DIRS-N3_DR|1777637:0.03674,((DIRS-N3_DR|631645:0.04913,DIRS-N3_DR|875291:0.04630)0.860:0.01056,(DIRS-N3_DR|1262811:0.03449,DIRS-N3_DR|1979127:0.04169)0.845:0.00963)0.871:0.00690)0.756:0.00385,DIRS-N3_DR|1482306:0.06143)0.772:0.00379)0.014:0.00060,DIRS-N3_DR|875283:0.06255)0.866:0.01423)0.785:0.00633,DIRS-N3_DR|1482295:0.03470)0.454:0.00066,DIRS-N3_DR|2095124:0.05509)0.421:0.00067)0.498:0.00067)0.831:0.00951)0.768:0.01001,((((DIRS-N3_DR|1482300:0.02827,(DIRS-N3_DR|968373:0.02487,DIRS-N3_DR|80254:0.04109)0.314:0.00061)0.804:0.00068,DIRS-N3_DR|968355:0.04440)0.049:0.00071,((DIRS-N3_DR|154627:0.03215,DIRS-N3_DR|1056663:0.01685)0.867:0.01592,(((DIRS-N3_DR|875286:0.01316,(DIRS-N3_DR|468727:0.04384,DIRS-N3_DR|385880:0.01943)0.748:0.00594)0.468:0.01156,DIRS-N3_DR|1681763:0.00060)0.551:0.00966,(DIRS-N3_DR|798398:0.00323,((((DIRS-N3_DR|1191029:0.02162,DIRS-N3_DR|1889425:0.02034)0.856:0.00660,((DIRS-N3_DR|468719:0.02323,DIRS-N3_DR|2067222:0.07026)0.327:0.00068,(DIRS-N3_DR|1482307:0.01934,DIRS-N3_DR|154637:0.01129)0.751:0.00353)0.528:0.00068)0.220:0.00068,DIRS-N3_DR|631657:0.00840)0.000:0.00068,DIRS-N3_DR|631654:0.01984)0.846:0.00751)0.630:0.00291)0.193:0.00352)0.812:0.00495)0.879:0.00612,((((DIRS-N3_DR|631659:0.04259,DIRS-N3_DR|1569380:0.03954)0.318:0.00777,(DIRS-N3_DR|154622:0.01157,DIRS-N3_DR|1056672:0.01416)0.889:0.00061)0.685:0.00208,(DIRS-N3_DR|1191028:0.02580,(DIRS-N3_DR|1262816:0.02350,((((DIRS-N3_DR|1191015:0.03293,DIRS-N3_DR|1330751:0.01753)0.749:0.00336,DIRS-N3_DR|1979142:0.03342)0.770:0.00484,(DIRS-N3_DR|1681760:0.01984,(DIRS-N3_DR|80251:0.02082,DIRS-N3_DR|1889431:0.02425)0.724:0.00233)0.884:0.00810)0.858:0.00058,(DIRS-N3_DR|1056654:0.03062,DIRS-N3_DR|798408:0.00061)0.850:0.00302)0.000:0.00060)0.947:0.04878)0.196:0.00322)0.091:0.00716,(DIRS-N3_DR|1130989:0.05038,(DIRS-N3_DR|1482301:0.03242,DIRS-N3_DR|1979126:0.01081)0.756:0.00304)0.745:0.00345)0.927:0.02370)0.970:0.00687)0.436:0.00189)0.948:0.00503)0.967:0.00725,((DIRS-N3_DR|875289:0.00565,DIRS-N3_DR|1262810:0.00440)0.789:0.00414,(DIRS-N3_DR|798409:0.01134,((DIRS-N3_DR|227224:0.01396,DIRS-N3_DR|631652:0.01726)0.798:0.02100,(((DIRS-N3_DR|1569395:0.02689,((DIRS-N3_DR|1569402:0.11328,(DIRS-N3_DR|1569388:0.16075,DIRS-N3_DR|1569389:0.05734)1.000:0.06770)1.000:0.17610,(DIRS-N3_DR|1569390:0.03687,DIRS-N3_DR|1569406:0.03222)0.999:0.04702)1.000:0.06166)0.956:0.00681,(DIRS-N3_DR|1390294:0.01603,DIRS-N3_DR|875285:0.01935)0.997:0.00549)0.541:0.00074,DIRS-N3_DR|227223:0.02018)1.000:0.01244)0.451:0.00070)0.000:0.00076)0.016:0.00289)0.000:0.00406)0.008:0.00083,DIRS-N3_DR|1191018:0.02722)0.721:0.00091,(DIRS-N3_DR|2105419:0.02386,DIRS-N3_DR|1390299:0.02009)0.761:0.00381)0.828:0.00787)0.801:0.00791,(DIRS-N3_DR|1330753:0.00937,(DIRS-N3_DR|303696:0.00282,((DIRS-N3_DR|1681769:0.00061,DIRS-N3_DR|2067226:0.01886)0.606:0.00061,(DIRS-N3_DR|1681765:0.00350,DIRS-N3_DR|303695:0.00943)0.811:0.00711)0.846:0.00758)0.728:0.00661)1.000:0.05177)0.366:0.00984)0.992:0.00454)0.934:0.00279)0.987:0.00473,DIRS-N3_DR|968367:0.01494)0.994:0.00347);
```
