## Supplementary Data 2 for "A genomic portrait of zebrafish transposable elements and their spatiotemporal embryonic expression": DIRS-N4_DR.mafft.nwk

```
(((DIRS-N4_DR|1056689:0.00326,(DIRS-N4_DR|1681790:0.04883,((DIRS-N4_DR|631682:0.02524,(DIRS-N4_DR|1131001:0.04852,DIRS-N4_DR|468732:0.04203)0.492:0.00069)0.109:0.00069,((((((((DIRS-N4_DR|385902:0.07409,DIRS-N4_DR|1191047:0.02728)0.233:0.00064,(DIRS-N4_DR|1330770:0.15439,DIRS-N4_DR|1889455:0.04348)0.637:0.02662)0.779:0.00204,(((((DIRS-N4_DR|1330771:0.01999,DIRS-N4_DR|385890:0.01901)0.780:0.00386,DIRS-N4_DR|1681798:0.01307)0.892:0.01070,DIRS-N4_DR|154657:0.01594)0.592:0.00945,(DIRS-N4_DR|80270:0.20786,DIRS-N4_DR|631685:0.02513)0.000:0.00066)0.812:0.00785,(DIRS-N4_DR|227234:0.04282,DIRS-N4_DR|468748:0.18551)0.629:0.00224)0.501:0.00067)0.806:0.01279,(DIRS-N4_DR|631668:0.02391,DIRS-N4_DR|1889454:0.02983)0.813:0.01718)0.750:0.01086,DIRS-N4_DR|2116752:0.07095)0.388:0.01117,DIRS-N4_DR|468734:0.04470)0.852:0.02824,(DIRS-N4_DR|968396:0.04353,(((DIRS-N4_DR|545058:0.04618,(DIRS-N4_DR|80275:0.11915,(DIRS-N4_DR|1681799:0.12264,(((DIRS-N4_DR|798411:0.06956,(DIRS-N4_DR|154651:0.28840,DIRS-N4_DR|303703:0.00067)0.723:0.07841)0.698:0.01278,((DIRS-N4_DR|1569428:0.03355,DIRS-N4_DR|1777646:0.02289)0.950:0.02894,(DIRS-N4_DR|1056682:0.28532,(DIRS-N4_DR|1889448:1.24585,(DIRS-N4_DR|631671:0.10337,DIRS-N4_DR|1569417:0.12349)0.191:0.02056)0.166:0.07397)0.910:0.07456)1.000:0.16682)0.111:0.00800,DIRS-N4_DR|1569413:0.05212)0.335:0.01255)0.436:0.04447)0.041:0.00069)0.849:0.04667,((DIRS-N4_DR|1979154:0.08908,(((DIRS-N4_DR|1889449:0.05703,DIRS-N4_DR|1979147:0.08709)0.767:0.00894,(((DIRS-N4_DR|2067238:0.12968,(((DIRS-N4_DR|545061:0.04807,(DIRS-N4_DR|80274:0.11461,(DIRS-N4_DR|968393:0.05723,(DIRS-N4_DR|631672:0.04794,DIRS-N4_DR|1889438:0.09570)0.777:0.04428)0.885:0.04480)0.996:0.09721)0.174:0.00065,(DIRS-N4_DR|2102539:0.09066,DIRS-N4_DR|1191038:0.06945)0.536:0.00096)0.887:0.01341,(((DIRS-N4_DR|154642:0.05166,(((DIRS-N4_DR|2097343:0.01468,(DIRS-N4_DR|798429:0.08373,((DIRS-N4_DR|716788:0.09726,(((DIRS-N4_DR|468731:0.06630,DIRS-N4_DR|1390306:0.15917)0.834:0.03705,DIRS-N4_DR|1482332:0.00066)0.732:0.04443,DIRS-N4_DR|227239:0.06679)0.738:0.02332)0.616:0.02134,DIRS-N4_DR|1390303:0.06564)0.753:0.02961)0.999:0.30210)0.213:0.02966,(DIRS-N4_DR|1777644:0.00542,((DIRS-N4_DR|1330769:0.14946,(DIRS-N4_DR|468743:0.09080,DIRS-N4_DR|2067241:0.07635)0.527:0.00094)0.949:0.10407,((DIRS-N4_DR|80272:0.08532,DIRS-N4_DR|1330768:0.07284)0.868:0.08550,DIRS-N4_DR|1482313:0.13664)0.000:0.00067)1.000:0.73056)0.529:0.05498)0.745:0.01827,DIRS-N4_DR|1889434:0.05011)0.701:0.00918)0.774:0.01320,(((((DIRS-N4_DR|631684:0.15402,DIRS-N4_DR|1569409:0.44483)0.852:0.28744,(DIRS-N4_DR|80269:0.30253,DIRS-N4_DR|80276:0.19019)0.987:0.42579)0.846:0.22117,DIRS-N4_DR|385893:0.00066)0.762:0.09980,DIRS-N4_DR|1262821:0.03546)0.362:0.00181,DIRS-N4_DR|1777656:0.04966)0.762:0.01485)0.630:0.01330,DIRS-N4_DR|1777655:0.06189)0.750:0.00337)0.663:0.00411)0.667:0.00968,((DIRS-N4_DR|2067240:0.07019,DIRS-N4_DR|716783:0.04817)0.756:0.00635,DIRS-N4_DR|468742:0.06440)0.826:0.00771)0.386:0.00065,(DIRS-N4_DR|1482311:0.07972,((((DIRS-N4_DR|1482327:0.09996,(DIRS-N4_DR|1390309:0.09517,(((DIRS-N4_DR|1330772:0.05628,DIRS-N4_DR|798434:0.06595)0.175:0.00617,DIRS-N4_DR|1191044:0.10121)0.336:0.00158,DIRS-N4_DR|1390301:0.09266)0.943:0.01798)0.049:0.01044)0.486:0.00384,DIRS-N4_DR|1056683:0.08085)0.775:0.00554,((DIRS-N4_DR|385887:0.07092,DIRS-N4_DR|1777649:0.06716)0.632:0.01133,((DIRS-N4_DR|798431:0.07297,(DIRS-N4_DR|1262826:0.08815,DIRS-N4_DR|1191042:0.07694)0.734:0.00774)0.840:0.01373,DIRS-N4_DR|227242:0.05739)0.182:0.00065)0.015:0.00065)0.815:0.00268,((((DIRS-N4_DR|1681793:0.06383,(DIRS-N4_DR|1056686:0.08858,((DIRS-N4_DR|80271:0.06655,DIRS-N4_DR|385895:0.11595)0.878:0.04173,DIRS-N4_DR|468746:0.05803)0.763:0.01122)0.730:0.00312)0.868:0.00700,(DIRS-N4_DR|1777645:0.06703,DIRS-N4_DR|2105504:0.07206)0.727:0.01470)0.731:0.00156,DIRS-N4_DR|2067239:0.07365)0.007:0.00645,((DIRS-N4_DR|1191041:0.13583,DIRS-N4_DR|1191049:0.08067)0.760:0.03583,((DIRS-N4_DR|631667:0.04941,(DIRS-N4_DR|1979148:0.13951,DIRS-N4_DR|1191037:0.07877)0.279:0.01985)0.631:0.01360,(DIRS-N4_DR|631664:0.00120,DIRS-N4_DR|1130997:1.41333)0.154:0.06422)0.521:0.00485)0.605:0.00588)0.475:0.00067)0.753:0.00535)0.899:0.01879)0.782:0.00301)0.312:0.00614,((((DIRS-N4_DR|1130998:0.14938,(DIRS-N4_DR|968397:0.00066,DIRS-N4_DR|1889435:0.62661)0.543:0.02722)0.866:0.05579,DIRS-N4_DR|968381:0.06137)0.729:0.01690,(DIRS-N4_DR|1569416:0.03545,DIRS-N4_DR|1130993:0.10284)0.784:0.03023)0.712:0.01858,(((DIRS-N4_DR|1482312:0.09939,((DIRS-N4_DR|1482310:0.03560,DIRS-N4_DR|875297:0.14425)0.838:0.06292,DIRS-N4_DR|1569420:0.08851)0.658:0.00153)0.927:0.06569,(((((DIRS-N4_DR|798433:0.20896,DIRS-N4_DR|1191046:0.11914)0.793:0.04200,(DIRS-N4_DR|1569424:0.12673,DIRS-N4_DR|968391:0.08817)0.949:0.07374)0.393:0.02278,(((((((DIRS-N4_DR|1777651:0.16192,DIRS-N4_DR|875305:0.22417)0.828:0.04514,(DIRS-N4_DR|716791:0.13248,DIRS-N4_DR|1262828:0.05848)0.229:0.03109)0.646:0.02477,DIRS-N4_DR|154654:0.13435)0.370:0.02447,(((DIRS-N4_DR|1056681:0.16127,((DIRS-N4_DR|80279:0.10127,(DIRS-N4_DR|1056688:0.07452,DIRS-N4_DR|545066:0.08517)0.741:0.01736)0.795:0.02698,((DIRS-N4_DR|875292:0.07291,DIRS-N4_DR|1889432:0.06472)0.707:0.03324,(DIRS-N4_DR|1262820:0.07868,(DIRS-N4_DR|385883:0.14720,DIRS-N4_DR|1569410:0.11798)0.043:0.00718)0.758:0.02405)0.845:0.02181)0.893:0.02847)0.610:0.00558,(((DIRS-N4_DR|716789:0.15300,(DIRS-N4_DR|385891:0.12693,DIRS-N4_DR|1056678:0.11573)0.366:0.02266)0.810:0.03760,(((DIRS-N4_DR|1191040:0.14773,DIRS-N4_DR|2095483:0.18567)0.256:0.00509,((DIRS-N4_DR|798412:0.12331,DIRS-N4_DR|1889444:0.14545)0.682:0.00953,(DIRS-N4_DR|875307:0.17600,DIRS-N4_DR|1889436:0.00067)0.717:0.13330)0.837:0.02122)0.809:0.00064,(((DIRS-N4_DR|154656:0.24501,(DIRS-N4_DR|1131005:0.14182,DIRS-N4_DR|1130996:0.07361)0.090:0.02030)0.723:0.01748,(DIRS-N4_DR|1131002:0.09081,(DIRS-N4_DR|716784:0.14447,DIRS-N4_DR|1889451:0.05915)0.575:0.04096)0.513:0.01478)0.820:0.01574,(DIRS-N4_DR|80266:0.09203,DIRS-N4_DR|968385:0.09695)0.748:0.01831)0.886:0.02007)0.149:0.00067)0.901:0.02036,((((DIRS-N4_DR|968388:0.11905,DIRS-N4_DR|1482317:0.06761)0.753:0.03112,((DIRS-N4_DR|716785:0.17508,DIRS-N4_DR|1131006:0.03469)0.892:0.10297,(DIRS-N4_DR|1191036:0.09152,((DIRS-N4_DR|1777640:0.11738,DIRS-N4_DR|227238:0.09730)0.707:0.00558,(((DIRS-N4_DR|968380:0.03778,((DIRS-N4_DR|798425:0.03236,(DIRS-N4_DR|875301:0.05565,DIRS-N4_DR|1681789:0.05322)0.123:0.02444)0.747:0.00894,DIRS-N4_DR|1482331:0.09129)0.763:0.00836)0.773:0.00997,(DIRS-N4_DR|1889447:0.09252,DIRS-N4_DR|1777642:0.04123)0.882:0.02892)0.868:0.01329,DIRS-N4_DR|1482309:0.08977)0.799:0.00999)0.387:0.01677)0.614:0.01981)0.789:0.02468)0.701:0.03744,((DIRS-N4_DR|468738:0.12479,DIRS-N4_DR|1777653:0.12046)0.092:0.02148,(DIRS-N4_DR|1979149:0.12953,(DIRS-N4_DR|875308:0.13572,DIRS-N4_DR|1979152:0.10903)0.790:0.03581)0.823:0.03399)0.313:0.01500)0.803:0.02014,((((((DIRS-N4_DR|631677:0.08752,DIRS-N4_DR|1979151:0.15874)0.373:0.00812,DIRS-N4_DR|968386:0.10267)0.780:0.03085,(DIRS-N4_DR|968378:0.18005,DIRS-N4_DR|385892:0.11325)0.830:0.03788)0.996:0.12607,DIRS-N4_DR|1482323:0.09057)0.191:0.01866,(DIRS-N4_DR|1390304:0.16331,DIRS-N4_DR|798426:0.17574)0.356:0.01967)0.783:0.01324,(DIRS-N4_DR|545062:0.12528,DIRS-N4_DR|1056680:0.12919)0.746:0.03379)0.813:0.01782)0.732:0.01709)0.854:0.02010)0.930:0.02737,((((((DIRS-N4_DR|545059:0.12030,DIRS-N4_DR|545054:0.08645)0.620:0.03864,DIRS-N4_DR|798420:0.10885)0.488:0.04176,DIRS-N4_DR|1390305:0.13602)0.813:0.03591,((DIRS-N4_DR|468741:0.12458,DIRS-N4_DR|2067242:0.16344)0.557:0.01890,DIRS-N4_DR|716786:0.24032)0.342:0.03384)0.614:0.01262,(DIRS-N4_DR|631676:0.11667,((DIRS-N4_DR|468739:0.15640,DIRS-N4_DR|1056690:0.12721)0.742:0.02654,(DIRS-N4_DR|545057:0.08974,DIRS-N4_DR|1390310:0.09645)0.362:0.01947)0.804:0.01718)0.739:0.01314)0.901:0.03093,((DIRS-N4_DR|2100746:0.25407,(DIRS-N4_DR|2067246:0.06917,DIRS-N4_DR|468730:0.36473)0.484:0.03539)0.691:0.01431,(DIRS-N4_DR|545067:0.17315,(DIRS-N4_DR|468735:0.12320,(DIRS-N4_DR|875306:0.17609,(DIRS-N4_DR|545064:0.14412,(DIRS-N4_DR|1889446:0.14136,(DIRS-N4_DR|798427:0.11211,((DIRS-N4_DR|716798:0.07738,DIRS-N4_DR|1191048:0.15599)0.703:0.03439,(DIRS-N4_DR|1889452:0.07309,(DIRS-N4_DR|1262825:0.32677,DIRS-N4_DR|1569423:0.11422)0.644:0.03144)0.818:0.04411)0.864:0.06127)0.658:0.02296)0.795:0.02809)0.770:0.02636)0.447:0.00436)0.582:0.01186)0.711:0.02071)0.731:0.03097)0.846:0.02884)0.694:0.01095)0.705:0.01279,((DIRS-N4_DR|2067247:0.12672,DIRS-N4_DR|1330764:0.14190)0.798:0.02734,(DIRS-N4_DR|227236:0.16611,(((DIRS-N4_DR|1777654:0.11125,DIRS-N4_DR|80267:0.15529)0.835:0.03368,(DIRS-N4_DR|385896:0.19727,DIRS-N4_DR|2093869:0.09610)0.610:0.01086)0.813:0.02509,(DIRS-N4_DR|1979146:0.08558,(DIRS-N4_DR|716797:0.07046,(DIRS-N4_DR|1330773:0.00067,DIRS-N4_DR|2096510:0.01459)0.969:0.17124)0.876:0.07404)0.775:0.01880)0.145:0.00067)0.789:0.01215)0.084:0.01392)0.750:0.02738,DIRS-N4_DR|798435:0.13422)0.249:0.00069,(DIRS-N4_DR|80265:0.16050,(DIRS-N4_DR|1889439:0.13261,(DIRS-N4_DR|1681796:0.11833,(DIRS-N4_DR|1130994:0.13961,((DIRS-N4_DR|1889453:0.13662,DIRS-N4_DR|968379:0.06140)0.750:0.02312,DIRS-N4_DR|631665:0.08216)0.924:0.05009)0.683:0.01388)0.744:0.00873)0.353:0.01203)0.814:0.03098)0.700:0.04039)0.982:0.15224,(((DIRS-N4_DR|798410:0.55052,(((((DIRS-N4_DR|1482314:0.11834,(DIRS-N4_DR|631681:0.11676,(DIRS-N4_DR|716795:0.31327,DIRS-N4_DR|1330767:0.05085)0.775:0.11475)0.988:0.19137)0.976:0.29799,DIRS-N4_DR|154645:0.33001)0.756:0.10612,(DIRS-N4_DR|1482329:0.14289,((DIRS-N4_DR|468744:0.16591,((DIRS-N4_DR|1569415:0.19107,((DIRS-N4_DR|1979155:0.09354,DIRS-N4_DR|303702:0.20791)0.780:0.12384,DIRS-N4_DR|1889433:0.64521)0.509:0.03880)0.721:0.01058,((((DIRS-N4_DR|545055:0.18815,((((((((DIRS-N4_DR|1569412:0.11245,DIRS-N4_DR|1191045:0.13101)0.393:0.04388,((DIRS-N4_DR|154647:0.20282,DIRS-N4_DR|631674:0.08895)0.765:0.02079,DIRS-N4_DR|1482319:0.00067)0.742:0.01214)0.928:0.05133,DIRS-N4_DR|154652:0.11880)0.672:0.00754,(((DIRS-N4_DR|875299:0.21419,DIRS-N4_DR|468733:0.18962)0.844:0.07458,DIRS-N4_DR|1130991:0.15809)0.661:0.02008,DIRS-N4_DR|1056675:0.07415)0.856:0.05119)0.757:0.01866,(DIRS-N4_DR|468736:0.10322,DIRS-N4_DR|545050:0.19807)0.854:0.05900)0.318:0.00303,DIRS-N4_DR|468745:0.37129)0.535:0.05934,DIRS-N4_DR|798414:0.04877)1.000:0.72122,DIRS-N4_DR|1482326:0.06848)0.605:0.08382)0.948:0.08745,(DIRS-N4_DR|1889437:0.27775,(((DIRS-N4_DR|227240:0.20009,DIRS-N4_DR|968394:0.15595)0.918:0.17338,DIRS-N4_DR|798423:0.31290)0.327:0.03375,DIRS-N4_DR|303697:0.23550)0.457:0.00535)0.838:0.04015)0.052:0.00067,(DIRS-N4_DR|798417:0.15680,(((DIRS-N4_DR|1681791:0.11087,(DIRS-N4_DR|154649:0.13740,DIRS-N4_DR|798424:0.19299)0.506:0.03090)0.801:0.02306,(((DIRS-N4_DR|968395:0.16673,((DIRS-N4_DR|154648:0.10160,DIRS-N4_DR|1777641:0.08513)0.316:0.00458,(DIRS-N4_DR|545051:0.12246,DIRS-N4_DR|798418:0.14447)0.246:0.00067)0.851:0.04412)0.247:0.00066,(((DIRS-N4_DR|631663:0.08576,DIRS-N4_DR|1482318:0.13381)0.238:0.01268,(DIRS-N4_DR|545063:0.10642,DIRS-N4_DR|80277:0.12084)0.000:0.00182)0.625:0.01384,(DIRS-N4_DR|631673:0.03761,((DIRS-N4_DR|80268:0.10079,DIRS-N4_DR|1889450:0.09057)0.563:0.01993,DIRS-N4_DR|1056674:0.07753)0.549:0.01266)0.852:0.00066)0.540:0.01732)0.903:0.01476,((DIRS-N4_DR|798428:0.18896,((((DIRS-N4_DR|385897:0.28390,DIRS-N4_DR|798419:0.10869)0.173:0.00082,DIRS-N4_DR|154650:0.16198)0.689:0.00793,((DIRS-N4_DR|716794:0.16141,DIRS-N4_DR|875294:0.04912)0.254:0.03895,(DIRS-N4_DR|385889:0.12693,(DIRS-N4_DR|1130990:0.03086,DIRS-N4_DR|1681792:0.04252)0.892:0.06664)0.750:0.01440)0.692:0.00898)0.550:0.00409,(((DIRS-N4_DR|631666:0.00736,(DIRS-N4_DR|798430:0.05237,DIRS-N4_DR|1131000:0.27137)0.820:0.08043)0.931:0.11959,(((DIRS-N4_DR|1681797:0.07319,DIRS-N4_DR|1482315:0.05718)0.953:0.11057,(DIRS-N4_DR|385899:0.02077,(DIRS-N4_DR|631678:0.09895,DIRS-N4_DR|385900:0.03241)0.743:0.00988)0.752:0.01001)0.561:0.05299,((DIRS-N4_DR|385885:0.00067,DIRS-N4_DR|1131004:0.04145)0.856:0.04148,(((DIRS-N4_DR|545056:0.04173,DIRS-N4_DR|2067248:0.11020)0.841:0.06496,DIRS-N4_DR|303699:0.05941)0.291:0.00067,DIRS-N4_DR|1330762:0.05531)0.891:0.03775)0.301:0.03840)0.227:0.00164)0.867:0.04348,DIRS-N4_DR|1482325:0.21917)0.867:0.02509)0.625:0.00326)0.785:0.00840,((DIRS-N4_DR|468737:0.11769,(DIRS-N4_DR|1681788:0.11637,DIRS-N4_DR|798421:0.30273)0.795:0.04928)0.883:0.06126,(DIRS-N4_DR|1681787:0.09742,DIRS-N4_DR|968392:0.16122)0.499:0.00067)0.828:0.01810)0.766:0.00653)0.067:0.00100)0.500:0.01091,(((DIRS-N4_DR|716793:0.10499,DIRS-N4_DR|1569425:0.17917)0.838:0.02594,(DIRS-N4_DR|1681785:0.18075,(((DIRS-N4_DR|1569411:0.27334,((DIRS-N4_DR|1056687:0.03721,DIRS-N4_DR|385903:0.16377)0.831:0.06891,DIRS-N4_DR|631679:0.24477)0.411:0.01949)0.738:0.03473,DIRS-N4_DR|1056676:0.11358)0.468:0.00908,DIRS-N4_DR|1056677:0.19514)0.087:0.01883)0.556:0.00781)0.736:0.01253,(((DIRS-N4_DR|1889443:0.09978,DIRS-N4_DR|1979156:0.15440)0.832:0.08964,DIRS-N4_DR|1262824:0.09301)0.757:0.01301,DIRS-N4_DR|798422:0.10420)0.776:0.00922)0.896:0.02620)0.378:0.01824)0.870:0.02787)0.104:0.00929,(((DIRS-N4_DR|968390:0.18750,DIRS-N4_DR|1979150:0.12809)0.769:0.03206,DIRS-N4_DR|875293:0.30583)0.138:0.01248,DIRS-N4_DR|631675:0.32172)0.733:0.02721)0.831:0.02493)0.787:0.02913)0.880:0.05802,(DIRS-N4_DR|2067249:0.11228,((((((DIRS-N4_DR|468740:0.11352,DIRS-N4_DR|1482320:0.09959)0.790:0.05035,DIRS-N4_DR|1482316:0.19166)0.874:0.05900,((DIRS-N4_DR|2067243:0.15986,(DIRS-N4_DR|154644:0.13259,(DIRS-N4_DR|1130995:0.19151,(DIRS-N4_DR|385901:0.15922,DIRS-N4_DR|468747:0.21895)0.184:0.02004)0.928:0.10229)0.937:0.08975)0.680:0.01762,((DIRS-N4_DR|2067250:0.13636,((DIRS-N4_DR|1777652:0.07462,((DIRS-N4_DR|385894:0.18266,DIRS-N4_DR|1681786:0.21967)0.335:0.00525,DIRS-N4_DR|1681781:0.12492)0.618:0.02595)0.405:0.00122,DIRS-N4_DR|1056685:0.18917)0.900:0.06200)0.484:0.00067,((((DIRS-N4_DR|303704:0.06716,DIRS-N4_DR|968382:0.05507)0.942:0.06392,((DIRS-N4_DR|154653:0.13933,DIRS-N4_DR|1777643:0.17639)0.809:0.05643,(DIRS-N4_DR|1889442:0.00067,DIRS-N4_DR|875303:0.26181)0.292:0.07183)0.766:0.02803)0.156:0.00066,(((DIRS-N4_DR|798432:0.12433,DIRS-N4_DR|1979153:0.09959)0.788:0.03431,(((DIRS-N4_DR|227235:0.03797,DIRS-N4_DR|1569421:0.08879)0.806:0.06202,(((DIRS-N4_DR|1191035:0.06095,DIRS-N4_DR|2067244:0.07458)0.601:0.03278,(DIRS-N4_DR|385888:0.22637,DIRS-N4_DR|1777648:0.02022)0.807:0.24318)0.136:0.00066,DIRS-N4_DR|2067251:0.08409)0.583:0.03472)0.908:0.06826,DIRS-N4_DR|716796:0.05905)0.462:0.00801)0.933:0.05252,(((DIRS-N4_DR|545065:0.02602,DIRS-N4_DR|1569430:0.04490)0.904:0.03390,((DIRS-N4_DR|545053:0.07406,DIRS-N4_DR|1681795:0.01166)0.600:0.02679,((DIRS-N4_DR|385886:0.05939,DIRS-N4_DR|716782:0.11026)0.803:0.03312,DIRS-N4_DR|716790:0.05272)0.686:0.00609)0.835:0.02284)0.798:0.02124,(DIRS-N4_DR|80278:0.03722,DIRS-N4_DR|798436:0.06086)0.725:0.00789)0.062:0.00433)0.975:0.06347)0.966:0.04145,(DIRS-N4_DR|1482324:0.10206,DIRS-N4_DR|1777650:0.26030)0.673:0.00709)0.791:0.00859)0.800:0.01639)0.804:0.02567)0.658:0.01856,DIRS-N4_DR|1569414:0.13549)0.910:0.11373,DIRS-N4_DR|798415:0.27310)0.801:0.18866,DIRS-N4_DR|1482321:0.10388)0.681:0.11795)0.512:0.01194)0.170:0.02070)0.981:0.20631)0.864:0.15195,(DIRS-N4_DR|1889445:0.50156,((DIRS-N4_DR|1191039:0.33528,(DIRS-N4_DR|631669:0.08666,DIRS-N4_DR|1482330:0.17269)0.963:0.31618)0.969:0.38897,((DIRS-N4_DR|1056679:0.25414,((DIRS-N4_DR|875296:0.04916,DIRS-N4_DR|1482322:0.23085)0.983:0.19961,(DIRS-N4_DR|1191034:0.18133,DIRS-N4_DR|468749:0.32662)0.749:0.04568)0.870:0.12633)0.364:0.02095,(((DIRS-N4_DR|875304:0.03490,((DIRS-N4_DR|798416:0.16759,DIRS-N4_DR|716787:0.05498)0.787:0.02044,(DIRS-N4_DR|545060:0.13729,(((DIRS-N4_DR|968387:0.03795,(DIRS-N4_DR|227237:0.00065,(DIRS-N4_DR|1889440:0.00067,DIRS-N4_DR|1889441:0.00067)0.845:0.01004)0.986:0.18890)0.946:0.15770,DIRS-N4_DR|1390308:0.11548)0.315:0.01124,DIRS-N4_DR|631680:0.13626)0.602:0.00075)0.754:0.00773)0.720:0.00691)0.782:0.01231,((DIRS-N4_DR|1130999:0.53775,DIRS-N4_DR|1979158:0.00066)0.793:0.08082,(((DIRS-N4_DR|1262822:0.08284,(DIRS-N4_DR|154643:0.00066,DIRS-N4_DR|875298:0.56839)0.489:0.10722)0.329:0.00182,(DIRS-N4_DR|875300:0.41714,DIRS-N4_DR|1262827:0.03543)0.799:0.15809)0.706:0.01381,DIRS-N4_DR|1262823:0.03357)0.038:0.00644)0.310:0.00311)0.803:0.01443,(((DIRS-N4_DR|798413:0.09024,(DIRS-N4_DR|1330765:0.13702,((DIRS-N4_DR|154646:0.04470,(DIRS-N4_DR|1681794:0.04847,DIRS-N4_DR|80273:0.89578)0.126:0.00896)0.474:0.03378,((DIRS-N4_DR|1569429:0.12882,DIRS-N4_DR|2101673:0.15725)0.672:0.01483,DIRS-N4_DR|875302:0.14421)1.000:0.11180)0.946:0.05324)0.731:0.01074)0.608:0.00565,DIRS-N4_DR|631662:0.15448)0.517:0.01575,DIRS-N4_DR|1681784:0.16095)0.863:0.03745)0.828:0.07159)0.973:0.21596)0.217:0.05293)0.800:0.16016)0.586:0.05349,DIRS-N4_DR|1131003:0.60101)0.548:0.06845)0.334:0.07346,DIRS-N4_DR|1130992:0.45277)0.457:0.03452,(DIRS-N4_DR|1777647:0.31790,(DIRS-N4_DR|2067245:0.29140,(DIRS-N4_DR|1569427:0.07302,(DIRS-N4_DR|1569418:0.04516,(DIRS-N4_DR|1569426:0.03029,DIRS-N4_DR|2108384:0.01731)0.999:0.06725)0.812:0.06156)0.979:0.17659)0.994:0.25115)1.000:0.53825)0.921:0.11897)0.960:0.10052,(DIRS-N4_DR|545052:0.04363,DIRS-N4_DR|1569422:0.15505)0.861:0.06060)0.735:0.03899)0.584:0.01131,DIRS-N4_DR|303698:0.05539)0.769:0.01516)0.876:0.02104)0.741:0.00515)0.720:0.00476,(DIRS-N4_DR|1056684:0.06082,(DIRS-N4_DR|303701:0.05663,DIRS-N4_DR|1262829:0.00066)0.426:0.01488)0.840:0.03181)0.940:0.02872)0.176:0.00280,((DIRS-N4_DR|1777639:0.03824,DIRS-N4_DR|631686:0.06214)0.362:0.00065,((DIRS-N4_DR|1681782:0.04577,DIRS-N4_DR|1889456:0.09850)0.770:0.00690,(DIRS-N4_DR|968389:0.06044,DIRS-N4_DR|1681780:0.07149)0.557:0.01399)0.595:0.00904)0.572:0.00066)0.935:0.00850)0.997:0.02077)0.763:0.00572,(DIRS-N4_DR|1390307:0.05929,(DIRS-N4_DR|875295:0.03624,DIRS-N4_DR|1979157:0.01961)0.673:0.01426)0.909:0.01669)0.996:0.02130)1.000:0.01596)0.829:0.01626)0.763:0.01353,DIRS-N4_DR|631670:0.01736)0.914:0.00134,(DIRS-N4_DR|1569419:0.01291,(DIRS-N4_DR|385898:0.00066,DIRS-N4_DR|1681783:0.03816)0.892:0.01148)0.737:0.00276,(((DIRS-N4_DR|716792:0.00719,DIRS-N4_DR|1390302:0.00994)0.766:0.00226,(DIRS-N4_DR|385884:0.01697,(DIRS-N4_DR|1330763:0.00663,(DIRS-N4_DR|227241:0.02738,((DIRS-N4_DR|968384:0.01125,(DIRS-N4_DR|631683:0.00833,(DIRS-N4_DR|968383:0.02144,DIRS-N4_DR|1482328:0.02161)0.813:0.00306)0.853:0.00066)0.406:0.00168,DIRS-N4_DR|1191043:0.00742)0.829:0.00300)0.764:0.00260)0.000:0.00061)0.909:0.00062)0.343:0.00067,((DIRS-N4_DR|154655:0.01012,DIRS-N4_DR|303700:0.00952)0.742:0.00233,(DIRS-N4_DR|545068:0.01007,(DIRS-N4_DR|1056673:0.00665,DIRS-N4_DR|1330766:0.00140)0.879:0.00830)0.927:0.00113)0.997:0.00314)0.977:0.00232);
```
