## Supplementary Data 2 for "A genomic portrait of zebrafish transposable elements and their spatiotemporal embryonic expression": DIRS-N5_DR-LTR.mafft.nwk

```
((((DIRS-N5_DR-LTR|630335:0.13004,DIRS-N5_DR-LTR|1776216:0.07794)0.818:0.01714,((DIRS-N5_DR-LTR|1129899:0.08547,DIRS-N5_DR-LTR|1680210:0.10087)0.871:0.03815,DIRS-N5_DR-LTR|1680209:0.08761)0.536:0.00225)0.896:0.01954,(((DIRS-N5_DR-LTR|1680212:0.13444,((DIRS-N5_DR-LTR|966982:0.15752,DIRS-N5_DR-LTR|1329834:0.17260)0.930:0.11690,(DIRS-N5_DR-LTR|715594:0.01973,DIRS-N5_DR-LTR|874259:0.28498)0.564:0.05010)0.546:0.01671)0.802:0.03906,DIRS-N5_DR-LTR|2065982:0.09102)0.710:0.00802,DIRS-N5_DR-LTR|1480727:0.13289)0.048:0.00356)0.764:0.00687,(DIRS-N5_DR-LTR|1329831:0.09649,(((DIRS-N5_DR-LTR|1055399:0.12045,DIRS-N5_DR-LTR|78763:0.13876)0.261:0.01207,DIRS-N5_DR-LTR|966980:0.10420)0.591:0.00668,((((((DIRS-N5_DR-LTR|1055393:0.09569,DIRS-N5_DR-LTR|1129900:0.13398)0.873:0.02545,((DIRS-N5_DR-LTR|1480725:0.24085,DIRS-N5_DR-LTR|1680205:0.10963)0.331:0.02489,DIRS-N5_DR-LTR|1190112:0.11376)0.496:0.04045)0.724:0.00804,((DIRS-N5_DR-LTR|1977999:0.00065,DIRS-N5_DR-LTR|1978000:0.03341)0.892:0.10341,(DIRS-N5_DR-LTR|1977997:0.09676,DIRS-N5_DR-LTR|1776215:0.06745)0.106:0.00292)0.803:0.01065)0.679:0.00269,((((DIRS-N5_DR-LTR|2065983:0.13972,(DIRS-N5_DR-LTR|1261791:0.09413,DIRS-N5_DR-LTR|1680202:0.09246)0.942:0.03470)0.776:0.00912,(((((DIRS-N5_DR-LTR|153634:0.12030,DIRS-N5_DR-LTR|1190109:0.03109)0.785:0.04474,((DIRS-N5_DR-LTR|966989:0.08435,DIRS-N5_DR-LTR|1567740:0.03582)0.758:0.02018,DIRS-N5_DR-LTR|797207:0.15666)0.796:0.03125)0.369:0.00065,((DIRS-N5_DR-LTR|78762:0.06995,DIRS-N5_DR-LTR|543908:0.13654)0.870:0.01849,(DIRS-N5_DR-LTR|630325:0.08911,(((DIRS-N5_DR-LTR|1680213:0.02663,DIRS-N5_DR-LTR|2065981:0.36182)0.762:0.01924,DIRS-N5_DR-LTR|1680206:0.09510)0.347:0.01254,(((DIRS-N5_DR-LTR|797206:0.13108,DIRS-N5_DR-LTR|1480730:0.09789)0.538:0.00445,DIRS-N5_DR-LTR|966977:0.08659)0.818:0.01151,(((DIRS-N5_DR-LTR|226253:0.09019,DIRS-N5_DR-LTR|1887656:0.06971)0.740:0.00717,(DIRS-N5_DR-LTR|1055396:0.06614,((DIRS-N5_DR-LTR|78767:0.23358,(DIRS-N5_DR-LTR|384697:0.00064,DIRS-N5_DR-LTR|874261:0.06677)0.648:0.07402)0.729:0.02645,DIRS-N5_DR-LTR|630329:0.12018)0.111:0.00135)0.804:0.01088)0.748:0.00382,(DIRS-N5_DR-LTR|715593:0.09803,(((DIRS-N5_DR-LTR|1389396:0.06072,DIRS-N5_DR-LTR|966985:0.06670)0.306:0.00065,DIRS-N5_DR-LTR|1261787:0.06366)0.222:0.00129,(((DIRS-N5_DR-LTR|1261792:0.05178,DIRS-N5_DR-LTR|384701:0.04527)0.756:0.00667,((DIRS-N5_DR-LTR|874263:0.07690,(DIRS-N5_DR-LTR|874264:0.10505,DIRS-N5_DR-LTR|1129904:0.07108)0.897:0.00075)0.564:0.00617,(DIRS-N5_DR-LTR|2065979:0.09202,(DIRS-N5_DR-LTR|467507:0.05156,(DIRS-N5_DR-LTR|2086044:0.04920,(DIRS-N5_DR-LTR|1480721:0.05011,((DIRS-N5_DR-LTR|2065989:0.06661,(DIRS-N5_DR-LTR|2065988:0.03202,(DIRS-N5_DR-LTR|384702:0.04208,DIRS-N5_DR-LTR|1329836:0.03101)0.952:0.02523)0.748:0.00440)0.799:0.01005,(DIRS-N5_DR-LTR|543906:0.07778,(DIRS-N5_DR-LTR|966979:0.08863,DIRS-N5_DR-LTR|1329830:0.08321)0.336:0.00376)0.867:0.00904)0.783:0.00363)0.567:0.00064)0.891:0.00069)0.738:0.00216)0.962:0.00065)0.925:0.00705)0.764:0.00065,DIRS-N5_DR-LTR|630333:0.06745)0.895:0.00927)0.810:0.00681)0.870:0.00909)0.763:0.00308)0.844:0.01064)0.755:0.00444)0.747:0.00660)0.789:0.00375)0.931:0.00064,DIRS-N5_DR-LTR|1055400:0.13498)0.911:0.00668,((DIRS-N5_DR-LTR|797204:0.08962,DIRS-N5_DR-LTR|1261789:0.11381)0.723:0.00865,((DIRS-N5_DR-LTR|78764:0.13159,((DIRS-N5_DR-LTR|1887650:0.08867,(DIRS-N5_DR-LTR|630332:0.13784,DIRS-N5_DR-LTR|1261790:0.08134)0.740:0.01138)0.829:0.00844,(DIRS-N5_DR-LTR|467503:0.09221,DIRS-N5_DR-LTR|153631:0.09506)0.682:0.00281)0.781:0.00378)0.776:0.00420,((((DIRS-N5_DR-LTR|226254:0.08560,DIRS-N5_DR-LTR|226255:0.06292)0.802:0.03672,DIRS-N5_DR-LTR|1887652:0.13847)0.072:0.00311,DIRS-N5_DR-LTR|1055395:0.14160)0.738:0.01629,((DIRS-N5_DR-LTR|1389394:0.12755,DIRS-N5_DR-LTR|153636:0.12094)0.735:0.00388,DIRS-N5_DR-LTR|467506:0.13033)0.736:0.00674)0.714:0.00469)0.767:0.00414)0.861:0.00857)0.848:0.00717)0.655:0.00064,(DIRS-N5_DR-LTR|543912:0.08547,DIRS-N5_DR-LTR|1567742:0.11807)0.721:0.00517)0.884:0.00748,DIRS-N5_DR-LTR|1480723:0.07484)0.758:0.00374)0.794:0.00451,((((DIRS-N5_DR-LTR|78766:0.05673,(DIRS-N5_DR-LTR|1190113:0.15459,(DIRS-N5_DR-LTR|1329835:0.13274,(DIRS-N5_DR-LTR|1055397:0.01939,DIRS-N5_DR-LTR|2065985:0.15683)0.161:0.00659)0.392:0.09421)0.390:0.00065)0.798:0.03644,(DIRS-N5_DR-LTR|467500:0.09721,DIRS-N5_DR-LTR|153633:0.12788)0.827:0.02639)0.127:0.00064,DIRS-N5_DR-LTR|384699:0.12589)0.806:0.01195,(DIRS-N5_DR-LTR|966978:0.12389,DIRS-N5_DR-LTR|1389395:0.15936)0.504:0.01924)0.749:0.00398)0.715:0.00064,((DIRS-N5_DR-LTR|226258:0.17162,(DIRS-N5_DR-LTR|630327:0.07622,DIRS-N5_DR-LTR|1329828:0.09177)0.783:0.01462)0.714:0.00782,(((DIRS-N5_DR-LTR|1480722:0.11360,(DIRS-N5_DR-LTR|874262:0.11709,((((DIRS-N5_DR-LTR|467501:0.09439,DIRS-N5_DR-LTR|1887655:0.11865)0.795:0.03145,(DIRS-N5_DR-LTR|467504:0.09441,(DIRS-N5_DR-LTR|226259:0.06101,DIRS-N5_DR-LTR|966988:0.08811)0.833:0.08082)0.851:0.03667)0.641:0.00717,DIRS-N5_DR-LTR|2065986:0.19325)0.672:0.00785,DIRS-N5_DR-LTR|1480729:0.20480)0.336:0.00065)0.808:0.00953)0.697:0.00453,(DIRS-N5_DR-LTR|966983:0.13442,(DIRS-N5_DR-LTR|1055401:0.14793,DIRS-N5_DR-LTR|1329833:0.11657)0.607:0.01472)0.705:0.00732)0.303:0.00646,DIRS-N5_DR-LTR|467502:0.15084)0.658:0.00271)0.748:0.00444)0.774:0.00599)0.781:0.00473)0.206:0.00723,((((((DIRS-N5_DR-LTR|1055403:0.13374,((DIRS-N5_DR-LTR|1389397:0.05815,(((DIRS-N5_DR-LTR|1480731:0.02248,(DIRS-N5_DR-LTR|1389398:0.02585,DIRS-N5_DR-LTR|1776213:0.01512)0.894:0.03220)0.816:0.00632,(DIRS-N5_DR-LTR|1190114:0.05465,DIRS-N5_DR-LTR|1389399:0.05129)0.732:0.00576)0.260:0.00065,DIRS-N5_DR-LTR|630324:0.02900)0.742:0.01130)0.994:0.07122,(DIRS-N5_DR-LTR|302529:0.11776,DIRS-N5_DR-LTR|1329829:0.10106)0.899:0.03407)0.667:0.00606)0.931:0.09497,DIRS-N5_DR-LTR|1329832:0.39905)0.743:0.03137,DIRS-N5_DR-LTR|467505:0.14582)0.825:0.01749,(((DIRS-N5_DR-LTR|1887657:0.08678,(DIRS-N5_DR-LTR|543905:0.10777,DIRS-N5_DR-LTR|1261786:0.00888)0.530:0.07438)0.568:0.01811,DIRS-N5_DR-LTR|1190110:0.11993)0.749:0.02331,(((DIRS-N5_DR-LTR|1389393:0.15178,(DIRS-N5_DR-LTR|966986:0.10742,(DIRS-N5_DR-LTR|966975:0.12800,((DIRS-N5_DR-LTR|797205:0.02636,DIRS-N5_DR-LTR|1480724:0.03991)0.998:0.05741,(DIRS-N5_DR-LTR|384698:0.09078,(DIRS-N5_DR-LTR|1055398:0.11025,(DIRS-N5_DR-LTR|630326:0.16306,DIRS-N5_DR-LTR|715592:0.10578)0.796:0.02263)0.798:0.01740)0.806:0.01011)0.702:0.00488)0.186:0.00063)0.503:0.00065)0.850:0.00808,(DIRS-N5_DR-LTR|874256:0.10757,(((DIRS-N5_DR-LTR|874257:0.34596,DIRS-N5_DR-LTR|874260:0.15163)0.988:0.25318,DIRS-N5_DR-LTR|966987:0.14509)0.401:0.03733,(DIRS-N5_DR-LTR|543910:0.03752,DIRS-N5_DR-LTR|797203:0.29965)0.661:0.05181)0.493:0.00701)0.763:0.01198)0.094:0.00589,((DIRS-N5_DR-LTR|630328:0.03227,DIRS-N5_DR-LTR|153632:0.04869)0.837:0.08041,(((DIRS-N5_DR-LTR|874258:0.08768,DIRS-N5_DR-LTR|1776214:0.12314)0.840:0.02136,(((DIRS-N5_DR-LTR|1480726:0.08943,((DIRS-N5_DR-LTR|630334:0.10760,DIRS-N5_DR-LTR|966984:0.12465)0.758:0.03441,DIRS-N5_DR-LTR|1055402:0.14614)0.546:0.01164)0.702:0.01119,DIRS-N5_DR-LTR|1567739:0.12231)0.811:0.01282,((DIRS-N5_DR-LTR|1389400:0.09044,DIRS-N5_DR-LTR|2065987:0.14006)0.701:0.00586,((DIRS-N5_DR-LTR|630331:0.09778,((DIRS-N5_DR-LTR|2065984:0.09345,(DIRS-N5_DR-LTR|1680208:0.16848,DIRS-N5_DR-LTR|966981:0.10466)0.167:0.00064)0.914:0.00065,DIRS-N5_DR-LTR|302530:0.08713)0.868:0.01263)0.749:0.00274,((((DIRS-N5_DR-LTR|966976:0.12512,DIRS-N5_DR-LTR|1129902:0.10661)0.790:0.02983,(DIRS-N5_DR-LTR|797209:0.15710,DIRS-N5_DR-LTR|1129903:0.12501)0.765:0.02237)0.810:0.01152,DIRS-N5_DR-LTR|543909:0.15912)0.388:0.00065,(DIRS-N5_DR-LTR|1776212:0.10282,DIRS-N5_DR-LTR|1977998:0.11606)0.757:0.03059)0.559:0.00064)0.804:0.00418)0.149:0.00064)0.716:0.00459)0.340:0.01292,DIRS-N5_DR-LTR|302531:0.11877)0.746:0.00134)0.860:0.00914)0.966:0.01992)0.804:0.00064)0.741:0.00352,((DIRS-N5_DR-LTR|1055394:0.14353,(DIRS-N5_DR-LTR|1887653:0.10065,(DIRS-N5_DR-LTR|384700:0.07780,DIRS-N5_DR-LTR|467499:0.18138)0.215:0.00623)0.087:0.00783)0.897:0.01794,((DIRS-N5_DR-LTR|226257:0.16956,(((DIRS-N5_DR-LTR|1261788:0.10485,DIRS-N5_DR-LTR|1680207:0.20285)0.790:0.03848,(DIRS-N5_DR-LTR|797210:0.12676,DIRS-N5_DR-LTR|2065980:0.20151)0.462:0.01305)0.798:0.01756,((DIRS-N5_DR-LTR|1190111:0.08003,DIRS-N5_DR-LTR|1887658:0.14545)0.890:0.05345,(((DIRS-N5_DR-LTR|715595:0.09640,DIRS-N5_DR-LTR|1389401:0.20886)0.161:0.00075,DIRS-N5_DR-LTR|1680211:0.08081)0.726:0.02009,DIRS-N5_DR-LTR|797208:0.14683)0.757:0.07586)0.585:0.00063)0.806:0.00065)0.833:0.00198,(((DIRS-N5_DR-LTR|1887651:0.17480,(((DIRS-N5_DR-LTR|1887654:0.26091,DIRS-N5_DR-LTR|2114988:0.05550)0.435:0.12832,(DIRS-N5_DR-LTR|1129901:0.12798,DIRS-N5_DR-LTR|630330:0.12116)0.317:0.01423)0.901:0.00063,(DIRS-N5_DR-LTR|1887659:0.20762,(DIRS-N5_DR-LTR|78765:0.18216,DIRS-N5_DR-LTR|226256:0.13653)0.117:0.01586)0.754:0.00065)0.043:0.00064)0.806:0.01781,((DIRS-N5_DR-LTR|543911:0.13551,DIRS-N5_DR-LTR|1680204:0.09923)0.516:0.03792,DIRS-N5_DR-LTR|1567741:0.19911)0.720:0.02939)0.334:0.00769,DIRS-N5_DR-LTR|1480728:0.18344)0.722:0.02712)0.454:0.00547)0.871:0.01410)0.770:0.00065,((DIRS-N5_DR-LTR|543907:0.11473,DIRS-N5_DR-LTR|153635:0.10002)0.647:0.00416,DIRS-N5_DR-LTR|1680203:0.08726)0.855:0.01873)0.376:0.00600);
```
