## Supplementary Data 2 for "A genomic portrait of zebrafish transposable elements and their spatiotemporal embryonic expression": DIRS-N6_DR.mafft.nwk

```
(DIRS-N6_DR|1887660:0.02013,((((((DIRS-N6_DR|874266:0.02803,DIRS-N6_DR|78768:0.03723)0.746:0.00222,DIRS-N6_DR|1480733:0.05922)0.785:0.00707,(((((DIRS-N6_DR|302532:0.00054,DIRS-N6_DR|874265:0.21278)0.985:0.39629,DIRS-N6_DR|2065992:0.38687)0.609:0.07349,DIRS-N6_DR|2065991:0.07137)0.828:0.04922,(DIRS-N6_DR|467508:0.12458,(((((DIRS-N6_DR|1055405:0.09773,DIRS-N6_DR|1887661:0.04682)0.860:0.00054,(DIRS-N6_DR|1567745:0.00055,(DIRS-N6_DR|1567744:0.00167,(DIRS-N6_DR|1567750:0.00055,(DIRS-N6_DR|1567749:0.00372,(DIRS-N6_DR|1567746:0.0,DIRS-N6_DR|1567747:0.0):0.00055)0.936:0.00056)0.970:0.01823)1.000:0.00288)0.991:0.06089)0.489:0.00054,DIRS-N6_DR|1055404:0.06377)1.000:0.70826,(DIRS-N6_DR|797212:0.00054,((((DIRS-N6_DR|1480732:0.00054,DIRS-N6_DR|1680214:0.00054)0.005:0.27888,DIRS-N6_DR|2106603:0.34095)0.446:0.13077,(DIRS-N6_DR|153637:0.35809,((DIRS-N6_DR|226260:0.00050,(DIRS-N6_DR|1055406:0.01011,DIRS-N6_DR|1567743:0.00054)0.814:0.21517)0.909:0.46163,DIRS-N6_DR|1329837:0.04921)0.455:0.06700)0.782:0.13117)0.706:0.07918,DIRS-N6_DR|78770:0.00055)0.495:0.08720)0.940:0.08395)0.278:0.03819,DIRS-N6_DR|2065990:0.14777)0.563:0.02553)0.204:0.00356)0.907:0.02051,DIRS-N6_DR|2104446:0.03088)0.539:0.00260)0.772:0.00055,DIRS-N6_DR|1567748:0.02781)0.057:0.00385,(DIRS-N6_DR|467509:0.00053,DIRS-N6_DR|467510:0.03394)0.377:0.02210)0.999:0.02131,(DIRS-N6_DR|1389402:0.00747,DIRS-N6_DR|1389403:0.01158)0.934:0.00543)0.933:0.00620,(DIRS-N6_DR|78769:0.00934,(DIRS-N6_DR|797211:0.01455,DIRS-N6_DR|966990:0.01707)0.412:0.00219)0.200:0.00435);
```
