## Supplementary Data 2 for "A genomic portrait of zebrafish transposable elements and their spatiotemporal embryonic expression": DNA2-1_DR.mafft.nwk

```
(DNA2-1_DR|281206:0.29614,DNA2-1_DR|1373130:0.04815,(((DNA2-1_DR|281207:0.06956,((DNA2-1_DR|1173271:0.05937,(DNA2-1_DR|54161:0.46294,(DNA2-1_DR|444552:0.33218,DNA2-1_DR|522745:0.14368)0.914:0.27520)0.877:0.27427)0.268:0.00797,DNA2-1_DR|774880:0.08482)0.914:0.02001)0.975:0.02527,(DNA2-1_DR|1109084:0.00055,DNA2-1_DR|1373129:0.28290)0.301:0.09155)0.658:0.00553,(DNA2-1_DR|853433:0.11290,(DNA2-1_DR|1109083:0.08840,(DNA2-1_DR|1109085:0.03022,DNA2-1_DR|1452628:0.05167)0.981:0.04092)0.692:0.00753)0.729:0.00443)0.592:0.05414);
```
