## Supplementary Data 2 for "A genomic portrait of zebrafish transposable elements and their spatiotemporal embryonic expression": DNA2-2_DR.mafft.nwk

```
((((((DNA2-2_DR|316837:0.00958,(DNA2-2_DR|316838:0.00985,DNA2-2_DR|316840:0.01482)0.481:0.00306)0.889:0.00337,(((DNA2-2_DR|166269:0.01690,(DNA2-2_DR|166218:0.01021,DNA2-2_DR|558578:0.01917)0.133:0.00265)0.818:0.00056,(DNA2-2_DR|646033:0.01918,(DNA2-2_DR|5055:0.01313,DNA2-2_DR|646032:0.01451)0.208:0.00133)0.772:0.00152)0.834:0.00140,(((((DNA2-2_DR|166234:0.02324,DNA2-2_DR|316768:0.02595)0.844:0.00421,((DNA2-2_DR|645952:0.01571,(DNA2-2_DR|482509:0.01387,(DNA2-2_DR|482515:0.02041,DNA2-2_DR|558527:0.01064)0.754:0.00105)0.778:0.00197)0.755:0.00191,DNA2-2_DR|482523:0.01845)0.816:0.00179)0.669:0.00056,((((DNA2-2_DR|166264:0.01589,DNA2-2_DR|558535:0.01205)0.588:0.00426,((DNA2-2_DR|482535:0.01195,DNA2-2_DR|558541:0.01026)0.777:0.00130,DNA2-2_DR|316832:0.01156)1.000:0.00057)0.893:0.00108,(((DNA2-2_DR|5118:0.01614,(DNA2-2_DR|730555:0.01743,DNA2-2_DR|646016:0.01907)0.517:0.00159)0.873:0.00266,(DNA2-2_DR|94541:0.02410,(((((((DNA2-2_DR|166219:0.02331,((DNA2-2_DR|730563:0.01329,(DNA2-2_DR|399422:0.01061,(DNA2-2_DR|645967:0.01315,DNA2-2_DR|812069:0.00885)0.879:0.00285)0.368:0.00142)0.751:0.00056,((DNA2-2_DR|94479:0.02726,DNA2-2_DR|239279:0.01844)0.006:0.00371,(DNA2-2_DR|166283:0.01601,DNA2-2_DR|558484:0.00676)0.852:0.00320)0.883:0.00056)0.000:0.00056)0.769:0.00142,((((((DNA2-2_DR|730587:0.01536,DNA2-2_DR|645941:0.01469)0.739:0.00126,DNA2-2_DR|316793:0.01783)0.778:0.00142,((DNA2-2_DR|5099:0.03298,DNA2-2_DR|239319:0.01010)1.000:0.00057,DNA2-2_DR|239340:0.01993)0.822:0.00057)0.831:0.00144,(((DNA2-2_DR|239368:0.01370,DNA2-2_DR|558575:0.01230)0.000:0.00057,DNA2-2_DR|239356:0.00749)0.972:0.00056,DNA2-2_DR|94451:0.01880)0.763:0.00057)0.785:0.00142,(((DNA2-2_DR|482557:0.01612,DNA2-2_DR|166202:0.00889)0.779:0.00141,(DNA2-2_DR|166266:0.00573,DNA2-2_DR|482510:0.01315)0.916:0.00441)1.000:0.00068,(DNA2-2_DR|730612:0.01973,DNA2-2_DR|399505:0.00632)0.752:0.00164)1.000:0.00073)0.987:0.00052,(DNA2-2_DR|730649:0.02207,DNA2-2_DR|94473:0.01063)0.760:0.00273)0.238:0.00056)1.000:0.00056,((((DNA2-2_DR|166203:0.00726,DNA2-2_DR|316758:0.01604)0.754:0.00138,(DNA2-2_DR|399445:0.02047,(((((DNA2-2_DR|166280:0.01826,DNA2-2_DR|399509:0.02130)0.113:0.00101,(DNA2-2_DR|558567:0.00928,DNA2-2_DR|558568:0.00820)0.932:0.00562)0.786:0.00156,((DNA2-2_DR|5029:0.00694,DNA2-2_DR|316777:0.01661)0.731:0.00169,(DNA2-2_DR|5022:0.01900,(DNA2-2_DR|166261:0.00767,DNA2-2_DR|5036:0.02375)0.756:0.00195)0.000:0.00056)0.916:0.00137)1.000:0.00054,((((DNA2-2_DR|646018:0.03114,(DNA2-2_DR|316796:0.02473,DNA2-2_DR|399462:0.01217)0.869:0.00743)0.903:0.00057,(DNA2-2_DR|166230:0.00358,DNA2-2_DR|239289:0.00758)0.873:0.00360)0.270:0.00057,(DNA2-2_DR|730620:0.02340,DNA2-2_DR|645923:0.01809)0.809:0.00276)0.948:0.00072,DNA2-2_DR|166290:0.01061)1.000:0.00077)0.782:0.00144,((((DNA2-2_DR|239303:0.01406,DNA2-2_DR|399515:0.02320)0.353:0.00385,(DNA2-2_DR|558510:0.01467,DNA2-2_DR|730561:0.01150)0.063:0.00056)0.815:0.00086,DNA2-2_DR|646036:0.02083)0.719:0.00224,DNA2-2_DR|730608:0.02077)0.000:0.00057)0.790:0.00145)0.779:0.00143)0.035:0.00057,DNA2-2_DR|399473:0.01460)0.831:0.00142,((DNA2-2_DR|5025:0.01608,(DNA2-2_DR|166208:0.01273,DNA2-2_DR|730634:0.01476)0.315:0.00159)0.591:0.00166,DNA2-2_DR|94438:0.02459)0.595:0.00055)0.794:0.00143)0.000:0.00056,((((DNA2-2_DR|239369:0.00217,(DNA2-2_DR|482499:0.00661,DNA2-2_DR|316764:0.00511)0.266:0.00145)0.817:0.00221,(DNA2-2_DR|316829:0.00969,(((DNA2-2_DR|645955:0.00865,DNA2-2_DR|166192:0.01025)0.784:0.00168,DNA2-2_DR|730621:0.04480)0.526:0.00264,DNA2-2_DR|645931:0.01349)0.257:0.00158)0.851:0.00056)0.957:0.00430,((DNA2-2_DR|239372:0.01494,DNA2-2_DR|94472:0.00859)0.993:0.00100,DNA2-2_DR|482586:0.00921)1.000:0.00059)0.758:0.00056,(DNA2-2_DR|482537:0.01173,DNA2-2_DR|166201:0.02056)0.778:0.00152)0.817:0.00143)0.808:0.00149,(DNA2-2_DR|730610:0.01348,DNA2-2_DR|812060:0.03614)0.781:0.00179)0.212:0.00056,((DNA2-2_DR|558501:0.00396,(DNA2-2_DR|399472:0.01521,DNA2-2_DR|646006:0.03283)0.902:0.00610)0.528:0.00056,(DNA2-2_DR|239327:0.02426,DNA2-2_DR|645958:0.01578)0.899:0.00453)0.733:0.00055)0.672:0.00056,((DNA2-2_DR|399429:0.01680,DNA2-2_DR|482500:0.03593)0.489:0.00479,DNA2-2_DR|316802:0.02256)0.070:0.00056)0.769:0.00057)0.560:0.00057)0.941:0.00052,(DNA2-2_DR|730639:0.00733,(DNA2-2_DR|399457:0.02243,(DNA2-2_DR|5057:0.00955,DNA2-2_DR|5073:0.00988)0.853:0.00230)0.979:0.00055)0.816:0.00165)0.895:0.00056)0.439:0.00056,((DNA2-2_DR|166235:0.01915,DNA2-2_DR|166236:0.02390)0.705:0.00391,(DNA2-2_DR|316770:0.01464,DNA2-2_DR|730641:0.00882)0.840:0.00250)0.509:0.00055)0.332:0.00056)0.331:0.00056,(DNA2-2_DR|5043:0.01653,DNA2-2_DR|558536:0.01423)0.864:0.00311)0.430:0.00056,((DNA2-2_DR|558498:0.01277,(DNA2-2_DR|5079:0.00753,(DNA2-2_DR|166207:0.02648,(DNA2-2_DR|5098:0.01737,DNA2-2_DR|558549:0.01660)0.759:0.00151)0.806:0.00258)0.796:0.00223)0.451:0.00056,(DNA2-2_DR|239267:0.00409,(DNA2-2_DR|94530:0.02489,DNA2-2_DR|5109:0.01657)0.458:0.00344)0.865:0.00403)0.821:0.00141)0.191:0.00056)0.423:0.00056)0.234:0.00056,(DNA2-2_DR|482577:0.02287,(DNA2-2_DR|166200:0.03511,(DNA2-2_DR|5084:0.01693,(DNA2-2_DR|482591:0.01413,(DNA2-2_DR|645969:0.02328,(DNA2-2_DR|558532:0.00780,DNA2-2_DR|239320:0.01499)0.737:0.00638)0.936:0.01305)0.756:0.00302)0.004:0.00257)0.704:0.00057)0.714:0.00056)0.170:0.00056,(DNA2-2_DR|5090:0.01033,(((DNA2-2_DR|316848:0.00056,DNA2-2_DR|645976:0.03399)0.879:0.01026,(((DNA2-2_DR|5024:0.00056,DNA2-2_DR|558548:0.23149)0.822:0.02364,(DNA2-2_DR|166229:0.01240,DNA2-2_DR|5085:0.00055)0.843:0.01020)0.753:0.00274,(DNA2-2_DR|646034:0.02500,DNA2-2_DR|646027:0.04383)0.801:0.00464)0.327:0.00217)0.768:0.00264,((DNA2-2_DR|399436:0.02890,(DNA2-2_DR|646023:0.01758,DNA2-2_DR|646024:0.01290)0.906:0.00445)0.969:0.00076,DNA2-2_DR|239351:0.01629)0.425:0.00058)0.490:0.00070)1.000:0.00075)0.453:0.00056,(((DNA2-2_DR|645950:0.00378,DNA2-2_DR|646041:0.01005)0.788:0.00200,(((DNA2-2_DR|482524:0.03001,DNA2-2_DR|558583:0.02468)0.785:0.00503,((((((((DNA2-2_DR|239361:0.00459,(DNA2-2_DR|5042:0.00801,(DNA2-2_DR|239272:0.01531,DNA2-2_DR|645973:0.01089)0.471:0.00140)0.778:0.00180)0.740:0.00227,(DNA2-2_DR|730558:0.01182,(DNA2-2_DR|166210:0.01643,DNA2-2_DR|730556:0.02338)0.865:0.00428)0.725:0.00289)0.832:0.00346,(DNA2-2_DR|5049:0.01936,(DNA2-2_DR|166282:0.01018,DNA2-2_DR|645919:0.02409)0.777:0.00094)0.873:0.00295)0.805:0.00170,(DNA2-2_DR|558470:0.01539,((((DNA2-2_DR|730598:0.02190,(DNA2-2_DR|399414:0.01094,DNA2-2_DR|645995:0.01580)0.767:0.00152)0.799:0.00153,((((((DNA2-2_DR|5117:0.01218,DNA2-2_DR|645986:0.00972)0.767:0.00417,(DNA2-2_DR|558483:0.01922,DNA2-2_DR|399432:0.00880)0.873:0.00056)0.800:0.00215,(DNA2-2_DR|166270:0.02614,(DNA2-2_DR|482539:0.01364,DNA2-2_DR|482491:0.01380)0.452:0.00276)0.861:0.00467)0.830:0.00056,((((DNA2-2_DR|646030:0.00720,(DNA2-2_DR|316853:0.02199,DNA2-2_DR|558475:0.00584)0.783:0.00135)0.807:0.00142,((DNA2-2_DR|730552:0.00577,(DNA2-2_DR|482502:0.01297,(DNA2-2_DR|166226:0.00634,(((DNA2-2_DR|94476:0.00144,DNA2-2_DR|166232:0.00767)0.000:0.00056,DNA2-2_DR|646012:0.00866)0.775:0.00141,(DNA2-2_DR|94462:0.01498,DNA2-2_DR|94538:0.02086)0.785:0.00099)0.798:0.00144)0.789:0.00149)0.000:0.00056)0.000:0.00056,(DNA2-2_DR|812071:0.01008,((DNA2-2_DR|5123:0.01329,DNA2-2_DR|166250:0.00778)0.813:0.00264,(DNA2-2_DR|316746:0.00429,(DNA2-2_DR|94518:0.00988,DNA2-2_DR|316839:0.02947)0.763:0.00234)0.795:0.00142)0.000:0.00056)0.903:0.00284)0.820:0.00149)0.000:0.00055,(DNA2-2_DR|166205:0.01186,DNA2-2_DR|646005:0.01366)0.777:0.00111)0.823:0.00149,((((DNA2-2_DR|399483:0.01660,(DNA2-2_DR|316831:0.01013,DNA2-2_DR|316851:0.02013)1.000:0.00078)1.000:0.00060,((DNA2-2_DR|5102:0.02380,DNA2-2_DR|166293:0.01210)0.815:0.00825,(((DNA2-2_DR|239360:0.02255,DNA2-2_DR|730544:0.02315)0.861:0.00461,DNA2-2_DR|5120:0.01138)0.981:0.00057,((((DNA2-2_DR|316740:0.01642,DNA2-2_DR|316736:0.02081)0.858:0.00057,DNA2-2_DR|316738:0.01350)0.889:0.00401,DNA2-2_DR|316739:0.01881)0.840:0.00056,((DNA2-2_DR|94536:0.00286,DNA2-2_DR|558550:0.00142)0.986:0.00863,DNA2-2_DR|316737:0.01207)0.793:0.00141)0.806:0.00143)0.745:0.00056)0.890:0.00281)0.000:0.00056,(((DNA2-2_DR|645916:0.01233,DNA2-2_DR|645918:0.00997)0.355:0.00359,(((DNA2-2_DR|730550:0.02001,(DNA2-2_DR|316845:0.01937,DNA2-2_DR|399510:0.01726)0.165:0.00057)0.647:0.00180,DNA2-2_DR|730640:0.02081)0.906:0.00573,(DNA2-2_DR|399524:0.01500,(DNA2-2_DR|166291:0.02253,(DNA2-2_DR|316860:0.00480,DNA2-2_DR|558525:0.01270)0.734:0.00160)0.851:0.00375)0.838:0.00331)1.000:0.00056)0.914:0.00104,(DNA2-2_DR|5075:0.01844,DNA2-2_DR|730596:0.01177)0.337:0.00457)0.820:0.00263)0.788:0.00146,(DNA2-2_DR|316855:0.01304,(DNA2-2_DR|558590:0.01129,DNA2-2_DR|558591:0.01316)0.288:0.00056)0.873:0.00443)0.807:0.00147)0.441:0.00056)0.930:0.00134,(DNA2-2_DR|239276:0.00862,((DNA2-2_DR|646004:0.01291,(DNA2-2_DR|5014:0.02657,DNA2-2_DR|5115:0.01667)0.463:0.00573)0.766:0.00152,(DNA2-2_DR|94529:0.01526,DNA2-2_DR|558479:0.01160)0.293:0.00137)0.746:0.00057)0.989:0.00096)1.000:0.00061,((DNA2-2_DR|316847:0.03719,DNA2-2_DR|645921:0.04551)0.728:0.00521,((DNA2-2_DR|399487:0.01211,(((DNA2-2_DR|482546:0.00962,((DNA2-2_DR|239263:0.04368,DNA2-2_DR|482504:0.02404)0.746:0.00753,((DNA2-2_DR|239284:0.03610,(DNA2-2_DR|166275:0.03285,DNA2-2_DR|399511:0.01270)0.026:0.00079)0.817:0.00552,DNA2-2_DR|730618:0.01708)0.569:0.00059)1.000:0.00089)0.782:0.00149,(DNA2-2_DR|730568:0.03077,(DNA2-2_DR|316769:0.01541,(DNA2-2_DR|316773:0.02679,DNA2-2_DR|482563:0.01753)0.795:0.00346)0.999:0.00057)0.759:0.00139)1.000:0.00072,DNA2-2_DR|558526:0.01712)0.000:0.00074)0.780:0.00150,(DNA2-2_DR|399478:0.01326,(DNA2-2_DR|399463:0.01037,DNA2-2_DR|482582:0.02622)0.853:0.00343)0.753:0.00120)0.982:0.00102)1.000:0.00052)0.798:0.00057)0.453:0.00055,DNA2-2_DR|558534:0.01045)0.800:0.00187,(DNA2-2_DR|239358:0.00955,DNA2-2_DR|399497:0.02442)0.214:0.00262)0.772:0.00150)0.091:0.00056)0.052:0.00055,((DNA2-2_DR|94507:0.01309,(DNA2-2_DR|94470:0.01310,DNA2-2_DR|239256:0.01464)0.763:0.00145)1.000:0.00056,(DNA2-2_DR|166193:0.01256,DNA2-2_DR|166194:0.01253)0.886:0.00573)0.825:0.00089)0.789:0.00184,((DNA2-2_DR|5047:0.01361,DNA2-2_DR|94439:0.02160)0.812:0.00353,(DNA2-2_DR|482601:0.01030,DNA2-2_DR|730560:0.02063)0.274:0.00513)0.804:0.00057)0.833:0.00183,(DNA2-2_DR|166274:0.02023,(DNA2-2_DR|316779:0.01667,(DNA2-2_DR|239316:0.01505,DNA2-2_DR|399424:0.01856)0.886:0.00459)0.638:0.00149)0.786:0.00154)0.782:0.00057,(DNA2-2_DR|730604:0.01106,(DNA2-2_DR|94452:0.01160,(DNA2-2_DR|5023:0.02099,(DNA2-2_DR|166242:0.01995,DNA2-2_DR|646010:0.02852)0.761:0.00487)0.909:0.00533)0.095:0.00079)0.780:0.00078)0.457:0.00057)0.008:0.00057,((DNA2-2_DR|316841:0.01171,DNA2-2_DR|558572:0.01316)0.858:0.00272,((DNA2-2_DR|558495:0.02271,DNA2-2_DR|646029:0.01184)0.842:0.00270,DNA2-2_DR|730647:0.02392)0.771:0.00129)0.782:0.00145)0.023:0.00056)0.000:0.00056,((DNA2-2_DR|399495:0.01071,DNA2-2_DR|730547:0.02556)0.913:0.00592,(DNA2-2_DR|399491:0.01235,(DNA2-2_DR|239270:0.01654,DNA2-2_DR|94463:0.01337)0.881:0.00056)0.329:0.00143)0.722:0.00079)0.755:0.00056)0.041:0.00055,(((DNA2-2_DR|399402:0.01730,(DNA2-2_DR|482579:0.02201,DNA2-2_DR|645917:0.01883)0.868:0.00303)0.749:0.00144,(DNA2-2_DR|482597:0.01402,(DNA2-2_DR|166273:0.01838,((DNA2-2_DR|94433:0.01751,(DNA2-2_DR|239290:0.00693,(DNA2-2_DR|482548:0.01628,((DNA2-2_DR|399456:0.03183,(DNA2-2_DR|399428:0.00988,DNA2-2_DR|558515:0.01246)0.882:0.00055)0.768:0.00055,(DNA2-2_DR|558509:0.01181,DNA2-2_DR|645980:0.01322)0.893:0.00422)0.882:0.00295)0.753:0.00058)0.964:0.00072)0.764:0.00143,DNA2-2_DR|5031:0.01589)0.843:0.00250)0.327:0.00285)0.837:0.00054)0.817:0.00140,(((DNA2-2_DR|730548:0.02326,DNA2-2_DR|645960:0.02033)0.759:0.00136,((((DNA2-2_DR|482488:0.00703,((((DNA2-2_DR|166253:0.00781,((DNA2-2_DR|166222:0.01448,DNA2-2_DR|239255:0.01451)0.328:0.00300,(((DNA2-2_DR|5097:0.00830,(DNA2-2_DR|316767:0.02548,(DNA2-2_DR|730581:0.01457,(DNA2-2_DR|94495:0.01309,DNA2-2_DR|316771:0.02172)0.000:0.00100)0.800:0.00895)0.383:0.00388)0.815:0.00211,(DNA2-2_DR|399410:0.03148,(DNA2-2_DR|166298:0.01400,(DNA2-2_DR|94554:0.02454,DNA2-2_DR|558597:0.01397)0.903:0.00598)0.882:0.00445)0.266:0.00190)0.727:0.00052,(((DNA2-2_DR|239310:0.01781,((DNA2-2_DR|482520:0.01113,DNA2-2_DR|645954:0.01068)0.784:0.00124,((DNA2-2_DR|316791:0.00787,((DNA2-2_DR|399413:0.01108,DNA2-2_DR|239299:0.01897)0.858:0.00457,(DNA2-2_DR|316780:0.00610,DNA2-2_DR|482490:0.00968)0.294:0.00056)0.263:0.00057)0.928:0.00055,(((DNA2-2_DR|558481:0.01006,((DNA2-2_DR|239266:0.01038,DNA2-2_DR|558485:0.00683)0.923:0.00056,DNA2-2_DR|730628:0.00874)0.792:0.00258)0.730:0.00142,(DNA2-2_DR|5096:0.01488,((DNA2-2_DR|5039:0.01027,(DNA2-2_DR|316753:0.00688,DNA2-2_DR|730585:0.00628)0.875:0.00336)0.779:0.00144,((((DNA2-2_DR|239262:0.01163,DNA2-2_DR|646022:0.00311)0.427:0.00289,((DNA2-2_DR|239292:0.00681,DNA2-2_DR|558557:0.00527)1.000:0.00822,(DNA2-2_DR|646040:0.02358,DNA2-2_DR|94508:0.00743)0.703:0.00056)1.000:0.00056)0.925:0.00125,((((DNA2-2_DR|558487:0.01296,DNA2-2_DR|558503:0.00739)0.749:0.00140,DNA2-2_DR|730564:0.00731)0.804:0.00145,((DNA2-2_DR|399514:0.00735,DNA2-2_DR|558505:0.00788)0.772:0.00139,(((DNA2-2_DR|5019:0.00734,DNA2-2_DR|316745:0.02641)0.750:0.00145,(DNA2-2_DR|166209:0.01925,(DNA2-2_DR|94535:0.01085,DNA2-2_DR|645988:0.00586)0.773:0.00147)0.000:0.00056)0.852:0.00145,((DNA2-2_DR|94542:0.01226,(DNA2-2_DR|5071:0.01512,(DNA2-2_DR|558473:0.02720,DNA2-2_DR|645999:0.01343)0.604:0.00451)0.735:0.00167)0.758:0.00115,(DNA2-2_DR|94471:0.01074,DNA2-2_DR|558476:0.01100)0.888:0.00057)0.514:0.00056)0.000:0.00056)0.000:0.00056)0.413:0.00056,DNA2-2_DR|399435:0.00878)0.323:0.00056)0.915:0.00056,(((DNA2-2_DR|239281:0.00733,(DNA2-2_DR|166248:0.01479,DNA2-2_DR|239264:0.00633)0.668:0.00056)0.775:0.00145,(DNA2-2_DR|399441:0.01028,DNA2-2_DR|482604:0.01498)0.753:0.00144)0.095:0.00069,DNA2-2_DR|730551:0.00976)1.000:0.00075)0.618:0.00057)0.422:0.00052)0.778:0.00154)0.765:0.00056,((((DNA2-2_DR|5030:0.01031,DNA2-2_DR|239288:0.00879)0.747:0.00144,(DNA2-2_DR|558489:0.01172,DNA2-2_DR|558542:0.01031)0.448:0.00056)0.363:0.00054,DNA2-2_DR|558581:0.01028)0.835:0.00300,(DNA2-2_DR|166267:0.01234,DNA2-2_DR|730638:0.01242)0.235:0.00348)0.641:0.00056)0.858:0.00056)0.841:0.00170)0.601:0.00056)0.786:0.00166,((((((((DNA2-2_DR|646038:0.03235,DNA2-2_DR|166233:0.01266)0.948:0.00056,(DNA2-2_DR|166262:0.01458,DNA2-2_DR|5027:0.02025)0.748:0.00111)0.964:0.00056,(DNA2-2_DR|94474:0.01961,DNA2-2_DR|399444:0.00622)0.760:0.00129)0.825:0.00168,(DNA2-2_DR|399406:0.00894,(DNA2-2_DR|166255:0.00739,DNA2-2_DR|399484:0.00594)0.745:0.00130)0.988:0.01252)0.867:0.00056,((DNA2-2_DR|482484:0.02706,(DNA2-2_DR|482526:0.01029,(DNA2-2_DR|645966:0.01337,(DNA2-2_DR|558539:0.01960,DNA2-2_DR|645963:0.01222)0.751:0.00257)0.772:0.00147)0.619:0.00144)0.000:0.00055,DNA2-2_DR|646007:0.01629)0.945:0.00434)0.277:0.00056,((DNA2-2_DR|166260:0.02084,DNA2-2_DR|558553:0.01029)0.871:0.00287,(DNA2-2_DR|482514:0.01029,((((DNA2-2_DR|5070:0.01192,DNA2-2_DR|5114:0.01252)0.766:0.00132,((DNA2-2_DR|399471:0.00723,(DNA2-2_DR|5051:0.00595,DNA2-2_DR|166249:0.00725)0.187:0.00143)0.717:0.00055,(DNA2-2_DR|316742:0.01251,DNA2-2_DR|730565:0.00437)0.599:0.00056)0.596:0.00056)0.000:0.00056,DNA2-2_DR|166220:0.00435)0.813:0.00153,((DNA2-2_DR|5112:0.01518,(DNA2-2_DR|94446:0.00916,DNA2-2_DR|239271:0.01352)0.763:0.00154)0.992:0.00052,DNA2-2_DR|558573:0.02566)0.995:0.00074)0.889:0.00286)0.000:0.00056)0.793:0.00143)0.640:0.00056,DNA2-2_DR|94499:0.01293)0.412:0.00056,((DNA2-2_DR|166259:0.01689,DNA2-2_DR|645957:0.01229)0.845:0.00344,DNA2-2_DR|399507:0.01381)0.754:0.00056)0.757:0.00056)1.000:0.00079,DNA2-2_DR|316835:0.02226)0.740:0.00089)0.718:0.00052)0.937:0.00140)0.797:0.00183,DNA2-2_DR|645933:0.01477)0.474:0.00055,((DNA2-2_DR|5045:0.00290,DNA2-2_DR|316801:0.00146)0.810:0.00142,(DNA2-2_DR|399454:0.00445,DNA2-2_DR|5056:0.00876)0.000:0.00055)0.996:0.01020)0.727:0.00364,(DNA2-2_DR|482489:0.00885,(DNA2-2_DR|239350:0.00946,(DNA2-2_DR|482587:0.00913,(DNA2-2_DR|482540:0.01393,(DNA2-2_DR|399453:0.00143,DNA2-2_DR|399468:0.00056)0.974:0.00828)0.274:0.00320)0.601:0.00334)0.876:0.00356)0.818:0.00166)0.842:0.00055)0.682:0.00056,DNA2-2_DR|399403:0.00997)0.329:0.00056,(((DNA2-2_DR|482605:0.00439,(DNA2-2_DR|482596:0.01050,DNA2-2_DR|645961:0.02478)1.000:0.00080)1.000:0.00061,((DNA2-2_DR|5052:0.01911,(DNA2-2_DR|166247:0.01057,(((((((((DNA2-2_DR|558546:0.00416,DNA2-2_DR|730577:0.00055)0.509:0.00158,(DNA2-2_DR|239344:0.00589,(DNA2-2_DR|646026:0.01459,((DNA2-2_DR|94506:0.01171,DNA2-2_DR|558491:0.00891)0.765:0.00139,DNA2-2_DR|482552:0.00871)0.827:0.00055)0.420:0.00144)0.842:0.00249)0.436:0.00163,DNA2-2_DR|558552:0.01092)0.786:0.00158,DNA2-2_DR|239304:0.02668)0.400:0.00154,DNA2-2_DR|94516:0.01167)0.465:0.00056,DNA2-2_DR|558574:0.01017)0.342:0.00056,(DNA2-2_DR|94540:0.01603,DNA2-2_DR|316817:0.01010)0.770:0.00056)0.000:0.00056,DNA2-2_DR|5062:0.01014)0.771:0.00152,DNA2-2_DR|399427:0.01455)0.638:0.00055)0.773:0.00153)0.927:0.00457,(DNA2-2_DR|558596:0.01577,DNA2-2_DR|812065:0.01240)0.859:0.00373)0.793:0.00057)0.000:0.00055,DNA2-2_DR|482527:0.01204)0.826:0.00139)0.839:0.00156,((DNA2-2_DR|645925:0.02766,DNA2-2_DR|730553:0.02819)0.334:0.00328,((DNA2-2_DR|730554:0.02615,DNA2-2_DR|812057:0.01181)0.779:0.00565,DNA2-2_DR|94432:0.01157)0.910:0.00098)1.000:0.00056)0.000:0.00056)0.806:0.00157,(DNA2-2_DR|239357:0.01299,(DNA2-2_DR|166287:0.01360,DNA2-2_DR|558594:0.02048)0.943:0.00056)0.809:0.00140)0.296:0.00055)0.827:0.00152,(((DNA2-2_DR|94553:0.01330,(DNA2-2_DR|482538:0.02824,DNA2-2_DR|558537:0.01365)0.918:0.00535)0.756:0.00146,(((((DNA2-2_DR|558533:0.01444,(DNA2-2_DR|316803:0.00575,(DNA2-2_DR|316826:0.00427,(DNA2-2_DR|166240:0.00997,DNA2-2_DR|482545:0.02819)0.947:0.00056)0.755:0.00286)0.010:0.00055)0.864:0.00235,(DNA2-2_DR|239268:0.01881,(DNA2-2_DR|558478:0.01042,(DNA2-2_DR|239269:0.01014,(DNA2-2_DR|94467:0.01118,DNA2-2_DR|94465:0.01772)0.760:0.00158)0.801:0.00142)0.529:0.00056)0.435:0.00282)0.772:0.00167,(DNA2-2_DR|94523:0.02118,DNA2-2_DR|399470:0.00745)0.774:0.00453)0.799:0.00142,((((DNA2-2_DR|399521:0.01876,DNA2-2_DR|645981:0.01639)0.465:0.00276,((DNA2-2_DR|166241:0.02884,((DNA2-2_DR|94436:0.03090,DNA2-2_DR|166258:0.00378)0.870:0.00350,((DNA2-2_DR|482574:0.02035,((((DNA2-2_DR|645934:0.00844,DNA2-2_DR|730545:0.04088)0.567:0.00468,((DNA2-2_DR|645920:0.05551,(DNA2-2_DR|399528:0.03625,(DNA2-2_DR|316854:0.03885,DNA2-2_DR|730643:0.02473)0.615:0.01342)0.794:0.01052)0.846:0.01573,((DNA2-2_DR|558565:0.01714,(((((((DNA2-2_DR|316776:0.04296,(DNA2-2_DR|239339:0.03622,DNA2-2_DR|399481:0.04554)0.840:0.00610)0.744:0.00106,(((DNA2-2_DR|5100:0.03562,(DNA2-2_DR|558502:0.05029,DNA2-2_DR|558492:0.03277)0.723:0.00086)1.000:0.00079,(((DNA2-2_DR|239328:0.02903,((DNA2-2_DR|5046:0.03695,DNA2-2_DR|399409:0.03916)0.835:0.00369,(DNA2-2_DR|316809:0.03169,DNA2-2_DR|730603:0.02963)0.900:0.00635)0.874:0.00293)0.000:0.00055,((DNA2-2_DR|94525:0.04564,((DNA2-2_DR|94447:0.06425,(DNA2-2_DR|166278:0.05723,((DNA2-2_DR|5101:0.01445,((DNA2-2_DR|94453:0.06778,(((DNA2-2_DR|558559:0.06074,(DNA2-2_DR|399500:0.07112,DNA2-2_DR|730646:0.07819)0.531:0.00690)0.851:0.00721,(DNA2-2_DR|239352:0.03627,DNA2-2_DR|239355:0.04899)1.000:0.04633)0.863:0.00618,(((((DNA2-2_DR|558469:0.07266,(DNA2-2_DR|730650:0.14689,(DNA2-2_DR|730617:0.09057,DNA2-2_DR|166296:0.13101)0.774:0.01154)0.159:0.01149)0.298:0.00239,(DNA2-2_DR|399407:0.06055,(DNA2-2_DR|5033:0.06699,(DNA2-2_DR|558598:0.05558,(DNA2-2_DR|5076:0.04276,(DNA2-2_DR|482492:0.02165,DNA2-2_DR|482493:0.02488)0.971:0.01759)0.828:0.00802)0.267:0.00954)0.777:0.00531)0.763:0.00283)0.524:0.00169,(DNA2-2_DR|646003:0.08952,(DNA2-2_DR|482483:0.09957,DNA2-2_DR|399399:0.04318)0.728:0.01654)0.804:0.00686)0.798:0.00163,((((DNA2-2_DR|558467:0.07111,DNA2-2_DR|482561:0.08437)0.775:0.00073,(DNA2-2_DR|316804:0.06464,DNA2-2_DR|730582:0.11285)0.814:0.00661)0.915:0.00661,(DNA2-2_DR|94551:0.04651,(DNA2-2_DR|5125:0.07768,DNA2-2_DR|316812:0.04624)0.529:0.00383)0.835:0.00770)0.903:0.00056,((DNA2-2_DR|5116:0.08151,DNA2-2_DR|399480:0.06569)0.393:0.00613,DNA2-2_DR|94543:0.05265)0.861:0.00554)0.709:0.00166)0.667:0.00135,(DNA2-2_DR|482572:0.12297,((DNA2-2_DR|646037:0.05411,(DNA2-2_DR|166277:0.09216,(((((DNA2-2_DR|316856:0.04543,DNA2-2_DR|316858:0.04220)0.948:0.01185,((((DNA2-2_DR|646019:0.09057,(DNA2-2_DR|316754:0.05609,(DNA2-2_DR|94511:0.06286,(DNA2-2_DR|5067:0.06187,DNA2-2_DR|316813:0.06079)0.484:0.00249)0.768:0.00057)0.316:0.00157)0.786:0.00134,(((((DNA2-2_DR|94464:0.05316,(DNA2-2_DR|166294:0.08390,(DNA2-2_DR|5012:0.07477,DNA2-2_DR|730562:0.05699)0.595:0.00052)0.299:0.00175)0.752:0.00136,DNA2-2_DR|558566:0.04805)0.811:0.00145,(DNA2-2_DR|94455:0.05575,DNA2-2_DR|239291:0.09485)0.821:0.00426)0.000:0.00056,(DNA2-2_DR|94548:0.06453,DNA2-2_DR|399503:0.04763)0.832:0.00524)0.801:0.00154,(DNA2-2_DR|166191:0.05234,(((DNA2-2_DR|166221:0.09301,(DNA2-2_DR|316857:0.05072,(DNA2-2_DR|316822:0.03628,DNA2-2_DR|558540:0.04335)0.428:0.00477)0.835:0.00334)0.724:0.00101,((DNA2-2_DR|316844:0.09075,DNA2-2_DR|558589:0.08860)0.627:0.00675,DNA2-2_DR|558579:0.06392)0.696:0.00322)0.758:0.00166,DNA2-2_DR|166195:0.03896)0.514:0.00243)0.257:0.00056)0.723:0.00056)0.426:0.00057,DNA2-2_DR|239331:0.06202)0.726:0.00057,(((DNA2-2_DR|645935:0.05511,((DNA2-2_DR|166271:0.05275,(DNA2-2_DR|239370:0.04644,DNA2-2_DR|482592:0.03439)0.794:0.00562)0.864:0.00437,(((DNA2-2_DR|239317:0.05929,(((DNA2-2_DR|645947:0.03982,(DNA2-2_DR|646008:0.06193,(((DNA2-2_DR|558582:0.04872,DNA2-2_DR|646011:0.02983)0.746:0.00537,DNA2-2_DR|5122:0.03251)0.747:0.00158,(DNA2-2_DR|94466:0.04101,DNA2-2_DR|399425:0.03278)0.808:0.00105)0.534:0.00057)0.976:0.01387)0.425:0.00152,DNA2-2_DR|399516:0.04769)0.741:0.00142,DNA2-2_DR|316762:0.03403)0.869:0.00327)0.756:0.00058,(DNA2-2_DR|399520:0.04685,DNA2-2_DR|482602:0.03947)0.303:0.00490)0.774:0.00056,(((((((DNA2-2_DR|482516:0.05254,DNA2-2_DR|558524:0.05841)0.483:0.00136,DNA2-2_DR|94512:0.05245)0.787:0.00161,(DNA2-2_DR|730616:0.04900,(DNA2-2_DR|558529:0.05341,DNA2-2_DR|730602:0.03830)0.262:0.00112)0.796:0.00226)0.808:0.00141,(DNA2-2_DR|730569:0.04958,DNA2-2_DR|730570:0.04235)0.899:0.00780)0.631:0.00141,DNA2-2_DR|94522:0.03445)0.050:0.00055,(((DNA2-2_DR|5060:0.04479,(DNA2-2_DR|166204:0.03994,(DNA2-2_DR|558518:0.04675,DNA2-2_DR|558507:0.03912)0.687:0.00342)0.599:0.00341)0.765:0.00200,((DNA2-2_DR|316816:0.05851,DNA2-2_DR|239346:0.04163)0.693:0.00409,(DNA2-2_DR|94534:0.06843,DNA2-2_DR|399417:0.04220)0.739:0.00611)0.736:0.00170)0.678:0.00059,DNA2-2_DR|645974:0.05275)1.000:0.00057)0.857:0.00055,((DNA2-2_DR|316808:0.06083,((DNA2-2_DR|239306:0.04078,DNA2-2_DR|316749:0.02844)0.886:0.00517,((DNA2-2_DR|239298:0.02744,DNA2-2_DR|646025:0.03002)0.795:0.00239,(DNA2-2_DR|730631:0.03602,(DNA2-2_DR|94444:0.02460,DNA2-2_DR|94445:0.02630)0.883:0.00615)0.892:0.00570)0.000:0.00056)0.751:0.00106)0.927:0.00602,DNA2-2_DR|812058:0.04494)0.746:0.00128)0.826:0.00148)0.831:0.00239)0.764:0.00156)0.370:0.00156,(DNA2-2_DR|645930:0.06002,(DNA2-2_DR|166297:0.01053,DNA2-2_DR|558472:0.00876)0.684:0.08245)0.695:0.00057)0.869:0.00094,(DNA2-2_DR|166265:0.05017,(DNA2-2_DR|730632:0.06445,DNA2-2_DR|730633:0.06606)0.613:0.00530)0.877:0.00607)0.305:0.00141)0.940:0.00452)0.754:0.00141,((DNA2-2_DR|645943:0.05069,DNA2-2_DR|482485:0.04108)0.739:0.00187,(((DNA2-2_DR|166185:0.01013,DNA2-2_DR|166186:0.00971)1.000:0.04901,(((((DNA2-2_DR|399423:0.04605,DNA2-2_DR|730597:0.06906)0.640:0.00395,DNA2-2_DR|645979:0.04894)0.872:0.00463,((DNA2-2_DR|482583:0.05992,DNA2-2_DR|558490:0.04389)0.687:0.00943,((DNA2-2_DR|645994:0.05025,DNA2-2_DR|94449:0.03934)0.368:0.00283,(DNA2-2_DR|94527:0.04170,DNA2-2_DR|482498:0.02789)0.913:0.01301)0.918:0.00468)0.262:0.00162)0.766:0.00198,DNA2-2_DR|239366:0.06369)0.648:0.00390,(DNA2-2_DR|94480:0.05982,DNA2-2_DR|94481:0.06306)0.798:0.00526)0.832:0.00435)0.980:0.00056,((DNA2-2_DR|399508:0.05196,(DNA2-2_DR|482569:0.02841,DNA2-2_DR|812067:0.06220)0.634:0.00886)0.731:0.00403,(DNA2-2_DR|482566:0.06552,DNA2-2_DR|482567:0.06406)0.848:0.00680)0.851:0.00352)0.810:0.00145)0.897:0.00285)1.000:0.00057,DNA2-2_DR|558576:0.07156)0.734:0.00127,(((DNA2-2_DR|5126:0.08567,DNA2-2_DR|239367:0.06374)0.705:0.00926,(DNA2-2_DR|5059:0.06470,DNA2-2_DR|94552:0.02836)0.679:0.00100)0.501:0.00245,((DNA2-2_DR|482595:0.06749,DNA2-2_DR|239257:0.05148)0.731:0.00194,((DNA2-2_DR|558600:0.04481,(DNA2-2_DR|5015:0.02717,DNA2-2_DR|482562:0.06306)0.838:0.05052)0.744:0.00819,DNA2-2_DR|316814:0.05348)0.911:0.00836)0.919:0.00721)0.768:0.00142)1.000:0.00095)0.582:0.00080)0.834:0.00321,(((DNA2-2_DR|482573:0.05978,(DNA2-2_DR|166224:0.06971,DNA2-2_DR|316827:0.07386)0.000:0.00222)0.304:0.00450,(DNA2-2_DR|399512:0.05961,DNA2-2_DR|316810:0.08276)0.907:0.01167)0.354:0.00056,(((DNA2-2_DR|316784:0.06628,DNA2-2_DR|5018:0.10424)0.977:0.00080,((((DNA2-2_DR|558511:0.06709,(DNA2-2_DR|558494:0.07813,DNA2-2_DR|558496:0.07603)0.940:0.01883)0.557:0.00056,((DNA2-2_DR|399446:0.06583,DNA2-2_DR|730566:0.06873)0.844:0.00984,(DNA2-2_DR|316774:0.08177,DNA2-2_DR|316781:0.08044)0.784:0.00703)0.747:0.00233)0.743:0.00149,(DNA2-2_DR|730629:0.05881,DNA2-2_DR|730630:0.04919)0.957:0.01506)0.793:0.00130,DNA2-2_DR|316806:0.07968)0.722:0.00125)0.775:0.00146,(DNA2-2_DR|812062:0.04942,DNA2-2_DR|399430:0.06472)0.841:0.00767)0.742:0.00143)0.862:0.00264)0.962:0.00055)0.440:0.00282)0.864:0.00480)0.778:0.00147)0.094:0.00194,(((((DNA2-2_DR|5048:0.10726,(DNA2-2_DR|239300:0.12691,DNA2-2_DR|645949:0.02955)0.768:0.01283)0.587:0.00052,((DNA2-2_DR|166197:0.02372,(DNA2-2_DR|399404:0.21703,(DNA2-2_DR|399411:0.00056,DNA2-2_DR|558497:0.05781)0.070:0.00056)0.738:0.02271)0.396:0.00772,DNA2-2_DR|94489:0.09843)0.425:0.00103)0.751:0.00280,((((DNA2-2_DR|94485:0.04854,(DNA2-2_DR|482564:0.23223,DNA2-2_DR|730586:0.00057)0.750:0.09326)0.328:0.00213,DNA2-2_DR|482497:0.02521)0.767:0.00387,DNA2-2_DR|482571:0.04991)0.864:0.01197,((DNA2-2_DR|5094:0.11817,(DNA2-2_DR|482495:0.04545,(DNA2-2_DR|239343:0.24984,DNA2-2_DR|5020:0.01741)0.872:0.07439)0.702:0.00548)0.748:0.00897,DNA2-2_DR|94441:0.05146)0.846:0.00864)0.379:0.00079)0.806:0.00328,(DNA2-2_DR|399519:0.07826,(DNA2-2_DR|5010:0.08647,DNA2-2_DR|645942:0.08014)0.903:0.01257)0.704:0.00057)0.280:0.00296,((((DNA2-2_DR|239363:0.06988,DNA2-2_DR|239365:0.05940)0.782:0.00822,(((((DNA2-2_DR|399459:0.14192,(DNA2-2_DR|645997:0.07588,DNA2-2_DR|646014:0.07960)0.843:0.01396)0.756:0.00560,(DNA2-2_DR|482568:0.08147,(DNA2-2_DR|730567:0.09282,(DNA2-2_DR|94498:0.11100,(DNA2-2_DR|558516:0.09284,DNA2-2_DR|94505:0.07703)0.386:0.00984)0.474:0.00599)0.048:0.00057)0.021:0.00175)0.805:0.00175,((((DNA2-2_DR|94469:0.14986,DNA2-2_DR|166211:0.10302)0.116:0.00959,((DNA2-2_DR|558519:0.11158,(DNA2-2_DR|5035:0.07606,DNA2-2_DR|94546:0.08532)0.832:0.02662)0.890:0.01181,((DNA2-2_DR|316849:0.08266,(DNA2-2_DR|166199:0.09883,DNA2-2_DR|730606:0.09132)0.332:0.01007)0.393:0.00437,DNA2-2_DR|730557:0.08681)0.545:0.00055)0.742:0.00184)0.822:0.00057,(DNA2-2_DR|316751:0.09780,(DNA2-2_DR|482600:0.06397,DNA2-2_DR|166190:0.10300)0.604:0.00362)0.819:0.00249)0.266:0.00056,((((((((DNA2-2_DR|399504:0.09925,DNA2-2_DR|558544:0.08556)0.782:0.00624,(DNA2-2_DR|558569:0.10545,DNA2-2_DR|558570:0.08646)0.384:0.00721)0.765:0.00409,(((DNA2-2_DR|5026:0.11132,DNA2-2_DR|730642:0.11403)0.571:0.00197,DNA2-2_DR|94483:0.11018)0.865:0.00587,(((DNA2-2_DR|399476:0.14999,(DNA2-2_DR|399482:0.11944,((DNA2-2_DR|94490:0.00055,DNA2-2_DR|94491:0.00058)0.845:0.11585,DNA2-2_DR|5053:0.08824)0.722:0.00306)0.724:0.00136)0.673:0.00338,(DNA2-2_DR|316775:0.12379,DNA2-2_DR|730595:0.10889)0.921:0.01903)0.509:0.00073,(((DNA2-2_DR|316765:0.26095,DNA2-2_DR|482543:0.11104)0.458:0.05161,DNA2-2_DR|5093:0.15565)0.661:0.06339,DNA2-2_DR|239371:0.08216)0.394:0.02174)0.730:0.00341)0.125:0.00242)0.786:0.00284,(((DNA2-2_DR|94509:0.12622,(((DNA2-2_DR|316800:0.11033,DNA2-2_DR|316830:0.08864)0.738:0.02169,DNA2-2_DR|239296:0.10756)0.799:0.00910,(DNA2-2_DR|482511:0.12145,DNA2-2_DR|730609:0.08258)0.585:0.01173)0.534:0.00119)0.218:0.00076,DNA2-2_DR|239305:0.11221)0.835:0.00707,DNA2-2_DR|399433:0.10747)0.727:0.00058)0.853:0.00336,DNA2-2_DR|166244:0.11334)0.767:0.00157,(((((((DNA2-2_DR|166254:0.14537,(DNA2-2_DR|399464:0.27647,DNA2-2_DR|166256:0.00057)0.803:0.14731)0.183:0.00148,DNA2-2_DR|558471:0.31500)0.667:0.01260,(DNA2-2_DR|645959:0.08840,DNA2-2_DR|812070:0.07337)0.790:0.01031)0.061:0.00056,(DNA2-2_DR|812066:0.07820,DNA2-2_DR|812068:0.10260)0.894:0.01122)0.309:0.00544,(DNA2-2_DR|239354:0.17911,DNA2-2_DR|316752:0.00055)0.997:0.10400)0.675:0.00056,(DNA2-2_DR|239342:0.12093,(DNA2-2_DR|5050:0.11422,(DNA2-2_DR|730615:0.13305,DNA2-2_DR|730592:0.10483)0.771:0.00512)0.882:0.00916)0.779:0.00414)0.806:0.00214,(((DNA2-2_DR|316794:0.08309,(DNA2-2_DR|239313:0.09849,DNA2-2_DR|166292:0.11331)0.408:0.01343)0.750:0.00767,(((DNA2-2_DR|316778:0.13367,((DNA2-2_DR|316789:0.07876,(DNA2-2_DR|399420:0.08879,DNA2-2_DR|399489:0.07052)0.794:0.00781)0.761:0.00369,(DNA2-2_DR|645993:0.09172,(DNA2-2_DR|645984:0.08254,(DNA2-2_DR|239287:0.01860,DNA2-2_DR|730648:0.02052)0.669:0.07233)0.788:0.00531)0.715:0.00214)0.899:0.00944)0.881:0.00687,(((((DNA2-2_DR|399443:0.09552,(DNA2-2_DR|558513:0.06594,DNA2-2_DR|94496:0.11678)0.751:0.00405)0.619:0.00584,(DNA2-2_DR|5087:0.09819,DNA2-2_DR|5088:0.11499)0.896:0.01715)0.557:0.00635,(DNA2-2_DR|482529:0.07599,(DNA2-2_DR|94503:0.09033,DNA2-2_DR|730571:0.10103)0.641:0.01637)0.838:0.00743)0.733:0.00174,((DNA2-2_DR|558584:0.11871,(DNA2-2_DR|5011:0.09203,DNA2-2_DR|399415:0.07703)0.053:0.00880)0.763:0.00266,((DNA2-2_DR|730626:0.06607,DNA2-2_DR|316787:0.07484)0.681:0.00982,DNA2-2_DR|239341:0.07761)0.958:0.01663)0.755:0.00332)0.898:0.00455,(DNA2-2_DR|399499:0.09619,DNA2-2_DR|645924:0.10316)0.960:0.00058)0.421:0.00150)0.737:0.00415,(((DNA2-2_DR|166213:0.07996,DNA2-2_DR|482506:0.07973)0.837:0.00768,DNA2-2_DR|646020:0.06437)0.813:0.00328,(DNA2-2_DR|399522:0.08549,(DNA2-2_DR|482584:0.06834,DNA2-2_DR|558482:0.07209)0.978:0.02609)0.414:0.00347)0.757:0.00195)0.759:0.00278)0.767:0.00168,((DNA2-2_DR|94448:0.13143,DNA2-2_DR|399493:0.07776)0.554:0.01300,((((DNA2-2_DR|166196:0.10016,(((DNA2-2_DR|645970:0.12390,DNA2-2_DR|730576:0.08011)0.872:0.02561,((DNA2-2_DR|558522:0.10391,(DNA2-2_DR|166214:0.07300,DNA2-2_DR|730579:0.14141)0.761:0.01386)0.848:0.01046,((DNA2-2_DR|94497:0.25442,DNA2-2_DR|94487:0.11554)0.681:0.01566,(DNA2-2_DR|558500:0.11380,(DNA2-2_DR|316782:0.08949,((DNA2-2_DR|558517:0.00056,(DNA2-2_DR|558521:0.42941,(DNA2-2_DR|399466:0.00057,DNA2-2_DR|239259:0.00057)0.997:0.13723)0.214:0.00057)0.892:0.07921,(DNA2-2_DR|5092:0.04100,DNA2-2_DR|5032:0.24832)0.708:0.06888)0.847:0.04452)0.713:0.00948)0.189:0.00080)0.831:0.00607)0.067:0.00158)0.921:0.00056,((((DNA2-2_DR|5054:0.16794,((DNA2-2_DR|558530:0.16013,((DNA2-2_DR|239334:0.02161,DNA2-2_DR|645936:0.07638)0.583:0.12547,DNA2-2_DR|645937:0.26592)0.584:0.00891)0.738:0.00294,(DNA2-2_DR|730588:0.09510,DNA2-2_DR|94517:0.11098)0.763:0.00698)0.316:0.00056)0.897:0.01018,(DNA2-2_DR|399426:0.10989,DNA2-2_DR|239324:0.11080)0.354:0.01269)0.132:0.00069,((((((DNA2-2_DR|166243:0.11510,DNA2-2_DR|482575:0.13232)0.803:0.03815,(DNA2-2_DR|239297:0.13607,DNA2-2_DR|558558:0.14792)0.139:0.01076)0.739:0.01126,DNA2-2_DR|166231:0.11686)0.623:0.01428,DNA2-2_DR|399418:0.15319)0.547:0.00523,(DNA2-2_DR|5119:0.12336,DNA2-2_DR|5065:0.13810)0.000:0.00056)0.916:0.01114,(DNA2-2_DR|316783:0.11708,DNA2-2_DR|239314:0.09749)0.768:0.01902)0.779:0.00419)0.407:0.00074,DNA2-2_DR|5089:0.12386)0.050:0.00188)0.846:0.00300)0.861:0.00539,DNA2-2_DR|316836:0.07721)0.167:0.00391,(DNA2-2_DR|316760:0.09973,((DNA2-2_DR|94456:0.10564,(DNA2-2_DR|399439:0.07759,DNA2-2_DR|645971:0.13791)0.853:0.01141)0.821:0.00767,DNA2-2_DR|5104:0.08575)0.782:0.00368)0.805:0.00303)0.753:0.00220,(DNA2-2_DR|558595:0.12920,(DNA2-2_DR|316818:0.08526,(DNA2-2_DR|239326:0.20136,DNA2-2_DR|482544:0.05433)0.851:0.08875)0.484:0.00535)0.872:0.01170)0.766:0.00521)0.750:0.00295)0.946:0.00690)0.796:0.00159)0.781:0.00122,(DNA2-2_DR|645964:0.14498,((DNA2-2_DR|239323:0.10472,(DNA2-2_DR|730589:0.07651,(DNA2-2_DR|316763:0.10576,DNA2-2_DR|730580:0.16948)0.781:0.01161)0.700:0.00501)0.858:0.01065,(DNA2-2_DR|94500:0.18849,(DNA2-2_DR|5037:0.12079,(DNA2-2_DR|482486:0.00055,DNA2-2_DR|482533:0.13491)0.908:0.15130)0.524:0.01625)0.659:0.00558)0.441:0.00773)0.844:0.00618)0.802:0.00157,((((DNA2-2_DR|166288:0.07569,DNA2-2_DR|558499:0.08063)0.892:0.01434,DNA2-2_DR|482508:0.08752)0.862:0.00740,(DNA2-2_DR|646021:0.07754,DNA2-2_DR|645965:0.08307)0.350:0.00217)0.870:0.00311,(((DNA2-2_DR|166286:0.08118,DNA2-2_DR|558538:0.08867)0.103:0.00633,(((DNA2-2_DR|94461:0.06913,DNA2-2_DR|239294:0.14909)0.400:0.10769,(DNA2-2_DR|5108:0.10138,DNA2-2_DR|94514:0.11634)0.640:0.01868)0.142:0.00079,((DNA2-2_DR|730613:0.10021,DNA2-2_DR|730655:0.06924)0.874:0.01603,DNA2-2_DR|482531:0.06681)0.792:0.00548)0.841:0.00745)0.702:0.00104,(DNA2-2_DR|5058:0.08281,(DNA2-2_DR|399461:0.07641,DNA2-2_DR|558474:0.05294)0.495:0.01855)0.948:0.01974)0.236:0.00056)0.785:0.00055)0.911:0.00281)0.796:0.00147)0.810:0.00139,((((DNA2-2_DR|558587:0.05123,DNA2-2_DR|399437:0.06009)0.862:0.01267,(((DNA2-2_DR|482576:0.07443,(DNA2-2_DR|166228:0.04958,DNA2-2_DR|730590:0.07077)0.939:0.01422)0.779:0.01193,(DNA2-2_DR|558468:0.00078,DNA2-2_DR|646015:0.28547)0.533:0.07056)0.414:0.00516,((((DNA2-2_DR|482501:0.08118,(DNA2-2_DR|239349:0.09051,(DNA2-2_DR|399474:0.09584,DNA2-2_DR|558486:0.06323)0.749:0.01234)0.342:0.00263)0.755:0.00273,(DNA2-2_DR|5105:0.01276,DNA2-2_DR|645975:0.07114)0.914:0.02505)0.893:0.00568,((DNA2-2_DR|5044:0.09364,DNA2-2_DR|482551:0.07512)0.141:0.00168,DNA2-2_DR|399434:0.07058)0.819:0.00395)0.393:0.00083,(DNA2-2_DR|166276:0.08483,(DNA2-2_DR|399486:0.01939,DNA2-2_DR|558512:0.04615)0.949:0.00057)0.779:0.00708)0.000:0.00079)0.855:0.00255)0.194:0.00056,((((((((DNA2-2_DR|239333:0.05435,(DNA2-2_DR|94442:0.03411,((DNA2-2_DR|5066:0.04276,DNA2-2_DR|316790:0.03139)0.867:0.00714,DNA2-2_DR|94528:0.04031)0.761:0.00144)0.913:0.00667)0.923:0.00822,(DNA2-2_DR|94519:0.05519,DNA2-2_DR|239280:0.04808)0.949:0.01170)0.849:0.00395,DNA2-2_DR|482558:0.06163)0.798:0.00329,DNA2-2_DR|646035:0.03416)0.677:0.00056,DNA2-2_DR|166212:0.07202)0.911:0.00754,(DNA2-2_DR|5069:0.05424,DNA2-2_DR|482580:0.05049)0.872:0.01738)0.918:0.00934,(DNA2-2_DR|645991:0.07941,(DNA2-2_DR|645915:0.07027,DNA2-2_DR|646017:0.08186)0.767:0.03448)0.886:0.01618)0.758:0.00150,((((((DNA2-2_DR|399492:0.05546,DNA2-2_DR|316743:0.11061)0.607:0.01055,DNA2-2_DR|558514:0.00055)0.204:0.02357,DNA2-2_DR|5121:0.10740)0.362:0.00470,(((DNA2-2_DR|239273:0.08406,(DNA2-2_DR|94502:0.00056,DNA2-2_DR|239359:0.00056)0.955:0.06223)0.502:0.03697,DNA2-2_DR|645946:0.05095)0.722:0.01516,DNA2-2_DR|94434:0.23975)0.914:0.02616)0.266:0.00056,((((DNA2-2_DR|94521:0.00055,DNA2-2_DR|730624:0.06464)0.489:0.08810,DNA2-2_DR|239348:0.15972)0.325:0.01477,DNA2-2_DR|94531:0.09561)0.835:0.05230,((DNA2-2_DR|239353:0.12526,(DNA2-2_DR|399465:0.15294,DNA2-2_DR|645953:0.00056)0.607:0.07042)0.565:0.01414,DNA2-2_DR|558585:0.12695)0.896:0.02670)0.723:0.00556)0.810:0.00450,(((DNA2-2_DR|730601:0.02184,DNA2-2_DR|645996:0.06751)0.674:0.00576,DNA2-2_DR|316766:0.07767)0.796:0.01303,(((DNA2-2_DR|558556:0.09280,(DNA2-2_DR|558588:0.06630,(DNA2-2_DR|94443:0.16871,DNA2-2_DR|166272:0.00056)0.579:0.03275)0.732:0.03432)0.742:0.00570,(((DNA2-2_DR|94450:0.12761,DNA2-2_DR|646009:0.14641)0.735:0.03054,(DNA2-2_DR|239254:0.09245,DNA2-2_DR|558592:0.08241)0.251:0.03459)0.668:0.00577,DNA2-2_DR|316772:0.11388)0.122:0.00079)0.775:0.00497,DNA2-2_DR|730619:0.09099)0.753:0.00254)0.280:0.00352)0.590:0.00460)0.769:0.00172)0.814:0.00248,(DNA2-2_DR|482570:0.07825,(DNA2-2_DR|316792:0.08452,(DNA2-2_DR|239315:0.07192,(DNA2-2_DR|730575:0.07588,DNA2-2_DR|730622:0.07906)0.525:0.00322)0.865:0.00841)0.697:0.00164)0.760:0.00142)0.895:0.00056)0.760:0.00160,DNA2-2_DR|5110:0.09856)0.586:0.00112)0.999:0.00057,(((((DNA2-2_DR|166187:0.03095,(DNA2-2_DR|316825:0.03489,(DNA2-2_DR|239282:0.01853,((((DNA2-2_DR|482578:0.02895,((DNA2-2_DR|5041:0.01138,DNA2-2_DR|94457:0.02097)0.755:0.00205,(((DNA2-2_DR|399523:0.03475,((((((DNA2-2_DR|482555:0.00993,(DNA2-2_DR|166295:0.02321,(DNA2-2_DR|482556:0.01451,DNA2-2_DR|558493:0.01761)0.583:0.00328)0.912:0.00588)0.874:0.00279,((DNA2-2_DR|645929:0.02407,DNA2-2_DR|94431:0.02608)0.882:0.00434,DNA2-2_DR|482599:0.02603)0.885:0.00056)0.386:0.00126,(DNA2-2_DR|482494:0.04372,DNA2-2_DR|482496:0.01464)0.792:0.00588)1.000:0.00057,(((DNA2-2_DR|482513:0.02462,((DNA2-2_DR|316741:0.04023,DNA2-2_DR|239261:0.02711)0.827:0.00308,DNA2-2_DR|5074:0.01618)0.555:0.00056)0.746:0.00134,(((DNA2-2_DR|94477:0.02712,DNA2-2_DR|482517:0.04181)0.594:0.00130,DNA2-2_DR|94492:0.02614)0.781:0.00146,(DNA2-2_DR|482530:0.03082,(DNA2-2_DR|558593:0.02715,DNA2-2_DR|645978:0.02873)0.830:0.00536)0.857:0.00055)0.700:0.00057)0.487:0.00056,(DNA2-2_DR|482528:0.02721,DNA2-2_DR|482549:0.02357)0.927:0.00056)0.220:0.00056)0.000:0.00053,((DNA2-2_DR|239277:0.02054,DNA2-2_DR|646000:0.01828)0.420:0.00277,(DNA2-2_DR|94458:0.02045,DNA2-2_DR|482519:0.03703)0.847:0.00078)0.991:0.00056)0.000:0.00055,(DNA2-2_DR|399408:0.02146,DNA2-2_DR|645944:0.02308)0.730:0.00157)0.769:0.00164)0.787:0.00156,(((DNA2-2_DR|399496:0.01423,DNA2-2_DR|645926:0.02746)0.742:0.00129,DNA2-2_DR|482512:0.00998)0.952:0.00547,(DNA2-2_DR|399405:0.00897,(DNA2-2_DR|166206:0.01887,DNA2-2_DR|316834:0.01624)0.886:0.00417)0.775:0.00282)0.774:0.00150)0.988:0.00055,((((((DNA2-2_DR|94501:0.02207,(DNA2-2_DR|239258:0.01422,(DNA2-2_DR|482559:0.01715,((((DNA2-2_DR|482522:0.02754,(DNA2-2_DR|558508:0.01153,DNA2-2_DR|558555:0.01442)0.863:0.00349)0.865:0.00347,((DNA2-2_DR|482536:0.01425,(DNA2-2_DR|166223:0.01274,DNA2-2_DR|399490:0.01127)0.990:0.00055)0.910:0.00125,(DNA2-2_DR|730600:0.01293,DNA2-2_DR|482518:0.01424)0.835:0.00055)0.894:0.00282)0.780:0.00140,(DNA2-2_DR|5083:0.00994,(DNA2-2_DR|239274:0.02357,((((((((DNA2-2_DR|166239:0.01475,(DNA2-2_DR|239338:0.01212,DNA2-2_DR|730578:0.01046)0.747:0.00129)0.287:0.00056,(DNA2-2_DR|5028:0.01790,DNA2-2_DR|316786:0.00427)0.783:0.00140)0.820:0.00142,((DNA2-2_DR|166216:0.01581,(DNA2-2_DR|645977:0.01487,DNA2-2_DR|730635:0.01187)0.760:0.00095)0.000:0.00056,((((DNA2-2_DR|730644:0.02020,DNA2-2_DR|5113:0.00988)0.392:0.00141,DNA2-2_DR|5040:0.01576)0.853:0.00056,(DNA2-2_DR|399485:0.01270,DNA2-2_DR|730573:0.01506)0.972:0.00057)0.924:0.00282,(DNA2-2_DR|730583:0.01333,DNA2-2_DR|316755:0.01874)0.779:0.00142)0.000:0.00056)0.837:0.00140)0.921:0.00052,((DNA2-2_DR|5064:0.00879,DNA2-2_DR|645985:0.01167)1.000:0.00082,DNA2-2_DR|166238:0.00315)0.625:0.00060)0.391:0.00056,((DNA2-2_DR|558580:0.02459,DNA2-2_DR|482598:0.01880)0.000:0.00056,DNA2-2_DR|166263:0.01621)0.956:0.00424)0.921:0.00057,(DNA2-2_DR|239345:0.01008,DNA2-2_DR|730607:0.01443)0.857:0.00275)0.795:0.00140,DNA2-2_DR|558599:0.02677)0.761:0.00056,DNA2-2_DR|482590:0.01730)0.781:0.00187)0.000:0.00055)0.831:0.00192)0.838:0.00056,(DNA2-2_DR|399477:0.00669,((DNA2-2_DR|482482:0.02015,(((DNA2-2_DR|5095:0.00896,DNA2-2_DR|482505:0.01640)0.835:0.00270,DNA2-2_DR|482487:0.01320)0.783:0.00147,(DNA2-2_DR|5124:0.01041,DNA2-2_DR|730584:0.00134)0.980:0.00745)0.781:0.00142)0.790:0.00145,DNA2-2_DR|646039:0.02095)0.777:0.00138)0.768:0.00139)0.787:0.00145)0.445:0.00142)0.868:0.00298)0.529:0.00139,(DNA2-2_DR|316799:0.02515,DNA2-2_DR|239285:0.02311)0.818:0.00373)0.581:0.00057,(DNA2-2_DR|5077:0.03735,(DNA2-2_DR|399455:0.03523,(DNA2-2_DR|239295:0.02549,DNA2-2_DR|5111:0.02222)0.769:0.00437)0.852:0.00058)0.781:0.00181)0.000:0.00056,(DNA2-2_DR|166252:0.02173,DNA2-2_DR|812056:0.03699)0.309:0.00055)0.783:0.00144,(DNA2-2_DR|558560:0.02103,(DNA2-2_DR|5091:0.02910,DNA2-2_DR|558562:0.02192)0.604:0.00721)0.865:0.00393)0.727:0.00144,((DNA2-2_DR|730653:0.01998,DNA2-2_DR|730654:0.03498)0.989:0.01481,(DNA2-2_DR|239260:0.02162,(DNA2-2_DR|94488:0.07352,DNA2-2_DR|166268:0.02404)0.875:0.00157)0.985:0.00053)0.735:0.00147)0.908:0.00148)0.861:0.00302)0.731:0.00056)0.962:0.00052,(DNA2-2_DR|5106:0.02082,DNA2-2_DR|5107:0.01837)0.950:0.00992)0.519:0.00100,((DNA2-2_DR|645983:0.02731,DNA2-2_DR|239318:0.02594)0.000:0.00055,(((DNA2-2_DR|239278:0.02571,DNA2-2_DR|399460:0.02683)0.789:0.00217,(DNA2-2_DR|812074:0.01091,(DNA2-2_DR|5081:0.02995,DNA2-2_DR|316842:0.03228)0.408:0.00055)0.750:0.00294)0.000:0.00055,((DNA2-2_DR|399501:0.02417,DNA2-2_DR|316759:0.02870)0.774:0.00220,DNA2-2_DR|399526:0.03821)0.329:0.00056)0.765:0.00140)0.881:0.00280)0.746:0.00143,((DNA2-2_DR|645945:0.03365,((DNA2-2_DR|399412:0.02801,DNA2-2_DR|558563:0.02665)0.749:0.00157,((DNA2-2_DR|166227:0.02485,DNA2-2_DR|645948:0.04005)0.497:0.00387,DNA2-2_DR|316761:0.05423)0.106:0.00219)0.896:0.00384)0.755:0.00144,((DNA2-2_DR|399421:0.03525,(DNA2-2_DR|239329:0.01800,(DNA2-2_DR|94545:0.03433,(DNA2-2_DR|316748:0.02128,DNA2-2_DR|94460:0.03015)0.552:0.00242)0.900:0.00475)0.935:0.00698)0.958:0.00904,(DNA2-2_DR|399419:0.02678,DNA2-2_DR|482585:0.03379)0.745:0.00278)0.672:0.00284)0.859:0.00260)0.091:0.00057)0.944:0.00633)0.852:0.00641)0.746:0.00546,DNA2-2_DR|482593:0.03986)0.929:0.01031,DNA2-2_DR|94435:0.04263)0.889:0.00700,((DNA2-2_DR|399513:0.05016,DNA2-2_DR|812073:0.03200)0.834:0.01352,DNA2-2_DR|646028:0.05018)0.862:0.00815)0.574:0.00414,DNA2-2_DR|645914:0.09839)0.763:0.00202)0.812:0.00055,DNA2-2_DR|730623:0.10016)0.787:0.00166)0.902:0.00535)0.871:0.01163)0.842:0.01079,(DNA2-2_DR|482553:0.03438,DNA2-2_DR|646031:0.07042)0.877:0.00670)0.526:0.00349)0.881:0.00424)0.907:0.00056,(((DNA2-2_DR|316747:0.03985,DNA2-2_DR|812061:0.05168)0.766:0.01317,DNA2-2_DR|316852:0.03561)0.761:0.00268,(DNA2-2_DR|166215:0.03559,(DNA2-2_DR|316734:0.05030,DNA2-2_DR|5038:0.03661)0.113:0.00308)0.865:0.00349)0.837:0.00278)0.908:0.00661)0.842:0.00376,DNA2-2_DR|316819:0.02865)0.906:0.00055)0.461:0.00138,(((DNA2-2_DR|316850:0.04173,(DNA2-2_DR|5034:0.02477,(DNA2-2_DR|94486:0.04189,DNA2-2_DR|316735:0.00056)0.788:0.01525)0.889:0.00517)0.714:0.00362,DNA2-2_DR|399518:0.05304)0.861:0.00057,((DNA2-2_DR|730549:0.03115,DNA2-2_DR|730625:0.04390)0.771:0.01001,(DNA2-2_DR|5013:0.02407,DNA2-2_DR|558547:0.01205)0.796:0.01965)0.817:0.00066)0.899:0.00279)0.833:0.00056)0.304:0.00057,(DNA2-2_DR|239321:0.02874,DNA2-2_DR|166251:0.04352)0.798:0.00273)0.000:0.00057)0.781:0.00157,((DNA2-2_DR|5086:0.02661,DNA2-2_DR|558504:0.04597)0.847:0.00598,(DNA2-2_DR|558545:0.01629,(DNA2-2_DR|166284:0.05460,DNA2-2_DR|94547:0.02111)0.406:0.00122)0.000:0.00253)0.795:0.00338)0.751:0.00133,DNA2-2_DR|94478:0.03673)0.717:0.00317,((DNA2-2_DR|239275:0.06197,DNA2-2_DR|239265:0.05361)0.327:0.00621,(DNA2-2_DR|558506:0.03554,(((DNA2-2_DR|166188:0.05423,(DNA2-2_DR|239286:0.05351,DNA2-2_DR|239332:0.06824)0.360:0.00081)0.713:0.00098,DNA2-2_DR|482560:0.03248)0.860:0.00056,(DNA2-2_DR|399440:0.04530,DNA2-2_DR|645962:0.04152)0.836:0.00378)0.833:0.00295)0.815:0.00384)0.832:0.00431)0.870:0.00496,DNA2-2_DR|482588:0.04211)0.200:0.00270,(DNA2-2_DR|558488:0.10895,(DNA2-2_DR|399517:0.04906,(DNA2-2_DR|94524:0.03763,DNA2-2_DR|645968:0.00734)0.814:0.00899)0.419:0.00104)0.930:0.00918)0.583:0.00420)0.737:0.00058,(DNA2-2_DR|399401:0.02279,DNA2-2_DR|399488:0.03694)0.370:0.01060)0.897:0.00056)0.981:0.00917)0.749:0.00216,(DNA2-2_DR|399400:0.02058,DNA2-2_DR|645956:0.01791)0.076:0.00252)0.818:0.00245,(DNA2-2_DR|166281:0.01315,DNA2-2_DR|166285:0.02007)0.805:0.00302)0.358:0.00149)0.779:0.00149,(((((DNA2-2_DR|316756:0.02388,DNA2-2_DR|399442:0.01646)0.761:0.00109,(DNA2-2_DR|166198:0.03097,DNA2-2_DR|558551:0.03091)0.000:0.00056)0.790:0.00136,((DNA2-2_DR|94437:0.01768,(DNA2-2_DR|94550:0.00511,DNA2-2_DR|399527:0.01653)0.618:0.00550)0.773:0.00111,((DNA2-2_DR|5016:0.00056,DNA2-2_DR|399506:0.03031)0.987:0.04759,DNA2-2_DR|730656:0.02296)0.921:0.00056)0.925:0.00320)0.878:0.00056,DNA2-2_DR|5068:0.01884)0.865:0.00056,((DNA2-2_DR|316820:0.02095,(DNA2-2_DR|812072:0.00057,DNA2-2_DR|645928:0.01705)0.914:0.01312)0.800:0.00550,(((DNA2-2_DR|730651:0.01894,DNA2-2_DR|730652:0.01460)0.993:0.01302,(DNA2-2_DR|166225:0.01441,(DNA2-2_DR|558477:0.01886,(DNA2-2_DR|5021:0.01453,(DNA2-2_DR|645992:0.02210,((DNA2-2_DR|730637:0.01126,(DNA2-2_DR|5103:0.01463,(((DNA2-2_DR|558554:0.01850,DNA2-2_DR|482550:0.01737)0.825:0.00056,(DNA2-2_DR|399479:0.01611,DNA2-2_DR|5072:0.01741)0.493:0.00056)0.777:0.00173,DNA2-2_DR|399502:0.00879)0.401:0.00282)0.956:0.00713)0.571:0.00055,(DNA2-2_DR|645998:0.01024,((DNA2-2_DR|482534:0.00573,DNA2-2_DR|730636:0.00727)0.871:0.00292,DNA2-2_DR|316798:0.01585)0.000:0.00056)0.816:0.00142)0.256:0.00055)0.414:0.00141)0.904:0.00420)0.784:0.00140)0.805:0.00144)0.801:0.00137,(((((DNA2-2_DR|94440:0.01439,((DNA2-2_DR|645940:0.02088,(DNA2-2_DR|645938:0.02367,DNA2-2_DR|645939:0.02308)0.894:0.00954)0.884:0.00544,(DNA2-2_DR|94493:0.01494,DNA2-2_DR|166237:0.01449)0.769:0.00147)0.891:0.00288)0.764:0.00147,((DNA2-2_DR|482594:0.01439,(((DNA2-2_DR|239312:0.00142,DNA2-2_DR|730645:0.00571)0.890:0.00286,DNA2-2_DR|94537:0.00724)0.000:0.00056,((DNA2-2_DR|730593:0.00963,DNA2-2_DR|399438:0.00857)0.738:0.00053,((DNA2-2_DR|94520:0.00089,DNA2-2_DR|316795:0.00643)0.750:0.00294,DNA2-2_DR|5080:0.00518)0.819:0.00057)0.828:0.00143)0.770:0.00150)0.396:0.00428,(DNA2-2_DR|166289:0.01684,(((DNA2-2_DR|239330:0.02646,((DNA2-2_DR|482589:0.00292,(DNA2-2_DR|166257:0.00571,(DNA2-2_DR|5078:0.00286,DNA2-2_DR|558528:0.00576)0.871:0.00056)0.361:0.00142)0.972:0.00846,((DNA2-2_DR|316750:0.01306,(DNA2-2_DR|316833:0.01892,(DNA2-2_DR|94504:0.01296,DNA2-2_DR|166217:0.00995)0.768:0.00134)0.876:0.00362)0.861:0.00267,(DNA2-2_DR|166189:0.01750,((DNA2-2_DR|94532:0.01903,DNA2-2_DR|645989:0.01019)0.871:0.00277,((((DNA2-2_DR|94526:0.01157,DNA2-2_DR|316846:0.01453)0.922:0.00437,(DNA2-2_DR|482507:0.01490,DNA2-2_DR|316805:0.01898)0.778:0.00141)0.000:0.00057,(DNA2-2_DR|645982:0.01831,(((DNA2-2_DR|94549:0.01893,(DNA2-2_DR|239293:0.01155,(DNA2-2_DR|482554:0.00435,DNA2-2_DR|239347:0.01088)0.449:0.00426)0.884:0.00056)0.894:0.00286,DNA2-2_DR|399452:0.01771)0.000:0.00056,(DNA2-2_DR|730611:0.01448,DNA2-2_DR|646013:0.00720)0.000:0.00055)0.799:0.00142)0.802:0.00143)0.845:0.00142,((((((DNA2-2_DR|558561:0.00287,DNA2-2_DR|239309:0.00432)0.786:0.00167,(DNA2-2_DR|730591:0.00056,(DNA2-2_DR|5061:0.00143,(DNA2-2_DR|399467:0.00286,DNA2-2_DR|482532:0.00142)0.815:0.00144)0.884:0.00262)0.091:0.00144)0.796:0.00120,DNA2-2_DR|94475:0.00576)0.835:0.00056,DNA2-2_DR|730546:0.01583)0.457:0.00142,((DNA2-2_DR|645951:0.01588,(DNA2-2_DR|482541:0.00056,(DNA2-2_DR|316788:0.00284,((DNA2-2_DR|399494:0.00142,DNA2-2_DR|558531:0.00287)0.819:0.00143,((DNA2-2_DR|166279:0.0,DNA2-2_DR|399450:0.0):0.00142,DNA2-2_DR|730594:0.00429)0.000:0.00056)0.907:0.00286)0.349:0.00056)0.840:0.00055)0.886:0.00285,(DNA2-2_DR|94533:0.00705,(DNA2-2_DR|730627:0.00718,(DNA2-2_DR|94494:0.00056,DNA2-2_DR|239307:0.00056)0.871:0.00056)0.848:0.00055)0.733:0.00143)0.808:0.00145)0.923:0.00408,(DNA2-2_DR|5082:0.01234,((DNA2-2_DR|482603:0.02333,DNA2-2_DR|812055:0.00762)0.713:0.00906,(((DNA2-2_DR|730574:0.00278,(DNA2-2_DR|316797:0.00144,DNA2-2_DR|645972:0.00574)0.868:0.00056)0.779:0.00286,((DNA2-2_DR|166245:0.00156,DNA2-2_DR|316744:0.00850)0.878:0.00432,((DNA2-2_DR|482542:0.00416,(DNA2-2_DR|5017:0.00056,(DNA2-2_DR|812064:0.00075,DNA2-2_DR|94544:0.00056)1.000:0.00070)0.921:0.00127)0.976:0.00056,(((DNA2-2_DR|730572:0.00056,DNA2-2_DR|239302:0.01007)0.000:0.00056,((DNA2-2_DR|316785:0.00574,DNA2-2_DR|94513:0.00430)0.000:0.00056,DNA2-2_DR|166246:0.00143)0.000:0.00056)0.997:0.00056,(DNA2-2_DR|316823:0.00144,DNA2-2_DR|94484:0.00143)0.000:0.00056)0.797:0.00056)0.989:0.00055)0.742:0.00120)1.000:0.00056,(DNA2-2_DR|239337:0.00056,DNA2-2_DR|645987:0.00141)0.000:0.00056)0.817:0.00180)0.417:0.00476)0.548:0.00227)0.849:0.00055)0.787:0.00142)0.779:0.00142)0.777:0.00164)0.905:0.00432)0.786:0.00151)0.482:0.00319,DNA2-2_DR|316815:0.03120)0.486:0.00288,(DNA2-2_DR|558520:0.02859,(DNA2-2_DR|399451:0.00574,DNA2-2_DR|558523:0.00733)0.852:0.00304)0.786:0.00112)0.885:0.00291)0.945:0.00057)0.899:0.00307)0.883:0.00310,DNA2-2_DR|558586:0.01181)0.741:0.00146,DNA2-2_DR|399525:0.02639)0.878:0.00437,DNA2-2_DR|5063:0.03017)0.765:0.00052)1.000:0.00056)0.777:0.00125)0.793:0.00157)0.716:0.00055)0.919:0.00054)0.460:0.00052,DNA2-2_DR|558571:0.02046)0.369:0.00053)0.897:0.00056,DNA2-2_DR|239322:0.01726)0.228:0.00056,DNA2-2_DR|94454:0.01735)0.000:0.00056)0.157:0.00057,(DNA2-2_DR|730559:0.02047,((DNA2-2_DR|239364:0.03613,DNA2-2_DR|812063:0.01557)0.706:0.00120,(DNA2-2_DR|316859:0.01335,(DNA2-2_DR|316757:0.01596,DNA2-2_DR|645932:0.01516)0.819:0.00470)0.736:0.00125)0.759:0.00145)0.779:0.00135)0.011:0.00056)0.857:0.00153,((DNA2-2_DR|94539:0.01450,((DNA2-2_DR|94482:0.01203,DNA2-2_DR|482547:0.02211)0.761:0.00157,(((DNA2-2_DR|239301:0.01397,DNA2-2_DR|399469:0.00793)0.603:0.00424,((DNA2-2_DR|399447:0.0,DNA2-2_DR|399448:0.0,DNA2-2_DR|399449:0.0):0.01611,DNA2-2_DR|94510:0.01558)1.000:0.00052)0.933:0.00080,(((((DNA2-2_DR|558543:0.01693,(DNA2-2_DR|239325:0.00676,DNA2-2_DR|316811:0.01857)0.533:0.00296)0.763:0.00294,(DNA2-2_DR|399458:0.01806,(((DNA2-2_DR|239362:0.01717,DNA2-2_DR|730614:0.01527)0.749:0.00159,(DNA2-2_DR|316828:0.02638,((DNA2-2_DR|645922:0.01915,(DNA2-2_DR|316821:0.02616,DNA2-2_DR|316843:0.02605)0.826:0.00898)0.296:0.00529,(DNA2-2_DR|239336:0.01772,DNA2-2_DR|399431:0.03259)0.860:0.00767)0.862:0.00822)0.249:0.00057)0.806:0.00055,((DNA2-2_DR|239283:0.01082,DNA2-2_DR|482525:0.01427)0.842:0.00541,((DNA2-2_DR|482503:0.01084,DNA2-2_DR|558577:0.02049)0.728:0.00348,(DNA2-2_DR|482521:0.03276,(DNA2-2_DR|94515:0.01906,DNA2-2_DR|558564:0.02037)0.772:0.00091)0.081:0.00056)0.890:0.00646)0.865:0.00056)0.343:0.00055)0.708:0.00147)0.819:0.00057,(((DNA2-2_DR|646001:0.00713,DNA2-2_DR|645927:0.03240)0.752:0.00217,DNA2-2_DR|399416:0.02689)0.732:0.00137,(((DNA2-2_DR|730605:0.00789,DNA2-2_DR|399498:0.01156)0.761:0.00057,DNA2-2_DR|239335:0.02764)0.797:0.00056,(DNA2-2_DR|239308:0.01898,DNA2-2_DR|316807:0.01849)0.760:0.00153)0.713:0.00057)0.658:0.00143)0.806:0.00138,((DNA2-2_DR|558480:0.00726,DNA2-2_DR|645990:0.01674)0.869:0.00056,(DNA2-2_DR|94459:0.01838,DNA2-2_DR|646002:0.02368)0.837:0.00452)0.805:0.00153)0.767:0.00056,((DNA2-2_DR|239311:0.01341,DNA2-2_DR|399475:0.01442)0.394:0.00275,(DNA2-2_DR|482565:0.01471,DNA2-2_DR|730599:0.01638)0.819:0.00078)0.922:0.00056)0.475:0.00056)0.000:0.00056)0.402:0.00056)0.469:0.00056,((DNA2-2_DR|94468:0.02340,(DNA2-2_DR|316824:0.02830,DNA2-2_DR|482581:0.02075)0.896:0.00560)0.898:0.00056,DNA2-2_DR|812059:0.01011)0.727:0.00142)0.288:0.00056)0.283:0.00056);
```
