## Supplementary Data 2 for "A genomic portrait of zebrafish transposable elements and their spatiotemporal embryonic expression": DNA2-2B_DR.mafft.nwk

```
((DNA2-2B_DR|399365:0.11827,(DNA2-2B_DR|812036:0.32087,DNA2-2B_DR|645831:0.30693)0.726:0.14101)0.630:0.09457,((DNA2-2B_DR|482410:0.18650,(DNA2-2B_DR|558456:0.16403,DNA2-2B_DR|889079:0.20151)0.075:0.01476)0.450:0.00309,DNA2-2B_DR|1201357:0.19321)0.284:0.00657,(((((DNA2-2B_DR|812038:0.14935,((DNA2-2B_DR|983399:0.17275,(DNA2-2B_DR|166164:0.26656,DNA2-2B_DR|983406:0.08654)0.085:0.08856)0.681:0.01121,((DNA2-2B_DR|239239:0.04009,(DNA2-2B_DR|4981:0.04089,DNA2-2B_DR|983419:0.27627)0.523:0.35621)0.277:0.13549,DNA2-2B_DR|1069929:0.22411)0.700:0.00898)0.694:0.00339)0.673:0.00481,(DNA2-2B_DR|482481:0.20053,(DNA2-2B_DR|983351:0.05574,(DNA2-2B_DR|94408:0.00075,(DNA2-2B_DR|399331:0.00065,DNA2-2B_DR|1069921:0.38752)0.457:0.06787)0.281:0.01198)0.654:0.04366)0.873:0.06694)0.763:0.00688,((DNA2-2B_DR|4999:0.18008,(DNA2-2B_DR|239185:0.15598,DNA2-2B_DR|1069944:0.14836)0.801:0.03031)0.746:0.01004,(DNA2-2B_DR|166153:0.15399,DNA2-2B_DR|889032:0.16525)0.825:0.01957)0.781:0.00145)0.800:0.00369,((((((((DNA2-2B_DR|239241:0.15778,DNA2-2B_DR|558413:0.19943)0.878:0.05754,((DNA2-2B_DR|889050:0.19246,(DNA2-2B_DR|94347:0.27017,(DNA2-2B_DR|730489:0.19546,(DNA2-2B_DR|94350:0.31844,DNA2-2B_DR|316733:0.00067)0.559:0.03576)0.707:0.07821)0.298:0.10894)0.397:0.01853,DNA2-2B_DR|1201365:0.22348)0.647:0.00863)0.822:0.00831,(DNA2-2B_DR|399383:0.18313,DNA2-2B_DR|1069957:0.16407)0.761:0.00805)0.905:0.01205,((DNA2-2B_DR|399330:0.18967,(DNA2-2B_DR|166168:0.20280,DNA2-2B_DR|983344:0.15472)0.458:0.00629)0.217:0.00226,((DNA2-2B_DR|94368:0.14341,DNA2-2B_DR|558399:0.18320)0.861:0.02490,(DNA2-2B_DR|166145:0.08414,DNA2-2B_DR|166171:0.10355)0.854:0.05043)0.734:0.00098)0.824:0.00425)0.640:0.00334,((DNA2-2B_DR|316721:0.21218,(DNA2-2B_DR|94386:0.20915,((((DNA2-2B_DR|4952:0.12230,(DNA2-2B_DR|4986:0.00065,DNA2-2B_DR|1201368:0.19095)0.816:0.16086)0.680:0.02363,DNA2-2B_DR|94405:0.16060)0.724:0.01042,(DNA2-2B_DR|482405:0.14699,DNA2-2B_DR|166143:0.16886)0.789:0.04017)0.687:0.00450,DNA2-2B_DR|730491:0.17915)0.000:0.00061)0.591:0.00731)0.195:0.00399,(DNA2-2B_DR|239201:0.18059,(DNA2-2B_DR|316685:0.15557,DNA2-2B_DR|4946:0.14028)0.221:0.01160)0.848:0.01251)0.205:0.00066)0.884:0.00631,((((DNA2-2B_DR|983396:0.07315,DNA2-2B_DR|1201356:0.11414)0.896:0.06536,((DNA2-2B_DR|730524:0.16776,DNA2-2B_DR|482423:0.21368)0.658:0.00065,((DNA2-2B_DR|983389:0.17731,DNA2-2B_DR|94376:0.12295)0.711:0.00314,(DNA2-2B_DR|645868:0.24460,(DNA2-2B_DR|94390:0.01713,DNA2-2B_DR|482411:0.00066)0.989:0.20604)0.846:0.02610)0.424:0.00441)0.018:0.00120)0.794:0.00618,((((DNA2-2B_DR|316679:0.18840,(DNA2-2B_DR|4947:0.21051,DNA2-2B_DR|645893:0.14950)0.619:0.01124)0.775:0.00913,(DNA2-2B_DR|730498:0.19435,DNA2-2B_DR|645854:0.21172)0.769:0.01047)0.851:0.00684,(((DNA2-2B_DR|482477:0.20536,DNA2-2B_DR|1142868:0.00064)0.964:0.14789,(DNA2-2B_DR|558432:0.22058,DNA2-2B_DR|316699:0.16578)0.721:0.01854)0.819:0.02690,(DNA2-2B_DR|558459:0.16973,(DNA2-2B_DR|316696:0.19569,(DNA2-2B_DR|316677:0.20288,(DNA2-2B_DR|889065:0.15208,DNA2-2B_DR|1069937:0.17387)0.015:0.00993)0.549:0.00362)0.090:0.00200)0.060:0.00334)0.765:0.00809)0.039:0.00066,(DNA2-2B_DR|558455:0.16284,DNA2-2B_DR|983414:0.20248)0.907:0.02322)0.808:0.00397)0.890:0.00662,((DNA2-2B_DR|730514:0.12090,(DNA2-2B_DR|4965:0.00065,DNA2-2B_DR|983395:0.01333)0.489:0.13932)0.892:0.02299,(DNA2-2B_DR|730538:0.15081,((DNA2-2B_DR|316691:0.19569,(DNA2-2B_DR|482445:0.15296,DNA2-2B_DR|1142880:0.16512)0.298:0.00492)0.897:0.02360,((DNA2-2B_DR|239188:0.26615,DNA2-2B_DR|239233:0.15867)0.417:0.00228,((DNA2-2B_DR|4987:0.14244,DNA2-2B_DR|1069956:0.18274)0.762:0.00759,(DNA2-2B_DR|889075:0.19091,(DNA2-2B_DR|1069947:0.15096,(DNA2-2B_DR|399397:0.00064,DNA2-2B_DR|983375:0.07333)0.666:0.13190)0.267:0.03706)0.789:0.01023)0.598:0.00174)0.814:0.00575)0.763:0.00281)0.086:0.00213)0.474:0.00619)0.314:0.00232)0.850:0.00551,(((((DNA2-2B_DR|316675:0.16030,DNA2-2B_DR|4976:0.21313)0.491:0.02542,((((DNA2-2B_DR|316663:0.10246,(DNA2-2B_DR|5008:0.14110,DNA2-2B_DR|166155:0.06390)0.338:0.09610)0.412:0.00997,(DNA2-2B_DR|889088:0.17543,(DNA2-2B_DR|812052:0.28256,(DNA2-2B_DR|316666:0.30666,DNA2-2B_DR|889080:0.14924)0.384:0.02005)0.378:0.02993)0.715:0.00075)0.915:0.01295,DNA2-2B_DR|983378:0.19943)0.000:0.00113,((DNA2-2B_DR|730483:0.12053,DNA2-2B_DR|645855:0.15185)0.840:0.04647,(DNA2-2B_DR|4978:0.24670,((DNA2-2B_DR|316680:0.15682,DNA2-2B_DR|558409:0.13708)0.862:0.02549,DNA2-2B_DR|316700:0.18552)0.711:0.00462)0.864:0.01566)0.000:0.00154)0.159:0.00151)0.747:0.00344,(((DNA2-2B_DR|239194:0.19131,DNA2-2B_DR|316728:0.19009)0.789:0.02914,((DNA2-2B_DR|889014:0.03930,DNA2-2B_DR|1142866:0.05309)0.533:0.12828,DNA2-2B_DR|1201372:0.23481)0.435:0.00061)0.593:0.01510,(DNA2-2B_DR|239200:0.27889,DNA2-2B_DR|4954:0.16274)0.663:0.01679)0.815:0.01027)0.742:0.00205,((((((((DNA2-2B_DR|645892:0.23699,(DNA2-2B_DR|316704:0.32047,DNA2-2B_DR|812029:0.15272)0.736:0.03279)0.083:0.01659,DNA2-2B_DR|558441:0.16099)0.791:0.01204,((DNA2-2B_DR|1069963:0.16771,(DNA2-2B_DR|399372:0.22517,(DNA2-2B_DR|645886:0.18493,((DNA2-2B_DR|399391:0.21083,(DNA2-2B_DR|812042:0.02002,DNA2-2B_DR|889069:0.04211)0.631:0.14224)0.798:0.03139,DNA2-2B_DR|399360:0.11419)0.701:0.00484)0.092:0.00076)0.764:0.01145)0.137:0.00401,(((DNA2-2B_DR|94372:0.13773,(DNA2-2B_DR|399335:0.14638,DNA2-2B_DR|983421:0.26276)0.153:0.00341)0.267:0.00651,DNA2-2B_DR|4929:0.18231)0.749:0.00650,(DNA2-2B_DR|316717:0.15370,DNA2-2B_DR|482416:0.14420)0.113:0.00449)0.933:0.01452)0.276:0.00065)0.856:0.00443,(((DNA2-2B_DR|94411:0.11259,DNA2-2B_DR|811989:0.15971)0.791:0.01582,((DNA2-2B_DR|94382:0.20072,DNA2-2B_DR|1069983:0.15570)0.411:0.00081,DNA2-2B_DR|399341:0.28472)0.717:0.02515)0.268:0.00914,(((DNA2-2B_DR|4924:0.09741,DNA2-2B_DR|239221:0.08431)0.246:0.12910,DNA2-2B_DR|558411:0.22135)0.431:0.04509,DNA2-2B_DR|166141:0.22564)0.810:0.02868)0.794:0.00942)0.867:0.00596,((DNA2-2B_DR|1069949:0.16585,(DNA2-2B_DR|889077:0.13526,DNA2-2B_DR|239232:0.45526)0.719:0.00973)0.881:0.01751,(((((DNA2-2B_DR|1069975:0.14984,(DNA2-2B_DR|983411:0.16249,(DNA2-2B_DR|94379:0.12383,DNA2-2B_DR|94380:0.20077)0.761:0.01489)0.738:0.00707)0.864:0.00964,(DNA2-2B_DR|4933:0.16544,DNA2-2B_DR|94388:0.17525)0.618:0.00503)0.711:0.00191,(((DNA2-2B_DR|399371:0.25129,DNA2-2B_DR|889066:0.15951)0.526:0.00065,DNA2-2B_DR|983376:0.13584)0.917:0.02407,((DNA2-2B_DR|645889:0.19231,(DNA2-2B_DR|5001:0.18216,(DNA2-2B_DR|558416:0.08955,DNA2-2B_DR|558445:0.12970)0.720:0.08800)0.269:0.00103)0.624:0.01131,(DNA2-2B_DR|889028:0.21276,(DNA2-2B_DR|1069968:0.14437,DNA2-2B_DR|4922:0.14676)0.688:0.01002)0.674:0.00394)0.315:0.00207)0.651:0.00171)0.814:0.00459,((((DNA2-2B_DR|399328:0.14191,(DNA2-2B_DR|4971:0.13313,(DNA2-2B_DR|399351:0.04529,DNA2-2B_DR|482470:0.00066)0.914:0.11347)0.880:0.02527)0.201:0.00246,((DNA2-2B_DR|166135:0.25167,(DNA2-2B_DR|482406:0.17142,DNA2-2B_DR|4983:0.15469)0.562:0.01893)0.275:0.00493,(((DNA2-2B_DR|4975:0.69209,DNA2-2B_DR|1142884:0.14752)0.236:0.00063,(DNA2-2B_DR|399329:0.25459,(DNA2-2B_DR|889036:0.17538,DNA2-2B_DR|1069936:0.13553)0.755:0.02631)0.863:0.02679)0.333:0.00074,DNA2-2B_DR|94359:0.21851)0.747:0.00565)0.426:0.00815)0.048:0.00357,(DNA2-2B_DR|1069979:0.22394,DNA2-2B_DR|4914:0.17906)0.894:0.06286)0.759:0.00347,(DNA2-2B_DR|1069924:0.17017,DNA2-2B_DR|316688:0.18514)0.382:0.00186)0.772:0.00230)0.766:0.00258,((DNA2-2B_DR|239234:0.20799,(DNA2-2B_DR|94419:0.16481,(DNA2-2B_DR|482463:0.23687,DNA2-2B_DR|399362:0.12065)0.651:0.01016)0.694:0.00892)0.559:0.01143,(DNA2-2B_DR|94384:0.22217,DNA2-2B_DR|812007:0.17230)0.912:0.03035)0.631:0.00141)0.829:0.00469)0.830:0.00542)0.735:0.00180,((((DNA2-2B_DR|812026:0.21750,((((DNA2-2B_DR|482432:0.08219,DNA2-2B_DR|1069955:0.00927)0.348:0.10653,(DNA2-2B_DR|645865:0.52281,DNA2-2B_DR|1201355:0.00400)0.461:0.15430)0.819:0.02047,DNA2-2B_DR|558408:0.18826)0.683:0.00557,((DNA2-2B_DR|239229:0.18566,((DNA2-2B_DR|4959:0.16856,DNA2-2B_DR|1142896:0.15567)0.535:0.02042,((DNA2-2B_DR|166184:0.20055,(DNA2-2B_DR|5007:0.15381,DNA2-2B_DR|983409:0.14140)0.498:0.00281)0.811:0.01184,(((((DNA2-2B_DR|983349:0.01179,DNA2-2B_DR|1069959:0.00065)0.920:0.08186,(DNA2-2B_DR|399339:0.24436,DNA2-2B_DR|399395:0.12347)0.023:0.00066)0.765:0.03201,DNA2-2B_DR|983354:0.18046)0.633:0.00759,DNA2-2B_DR|316686:0.17276)0.824:0.01067,((DNA2-2B_DR|5004:0.03918,DNA2-2B_DR|730531:0.01040)0.814:0.13408,(DNA2-2B_DR|316732:0.17919,(DNA2-2B_DR|730469:0.15841,DNA2-2B_DR|94430:0.16016)0.094:0.00253)0.846:0.01101)0.783:0.00503)0.654:0.00204)0.783:0.00061)0.800:0.00351)0.000:0.00061,((DNA2-2B_DR|1142874:0.12965,(DNA2-2B_DR|399354:0.20891,((((((DNA2-2B_DR|4917:0.14513,DNA2-2B_DR|316662:0.14484)0.769:0.01088,(DNA2-2B_DR|730521:0.13731,DNA2-2B_DR|889084:0.11196)0.768:0.01273)0.742:0.00254,DNA2-2B_DR|889020:0.13041)0.641:0.00356,(((DNA2-2B_DR|1069973:0.13797,(DNA2-2B_DR|983413:0.09734,DNA2-2B_DR|558373:0.07155)0.605:0.01488)0.501:0.01164,DNA2-2B_DR|812011:0.18451)0.422:0.00066,(DNA2-2B_DR|1201371:0.13799,DNA2-2B_DR|983412:0.14591)0.747:0.02214)0.091:0.00838)0.726:0.00624,((DNA2-2B_DR|889101:0.13078,((DNA2-2B_DR|239196:0.18023,DNA2-2B_DR|4930:0.12971)0.717:0.00152,DNA2-2B_DR|645877:0.12439)0.818:0.00716)0.763:0.00425,(DNA2-2B_DR|4998:0.15120,DNA2-2B_DR|730501:0.13435)0.963:0.03235)0.931:0.01165)0.245:0.00806,DNA2-2B_DR|482474:0.18948)0.258:0.00294)0.879:0.01132)0.373:0.00337,(DNA2-2B_DR|399334:0.20602,((DNA2-2B_DR|558412:0.15829,DNA2-2B_DR|645882:0.03645)0.760:0.04424,DNA2-2B_DR|645881:0.08513)0.978:0.09359)0.715:0.02744)0.824:0.00524)0.375:0.00066)0.827:0.00456)0.874:0.00065,((DNA2-2B_DR|166156:0.13607,DNA2-2B_DR|730534:0.16619)0.890:0.02699,(DNA2-2B_DR|558466:0.23806,(DNA2-2B_DR|399373:0.13160,DNA2-2B_DR|1142885:0.16010)0.833:0.02319)0.827:0.02300)0.408:0.00065)0.770:0.00247,((DNA2-2B_DR|983369:0.17766,(DNA2-2B_DR|482469:0.00789,(DNA2-2B_DR|558457:0.02610,DNA2-2B_DR|558460:0.01944)0.500:0.03317)0.618:0.11357)0.831:0.01758,(((DNA2-2B_DR|812037:0.19149,DNA2-2B_DR|983381:0.16063)0.255:0.00333,(DNA2-2B_DR|482404:0.20148,(DNA2-2B_DR|4942:0.16450,(DNA2-2B_DR|316670:0.20553,DNA2-2B_DR|730540:0.08570)0.278:0.03262)0.809:0.02200)0.726:0.01033)0.732:0.00373,((((DNA2-2B_DR|558462:0.16137,DNA2-2B_DR|812035:0.16384)0.783:0.01334,(DNA2-2B_DR|983403:0.21357,(DNA2-2B_DR|889042:0.18412,(DNA2-2B_DR|399350:0.17644,DNA2-2B_DR|645904:0.20748)0.729:0.02210)0.744:0.01144)0.000:0.00061)0.395:0.00313,DNA2-2B_DR|811987:0.16194)0.503:0.00064,DNA2-2B_DR|166176:0.14729)0.804:0.00738)0.773:0.00438)0.799:0.00421)0.723:0.00153,(((DNA2-2B_DR|645849:0.28466,(((((DNA2-2B_DR|558458:0.19147,(DNA2-2B_DR|730475:0.05552,DNA2-2B_DR|889031:0.00065)0.870:0.05644)0.769:0.06610,(DNA2-2B_DR|399310:0.12113,((DNA2-2B_DR|399320:0.18231,DNA2-2B_DR|983365:0.12343)0.721:0.03200,DNA2-2B_DR|4932:0.08066)0.828:0.04920)0.216:0.00574)0.029:0.01045,(DNA2-2B_DR|889024:0.09863,(((DNA2-2B_DR|4931:0.05402,DNA2-2B_DR|1142875:0.00065)0.883:0.12252,(DNA2-2B_DR|983407:0.13543,DNA2-2B_DR|983393:0.19281)0.171:0.00399)0.084:0.00075,DNA2-2B_DR|399317:0.10248)0.683:0.01330)0.858:0.01029)0.694:0.00387,(DNA2-2B_DR|94417:0.05881,DNA2-2B_DR|1142863:0.09334)0.818:0.09105)0.361:0.00064,(((DNA2-2B_DR|482473:0.25020,(DNA2-2B_DR|94370:0.01830,DNA2-2B_DR|316652:0.07131)0.858:0.20532)0.541:0.02830,((DNA2-2B_DR|558422:0.14685,((DNA2-2B_DR|482407:0.16885,DNA2-2B_DR|812008:0.04916)0.843:0.09301,(DNA2-2B_DR|316673:0.12899,DNA2-2B_DR|482428:0.22624)0.579:0.06551)0.354:0.00855)0.916:0.02853,DNA2-2B_DR|94412:0.17835)0.290:0.00697)0.729:0.00799,DNA2-2B_DR|166113:0.18145)0.719:0.00330)0.743:0.00181)0.878:0.00064,(DNA2-2B_DR|889013:0.16964,((((DNA2-2B_DR|4916:0.09355,(((((DNA2-2B_DR|482465:0.10493,(DNA2-2B_DR|399311:0.01313,DNA2-2B_DR|1201363:0.11888)0.000:0.04402)0.786:0.04411,(DNA2-2B_DR|889060:0.09928,(DNA2-2B_DR|316668:0.09104,(DNA2-2B_DR|558389:0.06338,DNA2-2B_DR|5006:0.10350)0.720:0.01430)0.814:0.01575)0.131:0.01506)0.497:0.00747,(((((DNA2-2B_DR|983347:0.12239,(DNA2-2B_DR|889034:0.30407,DNA2-2B_DR|730473:0.09720)0.328:0.00104)0.462:0.00063,(DNA2-2B_DR|399376:0.07306,DNA2-2B_DR|730519:0.07855)0.636:0.01181)0.721:0.01338,(DNA2-2B_DR|811992:0.14870,DNA2-2B_DR|94383:0.16032)0.410:0.00101)0.934:0.04524,((((DNA2-2B_DR|983361:0.11250,(DNA2-2B_DR|482418:0.07915,DNA2-2B_DR|645844:0.00063)0.843:0.10650)0.865:0.01906,(DNA2-2B_DR|316725:0.12404,(DNA2-2B_DR|399338:0.00064,DNA2-2B_DR|399388:0.14061)0.815:0.14485)0.732:0.01046)0.701:0.00748,(DNA2-2B_DR|94344:0.09971,(DNA2-2B_DR|399393:0.07906,(DNA2-2B_DR|482446:0.01811,DNA2-2B_DR|645898:0.00066)0.685:0.11541)0.210:0.01539)0.811:0.01288)0.870:0.00923,(DNA2-2B_DR|316654:0.09037,((DNA2-2B_DR|482421:0.13867,DNA2-2B_DR|812049:0.16627)0.457:0.01090,(DNA2-2B_DR|166173:0.03325,DNA2-2B_DR|730522:0.00642)0.970:0.14424)0.574:0.01313)0.893:0.01727)0.482:0.00536)0.772:0.00290,(((DNA2-2B_DR|4918:0.12014,(DNA2-2B_DR|645906:0.00066,DNA2-2B_DR|1142900:0.33805)0.538:0.19797)0.865:0.03079,(DNA2-2B_DR|730527:0.02867,DNA2-2B_DR|239228:0.19803)0.857:0.13734)0.178:0.00514,(DNA2-2B_DR|812002:0.30559,((DNA2-2B_DR|94398:0.11820,DNA2-2B_DR|166120:0.15374)0.738:0.03328,(DNA2-2B_DR|239199:0.10937,DNA2-2B_DR|1142888:0.13231)0.203:0.05764)0.791:0.02375)0.793:0.01325)0.737:0.00480)0.799:0.00511)0.842:0.00657,(DNA2-2B_DR|239230:0.11807,((DNA2-2B_DR|94425:0.10485,DNA2-2B_DR|645911:0.05814)0.904:0.03413,DNA2-2B_DR|482453:0.11175)0.622:0.00066)0.737:0.00520)0.769:0.00285,(DNA2-2B_DR|558376:0.13083,DNA2-2B_DR|558402:0.16493)0.912:0.04723)0.219:0.00065)0.820:0.00509,((((DNA2-2B_DR|239216:0.00065,(DNA2-2B_DR|645835:0.09151,DNA2-2B_DR|1142861:0.02113)0.632:0.00151)0.945:0.12641,((DNA2-2B_DR|812028:0.00066,DNA2-2B_DR|1142872:0.11433)0.684:0.10822,(DNA2-2B_DR|5000:0.12757,DNA2-2B_DR|730488:0.14593)0.280:0.00256)0.073:0.00822)0.756:0.01117,((DNA2-2B_DR|983423:0.20000,((((((DNA2-2B_DR|645885:0.23031,((DNA2-2B_DR|645912:0.10226,(DNA2-2B_DR|482399:0.07214,DNA2-2B_DR|1142854:0.04542)0.798:0.03760)0.727:0.01399,((DNA2-2B_DR|316729:0.00065,(DNA2-2B_DR|94413:0.00065,DNA2-2B_DR|1201354:0.38889)0.519:0.14464)0.392:0.13888,((DNA2-2B_DR|482456:0.11076,(DNA2-2B_DR|482462:0.14941,DNA2-2B_DR|399396:0.07512)0.896:0.20269)0.741:0.04049,DNA2-2B_DR|482422:0.13504)0.688:0.02651)0.157:0.00473)0.845:0.02399)0.211:0.00183,((DNA2-2B_DR|166137:0.16961,(DNA2-2B_DR|482447:0.14223,(DNA2-2B_DR|558426:0.16023,(DNA2-2B_DR|482466:0.07067,DNA2-2B_DR|812043:0.09406)0.905:0.11263)0.647:0.02326)0.496:0.00683)0.864:0.00727,((DNA2-2B_DR|316730:0.15022,(DNA2-2B_DR|1201375:0.10329,DNA2-2B_DR|482424:0.11335)0.133:0.00066)0.827:0.02419,(DNA2-2B_DR|94400:0.13786,DNA2-2B_DR|889059:0.05061)0.531:0.13229)0.706:0.00438)0.820:0.00416)0.853:0.00455,(DNA2-2B_DR|166169:0.16070,((DNA2-2B_DR|482395:0.18616,DNA2-2B_DR|482413:0.21483)0.800:0.02053,(DNA2-2B_DR|1201367:0.16084,(DNA2-2B_DR|4953:0.13734,DNA2-2B_DR|1069970:0.08033)0.788:0.07762)0.828:0.01746)0.485:0.00300)0.869:0.01032)0.695:0.00123,(((DNA2-2B_DR|482425:0.23356,(DNA2-2B_DR|1069953:0.16472,(DNA2-2B_DR|94367:0.12893,((DNA2-2B_DR|4937:0.06835,DNA2-2B_DR|558388:0.33198)0.871:0.10312,DNA2-2B_DR|812004:0.49821)0.179:0.00103)0.778:0.01526)0.735:0.00960)0.576:0.00248,(DNA2-2B_DR|94378:0.13603,(DNA2-2B_DR|1069950:0.09680,DNA2-2B_DR|239246:0.15510)0.738:0.01401)0.584:0.00577)0.792:0.00323,(((((DNA2-2B_DR|4982:0.21439,(DNA2-2B_DR|558386:0.09992,(DNA2-2B_DR|1069928:0.14155,DNA2-2B_DR|1142894:0.17546)0.618:0.01078)0.892:0.02190)0.109:0.00461,(DNA2-2B_DR|399316:0.16438,DNA2-2B_DR|645860:0.19983)0.132:0.00667)0.797:0.00331,(DNA2-2B_DR|482433:0.16267,DNA2-2B_DR|1069969:0.15875)0.928:0.03416)0.847:0.00065,(DNA2-2B_DR|316703:0.17256,(DNA2-2B_DR|94356:0.11257,DNA2-2B_DR|730477:0.13807)0.301:0.01045)0.808:0.00751)0.776:0.00231,(((((DNA2-2B_DR|316712:0.07911,DNA2-2B_DR|1142856:0.44890)0.689:0.07950,DNA2-2B_DR|983410:0.29978)0.452:0.01722,DNA2-2B_DR|4979:0.19848)0.516:0.00139,(((DNA2-2B_DR|482426:0.08131,DNA2-2B_DR|558406:0.23310)0.404:0.06903,DNA2-2B_DR|645859:0.16865)0.161:0.00569,(DNA2-2B_DR|558448:0.14388,((DNA2-2B_DR|482419:0.11329,DNA2-2B_DR|730499:0.09985)0.239:0.01608,(DNA2-2B_DR|316692:0.11696,DNA2-2B_DR|239182:0.30377)0.712:0.00949)0.782:0.00986)0.798:0.00834)0.867:0.00064)0.629:0.00211,(((DNA2-2B_DR|166158:0.14682,DNA2-2B_DR|983345:0.07026)0.844:0.03037,(DNA2-2B_DR|399312:0.16701,DNA2-2B_DR|983360:0.23653)0.026:0.01033)0.202:0.00745,DNA2-2B_DR|316657:0.12696)0.899:0.02572)0.877:0.00579)0.356:0.00198)0.038:0.00064)0.793:0.00769,DNA2-2B_DR|889086:0.17183)0.623:0.00617,((DNA2-2B_DR|1142865:0.11876,DNA2-2B_DR|316687:0.14995)0.734:0.00955,((DNA2-2B_DR|1069930:0.14006,DNA2-2B_DR|316706:0.14475)0.860:0.02099,((DNA2-2B_DR|983388:0.26021,DNA2-2B_DR|5005:0.16594)0.718:0.01437,(((DNA2-2B_DR|166178:0.20559,DNA2-2B_DR|645832:0.13417)0.770:0.01292,DNA2-2B_DR|316695:0.21441)0.745:0.00863,(DNA2-2B_DR|889099:0.13065,DNA2-2B_DR|1142898:0.12017)0.795:0.01953)0.767:0.00530)0.733:0.00283)0.695:0.00276)0.209:0.00440)0.567:0.00201)0.814:0.00827,(DNA2-2B_DR|1069976:0.22710,(DNA2-2B_DR|166121:0.24181,(DNA2-2B_DR|645838:0.10741,((DNA2-2B_DR|645841:0.17468,(DNA2-2B_DR|94361:0.11692,DNA2-2B_DR|983372:0.18230)0.191:0.00855)0.932:0.05610,(DNA2-2B_DR|1069971:0.17020,(DNA2-2B_DR|399332:0.12591,DNA2-2B_DR|1142871:0.09374)0.810:0.11822)0.889:0.03017)0.281:0.00062)0.239:0.01232)0.262:0.00065)0.754:0.01518)0.713:0.00372)0.806:0.00606,((((DNA2-2B_DR|239191:0.16580,DNA2-2B_DR|730509:0.00075)0.854:0.15002,(DNA2-2B_DR|482417:0.11650,DNA2-2B_DR|239198:0.12512)0.870:0.06130)0.005:0.01081,DNA2-2B_DR|166165:0.18430)0.754:0.00616,DNA2-2B_DR|482431:0.24051)0.879:0.01065)0.873:0.01298)0.240:0.00661,((DNA2-2B_DR|889104:0.05162,(DNA2-2B_DR|1142858:0.05304,((DNA2-2B_DR|239219:0.01665,DNA2-2B_DR|399326:0.21036)0.615:0.02107,DNA2-2B_DR|239225:0.08631)0.140:0.00064)0.759:0.01710)0.679:0.01218,((DNA2-2B_DR|316665:0.37633,DNA2-2B_DR|558425:0.00067)0.517:0.18210,(DNA2-2B_DR|983382:0.11151,DNA2-2B_DR|645839:0.06813)0.635:0.01082)0.732:0.01735)0.717:0.00549)0.213:0.00063,DNA2-2B_DR|889051:0.38256)0.779:0.00357)0.384:0.00256)0.125:0.00416,DNA2-2B_DR|482429:1.16522)0.000:0.00103)0.892:0.00595)0.682:0.00943,(DNA2-2B_DR|239217:0.19264,(DNA2-2B_DR|730510:0.13185,DNA2-2B_DR|983415:0.10144)0.901:0.05672)0.852:0.01831)0.722:0.01601,((((((DNA2-2B_DR|239208:0.23334,(DNA2-2B_DR|94358:0.10804,DNA2-2B_DR|482440:0.00850)0.364:0.15389)0.821:0.01623,((((DNA2-2B_DR|811988:0.17610,DNA2-2B_DR|1069948:0.09604)0.715:0.03597,DNA2-2B_DR|983404:0.09606)0.791:0.03468,(DNA2-2B_DR|812019:0.16647,DNA2-2B_DR|4955:0.20770)0.153:0.01949)0.398:0.00061,(DNA2-2B_DR|482438:0.16548,((DNA2-2B_DR|1201351:0.09315,DNA2-2B_DR|316719:0.12549)0.641:0.07440,(DNA2-2B_DR|889074:0.12967,(DNA2-2B_DR|645899:0.03950,DNA2-2B_DR|1069952:0.06952)0.306:0.07960)0.654:0.05637)0.675:0.01604)0.419:0.00205)0.827:0.00377)0.320:0.00131,((DNA2-2B_DR|94396:0.15909,((DNA2-2B_DR|94360:0.18296,DNA2-2B_DR|399374:0.18403)0.880:0.02125,(DNA2-2B_DR|399353:0.18880,(DNA2-2B_DR|1142853:0.15356,(DNA2-2B_DR|316660:0.02401,DNA2-2B_DR|399355:0.04295)0.222:0.16588)0.136:0.00723)0.955:0.02759)0.630:0.00279)0.590:0.00298,(DNA2-2B_DR|558443:0.15336,(DNA2-2B_DR|889055:0.17077,(DNA2-2B_DR|730512:0.16599,(DNA2-2B_DR|94424:0.15631,DNA2-2B_DR|4927:0.19394)0.486:0.00478)0.410:0.00813)0.571:0.00513)0.740:0.00478)0.783:0.00257)0.826:0.00500,((((DNA2-2B_DR|4958:0.17471,DNA2-2B_DR|812022:0.16623)0.915:0.02942,((((DNA2-2B_DR|166148:0.50620,((DNA2-2B_DR|482427:0.10863,(DNA2-2B_DR|4994:0.00060,DNA2-2B_DR|166123:0.19214)0.560:0.14726)0.443:0.24760,DNA2-2B_DR|239252:0.21291)0.122:0.03445)0.872:0.13834,(DNA2-2B_DR|730535:0.43103,((DNA2-2B_DR|645902:0.00066,DNA2-2B_DR|889062:0.16924)0.744:0.36415,DNA2-2B_DR|889105:0.02113)0.878:0.10759)0.865:0.08771)0.821:0.04222,((((DNA2-2B_DR|889038:0.72110,DNA2-2B_DR|166151:0.10673)0.896:0.10848,(DNA2-2B_DR|645880:0.45707,DNA2-2B_DR|4943:0.20214)0.815:0.07970)0.777:0.02037,(((DNA2-2B_DR|558375:0.12067,DNA2-2B_DR|94365:0.09835)0.731:0.01415,((DNA2-2B_DR|399327:0.31787,(DNA2-2B_DR|239189:0.08566,DNA2-2B_DR|889085:0.19010)0.770:0.08923)0.247:0.01981,(DNA2-2B_DR|316659:0.17486,(DNA2-2B_DR|316682:0.13093,DNA2-2B_DR|811990:0.01155)0.221:0.12835)0.857:0.03892)0.808:0.01778)0.141:0.00066,DNA2-2B_DR|983359:0.13092)0.696:0.00455)0.687:0.01624,(DNA2-2B_DR|558377:0.13681,(DNA2-2B_DR|4962:0.25516,(DNA2-2B_DR|558430:0.13487,DNA2-2B_DR|889087:0.42380)0.681:0.02435)0.715:0.05802)0.770:0.02465)0.703:0.00940)0.832:0.01325,(((DNA2-2B_DR|166175:0.25417,(DNA2-2B_DR|239242:0.21699,(DNA2-2B_DR|645901:0.12753,DNA2-2B_DR|645864:0.25257)0.664:0.02109)0.050:0.00644)0.848:0.01585,DNA2-2B_DR|983416:0.34955)0.268:0.00195,(((DNA2-2B_DR|645897:0.27242,DNA2-2B_DR|889025:0.12414)0.860:0.03281,DNA2-2B_DR|811996:0.22509)0.562:0.01138,(((((DNA2-2B_DR|166117:0.25843,DNA2-2B_DR|1201347:0.20176)0.554:0.00066,(DNA2-2B_DR|4977:0.19517,((DNA2-2B_DR|316683:0.33197,(DNA2-2B_DR|166122:0.11936,DNA2-2B_DR|730504:0.08295)0.467:0.08576)0.731:0.02996,DNA2-2B_DR|812040:0.10646)0.736:0.02370)0.466:0.02619)0.827:0.01041,((((((DNA2-2B_DR|730487:0.13170,DNA2-2B_DR|482397:0.62610)0.723:0.05830,(DNA2-2B_DR|645842:0.19046,(DNA2-2B_DR|166131:0.00065,DNA2-2B_DR|482467:0.13823)0.526:0.08066)0.815:0.02879)0.521:0.00586,((DNA2-2B_DR|166163:0.20672,DNA2-2B_DR|645910:0.00065)0.127:0.23652,((((DNA2-2B_DR|166152:0.13045,DNA2-2B_DR|558393:0.00061)0.810:0.22217,DNA2-2B_DR|482472:0.01716)0.739:0.03047,(DNA2-2B_DR|399357:0.13673,(DNA2-2B_DR|1142859:0.37151,(DNA2-2B_DR|239178:0.57853,DNA2-2B_DR|558450:0.16287)0.158:0.06535)0.000:0.00196)0.589:0.05371)0.000:0.00542,DNA2-2B_DR|811997:0.52693)0.709:0.02446)0.578:0.00329)0.849:0.01024,((((((DNA2-2B_DR|730526:0.38042,DNA2-2B_DR|983391:0.21937)0.868:0.05228,(((DNA2-2B_DR|4973:0.37519,DNA2-2B_DR|812015:0.21962)0.378:0.06930,DNA2-2B_DR|4980:0.29636)0.914:0.08496,DNA2-2B_DR|558438:0.22499)0.973:0.11449)0.348:0.01280,(((DNA2-2B_DR|558397:0.00066,(DNA2-2B_DR|983384:0.01330,DNA2-2B_DR|399314:0.21454)0.614:0.09424)0.862:0.39828,DNA2-2B_DR|558405:0.21652)0.593:0.12694,DNA2-2B_DR|558374:0.07374)0.723:0.06781)0.320:0.00774,DNA2-2B_DR|1069967:0.37951)0.923:0.04341,(DNA2-2B_DR|4993:0.07033,DNA2-2B_DR|316701:0.11055)0.484:0.25045)0.358:0.01259,DNA2-2B_DR|558421:0.46055)0.800:0.04450)0.194:0.00343,((((((DNA2-2B_DR|558434:0.33156,(DNA2-2B_DR|1142869:0.22132,((DNA2-2B_DR|94357:0.25769,DNA2-2B_DR|558417:0.25394)0.826:0.03772,(DNA2-2B_DR|239222:0.23028,DNA2-2B_DR|4985:0.27640)0.098:0.00064)0.220:0.00103)0.414:0.01185)0.852:0.01677,(DNA2-2B_DR|482471:0.62224,((DNA2-2B_DR|399389:0.21912,DNA2-2B_DR|316689:0.16709)0.589:0.32795,(DNA2-2B_DR|166159:0.23243,DNA2-2B_DR|316713:0.14292)0.627:0.02219)0.840:0.03327)0.355:0.00075)0.795:0.01132,(DNA2-2B_DR|94415:0.15828,DNA2-2B_DR|1069974:0.14740)0.510:0.05370)0.310:0.01168,(DNA2-2B_DR|730533:0.10227,(((DNA2-2B_DR|645852:0.20938,DNA2-2B_DR|239253:0.14955)0.265:0.02887,DNA2-2B_DR|166162:0.25283)0.194:0.00366,DNA2-2B_DR|1142852:0.16314)0.471:0.00064)0.702:0.01055)0.709:0.00551,(((DNA2-2B_DR|166133:0.25622,(DNA2-2B_DR|239247:0.00065,DNA2-2B_DR|730484:0.14016)0.897:0.10173)0.030:0.01535,DNA2-2B_DR|239227:0.31954)0.723:0.02204,((((DNA2-2B_DR|239204:0.37600,(DNA2-2B_DR|4996:0.15114,DNA2-2B_DR|4991:0.18606)0.527:0.08358)0.733:0.05453,(((DNA2-2B_DR|239187:0.05330,(DNA2-2B_DR|4925:0.00102,DNA2-2B_DR|316669:0.67523)0.548:0.12964)0.912:0.20817,DNA2-2B_DR|1142897:0.42765)0.463:0.00064,(DNA2-2B_DR|730486:0.39102,((DNA2-2B_DR|889097:0.00064,(DNA2-2B_DR|730506:0.07906,DNA2-2B_DR|399337:0.17547)0.084:0.04568)0.375:0.02718,DNA2-2B_DR|4966:0.19842)0.757:0.04091)0.759:0.02727)0.739:0.02313)0.695:0.01381,(DNA2-2B_DR|730530:0.00695,DNA2-2B_DR|1142883:0.00065)0.957:0.17972)0.715:0.04590,DNA2-2B_DR|558415:0.18952)0.062:0.00073)0.087:0.00710)0.885:0.01287,((DNA2-2B_DR|94343:0.20321,(DNA2-2B_DR|166180:0.21399,DNA2-2B_DR|1201380:0.07135)0.509:0.06554)0.037:0.00761,(DNA2-2B_DR|94426:0.22677,DNA2-2B_DR|889100:0.00065)0.493:0.15811)0.844:0.01652)0.815:0.00459)0.830:0.00988,(DNA2-2B_DR|399358:0.18638,DNA2-2B_DR|399364:0.29383)0.881:0.05135)0.798:0.00722)0.759:0.00662,DNA2-2B_DR|558390:0.43239)0.705:0.00595,((((DNA2-2B_DR|94369:0.52005,(DNA2-2B_DR|558387:0.12565,DNA2-2B_DR|645867:0.00066)0.920:0.19037)0.323:0.01451,((DNA2-2B_DR|399324:0.03108,DNA2-2B_DR|1201348:0.12531)0.506:0.37880,DNA2-2B_DR|239243:0.23959)0.396:0.03209)0.743:0.03490,((((DNA2-2B_DR|94352:0.26056,DNA2-2B_DR|889056:0.22241)0.757:0.00987,((((DNA2-2B_DR|558463:0.00566,DNA2-2B_DR|1201369:0.06516)0.550:0.13940,DNA2-2B_DR|316671:0.16098)0.572:0.00065,(DNA2-2B_DR|316702:0.17478,DNA2-2B_DR|730480:0.16727)0.780:0.03922)0.614:0.01082,DNA2-2B_DR|811995:0.16517)0.746:0.00680)0.718:0.00263,(DNA2-2B_DR|239209:0.25386,(DNA2-2B_DR|166138:0.00756,DNA2-2B_DR|983408:0.32098)0.535:0.18759)0.835:0.01790)0.823:0.00472,((DNA2-2B_DR|239237:0.15473,DNA2-2B_DR|399379:0.16490)0.844:0.02618,DNA2-2B_DR|983420:0.15319)0.764:0.00064)0.865:0.00958)0.856:0.01250,((((DNA2-2B_DR|166172:0.08795,DNA2-2B_DR|4968:0.08525)0.761:0.06573,(DNA2-2B_DR|239212:0.20094,DNA2-2B_DR|94392:0.22566)0.658:0.00363)0.704:0.00510,(((((DNA2-2B_DR|730468:0.41613,DNA2-2B_DR|730532:0.59642)0.121:0.00065,DNA2-2B_DR|399359:0.00064)0.755:0.12034,DNA2-2B_DR|889039:0.59142)0.547:0.00066,DNA2-2B_DR|889093:0.44168)0.094:0.00062,(DNA2-2B_DR|730502:0.22729,DNA2-2B_DR|889041:0.21169)0.965:0.12510)0.886:0.07161)0.734:0.00782,((DNA2-2B_DR|4967:0.02994,DNA2-2B_DR|166118:0.08647)0.426:0.17853,DNA2-2B_DR|558382:0.19200)0.789:0.02967)0.101:0.00535)0.747:0.00410)0.831:0.00940)0.117:0.00159)0.925:0.01782)0.644:0.00577)0.854:0.01251,(((DNA2-2B_DR|558383:0.00065,DNA2-2B_DR|812003:0.23662)0.741:0.18183,(DNA2-2B_DR|482460:0.16245,(DNA2-2B_DR|730518:0.00072,DNA2-2B_DR|889063:0.29029)0.583:0.25331)0.447:0.06790)0.211:0.02208,(DNA2-2B_DR|4915:0.28192,DNA2-2B_DR|889107:0.09779)0.986:0.18208)0.733:0.02820)0.634:0.00064,(((DNA2-2B_DR|730474:0.20400,DNA2-2B_DR|983363:0.36338)0.591:0.07118,(DNA2-2B_DR|4941:0.21384,(DNA2-2B_DR|239226:0.42866,DNA2-2B_DR|889035:0.00066)0.532:0.12241)0.523:0.00062)0.800:0.02920,(DNA2-2B_DR|812020:0.10624,DNA2-2B_DR|889018:0.60064)0.785:0.09404)0.828:0.01432)0.769:0.00350)0.357:0.00535,(((((((DNA2-2B_DR|166182:0.08209,DNA2-2B_DR|399319:0.26968)0.000:0.02064,DNA2-2B_DR|730479:0.11904)0.741:0.02981,DNA2-2B_DR|889015:0.09339)0.369:0.02997,((DNA2-2B_DR|482430:0.44486,(DNA2-2B_DR|94397:0.10572,DNA2-2B_DR|1201379:0.01383)0.698:0.17639)0.549:0.09082,DNA2-2B_DR|399361:0.13104)0.956:0.09721)0.000:0.02053,(DNA2-2B_DR|166132:0.46078,DNA2-2B_DR|239183:0.00076)0.333:0.27425)0.377:0.00572,((DNA2-2B_DR|399385:0.08799,DNA2-2B_DR|1069977:0.68003)0.288:0.07080,(((((DNA2-2B_DR|645851:0.36940,(DNA2-2B_DR|983358:0.22457,DNA2-2B_DR|1142873:0.29185)0.843:0.10474)0.440:0.00829,DNA2-2B_DR|399380:0.18218)0.000:0.00250,(DNA2-2B_DR|1201359:0.08724,DNA2-2B_DR|889103:0.12433)0.705:0.03918)0.202:0.02076,(DNA2-2B_DR|730529:0.30121,DNA2-2B_DR|1069923:0.28706)0.864:0.19551)0.128:0.02761,((DNA2-2B_DR|4970:0.21795,((DNA2-2B_DR|94391:0.18621,DNA2-2B_DR|399346:0.54981)0.620:0.08478,(DNA2-2B_DR|399343:0.23398,DNA2-2B_DR|730517:0.20814)0.958:0.18125)0.666:0.07819)0.229:0.02368,(DNA2-2B_DR|4926:0.34056,(DNA2-2B_DR|4938:0.29587,DNA2-2B_DR|4972:0.25250)0.567:0.10720)0.997:0.20814)0.910:0.08559)0.000:0.00066)0.804:0.01774)0.810:0.01491,(((DNA2-2B_DR|558391:0.14453,DNA2-2B_DR|645871:0.15201)0.615:0.05444,(DNA2-2B_DR|399394:0.13955,DNA2-2B_DR|94355:0.44254)0.696:0.02085)0.150:0.00074,(((DNA2-2B_DR|983417:0.03578,(DNA2-2B_DR|645874:0.00076,DNA2-2B_DR|983390:0.02189)0.565:0.25637)0.601:0.13385,DNA2-2B_DR|558401:0.10252)0.732:0.00612,(((DNA2-2B_DR|316694:0.14813,DNA2-2B_DR|812051:0.11947)0.955:0.09189,(((DNA2-2B_DR|889061:0.35036,DNA2-2B_DR|399344:0.28256)0.461:0.18802,DNA2-2B_DR|4964:0.12519)0.688:0.03808,(((DNA2-2B_DR|94381:0.00075,DNA2-2B_DR|889030:0.32656)0.862:0.16553,((((DNA2-2B_DR|316674:0.32563,(DNA2-2B_DR|1069939:0.07665,DNA2-2B_DR|166174:0.08636)0.229:0.01246)0.883:0.15660,((DNA2-2B_DR|4961:0.31040,DNA2-2B_DR|399340:0.00061)0.987:0.50436,(DNA2-2B_DR|482415:0.25390,DNA2-2B_DR|399363:0.24648)0.653:0.00064)0.491:0.03134)0.829:0.05361,(DNA2-2B_DR|558419:0.09790,DNA2-2B_DR|812030:0.26881)0.839:0.07270)0.706:0.04330,(((DNA2-2B_DR|316716:0.17922,(DNA2-2B_DR|482400:0.13082,(DNA2-2B_DR|558392:0.28411,DNA2-2B_DR|1069926:0.12117)0.997:0.48420)0.570:0.00066)0.524:0.02283,(DNA2-2B_DR|316697:0.00065,(DNA2-2B_DR|482478:0.11850,(DNA2-2B_DR|482475:0.07446,((DNA2-2B_DR|482480:0.01905,DNA2-2B_DR|482479:0.02986)0.544:0.01965,DNA2-2B_DR|482476:0.03491)0.883:0.07322)0.004:0.04343)0.905:0.22821)0.815:0.20036)0.537:0.00065,DNA2-2B_DR|645887:0.16097)0.816:0.06342)0.069:0.00349)0.292:0.01202,((DNA2-2B_DR|482448:0.24701,DNA2-2B_DR|316690:0.16231)0.645:0.00075,(DNA2-2B_DR|645850:0.00075,DNA2-2B_DR|1201364:0.70610)0.523:0.16816)0.000:0.00065)0.038:0.00968)0.000:0.00075)0.374:0.00064,((DNA2-2B_DR|645903:0.24007,((DNA2-2B_DR|730516:0.00066,DNA2-2B_DR|983425:0.10770)0.908:0.65976,DNA2-2B_DR|239213:0.15592)0.698:0.02979)0.134:0.02466,(((DNA2-2B_DR|558384:0.26753,((DNA2-2B_DR|812053:0.00065,(DNA2-2B_DR|4989:0.00219,DNA2-2B_DR|983368:0.36113)0.547:0.04728)0.819:0.04641,(DNA2-2B_DR|983422:0.37907,DNA2-2B_DR|812005:0.55352)0.260:0.07654)0.081:0.01758)0.272:0.02469,DNA2-2B_DR|1201353:0.14401)0.842:0.05307,(((DNA2-2B_DR|399349:0.31823,DNA2-2B_DR|1069931:0.13107)0.864:0.06460,((DNA2-2B_DR|94371:0.37802,(DNA2-2B_DR|4995:0.13094,DNA2-2B_DR|983385:0.26527)0.628:0.21033)0.979:0.38773,DNA2-2B_DR|239236:0.35539)0.859:0.10473)0.137:0.00065,DNA2-2B_DR|889043:0.21654)0.479:0.00789)0.363:0.00642)0.793:0.00606)0.957:0.00075)0.483:0.00700)0.722:0.00570)0.597:0.01572)0.853:0.01288,(((DNA2-2B_DR|889096:0.14938,DNA2-2B_DR|1201381:0.20267)0.709:0.01115,(DNA2-2B_DR|983355:0.09576,DNA2-2B_DR|983379:0.15030)0.731:0.00972)0.757:0.00678,(DNA2-2B_DR|4936:0.21887,DNA2-2B_DR|399369:0.15962)0.433:0.00064)0.895:0.01040)0.338:0.00517)0.758:0.01696)0.165:0.00075,((((DNA2-2B_DR|983401:0.11908,((DNA2-2B_DR|730496:0.20303,((DNA2-2B_DR|94362:0.25062,DNA2-2B_DR|316714:0.15964)0.501:0.00962,DNA2-2B_DR|316711:0.16770)0.473:0.00065)0.874:0.02591,(DNA2-2B_DR|730525:0.56356,DNA2-2B_DR|558447:0.11825)0.701:0.04691)0.749:0.00844)0.858:0.01491,((DNA2-2B_DR|1142881:0.10273,DNA2-2B_DR|645848:0.20369)0.328:0.03164,(DNA2-2B_DR|558385:0.18230,DNA2-2B_DR|1142899:0.07817)0.551:0.16581)0.734:0.01338)0.598:0.00966,(DNA2-2B_DR|558404:0.15694,DNA2-2B_DR|239179:0.09297)0.994:0.13387)0.835:0.01168,(DNA2-2B_DR|1142855:0.17435,(DNA2-2B_DR|239215:0.13363,DNA2-2B_DR|983367:0.15363)0.602:0.09490)0.636:0.02048)0.388:0.00151)0.884:0.00291)0.678:0.00178,((DNA2-2B_DR|94403:0.15997,DNA2-2B_DR|645840:0.16076)0.777:0.01381,((DNA2-2B_DR|399348:0.16335,(DNA2-2B_DR|166144:0.12384,(DNA2-2B_DR|166139:0.18736,DNA2-2B_DR|239192:0.22086)0.315:0.01802)0.616:0.01137)0.741:0.00787,((DNA2-2B_DR|1069964:0.18630,(DNA2-2B_DR|645900:0.03987,DNA2-2B_DR|1069965:0.00536)0.385:0.15866)0.158:0.00378,DNA2-2B_DR|316676:0.16269)0.791:0.01088)0.759:0.00580)0.295:0.01326)0.872:0.00710)0.179:0.00064,((((((((((DNA2-2B_DR|239218:0.12683,DNA2-2B_DR|983397:0.18143)0.054:0.01731,DNA2-2B_DR|4997:0.16461)0.425:0.01344,(DNA2-2B_DR|983370:0.22635,DNA2-2B_DR|889029:0.14223)0.792:0.04050)0.368:0.02170,((DNA2-2B_DR|558453:0.14898,DNA2-2B_DR|889023:0.00064)0.528:0.36714,((DNA2-2B_DR|558464:0.00066,(DNA2-2B_DR|558465:0.01124,DNA2-2B_DR|558449:0.01131)0.817:0.01122)0.994:0.10520,DNA2-2B_DR|889098:0.14755)0.434:0.03120)0.700:0.01631)0.782:0.01056,(((DNA2-2B_DR|399381:0.22915,DNA2-2B_DR|558410:0.13994)0.511:0.01943,DNA2-2B_DR|166124:0.29596)0.013:0.00074,(((DNA2-2B_DR|94428:0.03314,DNA2-2B_DR|983424:0.33456)0.380:0.09656,DNA2-2B_DR|239223:0.46059)0.503:0.03114,(DNA2-2B_DR|316661:0.13923,DNA2-2B_DR|482414:0.13820)0.640:0.01187)0.861:0.03582)0.840:0.01771)0.727:0.00346,(((DNA2-2B_DR|812016:0.15637,DNA2-2B_DR|889057:0.23525)0.919:0.03057,(((((DNA2-2B_DR|482436:0.17001,DNA2-2B_DR|94385:0.16455)0.725:0.00710,(DNA2-2B_DR|645869:0.14808,DNA2-2B_DR|1069919:0.63035)0.281:0.00103)0.697:0.00432,(DNA2-2B_DR|1069954:0.19726,((DNA2-2B_DR|558431:0.15919,DNA2-2B_DR|94402:0.17281)0.827:0.03157,DNA2-2B_DR|94389:0.16264)0.841:0.01411)0.246:0.00066)0.946:0.01459,((DNA2-2B_DR|94351:0.18690,(DNA2-2B_DR|94354:0.18739,DNA2-2B_DR|239202:0.29172)0.608:0.01316)0.810:0.02142,(((DNA2-2B_DR|482439:0.16877,(DNA2-2B_DR|94427:0.03544,(DNA2-2B_DR|889083:0.36223,DNA2-2B_DR|1069966:0.23148)0.923:0.13519)0.766:0.04962)0.883:0.08425,(((DNA2-2B_DR|812027:0.15039,(DNA2-2B_DR|645909:0.05981,DNA2-2B_DR|730470:0.02322)0.869:0.14574)0.252:0.01631,(((((DNA2-2B_DR|239206:0.13053,(DNA2-2B_DR|1201377:0.16839,DNA2-2B_DR|558461:0.17261)0.630:0.03127)0.680:0.04407,DNA2-2B_DR|645870:0.20629)0.612:0.00367,DNA2-2B_DR|1069941:0.17399)0.518:0.00816,(DNA2-2B_DR|558418:0.26859,DNA2-2B_DR|4945:0.17632)0.892:0.00123)0.780:0.00406,DNA2-2B_DR|889045:0.14938)0.214:0.00061)0.467:0.00455,(DNA2-2B_DR|645875:0.20802,((((DNA2-2B_DR|4949:0.10937,DNA2-2B_DR|645884:0.13929)0.525:0.01407,DNA2-2B_DR|645845:0.13346)0.775:0.01564,DNA2-2B_DR|399345:0.16198)0.491:0.00440,((DNA2-2B_DR|645833:0.11161,(DNA2-2B_DR|645836:0.13608,(DNA2-2B_DR|645834:0.08252,DNA2-2B_DR|645837:0.08113)0.725:0.04070)0.665:0.01257)0.998:0.42119,DNA2-2B_DR|558433:0.16251)0.760:0.05877)0.727:0.00807)0.564:0.00410)0.675:0.00205)0.770:0.00276,(((DNA2-2B_DR|812047:0.11388,(DNA2-2B_DR|482403:0.00064,(DNA2-2B_DR|399384:0.36992,DNA2-2B_DR|812017:0.00065)0.665:0.24288)0.378:0.21850)0.778:0.03336,DNA2-2B_DR|1201366:0.20888)0.782:0.02795,((DNA2-2B_DR|983373:0.13327,(DNA2-2B_DR|645853:0.21319,DNA2-2B_DR|730476:0.20641)0.716:0.01104)0.878:0.02397,(DNA2-2B_DR|1142879:0.20943,DNA2-2B_DR|399382:0.15824)0.860:0.02605)0.785:0.01215)0.600:0.00331)0.809:0.00064)0.792:0.00360)0.879:0.00406,((((((DNA2-2B_DR|730500:0.22871,(DNA2-2B_DR|1069932:0.32735,DNA2-2B_DR|811994:0.92850)0.629:0.06841)0.747:0.02809,DNA2-2B_DR|1142870:0.31954)0.728:0.01915,((DNA2-2B_DR|4984:0.23434,(((DNA2-2B_DR|812014:0.11080,DNA2-2B_DR|1069918:0.00067)1.000:0.37647,((((DNA2-2B_DR|1069934:0.34459,(((DNA2-2B_DR|166146:0.20424,DNA2-2B_DR|482457:0.36650)0.596:0.06387,(DNA2-2B_DR|316731:0.22913,DNA2-2B_DR|645862:0.35807)0.701:0.03128)0.642:0.00466,(DNA2-2B_DR|399386:0.27130,(DNA2-2B_DR|94374:0.14788,DNA2-2B_DR|889067:0.25348)0.000:0.00064)0.758:0.02004)0.715:0.01581)0.451:0.00211,(((DNA2-2B_DR|482412:0.29723,(DNA2-2B_DR|316658:0.14302,DNA2-2B_DR|889081:0.05268)0.478:0.07555)0.741:0.07180,(DNA2-2B_DR|983364:0.30744,(DNA2-2B_DR|558395:0.31318,DNA2-2B_DR|166166:0.15565)0.234:0.02514)0.000:0.00103)0.251:0.00060,(DNA2-2B_DR|645896:0.24838,((DNA2-2B_DR|4921:0.11203,DNA2-2B_DR|399322:0.22498)0.581:0.00566,(DNA2-2B_DR|94393:0.20324,(DNA2-2B_DR|558403:0.19909,(DNA2-2B_DR|166134:0.72735,DNA2-2B_DR|730507:0.00075)0.059:0.12560)0.879:0.04262)0.875:0.02485)0.289:0.00354)0.853:0.00065)0.859:0.00868)0.898:0.00704,((DNA2-2B_DR|730508:0.17859,DNA2-2B_DR|166119:0.21298)0.753:0.06363,(DNA2-2B_DR|94401:0.05806,DNA2-2B_DR|399318:0.00067)0.413:0.25674)0.783:0.02060)0.810:0.00540,((((DNA2-2B_DR|558436:0.00064,DNA2-2B_DR|812009:0.00065)0.950:0.11583,(DNA2-2B_DR|399333:0.22053,DNA2-2B_DR|1069938:0.17694)0.707:0.02440)0.769:0.01447,DNA2-2B_DR|166127:0.43054)0.729:0.01130,(DNA2-2B_DR|983380:0.16433,(DNA2-2B_DR|316723:0.09370,DNA2-2B_DR|94394:0.12075)0.342:0.06903)0.416:0.00073)0.890:0.01643)0.686:0.01703)0.751:0.01648,((DNA2-2B_DR|4948:0.11872,(DNA2-2B_DR|4939:0.07781,DNA2-2B_DR|399323:0.52642)0.682:0.01138)0.784:0.01672,((DNA2-2B_DR|239249:0.06301,DNA2-2B_DR|239250:0.17141)0.940:0.09663,DNA2-2B_DR|811986:0.10853)0.758:0.01534)0.674:0.03420)0.472:0.01227)0.717:0.00771,(DNA2-2B_DR|166129:0.36979,(((DNA2-2B_DR|94373:0.41934,((DNA2-2B_DR|239211:0.31028,(DNA2-2B_DR|166125:0.57012,(DNA2-2B_DR|983394:0.03418,(DNA2-2B_DR|889052:0.00066,DNA2-2B_DR|983377:0.03431)0.723:0.19570)0.219:0.03928)0.120:0.03117)0.837:0.09770,(DNA2-2B_DR|4957:0.35464,DNA2-2B_DR|889049:0.47428)0.887:0.11636)0.647:0.03158)0.739:0.02191,(DNA2-2B_DR|889047:0.28997,((DNA2-2B_DR|316664:0.26940,DNA2-2B_DR|558429:0.02692)0.713:0.15325,(((DNA2-2B_DR|94348:0.08955,DNA2-2B_DR|4920:0.03862)0.756:0.04703,((DNA2-2B_DR|812039:0.13986,(DNA2-2B_DR|94349:0.00065,DNA2-2B_DR|1069925:0.07599)0.482:0.12278)0.316:0.04131,(DNA2-2B_DR|166167:0.55358,DNA2-2B_DR|1069987:0.00243)0.983:0.19147)0.806:0.06795)0.822:0.02881,(DNA2-2B_DR|94395:0.23248,(DNA2-2B_DR|889091:0.04323,DNA2-2B_DR|1201346:0.00074)0.892:0.20782)0.998:0.19572)0.179:0.02832)0.938:0.05504)0.409:0.00379)0.842:0.03016,((DNA2-2B_DR|316693:0.12914,(DNA2-2B_DR|645846:0.15125,(DNA2-2B_DR|811998:0.06782,(DNA2-2B_DR|1142886:0.25928,DNA2-2B_DR|1201382:0.31716)0.476:0.13777)0.891:0.10640)0.218:0.01318)0.811:0.03896,((DNA2-2B_DR|4928:0.00065,DNA2-2B_DR|645905:0.17213)0.668:0.13801,DNA2-2B_DR|645872:0.23909)0.767:0.02656)0.853:0.03655)0.682:0.01137)0.237:0.00227)0.830:0.01423)0.787:0.00922,(DNA2-2B_DR|983371:0.22802,(((DNA2-2B_DR|645888:0.11393,DNA2-2B_DR|730515:0.27701)0.318:0.02865,DNA2-2B_DR|482450:0.19338)0.217:0.00977,(DNA2-2B_DR|399309:0.54983,DNA2-2B_DR|4960:0.05045)0.780:0.12518)0.512:0.03911)0.602:0.00940)0.808:0.00716,((((DNA2-2B_DR|399366:0.14309,(DNA2-2B_DR|399325:0.00065,DNA2-2B_DR|983346:0.16052)0.686:0.09303)0.791:0.06366,(DNA2-2B_DR|239220:0.12823,DNA2-2B_DR|1142895:0.00102)0.038:0.46180)0.691:0.04332,(DNA2-2B_DR|239203:0.58756,(DNA2-2B_DR|1069943:0.29788,((DNA2-2B_DR|4990:0.15891,(DNA2-2B_DR|94421:0.40012,DNA2-2B_DR|94422:0.18931)0.967:0.87325)0.693:0.35632,((((((DNA2-2B_DR|812031:0.10482,DNA2-2B_DR|1069980:0.34346)0.439:0.44364,(DNA2-2B_DR|645843:0.00065,DNA2-2B_DR|983400:0.28597)0.816:0.21388)0.303:0.00377,(DNA2-2B_DR|889054:0.30764,(DNA2-2B_DR|1142890:0.11199,(DNA2-2B_DR|4992:0.41074,DNA2-2B_DR|1142889:0.00065)0.979:0.19295)0.953:0.18299)0.650:0.06364)0.781:0.02856,(DNA2-2B_DR|889019:0.36238,((DNA2-2B_DR|1069985:0.10213,DNA2-2B_DR|1201360:0.64027)0.896:0.19231,((DNA2-2B_DR|4988:0.37705,(DNA2-2B_DR|166136:0.48843,DNA2-2B_DR|812018:0.00077)0.486:0.28745)0.722:0.04194,DNA2-2B_DR|812046:0.28043)0.833:0.08881)0.281:0.00265)0.756:0.03168)0.874:0.04186,(DNA2-2B_DR|558437:0.05325,(DNA2-2B_DR|730471:0.06721,DNA2-2B_DR|889068:0.01777)0.518:0.87751)0.743:0.04549)0.543:0.00066,DNA2-2B_DR|1201352:0.14142)0.341:0.02328)0.359:0.00103)0.194:0.01804)0.128:0.01260)0.777:0.01560,(((DNA2-2B_DR|5002:0.24020,DNA2-2B_DR|983356:0.22667)0.143:0.07157,(DNA2-2B_DR|94407:0.11845,DNA2-2B_DR|1069922:0.21952)1.000:0.50981)0.156:0.04441,DNA2-2B_DR|730537:0.37707)0.621:0.04634)0.000:0.00060)0.899:0.00757,((DNA2-2B_DR|730478:0.21792,(DNA2-2B_DR|645883:0.01780,DNA2-2B_DR|399375:0.21520)0.763:0.04012)0.737:0.01344,((DNA2-2B_DR|399313:0.08484,DNA2-2B_DR|1069927:0.00066)0.936:0.24381,(DNA2-2B_DR|482468:0.14009,((DNA2-2B_DR|730485:0.34343,(DNA2-2B_DR|730481:0.16534,DNA2-2B_DR|812041:0.14207)0.865:0.07088)0.032:0.00478,DNA2-2B_DR|889058:1.16386)0.314:0.05959)0.695:0.00843)0.432:0.00405)0.956:0.03039)0.719:0.00064)0.761:0.00085)0.886:0.00106,(((DNA2-2B_DR|645878:0.19372,DNA2-2B_DR|983383:0.17282)0.766:0.01683,((DNA2-2B_DR|645876:0.16267,DNA2-2B_DR|166142:0.24824)0.141:0.02665,(((DNA2-2B_DR|645907:0.14442,(DNA2-2B_DR|482454:0.15964,DNA2-2B_DR|889017:0.11785)0.737:0.02573)0.755:0.01323,((DNA2-2B_DR|399342:0.17617,DNA2-2B_DR|482444:0.00075)0.423:0.12553,DNA2-2B_DR|4940:0.11013)0.000:0.00129)0.406:0.00531,((DNA2-2B_DR|730528:0.20724,(DNA2-2B_DR|645890:0.00064,DNA2-2B_DR|1201361:0.09764)0.898:0.18837)0.707:0.04287,(DNA2-2B_DR|983366:0.19050,(DNA2-2B_DR|1069982:0.29770,DNA2-2B_DR|239251:0.23760)0.603:0.01479)0.685:0.02987)0.214:0.05260)0.390:0.00855)0.741:0.04543)0.677:0.01232,(((((DNA2-2B_DR|94423:0.03603,(DNA2-2B_DR|4934:0.24142,DNA2-2B_DR|94404:0.06556)0.476:0.28517)0.810:0.10669,(DNA2-2B_DR|645895:0.15615,DNA2-2B_DR|1069958:0.16360)0.101:0.00701)0.704:0.00824,(DNA2-2B_DR|730523:0.14868,DNA2-2B_DR|166130:0.14079)0.774:0.02674)0.723:0.00646,DNA2-2B_DR|889071:0.19546)0.807:0.00884,(((DNA2-2B_DR|482394:0.18206,(DNA2-2B_DR|482434:0.27015,(DNA2-2B_DR|166140:0.17356,DNA2-2B_DR|730492:0.16075)0.664:0.00717)0.787:0.01447)0.578:0.01518,DNA2-2B_DR|94346:0.15184)0.124:0.00075,(((((((DNA2-2B_DR|1069935:0.12784,DNA2-2B_DR|889090:0.24407)0.326:0.04633,DNA2-2B_DR|1069933:0.14953)0.868:0.05566,((DNA2-2B_DR|4951:0.12847,DNA2-2B_DR|889064:0.13503)0.777:0.04956,DNA2-2B_DR|4974:0.11931)0.670:0.01350)0.761:0.02079,DNA2-2B_DR|1201378:0.17564)0.312:0.03027,(DNA2-2B_DR|316684:0.17652,(DNA2-2B_DR|812045:0.16218,(DNA2-2B_DR|812054:0.00066,DNA2-2B_DR|645891:0.04303)0.913:0.11687)0.221:0.00102)0.964:0.16538)0.645:0.03176,((DNA2-2B_DR|730520:0.08301,DNA2-2B_DR|730539:0.03623)0.073:0.16324,DNA2-2B_DR|889022:0.13343)0.666:0.02283)0.716:0.01106,((DNA2-2B_DR|983398:0.20547,DNA2-2B_DR|889048:0.17498)0.727:0.04136,(DNA2-2B_DR|812013:0.17962,DNA2-2B_DR|730536:0.28101)0.773:0.03063)0.724:0.01516)0.768:0.00892)0.876:0.01281)0.581:0.00468)0.748:0.00364)0.766:0.00278)0.906:0.01364,((((DNA2-2B_DR|558451:0.16263,DNA2-2B_DR|5003:0.14635)0.817:0.01335,(DNA2-2B_DR|1201362:0.20915,((DNA2-2B_DR|399370:0.14131,DNA2-2B_DR|889033:0.16547)0.644:0.02392,DNA2-2B_DR|558394:0.12173)0.693:0.00899)0.687:0.01045)0.737:0.00509,(((DNA2-2B_DR|889078:0.48074,DNA2-2B_DR|4950:0.15623)0.001:0.00101,DNA2-2B_DR|316724:0.11508)0.797:0.01435,DNA2-2B_DR|889070:0.15870)0.849:0.01069)0.823:0.00066,((DNA2-2B_DR|166179:0.16752,DNA2-2B_DR|889102:0.27754)0.911:0.06537,(DNA2-2B_DR|558454:0.20695,(DNA2-2B_DR|1069945:0.18375,DNA2-2B_DR|1201350:0.18611)0.609:0.01364)0.906:0.03004)0.680:0.00544)0.753:0.00171)0.724:0.00411,(((((((DNA2-2B_DR|166128:0.20494,(DNA2-2B_DR|166149:0.54466,DNA2-2B_DR|1142878:0.01410)0.266:0.16655)1.000:0.19494,(((DNA2-2B_DR|4944:0.11776,DNA2-2B_DR|812006:0.10861)0.782:0.02695,DNA2-2B_DR|983405:0.16875)0.862:0.03103,((DNA2-2B_DR|94387:0.33123,DNA2-2B_DR|166161:0.18034)0.837:0.03641,((DNA2-2B_DR|889044:0.13952,DNA2-2B_DR|399352:0.33759)0.424:0.00066,DNA2-2B_DR|983386:0.13693)0.873:0.03434)0.134:0.00065)0.487:0.03132)0.337:0.04558,DNA2-2B_DR|166126:0.17845)0.552:0.03566,(DNA2-2B_DR|482408:0.20705,DNA2-2B_DR|889106:0.19340)0.739:0.05501)0.584:0.02110,(DNA2-2B_DR|399347:0.22061,((DNA2-2B_DR|239235:0.14498,DNA2-2B_DR|1142876:0.27993)0.745:0.02466,(DNA2-2B_DR|482455:0.07695,(DNA2-2B_DR|983374:0.00061,(DNA2-2B_DR|94414:0.00075,DNA2-2B_DR|558378:0.12337)0.667:0.17527)0.762:0.07115)0.738:0.02434)0.724:0.01127)0.654:0.00484)0.168:0.00075,(((DNA2-2B_DR|94363:0.29511,DNA2-2B_DR|4969:0.14754)0.336:0.00938,DNA2-2B_DR|889082:0.08327)0.223:0.00077,(DNA2-2B_DR|730494:0.63496,DNA2-2B_DR|645873:0.00065)0.449:0.14002)0.721:0.01073)0.901:0.00082,((DNA2-2B_DR|239207:0.00079,DNA2-2B_DR|558452:0.21106)0.940:0.20388,(DNA2-2B_DR|166157:0.15936,DNA2-2B_DR|558440:0.14039)0.770:0.02489)0.934:0.04268)0.768:0.00386)0.722:0.00790,((((DNA2-2B_DR|645856:0.16040,(DNA2-2B_DR|558379:0.18355,DNA2-2B_DR|889046:0.13380)0.814:0.05860)0.022:0.00065,(DNA2-2B_DR|94375:0.14329,(DNA2-2B_DR|730505:0.13230,DNA2-2B_DR|812032:0.12379)0.730:0.02745)0.881:0.01795)0.391:0.00399,(DNA2-2B_DR|889076:0.10857,DNA2-2B_DR|889073:0.17092)0.923:0.05504)0.658:0.00164,(((DNA2-2B_DR|1069940:0.24968,(DNA2-2B_DR|889027:0.10999,(DNA2-2B_DR|983402:0.26440,DNA2-2B_DR|889037:0.16382)0.640:0.03309)0.752:0.01950)0.876:0.02199,(((DNA2-2B_DR|645894:0.17321,((DNA2-2B_DR|316681:0.11350,DNA2-2B_DR|558428:0.19282)0.850:0.04630,DNA2-2B_DR|812024:0.20789)0.503:0.00818)0.683:0.00675,(DNA2-2B_DR|239231:0.17446,((DNA2-2B_DR|94409:0.05005,DNA2-2B_DR|239210:0.15123)0.921:0.06117,((DNA2-2B_DR|482398:0.09702,DNA2-2B_DR|730511:0.20458)0.792:0.06265,(DNA2-2B_DR|983387:0.25573,DNA2-2B_DR|4963:0.13875)0.035:0.01608)0.764:0.01391)0.065:0.00702)0.424:0.01033)0.952:0.00066,(((((DNA2-2B_DR|166114:0.08713,(DNA2-2B_DR|812048:0.11091,DNA2-2B_DR|889089:0.09124)0.780:0.03169)0.724:0.03019,(DNA2-2B_DR|316720:0.20559,DNA2-2B_DR|730543:0.21028)0.668:0.01754)0.675:0.00539,DNA2-2B_DR|166150:0.12680)0.815:0.02197,(DNA2-2B_DR|166160:0.14307,DNA2-2B_DR|482442:0.14779)0.990:0.07667)0.698:0.00403,(DNA2-2B_DR|239181:0.13974,((DNA2-2B_DR|316707:0.13308,(((DNA2-2B_DR|812012:0.15512,DNA2-2B_DR|399390:0.12076)0.361:0.00570,(DNA2-2B_DR|239244:0.00065,DNA2-2B_DR|558398:0.20760)0.000:0.15601)0.786:0.01414,DNA2-2B_DR|1142867:0.09483)0.817:0.01735)0.344:0.00863,(DNA2-2B_DR|94364:0.19266,((((DNA2-2B_DR|94353:0.23239,DNA2-2B_DR|316709:0.26399)0.867:0.09978,(DNA2-2B_DR|482441:0.15386,(DNA2-2B_DR|1069961:0.37196,(DNA2-2B_DR|482459:0.00064,DNA2-2B_DR|1142891:0.12524)0.896:0.48004)0.883:0.27669)0.626:0.05177)0.047:0.00067,DNA2-2B_DR|399377:0.11195)0.728:0.02035,(DNA2-2B_DR|482452:0.19159,(DNA2-2B_DR|482435:0.13894,DNA2-2B_DR|94366:0.23391)0.876:0.07954)0.764:0.03574)0.253:0.00914)0.796:0.02600)0.142:0.00445)0.800:0.00843)0.477:0.00219)0.958:0.00131)0.902:0.00066,(((DNA2-2B_DR|316667:0.17531,DNA2-2B_DR|558423:0.16585)0.892:0.03235,((((DNA2-2B_DR|316653:0.12348,(DNA2-2B_DR|316710:0.18349,((DNA2-2B_DR|239248:0.11115,DNA2-2B_DR|1201373:0.15682)0.283:0.01655,((DNA2-2B_DR|316655:0.14682,(DNA2-2B_DR|730542:0.13700,(DNA2-2B_DR|94406:0.14873,DNA2-2B_DR|983357:0.08772)0.701:0.01662)0.912:0.02327)0.876:0.01817,((DNA2-2B_DR|166116:0.00104,DNA2-2B_DR|1069978:0.22703)0.510:0.15511,DNA2-2B_DR|316726:0.10720)0.682:0.00523)0.931:0.03669)0.302:0.00778)0.616:0.00829)0.833:0.00066,(((DNA2-2B_DR|239224:0.16368,(DNA2-2B_DR|239193:0.12923,(DNA2-2B_DR|166177:0.04620,DNA2-2B_DR|1201376:0.03325)0.840:0.11008)0.870:0.02222)0.520:0.00074,DNA2-2B_DR|399398:0.12358)0.748:0.00493,(((((DNA2-2B_DR|730541:0.13493,(DNA2-2B_DR|983348:0.10790,DNA2-2B_DR|482401:0.12544)0.759:0.00387)0.133:0.00066,(DNA2-2B_DR|94420:0.11984,(DNA2-2B_DR|1142862:0.13273,(DNA2-2B_DR|94416:0.35546,DNA2-2B_DR|1069986:0.01558)0.031:0.00310)0.392:0.00251)0.790:0.00713)0.678:0.00801,(((((DNA2-2B_DR|558381:0.10109,(DNA2-2B_DR|645913:0.09334,DNA2-2B_DR|812023:0.15612)0.529:0.00427)0.707:0.00557,(((DNA2-2B_DR|1142864:0.16330,(DNA2-2B_DR|983352:0.07255,DNA2-2B_DR|1069972:0.26987)0.357:0.00066)0.609:0.00765,DNA2-2B_DR|166147:0.17536)0.861:0.04525,DNA2-2B_DR|166115:0.12932)0.745:0.01547)0.532:0.00066,DNA2-2B_DR|730497:0.03753)0.659:0.00065,(DNA2-2B_DR|316715:0.12845,(DNA2-2B_DR|983350:0.27154,DNA2-2B_DR|239180:0.07281)0.915:0.03993)0.745:0.00750)0.752:0.00591,(DNA2-2B_DR|94345:0.13581,DNA2-2B_DR|239197:0.13634)0.960:0.05299)0.400:0.00065)0.727:0.00653,(DNA2-2B_DR|239195:0.11674,DNA2-2B_DR|812050:0.08957)0.105:0.00551)0.804:0.01274,(((((DNA2-2B_DR|645847:0.07983,(DNA2-2B_DR|730493:0.50059,DNA2-2B_DR|983353:0.00075)0.571:0.04856)0.775:0.00562,(DNA2-2B_DR|316718:0.07235,DNA2-2B_DR|1069984:0.26990)0.640:0.01468)0.800:0.00841,((DNA2-2B_DR|1069920:0.05569,(DNA2-2B_DR|482437:0.16174,DNA2-2B_DR|558424:0.04622)0.000:0.01168)0.347:0.00189,(DNA2-2B_DR|316727:0.15957,DNA2-2B_DR|558442:0.41447)0.000:0.00077)0.070:0.00065)0.776:0.00475,(DNA2-2B_DR|399392:0.09593,(DNA2-2B_DR|399315:0.14701,((DNA2-2B_DR|166181:0.04368,DNA2-2B_DR|316722:0.13160)0.494:0.00075,DNA2-2B_DR|730472:0.05456)0.116:0.00254)0.383:0.01158)0.793:0.01598)0.636:0.00329,((DNA2-2B_DR|239184:0.09481,(DNA2-2B_DR|166183:0.06854,DNA2-2B_DR|1142857:0.00103)0.510:0.09756)0.950:0.04489,((DNA2-2B_DR|889016:0.08192,((DNA2-2B_DR|889094:0.09816,((DNA2-2B_DR|983362:0.42701,(((DNA2-2B_DR|482458:0.00342,(DNA2-2B_DR|399368:0.58839,DNA2-2B_DR|645863:0.02563)0.712:0.13558)0.448:0.08540,DNA2-2B_DR|811991:0.08440)0.334:0.00562,(DNA2-2B_DR|482443:0.15288,DNA2-2B_DR|889108:0.41681)0.806:0.15902)0.529:0.01368)0.772:0.03025,DNA2-2B_DR|239245:0.01740)0.657:0.01291)0.587:0.00076,((DNA2-2B_DR|4919:0.20638,DNA2-2B_DR|645866:0.14737)0.976:0.35450,DNA2-2B_DR|239186:0.02469)0.503:0.04802)0.798:0.02149)0.818:0.02160,DNA2-2B_DR|482461:0.09367)0.776:0.01427)0.661:0.00066)0.843:0.00834)0.941:0.01029)0.785:0.00256)0.930:0.02019,(DNA2-2B_DR|1201349:0.17692,DNA2-2B_DR|399336:0.10959)0.756:0.03893)0.835:0.00064,DNA2-2B_DR|316705:0.16513)0.870:0.00735)0.856:0.00620,((DNA2-2B_DR|558400:0.22750,((DNA2-2B_DR|645908:0.11935,DNA2-2B_DR|1201358:0.01233)0.709:0.15938,(DNA2-2B_DR|316698:0.26973,(DNA2-2B_DR|482464:0.24785,(DNA2-2B_DR|812001:0.16301,DNA2-2B_DR|1142860:0.35728)0.183:0.06304)0.234:0.01803)0.024:0.01024)0.755:0.00486)0.344:0.00200,(DNA2-2B_DR|558407:0.15266,((DNA2-2B_DR|94377:0.18933,DNA2-2B_DR|1142893:0.14907)0.803:0.01132,(DNA2-2B_DR|1069962:0.25706,(DNA2-2B_DR|94410:0.00100,DNA2-2B_DR|399321:0.14354)0.462:0.09321)0.809:0.06076)0.796:0.01097)0.123:0.00282)0.025:0.00065)0.893:0.00061)0.998:0.00066)0.378:0.00229)0.177:0.00064,(((((((((DNA2-2B_DR|889072:0.21024,(DNA2-2B_DR|1069960:0.20773,DNA2-2B_DR|1142887:0.15061)0.851:0.02949)0.665:0.00330,(DNA2-2B_DR|482451:0.13508,(DNA2-2B_DR|889012:0.02970,DNA2-2B_DR|983418:0.01253)0.469:0.12434)0.813:0.05341)0.709:0.00551,(DNA2-2B_DR|889040:0.21842,(DNA2-2B_DR|316656:0.10685,DNA2-2B_DR|399378:0.18722)0.587:0.02276)0.812:0.02759)0.875:0.01159,(((DNA2-2B_DR|812000:0.22754,((DNA2-2B_DR|166170:0.13137,(DNA2-2B_DR|239238:0.11449,DNA2-2B_DR|1142877:0.12026)0.502:0.01702)0.761:0.00075,DNA2-2B_DR|482449:0.19777)0.249:0.00063)0.174:0.00315,((DNA2-2B_DR|316708:0.18135,DNA2-2B_DR|558427:0.00066)0.900:0.16172,(DNA2-2B_DR|558380:0.20047,DNA2-2B_DR|166154:0.16190)0.310:0.00065)0.825:0.01598)0.817:0.00222,(DNA2-2B_DR|482396:0.14351,(DNA2-2B_DR|889026:0.19007,DNA2-2B_DR|558439:0.11951)0.758:0.02592)0.881:0.02429)0.385:0.00159)0.748:0.00064,((((DNA2-2B_DR|812044:0.23927,DNA2-2B_DR|889021:0.00066)0.854:0.12665,(DNA2-2B_DR|4956:0.28595,DNA2-2B_DR|558420:0.10797)0.712:0.01516)0.869:0.02877,((DNA2-2B_DR|94429:0.02967,DNA2-2B_DR|482409:0.06628)0.564:0.08520,DNA2-2B_DR|645879:0.16724)0.787:0.00990)0.709:0.01281,(DNA2-2B_DR|558446:0.15168,DNA2-2B_DR|730513:0.12308)0.332:0.00940)0.663:0.00297)0.680:0.00326,((DNA2-2B_DR|239205:0.18451,((DNA2-2B_DR|730482:0.15272,DNA2-2B_DR|812033:0.13899)0.600:0.01584,(DNA2-2B_DR|812034:0.13672,DNA2-2B_DR|239240:0.16077)0.735:0.02023)0.905:0.02545)0.742:0.00214,((DNA2-2B_DR|889092:0.13703,(DNA2-2B_DR|730490:0.20202,DNA2-2B_DR|812010:0.14276)0.650:0.00904)0.678:0.01514,(DNA2-2B_DR|239190:0.07865,DNA2-2B_DR|1142892:0.00075)0.669:0.09865)0.808:0.01147)0.883:0.00795)0.784:0.00131,((((DNA2-2B_DR|889095:0.20057,(DNA2-2B_DR|4935:0.27635,DNA2-2B_DR|1069951:0.08077)0.815:0.05187)0.220:0.00578,(DNA2-2B_DR|730503:0.23150,DNA2-2B_DR|1142882:0.15192)0.904:0.05898)0.879:0.01670,((((DNA2-2B_DR|399387:0.10804,DNA2-2B_DR|399356:0.18642)0.838:0.03753,((DNA2-2B_DR|1069942:0.00066,DNA2-2B_DR|1069981:0.10680)0.630:0.17800,(DNA2-2B_DR|94399:0.00759,DNA2-2B_DR|811999:0.05222)0.461:0.11636)0.871:0.02669)0.197:0.00376,DNA2-2B_DR|5009:0.15786)0.852:0.01174,(DNA2-2B_DR|94418:0.17120,(DNA2-2B_DR|645857:0.14052,DNA2-2B_DR|482402:0.14745)0.878:0.03421)0.707:0.00454)0.875:0.00678)0.000:0.00066,((DNA2-2B_DR|558396:0.20619,DNA2-2B_DR|889053:0.14552)0.128:0.00066,(DNA2-2B_DR|94342:0.13451,(DNA2-2B_DR|558435:0.31594,DNA2-2B_DR|812021:0.08660)0.748:0.01750)0.938:0.06006)0.898:0.01736)0.826:0.00256)0.632:0.00065,(DNA2-2B_DR|812025:0.17125,(DNA2-2B_DR|4923:0.00063,DNA2-2B_DR|399367:0.03041)0.993:0.25684)0.768:0.00749)0.709:0.00232,((DNA2-2B_DR|482420:0.21614,((DNA2-2B_DR|730495:0.11750,(DNA2-2B_DR|316672:0.16664,(DNA2-2B_DR|1201370:0.17441,DNA2-2B_DR|645861:0.16311)0.621:0.02512)0.495:0.00717)0.765:0.01818,((DNA2-2B_DR|645858:0.19322,(DNA2-2B_DR|558414:0.16981,DNA2-2B_DR|1201374:0.17846)0.064:0.00555)0.669:0.01795,DNA2-2B_DR|558444:0.19708)0.274:0.00637)0.029:0.00277)0.789:0.00353,((DNA2-2B_DR|316678:0.05224,DNA2-2B_DR|983392:0.00065)0.979:0.19227,((DNA2-2B_DR|811993:0.13448,DNA2-2B_DR|1069946:0.09563)0.578:0.07291,DNA2-2B_DR|239214:0.13441)0.850:0.02800)0.647:0.00066)0.842:0.00579)0.841:0.00554)0.819:0.00370)0.700:0.00191);
```
