## Supplementary Data 2 for "A genomic portrait of zebrafish transposable elements and their spatiotemporal embryonic expression": DNA2-3_DR.mafft.nwk

```
((((DNA2-3_DR|189402:0.08209,((DNA2-3_DR|116462:0.09576,DNA2-3_DR|672215:0.07029)0.813:0.00841,(DNA2-3_DR|672140:0.04393,DNA2-3_DR|263527:0.06819)0.474:0.00057)0.472:0.00254)0.847:0.00433,(((((((DNA2-3_DR|585698:0.06854,DNA2-3_DR|672235:0.25424)0.959:0.18274,((DNA2-3_DR|33416:0.09638,(DNA2-3_DR|263486:0.08020,DNA2-3_DR|836005:0.06804)0.630:0.00357)0.909:0.02927,DNA2-3_DR|342444:0.08018)0.842:0.01362)0.763:0.00199,(((DNA2-3_DR|672145:0.05281,DNA2-3_DR|755950:0.05099)1.000:0.03129,(((DNA2-3_DR|342433:0.07602,DNA2-3_DR|342434:0.02141)1.000:0.21606,((DNA2-3_DR|33380:0.12165,DNA2-3_DR|425496:0.04768)0.743:0.02518,DNA2-3_DR|33358:0.06103)0.772:0.02332)0.528:0.01298,(DNA2-3_DR|672206:0.08112,((DNA2-3_DR|33367:0.07533,(DNA2-3_DR|189469:0.09965,(DNA2-3_DR|342462:0.29103,DNA2-3_DR|505471:0.01515)0.598:0.05871)0.391:0.00395)0.822:0.00825,DNA2-3_DR|189408:0.11342)0.086:0.00257)0.891:0.01208)0.165:0.00906)0.391:0.00905,DNA2-3_DR|585690:0.21205)0.312:0.00114)0.315:0.00056,(DNA2-3_DR|755992:0.07484,(DNA2-3_DR|672240:0.05215,(DNA2-3_DR|342436:0.04739,(DNA2-3_DR|222312:0.05902,DNA2-3_DR|835987:0.04389)0.733:0.01460)0.325:0.00337)0.447:0.00318)0.970:0.01051)0.892:0.00291,(((DNA2-3_DR|33326:0.02673,(DNA2-3_DR|116466:0.01270,DNA2-3_DR|342459:0.01359)0.779:0.01277)1.000:0.05691,DNA2-3_DR|672175:0.05591)0.819:0.00610,(DNA2-3_DR|425477:0.09364,((DNA2-3_DR|263473:0.07857,DNA2-3_DR|672190:0.09489)0.890:0.01591,DNA2-3_DR|342419:0.06961)0.590:0.00382)0.057:0.00189)0.831:0.00297)0.768:0.00302,(DNA2-3_DR|263538:0.07727,(DNA2-3_DR|425514:0.06509,DNA2-3_DR|505474:0.08244)0.722:0.01646)0.086:0.00565)0.833:0.00057,(((DNA2-3_DR|505535:0.08865,DNA2-3_DR|425468:0.09948)0.592:0.00238,((DNA2-3_DR|189390:0.05762,DNA2-3_DR|342441:0.05836)0.986:0.01935,DNA2-3_DR|672233:0.07281)0.030:0.00258)0.893:0.00533,(((((((((((DNA2-3_DR|585597:0.19159,((DNA2-3_DR|263506:0.00611,DNA2-3_DR|263510:0.00591)1.000:0.06996,(((DNA2-3_DR|425562:0.07268,((DNA2-3_DR|425464:0.06565,DNA2-3_DR|585614:0.08028)0.620:0.01711,(DNA2-3_DR|672242:0.04855,(DNA2-3_DR|755946:0.06363,(DNA2-3_DR|505476:0.05266,(DNA2-3_DR|33365:0.06283,((DNA2-3_DR|505468:0.05641,(DNA2-3_DR|918581:0.05635,(DNA2-3_DR|585626:0.05044,(DNA2-3_DR|116393:0.03979,DNA2-3_DR|425550:0.03170)0.897:0.00740)0.886:0.00408)0.891:0.00406)0.773:0.00116,((((((DNA2-3_DR|918586:0.01804,(DNA2-3_DR|342537:0.04640,DNA2-3_DR|918585:0.01066)0.925:0.01309)0.958:0.00942,DNA2-3_DR|33420:0.05043)0.265:0.00170,DNA2-3_DR|672229:0.04922)0.870:0.00276,(DNA2-3_DR|585632:0.03792,DNA2-3_DR|585668:0.03947)0.792:0.00273)0.759:0.00128,DNA2-3_DR|672148:0.03021)0.355:0.00055,(((DNA2-3_DR|342439:0.04333,DNA2-3_DR|672205:0.03966)0.916:0.00763,(((DNA2-3_DR|189463:0.09011,(DNA2-3_DR|189464:0.02320,DNA2-3_DR|189465:0.04064)0.401:0.00609)0.974:0.02960,((DNA2-3_DR|342475:0.01348,(DNA2-3_DR|342468:0.01068,DNA2-3_DR|672134:0.05072)0.632:0.00056)0.819:0.00433,((DNA2-3_DR|342526:0.02862,(DNA2-3_DR|33337:0.00056,DNA2-3_DR|672179:0.35409)0.824:0.02835)0.750:0.00315,(DNA2-3_DR|189410:0.05524,DNA2-3_DR|425569:0.14231)0.927:0.00056)0.545:0.00058)0.791:0.00057)0.455:0.00397,(((DNA2-3_DR|755991:0.04117,(DNA2-3_DR|505460:0.03869,DNA2-3_DR|755982:0.07017)0.813:0.01422)0.287:0.00158,DNA2-3_DR|755994:0.04714)0.806:0.00506,(DNA2-3_DR|263578:0.07393,DNA2-3_DR|672228:0.04104)0.769:0.01025)0.762:0.00158)0.032:0.00089)0.660:0.00056,(((DNA2-3_DR|116471:0.04260,(DNA2-3_DR|755909:0.03959,DNA2-3_DR|33355:0.03433)0.772:0.01079)0.745:0.00620,(DNA2-3_DR|116407:0.04243,((DNA2-3_DR|33360:0.05576,DNA2-3_DR|585610:0.04515)0.806:0.00479,DNA2-3_DR|585664:0.03679)0.773:0.00781)0.789:0.00110)0.543:0.00061,((DNA2-3_DR|755938:0.04496,(DNA2-3_DR|33403:0.02928,DNA2-3_DR|189431:0.03883)0.816:0.00348)0.994:0.01499,((DNA2-3_DR|585694:0.03873,DNA2-3_DR|342448:0.04060)0.739:0.00190,DNA2-3_DR|263472:0.05581)0.750:0.00093)0.585:0.00056)0.916:0.00057)0.845:0.00133)0.784:0.00132)0.891:0.00269)0.103:0.00180)0.923:0.00797)0.975:0.01768)0.884:0.00903)0.554:0.00917)0.853:0.00863,(DNA2-3_DR|33331:0.11963,(DNA2-3_DR|585678:0.06820,DNA2-3_DR|625430:0.01265)0.779:0.04647)0.892:0.08470)0.874:0.00905,((DNA2-3_DR|189418:0.06923,(DNA2-3_DR|836046:0.04832,((((DNA2-3_DR|585708:0.05355,((DNA2-3_DR|342465:0.03779,DNA2-3_DR|672204:0.06019)0.984:0.01159,((DNA2-3_DR|116447:0.05351,DNA2-3_DR|835989:0.06006)0.790:0.00057,(DNA2-3_DR|33400:0.04425,DNA2-3_DR|585662:0.02373)0.920:0.00687)0.929:0.00384)0.820:0.00058)0.503:0.00131,DNA2-3_DR|755961:0.06595)0.730:0.00143,(DNA2-3_DR|755976:0.06323,(DNA2-3_DR|585599:0.03941,(((DNA2-3_DR|342507:0.03405,(DNA2-3_DR|672218:0.05124,DNA2-3_DR|425472:0.04754)0.944:0.02071)0.707:0.00411,DNA2-3_DR|672201:0.11664)0.647:0.02481,(DNA2-3_DR|672149:0.06315,DNA2-3_DR|425516:0.05172)0.708:0.00424)0.657:0.03314)0.872:0.06658)0.310:0.00057)0.765:0.00138,(DNA2-3_DR|505478:0.06177,DNA2-3_DR|505524:0.04739)0.817:0.00398)0.889:0.00399)0.739:0.00118)0.957:0.00833,(DNA2-3_DR|425460:0.04994,((((DNA2-3_DR|263447:0.04760,(DNA2-3_DR|672135:0.06158,(DNA2-3_DR|505533:0.11349,DNA2-3_DR|585705:0.05253)0.827:0.01303)0.866:0.00578)0.930:0.00883,((((((DNA2-3_DR|33330:0.04882,(DNA2-3_DR|189424:0.03432,DNA2-3_DR|189426:0.03205)0.888:0.00387)0.856:0.00326,(DNA2-3_DR|116448:0.05742,(DNA2-3_DR|116412:0.02771,DNA2-3_DR|116414:0.06354)0.903:0.00932)0.542:0.00186)0.803:0.00147,(DNA2-3_DR|342424:0.05636,((DNA2-3_DR|835978:0.03431,(DNA2-3_DR|505451:0.03876,DNA2-3_DR|505452:0.05277)0.954:0.01271)0.460:0.00324,((DNA2-3_DR|116399:0.03015,DNA2-3_DR|189389:0.05632)0.915:0.00680,(DNA2-3_DR|263559:0.06091,DNA2-3_DR|672217:0.06010)0.530:0.00709)0.885:0.00475)0.868:0.00315)0.370:0.00056)0.876:0.00289,(DNA2-3_DR|116472:0.03634,DNA2-3_DR|672144:0.03549)0.879:0.00626)0.889:0.00585,DNA2-3_DR|342442:0.06422)0.225:0.00139,DNA2-3_DR|505461:0.05349)0.788:0.00169)0.824:0.00543,(DNA2-3_DR|263573:0.07302,DNA2-3_DR|755902:0.03030)0.740:0.01752)0.878:0.00778,(DNA2-3_DR|505499:0.04389,DNA2-3_DR|918590:0.04893)0.993:0.02045)0.885:0.00747)0.787:0.00391)0.984:0.01677)0.463:0.00914)0.537:0.00082)0.789:0.00638,((((DNA2-3_DR|755983:0.00507,DNA2-3_DR|585653:0.24658)0.936:0.02167,DNA2-3_DR|755984:0.01496)0.451:0.01000,DNA2-3_DR|222311:0.39778)0.577:0.02490,DNA2-3_DR|755985:0.02735)0.999:0.03585)0.820:0.00439,(DNA2-3_DR|425469:0.05690,(DNA2-3_DR|425474:0.07010,((((DNA2-3_DR|342533:0.06393,(DNA2-3_DR|672221:0.05095,(DNA2-3_DR|116424:0.05368,DNA2-3_DR|342511:0.16195)0.000:0.00057)0.844:0.06242)0.316:0.02605,DNA2-3_DR|189386:0.09032)0.748:0.03960,(DNA2-3_DR|116396:0.08247,(DNA2-3_DR|710650:0.15248,DNA2-3_DR|870244:0.01872)0.604:0.06586)0.000:0.00838)0.184:0.01866,((((DNA2-3_DR|585618:0.03455,((DNA2-3_DR|189427:0.01263,DNA2-3_DR|505459:0.02674)0.987:0.01430,(DNA2-3_DR|505458:0.04234,((DNA2-3_DR|755908:0.04671,DNA2-3_DR|755975:0.03409)0.890:0.00548,(DNA2-3_DR|342418:0.05520,DNA2-3_DR|585622:0.04667)0.879:0.00623)0.706:0.00111)0.754:0.00150)0.917:0.00686)0.931:0.01019,DNA2-3_DR|342530:0.05110)0.861:0.00527,DNA2-3_DR|755903:0.09202)0.669:0.00191,DNA2-3_DR|585600:0.08062)0.988:0.03080)0.910:0.01581)0.296:0.00143)0.760:0.00583)0.005:0.00063,DNA2-3_DR|33377:0.03399)0.008:0.00119,(DNA2-3_DR|425478:0.07339,DNA2-3_DR|425483:0.07629)0.824:0.00728)0.773:0.00168,(DNA2-3_DR|672197:0.06099,DNA2-3_DR|505465:0.06876)0.968:0.01537)0.826:0.00344,((DNA2-3_DR|672214:0.08345,DNA2-3_DR|672127:0.10491)0.239:0.00057,((DNA2-3_DR|263462:0.01767,DNA2-3_DR|585629:0.03349)0.564:0.05640,DNA2-3_DR|836040:0.07831)0.373:0.00391)0.893:0.00734)0.853:0.00373,((DNA2-3_DR|672210:0.07699,DNA2-3_DR|263517:0.08520)0.563:0.00429,(DNA2-3_DR|33324:0.05559,(DNA2-3_DR|33323:0.04598,DNA2-3_DR|263577:0.01872)0.060:0.00251)0.988:0.04033)0.769:0.00141)0.366:0.00301,((DNA2-3_DR|342428:0.06634,(DNA2-3_DR|672208:0.07024,DNA2-3_DR|263477:0.09758)0.741:0.00964)0.833:0.00704,((((DNA2-3_DR|342532:0.06617,(((DNA2-3_DR|585640:0.10483,(((DNA2-3_DR|836045:0.02139,(((DNA2-3_DR|342483:0.21486,(DNA2-3_DR|116439:0.27308,DNA2-3_DR|672230:0.12530)0.204:0.01285)0.201:0.00479,DNA2-3_DR|755966:0.03085)0.766:0.01275,(DNA2-3_DR|342473:0.14287,(DNA2-3_DR|425566:0.03082,(DNA2-3_DR|585702:0.16813,DNA2-3_DR|755978:0.20429)0.766:0.10257)0.609:0.00670)0.803:0.02843)0.831:0.01979)0.203:0.00057,((DNA2-3_DR|33350:0.02849,DNA2-3_DR|672232:0.05968)0.308:0.00056,(DNA2-3_DR|189413:0.05981,(DNA2-3_DR|116411:0.16657,DNA2-3_DR|116428:0.01372)0.776:0.02751)0.266:0.00056)0.880:0.00952)0.885:0.01556,((DNA2-3_DR|425577:0.10695,((DNA2-3_DR|425570:0.08010,((((DNA2-3_DR|342481:0.11647,DNA2-3_DR|425509:0.05699)0.766:0.08830,DNA2-3_DR|263469:0.12109)0.833:0.03165,(DNA2-3_DR|755981:0.20288,DNA2-3_DR|425508:0.11679)0.713:0.00773)0.885:0.01991,DNA2-3_DR|585605:0.09702)0.779:0.01048)0.791:0.01461,DNA2-3_DR|263539:0.10747)0.090:0.00069)0.928:0.01667,(DNA2-3_DR|342421:0.08768,(DNA2-3_DR|672216:0.07887,(DNA2-3_DR|222317:0.09227,DNA2-3_DR|425554:0.10152)0.227:0.07616)0.878:0.02980)0.665:0.00356)0.899:0.01718)0.376:0.00191)0.220:0.00433,(DNA2-3_DR|585680:0.03474,(DNA2-3_DR|116435:0.11835,DNA2-3_DR|189446:0.08395)0.738:0.10764)0.722:0.04379)0.777:0.00724,DNA2-3_DR|755899:0.11028)0.018:0.00056)0.243:0.00057,((DNA2-3_DR|755904:0.11136,(DNA2-3_DR|116413:0.06834,DNA2-3_DR|189459:0.07814)0.815:0.02226)0.863:0.00056,(DNA2-3_DR|342524:0.06687,(DNA2-3_DR|116397:0.05820,(DNA2-3_DR|263490:0.16528,DNA2-3_DR|342420:0.04034)0.782:0.02187)0.739:0.00650)0.838:0.01093)0.876:0.00559)0.985:0.01602,(DNA2-3_DR|342414:0.03875,DNA2-3_DR|342415:0.04976)0.939:0.03215)0.809:0.00753,((DNA2-3_DR|425462:0.07739,(DNA2-3_DR|918592:0.07257,(DNA2-3_DR|425456:0.18564,DNA2-3_DR|425561:0.06141)0.670:0.01632)0.337:0.01248)0.882:0.03427,(DNA2-3_DR|505482:0.10659,(DNA2-3_DR|425558:0.07996,(DNA2-3_DR|33359:0.06595,DNA2-3_DR|835964:0.08526)0.721:0.00552)0.800:0.00984)0.110:0.00330)0.850:0.00553)0.843:0.00440)0.346:0.00258)0.881:0.00376,((DNA2-3_DR|585642:0.0,DNA2-3_DR|585643:0.0):0.06907,(DNA2-3_DR|505477:0.08265,DNA2-3_DR|585624:0.09326)0.844:0.00193)0.126:0.00057)0.890:0.00485,((DNA2-3_DR|585625:0.08129,(DNA2-3_DR|425461:0.32119,DNA2-3_DR|672132:0.01589)0.566:0.06811)0.697:0.00627,(((DNA2-3_DR|425513:0.08750,((DNA2-3_DR|505457:0.28268,DNA2-3_DR|672154:0.20141)0.331:0.02644,DNA2-3_DR|462894:0.23537)0.819:0.06136)0.623:0.01005,DNA2-3_DR|33374:0.03884)0.485:0.00058,((DNA2-3_DR|189396:0.08924,(((DNA2-3_DR|505529:0.22189,((DNA2-3_DR|792916:0.04129,DNA2-3_DR|836029:0.38636)0.556:0.07003,DNA2-3_DR|425463:0.21230)0.181:0.02926)0.673:0.01107,((((DNA2-3_DR|425512:0.01596,(DNA2-3_DR|263497:0.05577,DNA2-3_DR|425528:0.33117)0.514:0.15902)0.435:0.04318,DNA2-3_DR|425573:0.07113)0.811:0.01172,DNA2-3_DR|835967:0.07085)0.801:0.00056,DNA2-3_DR|342528:0.05119)0.904:0.01050)0.498:0.00058,(DNA2-3_DR|116464:0.14354,(DNA2-3_DR|505450:0.00757,DNA2-3_DR|505492:0.07566)0.814:0.08830)0.751:0.01924)0.287:0.00503)0.772:0.00274,(((((((((DNA2-3_DR|505470:0.09401,((DNA2-3_DR|263448:0.01720,(DNA2-3_DR|263529:0.05570,DNA2-3_DR|585703:0.04237)0.427:0.09573)0.412:0.02770,(DNA2-3_DR|672178:0.20079,DNA2-3_DR|585665:0.43394)0.234:0.03650)0.768:0.04155)0.836:0.02167,((DNA2-3_DR|342514:0.22754,((DNA2-3_DR|263543:0.07092,DNA2-3_DR|189452:0.23868)0.396:0.07842,DNA2-3_DR|425522:0.15241)0.426:0.00464)0.868:0.02259,(((DNA2-3_DR|33404:0.11309,(DNA2-3_DR|755900:0.00056,(DNA2-3_DR|298244:0.03715,DNA2-3_DR|505495:0.70157)0.258:0.11411)0.840:0.11820)0.792:0.02987,((((DNA2-3_DR|672207:0.17758,(DNA2-3_DR|189419:0.12734,(DNA2-3_DR|33322:0.00056,DNA2-3_DR|425574:0.05879)0.946:0.14075)0.717:0.03526)0.518:0.00180,DNA2-3_DR|342516:0.23770)0.094:0.00057,DNA2-3_DR|425475:0.25468)0.807:0.00543,(((DNA2-3_DR|672187:0.18975,(((((DNA2-3_DR|505488:0.05253,DNA2-3_DR|585603:0.11547)0.562:0.16756,DNA2-3_DR|672202:0.23435)0.519:0.00865,DNA2-3_DR|462902:0.26523)0.410:0.00334,((((((((DNA2-3_DR|116419:0.22072,(DNA2-3_DR|116431:0.14489,(DNA2-3_DR|189416:0.28915,DNA2-3_DR|835994:0.06371)0.623:0.09850)0.689:0.01425)0.258:0.00469,DNA2-3_DR|342445:0.16918)0.408:0.00949,((((DNA2-3_DR|710646:0.20096,DNA2-3_DR|835969:0.03094)0.779:0.07731,(DNA2-3_DR|836000:0.13335,DNA2-3_DR|918584:0.21561)0.083:0.01469)0.577:0.01441,DNA2-3_DR|425583:0.44394)0.245:0.00536,DNA2-3_DR|189430:0.21123)0.812:0.01393)0.570:0.00668,DNA2-3_DR|263553:0.14844)0.175:0.00059,((DNA2-3_DR|505464:0.17196,DNA2-3_DR|425515:0.14036)0.999:0.05863,(DNA2-3_DR|672236:0.27889,(((((((DNA2-3_DR|189453:0.16330,(DNA2-3_DR|263556:0.15527,DNA2-3_DR|425525:0.16664)0.903:0.05374)0.474:0.02268,((DNA2-3_DR|342471:0.19674,((DNA2-3_DR|116415:0.15145,DNA2-3_DR|116416:0.15529)0.998:0.06057,(DNA2-3_DR|342437:0.11423,(DNA2-3_DR|342438:0.09585,DNA2-3_DR|710648:0.12387)0.853:0.05408)0.952:0.02393)0.489:0.00790)0.374:0.00057,DNA2-3_DR|189455:0.15812)0.768:0.00371)0.767:0.00429,(DNA2-3_DR|755974:0.18261,(DNA2-3_DR|263560:0.24096,DNA2-3_DR|539714:0.03026)0.524:0.07941)0.939:0.02797)0.935:0.01601,DNA2-3_DR|585671:0.14623)0.870:0.00126,((DNA2-3_DR|342461:0.15243,DNA2-3_DR|585623:0.22182)0.769:0.00698,((DNA2-3_DR|33418:0.16297,DNA2-3_DR|342495:0.12814)0.795:0.05080,((DNA2-3_DR|425559:0.13439,(DNA2-3_DR|189405:0.20793,DNA2-3_DR|263451:0.21392)0.150:0.00739)0.602:0.00513,(DNA2-3_DR|222316:0.11388,((DNA2-3_DR|755970:0.39919,DNA2-3_DR|835972:0.15350)0.256:0.00061,DNA2-3_DR|835981:0.24127)0.814:0.05222)0.444:0.01959)0.749:0.00332)0.642:0.00521)0.938:0.00795)0.680:0.00177,(DNA2-3_DR|73719:0.19623,DNA2-3_DR|425538:0.21556)0.951:0.03246)0.756:0.00214,(DNA2-3_DR|263519:0.16615,DNA2-3_DR|263474:0.13746)0.692:0.01306)0.000:0.00057)0.803:0.00859)0.547:0.00403)0.810:0.00476,(DNA2-3_DR|263524:0.14491,DNA2-3_DR|263482:0.09532)0.764:0.07659)0.828:0.00467,((((DNA2-3_DR|505527:0.14650,(((((DNA2-3_DR|836039:0.15126,(DNA2-3_DR|425520:0.27902,DNA2-3_DR|585699:0.23367)0.226:0.05002)0.576:0.06889,DNA2-3_DR|116402:0.19979)0.646:0.04626,(DNA2-3_DR|836044:0.14506,(DNA2-3_DR|116452:0.24644,DNA2-3_DR|755914:0.06827)0.141:0.07816)0.731:0.01879)0.950:0.09941,(DNA2-3_DR|836041:0.13484,((DNA2-3_DR|342515:0.17900,(DNA2-3_DR|918591:0.09910,DNA2-3_DR|918582:0.40592)0.464:0.17092)0.386:0.21575,(DNA2-3_DR|33369:0.00056,DNA2-3_DR|342509:0.08959)0.829:0.05123)0.271:0.12144)0.171:0.00444)0.234:0.00062,(DNA2-3_DR|836002:0.39054,(DNA2-3_DR|33328:0.06649,DNA2-3_DR|710644:0.07649)0.758:0.13766)0.243:0.00131)0.215:0.00791)0.105:0.00093,(((DNA2-3_DR|505483:0.35320,((DNA2-3_DR|263576:0.13881,(DNA2-3_DR|585636:0.33540,DNA2-3_DR|342522:0.18157)0.993:0.74808)0.703:0.27254,(DNA2-3_DR|585674:0.13748,(DNA2-3_DR|342464:0.06616,DNA2-3_DR|425556:0.06638)0.469:0.06720)0.801:0.05946)0.705:0.00058)0.465:0.00907,DNA2-3_DR|33352:0.19278)0.277:0.00434,(DNA2-3_DR|835970:0.16132,DNA2-3_DR|672153:0.16616)0.548:0.00056)0.744:0.00988)0.806:0.00676,((((((((DNA2-3_DR|585633:0.11751,DNA2-3_DR|836032:0.05423)0.472:0.11302,DNA2-3_DR|263468:0.14646)0.908:0.02193,((DNA2-3_DR|342499:0.14366,(DNA2-3_DR|342463:0.21582,DNA2-3_DR|672200:0.20585)0.450:0.03876)0.433:0.03763,(DNA2-3_DR|33349:0.17801,((DNA2-3_DR|835998:0.03147,(DNA2-3_DR|755910:0.00268,(DNA2-3_DR|189434:0.00057,DNA2-3_DR|189458:0.01209)0.442:0.00134)1.000:0.02183)0.363:0.00162,(DNA2-3_DR|116455:0.02053,(DNA2-3_DR|116429:0.01460,DNA2-3_DR|263528:0.01017)0.996:0.01992)0.799:0.00326)1.000:0.12536)0.818:0.01734)0.642:0.00095)0.835:0.00609,(DNA2-3_DR|755925:0.18308,(DNA2-3_DR|425541:0.17037,(DNA2-3_DR|585681:0.31877,(DNA2-3_DR|585675:0.14617,(DNA2-3_DR|33361:0.03928,DNA2-3_DR|585661:0.03459)0.938:0.10750)0.832:0.03556)0.567:0.00839)0.646:0.01453)0.332:0.00124)0.851:0.00732,(((DNA2-3_DR|116432:0.16314,(DNA2-3_DR|425551:0.14747,(DNA2-3_DR|263513:0.16458,DNA2-3_DR|342500:0.16120)0.602:0.00579)0.674:0.00422)0.112:0.00055,DNA2-3_DR|585673:0.19108)0.757:0.00207,((DNA2-3_DR|263518:0.20819,(((DNA2-3_DR|425526:0.18237,((DNA2-3_DR|33376:0.14574,DNA2-3_DR|263478:0.15182)0.107:0.01144,DNA2-3_DR|672181:0.17195)0.113:0.00414)0.174:0.00090,(DNA2-3_DR|116454:0.12734,DNA2-3_DR|342501:0.14321)0.842:0.02343)0.357:0.00220,(DNA2-3_DR|263551:0.16414,(DNA2-3_DR|505523:0.17876,(DNA2-3_DR|585652:0.13527,DNA2-3_DR|425501:0.16433)0.692:0.02978)0.868:0.02019)0.577:0.00600)0.560:0.00643)0.766:0.00160,((DNA2-3_DR|189447:0.16990,(DNA2-3_DR|672174:0.22126,(((((DNA2-3_DR|836034:0.18615,(DNA2-3_DR|116451:0.10310,(DNA2-3_DR|116405:0.09876,DNA2-3_DR|672241:0.15732)0.930:0.16336)0.787:0.09431)0.691:0.07273,((DNA2-3_DR|33336:0.11613,(DNA2-3_DR|33335:0.19115,DNA2-3_DR|33394:0.26646)0.256:0.00057)0.859:0.04990,(DNA2-3_DR|505518:0.11504,DNA2-3_DR|505473:0.12608)0.857:0.03078)0.696:0.02091)0.978:0.12917,DNA2-3_DR|755958:0.13026)0.668:0.02008,DNA2-3_DR|342498:0.29677)0.662:0.00058,(DNA2-3_DR|425535:0.07827,(DNA2-3_DR|33381:0.17927,DNA2-3_DR|298245:0.04641)0.642:0.32765)0.681:0.01912)0.154:0.03159)0.655:0.00321)0.781:0.00715,(((DNA2-3_DR|672128:0.26269,DNA2-3_DR|755980:0.14398)0.550:0.03252,DNA2-3_DR|672198:0.19340)0.760:0.00777,DNA2-3_DR|585684:0.15523)0.806:0.00588)0.553:0.00115)0.864:0.00301)0.825:0.00741)0.836:0.00652,(DNA2-3_DR|755979:0.16024,DNA2-3_DR|505505:0.17573)0.827:0.01195)0.404:0.00858,(DNA2-3_DR|263571:0.27968,(DNA2-3_DR|116434:0.19354,(((DNA2-3_DR|342487:0.06603,DNA2-3_DR|585620:0.20577)0.877:0.12543,((((DNA2-3_DR|585679:0.12325,DNA2-3_DR|116444:0.19408)0.673:0.03454,(DNA2-3_DR|755955:0.00614,DNA2-3_DR|835995:0.01144)0.990:0.19597)0.410:0.05265,((DNA2-3_DR|585619:0.42979,(DNA2-3_DR|263492:0.20085,DNA2-3_DR|380159:0.36393)0.734:0.05117)0.499:0.03312,DNA2-3_DR|342491:0.21073)0.682:0.03377)0.851:0.03866,(DNA2-3_DR|505534:0.12343,(DNA2-3_DR|33412:0.24842,((DNA2-3_DR|263489:0.10694,DNA2-3_DR|33379:0.05912)0.729:0.01203,(DNA2-3_DR|189439:0.05755,DNA2-3_DR|342469:0.26474)0.786:0.04082)0.703:0.01367)0.846:0.03029)0.563:0.02334)0.910:0.03071)0.697:0.00057,DNA2-3_DR|425500:0.18497)0.054:0.00057)0.630:0.00057)0.574:0.00057)0.963:0.02438,(DNA2-3_DR|755989:0.16275,(DNA2-3_DR|672186:0.16026,(DNA2-3_DR|116467:0.09478,DNA2-3_DR|189443:0.08399)0.337:0.07400)0.688:0.13438)0.800:0.05446)0.080:0.00184)0.966:0.01853,((DNA2-3_DR|835992:0.22744,((DNA2-3_DR|425502:0.21702,(DNA2-3_DR|672138:0.10788,(DNA2-3_DR|263467:0.20752,DNA2-3_DR|505463:0.03305)0.991:0.26351)0.241:0.02327)0.806:0.01898,(((((DNA2-3_DR|116392:0.18265,DNA2-3_DR|539713:0.13853)0.624:0.03217,(DNA2-3_DR|263558:0.14405,DNA2-3_DR|710647:0.14931)0.446:0.02476)0.780:0.01595,DNA2-3_DR|116408:0.19253)0.654:0.00507,((((DNA2-3_DR|342467:0.09926,(DNA2-3_DR|835975:0.24943,(DNA2-3_DR|116445:0.39983,DNA2-3_DR|755942:0.10937)0.578:0.09704)0.103:0.00058)0.837:0.03250,(DNA2-3_DR|263535:0.21295,(DNA2-3_DR|425481:0.00136,(DNA2-3_DR|73716:0.38001,DNA2-3_DR|672146:0.01098)0.455:0.07748)0.622:0.11730)0.829:0.01676)0.698:0.00362,((((DNA2-3_DR|425578:0.10392,DNA2-3_DR|755929:0.16886)0.729:0.06088,(DNA2-3_DR|342457:0.18831,(DNA2-3_DR|755919:0.26169,(DNA2-3_DR|835979:0.06868,(DNA2-3_DR|263449:0.18235,DNA2-3_DR|425531:0.20814)0.692:0.02908)0.810:0.04271)0.766:0.01262)0.833:0.01143)0.666:0.00514,((DNA2-3_DR|222315:0.22931,DNA2-3_DR|585696:0.11208)0.741:0.13792,DNA2-3_DR|33388:0.10037)0.430:0.02725)0.722:0.00479,(((DNA2-3_DR|505479:0.14221,DNA2-3_DR|425549:0.26162)0.842:0.03895,(((((DNA2-3_DR|189400:0.17336,(DNA2-3_DR|33338:0.11524,DNA2-3_DR|33398:0.06591)0.754:0.10163)0.817:0.02200,((((DNA2-3_DR|263545:0.13802,DNA2-3_DR|672234:0.06260)0.961:0.08463,DNA2-3_DR|755916:0.19335)0.233:0.00064,(((((DNA2-3_DR|263550:0.18780,DNA2-3_DR|505500:0.18917)0.719:0.04162,DNA2-3_DR|298247:0.20370)0.538:0.03991,DNA2-3_DR|33411:0.13050)0.614:0.01180,(DNA2-3_DR|33333:0.14827,DNA2-3_DR|189440:0.25733)0.226:0.03033)0.607:0.00057,(DNA2-3_DR|505496:0.17839,DNA2-3_DR|342478:0.20860)0.322:0.00219)0.886:0.03281)0.795:0.01261,(DNA2-3_DR|425498:0.15858,(DNA2-3_DR|33408:0.18158,DNA2-3_DR|755915:0.17896)0.633:0.02198)0.885:0.04418)0.742:0.01037)0.773:0.00235,(DNA2-3_DR|672209:0.42785,(DNA2-3_DR|835984:0.19059,(DNA2-3_DR|585644:0.21461,(DNA2-3_DR|263570:0.19761,DNA2-3_DR|836016:0.14209)0.970:0.07101)0.729:0.00805)0.769:0.01473)0.678:0.00424)0.885:0.00377,((DNA2-3_DR|835993:0.11989,(((DNA2-3_DR|263512:0.16849,DNA2-3_DR|755972:0.16235)0.854:0.02537,(DNA2-3_DR|342456:0.11743,(DNA2-3_DR|263541:0.02118,(DNA2-3_DR|116470:0.15153,DNA2-3_DR|672185:0.12378)0.859:0.04648)0.759:0.01129)0.227:0.00062)0.387:0.00053,DNA2-3_DR|263546:0.18007)0.062:0.00053)0.741:0.01919,(((DNA2-3_DR|585659:0.18831,(DNA2-3_DR|116459:0.09357,DNA2-3_DR|189470:0.18460)0.894:0.09210)0.917:0.01877,((((DNA2-3_DR|189467:0.10913,(DNA2-3_DR|836038:0.34305,(DNA2-3_DR|263542:0.05092,DNA2-3_DR|755911:0.16381)0.402:0.11627)0.246:0.01232)0.443:0.00883,DNA2-3_DR|425548:0.19510)0.913:0.02911,((DNA2-3_DR|425523:0.19569,(DNA2-3_DR|263533:0.13440,DNA2-3_DR|672182:0.18339)0.706:0.03102)0.495:0.00057,((DNA2-3_DR|33384:0.00057,DNA2-3_DR|33386:0.03802)0.992:0.15692,(DNA2-3_DR|33387:0.10963,(DNA2-3_DR|33385:0.08129,DNA2-3_DR|33389:0.05688)1.000:0.06066)0.366:0.03000)0.965:0.04751)0.763:0.00604)0.802:0.00600,((((DNA2-3_DR|342447:0.08425,DNA2-3_DR|425495:0.17928)0.715:0.07642,DNA2-3_DR|425560:0.18273)0.657:0.00818,(DNA2-3_DR|836021:0.18156,DNA2-3_DR|755964:0.13510)0.801:0.01560)0.745:0.00503,(DNA2-3_DR|755917:0.36042,DNA2-3_DR|33327:0.15340)0.286:0.00056)0.465:0.00846)0.821:0.00495)0.815:0.00364,(((DNA2-3_DR|425480:0.19202,((DNA2-3_DR|755924:0.24278,(DNA2-3_DR|425529:0.18469,DNA2-3_DR|918594:0.21291)0.893:0.06929)0.766:0.01606,(DNA2-3_DR|73715:0.05398,DNA2-3_DR|342440:0.32451)0.921:0.15190)0.496:0.00747)0.307:0.00056,DNA2-3_DR|263547:0.21672)0.812:0.00321,((((DNA2-3_DR|189409:0.31794,(DNA2-3_DR|116460:0.10459,DNA2-3_DR|836024:0.11722)0.751:0.05342)0.829:0.02279,DNA2-3_DR|836043:0.20913)0.609:0.00785,DNA2-3_DR|189406:0.22776)0.639:0.00062,((DNA2-3_DR|585628:0.17768,DNA2-3_DR|836035:0.17541)0.860:0.01428,(((DNA2-3_DR|33357:0.11247,DNA2-3_DR|836007:0.18321)0.691:0.04107,((DNA2-3_DR|672211:0.18912,(DNA2-3_DR|585693:0.14953,DNA2-3_DR|835980:0.13927)0.125:0.00056)0.778:0.04340,(DNA2-3_DR|33406:0.16312,DNA2-3_DR|585654:0.12829)0.748:0.02493)0.422:0.01465)0.846:0.01526,DNA2-3_DR|33402:0.20658)0.822:0.00981)0.708:0.00556)0.819:0.00293)0.785:0.00210)0.570:0.00607)0.777:0.00225)0.147:0.00115,(DNA2-3_DR|116437:0.17977,(DNA2-3_DR|342492:0.15974,DNA2-3_DR|342455:0.40630)0.784:0.03654)0.733:0.01087)0.752:0.00183)0.898:0.00816,((((DNA2-3_DR|755923:0.20733,(DNA2-3_DR|189404:0.10619,DNA2-3_DR|342446:0.02450)0.331:0.08373)0.413:0.00566,(DNA2-3_DR|263521:0.17064,DNA2-3_DR|263514:0.16933)0.751:0.00864)0.835:0.00218,DNA2-3_DR|342477:0.20126)0.856:0.00056,(DNA2-3_DR|189456:0.21956,(DNA2-3_DR|189454:0.21321,DNA2-3_DR|425552:0.18960)0.799:0.03455)0.769:0.00533)0.485:0.00207)0.847:0.00411)0.869:0.00575)0.870:0.00439,(DNA2-3_DR|116443:0.19747,((DNA2-3_DR|672139:0.10934,DNA2-3_DR|672167:0.26715)0.874:0.19576,DNA2-3_DR|755926:0.20591)0.681:0.05993)0.950:0.00056)0.813:0.00426)0.830:0.00508,((DNA2-3_DR|505522:0.18276,(DNA2-3_DR|263454:0.16693,(DNA2-3_DR|755960:0.40420,DNA2-3_DR|836019:0.15582)0.000:0.00128)0.819:0.04909)0.567:0.00825,DNA2-3_DR|835983:0.33611)0.734:0.00527)0.735:0.00248)0.736:0.00326)0.789:0.00411,(((((DNA2-3_DR|505512:0.25836,(DNA2-3_DR|505503:0.12455,DNA2-3_DR|755927:0.12688)0.099:0.00058)0.058:0.07188,(DNA2-3_DR|425497:0.11674,(DNA2-3_DR|835966:0.41173,(DNA2-3_DR|116423:0.03785,DNA2-3_DR|672189:0.05557)0.618:0.01547)0.656:0.00057)0.881:0.08522)0.840:0.09612,(((DNA2-3_DR|918583:0.00056,(DNA2-3_DR|342470:0.14222,DNA2-3_DR|189451:0.18258)0.262:0.01024)0.734:0.07003,DNA2-3_DR|425571:0.13780)0.505:0.03419,DNA2-3_DR|672171:0.15842)0.553:0.00929)0.484:0.03910,((DNA2-3_DR|116450:0.21844,(DNA2-3_DR|672170:0.10730,(DNA2-3_DR|462898:0.17436,DNA2-3_DR|505475:0.11701)0.890:0.10496)0.136:0.02596)0.444:0.02282,DNA2-3_DR|222314:0.43744)0.860:0.06896)0.875:0.03169,((DNA2-3_DR|585657:0.18347,(DNA2-3_DR|755906:0.31593,DNA2-3_DR|755943:0.18968)0.649:0.03714)0.781:0.02131,((((((((DNA2-3_DR|342490:0.19737,DNA2-3_DR|585627:0.06958)0.927:0.08807,((DNA2-3_DR|425563:0.06669,DNA2-3_DR|672177:0.12095)0.621:0.09200,DNA2-3_DR|672142:0.13490)0.617:0.01925)0.742:0.00384,(((DNA2-3_DR|263561:0.17488,DNA2-3_DR|755913:0.10467)0.670:0.01747,DNA2-3_DR|836028:0.17021)0.859:0.04612,((DNA2-3_DR|755944:0.13407,((((((DNA2-3_DR|116410:0.63676,DNA2-3_DR|425586:0.00058)0.795:0.50189,DNA2-3_DR|149484:0.05362)0.996:0.22512,DNA2-3_DR|425536:0.15417)0.745:0.08439,(((DNA2-3_DR|263554:0.51300,DNA2-3_DR|342474:0.07538)0.843:0.08662,(DNA2-3_DR|263526:0.22509,DNA2-3_DR|835973:0.16484)0.453:0.01545)0.068:0.01377,(DNA2-3_DR|189397:0.21938,DNA2-3_DR|672151:0.18033)0.852:0.06730)0.756:0.02032)0.816:0.01380,(((DNA2-3_DR|342512:0.17216,DNA2-3_DR|835985:0.15894)0.837:0.10890,(DNA2-3_DR|33375:0.09059,(DNA2-3_DR|73718:0.26422,DNA2-3_DR|755959:0.19000)0.784:0.03755)0.882:0.00062)0.773:0.01321,((DNA2-3_DR|342502:0.02170,DNA2-3_DR|836027:0.07392)0.529:0.11011,(DNA2-3_DR|505520:0.25620,DNA2-3_DR|33332:0.08611)0.863:0.08648)0.849:0.06093)0.462:0.00992)0.713:0.00323,DNA2-3_DR|425584:0.15784)0.803:0.00412)0.093:0.00056,(((DNA2-3_DR|342497:0.00057,DNA2-3_DR|462900:0.07897)0.588:0.12053,((DNA2-3_DR|189448:0.21257,DNA2-3_DR|263536:0.15683)0.905:0.00073,DNA2-3_DR|505526:0.24437)0.713:0.00972)0.351:0.00653,DNA2-3_DR|342480:0.32866)0.369:0.00972)0.076:0.00056)0.359:0.00472)0.425:0.00337,DNA2-3_DR|755920:0.19496)0.766:0.00277,(DNA2-3_DR|342482:0.13463,DNA2-3_DR|755932:0.17070)0.825:0.03729)0.797:0.00472,DNA2-3_DR|755986:0.16628)0.700:0.00433,(((DNA2-3_DR|342523:0.03330,(DNA2-3_DR|116457:0.08835,DNA2-3_DR|263460:0.17887)0.564:0.10344)0.752:0.11358,((DNA2-3_DR|263534:0.10112,DNA2-3_DR|672159:0.18748)0.875:0.11391,(((DNA2-3_DR|836004:0.15805,(DNA2-3_DR|263452:0.12937,DNA2-3_DR|342489:0.18684)0.652:0.01114)0.662:0.00465,((DNA2-3_DR|33393:0.25153,DNA2-3_DR|33334:0.21528)0.509:0.02106,(((((DNA2-3_DR|33410:0.17866,DNA2-3_DR|425537:0.11293)0.701:0.01264,((DNA2-3_DR|585598:0.12437,(DNA2-3_DR|263463:0.06313,DNA2-3_DR|263464:0.10774)0.965:0.19650)0.913:0.14985,((DNA2-3_DR|870243:0.14967,DNA2-3_DR|672212:0.17935)0.618:0.00385,((DNA2-3_DR|585621:0.12878,(DNA2-3_DR|342427:0.06643,DNA2-3_DR|342486:0.27114)0.554:0.09611)0.847:0.08074,DNA2-3_DR|585672:0.07797)0.807:0.03774)0.802:0.04339)0.852:0.07284)0.434:0.00053,DNA2-3_DR|836018:0.33464)0.131:0.01352,(DNA2-3_DR|425547:0.16955,(DNA2-3_DR|505516:0.31534,DNA2-3_DR|189403:0.09029)0.308:0.01496)0.681:0.00639)0.767:0.07674,DNA2-3_DR|585669:0.37709)0.721:0.01614)0.202:0.03204)0.839:0.03753,(DNA2-3_DR|342458:0.08901,DNA2-3_DR|263563:0.19341)0.698:0.01470)0.678:0.01324)0.700:0.00480)0.878:0.01319,(DNA2-3_DR|755921:0.19920,(DNA2-3_DR|116465:0.25682,DNA2-3_DR|710645:0.15369)0.520:0.01708)0.977:0.00058)0.765:0.00057)0.419:0.00193,((DNA2-3_DR|755928:0.06575,(DNA2-3_DR|425530:0.15318,DNA2-3_DR|189457:0.51773)0.035:0.04464)0.785:0.04518,((((DNA2-3_DR|342535:0.14638,(DNA2-3_DR|585639:0.09478,DNA2-3_DR|672155:0.02619)0.155:0.06893)0.585:0.05054,DNA2-3_DR|342538:0.16238)0.767:0.02104,(((((DNA2-3_DR|792914:0.18723,((DNA2-3_DR|672161:0.27036,(DNA2-3_DR|33401:0.13619,DNA2-3_DR|585637:0.24840)0.925:0.10153)0.027:0.02057,DNA2-3_DR|116394:0.30539)0.000:0.00572)0.257:0.00056,((DNA2-3_DR|835986:0.17708,(DNA2-3_DR|585647:0.20139,DNA2-3_DR|116442:0.26040)0.814:0.03761)0.929:0.03670,DNA2-3_DR|33342:0.22679)0.689:0.00631)0.060:0.00054,(DNA2-3_DR|189428:0.13277,(DNA2-3_DR|425466:0.00057,DNA2-3_DR|505525:0.00338)0.869:0.11767)0.828:0.02822)0.876:0.01378,(DNA2-3_DR|116440:0.12613,DNA2-3_DR|585686:0.03280)0.849:0.19982)0.822:0.01293,(((DNA2-3_DR|342417:0.26359,DNA2-3_DR|585706:0.19931)0.224:0.06980,(DNA2-3_DR|33383:0.16254,(DNA2-3_DR|342479:0.23239,(DNA2-3_DR|585656:0.16082,DNA2-3_DR|425499:0.21312)0.182:0.03839)0.606:0.00158)0.365:0.00485)0.406:0.01083,(DNA2-3_DR|33390:0.08988,DNA2-3_DR|263458:0.18351)0.934:0.05903)0.271:0.01212)0.325:0.00880)0.835:0.00949,((((DNA2-3_DR|425470:0.05686,(DNA2-3_DR|585697:0.16069,DNA2-3_DR|672220:0.11436)0.729:0.02381)0.928:0.00056,((DNA2-3_DR|189407:0.21626,DNA2-3_DR|263549:0.19914)0.794:0.11081,(((DNA2-3_DR|505502:0.15845,((DNA2-3_DR|116438:0.21538,(DNA2-3_DR|505448:0.04327,DNA2-3_DR|755971:0.13064)0.548:0.06132)0.739:0.13093,DNA2-3_DR|836025:0.08187)0.724:0.03041)0.840:0.02717,((DNA2-3_DR|505513:0.15399,DNA2-3_DR|505455:0.08158)0.000:0.01338,(DNA2-3_DR|189421:0.21878,DNA2-3_DR|505514:0.23254)0.575:0.04159)0.477:0.02265)0.311:0.00359,DNA2-3_DR|672130:0.07637)0.294:0.00061)0.765:0.00433)0.830:0.00525,(((DNA2-3_DR|116436:0.18880,(DNA2-3_DR|33396:0.04615,(DNA2-3_DR|33351:0.06546,DNA2-3_DR|263476:0.13217)0.634:0.04111)0.647:0.01744)0.790:0.01902,(((DNA2-3_DR|342423:0.09417,DNA2-3_DR|585682:0.05726)0.894:0.04441,((DNA2-3_DR|585612:0.08491,(DNA2-3_DR|585606:0.11059,DNA2-3_DR|585688:0.05529)0.853:0.03049)0.747:0.01556,DNA2-3_DR|189460:0.09983)0.518:0.00838)0.700:0.01117,((DNA2-3_DR|33363:0.18459,DNA2-3_DR|33368:0.28022)0.550:0.00058,(DNA2-3_DR|33373:0.13880,DNA2-3_DR|585692:0.07104)0.770:0.00837)0.742:0.01023)0.056:0.00054)0.808:0.00970,((DNA2-3_DR|585676:0.11683,(DNA2-3_DR|755937:0.20536,DNA2-3_DR|755969:0.15451)0.741:0.06415)0.435:0.00054,(DNA2-3_DR|298241:0.18029,DNA2-3_DR|672243:0.11570)0.754:0.02287)0.938:0.04245)0.774:0.00646)0.798:0.00224,(DNA2-3_DR|835982:0.04002,(DNA2-3_DR|539712:0.00056,DNA2-3_DR|836011:0.10006)0.668:0.18903)0.544:0.00062)0.893:0.00804)0.487:0.01038)0.745:0.00390)0.835:0.00639)0.443:0.00493)0.744:0.00393)0.967:0.01138)0.533:0.00876)0.825:0.01480,((DNA2-3_DR|189468:0.17090,((DNA2-3_DR|116404:0.07944,((DNA2-3_DR|263488:0.10742,DNA2-3_DR|755936:0.02689)0.545:0.06982,DNA2-3_DR|425533:0.14168)0.740:0.00935)0.790:0.00934,DNA2-3_DR|425568:0.11223)0.715:0.00711)0.949:0.03527,((((DNA2-3_DR|672184:0.15728,((DNA2-3_DR|342432:0.14425,(DNA2-3_DR|116421:0.14627,DNA2-3_DR|585651:0.11990)0.639:0.01314)0.999:0.11510,(((DNA2-3_DR|585700:0.08967,(DNA2-3_DR|189433:0.05925,DNA2-3_DR|263466:0.09077)0.749:0.01212)1.000:0.05571,(DNA2-3_DR|425521:0.19623,(DNA2-3_DR|33353:0.10189,DNA2-3_DR|836023:0.10600)0.762:0.00777)0.622:0.00273)0.947:0.00792,(((((DNA2-3_DR|33407:0.15097,((((DNA2-3_DR|342460:0.22964,DNA2-3_DR|462899:0.16430)0.746:0.04228,((((DNA2-3_DR|33399:0.13672,DNA2-3_DR|462896:0.28839)0.654:0.05213,DNA2-3_DR|342488:0.25786)0.701:0.07300,(DNA2-3_DR|425519:0.14223,DNA2-3_DR|672244:0.00056)0.933:0.15568)0.706:0.03451,DNA2-3_DR|585641:0.18820)0.708:0.02370)0.000:0.00486,(((((((DNA2-3_DR|263505:0.00161,DNA2-3_DR|263509:0.00972)0.999:0.03609,(DNA2-3_DR|263507:0.01478,DNA2-3_DR|263511:0.00871)0.994:0.02636)0.967:0.02181,DNA2-3_DR|263503:0.14090)0.092:0.00614,(DNA2-3_DR|263504:0.02336,DNA2-3_DR|263508:0.02415)1.000:0.07937)0.894:0.01675,DNA2-3_DR|263501:0.07925)1.000:0.09184,(((((((((DNA2-3_DR|263552:0.15207,DNA2-3_DR|425540:0.14277)0.771:0.01773,DNA2-3_DR|189445:0.13985)0.749:0.00501,DNA2-3_DR|672152:0.11835)0.624:0.00291,(DNA2-3_DR|263495:0.14466,DNA2-3_DR|425576:0.15217)0.272:0.01444)0.256:0.00319,(DNA2-3_DR|116409:0.14634,DNA2-3_DR|672143:0.13366)0.746:0.00762)0.396:0.00191,(DNA2-3_DR|505462:0.12200,DNA2-3_DR|342476:0.16383)0.979:0.00072)0.772:0.00166,((DNA2-3_DR|755931:0.11493,DNA2-3_DR|836030:0.10788)0.871:0.01162,(((DNA2-3_DR|672160:0.12371,(DNA2-3_DR|836010:0.10348,DNA2-3_DR|263498:0.13572)0.768:0.02160)0.216:0.00630,(DNA2-3_DR|116398:0.35184,DNA2-3_DR|189417:0.15496)0.231:0.00666)0.824:0.01114,(DNA2-3_DR|263567:0.12376,DNA2-3_DR|585663:0.13990)0.778:0.00642)0.359:0.00192)0.819:0.00283)0.812:0.00205,((((DNA2-3_DR|585650:0.13226,(DNA2-3_DR|33347:0.10812,DNA2-3_DR|342425:0.03077)0.140:0.10364)0.750:0.00773,((DNA2-3_DR|116422:0.11932,DNA2-3_DR|425467:0.12716)0.641:0.02844,(DNA2-3_DR|585608:0.19307,DNA2-3_DR|585691:0.11917)0.264:0.01683)0.923:0.01311)0.896:0.00851,(DNA2-3_DR|33423:0.16163,DNA2-3_DR|342525:0.11503)0.822:0.00959)0.845:0.00354,(DNA2-3_DR|116417:0.17262,(((((DNA2-3_DR|425567:0.03398,DNA2-3_DR|342513:0.12507)0.812:0.03656,DNA2-3_DR|263515:0.24464)0.811:0.03916,DNA2-3_DR|263531:0.15208)0.831:0.01232,(DNA2-3_DR|585645:0.20236,(DNA2-3_DR|263557:0.10223,(DNA2-3_DR|33378:0.13553,DNA2-3_DR|672196:0.13267)0.761:0.02505)0.590:0.01282)0.316:0.00145)0.501:0.00203,(DNA2-3_DR|425484:0.13667,(DNA2-3_DR|33424:0.17903,DNA2-3_DR|116426:0.07704)0.880:0.07540)0.802:0.01385)0.847:0.00550)0.822:0.00058)0.755:0.00192)0.553:0.00357,(((DNA2-3_DR|585638:0.21494,(DNA2-3_DR|425518:0.09889,DNA2-3_DR|836020:0.23641)0.552:0.28671)0.098:0.00327,((DNA2-3_DR|33397:0.08025,DNA2-3_DR|263461:0.15039)0.733:0.01335,(DNA2-3_DR|33421:0.07809,DNA2-3_DR|33422:0.00057)1.000:0.14633)0.764:0.02992)0.805:0.04829,((DNA2-3_DR|835996:0.22226,(DNA2-3_DR|189450:0.12408,DNA2-3_DR|710643:0.28433)0.648:0.01604)0.821:0.02517,(DNA2-3_DR|755987:0.19862,DNA2-3_DR|425534:0.11803)0.841:0.03395)0.431:0.00063)0.781:0.00555)0.820:0.00057)0.788:0.00242,(((DNA2-3_DR|342484:0.14420,DNA2-3_DR|585687:0.14279)0.000:0.00057,((DNA2-3_DR|342517:0.03908,DNA2-3_DR|585604:0.23332)0.813:0.12565,((DNA2-3_DR|298242:0.12027,DNA2-3_DR|189387:0.13358)0.429:0.01158,((DNA2-3_DR|189391:0.17392,((DNA2-3_DR|425506:0.19802,(DNA2-3_DR|425532:0.15446,((DNA2-3_DR|116469:0.15441,DNA2-3_DR|263544:0.03705)0.508:0.11633,(DNA2-3_DR|585602:0.22778,(((DNA2-3_DR|425553:0.00057,DNA2-3_DR|672165:0.20060)0.830:0.05837,DNA2-3_DR|505515:0.28457)0.057:0.01688,DNA2-3_DR|672237:0.14679)0.568:0.01081)0.833:0.04316)0.783:0.00792)0.829:0.00852)0.426:0.00061,DNA2-3_DR|189395:0.17663)0.259:0.00176)0.777:0.00400,(DNA2-3_DR|33372:0.17137,DNA2-3_DR|33317:0.15944)0.791:0.00952)0.669:0.00202)0.793:0.00296)0.375:0.00284)0.720:0.00158,((DNA2-3_DR|342529:0.20794,(DNA2-3_DR|116446:0.10973,DNA2-3_DR|116468:0.49109)0.345:0.02478)0.109:0.02811,DNA2-3_DR|755968:0.14281)0.000:0.00770)0.718:0.00233)0.502:0.00146)0.815:0.00353,(DNA2-3_DR|116458:0.13705,DNA2-3_DR|918595:0.11730)0.808:0.01065)0.709:0.00058)0.227:0.00274,((DNA2-3_DR|755947:0.34493,DNA2-3_DR|33395:0.10066)0.691:0.03296,DNA2-3_DR|755988:0.17434)0.686:0.00761)0.441:0.00202,(DNA2-3_DR|342504:0.29391,(DNA2-3_DR|189399:0.15451,DNA2-3_DR|505485:0.15239)0.773:0.01527)0.038:0.00058)0.746:0.00164,(((DNA2-3_DR|263483:0.07597,(((DNA2-3_DR|298243:0.04096,(DNA2-3_DR|505480:0.03893,DNA2-3_DR|672239:0.02254)0.953:0.00739)0.840:0.00303,(((DNA2-3_DR|836003:0.05438,DNA2-3_DR|189393:0.04850)0.756:0.00111,(DNA2-3_DR|505469:0.05364,DNA2-3_DR|505517:0.02959)0.903:0.00518)0.740:0.00143,DNA2-3_DR|189461:0.04503)0.863:0.00304)0.978:0.02134,DNA2-3_DR|425511:0.13308)0.912:0.01404)0.999:0.04048,(DNA2-3_DR|116474:0.21869,(DNA2-3_DR|505511:0.25123,DNA2-3_DR|672245:0.12703)0.451:0.03736)0.892:0.05596)0.742:0.00298,((((DNA2-3_DR|263523:0.14556,DNA2-3_DR|672223:0.11418)0.684:0.01385,(DNA2-3_DR|189423:0.10078,DNA2-3_DR|505481:0.20048)0.773:0.01484)0.827:0.00708,((DNA2-3_DR|672162:0.11598,(DNA2-3_DR|342506:0.12748,DNA2-3_DR|116453:0.14689)0.696:0.00243)0.827:0.00669,(DNA2-3_DR|585677:0.11689,((DNA2-3_DR|425546:0.18459,(DNA2-3_DR|672164:0.13032,(DNA2-3_DR|505486:0.14961,(DNA2-3_DR|33362:0.09549,DNA2-3_DR|585660:0.17420)0.369:0.01886)0.859:0.03200)0.657:0.01811)0.744:0.00765,(DNA2-3_DR|425504:0.15438,DNA2-3_DR|505530:0.08962)0.975:0.02726)0.142:0.00427)0.894:0.00931)0.851:0.00332)0.700:0.00056,((DNA2-3_DR|672222:0.07178,DNA2-3_DR|792913:0.09425)0.535:0.09583,DNA2-3_DR|462895:0.24468)0.783:0.05368)0.852:0.00254)0.789:0.00057)0.894:0.00461,((DNA2-3_DR|189437:0.17652,((DNA2-3_DR|263470:0.14058,(DNA2-3_DR|505497:0.11868,DNA2-3_DR|918589:0.14126)0.822:0.01938)0.833:0.01141,(DNA2-3_DR|116418:0.13860,DNA2-3_DR|672180:0.09848)0.824:0.01982)0.770:0.00343)0.744:0.00114,((DNA2-3_DR|342534:0.08027,(DNA2-3_DR|189436:0.12010,(DNA2-3_DR|585683:0.08829,(DNA2-3_DR|189466:0.05353,DNA2-3_DR|836033:0.05494)0.999:0.04959)0.910:0.01099)0.710:0.00485)1.000:0.03788,(((DNA2-3_DR|918593:0.11441,(DNA2-3_DR|116463:0.12075,DNA2-3_DR|189412:0.13381)0.409:0.00670)0.118:0.00273,(DNA2-3_DR|33319:0.16328,(DNA2-3_DR|585701:0.09525,(DNA2-3_DR|263456:0.08152,DNA2-3_DR|585695:0.07958)0.082:0.04286)0.689:0.01785)0.815:0.02851)0.760:0.00169,((DNA2-3_DR|33339:0.21726,((DNA2-3_DR|672191:0.11074,DNA2-3_DR|755951:0.09675)0.717:0.01935,DNA2-3_DR|263522:0.14872)0.830:0.02046)0.750:0.01064,DNA2-3_DR|263537:0.11957)0.922:0.00062)0.887:0.00497)0.599:0.00055)0.777:0.00139)0.765:0.00193)0.784:0.00217)0.832:0.00057)0.873:0.01134,((DNA2-3_DR|505484:0.10939,DNA2-3_DR|755963:0.05726)1.000:0.05733,(DNA2-3_DR|835977:0.12924,(DNA2-3_DR|585648:0.03705,DNA2-3_DR|585649:0.03755)1.000:0.22956)0.256:0.00194)0.907:0.01251)0.534:0.00094,DNA2-3_DR|755990:0.20556)0.789:0.01084,(DNA2-3_DR|342422:0.29425,(DNA2-3_DR|755993:0.14104,DNA2-3_DR|835988:0.13126)0.254:0.01688)0.558:0.01444)0.821:0.00061)0.337:0.01097)0.795:0.00432)0.503:0.00203,((DNA2-3_DR|263562:0.20326,(DNA2-3_DR|342485:0.15873,DNA2-3_DR|835997:0.13072)0.866:0.05432)0.375:0.00196,(DNA2-3_DR|672224:0.06512,DNA2-3_DR|755901:0.19424)0.734:0.03521)0.759:0.01245)0.794:0.00373)0.739:0.00195,((DNA2-3_DR|342496:0.02130,DNA2-3_DR|710649:0.05284)0.920:0.12752,(DNA2-3_DR|189398:0.27884,DNA2-3_DR|342454:0.03551)0.639:0.10086)0.893:0.01679)0.749:0.00878,((((DNA2-3_DR|672173:0.01064,DNA2-3_DR|425494:0.15331)0.602:0.11317,(DNA2-3_DR|836017:0.22044,(DNA2-3_DR|425485:0.09383,DNA2-3_DR|33419:0.12897)0.250:0.01639)0.673:0.03839)0.115:0.00803,(DNA2-3_DR|342510:0.16439,DNA2-3_DR|189471:0.23712)0.751:0.04757)0.923:0.02429,((((((((DNA2-3_DR|116449:0.17461,DNA2-3_DR|672147:0.09829)0.785:0.08738,((DNA2-3_DR|672192:0.14735,(DNA2-3_DR|342435:0.05709,DNA2-3_DR|342508:0.05193)0.645:0.09597)0.581:0.05985,DNA2-3_DR|33413:0.22152)0.794:0.02777)0.802:0.01036,(DNA2-3_DR|755922:0.51373,((DNA2-3_DR|33354:0.25426,((DNA2-3_DR|149483:0.45821,DNA2-3_DR|505521:0.14541)0.437:0.19987,DNA2-3_DR|505494:0.40250)0.449:0.00061)0.714:0.02000,(DNA2-3_DR|505506:0.27415,DNA2-3_DR|585635:0.19008)0.665:0.00831)0.034:0.00062)0.838:0.01632)0.620:0.00537,(((DNA2-3_DR|835999:0.20473,DNA2-3_DR|425489:0.10849)0.657:0.01192,(DNA2-3_DR|263453:0.12419,DNA2-3_DR|836009:0.05350)0.670:0.07827)0.930:0.05675,((DNA2-3_DR|342531:0.20045,DNA2-3_DR|342520:0.26504)0.080:0.04842,DNA2-3_DR|425487:0.26452)0.647:0.00249)0.892:0.00057)0.750:0.00234,((((DNA2-3_DR|342518:0.16687,(((DNA2-3_DR|263565:0.02445,DNA2-3_DR|263566:0.28570)0.974:0.20658,((DNA2-3_DR|380158:0.01605,DNA2-3_DR|425581:0.00057)0.963:0.35124,(DNA2-3_DR|33356:0.31093,(DNA2-3_DR|505493:0.22846,(DNA2-3_DR|836022:0.25154,DNA2-3_DR|672168:0.24716)0.840:0.12082)0.335:0.14511)0.735:0.26349)0.606:0.09986)0.769:0.06132,((DNA2-3_DR|425524:0.10591,DNA2-3_DR|425579:0.11541)0.321:0.14596,(DNA2-3_DR|342521:0.21065,DNA2-3_DR|263455:0.19127)0.716:0.00054)0.833:0.05577)0.359:0.04325)0.951:0.00061,((DNA2-3_DR|585630:0.23136,DNA2-3_DR|116461:0.08968)0.811:0.05227,(DNA2-3_DR|585609:0.12006,DNA2-3_DR|505491:0.21520)0.718:0.01952)0.835:0.04782)0.787:0.02665,((((DNA2-3_DR|342431:0.07636,DNA2-3_DR|505498:0.19813)0.336:0.02566,DNA2-3_DR|672227:0.46436)0.702:0.02447,(DNA2-3_DR|189411:0.27339,(DNA2-3_DR|189415:0.16413,(DNA2-3_DR|33371:0.14726,DNA2-3_DR|585601:0.06999)0.624:0.20150)0.294:0.04446)0.141:0.00075)0.769:0.01599,((((DNA2-3_DR|189429:0.05507,DNA2-3_DR|836037:0.14470)0.512:0.06753,(DNA2-3_DR|425580:0.09884,(DNA2-3_DR|425582:0.07444,DNA2-3_DR|425585:0.02673)0.926:0.07552)0.924:0.09373)0.775:0.09611,DNA2-3_DR|835971:0.36069)0.133:0.00187,(DNA2-3_DR|33392:0.13665,DNA2-3_DR|425527:0.21261)0.889:0.06546)0.783:0.05087)0.618:0.00505)0.850:0.01732,((((DNA2-3_DR|263479:0.11332,(DNA2-3_DR|505532:0.12966,DNA2-3_DR|755948:0.06900)0.569:0.05341)0.448:0.04216,DNA2-3_DR|672199:0.14622)0.833:0.04207,((DNA2-3_DR|116425:0.12587,DNA2-3_DR|222313:0.21834)0.862:0.06816,(DNA2-3_DR|672157:1.08755,(DNA2-3_DR|33382:0.08063,DNA2-3_DR|425542:0.06928)0.272:0.04529)0.518:0.16169)0.193:0.00057)0.777:0.01323,((DNA2-3_DR|116456:0.09312,DNA2-3_DR|672226:0.02530)0.599:0.09585,DNA2-3_DR|755912:0.25562)0.579:0.00237)0.055:0.00057)0.861:0.00562)0.347:0.00116,DNA2-3_DR|33325:0.16966)0.121:0.00193,((DNA2-3_DR|33346:0.32967,(DNA2-3_DR|263496:0.00278,DNA2-3_DR|836014:0.04923)0.119:0.13202)0.821:0.04096,(((DNA2-3_DR|755918:0.07971,(DNA2-3_DR|585655:0.31050,DNA2-3_DR|149485:0.25619)0.376:0.10150)0.061:0.10064,(DNA2-3_DR|870240:0.08878,(DNA2-3_DR|189442:0.08050,DNA2-3_DR|425539:0.33595)0.471:0.28452)0.834:0.06294)0.734:0.01366,((DNA2-3_DR|672166:0.17493,(DNA2-3_DR|585611:0.07316,DNA2-3_DR|625431:0.16631)0.435:0.09262)0.879:0.16218,((DNA2-3_DR|672150:0.00085,DNA2-3_DR|870238:0.11605)0.751:0.26758,DNA2-3_DR|672203:0.36511)0.234:0.10678)0.343:0.09024)0.335:0.00053)0.734:0.02027)0.413:0.00316,((((((((DNA2-3_DR|263500:0.01760,DNA2-3_DR|755933:0.00122)0.789:0.18502,(DNA2-3_DR|73717:1.03089,DNA2-3_DR|836006:0.23459)0.485:0.10404)0.720:0.01904,DNA2-3_DR|539711:0.13848)0.224:0.01576,(DNA2-3_DR|755905:0.15818,(DNA2-3_DR|189438:0.22290,DNA2-3_DR|835968:0.43173)0.653:0.01820)0.716:0.00737)0.844:0.01534,(DNA2-3_DR|342527:0.19840,(DNA2-3_DR|263532:0.19172,(DNA2-3_DR|585685:0.16726,(DNA2-3_DR|755930:0.61869,(DNA2-3_DR|505489:0.00057,DNA2-3_DR|505528:0.12265)0.825:0.24046)0.230:0.01420)0.863:0.03606)0.159:0.00920)0.728:0.00734)0.820:0.00502,(DNA2-3_DR|672156:1.40448,((DNA2-3_DR|505509:0.20500,DNA2-3_DR|836026:0.20211)0.997:0.47319,DNA2-3_DR|189422:0.03258)0.730:0.11424)0.600:0.00053)0.544:0.00056,(DNA2-3_DR|33320:0.17154,((DNA2-3_DR|342519:0.19732,(DNA2-3_DR|263525:0.22306,(DNA2-3_DR|189432:0.01133,DNA2-3_DR|425555:0.04042)0.692:0.15681)0.566:0.00057)0.236:0.01259,((DNA2-3_DR|342466:0.18570,DNA2-3_DR|505519:0.18494)0.845:0.02557,(((((DNA2-3_DR|755977:0.11356,DNA2-3_DR|263555:0.00056)0.846:0.14927,(DNA2-3_DR|33409:0.29601,DNA2-3_DR|835974:0.22709)0.680:0.00715)0.874:0.03306,(DNA2-3_DR|755965:0.36916,(DNA2-3_DR|425457:0.34225,(((DNA2-3_DR|425471:0.19947,(DNA2-3_DR|263564:0.02531,DNA2-3_DR|836049:0.27389)0.770:0.03908)0.643:0.03144,((DNA2-3_DR|918588:0.26901,(DNA2-3_DR|263516:0.72866,DNA2-3_DR|505490:0.21781)0.770:0.07860)0.851:0.04845,(DNA2-3_DR|585607:0.38071,DNA2-3_DR|585658:0.24827)0.951:0.09043)0.750:0.01311)0.387:0.00058,DNA2-3_DR|263494:0.37880)0.676:0.00226)0.736:0.00896)0.057:0.00565)0.753:0.03293,DNA2-3_DR|263540:0.69614)0.677:0.03868,DNA2-3_DR|755953:0.43006)0.772:0.02465)0.816:0.01758)0.488:0.00056)0.242:0.00832)0.729:0.00159,((((DNA2-3_DR|33370:0.33994,(DNA2-3_DR|263481:0.15940,(DNA2-3_DR|425505:0.08117,DNA2-3_DR|672163:0.40005)0.312:0.06292)0.822:0.05868)0.814:0.03564,(DNA2-3_DR|672158:0.34912,DNA2-3_DR|672238:0.21126)0.892:0.06607)0.720:0.00500,((DNA2-3_DR|755952:0.21754,(DNA2-3_DR|189435:0.15842,(DNA2-3_DR|870239:0.18748,((DNA2-3_DR|189388:0.07819,DNA2-3_DR|263520:0.08371)0.143:0.03616,DNA2-3_DR|425488:0.21812)0.753:0.03438)0.774:0.03085)0.584:0.01159)0.512:0.00670,(((DNA2-3_DR|33417:0.16930,(DNA2-3_DR|585704:0.16888,(DNA2-3_DR|462901:0.28101,(DNA2-3_DR|755934:0.25754,DNA2-3_DR|918587:0.23786)0.824:0.05548)0.044:0.04047)0.000:0.00543)0.715:0.01554,DNA2-3_DR|425544:0.14933)0.790:0.02237,(DNA2-3_DR|585667:0.19275,((DNA2-3_DR|116401:0.19956,DNA2-3_DR|755907:0.07551)0.436:0.02337,DNA2-3_DR|755949:0.16134)0.581:0.00268)0.691:0.00821)0.941:0.05167)0.902:0.01631)0.032:0.00058,((DNA2-3_DR|836036:0.05411,DNA2-3_DR|672183:0.03294)0.885:0.13385,(DNA2-3_DR|870242:0.26968,(DNA2-3_DR|585646:0.01434,DNA2-3_DR|755941:0.02604)1.000:0.17794)0.752:0.03871)0.675:0.00820)0.882:0.00762)0.842:0.00380)0.982:0.01482)0.856:0.00607)0.700:0.00202)0.775:0.00483)0.744:0.00438,(((DNA2-3_DR|836012:0.17130,((((DNA2-3_DR|505510:0.21661,DNA2-3_DR|33391:0.16049)0.176:0.00977,DNA2-3_DR|835990:0.21028)0.742:0.01186,(DNA2-3_DR|342429:0.24425,(DNA2-3_DR|342505:0.17310,DNA2-3_DR|792915:0.00057)0.018:0.00521)0.923:0.10488)0.826:0.00997,(((DNA2-3_DR|342449:0.28430,(DNA2-3_DR|189392:0.00057,DNA2-3_DR|870241:0.12037)0.729:0.06719)0.824:0.07386,(DNA2-3_DR|263493:0.06040,DNA2-3_DR|755957:0.25291)0.768:0.07320)0.781:0.04411,DNA2-3_DR|342453:0.14996)0.678:0.00852)0.801:0.01080)0.279:0.00619,DNA2-3_DR|505501:0.26303)0.646:0.00062,((DNA2-3_DR|755935:0.39348,DNA2-3_DR|585707:0.23559)0.760:0.02765,(((DNA2-3_DR|672225:0.12147,(DNA2-3_DR|189425:0.04978,DNA2-3_DR|116403:0.16232)0.729:0.04463)0.778:0.02965,((DNA2-3_DR|298246:0.07917,((DNA2-3_DR|425465:0.70454,DNA2-3_DR|836008:0.04730)0.756:0.20111,DNA2-3_DR|505449:0.21734)0.359:0.06845)0.749:0.09264,((DNA2-3_DR|263575:0.00054,DNA2-3_DR|425575:0.34407)0.594:0.09322,(DNA2-3_DR|425564:0.01258,DNA2-3_DR|149482:0.18408)0.878:0.06280)0.728:0.02258)0.627:0.01106)0.769:0.02035,(((DNA2-3_DR|33414:0.98595,(((DNA2-3_DR|189449:0.06548,DNA2-3_DR|425486:0.17857)0.522:0.13984,DNA2-3_DR|505504:0.15590)0.674:0.02235,((DNA2-3_DR|755945:0.19550,(DNA2-3_DR|189401:0.45455,DNA2-3_DR|425545:0.05248)0.580:0.25871)0.836:0.07240,DNA2-3_DR|33364:0.34408)0.082:0.00731)0.428:0.02653)0.400:0.04318,(DNA2-3_DR|342430:0.15589,DNA2-3_DR|836013:0.00054)0.925:0.17467)0.116:0.01060,(DNA2-3_DR|263480:0.17132,DNA2-3_DR|263491:0.16038)0.974:0.11947)0.897:0.05415)0.537:0.01152)0.827:0.00981)0.822:0.00546)0.644:0.00314)0.939:0.01377)0.722:0.00686,((DNA2-3_DR|462903:0.11819,(((DNA2-3_DR|189420:0.02871,DNA2-3_DR|342451:0.02077)0.677:0.00058,((DNA2-3_DR|505467:0.03323,(DNA2-3_DR|342503:0.16075,DNA2-3_DR|836048:0.00495)0.453:0.01820)0.741:0.00578,DNA2-3_DR|585634:0.02434)0.771:0.00586)0.922:0.00057,((DNA2-3_DR|425476:0.07651,(DNA2-3_DR|672141:0.23421,((DNA2-3_DR|116420:0.18379,DNA2-3_DR|505507:0.23139)0.833:0.09443,(DNA2-3_DR|505472:0.00054,(DNA2-3_DR|585666:0.28725,DNA2-3_DR|672172:0.06272)0.436:0.14399)0.619:0.01138)0.410:0.01172)0.080:0.00093)0.140:0.00056,(DNA2-3_DR|505453:0.00658,(DNA2-3_DR|263450:0.06296,DNA2-3_DR|755956:0.07008)0.505:0.17738)0.757:0.02314)0.785:0.00573)0.700:0.00429)0.888:0.00664,(((DNA2-3_DR|263465:0.27420,DNA2-3_DR|342452:0.24066)0.775:0.05720,(DNA2-3_DR|425510:0.19287,DNA2-3_DR|505456:0.00057)0.499:0.02982)0.940:0.09934,(DNA2-3_DR|836042:0.02016,((DNA2-3_DR|263446:0.11326,DNA2-3_DR|425458:0.10932)0.584:0.03486,(DNA2-3_DR|263475:0.18197,((DNA2-3_DR|539715:0.05265,DNA2-3_DR|342472:0.13742)0.591:0.00062,DNA2-3_DR|342536:0.04380)0.726:0.08062)0.845:0.03982)0.981:0.10073)0.754:0.03497)0.776:0.01114)0.739:0.00336)0.000:0.01323,DNA2-3_DR|33340:0.20209)0.254:0.00188,DNA2-3_DR|505454:0.05255)0.814:0.00419,((((DNA2-3_DR|33415:0.00056,(DNA2-3_DR|33405:0.09658,DNA2-3_DR|585615:0.04604)0.602:0.03649)0.692:0.07767,DNA2-3_DR|263548:0.53311)0.888:0.07840,(DNA2-3_DR|792912:0.11817,DNA2-3_DR|116395:0.08846)0.450:0.00633)0.540:0.01548,((DNA2-3_DR|505466:0.05170,(DNA2-3_DR|189444:0.03782,(DNA2-3_DR|33348:0.11731,DNA2-3_DR|755939:0.00955)0.743:0.04119)0.778:0.00582)0.985:0.03373,(DNA2-3_DR|585616:0.15310,(DNA2-3_DR|425572:0.00057,DNA2-3_DR|672137:0.44400)0.841:0.07372)0.759:0.04568)0.847:0.00741)0.891:0.00855)0.431:0.00931,((DNA2-3_DR|33344:0.06005,DNA2-3_DR|116427:0.00685)0.792:0.07547,(DNA2-3_DR|33343:0.20406,(DNA2-3_DR|263457:0.24183,DNA2-3_DR|116400:0.11470)0.402:0.00513)0.118:0.02441)0.866:0.04252)0.264:0.00434,((((DNA2-3_DR|755996:0.09227,(DNA2-3_DR|189462:0.12104,(DNA2-3_DR|425479:0.59557,DNA2-3_DR|263484:0.07547)0.113:0.00483)0.774:0.01504)0.658:0.00173,(DNA2-3_DR|263459:0.14281,(DNA2-3_DR|263530:0.15770,(DNA2-3_DR|342450:0.31231,DNA2-3_DR|835965:0.02867)0.613:0.10600)0.325:0.00056)0.740:0.00839)0.765:0.00913,DNA2-3_DR|505531:0.04525)0.750:0.00978,((DNA2-3_DR|263574:0.02262,DNA2-3_DR|755940:0.17492)0.564:0.05888,DNA2-3_DR|672195:0.08012)0.639:0.00253)0.515:0.00495)0.101:0.00058,DNA2-3_DR|672219:0.13179)0.822:0.00455)0.495:0.00411)0.897:0.00757)0.471:0.00446)0.382:0.00455)0.883:0.00472)0.543:0.00393)0.699:0.00176,((DNA2-3_DR|672131:0.10757,(((DNA2-3_DR|189441:0.07276,DNA2-3_DR|672129:0.06884)0.930:0.01557,((((DNA2-3_DR|263499:0.09142,(DNA2-3_DR|425507:0.10482,DNA2-3_DR|672169:0.28512)0.431:0.00508)0.298:0.00689,((DNA2-3_DR|33329:0.04925,(DNA2-3_DR|116430:0.04733,DNA2-3_DR|836031:0.02606)0.892:0.00939)0.999:0.03523,(DNA2-3_DR|672133:0.06208,DNA2-3_DR|672136:0.06129)0.664:0.02287)0.677:0.00680)0.853:0.00602,(DNA2-3_DR|263485:0.03067,DNA2-3_DR|425493:0.10763)0.957:0.09955)0.760:0.00169,((DNA2-3_DR|263568:0.04700,((DNA2-3_DR|462893:0.05804,(DNA2-3_DR|425459:0.05628,(DNA2-3_DR|425491:0.01854,DNA2-3_DR|672231:0.00637)0.857:0.01701)0.856:0.01104)0.861:0.00962,(DNA2-3_DR|33345:0.03371,(DNA2-3_DR|342443:0.05244,(DNA2-3_DR|585670:0.04226,(DNA2-3_DR|425517:0.02216,DNA2-3_DR|539710:0.03303)0.990:0.02075)0.442:0.00368)0.759:0.00287)0.712:0.00058)0.947:0.00985)0.997:0.02279,((DNA2-3_DR|672213:0.08199,DNA2-3_DR|835976:0.10621)0.978:0.03105,(((DNA2-3_DR|342493:0.04797,((DNA2-3_DR|189414:0.04248,(((DNA2-3_DR|33366:0.04579,DNA2-3_DR|462897:0.03520)0.789:0.00301,DNA2-3_DR|672193:0.05489)0.757:0.00057,DNA2-3_DR|189385:0.04248)0.787:0.00361)0.776:0.00367,(DNA2-3_DR|425492:0.05583,(DNA2-3_DR|585689:0.05206,DNA2-3_DR|33321:0.04471)0.003:0.00290)0.828:0.00320)0.849:0.00522)0.764:0.00223,(DNA2-3_DR|33341:0.05802,DNA2-3_DR|672194:0.06724)0.964:0.01420)0.931:0.00756,((DNA2-3_DR|425473:0.06123,(DNA2-3_DR|116473:0.14196,DNA2-3_DR|263487:0.00177)0.693:0.07395)0.865:0.01040,(DNA2-3_DR|116406:0.03940,DNA2-3_DR|585617:0.02587)1.000:0.03492)0.954:0.01200)0.911:0.00588)0.766:0.00160)0.873:0.00292)0.788:0.00145)0.746:0.00130,(DNA2-3_DR|33318:0.07443,(((DNA2-3_DR|425557:0.14559,DNA2-3_DR|585631:0.04381)0.965:0.03604,(DNA2-3_DR|672176:0.05788,(DNA2-3_DR|263572:0.07202,DNA2-3_DR|836001:0.03362)0.974:0.01865)0.934:0.00976)0.997:0.02475,(DNA2-3_DR|189394:0.10374,DNA2-3_DR|342416:0.05640)0.486:0.00486)0.332:0.00368)0.789:0.00186)0.938:0.00717)0.887:0.00423,(DNA2-3_DR|836015:0.10134,(DNA2-3_DR|116433:0.07033,DNA2-3_DR|263445:0.19470)0.230:0.00735)0.542:0.00461)0.757:0.00135)0.738:0.00146,(((DNA2-3_DR|836047:0.07863,(DNA2-3_DR|342426:0.04075,DNA2-3_DR|425565:0.05151)0.987:0.03377)0.955:0.00058,(DNA2-3_DR|755973:0.08720,DNA2-3_DR|342494:0.09491)0.657:0.00653)0.817:0.00124,(DNA2-3_DR|425482:0.03876,DNA2-3_DR|672188:0.04744)0.999:0.04211)0.780:0.00130,(((((DNA2-3_DR|755967:0.08660,DNA2-3_DR|835991:0.07312)0.915:0.01350,DNA2-3_DR|263569:0.09101)0.564:0.00110,DNA2-3_DR|755962:0.13032)0.186:0.00124,DNA2-3_DR|425490:0.09232)0.610:0.00056,(DNA2-3_DR|585613:0.04819,((DNA2-3_DR|755995:0.05462,DNA2-3_DR|263471:0.04563)0.332:0.00723,(DNA2-3_DR|505487:0.04792,(((DNA2-3_DR|116441:0.11551,DNA2-3_DR|425543:0.03339)0.811:0.01145,(DNA2-3_DR|755954:0.05032,(DNA2-3_DR|263502:0.02273,DNA2-3_DR|425503:0.04917)0.058:0.00180)0.862:0.00342)0.557:0.00306,DNA2-3_DR|505508:0.04828)0.491:0.00395)0.946:0.01021)0.986:0.01370)0.792:0.00234)0.753:0.00132);
```
