## Supplementary Data 2 for "A genomic portrait of zebrafish transposable elements and their spatiotemporal embryonic expression": DNA2-6_DR.mafft.nwk

```
(DNA2-6_DR|2092342:0.03049,(((DNA2-6_DR|737896:0.05167,((DNA2-6_DR|13097:0.04609,DNA2-6_DR|897517:0.03470)0.972:0.01688,((((DNA2-6_DR|991045:0.03456,(((DNA2-6_DR|324008:0.00783,DNA2-6_DR|2001137:0.83102)0.338:0.02123,((((((((DNA2-6_DR|1596666:0.04952,DNA2-6_DR|323997:0.04774)0.226:0.01603,DNA2-6_DR|323998:0.01020)0.732:0.00061,(((DNA2-6_DR|246051:0.08825,DNA2-6_DR|897512:0.05871)0.958:0.02087,(DNA2-6_DR|100616:0.10591,DNA2-6_DR|1707963:0.07891)0.801:0.00543)0.842:0.00058,((DNA2-6_DR|13098:0.07715,DNA2-6_DR|1076248:0.08694)0.960:0.03801,((((((((DNA2-6_DR|1280569:0.17642,(DNA2-6_DR|13091:0.22234,(DNA2-6_DR|818802:0.11171,DNA2-6_DR|172817:0.30215)0.635:0.02003)0.362:0.04815)0.438:0.01371,(DNA2-6_DR|1596660:0.00850,DNA2-6_DR|1596661:0.00500)1.000:0.08820)0.265:0.00286,(DNA2-6_DR|1914671:0.10721,(DNA2-6_DR|13100:0.04344,DNA2-6_DR|13101:0.02963)0.997:0.08506)0.868:0.02222)0.879:0.02818,(DNA2-6_DR|2001135:0.16547,(DNA2-6_DR|653416:0.15900,DNA2-6_DR|1707967:0.16098)0.154:0.00516)0.884:0.01959)0.835:0.01470,(DNA2-6_DR|172823:0.12351,(DNA2-6_DR|653417:0.17802,DNA2-6_DR|653418:0.25330)0.983:0.08931)0.609:0.00822)0.753:0.00450,(((DNA2-6_DR|1410612:0.27258,(DNA2-6_DR|991046:0.14992,(DNA2-6_DR|1208005:0.27264,(DNA2-6_DR|406900:0.31694,DNA2-6_DR|818804:0.31878)0.100:0.02491)0.892:0.12931)0.664:0.04755)0.944:0.09037,((DNA2-6_DR|1914673:0.05773,DNA2-6_DR|1147696:0.78525)0.614:0.00613,(((DNA2-6_DR|818799:0.06656,(DNA2-6_DR|2001138:0.06891,((((DNA2-6_DR|489068:0.14176,((DNA2-6_DR|1596664:0.06908,DNA2-6_DR|1280567:0.08010)0.765:0.01177,(DNA2-6_DR|897516:0.06249,DNA2-6_DR|1346351:0.06165)0.909:0.02488)0.766:0.00062)0.761:0.00333,(DNA2-6_DR|653420:0.09780,((((((DNA2-6_DR|1147690:0.18470,DNA2-6_DR|1707961:0.17567)0.998:0.55350,(DNA2-6_DR|1914678:0.49434,(DNA2-6_DR|1596656:0.17266,(DNA2-6_DR|406902:0.06782,((((DNA2-6_DR|1502967:0.0,DNA2-6_DR|1502969:0.0):0.10261,(DNA2-6_DR|1596665:0.19449,(DNA2-6_DR|897504:0.09666,(DNA2-6_DR|818811:0.09835,DNA2-6_DR|1346353:0.02490)0.462:0.06323)0.856:0.08051)0.843:0.06240)0.787:0.02945,((DNA2-6_DR|1596670:0.35582,DNA2-6_DR|1804213:0.16178)0.836:0.09724,DNA2-6_DR|1914677:0.09851)0.839:0.05908)0.770:0.03045,DNA2-6_DR|1346352:0.10618)0.092:0.00061)0.989:0.55797)0.343:0.08650)0.794:0.23407)0.340:0.03187,((DNA2-6_DR|818800:0.54773,((DNA2-6_DR|897502:0.00514,(DNA2-6_DR|653422:0.00712,DNA2-6_DR|2104394:0.00356)0.777:0.00517)0.993:0.17053,(DNA2-6_DR|991048:0.00811,(DNA2-6_DR|1596653:0.00526,DNA2-6_DR|1804202:0.00342)0.820:0.00495)0.768:0.06718)0.900:0.29093)0.840:0.29470,(DNA2-6_DR|566197:0.54567,(DNA2-6_DR|1410614:0.69047,(DNA2-6_DR|324002:0.17315,((DNA2-6_DR|818808:0.12624,(DNA2-6_DR|1502962:0.13680,(DNA2-6_DR|818809:0.26024,DNA2-6_DR|818812:0.27951)0.612:0.08890)0.516:0.02604)0.414:0.06634,DNA2-6_DR|1410609:0.23152)0.716:0.06969)0.982:0.32654)0.673:0.07082)0.493:0.10864)0.872:0.18212)0.799:0.09359,((((DNA2-6_DR|324009:0.18889,DNA2-6_DR|1596669:0.22447)0.619:0.00710,((DNA2-6_DR|818810:0.22095,(DNA2-6_DR|818805:0.15572,(DNA2-6_DR|653421:0.25857,DNA2-6_DR|1804211:0.13602)0.783:0.08998)0.725:0.02006)0.728:0.00061,((DNA2-6_DR|566204:0.22085,(((((DNA2-6_DR|100610:0.00061,DNA2-6_DR|100611:0.00803)0.901:0.00803,((DNA2-6_DR|100613:0.0,DNA2-6_DR|100615:0.0):0.00061,((DNA2-6_DR|100612:0.00790,DNA2-6_DR|100614:0.00061)0.825:0.00796,((DNA2-6_DR|1346345:0.01034,(DNA2-6_DR|737894:0.00061,DNA2-6_DR|1346346:0.00061)0.375:0.01304)0.985:0.04637,DNA2-6_DR|737895:0.00077)0.888:0.02366)0.092:0.00061)0.446:0.00061)0.766:0.01188,(DNA2-6_DR|100618:0.00765,DNA2-6_DR|100619:0.00061)0.947:0.04225)0.805:0.01164,(DNA2-6_DR|246050:0.04116,DNA2-6_DR|246052:0.03132)0.899:0.02863)0.619:0.00060,(DNA2-6_DR|13095:0.00798,(DNA2-6_DR|13094:0.00837,DNA2-6_DR|13096:0.00804)0.502:0.00060)0.806:0.02881)1.000:0.70327)0.633:0.00087,(DNA2-6_DR|13104:0.15247,(DNA2-6_DR|1346349:0.36785,DNA2-6_DR|897511:0.14806)0.618:0.03376)0.645:0.00436)0.013:0.01300)0.854:0.01486)0.478:0.01599,(((((((DNA2-6_DR|324007:0.07959,DNA2-6_DR|1346344:0.11695)0.859:0.01848,(((((((DNA2-6_DR|1147694:0.06606,((DNA2-6_DR|324003:0.09892,DNA2-6_DR|2092343:0.02592)0.934:0.01098,((DNA2-6_DR|1208000:0.01441,(DNA2-6_DR|1208003:0.01667,DNA2-6_DR|1208001:0.02075)0.187:0.00278)0.996:0.01564,((DNA2-6_DR|1707964:0.02108,DNA2-6_DR|1804219:0.03275)0.756:0.00216,(DNA2-6_DR|172816:0.01753,DNA2-6_DR|1596663:0.13676)0.320:0.00061)0.832:0.00836)0.656:0.00481)0.728:0.00062)0.965:0.02808,(DNA2-6_DR|172818:0.15972,DNA2-6_DR|1804210:0.04618)0.910:0.03552)0.661:0.00875,(DNA2-6_DR|100609:0.05693,DNA2-6_DR|737892:0.06151)0.921:0.00992)0.997:0.02418,DNA2-6_DR|1804218:0.11328)0.477:0.00061,((DNA2-6_DR|737891:0.10688,DNA2-6_DR|1596668:0.08799)0.611:0.00538,DNA2-6_DR|1207997:0.12053)0.799:0.00692)0.981:0.02406,(DNA2-6_DR|406903:0.09934,DNA2-6_DR|1707962:0.10350)0.926:0.02499)0.942:0.02537,DNA2-6_DR|1280565:0.11370)0.469:0.00554)0.783:0.01300,((DNA2-6_DR|100617:0.23855,DNA2-6_DR|897508:0.21742)0.560:0.00057,(((DNA2-6_DR|991047:0.11103,DNA2-6_DR|1502965:0.14834)0.650:0.00559,DNA2-6_DR|13103:0.17097)0.748:0.00367,DNA2-6_DR|13092:0.11815)0.803:0.00929)0.866:0.02385)0.725:0.00959,((DNA2-6_DR|1076246:0.28366,(DNA2-6_DR|1208004:0.30434,DNA2-6_DR|1596655:0.23215)0.292:0.08321)0.814:0.05663,((((DNA2-6_DR|246046:0.06004,(((DNA2-6_DR|172820:0.04069,DNA2-6_DR|1804204:0.08825)0.807:0.01107,(DNA2-6_DR|737890:0.06695,(DNA2-6_DR|100621:0.05731,DNA2-6_DR|100622:0.03622)0.980:0.04208)0.633:0.01143)0.912:0.02869,(DNA2-6_DR|1502963:0.02793,(DNA2-6_DR|13102:0.15442,DNA2-6_DR|653415:0.10608)0.806:0.05956)0.888:0.06571)0.745:0.00286)0.866:0.01228,(DNA2-6_DR|246045:0.11291,(DNA2-6_DR|1410611:0.09349,DNA2-6_DR|1804212:0.08658)0.726:0.01121)0.995:0.08517)0.794:0.01620,(DNA2-6_DR|818807:0.13327,DNA2-6_DR|1914670:0.10636)0.848:0.02604)0.511:0.00062,DNA2-6_DR|489069:0.12092)0.698:0.07591)0.993:0.10225)0.994:0.07628,DNA2-6_DR|246055:0.16783)0.511:0.02271,((((DNA2-6_DR|566206:0.00873,DNA2-6_DR|566207:0.00987)1.000:0.18276,(DNA2-6_DR|1147698:0.06558,DNA2-6_DR|246057:0.11734)0.655:0.02678)0.813:0.03292,(DNA2-6_DR|1208002:0.07762,(DNA2-6_DR|897514:0.15747,DNA2-6_DR|246054:0.12496)0.250:0.00709)0.817:0.01871)0.804:0.02316,(DNA2-6_DR|489071:0.41381,DNA2-6_DR|1804209:0.21179)0.468:0.01613)0.782:0.02073)0.462:0.03811,DNA2-6_DR|406901:0.19863)0.835:0.05218)0.998:0.27577,((DNA2-6_DR|1346350:0.16410,DNA2-6_DR|1596657:0.27768)0.825:0.29186,(DNA2-6_DR|1147693:0.60425,(DNA2-6_DR|1707960:0.52557,DNA2-6_DR|2001142:0.57605)0.586:0.13057)0.518:0.06353)0.746:0.08027)0.238:0.03051)0.994:0.19117,(DNA2-6_DR|1208006:0.09115,(DNA2-6_DR|323995:0.05774,DNA2-6_DR|1502964:0.14641)0.878:0.02539)0.763:0.01459)0.876:0.02716,(((DNA2-6_DR|1076247:0.16759,DNA2-6_DR|1707968:0.00061)0.302:0.04563,DNA2-6_DR|489070:0.57955)0.589:0.11043,((((DNA2-6_DR|246056:0.09011,DNA2-6_DR|323996:0.06184)0.814:0.00861,DNA2-6_DR|1076251:0.09266)0.770:0.00285,DNA2-6_DR|1410615:0.05422)0.358:0.00060,DNA2-6_DR|13106:0.06552)0.974:0.03403)0.724:0.00637)0.739:0.00403)0.382:0.00368)1.000:0.23891,(DNA2-6_DR|1707966:0.25546,DNA2-6_DR|1502960:0.10631)0.725:0.01080)0.912:0.00062,(DNA2-6_DR|13105:0.07759,(((DNA2-6_DR|818801:0.03506,DNA2-6_DR|897503:0.92293)0.908:0.13070,DNA2-6_DR|2001139:0.06814)0.751:0.00061,(DNA2-6_DR|13107:0.07844,DNA2-6_DR|489072:0.03472)0.930:0.01803)0.752:0.00407)0.779:0.00290)0.876:0.00982)0.000:0.00061)0.901:0.01709,(DNA2-6_DR|1076250:0.13670,(DNA2-6_DR|172819:0.35302,((DNA2-6_DR|566208:0.03183,((DNA2-6_DR|13093:0.05003,(DNA2-6_DR|1280566:0.05761,DNA2-6_DR|1914682:0.09688)0.727:0.00443)0.781:0.00593,(DNA2-6_DR|1280564:0.01198,DNA2-6_DR|1914681:0.53680)0.864:0.05186)0.479:0.00060)0.833:0.00733,DNA2-6_DR|566205:0.04434)0.854:0.01927)0.713:0.00893)0.000:0.00478)0.063:0.02115,DNA2-6_DR|406898:0.34810)0.385:0.00676)0.617:0.01274)0.993:0.06479,DNA2-6_DR|566203:0.13063)0.948:0.00066)0.728:0.00427,(DNA2-6_DR|1804206:0.10719,DNA2-6_DR|1804208:0.16030)0.997:0.18864)0.366:0.00618,DNA2-6_DR|1914674:0.13201)0.959:0.01609)0.897:0.00931)0.901:0.00704)0.636:0.00057,((DNA2-6_DR|897513:0.11804,(DNA2-6_DR|406899:0.09415,DNA2-6_DR|1914676:0.13744)0.806:0.02029)0.760:0.01227,(DNA2-6_DR|172822:0.09187,DNA2-6_DR|1502966:0.14193)0.071:0.00235)0.345:0.00155)0.851:0.00381,DNA2-6_DR|737889:0.08461)0.699:0.00432,DNA2-6_DR|1147695:0.05356)0.401:0.00210,DNA2-6_DR|897506:0.10750)0.840:0.00828,DNA2-6_DR|737893:0.05109)0.552:0.00363)0.479:0.00272,DNA2-6_DR|324005:0.05628)0.027:0.00235)0.170:0.00101,DNA2-6_DR|324000:0.05828)0.439:0.00292,(DNA2-6_DR|324001:0.03416,DNA2-6_DR|1207999:0.17461)0.275:0.00062)0.116:0.00061,((((DNA2-6_DR|324006:0.06565,DNA2-6_DR|172821:0.00854)0.998:0.06254,(DNA2-6_DR|2001143:0.10462,DNA2-6_DR|1076249:0.10710)0.930:0.08306)0.993:0.08315,(DNA2-6_DR|1596667:0.60607,(DNA2-6_DR|897509:0.24336,((DNA2-6_DR|1207998:0.16258,((((DNA2-6_DR|246053:0.25213,(((DNA2-6_DR|897505:0.19210,DNA2-6_DR|1914675:0.25632)0.724:0.05797,(DNA2-6_DR|1804214:0.23018,DNA2-6_DR|100620:0.29034)0.175:0.00061)0.825:0.03860,DNA2-6_DR|1914680:0.38249)0.074:0.01930)0.725:0.02279,(((DNA2-6_DR|1914672:0.05873,DNA2-6_DR|1914679:0.28496)0.820:0.06815,(DNA2-6_DR|1346347:0.13079,DNA2-6_DR|1410610:0.17180)0.644:0.00588)0.345:0.02895,(DNA2-6_DR|897507:0.12629,DNA2-6_DR|1596662:0.00061)0.965:0.21322)0.737:0.01655)0.708:0.02309,DNA2-6_DR|1502961:0.19903)0.764:0.01466,DNA2-6_DR|897518:0.45336)0.644:0.00497)0.605:0.01855,((((DNA2-6_DR|1707969:0.07602,((DNA2-6_DR|1596654:0.07542,(DNA2-6_DR|897510:0.15474,DNA2-6_DR|2001140:0.15841)0.808:0.05000)0.750:0.02146,(DNA2-6_DR|246048:0.08146,DNA2-6_DR|246049:0.04517)0.906:0.05138)0.561:0.02388)0.847:0.00061,DNA2-6_DR|1804217:0.13704)0.786:0.01845,(((DNA2-6_DR|566200:0.0,DNA2-6_DR|566201:0.0,DNA2-6_DR|566202:0.0):0.06771,(DNA2-6_DR|324004:0.09849,(((DNA2-6_DR|1147691:0.07137,(DNA2-6_DR|566199:0.04094,DNA2-6_DR|1502968:0.05083)0.783:0.02210)0.764:0.01355,DNA2-6_DR|1804203:0.03258)0.123:0.00060,((DNA2-6_DR|2001136:0.11907,DNA2-6_DR|1596658:0.05268)0.000:0.02200,(DNA2-6_DR|1804216:0.08958,DNA2-6_DR|246047:0.07776)0.846:0.04999)0.881:0.04459)0.171:0.01603)0.415:0.01442)0.878:0.02936,((DNA2-6_DR|1804215:0.19850,DNA2-6_DR|1410608:0.03792)0.816:0.04218,(DNA2-6_DR|1346348:0.14075,DNA2-6_DR|2001141:0.10247)0.669:0.02502)0.765:0.01372)0.765:0.01432)0.748:0.00713,(DNA2-6_DR|1147697:0.10568,DNA2-6_DR|2001144:0.09253)0.810:0.01890)0.000:0.00061)1.000:1.05740)0.821:0.12587)0.481:0.02287)0.977:0.07229,DNA2-6_DR|1804207:0.49761)0.576:0.00060)0.812:0.00149)0.838:0.00522)0.899:0.00633,DNA2-6_DR|323999:0.05252)0.998:0.01584,(((((DNA2-6_DR|1147692:0.04725,DNA2-6_DR|1410613:0.03156)0.994:0.01364,(DNA2-6_DR|897515:0.02954,((DNA2-6_DR|1707965:0.01978,DNA2-6_DR|1280568:0.39260)0.826:0.01612,DNA2-6_DR|13099:0.02577)0.334:0.00125)0.423:0.00057)0.652:0.00310,DNA2-6_DR|653419:0.03167)0.928:0.00247,DNA2-6_DR|818803:0.04557)0.937:0.00223,(DNA2-6_DR|818806:0.03573,DNA2-6_DR|1410607:0.04412)0.223:0.00061)0.802:0.00097)0.332:0.00067,((DNA2-6_DR|566198:0.03775,DNA2-6_DR|1596659:0.03210)0.811:0.00205,DNA2-6_DR|1804205:0.05297)0.102:0.00221);
```
