## Supplementary Data 2 for "A genomic portrait of zebrafish transposable elements and their spatiotemporal embryonic expression": DNA2-7_DR.mafft.nwk

```
((((DNA2-7_DR|482631:0.23177,DNA2-7_DR|558726:0.17866)0.141:0.02259,(DNA2-7_DR|399672:0.14727,DNA2-7_DR|646113:0.44492)0.820:0.19185)0.866:0.05751,((DNA2-7_DR|239439:0.00069,DNA2-7_DR|399547:0.00069)0.890:0.19043,(DNA2-7_DR|166455:0.09049,(DNA2-7_DR|94628:0.14267,DNA2-7_DR|646091:0.00068)0.706:0.14442)0.855:0.07424)0.559:0.01473)0.732:0.04010,((((DNA2-7_DR|166318:0.02233,(DNA2-7_DR|166408:0.04468,(DNA2-7_DR|646118:0.08077,DNA2-7_DR|482695:0.00069)0.749:0.13445)0.558:0.00379)0.798:0.01829,((DNA2-7_DR|399589:0.13960,DNA2-7_DR|94572:0.17045)0.913:0.15673,((DNA2-7_DR|94565:0.26317,DNA2-7_DR|316929:0.25146)0.817:0.09138,(DNA2-7_DR|482652:0.11348,(DNA2-7_DR|646090:0.07689,DNA2-7_DR|239496:0.26672)0.000:0.03460)0.483:0.00079)0.275:0.03194)0.513:0.00079)0.760:0.02269,(DNA2-7_DR|399618:0.11177,DNA2-7_DR|399635:0.18848)0.974:0.21758)0.386:0.01429,((DNA2-7_DR|166315:0.13741,(DNA2-7_DR|239397:0.00069,DNA2-7_DR|239432:0.37034)0.957:0.08792)0.940:0.05332,((((DNA2-7_DR|239409:0.09585,DNA2-7_DR|482616:0.46367)0.915:0.28446,(DNA2-7_DR|166420:0.11082,((DNA2-7_DR|5130:0.35688,(DNA2-7_DR|399558:0.75703,DNA2-7_DR|482705:0.92829)0.869:0.42410)0.728:0.14328,(DNA2-7_DR|166435:0.38083,DNA2-7_DR|558756:0.00079)0.568:0.19496)0.501:0.07355)0.751:0.08717)0.944:0.28451,(DNA2-7_DR|166335:0.00070,DNA2-7_DR|239426:0.32716)0.741:0.10745)0.583:0.04443,((DNA2-7_DR|166359:0.13734,DNA2-7_DR|482648:0.00068)0.790:0.24529,DNA2-7_DR|316887:0.25781)0.438:0.00669)0.916:0.08359)0.795:0.01719)0.611:0.01832,(((((DNA2-7_DR|166410:0.19527,(DNA2-7_DR|239484:0.08106,DNA2-7_DR|239419:0.07306)0.812:0.03572)0.869:0.03527,(((DNA2-7_DR|558744:0.09699,(DNA2-7_DR|482672:0.00070,DNA2-7_DR|94562:0.76752)0.120:0.13985)0.874:0.10633,DNA2-7_DR|94675:0.13066)0.936:0.08383,(((((DNA2-7_DR|166345:0.18741,DNA2-7_DR|166301:0.11415)0.638:0.01088,((((DNA2-7_DR|94636:0.28252,(DNA2-7_DR|239470:0.37587,DNA2-7_DR|646112:0.31541)0.551:0.02583)0.862:0.09485,DNA2-7_DR|166317:0.28689)0.572:0.04529,((DNA2-7_DR|5180:0.43183,(DNA2-7_DR|166355:0.57270,DNA2-7_DR|399641:0.28606)0.614:0.11636)0.998:0.69539,DNA2-7_DR|558749:0.30042)0.713:0.12937)0.537:0.09012,(DNA2-7_DR|94606:0.26276,DNA2-7_DR|239412:0.31152)0.671:0.02064)0.739:0.03154)0.815:0.04910,DNA2-7_DR|316955:0.04363)1.000:0.21331,(((DNA2-7_DR|166360:0.18867,DNA2-7_DR|316960:0.07776)0.781:0.02488,(DNA2-7_DR|239450:0.25927,DNA2-7_DR|482713:0.10180)0.577:0.00362)0.904:0.04839,DNA2-7_DR|316952:0.39529)0.086:0.03820)0.823:0.04202,((((DNA2-7_DR|558754:0.08939,(DNA2-7_DR|5204:0.00069,(DNA2-7_DR|558745:0.39473,DNA2-7_DR|482618:0.30794)0.840:0.21821)0.750:0.32431)0.215:0.00147,(DNA2-7_DR|5226:0.00070,DNA2-7_DR|94673:0.16568)0.966:0.16021)0.850:0.07314,(((DNA2-7_DR|482619:0.15888,(DNA2-7_DR|558651:0.10462,((DNA2-7_DR|94630:0.05048,(DNA2-7_DR|399530:0.05649,((DNA2-7_DR|5227:0.04324,DNA2-7_DR|558681:2.37290)0.295:0.58544,DNA2-7_DR|646044:0.25125)0.818:0.16213)0.996:0.49312)0.835:0.05067,DNA2-7_DR|316903:0.00068)0.809:0.04517)0.710:0.02110)0.831:0.05667,(((DNA2-7_DR|316988:0.23615,DNA2-7_DR|558620:0.12617)0.783:0.10443,((DNA2-7_DR|482662:0.43129,(DNA2-7_DR|239495:0.20749,(DNA2-7_DR|558621:0.37069,DNA2-7_DR|239451:0.34068)0.180:0.05563)0.905:0.12387)0.795:0.06271,DNA2-7_DR|482680:0.19182)0.513:0.03638)0.548:0.01303,(DNA2-7_DR|239477:0.35395,DNA2-7_DR|399541:0.33565)0.912:0.29156)0.771:0.03335)0.803:0.05354,((DNA2-7_DR|5240:0.04094,DNA2-7_DR|399666:0.03653)0.837:0.14818,DNA2-7_DR|5144:0.21140)0.874:0.05621)0.833:0.09339)0.187:0.03563,(DNA2-7_DR|5147:0.26470,(((((DNA2-7_DR|399597:0.38648,(DNA2-7_DR|166386:0.20581,((((DNA2-7_DR|399537:0.15222,(DNA2-7_DR|558750:0.96521,(DNA2-7_DR|94674:0.19010,DNA2-7_DR|166349:0.28907)0.212:0.06352)0.187:0.01447)0.218:0.04566,DNA2-7_DR|166422:0.19168)0.770:0.03060,(DNA2-7_DR|558737:0.09851,DNA2-7_DR|482711:0.18080)0.600:0.01384)0.783:0.01964,(DNA2-7_DR|558669:0.36687,(DNA2-7_DR|5152:0.15879,(DNA2-7_DR|94584:0.21671,DNA2-7_DR|166448:0.31630)0.681:0.02380)0.733:0.03028)0.790:0.03191)0.649:0.01856)0.078:0.00777)0.533:0.00068,((((DNA2-7_DR|558631:0.11971,(DNA2-7_DR|94561:0.17174,(DNA2-7_DR|646077:0.20574,(DNA2-7_DR|558727:0.31039,((DNA2-7_DR|399679:0.27721,(DNA2-7_DR|399652:0.12384,DNA2-7_DR|399633:0.16714)0.751:0.07097)0.878:0.14336,DNA2-7_DR|399681:0.11081)0.972:0.23608)0.883:0.11879)0.993:0.20496)0.636:0.03415)0.251:0.00070,(DNA2-7_DR|5255:0.24206,DNA2-7_DR|316959:0.10832)0.810:0.03204)0.766:0.01745,(DNA2-7_DR|482650:0.15931,(((DNA2-7_DR|166324:0.22320,(DNA2-7_DR|558738:0.20719,(DNA2-7_DR|5235:0.52081,(DNA2-7_DR|316939:0.22864,(DNA2-7_DR|166314:0.15117,DNA2-7_DR|482717:0.54367)0.487:0.18485)0.068:0.08163)0.539:0.12589)0.649:0.09579)0.488:0.05551,(DNA2-7_DR|5253:1.08538,DNA2-7_DR|316976:0.00068)0.577:0.14439)0.560:0.08486,(DNA2-7_DR|5161:0.10335,(((DNA2-7_DR|239380:0.23346,DNA2-7_DR|482608:0.32294)0.834:0.07790,(DNA2-7_DR|316882:0.41957,DNA2-7_DR|166373:0.40540)0.842:0.09267)0.925:0.08905,DNA2-7_DR|646124:0.29203)0.764:0.03400)0.428:0.02225)0.427:0.04709)0.204:0.00080)0.798:0.01388,(((((DNA2-7_DR|5135:0.53132,(DNA2-7_DR|94651:0.33638,DNA2-7_DR|558682:0.31606)0.888:0.25442)0.858:0.33433,(DNA2-7_DR|482718:0.32271,DNA2-7_DR|316876:0.09883)0.658:0.02381)0.788:0.06421,DNA2-7_DR|316970:0.15100)0.819:0.04165,(DNA2-7_DR|399533:0.13273,DNA2-7_DR|482734:0.07037)0.925:0.07781)0.593:0.01288,(DNA2-7_DR|5228:0.24267,DNA2-7_DR|239385:0.14829)0.732:0.01793)0.516:0.02690)0.831:0.02321)0.746:0.01119,(((DNA2-7_DR|5221:0.31370,(DNA2-7_DR|558743:0.11806,((DNA2-7_DR|482668:0.27547,(DNA2-7_DR|646097:0.12744,(DNA2-7_DR|166329:0.68224,DNA2-7_DR|558693:2.09866)0.669:0.56867)0.769:0.19084)0.433:0.00069,DNA2-7_DR|399549:0.21743)0.858:0.09529)0.127:0.04050)0.813:0.04715,(((((DNA2-7_DR|5206:0.44056,DNA2-7_DR|558687:0.04961)0.954:0.15633,((DNA2-7_DR|482623:0.37756,DNA2-7_DR|5195:0.18194)0.851:0.11082,(DNA2-7_DR|166312:0.13343,DNA2-7_DR|316972:0.29438)0.788:0.06974)0.588:0.05144)0.783:0.04099,(DNA2-7_DR|558691:0.08956,DNA2-7_DR|558664:0.25548)0.734:0.01745)0.869:0.03240,(DNA2-7_DR|399642:0.42523,(((DNA2-7_DR|239497:0.22559,((DNA2-7_DR|5167:0.16974,(DNA2-7_DR|399552:0.29269,DNA2-7_DR|94557:0.09794)0.070:0.01238)0.549:0.02230,(DNA2-7_DR|316974:0.31294,DNA2-7_DR|166388:0.00069)0.718:0.04006)1.000:1.58176)0.775:0.23409,DNA2-7_DR|239454:0.16246)0.758:0.04988,DNA2-7_DR|482632:0.13422)0.641:0.00861)0.773:0.05186)0.766:0.01341,DNA2-7_DR|94575:0.26181)0.760:0.01414)0.768:0.01727,((DNA2-7_DR|399671:0.20802,DNA2-7_DR|399677:0.36957)0.417:0.09255,(DNA2-7_DR|94666:0.21335,(((DNA2-7_DR|558606:0.21151,(DNA2-7_DR|166426:0.32846,DNA2-7_DR|166320:0.50016)0.952:0.31665)0.905:0.21079,DNA2-7_DR|5132:0.11806)0.482:0.01116,(DNA2-7_DR|646052:0.17872,DNA2-7_DR|558736:0.31028)0.472:0.00065)0.834:0.04449)0.185:0.01446)0.688:0.01673)0.956:0.08611)0.761:0.01020,((DNA2-7_DR|5198:0.23495,DNA2-7_DR|239421:0.26576)0.892:0.09086,(DNA2-7_DR|166399:1.05225,DNA2-7_DR|482715:0.00069)0.987:0.41055)0.834:0.05678)0.802:0.02681,DNA2-7_DR|94598:0.27440)0.839:0.04190)0.580:0.05210)0.971:0.11869)0.632:0.00840)0.557:0.00068)0.754:0.02241,(DNA2-7_DR|558646:0.36427,(((((DNA2-7_DR|399617:0.13721,DNA2-7_DR|239410:0.39637)0.695:0.23413,DNA2-7_DR|94641:0.32781)0.364:0.09720,DNA2-7_DR|316890:0.10352)0.890:0.08423,(((DNA2-7_DR|94634:0.48475,DNA2-7_DR|482707:0.10132)0.840:0.08010,(DNA2-7_DR|5166:0.00068,DNA2-7_DR|316937:0.14821)0.798:0.12144)0.255:0.02230,DNA2-7_DR|239503:0.13609)0.435:0.01625)0.889:0.09305,(DNA2-7_DR|482681:0.09076,(DNA2-7_DR|166374:0.06857,DNA2-7_DR|399538:0.07073)0.766:0.02962)0.842:0.03074)0.348:0.01644)0.345:0.01450)0.410:0.02833,(((DNA2-7_DR|94564:0.14298,(((((DNA2-7_DR|482634:0.13266,(DNA2-7_DR|239417:0.07128,DNA2-7_DR|646111:0.26180)0.856:0.11665)0.730:0.05452,DNA2-7_DR|646051:0.25886)0.000:0.00069,(DNA2-7_DR|558716:0.28638,(DNA2-7_DR|316967:0.16396,((DNA2-7_DR|316877:0.11096,DNA2-7_DR|5185:0.00066)0.332:0.00078,DNA2-7_DR|399545:0.17167)0.756:0.13915)0.856:0.24566)0.751:0.09996)0.759:0.02168,(DNA2-7_DR|399531:0.04821,(DNA2-7_DR|166346:0.13085,(DNA2-7_DR|239436:0.05062,DNA2-7_DR|239487:0.00074)0.778:0.30545)0.731:0.05155)0.628:0.02177)0.794:0.06354,((((DNA2-7_DR|239480:0.06283,DNA2-7_DR|399587:0.00068)0.699:0.21663,(DNA2-7_DR|558605:0.07303,(DNA2-7_DR|316969:0.01356,(DNA2-7_DR|5136:0.57827,DNA2-7_DR|558613:0.00067)0.932:0.24024)0.334:0.02553)0.942:0.12678)0.535:0.00067,((DNA2-7_DR|239494:0.11931,DNA2-7_DR|5239:0.08355)0.257:0.02565,DNA2-7_DR|5220:0.15342)0.762:0.02180)0.815:0.05326,DNA2-7_DR|94558:0.18180)0.936:0.12641)0.695:0.08039)0.391:0.00079,((((DNA2-7_DR|482735:0.19816,((((DNA2-7_DR|316944:0.05778,DNA2-7_DR|482649:0.00069)0.994:0.29122,DNA2-7_DR|558717:0.11866)0.703:0.02333,(DNA2-7_DR|399623:0.00069,DNA2-7_DR|646099:0.00069)1.000:0.26317)0.809:0.06570,(DNA2-7_DR|94638:0.19018,DNA2-7_DR|558732:0.02239)0.927:0.21710)0.806:0.04444)0.889:0.08030,DNA2-7_DR|94633:0.11687)0.638:0.01512,(DNA2-7_DR|5203:0.11683,(DNA2-7_DR|166313:0.11373,DNA2-7_DR|558652:0.00068)0.947:0.24150)0.926:0.14608)0.801:0.03745,((DNA2-7_DR|482723:0.29195,DNA2-7_DR|399601:0.05572)0.822:0.08507,DNA2-7_DR|399657:0.20754)0.788:0.02790)0.756:0.01062)0.890:0.05306,((((DNA2-7_DR|166361:0.00065,DNA2-7_DR|558735:0.27839)0.837:0.17713,(((((((DNA2-7_DR|646105:0.37311,(DNA2-7_DR|166416:0.09307,(DNA2-7_DR|646045:0.00068,DNA2-7_DR|646092:0.98823)0.926:0.33773)0.535:0.10412)0.829:0.15844,((DNA2-7_DR|399663:0.50804,DNA2-7_DR|558742:0.04735)0.634:0.06034,DNA2-7_DR|166299:0.13878)0.576:0.14914)0.841:0.20620,(DNA2-7_DR|399551:0.09597,(DNA2-7_DR|5173:0.32348,DNA2-7_DR|482682:0.00069)0.452:0.14106)0.918:0.23822)0.860:0.22641,(((((DNA2-7_DR|166427:0.11861,((DNA2-7_DR|646062:0.00068,(DNA2-7_DR|399606:0.11486,DNA2-7_DR|94629:1.08384)0.585:0.02677)0.731:0.03447,DNA2-7_DR|399581:0.18783)0.782:0.06297)0.000:0.00069,DNA2-7_DR|646086:0.27053)0.864:0.12055,((DNA2-7_DR|94576:0.18738,DNA2-7_DR|316901:0.00068)0.335:0.18720,(DNA2-7_DR|5270:0.35077,DNA2-7_DR|558650:0.00065)0.718:0.19419)0.898:0.22805)0.902:0.12374,(((((DNA2-7_DR|166417:0.69018,DNA2-7_DR|646075:0.00069)0.525:0.04884,DNA2-7_DR|166412:0.09128)0.877:0.24881,(DNA2-7_DR|399673:0.04080,DNA2-7_DR|558678:0.11401)0.911:0.23836)0.268:0.05523,((DNA2-7_DR|94678:0.00068,DNA2-7_DR|558642:0.09179)0.713:0.00109,((DNA2-7_DR|646123:0.00064,DNA2-7_DR|5266:0.03841)0.833:0.12590,DNA2-7_DR|94588:0.10428)0.883:0.18060)0.947:0.34659)0.890:0.11605,((DNA2-7_DR|166369:0.09380,DNA2-7_DR|239462:0.00070)0.978:0.52677,(((DNA2-7_DR|558673:0.05675,DNA2-7_DR|558609:0.00069)0.093:0.24535,((DNA2-7_DR|239389:0.00068,DNA2-7_DR|399560:0.00068)0.958:0.29196,DNA2-7_DR|558718:0.00069)0.793:0.14344)0.456:0.06434,DNA2-7_DR|166409:0.22844)0.606:0.15314)0.756:0.07366)0.946:0.13780)0.220:0.00224,((DNA2-7_DR|94605:0.28618,((((DNA2-7_DR|5200:0.10333,DNA2-7_DR|482679:0.62301)0.985:0.44045,(DNA2-7_DR|399599:0.09559,(DNA2-7_DR|166337:0.00068,DNA2-7_DR|239490:0.00068)0.736:0.44975)0.992:0.55259)0.140:0.00764,((DNA2-7_DR|399620:0.23120,(DNA2-7_DR|166442:0.11757,(DNA2-7_DR|166304:0.00070,(DNA2-7_DR|5202:0.00069,DNA2-7_DR|166439:0.03807)0.268:0.04247)0.000:0.15333)0.573:0.22468)0.678:0.06578,((DNA2-7_DR|5249:0.47412,((DNA2-7_DR|5201:0.73093,DNA2-7_DR|558636:0.77159)0.916:0.63383,DNA2-7_DR|646082:0.81792)0.648:0.14865)0.896:0.51938,((DNA2-7_DR|558660:1.24206,(DNA2-7_DR|94645:0.68035,DNA2-7_DR|94631:0.61283)0.131:0.06137)0.312:0.48336,(((DNA2-7_DR|482643:0.05630,((((DNA2-7_DR|399578:0.15136,DNA2-7_DR|239504:0.11142)0.477:0.02023,DNA2-7_DR|558641:0.24376)0.245:0.03562,(DNA2-7_DR|239440:0.12477,(DNA2-7_DR|166319:0.14710,DNA2-7_DR|316883:0.26674)0.767:0.03070)0.735:0.01701)0.846:0.03073,(DNA2-7_DR|239441:0.12900,DNA2-7_DR|399658:0.06662)0.652:0.00438)0.714:0.00999)0.496:0.05537,DNA2-7_DR|558760:0.04919)0.980:0.66740,(DNA2-7_DR|399612:0.72892,DNA2-7_DR|94600:0.57659)0.880:0.43665)0.775:0.24362)0.343:0.10773)0.809:0.16532)0.770:0.07454)0.475:0.05932,(DNA2-7_DR|94585:0.19324,(DNA2-7_DR|399553:0.00069,DNA2-7_DR|239465:0.12735)0.987:0.19537)0.934:0.30952)0.736:0.05470)0.032:0.00069,((DNA2-7_DR|316869:0.12297,((DNA2-7_DR|316921:0.00069,((DNA2-7_DR|166336:0.41561,DNA2-7_DR|316900:0.40638)0.871:0.58363,DNA2-7_DR|166425:0.20889)0.843:0.27733)0.900:0.09660,(DNA2-7_DR|5142:1.06948,DNA2-7_DR|482625:0.00108)0.280:0.05985)0.899:0.11214)0.812:0.07378,(((DNA2-7_DR|94624:0.00068,DNA2-7_DR|646081:0.00068)0.820:0.23454,DNA2-7_DR|558633:0.10637)0.748:0.16576,DNA2-7_DR|239500:0.08238)0.862:0.23206)0.661:0.01669)0.790:0.02634)0.877:0.05923)0.705:0.02340,(DNA2-7_DR|166348:0.14237,((DNA2-7_DR|239493:0.50158,DNA2-7_DR|646100:0.12064)0.025:0.07009,DNA2-7_DR|5191:0.16145)0.786:0.07272)0.650:0.01098)0.778:0.02206,(((((((((DNA2-7_DR|239488:0.08661,DNA2-7_DR|399668:0.01973)0.949:0.24599,(DNA2-7_DR|166450:0.08164,DNA2-7_DR|558601:0.15540)0.851:0.16422)0.737:0.02345,((((DNA2-7_DR|482659:0.35774,DNA2-7_DR|166370:0.31314)0.864:0.19243,(DNA2-7_DR|94679:0.08342,(DNA2-7_DR|399554:0.00068,DNA2-7_DR|316867:0.18614)0.807:0.24221)0.225:0.05863)0.871:0.27020,DNA2-7_DR|558741:0.38157)0.737:0.08714,DNA2-7_DR|94664:0.29867)0.656:0.03659)0.170:0.02121,((((DNA2-7_DR|166354:0.16739,(DNA2-7_DR|166347:0.19849,(DNA2-7_DR|316925:0.00069,DNA2-7_DR|482724:0.39273)0.881:0.32463)0.700:0.13362)0.869:0.29859,(DNA2-7_DR|239416:0.26398,(DNA2-7_DR|316931:0.00069,DNA2-7_DR|646068:0.09350)0.750:0.16540)0.641:0.12545)0.864:0.12630,((DNA2-7_DR|5146:0.00070,DNA2-7_DR|316954:0.04764)0.979:0.33320,(DNA2-7_DR|316870:0.79165,(DNA2-7_DR|5138:0.24563,DNA2-7_DR|399539:0.11147)0.160:0.07262)0.067:0.05256)0.834:0.07389)0.000:0.00069,((DNA2-7_DR|316906:0.00069,(DNA2-7_DR|94577:0.00068,DNA2-7_DR|646059:0.21132)0.898:0.22659)0.583:0.03886,DNA2-7_DR|5148:0.53532)0.593:0.27913)0.737:0.02698)0.903:0.07261,(((DNA2-7_DR|5248:0.88944,DNA2-7_DR|166441:0.00079)0.975:0.37719,((((DNA2-7_DR|5163:0.00068,DNA2-7_DR|166325:0.00068)0.957:0.25699,(DNA2-7_DR|316983:0.13254,DNA2-7_DR|646076:0.17060)0.703:0.31613)0.546:0.15827,(DNA2-7_DR|399593:0.08446,(DNA2-7_DR|399616:0.04329,DNA2-7_DR|399654:0.01273)0.787:0.33498)0.748:0.18917)0.865:0.17741,(DNA2-7_DR|399669:0.41989,((DNA2-7_DR|5275:0.00068,(DNA2-7_DR|94654:0.09055,(DNA2-7_DR|166365:0.07082,DNA2-7_DR|646116:0.00068)0.944:0.39551)0.565:0.06946)0.892:0.27574,(DNA2-7_DR|558739:0.00068,(DNA2-7_DR|646064:0.24805,DNA2-7_DR|399609:0.30483)0.416:0.12789)0.360:0.12161)0.389:0.09941)0.211:0.10607)0.671:0.04959)0.785:0.05485,(((DNA2-7_DR|166311:0.14936,(DNA2-7_DR|5175:0.15479,DNA2-7_DR|399615:0.37715)0.853:0.21267)0.713:0.05884,((DNA2-7_DR|5165:0.37655,DNA2-7_DR|166332:0.00070)0.416:0.12977,(DNA2-7_DR|482727:0.08783,(DNA2-7_DR|558667:0.29242,DNA2-7_DR|646098:0.00079)0.441:0.07535)0.941:0.30109)0.921:0.16826)0.581:0.01136,(((DNA2-7_DR|5139:0.00069,DNA2-7_DR|166379:0.00069)0.912:0.22211,(DNA2-7_DR|558647:0.00064,DNA2-7_DR|399592:0.17712)0.900:0.18369)0.000:0.07552,((((DNA2-7_DR|5208:0.28335,(((DNA2-7_DR|399670:0.00065,DNA2-7_DR|239502:0.03819)0.620:0.14961,(DNA2-7_DR|482615:0.00069,DNA2-7_DR|166387:0.11165)0.202:0.04061)0.875:0.22689,(DNA2-7_DR|166415:0.00068,DNA2-7_DR|166447:0.07017)0.807:0.07323)0.000:0.06204)0.660:0.19667,((DNA2-7_DR|239474:0.00069,DNA2-7_DR|239433:0.21067)0.789:0.07763,(DNA2-7_DR|399557:0.12000,(DNA2-7_DR|239391:0.13068,(DNA2-7_DR|316977:0.10023,DNA2-7_DR|399659:0.01336)0.090:0.10711)0.824:0.19145)0.950:0.34561)0.755:0.20016)0.657:0.15553,(DNA2-7_DR|5213:0.00069,DNA2-7_DR|558692:0.22125)0.983:0.36774)0.000:0.22250,(DNA2-7_DR|239381:0.01324,DNA2-7_DR|316978:0.84438)0.000:0.49156)0.861:0.18220)0.407:0.04524)0.833:0.05931)0.628:0.04887)0.691:0.03284,((((DNA2-7_DR|5224:0.00070,(DNA2-7_DR|166376:0.05463,DNA2-7_DR|166454:0.06736)0.903:0.38665)0.692:0.32957,DNA2-7_DR|166321:0.59667)0.757:0.21930,(DNA2-7_DR|94567:0.26401,(DNA2-7_DR|166339:0.24419,DNA2-7_DR|316951:0.17608)0.849:0.21055)0.526:0.12591)0.761:0.10395,((((DNA2-7_DR|239398:0.36632,(DNA2-7_DR|482654:0.04032,DNA2-7_DR|239447:0.00070)0.797:0.09040)0.335:0.13242,((DNA2-7_DR|482737:0.14894,((DNA2-7_DR|166381:0.00068,(DNA2-7_DR|94626:0.00270,DNA2-7_DR|5211:0.00069)0.982:0.22223)0.922:0.15053,DNA2-7_DR|166328:0.23672)0.570:0.05056)0.639:0.07499,((DNA2-7_DR|94614:0.00068,DNA2-7_DR|166404:0.00064)0.957:0.49042,(DNA2-7_DR|239467:0.20741,DNA2-7_DR|316942:0.35613)0.041:0.04339)0.820:0.24253)0.798:0.11947)0.831:0.17346,(DNA2-7_DR|5234:0.47939,DNA2-7_DR|5155:0.06771)0.623:0.15727)0.725:0.07375,(DNA2-7_DR|239437:0.11677,(DNA2-7_DR|239407:0.41856,((DNA2-7_DR|316920:0.41592,(DNA2-7_DR|94663:0.09110,(DNA2-7_DR|316899:0.09727,DNA2-7_DR|482612:0.00069)0.969:0.46419)0.666:0.25091)0.506:0.16156,DNA2-7_DR|316986:0.00068)0.249:0.08033)0.723:0.14284)0.626:0.04999)0.955:0.21370)0.885:0.14292)0.775:0.02664,(((DNA2-7_DR|399570:0.17305,((DNA2-7_DR|316973:0.00068,DNA2-7_DR|482706:0.00070)0.876:0.11474,DNA2-7_DR|482686:0.24883)0.739:0.12839)0.693:0.06957,(DNA2-7_DR|646119:0.00068,(DNA2-7_DR|399569:0.35181,DNA2-7_DR|5172:0.12026)0.831:0.19662)0.371:0.00069)0.858:0.12159,(((DNA2-7_DR|5156:0.61311,(DNA2-7_DR|166357:0.56946,DNA2-7_DR|316947:0.23609)0.725:0.80463)0.456:0.08668,(DNA2-7_DR|5271:0.74889,DNA2-7_DR|399624:0.45719)0.725:0.19590)0.782:0.15047,(((((((((((DNA2-7_DR|558632:0.24090,DNA2-7_DR|166398:0.25857)0.745:0.03394,(((DNA2-7_DR|5189:0.51035,(((DNA2-7_DR|646067:0.36334,(DNA2-7_DR|239396:0.47880,(DNA2-7_DR|166338:0.48159,DNA2-7_DR|558688:0.38245)0.720:0.06701)0.796:0.09217)0.064:0.00861,((DNA2-7_DR|316946:0.44750,DNA2-7_DR|482673:0.00705)0.242:0.28705,DNA2-7_DR|558665:0.46960)0.826:0.17749)0.438:0.07002,((((((((DNA2-7_DR|316914:0.49212,DNA2-7_DR|399643:0.39654)0.764:0.11629,(DNA2-7_DR|239464:0.60484,DNA2-7_DR|316965:0.51567)0.851:0.30242)0.684:0.08020,DNA2-7_DR|316896:0.44656)0.695:0.04325,((DNA2-7_DR|646127:0.67029,(DNA2-7_DR|558677:0.25234,DNA2-7_DR|558719:1.41305)0.380:0.12203)0.302:0.09172,DNA2-7_DR|239453:0.38462)0.822:0.11954)0.945:0.16017,((((DNA2-7_DR|316923:0.35073,DNA2-7_DR|316958:0.02177)0.983:0.30404,(((DNA2-7_DR|5219:0.22958,DNA2-7_DR|5264:0.31246)0.791:0.10183,(DNA2-7_DR|558734:0.40139,(DNA2-7_DR|558674:0.66049,DNA2-7_DR|558711:0.31246)0.000:0.05926)0.959:0.46493)0.598:0.05278,(DNA2-7_DR|558617:0.56136,DNA2-7_DR|558690:0.13118)0.716:0.07337)0.829:0.10928)0.838:0.09179,(((DNA2-7_DR|5216:0.27047,DNA2-7_DR|5133:0.39410)0.190:0.11712,DNA2-7_DR|5269:0.20545)0.456:0.08973,(DNA2-7_DR|316897:0.23821,(DNA2-7_DR|399650:0.36461,(DNA2-7_DR|5145:0.24094,DNA2-7_DR|646104:0.38137)0.801:0.26103)0.808:0.11733)0.788:0.07543)0.854:0.09381)0.754:0.04900,(DNA2-7_DR|94660:0.24040,DNA2-7_DR|239413:0.33086)0.709:0.02202)0.445:0.00066)0.504:0.03623,(DNA2-7_DR|646094:0.14367,(DNA2-7_DR|166362:0.00068,DNA2-7_DR|239505:0.32509)0.750:0.16499)0.823:0.13159)0.400:0.04273,DNA2-7_DR|482693:0.38751)0.818:0.09298,(((DNA2-7_DR|482685:0.39731,(((DNA2-7_DR|5259:0.17347,DNA2-7_DR|316982:0.29317)0.959:0.23619,(DNA2-7_DR|94657:0.26063,((((((DNA2-7_DR|558615:0.51918,DNA2-7_DR|558622:0.19784)0.901:0.13821,((DNA2-7_DR|166463:0.25990,DNA2-7_DR|5150:0.05081)0.907:0.08742,(DNA2-7_DR|5241:0.34403,(DNA2-7_DR|482630:0.18277,(DNA2-7_DR|94647:0.28722,DNA2-7_DR|239378:0.40879)0.469:0.05391)0.724:0.02093)0.731:0.01561)0.275:0.02838)0.890:0.06595,(DNA2-7_DR|239383:0.19802,DNA2-7_DR|558618:0.25660)0.847:0.08675)0.746:0.02984,DNA2-7_DR|5258:0.38265)0.721:0.03727,DNA2-7_DR|239414:0.28761)0.126:0.00069,(DNA2-7_DR|239458:0.29695,DNA2-7_DR|399571:0.41081)0.744:0.06489)0.516:0.00068)0.638:0.03627)0.726:0.04639,DNA2-7_DR|5192:0.41770)0.000:0.00068)0.612:0.09385,DNA2-7_DR|94609:0.22069)0.876:0.15444,((((((DNA2-7_DR|5215:0.44961,(DNA2-7_DR|166459:0.19069,(DNA2-7_DR|166458:0.05091,DNA2-7_DR|166460:0.03287)0.965:0.32832)0.864:0.18584)0.829:0.15234,(DNA2-7_DR|94570:0.35277,DNA2-7_DR|239509:0.33269)0.249:0.07251)0.920:0.15328,(((DNA2-7_DR|482665:0.13862,(DNA2-7_DR|5127:0.20178,(DNA2-7_DR|166351:0.56854,DNA2-7_DR|399675:0.13731)0.898:0.55766)0.825:0.00066)0.953:0.26889,(DNA2-7_DR|316886:0.53065,(((DNA2-7_DR|239400:0.09163,DNA2-7_DR|316957:0.64281)0.737:0.17366,(DNA2-7_DR|239375:0.04334,DNA2-7_DR|646048:0.49407)0.885:0.16918)0.838:0.19679,DNA2-7_DR|399550:0.25273)0.629:0.09474)0.490:0.07920)0.235:0.11076,(DNA2-7_DR|5162:0.20893,(DNA2-7_DR|239489:0.34328,DNA2-7_DR|482703:0.34507)0.652:0.08996)0.918:0.10788)0.640:0.02068)0.194:0.00079,DNA2-7_DR|482675:0.41377)0.491:0.06919,(((DNA2-7_DR|558662:0.32633,((DNA2-7_DR|558730:0.40409,(DNA2-7_DR|94639:0.79273,DNA2-7_DR|558675:0.14713)0.189:0.08508)0.363:0.08501,(DNA2-7_DR|316940:0.45200,(DNA2-7_DR|166353:0.89228,DNA2-7_DR|316873:0.27094)0.783:0.31233)0.810:0.11752)0.499:0.00925)0.856:0.11082,((DNA2-7_DR|94581:0.28577,DNA2-7_DR|399594:0.51384)0.717:0.03451,DNA2-7_DR|399613:0.30859)0.762:0.04108)0.715:0.03898,DNA2-7_DR|558626:0.52601)0.842:0.09254)0.514:0.06609,((((DNA2-7_DR|558657:0.52619,(DNA2-7_DR|94559:0.33221,DNA2-7_DR|399604:0.56149)0.086:0.12154)0.667:0.06099,(((DNA2-7_DR|316933:0.31914,((DNA2-7_DR|94623:0.45417,DNA2-7_DR|166406:0.27486)0.305:0.26041,DNA2-7_DR|558668:0.33344)0.571:0.16419)0.764:0.17737,(((DNA2-7_DR|166372:0.59187,DNA2-7_DR|482621:0.26387)0.806:0.15565,((DNA2-7_DR|94667:0.15156,DNA2-7_DR|239408:0.42435)0.121:0.15865,((DNA2-7_DR|5218:0.61315,(DNA2-7_DR|558671:0.43630,(DNA2-7_DR|94587:0.47115,DNA2-7_DR|316943:0.40182)0.561:0.00069)0.582:0.15719)0.961:0.45869,(DNA2-7_DR|166434:0.49136,DNA2-7_DR|316945:0.07907)0.839:0.21428)0.684:0.16531)0.605:0.01403)0.375:0.00069,(DNA2-7_DR|5243:0.26099,DNA2-7_DR|558676:0.20817)0.737:0.06376)0.744:0.02679)0.673:0.02643,(((DNA2-7_DR|166407:0.04171,(DNA2-7_DR|94560:0.47892,(DNA2-7_DR|399651:0.00078,DNA2-7_DR|482710:1.90811)0.741:0.35199)0.485:0.04652)0.988:0.23106,DNA2-7_DR|166307:0.34912)0.706:0.01753,((DNA2-7_DR|399664:0.24278,DNA2-7_DR|646078:0.39115)0.884:0.33905,((DNA2-7_DR|558757:0.21827,DNA2-7_DR|316934:0.60131)0.287:0.06592,(DNA2-7_DR|399564:0.19657,DNA2-7_DR|399565:0.05427)0.960:0.18189)0.670:0.05610)0.751:0.16347)0.634:0.03232)0.776:0.05350)0.721:0.08124,((DNA2-7_DR|482661:0.85245,DNA2-7_DR|239446:0.13170)0.716:0.15506,DNA2-7_DR|558628:0.46881)0.886:0.18203)0.656:0.05207,(((DNA2-7_DR|558654:0.59434,(DNA2-7_DR|482739:0.16306,DNA2-7_DR|558653:0.61832)0.290:0.21466)0.667:0.07893,((DNA2-7_DR|239411:0.20003,(DNA2-7_DR|5141:0.48090,DNA2-7_DR|316995:0.45315)0.167:0.07089)0.920:0.29289,DNA2-7_DR|166400:0.53915)0.879:0.24785)0.605:0.05058,(((((DNA2-7_DR|5231:0.39825,DNA2-7_DR|166428:0.50327)0.592:0.02409,DNA2-7_DR|94589:0.43811)0.706:0.02723,DNA2-7_DR|558629:0.31607)0.370:0.02541,DNA2-7_DR|166389:0.44949)0.354:0.01162,(DNA2-7_DR|399584:0.27293,(DNA2-7_DR|316979:0.55707,(DNA2-7_DR|166371:0.28122,DNA2-7_DR|316964:0.30429)0.569:0.26531)0.881:0.17397)0.796:0.14756)0.904:0.12056)0.457:0.05187)0.420:0.04175)0.872:0.08114)0.885:0.09622)0.745:0.08002)0.381:0.04005)0.190:0.00109,((((DNA2-7_DR|166334:0.30920,DNA2-7_DR|399572:0.28010)0.945:0.28972,DNA2-7_DR|94643:0.26253)0.746:0.09571,DNA2-7_DR|558656:0.34666)0.534:0.02540,DNA2-7_DR|482677:0.34734)0.700:0.05097)0.715:0.05713,((DNA2-7_DR|166396:0.28556,DNA2-7_DR|5186:0.30472)0.726:0.02853,(DNA2-7_DR|316893:0.06043,DNA2-7_DR|646065:0.07208)0.374:0.12570)0.974:0.15020)0.801:0.03644)0.427:0.01716,((DNA2-7_DR|94658:0.27382,DNA2-7_DR|482636:0.00080)0.306:0.18406,DNA2-7_DR|646063:0.22751)0.814:0.08046)0.721:0.05097,DNA2-7_DR|482694:0.90635)0.757:0.06509,((((DNA2-7_DR|558729:0.43196,DNA2-7_DR|94590:0.38840)0.793:0.14132,DNA2-7_DR|558714:0.16151)0.783:0.11525,(DNA2-7_DR|482629:0.08642,DNA2-7_DR|399600:0.58672)0.444:0.07870)0.999:0.80263,((DNA2-7_DR|482663:0.40028,DNA2-7_DR|399619:0.42469)0.775:0.11477,(((DNA2-7_DR|94603:0.08035,DNA2-7_DR|166382:0.10027)0.209:0.00070,(((((DNA2-7_DR|5193:0.07479,((DNA2-7_DR|5217:0.02088,(DNA2-7_DR|646071:0.44274,DNA2-7_DR|5134:0.02106)0.659:0.00070)0.822:0.04675,(((DNA2-7_DR|166310:0.05661,DNA2-7_DR|316905:0.02706)0.958:0.03220,(DNA2-7_DR|239374:0.06882,DNA2-7_DR|558748:0.02843)0.812:0.00802)0.754:0.00553,DNA2-7_DR|239460:0.06156)0.831:0.00919)1.000:0.00122)0.042:0.00148,(DNA2-7_DR|646102:0.05515,DNA2-7_DR|399583:0.07395)0.380:0.01025)0.037:0.00128,DNA2-7_DR|5194:0.05355)0.068:0.01364,(DNA2-7_DR|558616:0.10025,((DNA2-7_DR|399676:0.07262,DNA2-7_DR|166451:0.03163)0.772:0.03084,(DNA2-7_DR|399662:0.06937,(DNA2-7_DR|5236:0.08379,(((DNA2-7_DR|239377:0.00081,DNA2-7_DR|482738:0.03116)0.309:0.06765,(DNA2-7_DR|94571:0.13520,DNA2-7_DR|316930:0.03489)0.245:0.03362)0.723:0.00566,DNA2-7_DR|239463:0.09778)0.795:0.00913)0.568:0.00070)0.700:0.00322)0.064:0.00999)0.000:0.00299)0.881:0.01879,(DNA2-7_DR|166457:0.06521,DNA2-7_DR|482633:0.04307)0.623:0.00254)0.950:0.03921)0.890:0.02145,((DNA2-7_DR|316916:0.11108,DNA2-7_DR|482617:0.19078)0.290:0.00068,((DNA2-7_DR|239386:0.10750,DNA2-7_DR|5137:0.08941)0.711:0.01683,((DNA2-7_DR|5272:0.16743,DNA2-7_DR|5254:0.14704)0.362:0.00069,((((DNA2-7_DR|399639:0.41084,(DNA2-7_DR|239457:0.26885,DNA2-7_DR|482731:0.50039)0.175:0.00109)0.650:0.10900,DNA2-7_DR|166363:0.19329)0.351:0.06797,(DNA2-7_DR|558724:0.52573,(((DNA2-7_DR|558696:0.36413,DNA2-7_DR|166377:0.15966)0.836:0.12502,DNA2-7_DR|94620:0.47489)0.712:0.06930,(DNA2-7_DR|399588:0.00068,(DNA2-7_DR|239445:0.33036,DNA2-7_DR|482688:0.31626)0.991:1.36368)1.000:0.65719)0.744:0.06640)0.848:0.08729)0.696:0.01210,(DNA2-7_DR|166411:0.07324,(DNA2-7_DR|94595:0.16928,DNA2-7_DR|316980:0.63717)0.656:0.07710)0.839:0.08799)0.955:0.05511)0.975:0.04296)0.841:0.00070)0.537:0.00079)0.856:0.09825)0.287:0.04147)0.999:0.48951)0.975:0.16764,((((DNA2-7_DR|5184:0.75987,((((((DNA2-7_DR|399685:0.07964,(((DNA2-7_DR|482627:0.25757,DNA2-7_DR|482690:0.27027)0.754:0.00070,DNA2-7_DR|558689:0.32445)0.825:0.07639,DNA2-7_DR|239430:0.28922)0.819:0.08774)0.816:0.04450,(DNA2-7_DR|239424:0.22486,DNA2-7_DR|316949:0.22580)0.661:0.02402)0.829:0.05447,DNA2-7_DR|558637:0.05873)0.926:0.07145,(((DNA2-7_DR|94642:0.13606,(DNA2-7_DR|482647:0.05861,(DNA2-7_DR|94569:0.07591,DNA2-7_DR|482640:0.11121)0.715:0.01550)0.039:0.00068)0.844:0.01521,DNA2-7_DR|166340:0.09688)0.943:0.00070,((DNA2-7_DR|166444:0.10532,DNA2-7_DR|316975:0.33319)0.109:0.00068,(DNA2-7_DR|94677:0.04889,(((DNA2-7_DR|239466:0.12621,DNA2-7_DR|166375:0.04891)0.699:0.01440,DNA2-7_DR|558685:0.06084)0.770:0.01337,DNA2-7_DR|5261:0.09779)0.736:0.01387)0.887:0.02429)0.822:0.00968)0.745:0.00944)0.769:0.01768,((DNA2-7_DR|166352:0.00068,DNA2-7_DR|646126:1.85320)0.818:0.15618,((((DNA2-7_DR|316941:0.39707,DNA2-7_DR|482669:0.00084)0.427:0.23846,DNA2-7_DR|166368:0.16060)0.191:0.03093,DNA2-7_DR|5164:0.11376)0.768:0.03135,DNA2-7_DR|399640:0.21939)0.672:0.04103)0.855:0.09255)0.585:0.01053,DNA2-7_DR|558759:0.23859)1.000:0.50038)0.118:0.00083,DNA2-7_DR|5178:0.31037)0.751:0.04386,(((DNA2-7_DR|316885:0.44987,((DNA2-7_DR|5214:0.37757,(DNA2-7_DR|646058:0.37921,(DNA2-7_DR|482620:0.21289,DNA2-7_DR|558630:0.23407)0.814:0.07560)0.438:0.00069)0.265:0.00076,DNA2-7_DR|5188:0.43520)0.726:0.01208)0.836:0.04986,(((DNA2-7_DR|166302:0.29917,(DNA2-7_DR|558658:0.26046,DNA2-7_DR|646054:0.11484)0.638:0.05192)0.805:0.04692,DNA2-7_DR|94580:0.36343)0.788:0.05111,(DNA2-7_DR|5160:0.26530,(DNA2-7_DR|482687:0.27312,DNA2-7_DR|646084:0.20726)0.772:0.04501)0.835:0.04998)0.854:0.05594)0.893:0.06795,((((DNA2-7_DR|646057:0.29249,((DNA2-7_DR|316872:0.26029,(DNA2-7_DR|399536:0.04504,DNA2-7_DR|399684:0.23311)0.883:0.18606)0.553:0.02762,DNA2-7_DR|239492:0.16128)0.645:0.04080)0.568:0.08023,(DNA2-7_DR|646108:0.19914,DNA2-7_DR|558666:0.30190)0.652:0.02671)0.791:0.08664,((((((DNA2-7_DR|482653:0.27465,(DNA2-7_DR|166344:0.30741,(DNA2-7_DR|316874:0.98919,DNA2-7_DR|558721:0.00078)0.372:0.26677)0.713:0.04255)0.876:0.12830,DNA2-7_DR|482714:0.37577)0.738:0.06604,(DNA2-7_DR|239449:0.27102,(DNA2-7_DR|166350:0.00068,(DNA2-7_DR|316871:0.00080,DNA2-7_DR|482638:1.16839)0.280:0.00079)0.946:0.35121)0.856:0.11276)0.823:0.04816,(DNA2-7_DR|166300:0.26277,DNA2-7_DR|166432:0.27354)0.795:0.05517)0.644:0.01457,DNA2-7_DR|94632:0.19540)0.892:0.05398,((DNA2-7_DR|239434:0.14288,DNA2-7_DR|316904:0.16048)0.804:0.06951,(DNA2-7_DR|316891:0.28219,(DNA2-7_DR|94619:0.09839,(DNA2-7_DR|239486:0.07404,DNA2-7_DR|5242:0.34197)0.807:0.08149)0.093:0.01993)0.743:0.02128)0.968:0.09947)0.700:0.01663)0.317:0.00890,((DNA2-7_DR|5252:0.08681,DNA2-7_DR|399637:1.42995)0.861:0.51597,DNA2-7_DR|316915:0.22511)0.697:0.07810)0.779:0.01719)0.818:0.05642)1.000:0.70348,(((((DNA2-7_DR|482655:0.28714,DNA2-7_DR|646073:0.25475)0.758:0.04230,DNA2-7_DR|558751:0.29557)0.154:0.05439,((DNA2-7_DR|239387:0.12831,DNA2-7_DR|558709:0.25818)0.746:0.06501,((DNA2-7_DR|558612:0.04981,DNA2-7_DR|558611:0.01938)0.947:0.16079,DNA2-7_DR|239482:0.26643)0.640:0.01871)0.735:0.01150)0.926:0.06741,(((((((((DNA2-7_DR|94611:0.25220,DNA2-7_DR|482702:0.29272)0.528:0.01554,(((((((DNA2-7_DR|5157:0.21401,DNA2-7_DR|482646:0.24010)0.722:0.01358,(DNA2-7_DR|166391:0.27132,DNA2-7_DR|482721:0.24205)0.663:0.04280)0.827:0.03259,DNA2-7_DR|646109:0.24413)0.839:0.03043,(((DNA2-7_DR|558679:0.22069,(DNA2-7_DR|482726:0.33614,(DNA2-7_DR|94622:0.17715,DNA2-7_DR|316917:0.23548)0.793:0.03464)0.413:0.00477)0.783:0.02315,(DNA2-7_DR|5233:0.22618,((((((DNA2-7_DR|94608:0.20364,(DNA2-7_DR|646042:0.19087,DNA2-7_DR|239501:0.08189)0.815:0.09224)0.722:0.02225,((DNA2-7_DR|94650:0.07190,DNA2-7_DR|239382:0.27810)0.862:0.14789,(((DNA2-7_DR|5149:0.19548,DNA2-7_DR|166326:0.19989)0.881:0.05553,DNA2-7_DR|94601:0.11249)0.823:0.04495,DNA2-7_DR|94583:0.32262)0.813:0.04990)0.741:0.02498)0.792:0.02113,(((DNA2-7_DR|5199:0.16628,DNA2-7_DR|316981:0.21187)0.846:0.04879,(DNA2-7_DR|239475:0.18124,((((DNA2-7_DR|166333:0.19021,DNA2-7_DR|482609:0.28832)0.000:0.07082,DNA2-7_DR|166331:0.11475)1.000:1.55732,DNA2-7_DR|94671:0.00069)0.610:0.21599,((((DNA2-7_DR|94597:0.22650,(DNA2-7_DR|5159:0.12364,DNA2-7_DR|166405:0.13301)0.146:0.03395)0.876:0.06400,((DNA2-7_DR|558634:0.11276,(DNA2-7_DR|399568:0.20632,DNA2-7_DR|5256:0.16595)0.712:0.01169)0.776:0.02670,((DNA2-7_DR|399656:0.09730,(DNA2-7_DR|94613:0.11600,(DNA2-7_DR|5181:1.02113,DNA2-7_DR|94591:0.00070)0.317:0.15815)0.752:0.03069)0.901:0.04649,DNA2-7_DR|482692:0.07418)0.542:0.00707)0.671:0.01509)0.266:0.02245,(DNA2-7_DR|558655:0.04108,(DNA2-7_DR|558747:0.34461,(DNA2-7_DR|316992:0.07956,DNA2-7_DR|482670:0.30236)0.749:0.01374)0.698:0.02538)0.863:0.04576)0.303:0.05124,((((DNA2-7_DR|316884:0.12299,DNA2-7_DR|94668:0.05887)0.814:0.02856,DNA2-7_DR|646043:0.14811)0.794:0.02219,DNA2-7_DR|482697:0.14618)0.700:0.02743,(DNA2-7_DR|399674:0.22713,DNA2-7_DR|316862:0.09166)0.695:0.03031)0.999:0.14423)0.142:0.01071)0.239:0.03289)0.492:0.04710)0.831:0.02486,((DNA2-7_DR|239429:0.16123,DNA2-7_DR|482610:0.13698)0.879:0.04834,DNA2-7_DR|558643:0.17006)0.621:0.02059)0.930:0.03393)0.227:0.03730,DNA2-7_DR|316861:0.15448)0.299:0.00687,(DNA2-7_DR|646046:0.15338,DNA2-7_DR|94573:0.15820)0.866:0.03840)0.821:0.02117,DNA2-7_DR|166306:0.20429)0.207:0.01914)0.707:0.02568)0.000:0.02218,(DNA2-7_DR|94578:0.25446,(DNA2-7_DR|166393:0.29458,DNA2-7_DR|558635:0.21727)0.830:0.04857)0.000:0.00771)0.848:0.03776)0.688:0.00721,(DNA2-7_DR|5190:0.27586,(DNA2-7_DR|482678:0.22567,DNA2-7_DR|239428:0.31382)0.629:0.00942)0.782:0.02919)0.896:0.03051,((((DNA2-7_DR|166413:0.25414,((DNA2-7_DR|5263:0.16619,DNA2-7_DR|5251:0.22301)0.866:0.05503,((((DNA2-7_DR|5209:0.11736,DNA2-7_DR|166461:0.35603)0.718:0.01950,(DNA2-7_DR|482644:0.22702,DNA2-7_DR|5257:0.28283)0.239:0.05901)0.943:0.14058,DNA2-7_DR|5177:0.18679)0.723:0.03421,DNA2-7_DR|558663:0.26450)0.733:0.02733)0.100:0.00079)0.655:0.02573,DNA2-7_DR|482709:0.20004)0.674:0.00736,(DNA2-7_DR|166383:0.26112,DNA2-7_DR|239448:0.13635)0.878:0.02877)0.845:0.03103,((DNA2-7_DR|166394:0.18117,((DNA2-7_DR|5230:0.26102,DNA2-7_DR|646120:0.19764)0.839:0.05491,DNA2-7_DR|558695:0.22802)0.188:0.01779)0.663:0.01152,(DNA2-7_DR|166430:0.19069,(DNA2-7_DR|399636:0.12849,DNA2-7_DR|94621:0.14478)0.747:0.02599)0.756:0.01284)0.640:0.01807)0.842:0.01748)0.816:0.01823,(DNA2-7_DR|5238:0.35613,DNA2-7_DR|646121:0.22477)0.874:0.09480)0.441:0.00412)0.251:0.01572,(DNA2-7_DR|5274:0.21268,DNA2-7_DR|94637:0.22610)0.853:0.07808)0.705:0.01305,(((DNA2-7_DR|166446:0.21956,DNA2-7_DR|316922:0.26541)0.847:0.03877,(DNA2-7_DR|94563:0.15342,((DNA2-7_DR|316932:0.19546,(DNA2-7_DR|558698:0.12745,(DNA2-7_DR|239479:0.09228,((DNA2-7_DR|239418:0.29394,(DNA2-7_DR|399649:0.16408,DNA2-7_DR|5158:0.11754)0.489:0.03946)0.889:0.14773,(DNA2-7_DR|482613:0.03684,DNA2-7_DR|558699:0.34233)0.717:0.22913)0.313:0.02738)0.698:0.11631)0.814:0.09312)0.964:0.16502,(DNA2-7_DR|5273:0.26520,DNA2-7_DR|558725:0.05040)0.885:0.09076)0.227:0.02613)0.746:0.00952)0.538:0.01048,DNA2-7_DR|399585:0.23592)0.857:0.02608)0.975:0.05575,((((DNA2-7_DR|316892:0.23241,(DNA2-7_DR|316966:0.00068,DNA2-7_DR|399610:0.82700)0.893:0.22363)0.551:0.08441,((DNA2-7_DR|5187:0.23727,DNA2-7_DR|558670:0.15926)0.846:0.07296,(DNA2-7_DR|316895:1.45690,DNA2-7_DR|558645:0.00079)0.498:0.26663)0.608:0.01110)0.705:0.01995,((DNA2-7_DR|399678:0.20479,DNA2-7_DR|482701:0.28619)0.982:0.14976,(DNA2-7_DR|5245:0.23542,(DNA2-7_DR|399665:0.06339,(DNA2-7_DR|399575:0.47587,DNA2-7_DR|239461:0.32066)0.850:0.20883)0.648:0.05526)0.888:0.10175)0.243:0.03547)0.419:0.01464,((DNA2-7_DR|239420:0.24638,(DNA2-7_DR|399622:0.19111,(DNA2-7_DR|239499:0.20254,(DNA2-7_DR|166403:0.24036,DNA2-7_DR|399634:0.17148)0.902:0.14388)0.213:0.02780)0.843:0.04595)0.944:0.06592,((((DNA2-7_DR|482732:0.20398,(DNA2-7_DR|399546:0.06681,DNA2-7_DR|482720:0.58275)0.789:0.07274)0.631:0.04336,(DNA2-7_DR|399559:0.20467,(DNA2-7_DR|239406:0.16272,(DNA2-7_DR|94662:0.17449,((DNA2-7_DR|316924:0.33467,(DNA2-7_DR|166316:0.16063,DNA2-7_DR|399627:0.22138)0.448:0.03453)0.672:0.06564,DNA2-7_DR|94625:0.39058)0.552:0.14942)0.391:0.09357)0.600:0.05745)0.519:0.08553)0.750:0.04091,((DNA2-7_DR|399655:0.22912,(DNA2-7_DR|558700:0.29162,DNA2-7_DR|482656:0.36084)0.864:0.12001)0.805:0.06880,DNA2-7_DR|166443:0.18078)0.739:0.05142)0.773:0.02286,((DNA2-7_DR|558746:0.27868,(DNA2-7_DR|166366:0.21339,((DNA2-7_DR|5131:0.21589,DNA2-7_DR|399529:0.32305)0.924:0.27742,DNA2-7_DR|239471:0.33367)0.828:0.12299)0.143:0.00555)0.793:0.08922,DNA2-7_DR|646085:0.13693)0.826:0.03788)0.710:0.00789)0.956:0.06009)0.835:0.02761)0.974:0.06029,(((DNA2-7_DR|94607:0.24102,DNA2-7_DR|399566:0.20374)0.085:0.09176,DNA2-7_DR|646060:0.25410)0.683:0.04447,(DNA2-7_DR|5262:0.10788,((((DNA2-7_DR|399535:0.00068,DNA2-7_DR|558728:0.62039)0.911:0.24012,(DNA2-7_DR|166453:0.13377,(DNA2-7_DR|166323:0.40716,DNA2-7_DR|316968:0.24761)0.896:0.48972)0.781:0.11126)0.483:0.04331,DNA2-7_DR|482622:0.49243)0.668:0.01905,((DNA2-7_DR|482666:0.74283,((DNA2-7_DR|482606:0.00080,((DNA2-7_DR|482729:0.44229,DNA2-7_DR|399562:0.75467)0.000:0.00068,DNA2-7_DR|94655:0.38632)0.990:0.87100)0.702:0.27160,(DNA2-7_DR|482635:0.03443,DNA2-7_DR|558713:0.16479)0.706:0.02108)0.111:0.02070)0.556:0.08924,(DNA2-7_DR|482637:0.32626,DNA2-7_DR|5232:0.23174)0.794:0.09262)0.000:0.04613)0.140:0.00069)0.939:0.13277)0.286:0.00325)0.547:0.01440,(((DNA2-7_DR|316888:0.21129,DNA2-7_DR|646083:0.31183)0.876:0.05114,((((DNA2-7_DR|482716:0.28779,(DNA2-7_DR|399614:0.00080,(DNA2-7_DR|166356:0.10625,DNA2-7_DR|166421:0.41760)0.998:1.49600)0.567:0.36675)0.613:0.04392,DNA2-7_DR|94604:0.25736)0.861:0.09024,DNA2-7_DR|646115:0.22737)0.370:0.02906,(((((DNA2-7_DR|94599:1.08325,DNA2-7_DR|316864:0.00069)0.191:0.40616,(DNA2-7_DR|166456:0.00069,(DNA2-7_DR|558701:0.84591,DNA2-7_DR|646050:0.42879)0.847:0.43783)0.783:0.11939)0.349:0.03968,(DNA2-7_DR|239395:0.23126,(((DNA2-7_DR|94594:0.32670,(DNA2-7_DR|399638:0.00069,DNA2-7_DR|399667:0.11341)0.275:0.18334)0.827:0.21411,DNA2-7_DR|646106:0.21983)0.588:0.04079,((DNA2-7_DR|166380:0.00070,(DNA2-7_DR|5212:0.00070,DNA2-7_DR|5237:0.16405)0.672:0.31073)0.764:0.19805,(DNA2-7_DR|646069:1.02933,(DNA2-7_DR|558614:0.84114,DNA2-7_DR|239438:0.00069)0.413:0.08855)0.783:0.16511)0.892:0.11918)0.868:0.09916)0.100:0.00067)0.685:0.04745,((DNA2-7_DR|316984:0.14945,(DNA2-7_DR|482736:0.29113,DNA2-7_DR|5265:0.42781)0.507:0.18498)0.158:0.00069,(DNA2-7_DR|239427:0.24726,DNA2-7_DR|399648:0.23959)0.934:0.16150)0.927:0.14610)0.230:0.04179,DNA2-7_DR|482683:0.29368)0.325:0.02133)0.780:0.02817)0.816:0.01859,((DNA2-7_DR|94649:0.22429,DNA2-7_DR|316987:0.30142)0.744:0.03866,(((((((DNA2-7_DR|94665:0.32561,DNA2-7_DR|239393:0.28278)0.773:0.29112,(DNA2-7_DR|5176:0.67104,DNA2-7_DR|558733:0.69711)0.891:0.46450)0.841:0.51776,DNA2-7_DR|166390:0.00112)0.972:0.62507,(DNA2-7_DR|5153:0.00064,(DNA2-7_DR|166431:0.96454,DNA2-7_DR|558680:0.94935)0.600:0.24643)0.044:0.19177)0.717:0.10287,DNA2-7_DR|646072:0.03544)0.795:0.03026,DNA2-7_DR|316927:0.35257)0.217:0.02813,DNA2-7_DR|558610:0.29832)0.704:0.01511)0.900:0.03576)0.918:0.03199)0.566:0.01405,(((((DNA2-7_DR|646096:0.52744,DNA2-7_DR|94555:0.19389)0.519:0.03889,DNA2-7_DR|5268:0.36222)0.709:0.02753,(DNA2-7_DR|166303:0.19829,(((DNA2-7_DR|5128:0.15613,DNA2-7_DR|558608:0.14258)0.562:0.02419,(DNA2-7_DR|5244:0.21185,(DNA2-7_DR|94676:0.29445,DNA2-7_DR|239384:0.21153)0.299:0.02658)0.941:0.05009)0.810:0.01617,DNA2-7_DR|94659:0.24531)0.778:0.01549)0.558:0.02552)0.698:0.00821,(((DNA2-7_DR|239431:0.00070,DNA2-7_DR|558661:1.20881)0.686:0.30283,DNA2-7_DR|399625:0.27611)0.565:0.05414,(DNA2-7_DR|558623:0.18650,DNA2-7_DR|5183:0.28083)0.361:0.03126)0.664:0.04406)0.865:0.02377,(((((DNA2-7_DR|239481:0.39731,(DNA2-7_DR|399598:0.12309,DNA2-7_DR|5170:0.24119)0.930:0.14759)0.000:0.00069,(DNA2-7_DR|239403:0.23264,DNA2-7_DR|646103:0.22956)0.643:0.05336)0.778:0.02035,((DNA2-7_DR|399563:0.41500,(DNA2-7_DR|239452:0.22152,(((DNA2-7_DR|316880:0.35722,DNA2-7_DR|646056:0.14712)0.746:0.08054,DNA2-7_DR|482684:0.34998)0.787:0.05170,(DNA2-7_DR|558715:0.23092,(DNA2-7_DR|399680:0.30724,DNA2-7_DR|482689:0.24490)0.792:0.03820)0.510:0.02821)0.149:0.01224)0.823:0.05919)0.759:0.04132,DNA2-7_DR|558722:0.36113)0.813:0.04158)0.837:0.02894,((DNA2-7_DR|94627:0.24138,DNA2-7_DR|239485:0.41987)0.875:0.08789,DNA2-7_DR|166385:0.29943)0.176:0.02391)0.551:0.03080,(DNA2-7_DR|646088:0.19550,(DNA2-7_DR|399645:0.30056,(DNA2-7_DR|399621:0.20118,DNA2-7_DR|94669:0.21199)0.057:0.03556)0.801:0.05584)0.905:0.03666)0.870:0.03394)0.341:0.01224)0.894:0.02813,(((DNA2-7_DR|316994:0.21751,DNA2-7_DR|239510:0.28581)0.781:0.04525,DNA2-7_DR|399540:0.31292)0.845:0.04624,(DNA2-7_DR|316919:0.28107,DNA2-7_DR|646080:0.15961)0.710:0.04336)0.957:0.07646)0.696:0.00720)0.491:0.02229,((DNA2-7_DR|482719:0.12251,DNA2-7_DR|239473:0.38282)0.202:0.06022,DNA2-7_DR|94617:0.30619)0.184:0.03384)0.977:0.19909)0.085:0.01349)0.000:0.02530,(DNA2-7_DR|316898:0.24715,DNA2-7_DR|399629:0.25665)0.221:0.04197)0.959:0.19148,((((DNA2-7_DR|399532:0.82924,(DNA2-7_DR|166305:0.76799,(DNA2-7_DR|239399:0.12813,(DNA2-7_DR|399576:0.23230,DNA2-7_DR|399577:0.27621)0.843:0.11618)0.893:0.30690)0.703:0.17799)0.735:0.25960,(((DNA2-7_DR|166322:0.17901,(DNA2-7_DR|646093:0.33843,DNA2-7_DR|482725:0.06903)0.867:0.06130)0.996:0.29490,(DNA2-7_DR|646095:0.14759,((((DNA2-7_DR|646125:0.55379,(DNA2-7_DR|94646:0.07443,(DNA2-7_DR|399544:0.21328,DNA2-7_DR|399543:0.09488)0.835:0.04475)0.310:0.00984)0.792:0.04325,((((DNA2-7_DR|482676:1.53861,DNA2-7_DR|558706:0.00069)0.618:0.10892,DNA2-7_DR|239508:0.08048)0.720:0.01873,DNA2-7_DR|239507:0.11993)0.952:0.05469,(DNA2-7_DR|316990:0.10812,DNA2-7_DR|316991:0.13982)0.418:0.01976)0.377:0.02797)0.591:0.00312,(DNA2-7_DR|399542:0.20513,DNA2-7_DR|94615:0.25136)0.371:0.01735)0.473:0.02857,DNA2-7_DR|399683:0.21540)0.884:0.05420)0.998:0.25066)0.933:0.20451,((DNA2-7_DR|166341:0.08741,(DNA2-7_DR|239422:0.11324,(DNA2-7_DR|166308:0.07868,DNA2-7_DR|399556:0.08286)0.836:0.02235)0.000:0.00068)0.859:0.05879,(DNA2-7_DR|316962:0.59552,(DNA2-7_DR|482614:0.03344,DNA2-7_DR|316894:0.16956)0.210:0.04655)0.622:0.11069)1.000:0.55252)0.823:0.19646)0.999:0.68891,(((DNA2-7_DR|399607:0.25126,(DNA2-7_DR|94593:0.56965,(DNA2-7_DR|166401:0.15714,DNA2-7_DR|239442:0.33629)0.861:0.15026)0.699:0.04251)0.971:0.49840,DNA2-7_DR|5182:0.47521)0.235:0.11489,((((DNA2-7_DR|5247:0.73517,DNA2-7_DR|646089:0.62518)0.716:0.61756,(DNA2-7_DR|5179:0.66520,DNA2-7_DR|558684:0.65538)0.820:0.37132)0.665:0.40800,(DNA2-7_DR|94596:0.40237,DNA2-7_DR|482698:0.44981)0.593:0.32025)0.477:0.29655,DNA2-7_DR|316935:0.55315)0.298:0.03936)0.199:0.13085)0.763:0.09225,((DNA2-7_DR|316912:0.93170,DNA2-7_DR|399573:0.47262)0.848:0.41776,(((DNA2-7_DR|316918:0.00069,DNA2-7_DR|399626:1.89358)0.786:0.23106,(((DNA2-7_DR|94574:1.18054,DNA2-7_DR|316889:0.00069)0.661:0.20524,(DNA2-7_DR|316902:0.26186,DNA2-7_DR|239468:0.15874)0.994:0.43929)0.915:0.18176,DNA2-7_DR|316926:0.36189)0.903:0.20637)0.864:0.16523,(DNA2-7_DR|166437:0.63394,(((((DNA2-7_DR|558731:0.14526,(DNA2-7_DR|166342:0.62463,DNA2-7_DR|646079:0.29456)0.813:0.09789)0.805:0.05381,((((DNA2-7_DR|239498:0.19627,DNA2-7_DR|482730:0.56416)0.877:0.17749,((DNA2-7_DR|239373:0.26375,(((DNA2-7_DR|239405:0.76285,(DNA2-7_DR|166452:0.69192,(DNA2-7_DR|316913:0.69764,DNA2-7_DR|558686:0.37183)0.124:0.00125)0.436:0.22577)0.804:0.19002,DNA2-7_DR|482699:0.26681)0.726:0.07925,DNA2-7_DR|482657:0.46245)0.517:0.14842)0.750:0.07142,((DNA2-7_DR|558683:0.42158,((DNA2-7_DR|94582:0.34704,DNA2-7_DR|166440:0.24790)0.329:0.05796,DNA2-7_DR|558607:0.78408)0.205:0.13008)0.411:0.00068,((DNA2-7_DR|239394:0.47245,(DNA2-7_DR|5225:0.48116,(DNA2-7_DR|482691:0.21499,DNA2-7_DR|399567:0.45546)0.696:0.05806)0.800:0.10919)0.801:0.10549,(DNA2-7_DR|316971:0.58005,(((((DNA2-7_DR|316953:0.17049,(DNA2-7_DR|558672:0.45745,DNA2-7_DR|5151:0.57079)0.773:0.09487)0.854:0.08017,DNA2-7_DR|166445:0.30166)0.610:0.00172,((DNA2-7_DR|239388:0.66742,DNA2-7_DR|558624:0.45893)0.749:0.32628,DNA2-7_DR|482674:0.32186)0.773:0.00069)0.790:0.04271,((DNA2-7_DR|239472:0.31865,DNA2-7_DR|558644:0.54619)0.276:0.07594,(DNA2-7_DR|558638:0.47872,(DNA2-7_DR|166433:0.84826,(DNA2-7_DR|94616:0.54362,DNA2-7_DR|482728:0.38702)0.436:0.11480)0.219:0.01038)0.517:0.05890)0.782:0.07370)0.811:0.07036,((DNA2-7_DR|239402:0.30173,(DNA2-7_DR|94652:0.36098,DNA2-7_DR|399628:0.30532)0.847:0.30054)0.816:0.08261,(DNA2-7_DR|94644:0.14170,DNA2-7_DR|399661:0.45250)0.852:0.09847)0.493:0.04334)0.482:0.09849)0.375:0.07182)0.602:0.00671)0.846:0.05644)0.759:0.03786)0.783:0.07460,((((DNA2-7_DR|5207:0.38240,DNA2-7_DR|482658:0.33119)0.906:0.21491,((DNA2-7_DR|166364:0.25037,DNA2-7_DR|399632:0.50011)0.756:0.13193,((DNA2-7_DR|94556:0.30783,(DNA2-7_DR|399534:0.13950,DNA2-7_DR|94670:0.27620)0.776:0.07755)0.574:0.03967,DNA2-7_DR|239376:0.36982)0.764:0.10717)0.335:0.01790)0.672:0.03572,((((DNA2-7_DR|5129:0.46437,DNA2-7_DR|166384:0.26374)0.829:0.14240,DNA2-7_DR|558697:0.36289)0.573:0.14410,DNA2-7_DR|239435:0.36800)0.696:0.02373,(DNA2-7_DR|316875:0.32539,DNA2-7_DR|316961:0.37866)0.926:0.22795)0.000:0.00068)0.777:0.01841,(DNA2-7_DR|399603:0.40923,(DNA2-7_DR|94579:0.15922,DNA2-7_DR|316911:0.28141)0.785:0.14082)0.815:0.10182)0.268:0.01645)0.870:0.08612,((DNA2-7_DR|5267:0.38295,DNA2-7_DR|239469:0.10347)0.961:0.34057,DNA2-7_DR|316956:0.45139)0.828:0.11660)0.006:0.00066)0.698:0.03930,DNA2-7_DR|94653:0.33343)0.804:0.08438,((DNA2-7_DR|5260:0.61041,DNA2-7_DR|646074:0.25481)0.595:0.08126,DNA2-7_DR|482628:0.29810)0.810:0.09897)0.803:0.07460,(DNA2-7_DR|5222:0.37174,(DNA2-7_DR|399630:0.67078,DNA2-7_DR|399605:0.26247)0.487:0.20416)0.774:0.10238)0.344:0.09081)0.000:0.06058)0.964:0.29981)0.627:0.12712)0.822:0.08712)0.947:0.15450,((DNA2-7_DR|399595:0.90298,((DNA2-7_DR|399608:0.98088,DNA2-7_DR|558694:0.81645)0.760:0.24696,((DNA2-7_DR|558703:0.03490,(DNA2-7_DR|558702:0.05802,DNA2-7_DR|558704:0.23209)0.864:0.09134)0.695:0.08968,DNA2-7_DR|558705:0.00079)0.999:1.02035)0.293:0.13416)0.012:0.03681,(DNA2-7_DR|166429:0.49517,((DNA2-7_DR|558602:0.13090,(DNA2-7_DR|558603:0.19575,DNA2-7_DR|558604:0.16249)0.972:0.25425)1.000:0.96008,DNA2-7_DR|239425:1.05724)0.635:0.09665)0.740:0.18529)0.387:0.18781)0.167:0.04731,((((DNA2-7_DR|316909:0.62856,DNA2-7_DR|482704:1.08053)0.813:0.40995,DNA2-7_DR|5223:0.56790)0.300:0.05847,DNA2-7_DR|482667:0.98538)0.872:0.36601,((DNA2-7_DR|5250:0.79850,(DNA2-7_DR|166330:0.69029,((DNA2-7_DR|94568:0.13975,DNA2-7_DR|482611:0.00380)0.999:0.37650,DNA2-7_DR|166438:0.08593)0.756:0.12503)0.737:0.22696)0.994:0.80305,DNA2-7_DR|316863:0.61165)0.285:0.00068)0.413:0.08577)0.795:0.22448,(DNA2-7_DR|558755:0.17503,(DNA2-7_DR|558648:0.60664,(DNA2-7_DR|482712:0.24721,(DNA2-7_DR|316879:0.27581,(DNA2-7_DR|166402:0.26308,((DNA2-7_DR|316963:0.12867,DNA2-7_DR|399548:0.09049)0.921:0.13216,DNA2-7_DR|646070:0.20174)0.770:0.03291)0.883:0.12233)0.724:0.04395)0.842:0.23141)0.914:0.44449)1.000:1.09387)0.199:0.11264)0.930:0.20170)0.657:0.02894)0.080:0.00150,(((DNA2-7_DR|316910:0.00069,DNA2-7_DR|482660:0.00064)0.873:0.27431,(DNA2-7_DR|482671:0.08635,DNA2-7_DR|5171:0.00069)0.660:0.17258)0.946:0.25669,(((DNA2-7_DR|94661:0.22303,DNA2-7_DR|482664:0.00069)0.996:0.86568,((DNA2-7_DR|646053:0.00067,(DNA2-7_DR|239443:0.63134,(DNA2-7_DR|646049:0.00068,DNA2-7_DR|558723:0.36880)0.681:0.12902)0.370:0.04817)0.444:0.08646,DNA2-7_DR|646087:0.46098)0.943:0.38697)0.711:0.13912,(((DNA2-7_DR|399611:0.48358,(DNA2-7_DR|94648:0.00069,DNA2-7_DR|316865:0.00068)0.941:0.22839)0.258:0.11089,(DNA2-7_DR|482641:0.22783,DNA2-7_DR|239390:0.16205)0.684:0.09496)0.368:0.06656,((DNA2-7_DR|316985:0.00069,DNA2-7_DR|558625:0.00068)0.992:0.26656,(DNA2-7_DR|316989:0.00070,(DNA2-7_DR|239459:0.25906,DNA2-7_DR|558707:0.20806)0.852:0.00064)0.798:0.13019)0.202:0.12269)0.979:0.40316)0.562:0.13056)0.719:0.06064)0.742:0.01680,((((DNA2-7_DR|94635:0.00069,DNA2-7_DR|316950:0.11633)0.992:0.37441,((DNA2-7_DR|94586:0.00070,DNA2-7_DR|558752:0.20854)0.980:0.49712,(DNA2-7_DR|482642:0.00068,(DNA2-7_DR|5229:0.00111,DNA2-7_DR|316866:0.56096)0.815:0.16833)0.434:0.26139)0.727:0.10787)0.753:0.06538,((DNA2-7_DR|5174:0.00069,DNA2-7_DR|399580:0.00631)0.415:0.14195,(DNA2-7_DR|399631:0.26722,DNA2-7_DR|94618:0.11652)0.405:0.04698)0.946:0.12584)0.378:0.02485,((DNA2-7_DR|94592:0.09748,DNA2-7_DR|239415:0.12234)0.912:0.15765,(DNA2-7_DR|558710:0.14893,DNA2-7_DR|646122:0.03955)0.956:0.25137)0.663:0.02358)0.886:0.05214)0.644:0.04197)0.251:0.03638,((DNA2-7_DR|316868:0.04872,((((DNA2-7_DR|399646:0.15335,DNA2-7_DR|399660:0.12486)0.884:0.16133,((DNA2-7_DR|5210:0.00064,(DNA2-7_DR|399647:0.00069,(DNA2-7_DR|316928:0.00070,DNA2-7_DR|482696:0.04462)0.495:0.09052)0.311:0.03893)0.918:0.11555,(DNA2-7_DR|166418:0.15618,DNA2-7_DR|558708:0.06820)0.728:0.17886)0.438:0.03919)0.674:0.02062,((((DNA2-7_DR|316936:0.11089,DNA2-7_DR|558640:0.28340)0.272:0.00068,DNA2-7_DR|558627:0.00070)0.699:0.09965,(DNA2-7_DR|166414:0.06432,DNA2-7_DR|558758:0.08295)0.922:0.21990)0.722:0.00913,(DNA2-7_DR|94672:0.01985,(DNA2-7_DR|5169:0.10088,(DNA2-7_DR|5140:0.00070,DNA2-7_DR|482626:0.00075)1.000:0.55934)0.918:0.00068)0.793:0.00069)0.554:0.02938)0.884:0.04343,((((((DNA2-7_DR|166397:0.19043,DNA2-7_DR|399582:0.02010)0.785:0.21785,(((DNA2-7_DR|5154:0.00069,DNA2-7_DR|558712:0.05394)0.997:0.41381,DNA2-7_DR|646110:0.19662)0.761:0.05993,(DNA2-7_DR|316993:0.08325,DNA2-7_DR|399686:0.44796)0.917:0.16891)0.736:0.03043)0.186:0.00123,(DNA2-7_DR|482624:0.03341,(DNA2-7_DR|166358:0.00081,DNA2-7_DR|482700:0.10343)0.581:0.26292)0.914:0.22819)0.286:0.05984,(DNA2-7_DR|399682:0.00068,DNA2-7_DR|399653:0.42296)0.951:0.20946)0.062:0.00108,(DNA2-7_DR|316938:0.00068,(DNA2-7_DR|166309:0.11721,DNA2-7_DR|399574:0.00078)0.934:0.13720)0.969:0.23114)0.787:0.07765,((DNA2-7_DR|5143:0.72639,DNA2-7_DR|399596:0.27500)0.918:0.48366,((((DNA2-7_DR|5246:0.00082,DNA2-7_DR|239401:0.13508)0.286:0.10446,(DNA2-7_DR|166392:0.09140,DNA2-7_DR|239478:0.00064)0.990:0.30143)0.602:0.04032,DNA2-7_DR|399591:0.03810)0.711:0.01735,(((DNA2-7_DR|482645:0.00068,(DNA2-7_DR|239506:0.25721,DNA2-7_DR|94610:0.00066)0.000:0.00068)0.607:0.05187,(DNA2-7_DR|94602:0.00070,(DNA2-7_DR|5205:0.00068,DNA2-7_DR|482607:0.07053)0.969:0.24743)0.945:0.18171)0.839:0.11083,(((DNA2-7_DR|94612:0.09522,DNA2-7_DR|166327:0.12411)0.245:0.00642,DNA2-7_DR|239404:0.02022)0.859:0.08506,(DNA2-7_DR|5196:0.00066,((DNA2-7_DR|316948:0.00070,DNA2-7_DR|482708:0.06012)0.881:0.15470,DNA2-7_DR|166462:0.11139)0.810:0.07482)0.808:0.04237)0.562:0.08546)0.566:0.06040)0.408:0.11121)0.404:0.06886)0.781:0.04633)0.764:0.02063)0.758:0.02379,(((DNA2-7_DR|5197:0.19421,(DNA2-7_DR|239476:0.19404,DNA2-7_DR|646107:0.00068)0.879:0.08958)0.208:0.03411,((DNA2-7_DR|558619:0.00068,DNA2-7_DR|646114:0.10545)0.866:0.14988,(DNA2-7_DR|399590:0.19225,DNA2-7_DR|482651:0.18467)0.787:0.26695)0.314:0.02572)0.745:0.02840,DNA2-7_DR|316881:0.16122)0.824:0.04041)0.918:0.05394)0.174:0.01543)0.202:0.00080,(((DNA2-7_DR|316908:0.29956,(((DNA2-7_DR|399644:0.21095,(DNA2-7_DR|239379:0.30530,DNA2-7_DR|166436:0.00084)0.619:0.12888)0.783:0.04136,(DNA2-7_DR|166423:1.74288,DNA2-7_DR|646055:0.00068)0.120:0.24458)0.465:0.03054,(((DNA2-7_DR|482722:0.00069,(DNA2-7_DR|239444:0.64047,DNA2-7_DR|399586:0.00109)0.792:0.44696)0.923:0.08278,(DNA2-7_DR|166343:0.00069,DNA2-7_DR|239455:0.04665)0.571:0.11089)0.994:0.18549,(DNA2-7_DR|482639:0.30265,DNA2-7_DR|558639:0.18524)0.404:0.06565)0.889:0.06240)0.796:0.03433)0.012:0.01740,(DNA2-7_DR|166367:0.03622,DNA2-7_DR|316907:0.22030)0.853:0.12157)0.268:0.03341,(DNA2-7_DR|646047:0.09681,((DNA2-7_DR|399555:0.27401,DNA2-7_DR|558740:0.00068)0.799:0.13013,((DNA2-7_DR|166424:0.04420,DNA2-7_DR|646101:0.33102)0.727:0.10118,((((DNA2-7_DR|94566:0.00741,DNA2-7_DR|239491:0.10199)0.098:0.20234,(DNA2-7_DR|399602:0.00068,DNA2-7_DR|646061:0.22025)0.199:0.08714)0.604:0.06265,DNA2-7_DR|239456:0.22691)0.802:0.06660,((DNA2-7_DR|166449:0.04697,DNA2-7_DR|482733:0.00069)0.859:0.12147,DNA2-7_DR|5168:0.13379)0.243:0.02923)0.776:0.01936)0.842:0.02254)0.800:0.01413)0.087:0.01204)0.956:0.09370)0.792:0.04483,((DNA2-7_DR|558649:0.11216,(DNA2-7_DR|239423:0.06451,DNA2-7_DR|239392:1.10825)0.177:0.00108)0.959:0.19101,(DNA2-7_DR|166419:0.19358,(DNA2-7_DR|166378:0.00064,DNA2-7_DR|558659:0.14748)0.782:0.18660)0.871:0.15735)0.673:0.02925)0.146:0.02238)0.749:0.03184)0.918:0.06173,((DNA2-7_DR|558720:0.21715,((DNA2-7_DR|94656:0.38283,((DNA2-7_DR|399579:0.00111,DNA2-7_DR|558753:0.00069)1.000:0.57300,(DNA2-7_DR|239483:0.32314,DNA2-7_DR|646117:0.30792)0.775:0.10494)0.958:0.52183)0.601:0.19951,DNA2-7_DR|399561:0.18912)0.658:0.09604)0.669:0.05048,(DNA2-7_DR|166395:0.15463,(DNA2-7_DR|646066:0.20475,(DNA2-7_DR|94640:0.18457,DNA2-7_DR|316878:0.08745)0.314:0.09910)0.843:0.08102)0.755:0.02929)0.701:0.01515)0.728:0.01706);
```
