## Supplementary Data 2 for "A genomic portrait of zebrafish transposable elements and their spatiotemporal embryonic expression": DNA2-8_DR.mafft.nwk

```
((((DNA2-8_DR|1147727:0.01151,DNA2-8_DR|1346386:0.00869)0.990:0.00370,DNA2-8_DR|737923:0.01520)0.656:0.00112,(DNA2-8_DR|1503041:0.01026,(((DNA2-8_DR|1208021:0.00070,DNA2-8_DR|1503031:0.00107)1.000:0.01080,((DNA2-8_DR|1147699:0.01002,(DNA2-8_DR|489089:0.00181,DNA2-8_DR|566256:0.00074)0.782:0.00085)1.000:0.01378,(DNA2-8_DR|897585:0.01147,((DNA2-8_DR|566246:0.00649,DNA2-8_DR|1346365:0.00854)0.995:0.00407,(DNA2-8_DR|324060:0.00207,DNA2-8_DR|1503013:0.00172)0.999:0.00472)0.819:0.00069)0.821:0.00069)0.841:0.00069)0.855:0.00070,((DNA2-8_DR|489120:0.00371,DNA2-8_DR|1503035:0.00216)0.999:0.00659,DNA2-8_DR|566239:0.01083)0.637:0.00122)0.923:0.00215)0.996:0.00686)0.484:0.00092,((((DNA2-8_DR|246076:0.00484,(DNA2-8_DR|653470:0.00068,(DNA2-8_DR|653471:0.00069,DNA2-8_DR|1346385:0.00064)0.765:0.00070)0.709:0.00068)0.954:0.00709,(DNA2-8_DR|1147728:0.00291,(DNA2-8_DR|489082:0.00470,DNA2-8_DR|1410659:0.00144)0.996:0.00397)0.981:0.00287)0.995:0.00623,DNA2-8_DR|897526:0.01053)0.669:0.00068,(((DNA2-8_DR|1208018:0.00215,DNA2-8_DR|1410667:0.00252)0.995:0.00406,(DNA2-8_DR|1208023:0.00626,DNA2-8_DR|1280607:0.00566)0.993:0.00359)1.000:0.00938,((((((DNA2-8_DR|1503026:0.01535,(DNA2-8_DR|1503007:0.00112,(DNA2-8_DR|1503024:0.00213,DNA2-8_DR|1503039:0.00145)0.529:0.00069)1.000:0.01346)0.969:0.00387,((DNA2-8_DR|1503038:0.02161,DNA2-8_DR|1707975:0.01982)0.919:0.00203,((DNA2-8_DR|324017:0.01208,(DNA2-8_DR|991065:0.01467,DNA2-8_DR|1503030:0.01097)0.941:0.00140)0.975:0.00217,((DNA2-8_DR|818847:0.01701,((DNA2-8_DR|737927:0.00671,DNA2-8_DR|1596708:0.00603)0.930:0.00197,(DNA2-8_DR|566231:0.00809,(DNA2-8_DR|13163:0.01142,(DNA2-8_DR|13162:0.00563,DNA2-8_DR|653453:0.00230)0.816:0.00404)0.988:0.00373)0.900:0.00110)0.992:0.00308)0.912:0.00101,DNA2-8_DR|1596765:0.01257)0.782:0.00069)0.897:0.00073)0.979:0.00272)0.933:0.00202,(DNA2-8_DR|1503029:0.01304,(DNA2-8_DR|1503016:0.01515,(DNA2-8_DR|897539:0.01160,DNA2-8_DR|1147705:0.01090)0.740:0.00116)1.000:0.00623)0.645:0.00223)0.995:0.00514,(((DNA2-8_DR|1410648:0.01996,DNA2-8_DR|1503025:0.01459)0.993:0.00588,DNA2-8_DR|1503011:0.02210)0.744:0.00314,(DNA2-8_DR|1503019:0.02406,(DNA2-8_DR|1503040:0.02202,(((((DNA2-8_DR|991066:0.00069,(DNA2-8_DR|324066:0.02076,(((DNA2-8_DR|991069:0.08128,DNA2-8_DR|13164:0.05777)0.728:0.01726,DNA2-8_DR|13140:0.00068)0.593:0.01355,((DNA2-8_DR|324043:0.17941,DNA2-8_DR|1147739:0.42920)0.924:0.28703,(DNA2-8_DR|1596712:0.23179,DNA2-8_DR|566250:0.66878)0.879:0.47642)0.888:0.24129)0.703:0.02371)0.376:0.00070)0.727:0.01116,DNA2-8_DR|1076280:0.02695)0.782:0.00782,(DNA2-8_DR|818858:0.02322,(DNA2-8_DR|1280582:0.02660,DNA2-8_DR|1596734:0.09373)1.000:0.10404)0.132:0.00071)0.930:0.00438,((DNA2-8_DR|13145:0.96315,DNA2-8_DR|1503022:0.02232)0.000:0.00118,((DNA2-8_DR|1346384:0.00069,DNA2-8_DR|13119:0.00689)0.868:0.02007,DNA2-8_DR|1208061:0.00790)0.758:0.01166)0.735:0.00440)0.919:0.00640,(((DNA2-8_DR|13141:0.00937,DNA2-8_DR|13142:0.01530)0.302:0.01307,((DNA2-8_DR|1147738:0.32978,(DNA2-8_DR|991103:0.18076,(((((DNA2-8_DR|818877:0.28598,((DNA2-8_DR|653433:0.22276,DNA2-8_DR|1596735:0.06548)0.302:0.08388,DNA2-8_DR|1280576:0.18993)0.786:0.03814)0.424:0.01737,(DNA2-8_DR|1596694:0.32272,(DNA2-8_DR|1147720:0.21379,DNA2-8_DR|1280601:0.24585)0.735:0.07707)0.824:0.08120)0.330:0.01003,((((((DNA2-8_DR|566266:0.14294,DNA2-8_DR|818859:0.42575)0.411:0.00069,((DNA2-8_DR|324035:0.71757,DNA2-8_DR|1410652:0.00068)0.966:0.18854,DNA2-8_DR|172857:0.21729)0.672:0.03533)0.809:0.03086,(((DNA2-8_DR|1076268:0.23772,DNA2-8_DR|1596701:0.20363)0.838:0.07841,(DNA2-8_DR|246083:0.24237,DNA2-8_DR|1147723:0.32372)0.707:0.02728)0.592:0.00144,((((((((DNA2-8_DR|1707972:0.40618,((DNA2-8_DR|1346388:0.47037,DNA2-8_DR|1410679:0.31526)0.291:0.03847,DNA2-8_DR|489076:0.15270)0.778:0.07458)0.131:0.04394,((DNA2-8_DR|246062:0.90279,DNA2-8_DR|1502995:0.00291)0.129:0.03112,DNA2-8_DR|897543:0.18944)0.784:0.04237)0.214:0.01875,(DNA2-8_DR|13129:0.25435,(((DNA2-8_DR|1502974:0.10936,DNA2-8_DR|897583:0.21704)0.747:0.01564,(((((DNA2-8_DR|324011:0.20308,DNA2-8_DR|489121:0.30534)0.845:0.14035,DNA2-8_DR|1707973:0.31835)0.942:0.21118,(((DNA2-8_DR|1208019:0.50192,(DNA2-8_DR|1147741:0.00070,(DNA2-8_DR|100641:0.05943,DNA2-8_DR|897538:0.18929)0.998:0.81335)0.700:0.03928)0.158:0.08052,(DNA2-8_DR|1280610:0.12445,DNA2-8_DR|1502983:0.05312)0.739:0.04722)0.859:0.10406,(DNA2-8_DR|1596730:0.22253,(DNA2-8_DR|100623:0.00069,DNA2-8_DR|818873:0.27807)0.369:0.09797)0.911:0.15488)0.861:0.12682)0.887:0.13425,DNA2-8_DR|1502971:0.17701)0.724:0.02676,((DNA2-8_DR|1596757:0.11005,(DNA2-8_DR|818840:0.14132,(DNA2-8_DR|1503008:0.00069,DNA2-8_DR|1503033:0.00425)0.866:0.16649)1.000:0.65559)0.411:0.06097,DNA2-8_DR|1076258:0.25481)0.827:0.05809)0.459:0.01835)0.737:0.01361,DNA2-8_DR|1596700:0.21056)0.460:0.01326)0.441:0.00068)0.830:0.03624,DNA2-8_DR|737899:0.33484)0.762:0.02987,(DNA2-8_DR|1596721:0.18779,DNA2-8_DR|991093:0.11545)0.843:0.03719)0.540:0.00069,DNA2-8_DR|100630:0.32847)0.777:0.01810,(DNA2-8_DR|406941:0.17228,((DNA2-8_DR|489119:0.26356,DNA2-8_DR|1346358:0.21188)0.704:0.01668,DNA2-8_DR|489124:0.19342)0.154:0.00069)0.608:0.02848)0.928:0.04864,((DNA2-8_DR|1208008:0.24513,(DNA2-8_DR|489084:0.08811,DNA2-8_DR|1076275:0.03539)0.132:0.00069)0.977:0.09578,(DNA2-8_DR|1076261:0.18455,(DNA2-8_DR|100652:0.13016,DNA2-8_DR|566212:0.15137)0.827:0.05596)0.677:0.01277)0.836:0.02577)0.035:0.00347)0.803:0.01443)0.349:0.00070,((DNA2-8_DR|1208050:0.33375,DNA2-8_DR|1502982:0.29519)0.842:0.08465,(((((((((DNA2-8_DR|324030:0.43607,(((DNA2-8_DR|991052:0.22309,DNA2-8_DR|1596681:0.37611)0.834:0.15815,(DNA2-8_DR|489105:0.12983,DNA2-8_DR|737901:0.20253)0.454:0.15048)0.178:0.06498,(DNA2-8_DR|489101:0.40995,DNA2-8_DR|737918:0.38188)0.201:0.18053)0.789:0.12824)0.530:0.13559,((DNA2-8_DR|246096:0.57061,(DNA2-8_DR|818815:0.43858,(DNA2-8_DR|566276:0.00068,DNA2-8_DR|818867:0.07849)0.729:0.43073)0.079:0.00068)0.767:0.07772,((((DNA2-8_DR|406942:0.47480,(DNA2-8_DR|1076263:0.50289,DNA2-8_DR|13151:0.01008)0.743:0.21349)0.503:0.00902,(DNA2-8_DR|1076269:0.15668,DNA2-8_DR|1596763:0.18330)0.841:0.06739)0.784:0.02503,(DNA2-8_DR|324028:0.33003,(DNA2-8_DR|1076289:0.01560,(DNA2-8_DR|489079:0.46314,DNA2-8_DR|1596767:0.22123)0.794:0.28265)0.436:0.10199)0.796:0.11348)0.453:0.03238,((((DNA2-8_DR|324021:0.18226,((DNA2-8_DR|818818:0.15057,DNA2-8_DR|897571:0.30397)0.892:0.09856,(((DNA2-8_DR|100633:0.34147,(DNA2-8_DR|818839:0.04877,DNA2-8_DR|897573:0.66581)0.371:0.16385)0.867:0.18984,(((DNA2-8_DR|818835:0.25787,DNA2-8_DR|1208030:0.26053)0.035:0.00066,(DNA2-8_DR|818821:0.15108,DNA2-8_DR|897542:0.17424)0.745:0.02917)0.786:0.04123,(DNA2-8_DR|100627:0.02556,DNA2-8_DR|1147719:0.40325)0.784:0.22312)0.150:0.03104)0.422:0.00069,(((DNA2-8_DR|489116:0.24756,(DNA2-8_DR|406945:0.01000,DNA2-8_DR|1076285:0.04432)0.472:0.29868)0.688:0.03482,((DNA2-8_DR|406947:0.42262,DNA2-8_DR|991090:0.33482)0.291:0.01502,DNA2-8_DR|246073:0.40176)0.732:0.10064)0.582:0.01900,DNA2-8_DR|246086:0.27216)0.700:0.04854)0.632:0.01539)0.781:0.03295)0.285:0.00068,((DNA2-8_DR|172856:0.23021,(DNA2-8_DR|1502991:0.17581,DNA2-8_DR|991083:0.09335)0.853:0.06878)0.850:0.05999,(DNA2-8_DR|1147745:0.17016,(((DNA2-8_DR|1410661:0.31384,(DNA2-8_DR|13148:0.13633,DNA2-8_DR|1280588:0.74152)0.568:0.13313)0.088:0.01052,DNA2-8_DR|1208051:0.13811)0.746:0.01608,DNA2-8_DR|1410676:0.21365)0.735:0.01930)0.098:0.02811)0.825:0.02850)0.875:0.01734,(DNA2-8_DR|246088:0.42924,(((((DNA2-8_DR|406910:0.44530,(DNA2-8_DR|897547:0.00069,DNA2-8_DR|1707984:0.24642)0.075:0.09073)0.767:0.22646,(DNA2-8_DR|1410677:0.14406,DNA2-8_DR|897545:0.19981)0.866:0.07809)0.664:0.03386,(DNA2-8_DR|897551:0.17068,(DNA2-8_DR|1208031:0.10558,(DNA2-8_DR|324037:0.21882,DNA2-8_DR|1707971:0.81644)0.654:0.11307)0.538:0.05619)0.732:0.05300)0.667:0.00675,(DNA2-8_DR|991108:0.03318,(DNA2-8_DR|406939:0.18168,DNA2-8_DR|818864:0.25998)0.333:0.08471)0.942:0.09061)0.155:0.00068,((((DNA2-8_DR|1596723:0.16344,(DNA2-8_DR|566264:0.18405,(DNA2-8_DR|246079:0.33314,DNA2-8_DR|566242:0.24337)0.520:0.09214)0.374:0.07254)0.017:0.03078,((((DNA2-8_DR|324058:0.13825,(DNA2-8_DR|1346364:0.12482,DNA2-8_DR|1596736:0.21003)0.592:0.03809)0.559:0.00700,(((DNA2-8_DR|1596729:0.18009,DNA2-8_DR|246084:0.20424)0.909:0.06866,(((DNA2-8_DR|897563:0.15316,DNA2-8_DR|1147703:0.60183)0.777:0.06185,DNA2-8_DR|897566:0.10668)0.691:0.02008,DNA2-8_DR|897572:0.22691)0.691:0.02903)0.452:0.01762,(DNA2-8_DR|100629:0.14826,DNA2-8_DR|1280591:0.19887)0.904:0.10633)0.721:0.00973)0.808:0.01097,(((DNA2-8_DR|991059:0.16096,DNA2-8_DR|897546:0.16481)0.791:0.10118,DNA2-8_DR|1147743:0.29872)0.489:0.00069,(DNA2-8_DR|489115:0.24634,(DNA2-8_DR|1147740:0.00068,DNA2-8_DR|1596696:0.08019)0.555:0.15788)0.740:0.13517)0.833:0.03815)0.167:0.00069,(DNA2-8_DR|100643:0.27039,(DNA2-8_DR|653459:0.34773,(DNA2-8_DR|1410654:0.16151,DNA2-8_DR|1596707:0.12883)0.787:0.06045)0.884:0.11871)0.713:0.05751)0.543:0.01135)0.832:0.02103,((((DNA2-8_DR|1596754:0.49380,(((DNA2-8_DR|406913:0.21031,DNA2-8_DR|406923:0.27333)0.648:0.04122,(DNA2-8_DR|991109:0.20829,DNA2-8_DR|1596752:0.11748)0.504:0.06235)0.684:0.03046,DNA2-8_DR|1707991:0.26846)0.210:0.01761)0.778:0.00236,((((DNA2-8_DR|246101:0.34018,DNA2-8_DR|1502994:0.23138)0.050:0.05018,(DNA2-8_DR|324054:0.28956,(DNA2-8_DR|1346389:0.13291,DNA2-8_DR|324046:0.29463)0.832:0.08675)0.730:0.03801)0.885:0.05295,(DNA2-8_DR|13121:0.28388,(DNA2-8_DR|324062:0.20821,DNA2-8_DR|1280600:0.20049)0.597:0.01855)0.754:0.02506)0.058:0.01110,(DNA2-8_DR|13123:0.21771,(DNA2-8_DR|566243:0.21095,DNA2-8_DR|246098:0.47597)0.531:0.02713)0.914:0.07582)0.790:0.01008)0.314:0.00721,((((DNA2-8_DR|897536:0.28211,((DNA2-8_DR|1596758:0.21036,(DNA2-8_DR|406919:0.20060,DNA2-8_DR|1707985:0.22478)0.663:0.09504)0.893:0.07134,(DNA2-8_DR|737919:0.22903,(DNA2-8_DR|1076265:0.27456,DNA2-8_DR|1346373:0.24704)0.834:0.09156)0.770:0.03552)0.612:0.01688)0.553:0.00068,((DNA2-8_DR|1502973:0.25127,(DNA2-8_DR|737906:0.29410,DNA2-8_DR|1502998:0.22923)0.578:0.05134)0.336:0.05147,(((((DNA2-8_DR|246087:0.30755,DNA2-8_DR|566247:0.23720)0.827:0.04829,((DNA2-8_DR|13132:0.20424,DNA2-8_DR|13128:0.09766)0.903:0.06408,DNA2-8_DR|100626:0.22941)0.759:0.04104)0.629:0.02331,((((DNA2-8_DR|818816:0.26293,DNA2-8_DR|1596719:0.19725)0.866:0.07845,(((DNA2-8_DR|1596743:0.23030,DNA2-8_DR|991082:0.16720)0.836:0.05985,DNA2-8_DR|13149:0.26506)0.415:0.01198,DNA2-8_DR|1076278:0.20125)0.698:0.02039)0.857:0.03717,(((DNA2-8_DR|246075:0.30299,(DNA2-8_DR|246097:0.26238,DNA2-8_DR|653431:0.08003)0.771:0.10324)0.251:0.02995,DNA2-8_DR|1596746:0.19632)0.456:0.07604,DNA2-8_DR|991078:0.25525)0.164:0.02693)0.522:0.02311,(((((DNA2-8_DR|1076287:0.21139,(DNA2-8_DR|566221:0.08554,DNA2-8_DR|818850:0.10041)0.919:0.09674)0.903:0.05854,(DNA2-8_DR|100639:0.26699,DNA2-8_DR|991088:0.27854)0.787:0.04851)0.677:0.01120,((DNA2-8_DR|818854:0.27671,((DNA2-8_DR|100661:0.47318,DNA2-8_DR|991072:0.23301)0.636:0.07938,(DNA2-8_DR|489078:0.13159,DNA2-8_DR|489081:0.26131)0.877:0.06265)0.608:0.04894)0.509:0.03070,(DNA2-8_DR|566218:0.29426,DNA2-8_DR|1596687:0.20435)0.913:0.08943)0.184:0.00068)0.898:0.03103,((DNA2-8_DR|1596760:0.17607,DNA2-8_DR|406909:0.47428)0.857:0.10054,(DNA2-8_DR|172854:0.32040,((DNA2-8_DR|406924:0.32462,(DNA2-8_DR|246085:0.21484,DNA2-8_DR|991063:0.18409)0.817:0.04924)0.932:0.00068,((DNA2-8_DR|1410642:0.10230,DNA2-8_DR|1502986:0.23291)0.646:0.07072,(DNA2-8_DR|818831:0.21539,DNA2-8_DR|1596725:0.34539)0.648:0.01604)0.360:0.01757)0.664:0.00560)0.737:0.02020)0.638:0.01254)0.696:0.00992,((DNA2-8_DR|897565:0.23232,((DNA2-8_DR|1346387:0.17739,DNA2-8_DR|991075:0.18700)0.712:0.11271,DNA2-8_DR|991081:0.30856)0.077:0.01926)0.828:0.08720,DNA2-8_DR|1707979:0.28309)0.705:0.01426)0.382:0.01760)0.471:0.01435)0.678:0.00716,(DNA2-8_DR|1076277:0.18316,(DNA2-8_DR|1076288:0.35120,(DNA2-8_DR|1346379:0.28503,(DNA2-8_DR|1280586:0.07415,DNA2-8_DR|1280598:0.15128)0.721:0.19553)0.088:0.01042)0.814:0.05158)0.436:0.02645)0.896:0.02634,(((DNA2-8_DR|1076262:0.21258,((DNA2-8_DR|1208041:0.19605,((DNA2-8_DR|1596740:0.20458,(DNA2-8_DR|1346382:0.19819,DNA2-8_DR|1596748:0.20531)0.796:0.05701)0.222:0.01516,DNA2-8_DR|489099:0.36458)0.572:0.00232)0.787:0.03820,DNA2-8_DR|1208060:0.38263)0.446:0.00068)0.887:0.03686,((DNA2-8_DR|1208045:0.46217,(DNA2-8_DR|566236:0.06488,DNA2-8_DR|1147722:0.37340)0.619:0.07053)0.172:0.06280,(((DNA2-8_DR|13150:0.28054,(DNA2-8_DR|653466:0.21335,DNA2-8_DR|737912:0.20510)0.692:0.02267)0.292:0.02544,(DNA2-8_DR|991068:0.30685,DNA2-8_DR|100636:0.31638)0.287:0.00516)0.811:0.03310,((DNA2-8_DR|1502997:0.29099,(DNA2-8_DR|991055:0.13150,DNA2-8_DR|1147710:0.22806)0.588:0.04411)0.768:0.03191,DNA2-8_DR|1596750:0.26116)0.765:0.02453)0.772:0.01221)0.580:0.00132)0.782:0.01712,((DNA2-8_DR|246065:0.15371,DNA2-8_DR|246066:0.11740)0.993:0.11700,(DNA2-8_DR|13157:0.21141,(DNA2-8_DR|324050:0.21588,DNA2-8_DR|100649:0.14549)0.434:0.04213)0.740:0.02382)0.822:0.02620)0.378:0.00763)0.727:0.00497)0.692:0.00769)0.725:0.02153,(((DNA2-8_DR|897541:0.33241,DNA2-8_DR|1596705:0.28300)0.869:0.09443,(DNA2-8_DR|737928:0.26146,(DNA2-8_DR|653427:0.22141,(DNA2-8_DR|13127:0.16291,(DNA2-8_DR|13138:0.39360,DNA2-8_DR|1596716:0.81083)0.648:0.11914)0.501:0.02006)0.707:0.03466)0.908:0.11221)0.821:0.04345,((((DNA2-8_DR|818849:0.25806,(DNA2-8_DR|1147735:0.20003,(DNA2-8_DR|897531:0.29756,(DNA2-8_DR|1410618:0.28721,(DNA2-8_DR|172834:0.00864,(DNA2-8_DR|172837:0.00068,(DNA2-8_DR|172836:0.01798,(DNA2-8_DR|172835:0.01795,DNA2-8_DR|172838:0.00445)0.903:0.01329)0.920:0.01334)0.907:0.01348)1.000:0.17315)0.032:0.02605)0.885:0.04213)0.841:0.00069)0.790:0.03664,(((DNA2-8_DR|897529:0.20826,DNA2-8_DR|1410636:0.28074)0.870:0.05446,((DNA2-8_DR|1280594:0.23795,DNA2-8_DR|1208032:0.21474)0.709:0.03334,(DNA2-8_DR|246090:0.16529,DNA2-8_DR|991074:0.13488)0.886:0.06635)0.655:0.00752)0.181:0.01889,DNA2-8_DR|1596762:0.38442)0.670:0.00696)0.448:0.00833,((DNA2-8_DR|653467:0.21347,(DNA2-8_DR|324047:0.24384,DNA2-8_DR|566268:0.26204)0.869:0.07229)0.538:0.00449,(DNA2-8_DR|246094:0.21081,DNA2-8_DR|818826:0.21252)0.658:0.01211)0.779:0.01012)0.526:0.01558,(((DNA2-8_DR|897532:0.31777,(DNA2-8_DR|1208046:0.60202,(DNA2-8_DR|246108:0.83320,DNA2-8_DR|566226:0.08146)0.239:0.04905)0.691:0.19404)0.216:0.14439,(DNA2-8_DR|406938:0.52106,((DNA2-8_DR|991098:0.00068,DNA2-8_DR|1208033:0.66272)0.928:0.19077,(DNA2-8_DR|100624:0.31531,DNA2-8_DR|1280589:0.26106)0.744:0.08458)0.815:0.12138)0.326:0.10564)0.863:0.12915,((DNA2-8_DR|991111:0.30947,(DNA2-8_DR|1596755:0.22005,DNA2-8_DR|991051:0.18700)0.717:0.01642)0.771:0.02233,(DNA2-8_DR|818817:0.32867,DNA2-8_DR|1410632:0.15352)0.818:0.06155)0.798:0.02066)0.390:0.02430)0.809:0.01328)0.298:0.00626)0.794:0.01498,((DNA2-8_DR|1502996:0.36095,(DNA2-8_DR|246069:0.18749,DNA2-8_DR|1208029:0.27389)0.665:0.04573)0.724:0.02956,(DNA2-8_DR|991054:0.21210,DNA2-8_DR|1410619:0.33338)0.877:0.18580)0.751:0.02343)0.778:0.00982)0.737:0.01179,((((DNA2-8_DR|172841:0.30173,(DNA2-8_DR|991071:0.18719,DNA2-8_DR|1596749:0.28243)0.948:0.24133)0.259:0.06910,((DNA2-8_DR|653457:0.40094,(((DNA2-8_DR|897527:0.12751,(DNA2-8_DR|406918:0.16621,DNA2-8_DR|566217:0.96991)0.353:0.12927)0.595:0.01215,DNA2-8_DR|1208024:0.38573)0.596:0.04554,(DNA2-8_DR|566261:0.11162,(DNA2-8_DR|172843:0.26133,DNA2-8_DR|897579:0.08305)0.795:0.07471)0.885:0.11546)0.806:0.02829)0.229:0.00244,(DNA2-8_DR|1076282:0.22615,(DNA2-8_DR|1208034:0.23239,DNA2-8_DR|897535:0.12229)0.098:0.01244)0.846:0.11854)0.823:0.02145)0.736:0.00554,(((((((DNA2-8_DR|653465:0.36765,DNA2-8_DR|818846:0.20212)0.920:0.08254,(DNA2-8_DR|1502990:0.23131,DNA2-8_DR|1502993:0.27435)0.909:0.10019)0.551:0.01345,(DNA2-8_DR|100631:0.21139,DNA2-8_DR|1208043:0.46027)0.814:0.06595)0.628:0.00599,(DNA2-8_DR|818838:0.29258,(DNA2-8_DR|1147707:0.26385,(DNA2-8_DR|246080:0.44164,DNA2-8_DR|406929:0.28086)0.757:0.07497)0.800:0.06801)0.654:0.04353)0.430:0.02508,((DNA2-8_DR|172845:0.31862,(DNA2-8_DR|566227:0.19585,(DNA2-8_DR|1280595:0.26469,(DNA2-8_DR|897553:0.00069,(DNA2-8_DR|897554:0.0,DNA2-8_DR|897555:0.0):0.00068)0.894:0.09485)0.918:0.13850)0.861:0.07904)0.448:0.03756,(DNA2-8_DR|1076272:0.22145,DNA2-8_DR|1596785:0.29466)0.046:0.04028)0.820:0.02873)0.843:0.03106,(((DNA2-8_DR|324055:0.28196,(DNA2-8_DR|566265:0.09931,DNA2-8_DR|1410665:0.28514)0.709:0.09262)0.941:0.28288,((DNA2-8_DR|489103:0.21409,DNA2-8_DR|653449:0.22177)0.868:0.11194,(DNA2-8_DR|897523:0.19985,DNA2-8_DR|324063:0.34525)0.574:0.01581)0.638:0.02813)0.725:0.03406,((((DNA2-8_DR|1410651:0.34551,(DNA2-8_DR|818848:0.16722,(DNA2-8_DR|1208017:0.43113,DNA2-8_DR|1280592:0.35381)0.924:0.21659)0.775:0.04768)0.783:0.03970,DNA2-8_DR|1076253:0.21645)0.870:0.07390,(DNA2-8_DR|1596722:0.12069,(DNA2-8_DR|653460:0.03483,DNA2-8_DR|737938:0.15788)0.553:0.21337)0.917:0.15937)0.749:0.04263,((DNA2-8_DR|13118:0.31793,DNA2-8_DR|406904:0.28902)0.974:0.39016,(DNA2-8_DR|13146:0.13004,DNA2-8_DR|246068:0.01738)0.639:0.16912)0.742:0.11575)0.382:0.02800)0.838:0.03481)0.846:0.02383,((DNA2-8_DR|1410645:0.29772,(DNA2-8_DR|566229:0.24317,(DNA2-8_DR|324016:0.35150,DNA2-8_DR|1208025:0.20683)0.821:0.07296)0.831:0.06628)0.741:0.04147,(((DNA2-8_DR|172833:0.33438,(DNA2-8_DR|653456:0.21496,DNA2-8_DR|100647:0.28549)0.806:0.04919)0.769:0.02834,(DNA2-8_DR|566262:0.22912,(DNA2-8_DR|737935:0.28655,DNA2-8_DR|489110:0.27757)0.770:0.03734)0.805:0.02293)0.865:0.03063,(DNA2-8_DR|1208036:0.14870,(DNA2-8_DR|1076286:0.12793,DNA2-8_DR|1280580:0.09853)0.331:0.21605)0.780:0.04226)0.767:0.00959)0.734:0.01956)0.746:0.00725)0.322:0.01092,(((DNA2-8_DR|1147736:0.00143,DNA2-8_DR|1410669:0.83207)0.427:0.28071,(DNA2-8_DR|653462:0.15928,DNA2-8_DR|653446:0.22534)0.380:0.07659)0.747:0.06271,((DNA2-8_DR|172825:0.28408,(DNA2-8_DR|13126:0.24691,DNA2-8_DR|13124:0.22569)0.366:0.01035)0.826:0.02003,(DNA2-8_DR|489085:0.30610,DNA2-8_DR|1596759:0.23735)0.812:0.04659)0.831:0.02573)0.818:0.01849)0.252:0.00987)0.713:0.01289)0.962:0.04663,(((DNA2-8_DR|1076271:0.32945,(DNA2-8_DR|1596685:0.13803,DNA2-8_DR|1596706:0.29108)0.289:0.01563)0.206:0.01826,(((DNA2-8_DR|818856:0.22702,DNA2-8_DR|1208047:0.18570)0.905:0.05447,((DNA2-8_DR|1280581:0.31996,DNA2-8_DR|1410640:0.00069)0.965:0.23789,(((DNA2-8_DR|566275:0.25302,DNA2-8_DR|1596768:0.25337)0.710:0.03910,(DNA2-8_DR|1280579:0.20969,(DNA2-8_DR|818836:0.21458,DNA2-8_DR|1596751:0.09068)0.313:0.03544)0.670:0.00977)0.703:0.00790,((DNA2-8_DR|566211:0.22147,(DNA2-8_DR|991056:0.33778,(DNA2-8_DR|1280609:0.38464,DNA2-8_DR|991092:0.19524)0.789:0.16613)0.693:0.09349)0.500:0.06716,DNA2-8_DR|1502999:0.40620)0.861:0.08771)0.786:0.04247)0.755:0.02574)0.078:0.00080,((DNA2-8_DR|1410650:0.26801,(DNA2-8_DR|991073:0.15844,DNA2-8_DR|489102:0.21278)0.823:0.05775)0.890:0.00069,((DNA2-8_DR|991104:0.09583,(DNA2-8_DR|1280577:0.15863,DNA2-8_DR|100659:0.18733)0.676:0.02139)0.890:0.05759,DNA2-8_DR|1346371:0.27325)0.785:0.02536)0.781:0.00975)0.813:0.02564)0.640:0.01932,((DNA2-8_DR|172853:0.27549,(((((((DNA2-8_DR|1596781:0.08490,(DNA2-8_DR|1596782:0.10176,DNA2-8_DR|1596783:0.04944)0.943:0.05168)0.995:0.17843,((DNA2-8_DR|818874:0.00068,DNA2-8_DR|1502977:0.49340)0.644:0.23392,(DNA2-8_DR|566238:0.12544,DNA2-8_DR|991057:0.08345)0.314:0.00903)0.939:0.14773)0.722:0.03108,DNA2-8_DR|1076256:0.34038)0.212:0.01600,((DNA2-8_DR|489074:0.20118,DNA2-8_DR|1346374:0.13024)0.507:0.12819,DNA2-8_DR|1346360:0.33235)0.857:0.10140)0.576:0.00777,(DNA2-8_DR|653461:0.47506,(DNA2-8_DR|566244:0.29154,DNA2-8_DR|566259:0.26828)0.516:0.08828)0.742:0.09392)0.646:0.00988,DNA2-8_DR|406928:0.32265)0.808:0.04542,(DNA2-8_DR|1410641:0.20579,(DNA2-8_DR|489104:0.17171,DNA2-8_DR|1346372:0.17971)0.799:0.07379)0.558:0.02973)0.684:0.00675)0.689:0.01104,DNA2-8_DR|897524:0.40085)0.011:0.00380)0.692:0.01820)0.175:0.00070)0.736:0.00068)0.862:0.01635)0.568:0.00924,(DNA2-8_DR|1596779:0.31523,((DNA2-8_DR|818852:0.22549,DNA2-8_DR|1346378:0.15237)0.751:0.05972,((DNA2-8_DR|1208020:0.11583,(DNA2-8_DR|100635:0.08167,(DNA2-8_DR|1410621:0.15901,DNA2-8_DR|1707990:0.27634)0.225:0.04387)0.483:0.05256)0.727:0.03157,(((DNA2-8_DR|489114:0.24546,((DNA2-8_DR|1147711:0.19019,DNA2-8_DR|1410626:0.43813)0.850:0.28474,(DNA2-8_DR|1346395:0.13658,DNA2-8_DR|406921:0.23460)0.526:0.03530)0.737:0.03120)0.374:0.05228,(DNA2-8_DR|566234:0.24526,((DNA2-8_DR|897575:0.15967,(DNA2-8_DR|1596756:0.32716,DNA2-8_DR|1596770:0.03149)0.892:0.20439)0.328:0.01426,DNA2-8_DR|1596741:0.10892)0.354:0.01663)0.784:0.02177)0.693:0.01370,((DNA2-8_DR|737921:0.26631,(DNA2-8_DR|897568:0.21176,DNA2-8_DR|991086:0.18799)0.021:0.03370)0.492:0.06844,(DNA2-8_DR|1596769:0.16530,DNA2-8_DR|1596773:0.16970)0.085:0.00070)0.714:0.05755)0.756:0.04085)0.728:0.01506)0.000:0.00111)0.355:0.00899)0.810:0.02895)0.999:0.16681)0.054:0.00065)0.609:0.02104,(((((((((DNA2-8_DR|653441:0.23640,(DNA2-8_DR|737908:0.09033,(DNA2-8_DR|406940:0.29349,DNA2-8_DR|489090:0.29752)0.632:0.06834)0.860:0.13027)0.064:0.00069,DNA2-8_DR|406949:0.24068)0.767:0.01585,((DNA2-8_DR|737922:0.20132,(DNA2-8_DR|246113:0.44795,(DNA2-8_DR|489113:0.15243,((DNA2-8_DR|653426:0.11404,((((DNA2-8_DR|897540:0.13437,((((DNA2-8_DR|324025:0.17149,DNA2-8_DR|324039:0.11580)0.703:0.05199,(DNA2-8_DR|991102:0.23000,DNA2-8_DR|1346359:0.14040)0.321:0.00065)0.792:0.04832,DNA2-8_DR|1208028:0.30362)0.240:0.02591,DNA2-8_DR|100634:0.13199)0.000:0.00070)0.895:0.05457,DNA2-8_DR|13134:0.17493)0.730:0.01466,(DNA2-8_DR|1208039:0.13867,(DNA2-8_DR|737944:0.76670,DNA2-8_DR|1596674:0.21685)0.322:0.00070)0.756:0.03585)0.760:0.03129,(DNA2-8_DR|818870:0.28622,DNA2-8_DR|324010:0.16662)0.770:0.05054)0.852:0.06826)0.096:0.05131,((DNA2-8_DR|653463:0.22022,DNA2-8_DR|100651:0.19970)0.834:0.06534,(DNA2-8_DR|991105:0.28442,DNA2-8_DR|100648:0.20491)0.685:0.02444)0.691:0.02512)0.998:0.35223)0.266:0.03851)0.151:0.02555)0.803:0.08551,DNA2-8_DR|489096:0.36290)0.425:0.03423)0.724:0.02225,((((((((DNA2-8_DR|1410673:0.20104,(DNA2-8_DR|246107:0.24633,(DNA2-8_DR|13125:0.11732,DNA2-8_DR|13152:0.18433)0.783:0.06042)0.751:0.07616)0.879:0.10419,(DNA2-8_DR|1410643:0.21046,DNA2-8_DR|1410624:0.23597)0.817:0.04288)0.510:0.01300,(DNA2-8_DR|172828:0.20198,(DNA2-8_DR|172868:0.30907,DNA2-8_DR|818824:0.08939)0.677:0.08107)0.215:0.00991)0.739:0.04684,(DNA2-8_DR|897578:0.37132,DNA2-8_DR|1502972:0.23708)0.794:0.09785)0.514:0.00714,(((DNA2-8_DR|897559:0.47260,DNA2-8_DR|991058:0.16255)0.725:0.15294,(DNA2-8_DR|1596680:0.26863,(DNA2-8_DR|489108:0.11353,DNA2-8_DR|653472:0.26817)0.399:0.21420)0.472:0.01617)0.614:0.02670,((DNA2-8_DR|324033:0.13668,DNA2-8_DR|1410637:0.22075)0.887:0.17634,(DNA2-8_DR|897534:0.15410,(DNA2-8_DR|172864:0.18785,DNA2-8_DR|1410658:0.51885)0.340:0.12303)0.759:0.06794)0.658:0.03412)0.781:0.04482)0.689:0.00843,(DNA2-8_DR|324059:0.21927,DNA2-8_DR|1596689:0.29231)0.685:0.04834)0.789:0.02592,(((DNA2-8_DR|653451:0.30243,DNA2-8_DR|406916:0.20214)0.855:0.15617,(DNA2-8_DR|737915:0.20448,DNA2-8_DR|897533:0.13821)0.298:0.02129)0.630:0.04468,(DNA2-8_DR|1596697:0.37031,((DNA2-8_DR|1280599:0.39679,DNA2-8_DR|897548:0.10028)0.187:0.00355,DNA2-8_DR|246100:0.00069)0.984:0.29601)0.666:0.03263)0.382:0.04583)0.961:0.07601,((((DNA2-8_DR|13130:0.31977,(DNA2-8_DR|324034:0.00070,(DNA2-8_DR|172867:0.08529,DNA2-8_DR|653447:0.10639)0.594:0.15733)0.487:0.23785)0.883:0.12123,(DNA2-8_DR|489107:0.23911,(DNA2-8_DR|1076281:0.40715,(DNA2-8_DR|818829:0.27056,DNA2-8_DR|324036:0.33610)0.035:0.05796)0.849:0.17572)0.100:0.02695)0.199:0.02161,((DNA2-8_DR|324022:0.01325,DNA2-8_DR|1502978:0.00068)0.775:0.26982,(DNA2-8_DR|100654:0.31186,DNA2-8_DR|406932:0.01853)0.780:0.12643)0.853:0.10544)0.703:0.01155,(DNA2-8_DR|1280570:0.30934,(DNA2-8_DR|818833:0.24671,(DNA2-8_DR|100628:0.32093,DNA2-8_DR|653445:0.13428)0.586:0.07613)0.536:0.04545)0.529:0.02394)0.752:0.01840)0.744:0.01819)0.790:0.01295,((((DNA2-8_DR|818865:0.21515,DNA2-8_DR|1596711:0.28719)0.794:0.07925,(DNA2-8_DR|1076260:0.30279,DNA2-8_DR|1410649:0.41208)0.412:0.01764)0.772:0.05286,DNA2-8_DR|489100:0.19721)0.830:0.07390,(DNA2-8_DR|324020:0.78583,DNA2-8_DR|1208035:0.10302)0.809:0.21369)0.540:0.00134)0.418:0.00893,((((((DNA2-8_DR|991076:0.50991,DNA2-8_DR|1346381:0.11052)0.844:0.17753,(DNA2-8_DR|13147:0.28045,(DNA2-8_DR|100644:0.39456,(DNA2-8_DR|653428:0.69804,(DNA2-8_DR|566254:0.08671,DNA2-8_DR|991087:0.22422)0.514:0.13350)0.473:0.32794)0.727:0.20387)0.679:0.00068)0.598:0.04660,(DNA2-8_DR|818820:0.20714,DNA2-8_DR|653424:0.46235)0.892:0.16907)0.369:0.01477,(DNA2-8_DR|818837:0.47076,(DNA2-8_DR|406912:0.78779,DNA2-8_DR|653454:0.23547)0.297:0.07099)0.935:0.22163)0.710:0.03456,(((DNA2-8_DR|1410668:0.26693,(((DNA2-8_DR|1707989:0.29165,DNA2-8_DR|100662:0.37852)0.567:0.04857,(DNA2-8_DR|324056:0.00068,DNA2-8_DR|1208026:0.00070)0.994:0.26011)0.749:0.03336,(DNA2-8_DR|991106:0.07318,DNA2-8_DR|1596786:0.13798)0.956:0.07823)0.669:0.02131)0.791:0.01856,((((((DNA2-8_DR|737942:0.20959,DNA2-8_DR|818876:0.12126)0.827:0.07201,(DNA2-8_DR|1346366:0.26165,(DNA2-8_DR|324018:0.30806,(DNA2-8_DR|324012:0.28861,DNA2-8_DR|1147742:0.17060)0.754:0.12600)0.747:0.06247)0.703:0.03223)0.355:0.01813,((DNA2-8_DR|100665:0.06951,DNA2-8_DR|737904:0.09534)0.438:0.10035,DNA2-8_DR|489118:0.29096)0.698:0.05398)0.778:0.03591,(DNA2-8_DR|100655:0.29854,(DNA2-8_DR|897589:0.08657,DNA2-8_DR|991089:0.26710)0.515:0.10789)0.740:0.05965)0.633:0.00509,((DNA2-8_DR|172862:0.18032,(DNA2-8_DR|737898:0.47060,DNA2-8_DR|1410660:0.09948)0.802:0.13814)0.946:0.11099,(((((DNA2-8_DR|1280593:0.46330,DNA2-8_DR|1596761:0.18196)0.225:0.11645,((DNA2-8_DR|246102:0.48093,DNA2-8_DR|1147709:0.23173)0.173:0.00758,DNA2-8_DR|566225:0.24743)0.128:0.02015)0.417:0.00069,(DNA2-8_DR|991100:0.38055,DNA2-8_DR|1208010:0.21707)0.620:0.18791)0.777:0.02711,((DNA2-8_DR|406922:0.18266,(DNA2-8_DR|406930:0.37137,DNA2-8_DR|737905:0.14995)0.132:0.01737)0.773:0.03596,(DNA2-8_DR|1596771:0.27792,(DNA2-8_DR|1208014:0.37619,DNA2-8_DR|1596764:0.19642)0.822:0.12030)0.933:0.15469)0.622:0.01016)0.027:0.01253,(((DNA2-8_DR|818834:0.13856,DNA2-8_DR|1596709:0.17991)0.913:0.08293,DNA2-8_DR|1280603:0.24280)0.623:0.00802,((DNA2-8_DR|489073:0.26119,DNA2-8_DR|489125:0.39074)0.792:0.08594,(DNA2-8_DR|1208015:0.20667,(((DNA2-8_DR|991091:0.18336,DNA2-8_DR|1280602:0.23467)0.820:0.07892,DNA2-8_DR|1346392:0.16440)0.320:0.05864,DNA2-8_DR|1346390:0.33689)0.787:0.08038)0.544:0.05157)0.873:0.07401)0.684:0.01963)0.840:0.02083)0.281:0.00068)0.885:0.04689,((((((DNA2-8_DR|1503012:0.01011,((DNA2-8_DR|1503002:0.0,DNA2-8_DR|1503009:0.0,DNA2-8_DR|1503015:0.0,DNA2-8_DR|1503020:0.0):0.00069,(DNA2-8_DR|1503014:0.0,DNA2-8_DR|1503028:0.0,DNA2-8_DR|1503036:0.0,DNA2-8_DR|1503037:0.0):0.01032)0.145:0.00068)0.994:0.17717,(DNA2-8_DR|1503023:0.02760,((DNA2-8_DR|1503032:0.00069,DNA2-8_DR|100640:0.48533)0.328:0.00951,DNA2-8_DR|1147716:0.08310)0.498:0.04180)0.929:0.12951)0.994:0.22431,((DNA2-8_DR|991060:0.20524,(DNA2-8_DR|897556:0.33612,DNA2-8_DR|991099:0.23534)0.603:0.02317)0.709:0.05873,DNA2-8_DR|172861:0.48028)0.690:0.03038)0.136:0.00070,((DNA2-8_DR|897570:0.28694,DNA2-8_DR|1502988:0.17712)0.433:0.05471,((DNA2-8_DR|566257:0.25581,(((DNA2-8_DR|566260:0.30933,(DNA2-8_DR|566263:0.43899,DNA2-8_DR|818819:0.46823)0.042:0.00068)0.230:0.03120,(DNA2-8_DR|324024:0.14579,DNA2-8_DR|1076255:0.22012)0.481:0.11461)0.641:0.01459,DNA2-8_DR|172849:0.10799)0.846:0.06442)0.512:0.06497,(DNA2-8_DR|653473:0.20530,DNA2-8_DR|1707977:0.16893)0.959:0.19689)0.300:0.00676)0.822:0.03515)0.859:0.01752,((DNA2-8_DR|1346369:0.22101,((DNA2-8_DR|991094:0.27714,DNA2-8_DR|1410655:0.20081)0.590:0.00418,DNA2-8_DR|1346380:0.18880)0.708:0.03046)0.727:0.01863,((((((DNA2-8_DR|172851:0.25857,(DNA2-8_DR|100664:0.00900,DNA2-8_DR|324013:0.26853)0.559:0.26953)0.677:0.05578,((DNA2-8_DR|246082:0.00070,DNA2-8_DR|737931:0.12059)0.469:0.08926,DNA2-8_DR|653442:0.30907)0.785:0.09014)0.973:0.22068,((DNA2-8_DR|1280608:0.34789,DNA2-8_DR|246114:0.28614)0.450:0.00069,((DNA2-8_DR|1410662:0.19216,DNA2-8_DR|1346391:0.41075)0.701:0.10208,DNA2-8_DR|653432:0.08194)0.818:0.15318)0.780:0.05433)0.812:0.06284,(DNA2-8_DR|13136:0.13825,DNA2-8_DR|172831:0.20962)0.778:0.07475)0.405:0.03384,((DNA2-8_DR|653452:0.26133,((DNA2-8_DR|13117:0.15658,DNA2-8_DR|1280571:0.25708)0.801:0.13682,DNA2-8_DR|818872:0.37283)0.797:0.10396)0.604:0.02798,(DNA2-8_DR|1596739:0.28009,DNA2-8_DR|1707970:0.25499)0.505:0.01295)0.838:0.05107)0.426:0.08185,(DNA2-8_DR|737941:0.20701,DNA2-8_DR|1076291:0.33103)0.562:0.02577)0.261:0.00639)0.501:0.00309)0.747:0.00790,((DNA2-8_DR|653429:0.13730,(DNA2-8_DR|1280575:0.22208,(DNA2-8_DR|566258:0.15634,DNA2-8_DR|991064:0.07582)0.840:0.12116)0.859:0.08398)0.852:0.05807,((((DNA2-8_DR|1280572:0.23516,(DNA2-8_DR|172863:0.10611,DNA2-8_DR|1502984:0.26400)0.904:0.11901)0.704:0.05552,((DNA2-8_DR|406911:0.24097,DNA2-8_DR|897590:0.30277)0.908:0.22582,(DNA2-8_DR|246112:0.18102,(DNA2-8_DR|1410664:0.32070,(DNA2-8_DR|566215:0.13347,DNA2-8_DR|818878:0.24433)0.813:0.06554)0.452:0.01791)0.813:0.06583)0.642:0.03752)0.254:0.03981,((DNA2-8_DR|897521:0.25087,((DNA2-8_DR|489117:0.31118,(DNA2-8_DR|566252:0.23974,DNA2-8_DR|897558:0.00069)0.748:0.09987)0.478:0.01582,DNA2-8_DR|653444:0.30875)0.187:0.04698)0.578:0.02738,((DNA2-8_DR|566237:0.26854,DNA2-8_DR|1076276:0.21445)0.589:0.07299,(DNA2-8_DR|406915:0.15177,DNA2-8_DR|1208013:0.26720)0.963:0.20687)0.675:0.02078)0.900:0.06535)0.547:0.03340,(((DNA2-8_DR|1596775:0.01829,DNA2-8_DR|1596776:0.01041)0.999:0.37090,(DNA2-8_DR|13159:0.12908,DNA2-8_DR|246111:0.13387)0.867:0.07818)0.886:0.08213,((DNA2-8_DR|172829:0.20084,DNA2-8_DR|1502976:0.18970)0.861:0.09394,(DNA2-8_DR|897519:0.25823,DNA2-8_DR|1076290:0.10638)0.858:0.05766)0.673:0.00830)0.820:0.03913)0.805:0.02326)0.645:0.01268)0.791:0.01839)0.858:0.04150)0.851:0.03441,(((DNA2-8_DR|1147708:0.22036,(DNA2-8_DR|324049:0.28278,DNA2-8_DR|324051:0.31791)0.601:0.06632)0.722:0.04265,(DNA2-8_DR|1410644:0.30399,DNA2-8_DR|653458:0.30571)0.741:0.03537)0.599:0.03554,(((DNA2-8_DR|1410647:0.34517,DNA2-8_DR|818828:0.00068)0.756:0.32741,(DNA2-8_DR|1147732:0.00970,(DNA2-8_DR|1147729:0.00069,((DNA2-8_DR|1147730:0.0,DNA2-8_DR|1147733:0.0):0.00069,(DNA2-8_DR|897562:0.66680,DNA2-8_DR|1147731:0.00396)0.209:0.00613)0.836:0.01008)0.987:0.00068)0.929:0.21750)0.718:0.08241,(((((((DNA2-8_DR|653439:0.12991,DNA2-8_DR|13111:0.12933)0.765:0.09398,(DNA2-8_DR|1076257:0.16045,(DNA2-8_DR|13160:0.19651,DNA2-8_DR|897580:0.19880)0.829:0.07375)0.787:0.04134)0.065:0.00068,(DNA2-8_DR|1346361:0.14369,(DNA2-8_DR|818843:0.02986,(DNA2-8_DR|13113:0.16403,DNA2-8_DR|1410638:0.11151)0.316:0.03973)1.000:0.97235)0.099:0.10431)0.712:0.01793,DNA2-8_DR|897588:0.18658)0.578:0.04041,(DNA2-8_DR|324044:0.48749,DNA2-8_DR|1503044:0.24377)0.850:0.13348)0.920:0.05371,(((DNA2-8_DR|172846:0.36558,DNA2-8_DR|1280605:0.28674)0.526:0.04585,((DNA2-8_DR|1502985:0.44663,(DNA2-8_DR|566267:0.34809,DNA2-8_DR|100638:0.22469)0.484:0.13948)0.868:0.24195,(DNA2-8_DR|1208048:0.38389,DNA2-8_DR|100642:0.19158)0.494:0.08684)0.832:0.10558)0.360:0.04033,(DNA2-8_DR|246071:0.43627,(DNA2-8_DR|406917:0.36203,(DNA2-8_DR|1503001:0.08729,DNA2-8_DR|1503046:0.13305)0.947:0.15384)0.285:0.03597)0.919:0.08665)0.442:0.02908)0.626:0.00069,DNA2-8_DR|566228:0.22905)0.663:0.00508)0.572:0.01453)0.807:0.03143)0.347:0.02616)0.748:0.03996,((((((DNA2-8_DR|406908:0.14764,DNA2-8_DR|489093:0.35930)0.916:0.17726,(DNA2-8_DR|13156:0.07128,DNA2-8_DR|818830:0.33184)0.825:0.04944)0.872:0.06097,((DNA2-8_DR|406950:0.00069,DNA2-8_DR|566210:0.01025)0.992:0.27712,((DNA2-8_DR|1076267:0.22377,DNA2-8_DR|1410629:0.20921)0.716:0.03507,DNA2-8_DR|566253:0.24197)0.759:0.02274)0.654:0.00068)0.539:0.02324,((((DNA2-8_DR|489080:0.24002,DNA2-8_DR|1147701:0.18377)0.612:0.06961,(DNA2-8_DR|653425:0.18212,((DNA2-8_DR|737916:0.14073,DNA2-8_DR|897574:0.42261)0.776:0.12483,DNA2-8_DR|1208009:0.13156)0.731:0.02285)0.801:0.03390)0.792:0.02771,(((DNA2-8_DR|1707981:0.38867,(((DNA2-8_DR|566216:0.27506,(DNA2-8_DR|818851:0.29179,DNA2-8_DR|1596727:0.32113)0.584:0.12437)0.794:0.09001,DNA2-8_DR|818825:0.27470)0.774:0.04594,(DNA2-8_DR|1596678:0.22053,DNA2-8_DR|737911:0.17669)0.779:0.04948)0.750:0.04927)0.716:0.02423,(DNA2-8_DR|1707980:0.23166,(DNA2-8_DR|246092:0.06366,DNA2-8_DR|737913:0.53644)0.287:0.10582)0.515:0.03946)0.806:0.03096,(DNA2-8_DR|324026:0.20069,(DNA2-8_DR|991053:0.20322,(DNA2-8_DR|246060:0.12749,DNA2-8_DR|1596698:0.27527)0.629:0.06352)0.755:0.02990)0.778:0.02163)0.800:0.01610)0.911:0.00069,(DNA2-8_DR|406914:0.24811,DNA2-8_DR|1596738:0.12286)0.971:0.24551)0.419:0.02852)0.687:0.02209,((DNA2-8_DR|818869:0.30994,(DNA2-8_DR|991062:0.27402,(DNA2-8_DR|246095:0.00130,DNA2-8_DR|897552:0.11889)0.672:0.25094)0.907:0.20407)0.431:0.06452,((DNA2-8_DR|172839:0.25486,((DNA2-8_DR|566233:0.49404,DNA2-8_DR|1346370:0.26076)0.048:0.06814,DNA2-8_DR|489092:0.27909)0.232:0.02692)0.632:0.02307,(DNA2-8_DR|1346393:0.21444,DNA2-8_DR|1147726:0.26115)0.107:0.06166)0.476:0.03290)0.505:0.01838)0.691:0.03494,((((DNA2-8_DR|1280606:0.25519,(DNA2-8_DR|1410628:0.36295,(DNA2-8_DR|653469:0.25919,DNA2-8_DR|1147704:0.35380)0.658:0.02826)0.652:0.05708)0.115:0.02963,DNA2-8_DR|897584:0.23047)0.767:0.05324,((((DNA2-8_DR|13115:0.17956,DNA2-8_DR|737902:0.30150)0.268:0.05304,DNA2-8_DR|172826:0.19300)0.326:0.06100,(DNA2-8_DR|406951:0.19462,((DNA2-8_DR|13108:0.33048,DNA2-8_DR|1410620:0.26024)0.272:0.00069,(DNA2-8_DR|897576:0.18643,DNA2-8_DR|1208022:0.24149)0.819:0.06178)0.381:0.00069)0.907:0.04528)0.816:0.04094,(((((((DNA2-8_DR|406925:0.14872,DNA2-8_DR|991084:0.20213)0.928:0.11745,(DNA2-8_DR|653435:0.22989,(DNA2-8_DR|246089:0.32489,DNA2-8_DR|1596747:0.19401)0.871:0.11984)0.793:0.04810)0.766:0.03050,(DNA2-8_DR|246103:0.11098,DNA2-8_DR|1208044:0.27426)0.946:0.09230)0.734:0.01453,(DNA2-8_DR|13133:0.12404,DNA2-8_DR|1596726:0.21962)0.605:0.08914)0.820:0.04971,(DNA2-8_DR|897581:0.20697,DNA2-8_DR|406905:0.35423)0.721:0.01816)0.903:0.05699,((DNA2-8_DR|1208040:0.31056,DNA2-8_DR|566251:0.31379)0.758:0.04737,(DNA2-8_DR|489123:0.28071,((DNA2-8_DR|897560:0.41630,(DNA2-8_DR|737940:0.22343,DNA2-8_DR|737945:0.23162)0.140:0.02139)0.797:0.04507,DNA2-8_DR|13114:0.28125)0.710:0.01599)0.292:0.00069)0.831:0.02380)0.876:0.08079,DNA2-8_DR|1596673:0.42257)0.700:0.02611)0.758:0.02902)0.707:0.01722,((((((((((((DNA2-8_DR|324061:0.22042,DNA2-8_DR|13155:0.13855)0.731:0.09720,(DNA2-8_DR|1410674:0.37294,DNA2-8_DR|1596679:0.15270)0.586:0.05662)0.865:0.09978,(DNA2-8_DR|1208056:0.06720,(DNA2-8_DR|1208057:0.0,DNA2-8_DR|1208058:0.0):0.08381)0.997:0.11533)0.576:0.00292,((((DNA2-8_DR|653474:0.73908,DNA2-8_DR|324040:0.04156)0.171:0.15113,(DNA2-8_DR|991049:0.26186,DNA2-8_DR|489112:0.09473)0.856:0.12149)0.666:0.02749,((((DNA2-8_DR|13154:0.58234,DNA2-8_DR|406937:0.09101)0.848:0.22225,(DNA2-8_DR|13116:0.12699,DNA2-8_DR|13161:0.06556)0.809:0.09474)0.872:0.11677,(DNA2-8_DR|13131:0.27338,DNA2-8_DR|172830:0.16304)0.487:0.00936)0.748:0.03514,(DNA2-8_DR|991070:0.38487,DNA2-8_DR|1280611:0.33307)0.285:0.00069)0.504:0.01852)0.692:0.03566,DNA2-8_DR|324041:0.23883)0.584:0.01951)0.094:0.00068,(((DNA2-8_DR|1410671:0.17997,(DNA2-8_DR|1503003:0.20144,(DNA2-8_DR|1147744:0.04020,DNA2-8_DR|1596745:0.12904)0.663:0.00811)0.141:0.03686)0.999:0.68342,(DNA2-8_DR|100657:0.24625,DNA2-8_DR|1596682:0.23161)0.176:0.04411)0.105:0.02053,(DNA2-8_DR|172866:0.18013,DNA2-8_DR|1502975:0.23538)0.578:0.06833)0.806:0.03111)0.755:0.01767,((((DNA2-8_DR|1208012:0.17615,DNA2-8_DR|172848:0.17086)0.867:0.12405,(DNA2-8_DR|100667:0.31952,DNA2-8_DR|246109:0.39838)0.716:0.06670)0.489:0.05555,DNA2-8_DR|13109:0.18140)0.797:0.04821,(DNA2-8_DR|1596692:0.08366,DNA2-8_DR|1596693:0.12856)1.000:0.29293)0.062:0.00069)0.463:0.01524,(((DNA2-8_DR|1596690:0.20662,(DNA2-8_DR|818871:0.41624,DNA2-8_DR|653476:0.08186)0.283:0.01819)0.895:0.08556,((DNA2-8_DR|246070:0.00068,DNA2-8_DR|1346357:0.05178)0.890:0.11506,(DNA2-8_DR|737932:0.16733,DNA2-8_DR|1596724:0.39175)0.323:0.06764)0.918:0.07991)0.850:0.05036,((DNA2-8_DR|897567:0.31210,((DNA2-8_DR|1502981:0.27518,DNA2-8_DR|818875:0.24919)0.340:0.02775,(((DNA2-8_DR|1707974:0.12441,(DNA2-8_DR|324031:0.14319,DNA2-8_DR|406907:0.39181)0.864:0.20159)0.173:0.02183,DNA2-8_DR|1076259:0.20575)0.302:0.03871,DNA2-8_DR|991067:0.42467)0.582:0.03538)0.300:0.00070)0.753:0.03427,(DNA2-8_DR|246105:0.05402,DNA2-8_DR|897587:0.00070)0.984:0.24861)0.828:0.04029)0.177:0.00069)0.484:0.02734,((DNA2-8_DR|1208037:0.25383,DNA2-8_DR|172852:0.16522)0.907:0.16075,(DNA2-8_DR|406935:0.30145,(DNA2-8_DR|100646:0.00954,DNA2-8_DR|100656:0.28497)0.648:0.07542)0.054:0.03776)0.943:0.10175)0.561:0.00113,(DNA2-8_DR|1596780:0.23154,(DNA2-8_DR|100650:0.30527,(DNA2-8_DR|653475:0.15818,DNA2-8_DR|13165:0.37625)0.451:0.02022)0.195:0.01963)0.544:0.02215)0.791:0.02964,((DNA2-8_DR|100637:0.23074,(DNA2-8_DR|406906:0.32570,(DNA2-8_DR|324038:0.22241,DNA2-8_DR|897586:0.22656)0.658:0.05555)0.377:0.03816)0.777:0.03287,((DNA2-8_DR|100660:0.15893,(DNA2-8_DR|1147721:0.13822,(DNA2-8_DR|818814:0.19597,DNA2-8_DR|100668:0.00817)0.961:0.22854)0.795:0.10761)0.968:0.21408,(((DNA2-8_DR|897520:0.24787,(DNA2-8_DR|566249:0.22031,DNA2-8_DR|1346363:0.30610)0.798:0.08613)0.000:0.01709,DNA2-8_DR|1596715:0.18159)0.000:0.06018,((DNA2-8_DR|324052:0.22931,DNA2-8_DR|489077:0.30532)0.839:0.08875,(((DNA2-8_DR|100653:0.21747,DNA2-8_DR|991061:0.18916)0.769:0.03569,((DNA2-8_DR|13158:0.17972,DNA2-8_DR|1410630:0.23225)0.697:0.03649,(DNA2-8_DR|246063:0.19164,DNA2-8_DR|1707976:0.27242)0.739:0.03819)0.245:0.02016)0.979:0.16131,(DNA2-8_DR|324067:0.08927,DNA2-8_DR|1208027:0.33441)0.708:0.40646)0.000:0.01526)0.000:0.00514)0.731:0.06432)0.698:0.00651)0.748:0.01859)0.325:0.01750,(DNA2-8_DR|653448:0.20268,(((((DNA2-8_DR|1596777:0.27291,DNA2-8_DR|566232:0.55067)0.115:0.10291,DNA2-8_DR|324045:0.16606)0.914:0.18152,(DNA2-8_DR|246078:0.14985,DNA2-8_DR|818862:0.28831)0.705:0.04000)0.759:0.02721,((DNA2-8_DR|13135:0.33776,DNA2-8_DR|246099:0.25445)0.702:0.12293,DNA2-8_DR|737917:0.40698)0.028:0.05917)0.417:0.00433,((DNA2-8_DR|1208049:0.30279,(DNA2-8_DR|566223:0.37489,(DNA2-8_DR|818823:0.26315,(DNA2-8_DR|406934:0.18577,DNA2-8_DR|1596731:0.22532)0.792:0.15846)0.801:0.09795)0.719:0.07203)0.653:0.04873,((DNA2-8_DR|489109:0.32292,DNA2-8_DR|489122:0.16909)0.757:0.07960,((DNA2-8_DR|172865:0.19780,(DNA2-8_DR|13139:0.39200,DNA2-8_DR|324048:0.19222)0.536:0.15843)0.735:0.03638,DNA2-8_DR|653434:0.19529)0.825:0.05987)0.834:0.06136)0.677:0.01433)0.847:0.04625)0.704:0.01842)0.870:0.05835,((((((DNA2-8_DR|1147725:0.06866,DNA2-8_DR|1596703:0.00069)0.384:0.02271,(DNA2-8_DR|1147706:0.56365,DNA2-8_DR|1596704:0.00069)0.798:0.06837)0.923:0.05605,DNA2-8_DR|1596702:0.09709)0.973:0.14799,(DNA2-8_DR|13120:0.16552,DNA2-8_DR|246115:0.01540)0.506:0.35426)0.781:0.04170,(((DNA2-8_DR|1596717:0.24289,DNA2-8_DR|1596686:0.37055)0.766:0.06788,(DNA2-8_DR|818861:0.28944,(DNA2-8_DR|1410622:0.02190,DNA2-8_DR|1410623:0.03950)0.992:0.23000)0.116:0.01211)0.398:0.03552,(((((DNA2-8_DR|1596688:0.17637,DNA2-8_DR|1596710:0.11046)0.575:0.07805,DNA2-8_DR|1076254:0.35852)0.058:0.01455,(DNA2-8_DR|1503021:0.22418,DNA2-8_DR|1596742:0.07644)0.721:0.14262)0.716:0.06228,(DNA2-8_DR|897525:0.36962,(DNA2-8_DR|818822:0.00068,DNA2-8_DR|1147700:0.93724)0.772:0.28793)0.086:0.08813)0.110:0.01697,DNA2-8_DR|653440:0.11449)0.407:0.03432)0.687:0.02677)0.469:0.01670,((DNA2-8_DR|1503045:0.26808,(DNA2-8_DR|1208054:0.40468,DNA2-8_DR|566213:0.26242)0.316:0.09217)0.780:0.06970,(DNA2-8_DR|1410625:0.24902,(DNA2-8_DR|100658:0.21405,DNA2-8_DR|1076279:0.51705)0.801:0.26254)0.323:0.01195)0.152:0.04036)0.039:0.02174)0.923:0.03923)0.800:0.01952)0.866:0.03661)0.733:0.04640)0.931:0.05543,((((DNA2-8_DR|324019:0.24820,(DNA2-8_DR|1280597:0.36925,(DNA2-8_DR|1596753:0.14037,DNA2-8_DR|406927:0.22939)0.715:0.07474)0.024:0.00070)0.823:0.05398,(((DNA2-8_DR|1410639:0.08219,DNA2-8_DR|1596744:0.33303)0.704:0.27330,(DNA2-8_DR|1208059:0.21700,DNA2-8_DR|1596695:0.13529)0.877:0.07467)0.118:0.04146,DNA2-8_DR|1147713:0.17023)0.662:0.00070)0.962:0.09831,(DNA2-8_DR|897549:0.06538,DNA2-8_DR|1147702:0.20723)0.860:0.10920)0.806:0.03531,((DNA2-8_DR|246072:0.14599,(DNA2-8_DR|1346367:0.41157,(DNA2-8_DR|1346354:0.04222,(DNA2-8_DR|818879:0.19715,(DNA2-8_DR|653437:0.26590,DNA2-8_DR|566214:0.31021)0.883:0.28372)0.697:0.09925)0.778:0.08290)0.244:0.01968)0.718:0.06153,(((DNA2-8_DR|1147714:0.36392,((DNA2-8_DR|566224:0.30930,DNA2-8_DR|1596691:0.20455)0.812:0.21623,(DNA2-8_DR|100625:0.20528,DNA2-8_DR|1280574:0.38517)0.988:0.29392)0.566:0.05118)0.895:0.06786,(((DNA2-8_DR|1280587:0.40350,(DNA2-8_DR|1707988:0.38811,(DNA2-8_DR|566245:0.17112,DNA2-8_DR|1208052:0.00068)0.172:0.03586)0.967:0.37501)0.729:0.09490,((DNA2-8_DR|1346376:0.08889,((DNA2-8_DR|1410670:0.07155,DNA2-8_DR|1503000:0.08000)0.823:0.01823,(DNA2-8_DR|1503004:0.01672,DNA2-8_DR|1503034:0.01727)0.639:0.03151)0.835:0.07772)0.990:0.77906,DNA2-8_DR|566241:0.79962)0.135:0.05753)0.771:0.10775,(DNA2-8_DR|818866:0.42998,DNA2-8_DR|1596766:0.25109)0.885:0.15562)0.123:0.00069)0.631:0.01121,((DNA2-8_DR|991079:0.32778,(DNA2-8_DR|1596713:0.19646,(DNA2-8_DR|1346397:0.21694,DNA2-8_DR|1410663:0.14448)0.769:0.09526)0.910:0.18877)0.879:0.20460,(DNA2-8_DR|1502987:0.45827,(((DNA2-8_DR|406946:0.11334,DNA2-8_DR|406943:0.44479)0.515:0.32516,(((DNA2-8_DR|1502970:0.77512,(DNA2-8_DR|406920:0.00068,DNA2-8_DR|566255:0.24553)0.608:0.22509)0.770:0.11181,(((DNA2-8_DR|818855:0.24931,DNA2-8_DR|1147718:0.00069)0.819:0.27179,(DNA2-8_DR|897522:0.09979,DNA2-8_DR|1707978:0.06762)0.547:0.16559)0.069:0.00068,DNA2-8_DR|1503042:0.37655)0.788:0.05779)0.400:0.03627,(DNA2-8_DR|246091:0.11457,DNA2-8_DR|1280573:0.52047)0.841:0.21126)0.651:0.08918)0.559:0.02104,((((DNA2-8_DR|406944:0.27124,(DNA2-8_DR|172860:0.26308,DNA2-8_DR|1596720:0.07954)0.304:0.05902)0.764:0.05757,DNA2-8_DR|818857:0.28376)0.172:0.03540,((DNA2-8_DR|246077:0.39895,(DNA2-8_DR|737929:0.14941,DNA2-8_DR|737936:0.62066)0.801:0.16543)0.599:0.05008,(DNA2-8_DR|1346375:0.20474,DNA2-8_DR|653436:0.15651)0.820:0.10257)0.902:0.09441)0.021:0.01326,DNA2-8_DR|1596728:0.26114)0.750:0.03802)0.744:0.03470)0.223:0.01631)0.739:0.03274)0.742:0.01571)0.624:0.01361)0.534:0.02196)0.329:0.01898,(((((DNA2-8_DR|1596683:0.23133,DNA2-8_DR|1596684:0.15240)0.913:0.08163,((DNA2-8_DR|1410678:0.33687,(DNA2-8_DR|566219:0.20765,(DNA2-8_DR|1596671:0.0,DNA2-8_DR|1596672:0.0):0.22225)0.850:0.13395)0.727:0.08300,((DNA2-8_DR|246061:0.11977,DNA2-8_DR|737943:0.20809)0.210:0.05721,(DNA2-8_DR|172855:0.22171,DNA2-8_DR|1410633:0.22619)0.773:0.06850)0.800:0.06729)0.740:0.04739)0.762:0.04155,(DNA2-8_DR|1076273:0.44485,((DNA2-8_DR|1410653:0.30076,(DNA2-8_DR|1280585:0.41371,DNA2-8_DR|566274:0.29967)0.023:0.00069)0.804:0.10810,(DNA2-8_DR|489111:0.09034,(DNA2-8_DR|1596676:0.01769,DNA2-8_DR|1596677:0.00069)0.979:0.25918)0.671:0.06536)0.444:0.08486)0.361:0.01485)0.765:0.02680,((DNA2-8_DR|489088:0.29112,(DNA2-8_DR|737897:0.23929,DNA2-8_DR|737907:0.14970)0.839:0.10557)0.876:0.12531,(((((DNA2-8_DR|897591:0.37559,(DNA2-8_DR|1208055:0.14484,DNA2-8_DR|1707987:0.15618)0.725:0.02993)0.680:0.02605,(DNA2-8_DR|653450:0.34386,(DNA2-8_DR|897544:0.00068,DNA2-8_DR|1410656:0.96700)0.585:0.18474)0.333:0.04149)0.731:0.05083,(DNA2-8_DR|818813:0.24109,(DNA2-8_DR|13122:0.13732,DNA2-8_DR|172824:0.46889)0.070:0.03926)0.883:0.14713)0.990:0.33171,(DNA2-8_DR|737903:0.45490,(DNA2-8_DR|566270:0.13747,DNA2-8_DR|1707982:0.18101)0.501:0.06320)0.659:0.11015)0.405:0.10093,(DNA2-8_DR|818863:0.16227,(DNA2-8_DR|13112:0.15346,DNA2-8_DR|1208038:0.31293)0.851:0.14086)0.863:0.09696)0.854:0.12304)0.645:0.03264)0.214:0.03229,(((DNA2-8_DR|818842:0.43706,(DNA2-8_DR|1596733:0.17110,(DNA2-8_DR|566272:0.19039,DNA2-8_DR|1208062:0.19341)0.804:0.19007)0.469:0.06128)0.452:0.03336,DNA2-8_DR|1596732:0.25697)0.500:0.09904,(DNA2-8_DR|1410631:0.26700,DNA2-8_DR|1147737:0.20229)0.751:0.07357)0.793:0.07049)0.782:0.06543)0.656:0.02226,((DNA2-8_DR|653423:0.38828,((((((DNA2-8_DR|897577:0.22747,DNA2-8_DR|1208007:0.51835)0.236:0.17930,((DNA2-8_DR|1502980:0.17566,(DNA2-8_DR|1596737:0.17250,(DNA2-8_DR|897582:0.24637,DNA2-8_DR|246059:0.27115)0.637:0.01697)0.864:0.07429)0.811:0.05701,(DNA2-8_DR|1707986:0.32850,DNA2-8_DR|172844:0.16697)0.850:0.09588)0.079:0.03452)0.029:0.02852,(((DNA2-8_DR|246064:0.28899,(DNA2-8_DR|406931:0.39271,DNA2-8_DR|1147712:0.04921)0.809:0.14560)0.469:0.01283,((DNA2-8_DR|324065:0.30960,DNA2-8_DR|897557:0.14881)0.706:0.12598,DNA2-8_DR|737924:0.26749)0.759:0.04163)0.726:0.07041,DNA2-8_DR|566240:0.29331)0.743:0.05801)0.319:0.01481,(DNA2-8_DR|489098:0.24677,DNA2-8_DR|1346394:0.00069)0.976:0.34275)0.579:0.00561,((((DNA2-8_DR|653438:0.31983,DNA2-8_DR|737933:0.23897)0.938:0.17814,(DNA2-8_DR|1147717:0.26074,(DNA2-8_DR|1076284:0.23373,DNA2-8_DR|1502992:0.37305)0.550:0.04580)0.531:0.05073)0.199:0.05179,((DNA2-8_DR|1410627:0.28709,DNA2-8_DR|1596772:0.27568)0.866:0.09094,DNA2-8_DR|13153:0.23091)0.837:0.07452)0.721:0.04560,(DNA2-8_DR|1410672:0.52829,DNA2-8_DR|1076270:0.15580)0.921:0.24649)0.105:0.02133)0.658:0.01151,((((((DNA2-8_DR|991107:0.36556,DNA2-8_DR|324027:0.81991)0.795:0.17450,DNA2-8_DR|566209:0.25034)0.480:0.06363,(DNA2-8_DR|1346356:0.25237,((DNA2-8_DR|100663:0.31256,DNA2-8_DR|737909:0.25724)0.979:0.55461,(DNA2-8_DR|991101:0.19527,(DNA2-8_DR|1502979:0.37224,((DNA2-8_DR|991097:0.16358,DNA2-8_DR|897530:0.23653)0.762:0.03342,(DNA2-8_DR|1280578:0.10459,((DNA2-8_DR|897561:0.24095,(DNA2-8_DR|13143:0.09383,(DNA2-8_DR|489075:0.19401,DNA2-8_DR|489087:0.04869)0.705:0.02126)0.452:0.03693)0.584:0.02898,DNA2-8_DR|653455:0.29274)0.788:0.04807)0.412:0.00592)0.831:0.07052)0.724:0.08202)0.957:0.48489)0.846:0.35562)0.771:0.11995)0.629:0.02579,(DNA2-8_DR|737914:0.33279,(DNA2-8_DR|1596784:0.29603,DNA2-8_DR|818860:0.27181)0.502:0.10772)0.018:0.00064)0.436:0.04089,(DNA2-8_DR|1280584:0.36284,DNA2-8_DR|1596718:0.19525)0.889:0.17226)0.685:0.02189,(((DNA2-8_DR|566271:0.18035,DNA2-8_DR|653468:0.35197)0.772:0.07417,DNA2-8_DR|737910:0.34797)0.787:0.05683,DNA2-8_DR|100632:0.36588)0.761:0.04357)0.806:0.03021)0.846:0.03972)0.265:0.01119,(((DNA2-8_DR|737900:0.37935,DNA2-8_DR|324057:0.23224)0.758:0.05139,(((((DNA2-8_DR|489097:0.47561,DNA2-8_DR|1502989:0.24563)0.540:0.09791,DNA2-8_DR|1410635:0.30086)0.709:0.07312,(DNA2-8_DR|172850:0.25586,DNA2-8_DR|737930:0.28827)0.772:0.10842)0.130:0.04136,DNA2-8_DR|489094:0.36106)0.442:0.01035,((DNA2-8_DR|818844:0.16578,DNA2-8_DR|818868:0.25932)0.824:0.15850,((DNA2-8_DR|1280604:0.13228,(DNA2-8_DR|246067:0.01395,DNA2-8_DR|406936:0.10678)0.659:0.20027)0.747:0.07279,DNA2-8_DR|818827:0.19955)0.862:0.09208)0.637:0.04222)0.697:0.05392)0.727:0.03035,(((((DNA2-8_DR|1076266:0.34621,(DNA2-8_DR|1596714:0.44365,(DNA2-8_DR|246110:0.36968,((DNA2-8_DR|489106:0.22485,DNA2-8_DR|653464:0.44040)0.641:0.02403,(DNA2-8_DR|737939:0.51165,(DNA2-8_DR|1280583:0.03559,DNA2-8_DR|1346383:0.02800)0.931:0.20660)0.774:0.13458)0.681:0.06095)0.013:0.00077)0.681:0.02573)0.089:0.00900,DNA2-8_DR|100645:0.33981)0.393:0.03645,DNA2-8_DR|1596774:0.41341)0.063:0.00122,(((((DNA2-8_DR|991050:0.25916,DNA2-8_DR|566235:0.23057)0.690:0.01932,DNA2-8_DR|1346396:0.22904)0.678:0.04545,DNA2-8_DR|566222:0.31445)0.754:0.06045,((DNA2-8_DR|1410634:0.36377,DNA2-8_DR|1596675:0.45074)0.577:0.08627,DNA2-8_DR|1410675:0.37848)0.406:0.07061)0.457:0.03063,DNA2-8_DR|566248:0.18223)0.240:0.00064)0.825:0.04457,DNA2-8_DR|897537:0.38603)0.723:0.01581)0.307:0.00068)0.887:0.05527)0.949:0.04980)0.110:0.00080,DNA2-8_DR|1410666:0.23757)0.092:0.06254,DNA2-8_DR|172832:1.10642)0.684:0.00725,(DNA2-8_DR|13144:0.28470,DNA2-8_DR|737937:0.20563)0.970:0.25394)0.000:0.00623,DNA2-8_DR|324014:0.42757)0.000:0.04707,((DNA2-8_DR|991112:0.00069,DNA2-8_DR|1076274:0.00070)0.623:0.27325,DNA2-8_DR|991077:0.24499)0.730:0.13807)0.526:0.04053,(DNA2-8_DR|406933:0.17003,(DNA2-8_DR|172840:0.43114,DNA2-8_DR|1503043:0.27651)0.751:0.20518)0.000:0.16763)0.987:0.18982)0.740:0.02655)0.744:0.01427,((((DNA2-8_DR|1410646:0.20581,DNA2-8_DR|1280590:0.25650)0.531:0.06685,(DNA2-8_DR|324032:0.29642,(DNA2-8_DR|406926:0.18541,DNA2-8_DR|1076283:0.36011)0.500:0.06221)0.127:0.01141)0.710:0.02458,((DNA2-8_DR|991110:0.09566,(DNA2-8_DR|324029:0.28520,(DNA2-8_DR|246106:0.16137,(DNA2-8_DR|246058:0.14758,DNA2-8_DR|737925:0.16164)0.019:0.04656)0.713:0.02245)0.639:0.01642)0.888:0.09622,(((((((((DNA2-8_DR|246074:0.18969,DNA2-8_DR|737934:0.10177)0.441:0.06044,((DNA2-8_DR|324042:0.22582,DNA2-8_DR|489095:0.31125)0.624:0.01480,DNA2-8_DR|324064:0.13737)0.672:0.02600)0.848:0.09305,DNA2-8_DR|1707983:0.06004)0.688:0.02265,DNA2-8_DR|100666:0.05934)0.727:0.01977,DNA2-8_DR|1596699:0.10318)0.611:0.02548,DNA2-8_DR|172827:0.24171)0.126:0.01037,((DNA2-8_DR|172842:0.09343,DNA2-8_DR|566230:0.04872)0.691:0.02192,((DNA2-8_DR|1410657:0.06637,(DNA2-8_DR|13137:0.05832,(DNA2-8_DR|489086:0.00068,DNA2-8_DR|897550:0.31361)0.777:0.10957)0.580:0.01504)0.693:0.00069,DNA2-8_DR|818841:0.08393)0.862:0.02689)0.594:0.01504)0.745:0.02652,((DNA2-8_DR|1147724:0.03592,DNA2-8_DR|566273:0.05397)0.804:0.04769,(DNA2-8_DR|737920:0.04994,DNA2-8_DR|246104:0.07732)0.762:0.00069)0.405:0.03371)0.759:0.03886,(DNA2-8_DR|566269:0.06118,DNA2-8_DR|13110:0.09041)0.249:0.02454)0.877:0.11297)0.988:0.16396)0.235:0.00069,((DNA2-8_DR|246093:0.09053,DNA2-8_DR|818832:0.18936)0.140:0.00068,(DNA2-8_DR|1410617:0.16576,DNA2-8_DR|991085:0.15830)0.853:0.14320)0.876:0.08993)0.600:0.01554)0.698:0.00832,(DNA2-8_DR|1346362:0.15128,DNA2-8_DR|1147715:0.27128)0.795:0.03273)0.982:0.00079)0.410:0.01871,((DNA2-8_DR|1208053:0.21521,((DNA2-8_DR|1208011:0.23623,(DNA2-8_DR|246081:0.19821,(DNA2-8_DR|991095:0.00587,DNA2-8_DR|991096:0.01237)0.991:0.11964)0.096:0.00070)0.782:0.06033,DNA2-8_DR|172847:0.24348)0.688:0.06753)0.570:0.02843,DNA2-8_DR|1596787:0.13563)0.884:0.08152)0.564:0.00263,(((DNA2-8_DR|1346377:0.00069,DNA2-8_DR|1076264:0.73164)0.877:0.46492,DNA2-8_DR|818853:0.76590)0.746:0.16424,((DNA2-8_DR|1076252:0.83377,((DNA2-8_DR|406948:0.08460,DNA2-8_DR|653430:0.38293)0.993:0.64597,DNA2-8_DR|324053:0.27743)0.464:0.09040)0.000:0.00071,(DNA2-8_DR|653443:0.28324,DNA2-8_DR|324015:0.28466)0.831:0.15832)0.421:0.06587)0.977:0.00080)0.952:0.09228)0.647:0.03120)0.967:0.09566,(DNA2-8_DR|737926:0.24296,(DNA2-8_DR|1208016:0.12520,(DNA2-8_DR|489091:0.66182,DNA2-8_DR|818845:0.02923)0.650:0.16859)0.932:0.06179)0.965:0.05212)0.892:0.03875)0.344:0.00322,((DNA2-8_DR|897528:0.01094,DNA2-8_DR|1503017:0.01086)0.523:0.00250,DNA2-8_DR|1503006:0.00069)0.163:0.00085)0.718:0.00135)0.369:0.00069)0.865:0.00672)0.537:0.00244)0.941:0.00263)0.894:0.00111,(((DNA2-8_DR|489083:0.01448,(DNA2-8_DR|172858:0.00069,DNA2-8_DR|172859:0.00069)1.000:0.01583)0.905:0.00180,(DNA2-8_DR|897569:0.00069,((DNA2-8_DR|1410616:0.00885,(DNA2-8_DR|1503005:0.01115,(DNA2-8_DR|991080:0.00391,DNA2-8_DR|1346368:0.00182)0.963:0.00210)0.650:0.00186)0.960:0.00324,((DNA2-8_DR|566220:0.00813,((DNA2-8_DR|1208042:0.00529,DNA2-8_DR|1503027:0.00546)0.979:0.00376,DNA2-8_DR|1147734:0.00515)0.096:0.00068)0.961:0.00194,(DNA2-8_DR|1596778:0.01090,(DNA2-8_DR|897564:0.00785,DNA2-8_DR|1503018:0.01525)0.988:0.00391)0.408:0.00068)0.992:0.00457)0.035:0.00161)0.000:0.00080)0.967:0.00209,DNA2-8_DR|324023:0.02069)0.993:0.00431)0.999:0.00529,DNA2-8_DR|1503010:0.01319)0.809:0.00231)0.451:0.00099)0.895:0.00129,(DNA2-8_DR|1280596:0.01163,DNA2-8_DR|1346355:0.05671)0.772:0.00383);
```
