## Supplementary Data 2 for "A genomic portrait of zebrafish transposable elements and their spatiotemporal embryonic expression": DNA2-9_DR.mafft.nwk

```
(DNA2-9_DR|1143098:0.03312,(DNA2-9_DR|1497532:0.03567,((DNA2-9_DR|889480:0.76781,DNA2-9_DR|1993619:0.00606)0.453:0.03262,DNA2-9_DR|889491:0.02305)0.967:0.00973)0.534:0.00084,(((DNA2-9_DR|1497515:0.03015,DNA2-9_DR|1587058:0.01627)0.478:0.00084,(DNA2-9_DR|558778:0.00661,(((DNA2-9_DR|812314:0.06688,((((((DNA2-9_DR|983740:0.07964,DNA2-9_DR|1794626:0.20689)1.000:0.31735,(DNA2-9_DR|983741:0.28233,DNA2-9_DR|1794625:0.00502)0.959:0.03681)1.000:0.10192,((((DNA2-9_DR|983727:0.10022,DNA2-9_DR|646226:0.17422)0.777:0.01276,(((DNA2-9_DR|1587066:0.04165,DNA2-9_DR|1497534:0.40193)0.209:0.00884,(DNA2-9_DR|1497531:0.05605,((DNA2-9_DR|1497533:0.02185,DNA2-9_DR|1497528:0.01718)0.283:0.00310,(DNA2-9_DR|1497513:0.02731,DNA2-9_DR|1497530:0.02312)0.426:0.01063)0.721:0.00930)0.963:0.04962)0.114:0.00071,(((DNA2-9_DR|5278:0.50459,(((DNA2-9_DR|730838:0.07856,DNA2-9_DR|1274737:0.24927)0.743:0.14537,(((((DNA2-9_DR|889489:0.17439,(DNA2-9_DR|812319:0.25353,DNA2-9_DR|983730:0.10401)0.839:0.10633)0.807:0.05389,(DNA2-9_DR|1274731:0.35652,(DNA2-9_DR|646233:0.16780,DNA2-9_DR|1794638:0.14463)0.770:0.05812)0.728:0.03828)0.642:0.00855,(DNA2-9_DR|239517:0.29338,((DNA2-9_DR|1070236:0.20529,DNA2-9_DR|1993604:0.22041)0.888:0.09302,(((DNA2-9_DR|239519:0.32891,DNA2-9_DR|1993617:0.25146)0.727:0.05743,(DNA2-9_DR|983735:0.24528,DNA2-9_DR|1993606:0.17736)0.621:0.10314)0.620:0.01622,DNA2-9_DR|482748:0.26027)0.013:0.00063)0.542:0.01206)0.778:0.02852)0.728:0.01327,(DNA2-9_DR|812318:0.36145,(((((DNA2-9_DR|399692:0.23718,((DNA2-9_DR|239524:0.17722,(DNA2-9_DR|316996:0.27319,(DNA2-9_DR|239512:0.22023,DNA2-9_DR|482746:0.23798)0.794:0.06264)0.624:0.03562)0.167:0.00756,DNA2-9_DR|94687:0.18769)0.378:0.00062)0.787:0.02939,(DNA2-9_DR|399687:0.27810,(DNA2-9_DR|166465:0.25015,(DNA2-9_DR|730826:0.22191,DNA2-9_DR|1341666:0.16406)0.104:0.00891)0.647:0.03934)0.395:0.00246)0.829:0.03194,DNA2-9_DR|646230:0.13440)0.206:0.00064,((DNA2-9_DR|5281:0.16057,(((DNA2-9_DR|482749:0.36979,DNA2-9_DR|1907603:0.38136)0.815:0.20884,DNA2-9_DR|239523:0.10147)0.433:0.16141,DNA2-9_DR|1274733:0.50173)0.223:0.04601)0.690:0.05404,(DNA2-9_DR|646224:0.18948,((DNA2-9_DR|5287:0.45389,(DNA2-9_DR|983737:0.20464,DNA2-9_DR|2096324:0.14123)0.725:0.07111)0.805:0.09540,((DNA2-9_DR|1993615:0.14062,DNA2-9_DR|1993621:0.24243)0.705:0.03496,DNA2-9_DR|1907599:0.20347)0.836:0.04341)0.721:0.01308)0.751:0.01949)0.296:0.01428)0.760:0.01743,((DNA2-9_DR|1587067:0.27824,(DNA2-9_DR|5286:0.18818,DNA2-9_DR|1907604:0.28360)0.633:0.01629)0.716:0.04392,(DNA2-9_DR|399695:0.24160,(DNA2-9_DR|1341660:0.41525,DNA2-9_DR|1907602:0.06258)0.545:0.09194)0.861:0.10456)0.877:0.08079)0.680:0.02792)0.004:0.00969)0.899:0.06403,((DNA2-9_DR|399696:0.07991,(DNA2-9_DR|1993609:0.44872,DNA2-9_DR|1993610:0.19050)0.308:0.00064)0.935:0.07915,((((((DNA2-9_DR|1794630:0.15532,(DNA2-9_DR|1587076:0.30635,DNA2-9_DR|1699692:0.28598)0.364:0.00064)0.146:0.00064,DNA2-9_DR|1402660:0.36094)0.330:0.00063,DNA2-9_DR|558761:0.17521)0.861:0.04353,((DNA2-9_DR|812313:0.23337,(DNA2-9_DR|166467:0.25619,DNA2-9_DR|1699690:0.26298)0.782:0.06496)0.726:0.02740,(DNA2-9_DR|730829:0.15532,(DNA2-9_DR|558763:0.17547,DNA2-9_DR|1341661:0.17285)0.784:0.03943)0.683:0.01977)0.797:0.02253)0.035:0.00075,(DNA2-9_DR|1070226:0.15914,(((DNA2-9_DR|889495:0.28691,DNA2-9_DR|1993605:0.15343)0.727:0.06785,(DNA2-9_DR|2089313:0.36110,DNA2-9_DR|399693:0.17351)0.661:0.04044)0.446:0.07582,(((DNA2-9_DR|1497537:0.59032,DNA2-9_DR|730828:0.20236)0.672:0.03451,DNA2-9_DR|317009:0.21844)0.707:0.03531,DNA2-9_DR|1993603:0.15241)0.802:0.06512)0.083:0.02547)0.622:0.01728)0.838:0.03378,((((((((DNA2-9_DR|94688:0.14146,DNA2-9_DR|1070237:0.13075)0.852:0.07390,(DNA2-9_DR|166469:0.17662,((DNA2-9_DR|558762:0.14502,DNA2-9_DR|1794634:0.13064)0.619:0.03334,(DNA2-9_DR|239522:0.19614,(DNA2-9_DR|889492:0.11154,(DNA2-9_DR|558773:0.19328,DNA2-9_DR|1907600:0.17043)0.907:0.12574)0.109:0.02339)0.327:0.02783)0.937:0.09565)0.498:0.02055)0.868:0.03672,(DNA2-9_DR|1993602:0.31253,((DNA2-9_DR|1587078:0.23188,(DNA2-9_DR|1587074:0.02939,DNA2-9_DR|1587075:0.00065)0.999:0.28314)0.297:0.01924,((DNA2-9_DR|94684:0.07630,DNA2-9_DR|1070233:0.19438)0.811:0.10562,(DNA2-9_DR|239520:0.20659,(DNA2-9_DR|889493:0.13160,((DNA2-9_DR|1497523:0.01229,(((DNA2-9_DR|1497519:0.0,DNA2-9_DR|1497524:0.0):0.00063,DNA2-9_DR|94685:0.90276)0.917:0.01231,DNA2-9_DR|1497508:0.00064)0.473:0.00063)0.428:0.00063,DNA2-9_DR|1497518:0.02515)0.974:0.17887)0.520:0.01453)0.766:0.08844)0.781:0.05044)0.345:0.02291)0.791:0.06256)0.791:0.03663,((DNA2-9_DR|1699691:0.23280,(DNA2-9_DR|1402665:0.28882,DNA2-9_DR|317012:0.23688)0.203:0.03626)0.627:0.01365,((DNA2-9_DR|730836:0.54415,DNA2-9_DR|1907594:0.03143)0.957:0.15417,DNA2-9_DR|317013:0.29340)0.316:0.00071)0.896:0.06100)0.190:0.04608,(DNA2-9_DR|983731:0.22061,DNA2-9_DR|1497503:0.15814)0.947:0.23942)0.457:0.00093,DNA2-9_DR|558775:0.21399)0.791:0.00064,(DNA2-9_DR|812311:0.22239,((DNA2-9_DR|1794629:0.25449,(DNA2-9_DR|1402662:0.46362,DNA2-9_DR|1794627:0.24876)0.467:0.01949)0.755:0.05104,DNA2-9_DR|1201677:0.25836)0.654:0.08480)0.817:0.06532)0.634:0.01958,(DNA2-9_DR|730830:0.34984,(((((DNA2-9_DR|2100777:0.21541,DNA2-9_DR|1402664:0.14207)0.812:0.08132,DNA2-9_DR|1143099:0.13882)0.816:0.06325,(DNA2-9_DR|730831:0.33926,DNA2-9_DR|983733:0.31794)0.136:0.01951)0.802:0.04738,(((DNA2-9_DR|239515:0.71573,(DNA2-9_DR|812321:0.28001,(DNA2-9_DR|812316:0.23676,(DNA2-9_DR|1402659:0.43849,(DNA2-9_DR|558769:0.36534,((DNA2-9_DR|1794632:0.19481,(DNA2-9_DR|1993624:0.17125,((DNA2-9_DR|1497535:0.05536,(DNA2-9_DR|1699686:0.00203,(DNA2-9_DR|1497511:0.00570,(DNA2-9_DR|1497522:0.00424,DNA2-9_DR|1497527:0.00064)0.824:0.00738)0.966:0.02314)0.994:0.07201)1.000:0.17105,(DNA2-9_DR|482743:0.06565,(DNA2-9_DR|1070231:0.05378,DNA2-9_DR|1993612:0.09357)0.882:0.04176)0.977:0.07039)0.850:0.03550)0.986:0.10210)0.920:0.09423,(DNA2-9_DR|239514:0.16675,DNA2-9_DR|1794637:0.32190)0.909:0.09571)0.927:0.30183)0.182:0.03614)0.618:0.08758)0.385:0.07364)0.801:0.15164)0.142:0.01247,DNA2-9_DR|1993616:0.09238)0.941:0.18220,DNA2-9_DR|1274736:0.32161)0.053:0.01908)0.782:0.03630,(((((DNA2-9_DR|1699683:0.81044,(DNA2-9_DR|5276:0.22890,DNA2-9_DR|94682:0.15210)0.732:0.08963)0.837:0.15719,(DNA2-9_DR|730833:0.19200,DNA2-9_DR|1907596:0.28478)0.800:0.07952)0.388:0.01928,(((((DNA2-9_DR|1794635:0.09815,DNA2-9_DR|1402656:0.27933)0.250:0.06477,DNA2-9_DR|889482:0.22166)0.811:0.05626,DNA2-9_DR|730832:0.40216)0.615:0.03983,(DNA2-9_DR|94683:0.26111,DNA2-9_DR|1587071:0.24740)0.744:0.04314)0.635:0.00704,(DNA2-9_DR|166472:0.30912,(DNA2-9_DR|558768:0.12154,DNA2-9_DR|1274738:0.33656)0.176:0.00929)0.840:0.07469)0.766:0.03265)0.718:0.02152,((DNA2-9_DR|166476:0.00063,DNA2-9_DR|983739:0.14012)0.793:0.12392,DNA2-9_DR|482747:0.49560)0.634:0.14654)0.464:0.01274,DNA2-9_DR|983728:0.30435)0.742:0.02981)0.789:0.02002)0.427:0.00070)0.694:0.01497)0.747:0.03005)0.234:0.01271)0.573:0.04557)0.432:0.03455,(DNA2-9_DR|1274735:0.27131,((((DNA2-9_DR|1794633:0.32122,DNA2-9_DR|1587062:0.25584)0.892:0.10201,DNA2-9_DR|646227:0.38883)0.375:0.00065,(((DNA2-9_DR|1587059:0.21391,DNA2-9_DR|5289:0.25278)0.102:0.03205,DNA2-9_DR|889476:0.25829)0.798:0.04091,((DNA2-9_DR|889488:0.24166,(DNA2-9_DR|482741:0.0,DNA2-9_DR|482742:0.0):0.06022)0.765:0.05531,((DNA2-9_DR|558777:0.17365,(DNA2-9_DR|399694:0.00066,DNA2-9_DR|1143103:0.21289)0.434:0.13792)0.430:0.11563,(((DNA2-9_DR|399691:0.15547,(DNA2-9_DR|482745:0.18373,DNA2-9_DR|1497505:0.17555)0.477:0.04114)0.962:0.15577,(DNA2-9_DR|983732:0.21196,DNA2-9_DR|1497538:0.15293)0.872:0.10008)1.000:0.55605,DNA2-9_DR|317016:0.14779)0.907:0.17888)0.849:0.09893)0.762:0.02793)0.615:0.00967)0.729:0.00442,(((((DNA2-9_DR|1993608:0.26133,(DNA2-9_DR|983736:0.27532,(((DNA2-9_DR|1699681:0.25645,DNA2-9_DR|166471:0.21744)0.199:0.02763,(DNA2-9_DR|1993622:0.24026,DNA2-9_DR|1993623:0.09669)0.982:0.23361)0.844:0.05206,(DNA2-9_DR|730827:0.24672,DNA2-9_DR|1587079:0.36242)0.746:0.04766)0.055:0.00063)0.845:0.03873)0.810:0.03592,(((DNA2-9_DR|94689:0.30285,(DNA2-9_DR|1587061:0.00063,DNA2-9_DR|1587064:0.57396)0.055:0.26810)0.353:0.04659,((DNA2-9_DR|239511:0.13254,DNA2-9_DR|1907597:0.13213)0.015:0.06436,DNA2-9_DR|1699682:0.31307)0.866:0.09526)0.335:0.03610,((DNA2-9_DR|5285:0.16528,DNA2-9_DR|812315:0.23537)0.299:0.00339,DNA2-9_DR|94681:0.32209)0.732:0.02246)0.895:0.07943)0.684:0.01379,((DNA2-9_DR|558772:0.24619,DNA2-9_DR|2099811:0.08048)0.737:0.06137,(DNA2-9_DR|983738:0.17005,((DNA2-9_DR|1402654:0.20769,(DNA2-9_DR|239513:0.14823,DNA2-9_DR|889478:0.23425)0.765:0.11078)0.613:0.19231,(DNA2-9_DR|646231:0.17416,DNA2-9_DR|889477:0.24126)0.314:0.04224)0.729:0.07125)0.298:0.00760)0.165:0.00877)0.802:0.02401,((DNA2-9_DR|1402653:0.22540,DNA2-9_DR|1587073:0.17093)0.665:0.01373,(DNA2-9_DR|812317:0.20133,(DNA2-9_DR|166479:0.22961,(DNA2-9_DR|239518:0.17424,(DNA2-9_DR|730840:0.08529,(DNA2-9_DR|730837:0.05501,DNA2-9_DR|730839:0.06851)0.509:0.04009)0.554:0.00065)0.584:0.17313)0.764:0.04264)0.701:0.01776)0.752:0.01442)0.750:0.02003,((((DNA2-9_DR|1402657:0.58238,((DNA2-9_DR|317001:0.00994,(DNA2-9_DR|94686:0.01494,((DNA2-9_DR|1070225:0.01052,DNA2-9_DR|1070224:0.00064)0.767:0.00064,DNA2-9_DR|1070223:0.00064)0.901:0.01477)0.886:0.00988)0.834:0.00492,(DNA2-9_DR|316997:0.00065,(DNA2-9_DR|317000:0.04739,(((DNA2-9_DR|316998:0.01496,DNA2-9_DR|316999:0.01491)0.758:0.00494,DNA2-9_DR|317003:0.00498)0.808:0.00496,(DNA2-9_DR|317005:0.00064,(DNA2-9_DR|317002:0.00496,DNA2-9_DR|317004:0.00495)0.276:0.00064)0.399:0.00063)0.810:0.00494)0.485:0.00063)0.857:0.00064)0.953:0.29441)0.558:0.06751,((DNA2-9_DR|166477:0.36576,DNA2-9_DR|558776:0.13140)0.975:0.27932,(DNA2-9_DR|399688:0.19444,DNA2-9_DR|1402655:0.09685)0.825:0.10356)0.841:0.06761)0.267:0.00063,(DNA2-9_DR|5288:0.24237,(DNA2-9_DR|1497507:0.36587,DNA2-9_DR|1070222:0.26300)0.756:0.05167)0.957:0.12923)0.639:0.00605,(((((DNA2-9_DR|166464:0.31041,DNA2-9_DR|166478:0.10578)0.888:0.14653,DNA2-9_DR|1587063:0.05030)0.185:0.03415,DNA2-9_DR|558771:0.25642)0.906:0.14607,(DNA2-9_DR|1070227:0.20237,(DNA2-9_DR|1274739:0.51324,DNA2-9_DR|1587060:0.06482)0.173:0.10993)0.231:0.04822)0.330:0.02252,(DNA2-9_DR|482740:0.09723,(DNA2-9_DR|166466:0.25683,DNA2-9_DR|730825:0.15919)0.774:0.06868)0.695:0.02435)0.846:0.02897)0.838:0.03949)0.799:0.02565)0.941:0.00071)0.629:0.03408)0.430:0.03727)0.655:0.07333,(((DNA2-9_DR|1587080:0.0,DNA2-9_DR|2083366:0.0):0.30561,DNA2-9_DR|2100528:0.11849)0.649:0.14676,DNA2-9_DR|889483:0.13753)0.888:0.11981)0.720:0.06356,((((((DNA2-9_DR|1402663:0.32915,(DNA2-9_DR|1143102:0.07406,DNA2-9_DR|1907593:0.00063)0.772:0.22298)0.841:0.12537,DNA2-9_DR|558766:0.24469)0.135:0.01330,DNA2-9_DR|317011:0.34261)0.734:0.06814,(((DNA2-9_DR|166475:0.12304,((((DNA2-9_DR|1497501:0.00063,DNA2-9_DR|558774:0.18605)0.895:0.18677,DNA2-9_DR|1907595:0.31335)0.486:0.05660,(DNA2-9_DR|889490:0.00064,DNA2-9_DR|1794636:0.13504)0.908:0.13495)0.348:0.03803,(((DNA2-9_DR|5284:0.02997,(DNA2-9_DR|5283:0.11116,DNA2-9_DR|1070229:0.02289)0.599:0.01837)0.845:0.04052,DNA2-9_DR|1341663:0.02581)0.510:0.01858,((((DNA2-9_DR|166470:0.02304,(DNA2-9_DR|1070234:0.07663,DNA2-9_DR|1497504:0.09489)0.812:0.08001)0.304:0.02518,(DNA2-9_DR|1497514:0.0,DNA2-9_DR|1497516:0.0):0.03511)0.771:0.03160,(DNA2-9_DR|1201675:0.00858,((((DNA2-9_DR|482744:0.01113,(DNA2-9_DR|5282:0.08123,DNA2-9_DR|1070228:0.00530)0.764:0.04805)0.782:0.01683,DNA2-9_DR|730834:0.03290)0.765:0.01651,(DNA2-9_DR|1274732:0.05571,DNA2-9_DR|1587065:0.00064)0.864:0.02691)0.845:0.02700,DNA2-9_DR|1699693:0.04945)0.924:0.00063)0.870:0.02954)0.779:0.02219,(((DNA2-9_DR|1587070:0.01902,(DNA2-9_DR|646229:0.00064,DNA2-9_DR|5277:0.02656)0.240:0.00063)0.806:0.02215,(((DNA2-9_DR|558767:0.02697,(DNA2-9_DR|5279:0.04728,(DNA2-9_DR|1201673:0.04813,DNA2-9_DR|1402666:0.03052)0.846:0.03457)0.188:0.00088)0.796:0.05441,DNA2-9_DR|166468:0.04690)0.729:0.03049,DNA2-9_DR|317008:0.04562)0.829:0.04480)0.726:0.01661,(((DNA2-9_DR|317014:0.07422,DNA2-9_DR|2087115:0.04433)0.761:0.02122,(DNA2-9_DR|646225:0.00064,DNA2-9_DR|558765:0.00063)0.726:0.03303)0.316:0.02061,(((DNA2-9_DR|646232:0.10567,DNA2-9_DR|1341662:0.07121)0.857:0.05182,(DNA2-9_DR|889494:0.02017,(DNA2-9_DR|558779:0.03732,DNA2-9_DR|1402661:0.03279)0.773:0.01482)0.842:0.05463)0.381:0.04186,(DNA2-9_DR|558764:0.03432,(DNA2-9_DR|812320:0.00063,DNA2-9_DR|889484:0.01028)0.786:0.02629)0.324:0.00996)0.818:0.03710)0.778:0.02282)0.200:0.01086)0.879:0.06105)0.904:0.08701)0.786:0.09061)0.666:0.13493,DNA2-9_DR|1402658:0.22420)0.943:0.30080,((DNA2-9_DR|1587069:0.15275,(DNA2-9_DR|1143100:0.21070,((DNA2-9_DR|889486:0.01953,(DNA2-9_DR|889485:0.03818,DNA2-9_DR|889487:0.10811)0.868:0.02709)0.616:0.00314,(DNA2-9_DR|889481:0.24911,DNA2-9_DR|1587068:0.01331)0.379:0.09067)0.962:0.09608)0.488:0.03239)0.285:0.06383,DNA2-9_DR|1341664:0.12950)0.992:0.40428)0.897:0.24570)0.271:0.02825,DNA2-9_DR|1587072:0.24330)0.592:0.03625,(DNA2-9_DR|1587077:0.11814,DNA2-9_DR|1993625:0.38647)0.810:0.06555)0.436:0.00801)1.000:0.40982)0.022:0.00349)0.646:0.00160,(DNA2-9_DR|1993607:0.09589,(DNA2-9_DR|1699684:0.05649,((DNA2-9_DR|1497520:0.00068,DNA2-9_DR|1497525:0.00087)0.811:0.00364,(DNA2-9_DR|1497509:0.00252,DNA2-9_DR|1699685:0.01751)0.000:0.00080)0.907:0.02195)1.000:0.56476)0.925:0.03531)0.163:0.00064,((((((DNA2-9_DR|317007:0.30148,DNA2-9_DR|812312:0.14179)0.773:0.10170,((DNA2-9_DR|983729:0.14967,DNA2-9_DR|1070230:0.17329)0.284:0.05373,DNA2-9_DR|889479:0.21691)0.737:0.03072)0.806:0.04150,(DNA2-9_DR|1907601:0.20512,((DNA2-9_DR|1341665:0.00064,DNA2-9_DR|1794631:0.07078)0.724:0.11546,(DNA2-9_DR|1070232:0.34939,DNA2-9_DR|166474:0.20262)0.884:0.11679)0.449:0.02591)0.095:0.02687)0.653:0.00065,(DNA2-9_DR|239521:0.22262,DNA2-9_DR|1794628:0.22897)0.304:0.02839)0.940:0.08084,(DNA2-9_DR|983726:0.23887,(DNA2-9_DR|1402667:0.39401,(DNA2-9_DR|1907598:0.16555,(((((DNA2-9_DR|5280:0.26070,(DNA2-9_DR|1699689:0.15933,DNA2-9_DR|1201671:0.27487)0.619:0.05942)0.776:0.00065,DNA2-9_DR|1070235:0.39196)0.847:0.11658,((DNA2-9_DR|1497502:0.34163,DNA2-9_DR|1993618:0.14236)0.466:0.06220,(DNA2-9_DR|317010:0.22884,DNA2-9_DR|94680:0.22980)0.797:0.06018)0.698:0.01841)0.563:0.07464,DNA2-9_DR|558770:0.06948)0.566:0.07599,(DNA2-9_DR|983734:0.19192,DNA2-9_DR|1201676:0.16065)0.786:0.11202)0.339:0.00174)0.036:0.01100)0.823:0.06520)0.686:0.01250)0.935:0.21129,((DNA2-9_DR|1699687:0.00063,(DNA2-9_DR|1497510:0.00818,(DNA2-9_DR|1497521:0.0,DNA2-9_DR|1497526:0.0):0.00064)0.833:0.00816)0.904:0.04397,DNA2-9_DR|1497536:0.03730)0.662:0.09814)0.868:0.20408)0.347:0.00063)0.955:0.01363,DNA2-9_DR|1402668:0.07064)0.632:0.00141,(DNA2-9_DR|1993614:0.08809,(DNA2-9_DR|317006:0.10517,(DNA2-9_DR|1993620:0.08225,DNA2-9_DR|646228:0.06925)0.167:0.00257)0.303:0.00137)0.443:0.00450)0.680:0.00364,(DNA2-9_DR|1274734:0.08297,(((DNA2-9_DR|166473:0.02942,DNA2-9_DR|1699688:0.04234)0.910:0.00508,((DNA2-9_DR|317015:0.87564,DNA2-9_DR|2093647:0.00910)0.999:0.05471,(DNA2-9_DR|239516:0.06200,(DNA2-9_DR|1497517:0.04680,DNA2-9_DR|2093648:0.05199)0.657:0.00434)0.444:0.00136)0.886:0.00059)1.000:0.02764,(DNA2-9_DR|1201672:0.16054,(DNA2-9_DR|5290:0.04805,DNA2-9_DR|1497506:0.03551)0.971:0.01760)0.506:0.00541)0.923:0.00480)1.000:0.01327)0.993:0.01300)0.420:0.00381,DNA2-9_DR|730835:0.06940)0.995:0.01998,((DNA2-9_DR|1993611:0.03557,(((DNA2-9_DR|1497529:0.01461,DNA2-9_DR|2099405:0.01023)0.997:0.01238,(DNA2-9_DR|399689:0.01348,(DNA2-9_DR|1201674:0.02268,DNA2-9_DR|2091047:0.00468)0.579:0.01912)0.877:0.00355)0.890:0.00582,DNA2-9_DR|1143101:0.02666)0.858:0.00220)0.922:0.00362,((DNA2-9_DR|1402652:0.14627,DNA2-9_DR|1993613:0.06596)0.173:0.06166,(DNA2-9_DR|399690:0.01821,DNA2-9_DR|482750:0.02113)0.102:0.00897)0.788:0.01297)0.383:0.00373)0.713:0.00409)0.842:0.00090)0.870:0.00063,DNA2-9_DR|1497512:0.02828)0.776:0.00248);
```
