## Supplementary Data 2 for "A genomic portrait of zebrafish transposable elements and their spatiotemporal embryonic expression": DNA2-10_DR.mafft.nwk

```
(((DNA2-10_DR|1793402:0.19147,(DNA2-10_DR|729974:0.03253,DNA2-10_DR|1200898:0.00407)1.000:0.21382)0.838:0.03547,(((((DNA2-10_DR|557808:0.21134,DNA2-10_DR|811523:0.08062)0.463:0.03219,(DNA2-10_DR|645290:0.21116,DNA2-10_DR|811529:0.10467)0.553:0.18663)0.604:0.07184,(DNA2-10_DR|238730:0.18816,((DNA2-10_DR|1585806:0.06522,DNA2-10_DR|1698736:0.10848)0.978:0.21839,(DNA2-10_DR|645293:0.12244,DNA2-10_DR|1585809:0.14951)0.227:0.00136)0.215:0.00074)0.761:0.01826)0.741:0.00715,(((((DNA2-10_DR|165646:0.20753,DNA2-10_DR|1401561:0.18827)0.428:0.01877,(DNA2-10_DR|1793397:0.19852,DNA2-10_DR|1906667:0.13621)0.819:0.03151)0.816:0.03985,DNA2-10_DR|1341036:0.14421)0.079:0.01813,(((DNA2-10_DR|1793414:0.32459,DNA2-10_DR|645278:0.15887)0.733:0.02213,DNA2-10_DR|645276:0.16467)0.930:0.06621,(DNA2-10_DR|1274072:0.23235,DNA2-10_DR|729972:0.14504)0.697:0.03577)0.815:0.01905)0.248:0.00733,(((((DNA2-10_DR|93930:0.18117,DNA2-10_DR|1142462:0.18464)0.783:0.04087,(((DNA2-10_DR|238731:0.07297,DNA2-10_DR|1401577:0.08342)0.494:0.04197,DNA2-10_DR|4399:0.35530)0.912:0.08258,(((DNA2-10_DR|4380:0.19293,DNA2-10_DR|1401565:0.17802)0.709:0.03017,(DNA2-10_DR|1274070:0.12075,DNA2-10_DR|1496742:0.24354)0.353:0.00076)0.630:0.01399,(DNA2-10_DR|93938:0.18321,(DNA2-10_DR|93929:0.04672,DNA2-10_DR|1069507:0.01392)0.514:0.21500)0.714:0.04467)0.958:0.07049)0.170:0.02606)0.779:0.02401,(DNA2-10_DR|4392:0.06627,DNA2-10_DR|1274068:0.17014)0.933:0.16487)0.695:0.00536,(((DNA2-10_DR|4381:0.18678,DNA2-10_DR|1793399:0.13116)0.531:0.05825,DNA2-10_DR|729975:0.37007)0.750:0.06326,DNA2-10_DR|4371:0.29043)0.699:0.00074)0.762:0.00825,((((DNA2-10_DR|557814:0.19246,(DNA2-10_DR|557822:0.17552,DNA2-10_DR|316197:0.17715)0.669:0.00611)0.646:0.00828,(DNA2-10_DR|888435:0.21626,DNA2-10_DR|1992696:0.15321)0.778:0.04503)0.871:0.02009,((DNA2-10_DR|1585823:0.15631,(DNA2-10_DR|93932:0.19570,DNA2-10_DR|481990:0.18299)0.270:0.02126)0.704:0.01053,((((DNA2-10_DR|1698738:0.12763,(DNA2-10_DR|398838:0.16127,DNA2-10_DR|811528:0.17172)0.180:0.05184)0.505:0.02631,DNA2-10_DR|1793398:0.13921)0.379:0.00520,(DNA2-10_DR|1401595:0.25061,(DNA2-10_DR|4401:0.23229,DNA2-10_DR|1069490:0.14118)0.621:0.01183)0.897:0.08589)0.900:0.00076,((DNA2-10_DR|398845:0.21080,DNA2-10_DR|316191:0.19476)0.456:0.00864,(((DNA2-10_DR|811530:0.12289,DNA2-10_DR|1793396:0.14335)0.849:0.02865,(((((DNA2-10_DR|1496738:0.13421,DNA2-10_DR|1992689:0.21154)0.240:0.00075,(DNA2-10_DR|1906660:0.11544,DNA2-10_DR|93933:0.09918)0.798:0.02606)0.752:0.00762,(((DNA2-10_DR|93936:0.20165,DNA2-10_DR|811525:0.18448)0.079:0.03301,(DNA2-10_DR|557809:0.13767,DNA2-10_DR|1069503:0.09147)0.986:0.09249)0.683:0.00561,((DNA2-10_DR|1585827:0.14894,DNA2-10_DR|398825:0.11024)0.382:0.02453,(DNA2-10_DR|481997:0.12827,(DNA2-10_DR|398820:0.15797,DNA2-10_DR|1992704:0.14351)0.837:0.06058)0.737:0.01737)0.712:0.00773)0.802:0.01213)0.765:0.00718,((DNA2-10_DR|811532:0.22226,(DNA2-10_DR|1401568:0.21131,(DNA2-10_DR|888436:0.21367,DNA2-10_DR|1793409:0.26965)0.873:0.14110)0.154:0.02861)0.863:0.08666,((DNA2-10_DR|481987:0.19757,(DNA2-10_DR|238735:0.13795,DNA2-10_DR|1341041:0.17417)0.316:0.00515)0.151:0.01577,DNA2-10_DR|645291:0.14566)0.880:0.03986)0.703:0.01536)0.765:0.00689,(DNA2-10_DR|1341039:0.22257,(DNA2-10_DR|165662:0.01466,DNA2-10_DR|165663:0.05676)0.990:0.09750)0.727:0.01202)0.710:0.00890)0.837:0.00076,(DNA2-10_DR|1793412:0.22102,(DNA2-10_DR|481980:0.36157,DNA2-10_DR|1906664:0.14124)0.470:0.02834)0.465:0.04639)0.036:0.00450)0.828:0.00950)0.871:0.01570)0.835:0.01447)0.759:0.00880,(((((DNA2-10_DR|1200890:0.08236,DNA2-10_DR|1698741:0.13452)0.487:0.03767,(DNA2-10_DR|645302:0.15399,DNA2-10_DR|1585814:0.26317)0.763:0.06767)0.781:0.02177,(DNA2-10_DR|645277:0.25725,((DNA2-10_DR|888424:0.16002,(DNA2-10_DR|165658:0.06797,DNA2-10_DR|316186:0.09044)0.815:0.18697)0.148:0.02565,DNA2-10_DR|1496737:0.32728)0.419:0.01665)0.749:0.02439)0.642:0.00644,(((DNA2-10_DR|888423:0.09713,DNA2-10_DR|481991:0.24426)0.999:0.83830,DNA2-10_DR|1401581:0.13082)0.643:0.02878,(((DNA2-10_DR|1698728:0.13636,DNA2-10_DR|1906659:0.09733)0.865:0.10525,DNA2-10_DR|1274066:0.12930)0.325:0.01778,DNA2-10_DR|1200904:0.24626)0.372:0.01325)0.629:0.03471)0.773:0.02378,(((DNA2-10_DR|93943:0.17868,DNA2-10_DR|557813:0.24265)0.862:0.00076,((DNA2-10_DR|4389:0.12089,(DNA2-10_DR|1698730:0.10096,DNA2-10_DR|888433:0.09544)0.882:0.03861)0.793:0.02218,(DNA2-10_DR|165643:0.19013,DNA2-10_DR|165644:0.15224)0.558:0.02651)0.033:0.00074)0.731:0.00771,(DNA2-10_DR|1401569:0.15573,DNA2-10_DR|1585819:0.14053)0.691:0.00074)0.965:0.03841)0.778:0.01545)0.294:0.01164)0.829:0.01795)0.874:0.00074)0.866:0.01994,((((((((((DNA2-10_DR|398819:0.19274,DNA2-10_DR|888431:0.11613)0.365:0.01417,((((DNA2-10_DR|1069489:0.15782,DNA2-10_DR|481988:0.16345)0.173:0.00565,((DNA2-10_DR|1069491:0.21179,DNA2-10_DR|1401576:0.21900)0.982:0.27314,(DNA2-10_DR|398823:0.31244,DNA2-10_DR|1585804:0.60873)0.147:0.02387)0.972:0.20197)0.322:0.03223,DNA2-10_DR|1496773:0.15973)0.716:0.02460,(DNA2-10_DR|645294:0.29919,DNA2-10_DR|1274079:0.21093)0.610:0.05754)0.957:0.00075)0.839:0.00870,(DNA2-10_DR|1698742:0.19495,(((((((DNA2-10_DR|398851:0.28912,DNA2-10_DR|1401570:0.13195)0.898:0.00074,((DNA2-10_DR|165656:0.18742,DNA2-10_DR|1069502:0.38998)0.485:0.03294,(((((DNA2-10_DR|1142468:0.18387,(DNA2-10_DR|1401560:0.21162,DNA2-10_DR|888425:0.12930)0.501:0.00658)0.096:0.01478,((DNA2-10_DR|888422:0.14647,(DNA2-10_DR|238721:0.13372,DNA2-10_DR|1793389:0.17508)0.811:0.02635)0.765:0.00991,((((DNA2-10_DR|1698746:0.22166,(DNA2-10_DR|398850:0.15624,(DNA2-10_DR|1401566:0.11672,DNA2-10_DR|165637:0.16482)0.639:0.01221)0.300:0.00076)0.731:0.01430,(DNA2-10_DR|1496744:0.16344,DNA2-10_DR|93937:0.12240)0.664:0.00320)0.290:0.01046,(DNA2-10_DR|557819:0.19152,(DNA2-10_DR|4370:0.10762,DNA2-10_DR|316202:0.11804)0.807:0.02595)0.875:0.03963)0.808:0.01509,(DNA2-10_DR|482000:0.15341,(DNA2-10_DR|4388:0.15568,DNA2-10_DR|1992703:0.15293)0.730:0.02292)0.785:0.01418)0.767:0.00780)0.000:0.00542)0.265:0.00074,((((((DNA2-10_DR|645281:0.05050,DNA2-10_DR|1698731:0.11630)0.280:0.11151,DNA2-10_DR|1069504:0.09902)0.996:0.30076,((DNA2-10_DR|398826:0.06612,DNA2-10_DR|1200891:0.23799)0.796:0.07683,(DNA2-10_DR|645309:0.0,DNA2-10_DR|1992708:0.0):0.16234)0.799:0.05948)0.305:0.03310,(DNA2-10_DR|4395:0.13429,DNA2-10_DR|729967:0.19633)0.740:0.03795)0.690:0.00976,(DNA2-10_DR|398834:0.27286,DNA2-10_DR|238733:0.23212)0.829:0.04309)0.879:0.01803,DNA2-10_DR|645298:0.16525)0.625:0.00413)0.718:0.00488,(DNA2-10_DR|645306:0.20599,(DNA2-10_DR|1698747:0.26388,(DNA2-10_DR|1142457:0.15028,DNA2-10_DR|1585830:0.19870)0.647:0.06760)0.727:0.02702)0.594:0.01103)0.861:0.02379,(DNA2-10_DR|316189:0.27039,DNA2-10_DR|398831:0.19532)0.975:0.12870)0.493:0.00471)0.966:0.05405)0.739:0.00391,(((DNA2-10_DR|645297:0.25850,DNA2-10_DR|482001:0.18153)0.836:0.11094,(DNA2-10_DR|4378:0.26564,DNA2-10_DR|1793390:0.19968)0.796:0.10066)0.265:0.03530,DNA2-10_DR|1698739:0.19658)0.832:0.04158)0.465:0.01293,(DNA2-10_DR|1793401:0.36263,((DNA2-10_DR|4386:0.43689,(DNA2-10_DR|482002:0.21822,DNA2-10_DR|4394:0.18436)0.432:0.00074)0.838:0.02338,((DNA2-10_DR|93939:0.31328,(DNA2-10_DR|481995:0.46761,DNA2-10_DR|557815:0.24310)0.819:0.12897)0.445:0.00553,((DNA2-10_DR|93927:0.08268,DNA2-10_DR|557823:0.05880)0.685:0.15768,DNA2-10_DR|165664:0.23413)0.811:0.06764)0.645:0.02747)0.037:0.00074)0.712:0.01064)0.782:0.00692,(((DNA2-10_DR|1142467:0.28038,DNA2-10_DR|811524:0.18712)0.756:0.04326,(DNA2-10_DR|557830:0.18906,DNA2-10_DR|1793410:0.14120)0.723:0.03492)0.915:0.07051,((DNA2-10_DR|1793400:0.20378,DNA2-10_DR|645285:0.21896)0.712:0.02788,((DNA2-10_DR|1793416:0.33605,(DNA2-10_DR|1992685:0.92727,((DNA2-10_DR|165660:0.16737,(DNA2-10_DR|1496747:0.12255,(((((DNA2-10_DR|1496749:0.00434,(DNA2-10_DR|316203:0.49773,DNA2-10_DR|2077624:0.00448)0.189:0.00115)0.911:0.00442,DNA2-10_DR|1496759:0.00550)1.000:0.02183,(DNA2-10_DR|1496767:0.01751,(DNA2-10_DR|1496753:0.00154,DNA2-10_DR|1496770:0.00941)0.815:0.00507)0.730:0.00941)0.941:0.01184,((DNA2-10_DR|1496751:0.09789,((DNA2-10_DR|1496755:0.00950,DNA2-10_DR|2119222:0.01516)0.863:0.00962,DNA2-10_DR|1496762:0.02041)0.707:0.00273)0.840:0.00954,DNA2-10_DR|1496766:0.20491)0.923:0.01190)0.770:0.02779,DNA2-10_DR|481979:0.30463)0.899:0.06091)0.772:0.01042)0.169:0.01081,(((DNA2-10_DR|1496754:0.00751,(((((DNA2-10_DR|1496765:0.00075,(DNA2-10_DR|1496761:0.04006,DNA2-10_DR|982807:0.00604)0.509:0.00074)0.044:0.00075,DNA2-10_DR|1496772:0.00303)0.000:0.00076,DNA2-10_DR|1496771:0.00603)0.822:0.00494,(DNA2-10_DR|1496763:0.01327,DNA2-10_DR|1496758:0.02099)0.866:0.00322)0.260:0.00100,(DNA2-10_DR|1496752:0.43030,(DNA2-10_DR|1496757:0.00591,DNA2-10_DR|1496769:0.00193)0.967:0.01706)0.771:0.00393)0.818:0.01982)1.000:0.17289,(((((((DNA2-10_DR|238720:0.52545,DNA2-10_DR|165652:0.00187)0.899:0.01007,(DNA2-10_DR|1496760:0.00681,(DNA2-10_DR|2108332:0.00260,(DNA2-10_DR|1585805:0.00252,DNA2-10_DR|982798:0.03607)0.191:0.00627)0.000:0.00136)0.413:0.00166)0.998:0.00991,(DNA2-10_DR|165648:0.00622,(DNA2-10_DR|982806:0.00787,DNA2-10_DR|1992707:0.01058)0.960:0.00533)0.859:0.00276)0.971:0.00510,DNA2-10_DR|557804:0.01850)0.845:0.00839,((((DNA2-10_DR|645274:0.05072,DNA2-10_DR|1401597:0.08867)0.904:0.01969,DNA2-10_DR|93931:0.01263)0.797:0.00436,(DNA2-10_DR|398847:0.00868,(DNA2-10_DR|982799:0.01753,DNA2-10_DR|165653:0.01647)0.275:0.00229)0.769:0.00437)0.370:0.00101,(DNA2-10_DR|2089409:0.01747,((DNA2-10_DR|398846:0.03330,((DNA2-10_DR|1401559:0.00785,DNA2-10_DR|645301:0.17322)0.859:0.01831,(((DNA2-10_DR|481983:0.08341,(DNA2-10_DR|481984:0.00075,DNA2-10_DR|1906671:0.00075)1.000:0.32472)0.982:0.14473,(DNA2-10_DR|4396:0.00756,DNA2-10_DR|1142469:0.83018)0.385:0.03894)0.770:0.00207,((DNA2-10_DR|888437:0.00917,DNA2-10_DR|165641:0.79800)0.007:0.03297,DNA2-10_DR|1496756:0.03038)0.420:0.00557)0.872:0.01775)0.844:0.00637)0.965:0.00921,(DNA2-10_DR|1142460:0.03139,DNA2-10_DR|1793394:0.01521)0.179:0.00082)0.834:0.00130)0.607:0.00091)0.116:0.00206)0.171:0.00076,DNA2-10_DR|238739:0.02034)0.999:0.15662,(DNA2-10_DR|645308:0.07614,DNA2-10_DR|1401596:0.02094)0.967:0.03413)0.835:0.01586)0.961:0.01618,(DNA2-10_DR|4377:0.07718,(DNA2-10_DR|811521:0.13106,DNA2-10_DR|729973:0.06056)0.713:0.00769)0.896:0.01599)0.753:0.00138)0.302:0.07176)0.413:0.11390)0.979:0.34218,((DNA2-10_DR|165638:0.00075,DNA2-10_DR|398836:0.35022)0.149:0.25372,DNA2-10_DR|557801:0.15664)0.846:0.09621)0.822:0.05438)0.126:0.00076)0.886:0.02321)0.819:0.00074,DNA2-10_DR|1200905:0.23089)0.000:0.00076,DNA2-10_DR|1496768:0.09647)0.943:0.03742)0.723:0.00074)0.760:0.01563,(DNA2-10_DR|888429:0.29280,((DNA2-10_DR|1401575:0.17604,(((DNA2-10_DR|4383:0.11199,DNA2-10_DR|1585832:0.21124)0.807:0.05125,(DNA2-10_DR|1401588:0.17197,DNA2-10_DR|1401587:0.12511)0.824:0.03320)0.735:0.00977,DNA2-10_DR|1585825:0.21662)0.419:0.00670)0.395:0.00074,(DNA2-10_DR|982800:0.20789,(DNA2-10_DR|888438:0.13069,DNA2-10_DR|1992705:0.10578)0.819:0.03828)0.697:0.00719)0.793:0.01054)0.697:0.00420)0.835:0.04161,((((DNA2-10_DR|1992687:0.15412,DNA2-10_DR|165655:0.23487)0.183:0.02187,(DNA2-10_DR|1069495:0.15195,DNA2-10_DR|1585810:0.50477)0.915:0.25963)0.197:0.01220,((DNA2-10_DR|1992699:0.21601,(DNA2-10_DR|811526:0.12897,((DNA2-10_DR|481993:0.08696,DNA2-10_DR|1585812:0.18770)0.577:0.23262,(DNA2-10_DR|1401578:0.12824,(DNA2-10_DR|1906658:0.14895,DNA2-10_DR|1698743:0.13235)0.805:0.07141)0.683:0.07428)0.604:0.03921)0.213:0.00268)0.630:0.02543,(DNA2-10_DR|1401582:0.16941,DNA2-10_DR|1585811:0.23785)0.901:0.08729)0.327:0.02563)0.758:0.01194,(((DNA2-10_DR|1496741:0.25654,((DNA2-10_DR|398840:0.44027,DNA2-10_DR|811515:0.56789)0.202:0.35854,((((((DNA2-10_DR|1698740:0.00074,DNA2-10_DR|1401594:0.00074)0.988:0.29685,DNA2-10_DR|2088857:0.24856)0.841:0.19164,(DNA2-10_DR|645307:0.20810,DNA2-10_DR|645288:0.80271)0.743:0.28000)0.785:0.17278,(DNA2-10_DR|4384:0.07880,DNA2-10_DR|1274075:0.00075)0.998:0.45499)0.587:0.18182,(DNA2-10_DR|1496774:0.51529,DNA2-10_DR|1401556:0.29393)0.921:0.38674)0.618:0.18650,(((DNA2-10_DR|557829:0.21443,DNA2-10_DR|2109618:0.00076)0.998:0.59207,(DNA2-10_DR|982804:0.22720,(DNA2-10_DR|645287:0.15727,DNA2-10_DR|811519:0.00075)0.577:0.24945)0.535:0.12770)0.775:0.12942,((DNA2-10_DR|481978:0.23588,(DNA2-10_DR|4397:0.50335,DNA2-10_DR|481981:0.33036)0.437:0.18760)0.791:0.12641,(((DNA2-10_DR|557828:0.06104,DNA2-10_DR|1585803:0.00075)0.832:0.41027,(DNA2-10_DR|645310:0.27738,DNA2-10_DR|1698748:0.33050)0.921:0.32114)0.315:0.10544,((DNA2-10_DR|1992684:0.29263,((DNA2-10_DR|481992:0.22370,DNA2-10_DR|1992694:0.11326)0.835:0.34373,DNA2-10_DR|557816:0.23641)0.798:0.14740)0.871:0.24051,(((DNA2-10_DR|1793415:0.09789,DNA2-10_DR|645272:0.78621)0.097:0.19322,(DNA2-10_DR|165639:0.00076,DNA2-10_DR|165665:0.00076)0.899:0.40041)0.887:0.24388,(DNA2-10_DR|316185:0.08362,DNA2-10_DR|1992709:0.33626)0.879:0.22066)0.739:0.17121)0.785:0.15885)0.596:0.07592)0.842:0.12815)0.448:0.09009)0.754:0.18700)0.748:0.25162)0.623:0.08956,(DNA2-10_DR|557820:0.32851,((DNA2-10_DR|982803:0.04510,DNA2-10_DR|1906661:0.06199)0.773:0.10274,DNA2-10_DR|481998:0.14785)0.718:0.07230)0.800:0.04507)0.686:0.01421,(((DNA2-10_DR|1585829:0.31656,DNA2-10_DR|1200889:0.16899)0.768:0.06239,(DNA2-10_DR|888426:0.21304,(DNA2-10_DR|93928:0.21348,DNA2-10_DR|557803:0.17502)0.940:0.05824)0.126:0.01626)0.196:0.01585,(DNA2-10_DR|645283:0.20500,(DNA2-10_DR|1341038:0.14436,DNA2-10_DR|1401586:0.47332)0.148:0.03822)0.417:0.04445)0.900:0.03589)0.740:0.01106)0.814:0.01428)0.484:0.03927,(((DNA2-10_DR|1585828:0.15299,(DNA2-10_DR|1142463:0.18680,(DNA2-10_DR|1341035:0.24690,DNA2-10_DR|1793417:0.28784)0.611:0.01403)0.806:0.06250)0.817:0.07507,(DNA2-10_DR|238728:0.00076,DNA2-10_DR|729976:0.18813)0.768:0.19864)0.702:0.02238,((((((((DNA2-10_DR|1585813:0.30871,(DNA2-10_DR|645289:0.06448,DNA2-10_DR|1585822:0.00075)0.707:0.19553)0.791:0.03726,((DNA2-10_DR|557807:0.18844,((DNA2-10_DR|645299:0.17753,DNA2-10_DR|1585826:0.14835)0.511:0.02337,(((DNA2-10_DR|1906670:0.12933,DNA2-10_DR|1200903:0.15516)0.823:0.02065,(DNA2-10_DR|1585821:0.12257,DNA2-10_DR|645296:0.19631)0.676:0.00466)0.782:0.00889,((DNA2-10_DR|1585816:0.14373,(DNA2-10_DR|316188:0.17906,(DNA2-10_DR|1698733:0.16612,(DNA2-10_DR|165650:0.14249,DNA2-10_DR|1992702:0.15652)0.870:0.03133)0.158:0.00592)0.891:0.02335)0.134:0.00673,(DNA2-10_DR|645273:0.10225,DNA2-10_DR|811527:0.06265)0.968:0.13236)0.749:0.00524)0.374:0.00075)0.997:0.11598)0.714:0.01148,((DNA2-10_DR|398848:0.18751,DNA2-10_DR|1401558:0.19255)0.624:0.02831,((DNA2-10_DR|316204:0.18630,DNA2-10_DR|557802:0.14276)0.838:0.13292,((((((((DNA2-10_DR|1992690:0.22617,DNA2-10_DR|1906663:0.09317)0.340:0.01775,DNA2-10_DR|1698744:0.18503)0.699:0.03322,DNA2-10_DR|165654:0.10260)0.861:0.06615,DNA2-10_DR|1401584:0.14124)0.694:0.01495,((DNA2-10_DR|1200907:0.00075,DNA2-10_DR|1698727:0.90292)0.397:0.13475,DNA2-10_DR|1496746:0.19429)0.846:0.05329)0.719:0.00964,(DNA2-10_DR|165645:0.26273,((DNA2-10_DR|1341034:0.36061,DNA2-10_DR|1401579:0.10263)0.789:0.05417,(DNA2-10_DR|1200887:0.27923,DNA2-10_DR|1793404:0.19416)0.664:0.03320)0.229:0.02619)0.749:0.02312)0.732:0.00574,((DNA2-10_DR|1496764:0.17067,(DNA2-10_DR|1496748:0.06611,DNA2-10_DR|2077396:0.00075)0.998:0.16947)0.831:0.03060,DNA2-10_DR|1992693:0.23331)0.768:0.01295)0.711:0.01696,DNA2-10_DR|316199:0.18606)0.766:0.01042)0.425:0.01632)0.808:0.02311)0.863:0.02864)0.696:0.00644,(((((((DNA2-10_DR|398835:0.15546,DNA2-10_DR|481996:0.18729)0.699:0.08814,(DNA2-10_DR|557811:0.10384,DNA2-10_DR|238736:0.79715)0.604:0.17919)0.035:0.00233,(DNA2-10_DR|1793411:0.17194,(DNA2-10_DR|1793405:0.19178,(DNA2-10_DR|1401591:0.17754,(DNA2-10_DR|165642:0.40147,DNA2-10_DR|1992688:0.04376)0.856:0.21035)0.549:0.07860)0.752:0.06492)0.780:0.04831)0.675:0.02219,DNA2-10_DR|1401583:0.29798)0.456:0.00082,DNA2-10_DR|1585808:0.24898)0.651:0.02426,DNA2-10_DR|1142458:0.36902)0.000:0.00075,(((DNA2-10_DR|398849:0.28601,DNA2-10_DR|4372:0.02899)0.883:0.22501,(DNA2-10_DR|1906666:0.22730,(DNA2-10_DR|1401593:0.00072,DNA2-10_DR|1906662:0.01043)0.719:0.17767)0.716:0.06593)0.634:0.05210,(DNA2-10_DR|1200910:0.09625,(DNA2-10_DR|1069494:0.01549,DNA2-10_DR|1274071:0.00074)0.933:0.90403)0.832:0.12919)0.734:0.02995)0.134:0.01801)0.792:0.01336,((DNA2-10_DR|398822:0.18027,(((DNA2-10_DR|1496750:0.27521,(DNA2-10_DR|1069506:0.11113,(((DNA2-10_DR|645275:0.00075,DNA2-10_DR|2104391:0.65202)0.075:0.03864,DNA2-10_DR|1274080:0.04649)0.760:0.16213,DNA2-10_DR|1585818:0.29558)0.758:0.03160)0.803:0.03848)0.249:0.02543,DNA2-10_DR|557799:0.43721)0.184:0.00087,(DNA2-10_DR|557818:0.33914,DNA2-10_DR|1200902:0.11477)0.697:0.08194)0.480:0.02101)0.444:0.01972,DNA2-10_DR|1585807:0.21764)0.281:0.00075)0.780:0.02553,(((DNA2-10_DR|4393:0.22438,(DNA2-10_DR|1698737:0.22706,DNA2-10_DR|1906669:0.18646)0.968:0.17218)0.258:0.00913,(DNA2-10_DR|1793413:0.35869,(DNA2-10_DR|398833:0.22810,DNA2-10_DR|888432:0.23221)0.747:0.02005)0.769:0.03114)0.928:0.05492,((DNA2-10_DR|316190:0.12782,DNA2-10_DR|1401557:0.00075)0.603:0.23950,DNA2-10_DR|1585831:0.21609)0.883:0.11242)0.312:0.00075)0.929:0.02707,(((DNA2-10_DR|398837:0.20381,(DNA2-10_DR|238725:0.22963,DNA2-10_DR|982801:0.16432)0.569:0.03577)0.398:0.01782,DNA2-10_DR|238722:0.41029)0.736:0.02477,((DNA2-10_DR|1200899:0.11470,DNA2-10_DR|1496736:0.14396)0.858:0.08777,(DNA2-10_DR|1200895:0.17001,DNA2-10_DR|1585824:0.25862)0.523:0.04258)0.765:0.02444)0.664:0.02187)0.171:0.01165,(DNA2-10_DR|1401585:0.24121,DNA2-10_DR|557825:0.21585)0.715:0.01687)0.868:0.02536,(((DNA2-10_DR|481976:1.63772,DNA2-10_DR|1496743:0.20104)0.710:0.06118,(((DNA2-10_DR|1698735:0.30529,DNA2-10_DR|398841:0.16774)0.891:0.08832,(DNA2-10_DR|729969:0.26621,DNA2-10_DR|1200893:0.17565)0.625:0.03984)0.456:0.03191,((((DNA2-10_DR|811534:0.26039,DNA2-10_DR|1992695:0.08109)0.895:0.14622,DNA2-10_DR|1992700:0.09195)0.782:0.04744,DNA2-10_DR|4391:0.14952)0.830:0.04358,(DNA2-10_DR|1992698:0.11160,(DNA2-10_DR|316194:0.34074,((DNA2-10_DR|481994:0.10879,DNA2-10_DR|1069501:0.33399)0.519:0.08634,DNA2-10_DR|557824:0.30038)0.736:0.07751)0.427:0.00074)0.835:0.09302)0.695:0.01171)0.081:0.00908)0.768:0.01885,(((((DNA2-10_DR|1906657:0.09975,DNA2-10_DR|1200906:0.17338)0.642:0.01749,(DNA2-10_DR|4376:0.13979,DNA2-10_DR|1142464:0.18050)0.613:0.06314)0.855:0.04416,(DNA2-10_DR|1793407:0.24667,(DNA2-10_DR|316193:0.18776,DNA2-10_DR|398827:0.17203)0.644:0.01722)0.628:0.00793)0.663:0.02074,((DNA2-10_DR|811520:0.19681,DNA2-10_DR|1793393:0.17369)0.989:0.11879,((DNA2-10_DR|93945:0.24807,DNA2-10_DR|1698745:0.21957)0.691:0.01645,(DNA2-10_DR|93946:0.15337,DNA2-10_DR|557817:0.15770)0.906:0.04263)0.604:0.01284)0.739:0.01432)0.994:0.00076,((DNA2-10_DR|93944:0.24334,(DNA2-10_DR|238732:0.07386,DNA2-10_DR|1992697:0.08439)0.684:0.09815)0.485:0.01737,(DNA2-10_DR|481989:0.13077,DNA2-10_DR|1401571:0.15714)0.772:0.04043)0.885:0.02305)0.726:0.01181)0.724:0.00438)0.741:0.00076)0.504:0.02004)0.758:0.01494,(DNA2-10_DR|1906655:0.19829,(DNA2-10_DR|238723:0.15996,(DNA2-10_DR|811522:0.17234,(DNA2-10_DR|1793391:0.00977,DNA2-10_DR|1793392:0.00076)0.990:0.18258)0.815:0.06039)0.650:0.02163)0.389:0.01590)0.280:0.00075,((((DNA2-10_DR|1069498:0.22755,(DNA2-10_DR|1142459:0.16056,((DNA2-10_DR|1401592:0.16502,(DNA2-10_DR|316187:0.29156,DNA2-10_DR|557821:0.17069)0.106:0.20921)0.786:0.07419,DNA2-10_DR|557826:0.16629)0.310:0.03825)0.781:0.03130)0.893:0.04380,((DNA2-10_DR|1200888:0.13648,DNA2-10_DR|4382:0.19850)0.320:0.03494,DNA2-10_DR|4375:0.16016)0.722:0.04132)0.499:0.01306,((DNA2-10_DR|165651:0.19540,DNA2-10_DR|1698732:0.25319)0.365:0.00075,DNA2-10_DR|557827:0.23230)0.829:0.02704)0.832:0.02592,(DNA2-10_DR|1401562:0.23314,DNA2-10_DR|398839:0.18985)0.587:0.02865)0.699:0.00437)0.754:0.04214,(((((((((((DNA2-10_DR|1698726:0.10314,(DNA2-10_DR|4374:1.10660,DNA2-10_DR|1401574:0.03871)0.535:0.18746)0.724:0.03914,((DNA2-10_DR|165659:0.30349,DNA2-10_DR|1401580:0.14017)0.707:0.05599,(DNA2-10_DR|982797:0.31841,DNA2-10_DR|1274078:0.12543)0.012:0.00074)0.683:0.01820)0.714:0.01888,((DNA2-10_DR|4385:0.23448,(DNA2-10_DR|238724:0.00076,((DNA2-10_DR|165640:0.15550,(DNA2-10_DR|1200911:0.17845,DNA2-10_DR|1906672:0.08786)0.780:0.04810)0.837:0.14706,DNA2-10_DR|165666:0.16671)1.000:1.06499)0.713:0.15573)0.332:0.06516,(DNA2-10_DR|888427:0.19203,(DNA2-10_DR|4387:0.24812,DNA2-10_DR|2115807:0.00074)0.881:0.07179)0.295:0.06989)0.633:0.01477)0.448:0.01359,(((DNA2-10_DR|1341043:0.06580,(DNA2-10_DR|238738:0.87630,DNA2-10_DR|888430:0.19022)0.176:0.01865)0.745:0.05206,DNA2-10_DR|1200896:0.50337)0.058:0.02985,((DNA2-10_DR|645279:0.01616,DNA2-10_DR|982802:0.00075)0.921:0.14262,(DNA2-10_DR|1992706:0.12842,DNA2-10_DR|811517:0.25328)0.075:0.00076)0.736:0.01320)0.826:0.02510)0.776:0.01362,((DNA2-10_DR|238727:0.07099,(DNA2-10_DR|93940:0.00477,DNA2-10_DR|1698729:0.23701)0.097:0.00781)0.930:0.13298,(DNA2-10_DR|2102187:0.13574,DNA2-10_DR|2078893:0.14705)0.761:0.04751)0.913:0.10720)0.000:0.00076,((DNA2-10_DR|165649:0.16087,DNA2-10_DR|1496740:0.08817)0.834:0.08571,DNA2-10_DR|1401589:0.20823)0.590:0.09384)0.626:0.02439,DNA2-10_DR|316198:0.27333)0.106:0.00076,((DNA2-10_DR|811516:0.15556,(DNA2-10_DR|4398:0.15497,DNA2-10_DR|1992686:0.08464)0.819:0.09731)0.875:0.09510,((DNA2-10_DR|398844:0.23957,DNA2-10_DR|481985:0.41825)0.626:0.16328,(DNA2-10_DR|1793403:0.22050,DNA2-10_DR|481977:0.16142)0.638:0.05206)0.662:0.05264)0.809:0.00076)0.820:0.02118,(((DNA2-10_DR|645286:0.18665,DNA2-10_DR|238737:0.39871)0.688:0.06072,DNA2-10_DR|1274074:0.27890)0.029:0.00075,DNA2-10_DR|1341040:0.16811)0.758:0.02162)0.887:0.02810,(((DNA2-10_DR|982805:0.13702,(DNA2-10_DR|4400:0.00077,DNA2-10_DR|1069509:0.18547)0.576:0.12858)0.844:0.15006,(DNA2-10_DR|1142465:0.09915,(DNA2-10_DR|1274073:0.08559,(DNA2-10_DR|1069497:0.12670,(DNA2-10_DR|557810:0.19469,DNA2-10_DR|1496739:0.14299)0.692:0.02610)0.000:0.00075)0.865:0.04255)0.000:0.00074)0.831:0.02139,(DNA2-10_DR|645305:0.24478,(DNA2-10_DR|729971:0.21786,(DNA2-10_DR|1069496:0.17200,DNA2-10_DR|1274077:0.12423)0.644:0.01412)0.746:0.02336)0.939:0.08119)0.000:0.00588)0.781:0.00074,((((DNA2-10_DR|398842:0.18117,(DNA2-10_DR|1906665:0.12006,DNA2-10_DR|398830:0.16991)0.697:0.01418)0.428:0.00901,(DNA2-10_DR|1992691:0.07871,(DNA2-10_DR|398832:0.27520,(DNA2-10_DR|1341042:0.00071,DNA2-10_DR|1401567:0.14797)0.165:0.13840)0.187:0.06839)0.919:0.13785)0.558:0.01452,(DNA2-10_DR|1585820:0.24982,DNA2-10_DR|1793406:0.15245)0.769:0.04421)0.766:0.02848,((((DNA2-10_DR|557800:0.11674,DNA2-10_DR|645292:0.29048)0.761:0.04265,DNA2-10_DR|1401564:0.16547)0.678:0.01431,((DNA2-10_DR|398821:0.12390,(DNA2-10_DR|1200901:0.12956,DNA2-10_DR|1906653:0.03461)0.560:0.13254)0.513:0.03970,(DNA2-10_DR|165647:0.13544,DNA2-10_DR|1585815:0.21335)0.814:0.05340)0.158:0.00075)0.259:0.00240,(DNA2-10_DR|398843:0.50669,DNA2-10_DR|811518:0.17651)0.246:0.08500)0.573:0.01170)0.757:0.01725)0.894:0.02299)0.842:0.02592,(((((DNA2-10_DR|316201:0.21759,(DNA2-10_DR|93942:0.17893,(DNA2-10_DR|4390:0.26920,DNA2-10_DR|4379:0.20558)0.557:0.02831)0.350:0.02900)0.881:0.06066,(DNA2-10_DR|729970:0.22622,DNA2-10_DR|1401590:0.19608)0.682:0.00983)0.587:0.00920,(DNA2-10_DR|1793408:0.24875,DNA2-10_DR|481986:0.24770)0.026:0.03360)0.778:0.01871,DNA2-10_DR|1200912:0.18592)0.563:0.00073,((DNA2-10_DR|1069493:0.09757,DNA2-10_DR|1200900:0.13501)0.856:0.03893,(DNA2-10_DR|1069505:0.22269,(DNA2-10_DR|316195:0.16565,DNA2-10_DR|316196:0.18224)0.090:0.01909)0.808:0.02087)0.778:0.00929)0.806:0.01274)0.649:0.02221)0.656:0.00275)0.877:0.01518,((((DNA2-10_DR|1069499:0.18501,(DNA2-10_DR|811531:0.15447,DNA2-10_DR|1200894:0.23514)0.669:0.04153)0.848:0.00075,(DNA2-10_DR|1793395:0.11056,(DNA2-10_DR|93935:0.15106,DNA2-10_DR|2112358:0.21558)0.799:0.03756)0.918:0.04918)0.877:0.01651,((((DNA2-10_DR|1698734:0.13855,(((DNA2-10_DR|811533:0.15777,DNA2-10_DR|982808:0.14336)0.946:0.08636,DNA2-10_DR|238726:0.16129)0.450:0.00942,(((DNA2-10_DR|1401573:0.18021,((DNA2-10_DR|4373:0.17927,(DNA2-10_DR|1906654:0.22602,DNA2-10_DR|557805:0.17589)0.606:0.05203)0.835:0.03790,(DNA2-10_DR|645282:0.01922,DNA2-10_DR|1274076:0.20090)0.890:0.16068)0.493:0.01830)0.341:0.00071,DNA2-10_DR|888434:0.22625)0.232:0.01412,(DNA2-10_DR|1142461:0.15688,DNA2-10_DR|1992692:0.28975)0.788:0.02823)0.171:0.00740)0.313:0.00074)0.583:0.00722,((DNA2-10_DR|93941:0.24391,DNA2-10_DR|1200897:0.17173)0.647:0.04336,DNA2-10_DR|645303:0.17451)0.486:0.03196)0.970:0.04016,DNA2-10_DR|1585817:0.17283)0.747:0.00757,((DNA2-10_DR|1906656:0.25745,((DNA2-10_DR|645280:0.05731,(DNA2-10_DR|93934:0.03169,DNA2-10_DR|557806:0.00076)0.847:0.18367)0.388:0.09049,DNA2-10_DR|1906668:0.25215)0.731:0.03942)0.729:0.02056,DNA2-10_DR|1341044:0.18564)0.807:0.03851)0.323:0.00567)0.715:0.00768,((DNA2-10_DR|645284:0.19412,(DNA2-10_DR|557812:0.04938,DNA2-10_DR|1274067:0.33936)0.380:0.09987)0.832:0.04870,((DNA2-10_DR|1200892:0.19746,(DNA2-10_DR|645300:0.20195,DNA2-10_DR|1069500:0.12637)0.638:0.00475)0.548:0.02621,(DNA2-10_DR|316192:0.15455,DNA2-10_DR|1274069:0.16872)0.237:0.03175)0.734:0.01460)0.581:0.01733)0.914:0.02250,(((((DNA2-10_DR|165661:0.11993,DNA2-10_DR|888428:0.21995)0.737:0.07508,(DNA2-10_DR|1341037:0.14000,DNA2-10_DR|1401572:0.10025)0.592:0.01809)0.910:0.08942,((DNA2-10_DR|238734:0.21468,(DNA2-10_DR|1200908:0.07494,DNA2-10_DR|1200909:0.07482)0.812:0.08056)0.214:0.04945,DNA2-10_DR|1992701:0.21871)0.654:0.01211)0.831:0.01763,((((DNA2-10_DR|238729:0.23017,DNA2-10_DR|645304:0.16618)0.207:0.02849,((DNA2-10_DR|1069492:0.17879,DNA2-10_DR|1496745:0.28369)0.764:0.02368,((DNA2-10_DR|729968:0.09836,(DNA2-10_DR|398829:0.00075,DNA2-10_DR|398828:0.03525)0.415:0.00075)0.188:0.04950,(DNA2-10_DR|481999:0.34602,DNA2-10_DR|1069508:0.15001)0.829:0.29028)0.852:0.12079)0.624:0.02006)0.456:0.00075,(DNA2-10_DR|645295:0.24293,DNA2-10_DR|316200:0.10821)0.970:0.10320)0.539:0.00515,DNA2-10_DR|1401563:0.16318)0.791:0.00082)0.172:0.00074,((DNA2-10_DR|398824:0.17813,(DNA2-10_DR|165657:0.12413,DNA2-10_DR|481982:0.12584)0.666:0.03338)0.867:0.04772,(DNA2-10_DR|888421:0.11898,DNA2-10_DR|1142466:0.13725)0.918:0.05356)0.774:0.01669)0.848:0.01398);
```
