## Supplementary Data 2 for "A genomic portrait of zebrafish transposable elements and their spatiotemporal embryonic expression": DNA2-12_DR.mafft.nwk

```
(DNA2-12_DR|645313:0.11955,DNA2-12_DR|1069510:0.10500,(DNA2-12_DR|811535:0.14845,((DNA2-12_DR|238741:0.17025,(DNA2-12_DR|165668:0.01985,(DNA2-12_DR|1496775:0.01662,(DNA2-12_DR|4404:0.00359,DNA2-12_DR|482008:0.04192)0.034:0.00295)0.754:0.00375)0.965:0.03079)0.874:0.01809,((((DNA2-12_DR|165669:0.08894,((DNA2-12_DR|557832:0.09066,((DNA2-12_DR|1069513:0.06889,DNA2-12_DR|1401598:0.09692)0.854:0.04273,DNA2-12_DR|645312:0.11528)0.681:0.00058)0.944:0.01348,((DNA2-12_DR|482007:0.08157,DNA2-12_DR|1142472:0.06096)0.785:0.02257,(DNA2-12_DR|482005:0.08980,(DNA2-12_DR|482003:0.10605,DNA2-12_DR|557834:0.00058)0.608:0.10369)0.051:0.00725)0.787:0.00688)0.804:0.00359)0.911:0.00058,(DNA2-12_DR|1698749:0.07081,(DNA2-12_DR|557833:0.10170,(DNA2-12_DR|982809:0.21927,DNA2-12_DR|1142471:0.13157)1.000:0.23590)0.651:0.00674)0.781:0.00811)0.876:0.00108,(DNA2-12_DR|165670:0.10678,(DNA2-12_DR|482004:0.09748,DNA2-12_DR|1069511:0.09485)0.285:0.00221)0.798:0.00678)0.771:0.00113,(((DNA2-12_DR|1585834:0.07834,DNA2-12_DR|645311:0.06281)0.736:0.00726,(((DNA2-12_DR|1585835:0.12541,DNA2-12_DR|557831:0.10970)0.791:0.01066,DNA2-12_DR|1906673:0.11603)0.142:0.01171,(DNA2-12_DR|1069512:0.04774,((DNA2-12_DR|1142473:0.14992,((((DNA2-12_DR|1142470:0.01581,(DNA2-12_DR|165667:0.01415,((DNA2-12_DR|238740:0.00224,DNA2-12_DR|1698750:0.41816)0.000:0.00088,DNA2-12_DR|398853:0.04204)0.511:0.00270)0.904:0.00059)0.886:0.00619,(DNA2-12_DR|1496776:0.00388,DNA2-12_DR|4403:0.01009)0.893:0.00723)0.997:0.08392,DNA2-12_DR|1992710:0.06910)0.000:0.00054,DNA2-12_DR|888439:0.27530)0.000:0.00061)0.658:0.01300,(DNA2-12_DR|645314:0.20861,((DNA2-12_DR|165671:0.02986,(DNA2-12_DR|1585833:0.70756,(DNA2-12_DR|1793418:0.11565,(DNA2-12_DR|93948:0.08811,DNA2-12_DR|398852:0.10118)0.881:0.01588)0.672:0.00171)0.103:0.00434)0.675:0.00610,DNA2-12_DR|93947:0.18340)0.049:0.00059)0.831:0.00692)0.608:0.00061)0.101:0.00532)0.363:0.00097)0.246:0.00061,(DNA2-12_DR|729977:0.29727,(DNA2-12_DR|316205:0.07420,(DNA2-12_DR|482006:0.23458,DNA2-12_DR|4402:0.08608)0.552:0.00058)0.639:0.00946)0.666:0.00457)0.787:0.00157)0.888:0.00545)0.890:0.00747)0.083:0.00059);
```
