## Supplementary Data 2 for "A genomic portrait of zebrafish transposable elements and their spatiotemporal embryonic expression": DNA2-13_DR.mafft.nwk

```
(((((DNA2-13_DR|1992721:0.20743,DNA2-13_DR|1793466:0.20296)0.793:0.05750,DNA2-13_DR|1496789:0.14968)0.337:0.02181,DNA2-13_DR|1585890:0.20598)0.796:0.06752,((((((((DNA2-13_DR|1992746:0.56815,(DNA2-13_DR|1401622:0.15253,(DNA2-13_DR|888449:0.15227,DNA2-13_DR|1401645:0.17471)0.961:0.15705)0.055:0.01936)0.783:0.05454,(DNA2-13_DR|982832:0.15599,DNA2-13_DR|1069521:0.13745)0.853:0.12727)0.728:0.02738,(((((((DNA2-13_DR|730000:0.25744,(DNA2-13_DR|1496784:0.16068,(DNA2-13_DR|729990:0.28570,DNA2-13_DR|1906720:0.11520)0.890:0.10188)0.852:0.04973)0.446:0.02029,(DNA2-13_DR|1341069:0.32151,DNA2-13_DR|557836:0.13973)0.581:0.00062)0.796:0.01883,((DNA2-13_DR|316228:0.20381,DNA2-13_DR|1793473:0.22414)0.361:0.03081,(DNA2-13_DR|730013:0.12265,DNA2-13_DR|1274100:0.34285)0.480:0.02176)0.829:0.06081)0.764:0.02208,(((((DNA2-13_DR|238762:0.22871,(DNA2-13_DR|557876:0.00062,((((DNA2-13_DR|557878:0.00133,((DNA2-13_DR|1496802:0.09364,((DNA2-13_DR|1992771:0.09159,DNA2-13_DR|888482:0.33376)0.149:0.01046,DNA2-13_DR|982813:0.28402)0.446:0.00059)0.896:0.06772,DNA2-13_DR|1401629:0.11665)0.999:0.26956)0.997:0.00610,DNA2-13_DR|557875:0.00062)0.552:0.00061,(DNA2-13_DR|557873:0.0,DNA2-13_DR|557874:0.0):0.00062)1.000:0.00644,DNA2-13_DR|557877:0.01856)0.569:0.00066)0.999:0.68502)0.643:0.22102,DNA2-13_DR|1585865:0.49756)0.363:0.34035,DNA2-13_DR|93963:0.50371)0.692:0.22724,(DNA2-13_DR|1793444:0.59047,DNA2-13_DR|4436:0.17675)0.600:0.10547)0.676:0.07387,DNA2-13_DR|1274083:0.15093)0.790:0.05659)0.795:0.02924,(((DNA2-13_DR|1992767:0.13857,(DNA2-13_DR|398873:0.17568,(DNA2-13_DR|557855:0.25647,DNA2-13_DR|1906713:0.53961)0.818:0.19476)0.500:0.03738)0.786:0.03193,(DNA2-13_DR|1069546:0.56154,DNA2-13_DR|1401643:0.28338)0.576:0.06230)0.872:0.07305,((((((((DNA2-13_DR|398880:0.13861,DNA2-13_DR|482019:0.14904)0.799:0.05372,((((DNA2-13_DR|1274105:0.16032,DNA2-13_DR|93957:0.15359)0.644:0.01175,(DNA2-13_DR|1496794:0.00061,DNA2-13_DR|1496795:0.01222)0.999:0.15038)0.448:0.01134,DNA2-13_DR|1401621:0.22227)0.670:0.03942,DNA2-13_DR|982865:0.17360)0.907:0.00086)0.797:0.02680,((DNA2-13_DR|4414:0.11649,DNA2-13_DR|316226:0.21065)0.375:0.02330,(DNA2-13_DR|557840:0.13071,DNA2-13_DR|645354:0.19069)0.629:0.05717)0.727:0.02453)0.541:0.00682,(((((DNA2-13_DR|1401648:0.29386,(DNA2-13_DR|729983:0.22039,(DNA2-13_DR|1793456:0.14535,DNA2-13_DR|1906687:0.25664)0.141:0.02642)0.780:0.05407)0.400:0.00384,(DNA2-13_DR|811554:0.14581,DNA2-13_DR|645356:0.18708)0.741:0.01263)0.784:0.03378,((DNA2-13_DR|93971:0.20952,DNA2-13_DR|1793452:0.12627)0.740:0.03260,(DNA2-13_DR|888481:0.20801,DNA2-13_DR|1793434:0.12127)0.960:0.00061)0.739:0.01728)0.402:0.02247,(DNA2-13_DR|1585843:0.19193,(DNA2-13_DR|1341067:0.16663,DNA2-13_DR|1585861:0.15066)0.876:0.00061)0.766:0.02546)0.535:0.02462,DNA2-13_DR|730028:0.17115)0.812:0.03404)0.884:0.05914,(((DNA2-13_DR|982861:0.16875,DNA2-13_DR|982841:0.56057)0.625:0.00665,DNA2-13_DR|1906683:0.14872)0.372:0.07176,(((DNA2-13_DR|1274101:0.20923,DNA2-13_DR|1341066:0.19703)0.904:0.06596,(DNA2-13_DR|1793450:0.25618,(DNA2-13_DR|93982:0.15102,DNA2-13_DR|1906704:0.12649)0.768:0.06948)0.799:0.02740)0.670:0.00758,((DNA2-13_DR|1142483:0.27242,DNA2-13_DR|1992723:0.18806)0.734:0.02559,((DNA2-13_DR|557866:0.18753,DNA2-13_DR|730003:0.43567)0.902:0.11415,(DNA2-13_DR|93984:0.25956,(DNA2-13_DR|238748:0.26141,DNA2-13_DR|316237:0.02011)0.765:0.05322)0.941:0.12334)0.414:0.00143)0.862:0.02961)0.937:0.02034)0.212:0.00529)0.615:0.00591,((((((DNA2-13_DR|1069551:0.18129,(DNA2-13_DR|238782:0.15385,DNA2-13_DR|398870:0.11045)0.728:0.03547)0.169:0.00061,DNA2-13_DR|482032:0.16762)0.761:0.01137,((((DNA2-13_DR|1200920:0.47197,((DNA2-13_DR|888440:0.00958,(DNA2-13_DR|645365:0.00870,DNA2-13_DR|2104392:0.00960)0.829:0.00062)0.920:0.09082,(DNA2-13_DR|1585836:0.02854,(DNA2-13_DR|982871:0.00063,DNA2-13_DR|1793419:0.00062)0.705:0.00409)0.955:0.11438)0.964:0.38942)0.867:0.23687,DNA2-13_DR|1200929:0.07854)0.845:0.13421,(DNA2-13_DR|888446:0.38372,DNA2-13_DR|1906727:0.17722)0.885:0.14239)0.451:0.00058,(DNA2-13_DR|888445:0.18518,(DNA2-13_DR|1142482:0.35398,DNA2-13_DR|982834:0.18877)0.007:0.01516)0.759:0.01358)0.378:0.00061)0.727:0.03109,(DNA2-13_DR|1906698:0.13289,DNA2-13_DR|1698772:0.33185)0.604:0.00619)0.000:0.00149,((DNA2-13_DR|4415:0.11591,DNA2-13_DR|982858:0.31488)0.326:0.04762,(((((DNA2-13_DR|1585899:0.04057,DNA2-13_DR|1585898:0.10136)0.766:0.01086,((((DNA2-13_DR|982819:0.0,DNA2-13_DR|982822:0.0,DNA2-13_DR|982825:0.0,DNA2-13_DR|982826:0.0,DNA2-13_DR|982827:0.0):0.00062,((DNA2-13_DR|982820:0.0,DNA2-13_DR|982823:0.0,DNA2-13_DR|982824:0.0):0.01221,DNA2-13_DR|982817:0.05437)0.072:0.00063)0.303:0.00063,DNA2-13_DR|982828:0.00062)0.832:0.00062,(DNA2-13_DR|982818:0.00061,(DNA2-13_DR|982816:0.00062,DNA2-13_DR|982821:0.00062)0.667:0.00061)0.890:0.02048)0.934:0.03016)1.000:0.19442,((DNA2-13_DR|888485:0.37296,DNA2-13_DR|982852:0.22542)0.785:0.07375,(DNA2-13_DR|1793446:0.09174,DNA2-13_DR|1906682:0.41210)0.851:0.07600)0.753:0.02005)0.779:0.02582,(((DNA2-13_DR|1698757:0.30713,(DNA2-13_DR|238778:0.05770,DNA2-13_DR|557859:0.14376)0.295:0.02768)0.671:0.01262,(((DNA2-13_DR|1069517:0.12069,DNA2-13_DR|1906677:0.24923)0.735:0.04553,(DNA2-13_DR|811547:0.45848,DNA2-13_DR|557888:0.42882)0.244:0.05569)0.210:0.00062,DNA2-13_DR|4441:0.24522)0.656:0.02633)0.732:0.01991,(DNA2-13_DR|557880:0.23836,DNA2-13_DR|1793461:0.21747)0.826:0.06386)0.736:0.02228)0.311:0.02363,(DNA2-13_DR|1992753:0.23965,((DNA2-13_DR|398888:0.10708,DNA2-13_DR|1200934:0.56539)0.874:0.14218,((DNA2-13_DR|4438:0.14257,DNA2-13_DR|1496780:0.13916)0.889:0.11000,(DNA2-13_DR|238783:0.23898,DNA2-13_DR|1200927:0.27475)0.389:0.00610)0.847:0.07439)0.267:0.00062)0.778:0.02682)0.736:0.02169)0.454:0.01448)0.727:0.01902,((DNA2-13_DR|4424:0.36339,DNA2-13_DR|557864:0.03465)0.259:0.26086,(DNA2-13_DR|1496782:0.15660,DNA2-13_DR|1069543:0.29068)0.225:0.01246)0.780:0.02454)0.870:0.03103)0.836:0.00064,(((DNA2-13_DR|165683:0.29386,DNA2-13_DR|1793420:0.18373)0.261:0.05998,DNA2-13_DR|1274088:0.30343)0.429:0.02739,DNA2-13_DR|482017:0.25086)0.774:0.03192)0.602:0.01848,(DNA2-13_DR|1698783:0.23776,(DNA2-13_DR|165707:0.16890,DNA2-13_DR|238766:0.18630)0.514:0.04573)0.472:0.00061)0.442:0.01822)0.193:0.01577)0.772:0.00790,(DNA2-13_DR|165702:0.27370,(DNA2-13_DR|729982:0.24752,((DNA2-13_DR|557865:0.25525,DNA2-13_DR|1341060:0.40707)0.870:0.23123,((DNA2-13_DR|316218:0.13079,DNA2-13_DR|398882:0.23379)0.306:0.03819,(DNA2-13_DR|1069544:0.02927,DNA2-13_DR|1069545:0.00062)0.996:0.25349)0.719:0.04042)0.731:0.02999)0.152:0.00915)0.669:0.00543)0.491:0.00695,DNA2-13_DR|645332:0.44362)0.130:0.00064)0.770:0.01486,(DNA2-13_DR|4418:0.30565,DNA2-13_DR|482020:0.21715)0.869:0.12973)0.635:0.01032,(((((DNA2-13_DR|1200943:0.17672,DNA2-13_DR|482030:0.11689)0.355:0.02379,(DNA2-13_DR|1793476:0.31575,DNA2-13_DR|1793484:0.11552)0.804:0.06740)0.832:0.06400,(((DNA2-13_DR|93976:0.24726,(DNA2-13_DR|1698781:0.12191,(DNA2-13_DR|1401611:0.20987,(DNA2-13_DR|1401612:0.25486,DNA2-13_DR|1585903:0.22278)0.743:0.04382)0.248:0.04676)0.349:0.00064)0.834:0.11575,(DNA2-13_DR|93973:0.17297,(DNA2-13_DR|1793460:0.07482,DNA2-13_DR|1992714:0.29993)0.401:0.04854)0.592:0.03638)0.635:0.05309,(DNA2-13_DR|729999:0.28134,DNA2-13_DR|1274097:0.08420)0.797:0.05586)0.792:0.03762)0.825:0.03938,(((((((DNA2-13_DR|316233:0.23785,(DNA2-13_DR|4437:0.26085,DNA2-13_DR|645331:0.29182)0.723:0.16463)0.951:0.22497,DNA2-13_DR|316234:0.17435)0.194:0.02384,(DNA2-13_DR|93968:0.35993,(DNA2-13_DR|1401647:0.32738,DNA2-13_DR|1585893:0.23075)0.753:0.11632)0.844:0.09205)0.839:0.07288,(DNA2-13_DR|316221:0.29778,DNA2-13_DR|1200932:0.61653)0.859:0.17203)0.745:0.04377,DNA2-13_DR|1698758:0.24398)0.767:0.04338,(DNA2-13_DR|811559:0.11469,(DNA2-13_DR|1069519:0.18361,DNA2-13_DR|1992729:0.63062)0.375:0.05037)0.819:0.11005)0.594:0.01473,((DNA2-13_DR|888465:0.24178,((DNA2-13_DR|557850:0.31659,DNA2-13_DR|1401602:0.31891)0.733:0.07159,DNA2-13_DR|238763:0.33449)0.512:0.08991)0.774:0.08411,DNA2-13_DR|1274089:0.38190)0.712:0.03335)0.450:0.00058)0.712:0.02711,(DNA2-13_DR|1069534:0.49228,(DNA2-13_DR|1496792:0.32796,(DNA2-13_DR|557861:0.42975,DNA2-13_DR|1200940:0.22404)0.887:0.30582)0.148:0.02382)0.728:0.10783)0.613:0.00059)0.432:0.00868,((DNA2-13_DR|165692:0.21027,(DNA2-13_DR|1200937:0.18462,(DNA2-13_DR|811558:0.17792,DNA2-13_DR|1142488:0.18063)0.528:0.01567)0.831:0.04827)0.532:0.00954,((DNA2-13_DR|1698782:0.27607,((DNA2-13_DR|4426:0.16289,DNA2-13_DR|398856:0.19508)0.887:0.16549,(DNA2-13_DR|1401649:0.15661,(DNA2-13_DR|93955:0.30103,(DNA2-13_DR|1585840:0.11687,DNA2-13_DR|1906700:0.28257)0.997:0.43049)0.254:0.00061)0.766:0.06248)0.301:0.03918)0.468:0.10009,(DNA2-13_DR|1496781:0.11413,((DNA2-13_DR|730015:0.17212,(DNA2-13_DR|482012:0.10505,DNA2-13_DR|1401616:0.36837)0.694:0.15027)0.395:0.03438,DNA2-13_DR|729996:0.17813)0.784:0.02278)0.754:0.02592)0.889:0.13086)0.113:0.01637)0.745:0.01523,(DNA2-13_DR|1906710:0.26245,DNA2-13_DR|1585871:0.08645)0.887:0.08159)0.270:0.00108,DNA2-13_DR|238743:0.16891)0.259:0.02201)0.762:0.01004,(((((DNA2-13_DR|4428:0.11599,(DNA2-13_DR|238774:0.15497,((DNA2-13_DR|4406:0.13026,(DNA2-13_DR|730004:0.23840,DNA2-13_DR|1793465:0.12457)0.524:0.35610)0.582:0.04390,(DNA2-13_DR|1069553:0.20072,DNA2-13_DR|1585850:0.51937)0.846:0.15967)0.669:0.01846)0.826:0.05720)0.808:0.04297,((DNA2-13_DR|730011:0.22067,((DNA2-13_DR|982847:0.09280,(DNA2-13_DR|482033:0.23861,(DNA2-13_DR|1992733:0.25870,(DNA2-13_DR|165675:0.25855,(DNA2-13_DR|645355:0.17795,DNA2-13_DR|1142500:0.23866)0.894:0.11905)0.741:0.05869)0.817:0.12679)0.783:0.13016)0.772:0.16676,((DNA2-13_DR|316216:0.22415,DNA2-13_DR|1585891:0.15225)0.345:0.08784,DNA2-13_DR|1992725:0.34719)0.135:0.01856)0.600:0.01373)0.812:0.03936,((((DNA2-13_DR|1401628:0.21470,(DNA2-13_DR|1069552:0.10938,DNA2-13_DR|888473:0.32862)0.432:0.06311)0.818:0.04664,((DNA2-13_DR|888466:0.22946,((DNA2-13_DR|888478:0.23729,DNA2-13_DR|1341053:0.11132)0.678:0.08889,DNA2-13_DR|1069541:0.20368)0.721:0.02403)0.090:0.00614,(DNA2-13_DR|888463:0.18737,(DNA2-13_DR|645322:0.26248,DNA2-13_DR|645358:0.32350)0.419:0.06337)0.846:0.09221)0.322:0.01024)0.622:0.01455,(DNA2-13_DR|1200938:0.23126,(DNA2-13_DR|1142504:0.31837,DNA2-13_DR|730016:0.19943)0.308:0.04092)0.749:0.02904)0.811:0.02371,((((((DNA2-13_DR|316211:0.19225,DNA2-13_DR|1341078:0.36779)0.807:0.07457,((((DNA2-13_DR|1992739:0.30687,(DNA2-13_DR|165693:0.23970,(((DNA2-13_DR|238775:0.21371,(DNA2-13_DR|730005:0.42985,(DNA2-13_DR|1585892:0.24838,DNA2-13_DR|1401624:0.23885)0.311:0.00084)0.324:0.11970)0.515:0.06753,DNA2-13_DR|645350:0.20305)0.661:0.01381,(DNA2-13_DR|1069539:0.19804,(DNA2-13_DR|557846:0.16674,DNA2-13_DR|811563:0.24679)0.158:0.03291)0.820:0.06040)0.007:0.00061)0.807:0.02754)0.728:0.01263,(((DNA2-13_DR|398884:0.23045,DNA2-13_DR|1992761:0.18736)0.854:0.09399,DNA2-13_DR|1496783:0.18993)0.776:0.02751,((DNA2-13_DR|1142492:0.20971,DNA2-13_DR|1401603:0.36123)0.850:0.10271,(DNA2-13_DR|1992757:0.26444,(DNA2-13_DR|730018:0.13587,DNA2-13_DR|1341058:0.34371)0.933:0.15575)0.721:0.03419)0.291:0.00061)0.868:0.02918)0.766:0.02248,(DNA2-13_DR|1585870:0.24735,(DNA2-13_DR|482018:0.18518,DNA2-13_DR|729998:0.21838)0.082:0.01431)0.350:0.03013)0.533:0.01063,(DNA2-13_DR|4410:0.19612,(DNA2-13_DR|982849:0.32347,DNA2-13_DR|1401626:0.15442)0.754:0.05777)0.757:0.04413)0.698:0.02467)0.749:0.01370,((DNA2-13_DR|1992736:0.26325,DNA2-13_DR|811541:0.22060)0.930:0.14417,((DNA2-13_DR|982839:0.09775,DNA2-13_DR|1906690:0.44367)0.653:0.05605,(DNA2-13_DR|1793435:0.36579,DNA2-13_DR|1906718:0.20887)0.818:0.09032)0.484:0.01338)0.852:0.04219)0.875:0.00061,((((DNA2-13_DR|1793472:0.21348,DNA2-13_DR|2112990:0.39255)0.216:0.03244,DNA2-13_DR|1698762:0.31870)0.601:0.06425,(DNA2-13_DR|729980:0.24985,DNA2-13_DR|1069533:0.28196)0.566:0.12919)0.603:0.00761,(DNA2-13_DR|982815:0.36108,DNA2-13_DR|730021:0.16333)0.772:0.05314)0.791:0.01351)0.789:0.05202,(DNA2-13_DR|557889:0.50329,DNA2-13_DR|1401614:0.26654)0.724:0.13164)0.370:0.00061,((((DNA2-13_DR|1992752:0.17795,DNA2-13_DR|982857:0.32142)0.497:0.05778,(((DNA2-13_DR|398872:0.29254,(DNA2-13_DR|4440:0.17403,DNA2-13_DR|1698771:0.18473)0.334:0.11113)0.755:0.06343,DNA2-13_DR|982853:0.50242)0.968:0.26313,(DNA2-13_DR|1200915:0.33678,DNA2-13_DR|1401642:0.19344)0.956:0.16894)0.171:0.00272)0.179:0.00058,((((DNA2-13_DR|557886:0.87717,DNA2-13_DR|888442:0.06102)0.799:0.36271,((DNA2-13_DR|1793481:0.13876,(DNA2-13_DR|982835:0.36204,(DNA2-13_DR|557851:0.23611,DNA2-13_DR|1992732:0.55626)0.181:0.74982)0.763:0.36153)0.835:0.15800,(DNA2-13_DR|1992727:0.05374,DNA2-13_DR|1142489:0.05479)0.671:0.06532)0.460:0.05549)0.565:0.04222,DNA2-13_DR|1200939:0.33915)0.269:0.06793,((DNA2-13_DR|93972:0.11370,DNA2-13_DR|1906692:0.35961)0.360:0.02944,DNA2-13_DR|4431:0.51004)0.832:0.08467)0.786:0.03257)0.091:0.01448,(DNA2-13_DR|557870:0.68274,DNA2-13_DR|1793445:0.13393)0.858:0.17527)0.744:0.03164)0.713:0.01047)0.885:0.02803)0.488:0.01257)0.000:0.00058,((((DNA2-13_DR|1401600:0.20294,(((DNA2-13_DR|557853:0.30863,(DNA2-13_DR|482025:0.26336,DNA2-13_DR|888471:0.29824)0.219:0.10510)0.887:0.18074,DNA2-13_DR|316209:0.24471)0.821:0.12163,((DNA2-13_DR|398863:0.31702,(DNA2-13_DR|1992740:0.45044,((((DNA2-13_DR|645323:0.25265,((DNA2-13_DR|1585887:0.21035,DNA2-13_DR|811548:0.35704)0.332:0.00485,(DNA2-13_DR|316232:0.14559,(DNA2-13_DR|1793440:0.00061,DNA2-13_DR|1793469:0.99727)0.627:0.18374)0.953:0.13428)0.465:0.00062)0.334:0.06520,(DNA2-13_DR|1992755:0.31155,((((DNA2-13_DR|1698759:0.22831,DNA2-13_DR|1401604:0.19300)0.779:0.04096,(DNA2-13_DR|316217:0.18660,DNA2-13_DR|1585853:0.19786)0.631:0.02145)0.891:0.05251,(((((DNA2-13_DR|811549:0.37105,(DNA2-13_DR|316215:0.02000,DNA2-13_DR|1793439:0.21251)0.306:0.18833)0.894:0.15600,((DNA2-13_DR|1585889:0.17045,((DNA2-13_DR|1585897:0.17707,(DNA2-13_DR|238779:0.28232,DNA2-13_DR|730012:0.37736)0.803:0.10380)0.762:0.09230,(DNA2-13_DR|1200931:0.35030,DNA2-13_DR|1401632:0.06351)0.827:0.18313)0.646:0.02564)0.109:0.02300,(DNA2-13_DR|1200933:0.19424,(DNA2-13_DR|238744:0.21399,DNA2-13_DR|1906696:0.18372)0.969:0.16324)0.766:0.03720)0.735:0.01991)0.770:0.02028,(((DNA2-13_DR|1698776:0.20400,((((((DNA2-13_DR|888447:0.38398,(DNA2-13_DR|730017:0.09909,(DNA2-13_DR|93952:0.00062,(DNA2-13_DR|93954:0.03077,DNA2-13_DR|93953:0.02044)0.903:0.00062)0.749:0.02025)0.970:0.15600)0.724:0.07625,DNA2-13_DR|1992720:0.14046)0.214:0.00289,DNA2-13_DR|1698753:0.20001)0.908:0.05725,(DNA2-13_DR|557863:0.16007,DNA2-13_DR|1992718:0.27355)0.886:0.06541)0.817:0.02137,(DNA2-13_DR|645341:0.39669,(DNA2-13_DR|982836:0.23261,((DNA2-13_DR|1142502:0.25047,((DNA2-13_DR|1906699:0.21431,((DNA2-13_DR|165709:0.16475,DNA2-13_DR|1401640:0.25858)0.302:0.00143,(((((DNA2-13_DR|238771:0.17228,(DNA2-13_DR|982848:0.15563,DNA2-13_DR|1401609:0.24458)0.818:0.06301)0.778:0.02965,((DNA2-13_DR|482022:0.05574,DNA2-13_DR|1992715:0.00062)0.738:0.15138,(DNA2-13_DR|1992745:0.24868,(((DNA2-13_DR|165703:0.14314,(DNA2-13_DR|729985:0.12314,DNA2-13_DR|811562:0.14111)0.675:0.05514)0.888:0.07492,DNA2-13_DR|165691:0.16514)0.634:0.06110,((DNA2-13_DR|482026:0.17395,(DNA2-13_DR|557887:0.07186,DNA2-13_DR|1585848:0.09771)0.281:0.01310)0.865:0.04520,(DNA2-13_DR|811542:0.16575,((DNA2-13_DR|1793462:0.16837,((DNA2-13_DR|482011:0.13279,DNA2-13_DR|557835:0.22398)0.709:0.02932,DNA2-13_DR|398862:0.11373)0.101:0.04266)0.811:0.05379,DNA2-13_DR|1793457:0.26488)0.722:0.01624)0.791:0.02584)0.993:0.10731)0.514:0.02417)0.263:0.00867)0.326:0.00061)0.797:0.02250,(DNA2-13_DR|398869:0.13406,DNA2-13_DR|482027:0.17116)0.863:0.05494)0.878:0.03887,((DNA2-13_DR|645317:0.0,DNA2-13_DR|645318:0.0,DNA2-13_DR|645320:0.0):0.00528,DNA2-13_DR|645319:0.00062)0.981:0.07719)0.668:0.01827,(DNA2-13_DR|398861:0.12973,DNA2-13_DR|1793480:0.00061)0.666:0.19411)0.855:0.05603)0.518:0.02140)0.888:0.05256,(DNA2-13_DR|93949:0.20050,DNA2-13_DR|888459:0.26123)0.706:0.06627)0.953:0.06653)0.531:0.02071,(DNA2-13_DR|1906723:0.04638,DNA2-13_DR|1906724:0.01754)0.996:0.11546)1.000:0.22520)0.046:0.00109)0.819:0.03638)0.697:0.01731,((DNA2-13_DR|1906716:0.09812,DNA2-13_DR|1906717:0.11306)0.998:0.23900,(DNA2-13_DR|1585877:0.02815,(DNA2-13_DR|1585876:0.02796,(DNA2-13_DR|1585883:0.00781,((DNA2-13_DR|1585882:0.00061,DNA2-13_DR|1585881:0.00776)0.825:0.00774,DNA2-13_DR|1585880:0.00061)0.448:0.01564)0.994:0.13296)0.706:0.01217)0.999:0.41025)0.922:0.11466)0.647:0.00615)0.916:0.00064,(((DNA2-13_DR|238749:0.22498,(DNA2-13_DR|93967:0.00061,DNA2-13_DR|1992716:0.20614)0.457:0.12229)0.832:0.04904,((DNA2-13_DR|557839:0.31710,DNA2-13_DR|1200926:0.11916)0.611:0.12816,((DNA2-13_DR|238750:0.36885,DNA2-13_DR|238751:0.14465)0.954:0.10172,DNA2-13_DR|1906712:0.22356)0.926:0.07067)0.192:0.01480)0.073:0.00950,((DNA2-13_DR|1585866:0.21187,(DNA2-13_DR|1698768:0.25659,((DNA2-13_DR|1585842:0.22974,DNA2-13_DR|1341076:0.09915)0.749:0.03868,DNA2-13_DR|1200913:0.22214)0.731:0.02589)0.398:0.04836)0.701:0.01202,((DNA2-13_DR|1992751:0.18467,DNA2-13_DR|238759:0.28490)0.686:0.02031,(DNA2-13_DR|811544:0.20077,(DNA2-13_DR|238753:0.25830,(DNA2-13_DR|93980:0.19367,(DNA2-13_DR|238745:0.23356,DNA2-13_DR|1793485:0.52313)0.174:0.05055)0.793:0.05021)0.442:0.00734)0.192:0.01201)0.823:0.01972)0.722:0.00862)0.854:0.01338)0.887:0.02356,((((DNA2-13_DR|316208:0.19615,DNA2-13_DR|1069548:0.23599)0.910:0.09465,((DNA2-13_DR|1200925:0.23038,DNA2-13_DR|1401634:0.21379)0.865:0.12020,(DNA2-13_DR|1274106:0.41544,(DNA2-13_DR|1906702:0.36014,(DNA2-13_DR|645336:1.08296,DNA2-13_DR|730030:0.19732)0.045:0.01380)0.594:0.05002)0.745:0.03469)0.791:0.03093)0.686:0.01900,((DNA2-13_DR|482028:0.27576,(DNA2-13_DR|888455:0.16487,DNA2-13_DR|1906709:0.30650)0.868:0.06433)0.148:0.00058,DNA2-13_DR|4422:0.24474)0.242:0.01619)0.820:0.02138,(DNA2-13_DR|1992717:0.29691,(DNA2-13_DR|645344:0.33657,DNA2-13_DR|1793433:0.15551)0.626:0.02853)0.896:0.05414)0.523:0.01890)0.912:0.02344)0.665:0.01234,(((DNA2-13_DR|645349:0.19595,DNA2-13_DR|888454:0.05249)0.865:0.09458,(DNA2-13_DR|1401631:0.17049,(DNA2-13_DR|1341071:0.33821,DNA2-13_DR|165681:0.31694)0.697:0.04597)0.836:0.07030)0.732:0.03777,DNA2-13_DR|1906711:0.26332)0.800:0.02831)0.420:0.00752,((DNA2-13_DR|729988:0.23804,((DNA2-13_DR|645353:0.35636,(DNA2-13_DR|1793455:0.24232,(DNA2-13_DR|4432:0.17498,DNA2-13_DR|1793479:0.21156)0.748:0.01060)0.144:0.02235)0.800:0.03826,(DNA2-13_DR|645360:0.28393,(DNA2-13_DR|1992744:0.31796,(DNA2-13_DR|729978:0.95182,DNA2-13_DR|165674:0.00063)0.744:0.11787)0.827:0.12098)0.671:0.01660)0.662:0.00830)0.939:0.05842,(((DNA2-13_DR|1200921:0.24303,DNA2-13_DR|1142484:0.22631)0.799:0.04211,(DNA2-13_DR|165686:0.16044,(DNA2-13_DR|93959:0.10625,DNA2-13_DR|1793430:0.00058)0.364:0.23341)0.761:0.02893)0.901:0.04326,(((DNA2-13_DR|1793482:0.23449,DNA2-13_DR|1200930:0.33207)0.653:0.02723,(DNA2-13_DR|93966:0.32924,DNA2-13_DR|1906714:0.26166)0.719:0.03192)0.831:0.05015,(DNA2-13_DR|1585878:0.28797,(DNA2-13_DR|1906695:0.12176,(DNA2-13_DR|1496797:0.00062,DNA2-13_DR|1496798:0.00868)1.000:0.33109)0.746:0.04290)0.836:0.04702)0.545:0.00252)0.780:0.01005)0.845:0.02810)0.613:0.00769)0.890:0.02339,((((((DNA2-13_DR|811550:0.11541,DNA2-13_DR|811555:0.40802)0.886:0.15202,(DNA2-13_DR|1142496:0.23613,DNA2-13_DR|93981:0.22278)0.120:0.02508)0.691:0.01418,((DNA2-13_DR|888470:0.28903,(DNA2-13_DR|1142494:0.01013,DNA2-13_DR|1142495:0.00724)0.977:0.16078)0.843:0.07781,(DNA2-13_DR|1496788:0.38820,(DNA2-13_DR|645357:0.23842,DNA2-13_DR|1585886:0.20248)0.705:0.07194)0.838:0.07483)0.561:0.03676)0.574:0.00570,((DNA2-13_DR|1200922:0.26972,DNA2-13_DR|1793459:0.28513)0.680:0.01816,(((((((DNA2-13_DR|238746:0.36016,(DNA2-13_DR|398883:0.36604,DNA2-13_DR|1793442:0.27294)0.517:0.08969)0.681:0.03862,(DNA2-13_DR|4409:0.23934,DNA2-13_DR|4420:0.24133)0.945:0.14347)0.829:0.06867,(DNA2-13_DR|1341056:0.12369,(DNA2-13_DR|730006:0.28470,(DNA2-13_DR|888450:0.28674,(DNA2-13_DR|729991:1.10089,DNA2-13_DR|888456:0.00062)0.465:0.17263)0.760:0.17639)0.934:0.27852)0.786:0.13347)0.653:0.00630,(DNA2-13_DR|1401641:0.23336,DNA2-13_DR|1585868:0.27014)0.921:0.11510)0.610:0.00436,((((DNA2-13_DR|316219:0.21469,(DNA2-13_DR|4435:0.30831,DNA2-13_DR|1585875:0.29130)0.026:0.00061)0.926:0.09232,(DNA2-13_DR|811561:0.17257,DNA2-13_DR|1585860:0.28193)0.378:0.02993)0.774:0.02290,DNA2-13_DR|1906680:0.27383)0.681:0.01451,((DNA2-13_DR|238761:0.28171,DNA2-13_DR|1274092:0.14148)0.823:0.05293,((DNA2-13_DR|811552:0.19706,DNA2-13_DR|1401635:0.26437)0.128:0.07875,(DNA2-13_DR|316227:0.16246,DNA2-13_DR|557868:0.18219)0.862:0.07236)0.798:0.04189)0.916:0.06123)0.875:0.05280)0.782:0.02914,DNA2-13_DR|238752:0.36925)0.546:0.03326,(((DNA2-13_DR|557847:0.26186,DNA2-13_DR|1585900:0.09663)0.865:0.13994,(((DNA2-13_DR|1585874:0.53195,DNA2-13_DR|1341073:0.15808)0.782:0.06833,DNA2-13_DR|557852:0.30765)0.721:0.05278,(DNA2-13_DR|238764:0.37638,DNA2-13_DR|645326:0.10349)0.960:0.20446)0.551:0.06285)0.803:0.09311,DNA2-13_DR|645359:0.28194)0.352:0.00359)0.873:0.04919)0.787:0.03649)0.866:0.03497,((DNA2-13_DR|398877:0.17688,DNA2-13_DR|1793429:0.22336)0.821:0.07383,(((DNA2-13_DR|1992748:0.21597,(DNA2-13_DR|238781:0.26084,(DNA2-13_DR|1069549:0.00822,DNA2-13_DR|1069550:0.00466)0.947:0.15048)0.207:0.03783)0.856:0.05217,(DNA2-13_DR|1401620:0.10566,((DNA2-13_DR|888444:0.20021,DNA2-13_DR|1585863:0.30319)0.857:0.07819,(DNA2-13_DR|398868:0.08583,DNA2-13_DR|1585864:0.25771)0.791:0.07656)0.018:0.00061)0.238:0.02608)0.714:0.04542,((DNA2-13_DR|316223:0.25578,(DNA2-13_DR|1698773:0.24229,DNA2-13_DR|1906676:0.15614)0.695:0.01733)0.858:0.06209,(DNA2-13_DR|1401651:0.30069,DNA2-13_DR|398860:0.09373)0.749:0.08274)0.767:0.05056)0.763:0.03977)0.774:0.03161)0.766:0.01722,(((DNA2-13_DR|1341061:0.20494,(DNA2-13_DR|1793463:0.26504,DNA2-13_DR|2107288:0.23993)0.459:0.03883)0.846:0.04569,((DNA2-13_DR|1992719:0.24837,(DNA2-13_DR|4433:0.18523,DNA2-13_DR|1585857:0.17654)0.742:0.02765)0.138:0.00057,DNA2-13_DR|1496790:0.27350)0.630:0.02081)0.283:0.00868,(((DNA2-13_DR|4430:0.28455,DNA2-13_DR|557844:0.17664)0.607:0.02086,DNA2-13_DR|557869:0.29551)0.709:0.00865,((((((DNA2-13_DR|1585884:0.29509,(DNA2-13_DR|1401650:0.26794,(DNA2-13_DR|316213:0.16216,DNA2-13_DR|1992770:0.10715)0.929:0.08255)0.821:0.05373)0.584:0.02554,((DNA2-13_DR|557854:0.0,DNA2-13_DR|2118207:0.0):0.25776,DNA2-13_DR|1401619:0.21808)0.904:0.10091)0.879:0.08810,(DNA2-13_DR|316210:0.32841,DNA2-13_DR|1585847:0.39958)0.719:0.00062)0.526:0.01676,((DNA2-13_DR|165677:0.11630,DNA2-13_DR|982833:0.18136)0.779:0.13918,DNA2-13_DR|165678:0.24648)0.724:0.05596)0.681:0.01780,((DNA2-13_DR|238770:0.14292,(DNA2-13_DR|1698777:0.25647,(DNA2-13_DR|557838:0.20158,(DNA2-13_DR|93983:0.24470,DNA2-13_DR|557883:0.25490)0.767:0.04306)0.875:0.08957)0.535:0.01734)0.648:0.00779,(DNA2-13_DR|398871:0.36043,DNA2-13_DR|982840:0.49507)0.679:0.07712)0.702:0.00487)0.794:0.01880,(((DNA2-13_DR|1906675:0.15691,(((DNA2-13_DR|93977:0.15899,DNA2-13_DR|398857:0.18128)0.746:0.07087,(DNA2-13_DR|238777:0.05623,DNA2-13_DR|398864:0.38958)0.844:0.69527)0.418:0.02184,DNA2-13_DR|1401613:0.18031)0.721:0.05301)0.775:0.04353,(DNA2-13_DR|811546:0.26905,(DNA2-13_DR|1698764:0.17861,(DNA2-13_DR|888483:0.24306,DNA2-13_DR|811551:0.30469)0.229:0.01727)0.402:0.00063)0.765:0.01799)0.951:0.08874,((DNA2-13_DR|645328:0.24844,DNA2-13_DR|1341062:0.22513)0.945:0.09839,DNA2-13_DR|982812:0.30059)0.822:0.04084)0.728:0.00062)0.846:0.01745)0.746:0.00490)0.839:0.00862)0.553:0.00058)0.720:0.01880)0.643:0.02848)0.397:0.00062,DNA2-13_DR|888476:0.26505)0.712:0.01900,DNA2-13_DR|1992724:0.34804)0.285:0.00088)0.844:0.17958)0.724:0.05554,DNA2-13_DR|982838:0.55795)0.807:0.12886)0.583:0.18685)0.738:0.06622,(((DNA2-13_DR|1069547:0.27681,(DNA2-13_DR|1496806:0.28873,(((DNA2-13_DR|398885:0.58975,DNA2-13_DR|888477:0.02791)0.791:0.11687,(DNA2-13_DR|1793431:0.11980,DNA2-13_DR|1793478:0.21337)0.805:0.17098)0.822:0.04540,DNA2-13_DR|1069527:0.11890)0.427:0.01569)0.384:0.00614)0.291:0.01562,(DNA2-13_DR|1906703:0.25530,(DNA2-13_DR|557871:0.19756,DNA2-13_DR|1274086:0.21485)0.724:0.09827)0.408:0.02020)0.654:0.00454,((((DNA2-13_DR|316222:0.43606,(((((DNA2-13_DR|398867:0.14042,(((DNA2-13_DR|645339:0.22686,(DNA2-13_DR|1142481:0.24428,(DNA2-13_DR|238756:0.14809,(DNA2-13_DR|165684:0.07152,(DNA2-13_DR|1142475:0.60517,DNA2-13_DR|1793454:0.16387)0.085:0.04389)0.782:0.05899)0.842:0.15418)0.968:0.33315)0.827:0.13261,DNA2-13_DR|238772:0.23948)0.000:0.00057,DNA2-13_DR|1698754:0.54269)0.998:0.86177)0.816:0.22805,(((DNA2-13_DR|1069557:0.06557,(DNA2-13_DR|165706:0.19498,(DNA2-13_DR|165697:0.13157,(DNA2-13_DR|1401630:0.42384,DNA2-13_DR|2086765:0.10971)0.723:0.03513)0.732:0.06385)0.839:0.04307)1.000:0.36541,(DNA2-13_DR|1698787:0.19892,(DNA2-13_DR|557845:0.15938,DNA2-13_DR|1906721:0.00062)0.998:0.15058)0.960:0.15636)0.981:0.20887,(((((DNA2-13_DR|1906706:0.05851,(((DNA2-13_DR|1069515:0.01171,(DNA2-13_DR|1069514:0.03921,DNA2-13_DR|811537:0.28980)0.848:0.02201)1.000:0.20117,DNA2-13_DR|1585894:0.03201)0.707:0.01800,(((DNA2-13_DR|1142499:0.02143,DNA2-13_DR|1401599:0.03155)0.417:0.00355,DNA2-13_DR|1142498:0.05372)0.677:0.00062,(DNA2-13_DR|1793423:0.01915,DNA2-13_DR|1341049:0.04433)0.778:0.00381)0.858:0.00996)0.306:0.00086)0.782:0.03427,(DNA2-13_DR|1142491:0.54252,DNA2-13_DR|1496786:0.03147)0.868:0.25478)0.597:0.02644,(DNA2-13_DR|1069520:0.29866,((((((DNA2-13_DR|1341074:0.04531,(DNA2-13_DR|4405:0.00230,DNA2-13_DR|645362:0.00061)0.937:0.12007)0.190:0.00061,(DNA2-13_DR|811567:0.17804,DNA2-13_DR|1698774:0.24894)0.145:0.04176)0.863:0.10528,(((DNA2-13_DR|1142505:0.02963,DNA2-13_DR|2080680:0.37111)0.250:0.00063,DNA2-13_DR|2111305:0.07856)0.784:0.01951,DNA2-13_DR|1069556:0.06158)0.642:0.05037)0.784:0.08552,(DNA2-13_DR|811536:0.08332,DNA2-13_DR|1069536:0.39360)0.696:0.04682)0.352:0.08911,((DNA2-13_DR|398876:0.12861,DNA2-13_DR|1793432:0.06388)0.943:0.12214,((DNA2-13_DR|4408:0.18429,(DNA2-13_DR|1274085:0.03797,DNA2-13_DR|1698770:0.24838)0.879:0.21862)0.738:0.04916,DNA2-13_DR|1992743:0.00062)0.507:0.01978)0.097:0.07891)0.707:0.06679,DNA2-13_DR|1698775:0.00062)0.704:0.16761)0.135:0.02554)0.181:0.02976,(((DNA2-13_DR|398865:0.31140,(DNA2-13_DR|1992764:0.0,DNA2-13_DR|1992765:0.0):0.00061)0.968:0.25059,(DNA2-13_DR|811568:0.18899,DNA2-13_DR|1274099:0.22486)0.698:0.14417)0.881:0.15210,((((DNA2-13_DR|1142490:0.13069,DNA2-13_DR|1341077:0.00061)0.964:0.29335,(DNA2-13_DR|1992768:0.35725,(DNA2-13_DR|645316:0.39914,DNA2-13_DR|1069555:0.00061)0.261:0.11948)0.837:0.14201)0.770:0.13123,(DNA2-13_DR|1069522:0.38354,(DNA2-13_DR|316242:0.23068,DNA2-13_DR|1341050:0.23098)0.069:0.06934)0.926:0.19066)0.704:0.04239,(((DNA2-13_DR|730029:0.00061,(DNA2-13_DR|1069529:0.01340,DNA2-13_DR|1401601:0.14120)0.202:0.07585)0.930:0.19216,((DNA2-13_DR|398866:0.16885,DNA2-13_DR|1069542:0.09004)0.353:0.00063,((DNA2-13_DR|165690:0.03539,(DNA2-13_DR|165704:0.00061,DNA2-13_DR|1585906:0.04434)0.937:0.21506)0.968:0.22005,((DNA2-13_DR|1906681:0.01839,DNA2-13_DR|1906708:0.08135)0.844:0.23597,DNA2-13_DR|645324:0.16526)0.061:0.00520)0.892:0.08519)0.612:0.05677)0.712:0.04734,(DNA2-13_DR|93964:0.00061,DNA2-13_DR|1496779:0.25325)0.844:0.30410)0.718:0.05367)0.826:0.05876)0.879:0.07382)0.733:0.02936,(((DNA2-13_DR|1992769:0.22037,(DNA2-13_DR|1069524:0.09428,((DNA2-13_DR|982867:0.01133,DNA2-13_DR|982869:0.00062)0.793:0.01504,((DNA2-13_DR|982866:0.0,DNA2-13_DR|982870:0.0):0.00062,DNA2-13_DR|982868:0.00062)0.649:0.00789)0.478:0.09492)0.401:0.15527)0.833:0.18269,(DNA2-13_DR|645338:0.00062,DNA2-13_DR|1698752:0.00061)0.986:0.37416)0.830:0.10385,(DNA2-13_DR|1585905:0.03075,(((DNA2-13_DR|1274096:0.46681,DNA2-13_DR|1274103:0.00881)0.694:0.00592,((DNA2-13_DR|2086256:0.0,DNA2-13_DR|2090027:0.0):0.00062,(DNA2-13_DR|982855:0.02019,(DNA2-13_DR|982854:0.00999,((DNA2-13_DR|1142497:0.02897,(DNA2-13_DR|2100476:0.0,DNA2-13_DR|2105520:0.0):0.00061)0.924:0.01445,DNA2-13_DR|2084662:0.00972)0.789:0.01000)0.291:0.00061)1.000:0.00062)0.827:0.00061)0.979:0.26247,DNA2-13_DR|1401638:0.04068)0.501:0.08052)0.796:0.09783)0.632:0.07255)0.913:0.15940)0.998:0.40711)0.000:0.01178,DNA2-13_DR|398854:0.41754)0.784:0.14899,((DNA2-13_DR|1069537:0.38408,(DNA2-13_DR|557872:0.31413,(DNA2-13_DR|811565:0.26195,DNA2-13_DR|982830:0.14106)0.807:0.13238)0.967:0.33943)0.974:0.37544,((DNA2-13_DR|93970:0.01469,DNA2-13_DR|645342:0.75982)0.264:0.34016,((DNA2-13_DR|1496800:0.15481,((((DNA2-13_DR|1906705:0.26292,DNA2-13_DR|730019:0.21510)0.000:0.00062,(DNA2-13_DR|982851:0.10359,(DNA2-13_DR|165685:0.28823,(((DNA2-13_DR|238747:0.16391,(DNA2-13_DR|888469:0.16535,(DNA2-13_DR|645325:0.31978,DNA2-13_DR|1341051:0.26425)0.282:0.05129)0.660:0.01142)0.982:0.18735,DNA2-13_DR|1341057:0.17493)0.698:0.08625,DNA2-13_DR|316212:0.16382)0.997:0.90506)0.608:0.20248)0.719:0.06151)0.786:0.03180,DNA2-13_DR|645348:0.22260)0.664:0.01001,(DNA2-13_DR|1585845:0.00062,DNA2-13_DR|93961:0.22489)0.642:0.15920)0.733:0.01759)0.820:0.04801,DNA2-13_DR|982829:0.34924)0.002:0.00620)0.719:0.07002)0.334:0.06029)0.396:0.06380,(DNA2-13_DR|729992:0.51270,(DNA2-13_DR|1341063:0.03398,DNA2-13_DR|1698780:0.26324)0.950:0.30764)0.968:0.43725)0.000:0.00565)0.127:0.05071,(((DNA2-13_DR|1401627:0.67838,(((DNA2-13_DR|1496801:0.00062,(DNA2-13_DR|4421:0.00343,DNA2-13_DR|1496807:0.40633)0.351:0.01980)0.288:0.00066,(DNA2-13_DR|238758:0.02859,(DNA2-13_DR|165680:0.01871,DNA2-13_DR|1142478:0.00709)0.000:0.00061)0.674:0.01965)0.934:0.22475,(DNA2-13_DR|730008:0.07876,DNA2-13_DR|730009:0.08415)1.000:0.41745)0.912:0.29796)0.000:0.11800,((DNA2-13_DR|982850:0.03794,DNA2-13_DR|729993:0.37172)0.000:0.02876,(DNA2-13_DR|1992728:0.23279,(((DNA2-13_DR|316231:0.24522,(((DNA2-13_DR|1698755:0.31209,DNA2-13_DR|729979:0.64800)0.671:0.04858,DNA2-13_DR|1142486:0.13439)0.458:0.07227,DNA2-13_DR|1274098:0.24878)0.896:0.13948)0.000:0.04804,(DNA2-13_DR|1496785:0.27722,DNA2-13_DR|1496799:0.13303)0.985:0.24320)0.814:0.06728,DNA2-13_DR|238769:0.28231)0.147:0.04325)0.775:0.13338)1.000:0.68532)0.914:0.31718,(DNA2-13_DR|316225:0.10055,((DNA2-13_DR|811539:0.10242,(DNA2-13_DR|1401617:0.48522,(DNA2-13_DR|557842:0.33085,(DNA2-13_DR|1142476:0.00063,DNA2-13_DR|1496796:0.01138)0.959:0.43206)0.986:0.56803)0.535:0.25841)0.806:0.05174,((((((DNA2-13_DR|1585873:0.12823,DNA2-13_DR|1992737:0.10510)0.736:0.03825,DNA2-13_DR|398879:0.14637)0.255:0.01668,(DNA2-13_DR|165701:0.12986,(((DNA2-13_DR|1069531:0.25127,DNA2-13_DR|1906691:0.12224)0.772:0.03814,(DNA2-13_DR|1069528:0.10723,(DNA2-13_DR|93974:0.28844,DNA2-13_DR|645343:0.15995)0.011:0.00063)0.818:0.01728)0.656:0.01018,(DNA2-13_DR|1341075:0.63856,DNA2-13_DR|645327:0.25686)0.707:0.08061)0.746:0.01508)0.751:0.01483)0.636:0.00063,(((DNA2-13_DR|1698761:0.00063,DNA2-13_DR|1906728:0.03465)0.993:0.05806,(DNA2-13_DR|93958:0.07774,DNA2-13_DR|165688:0.14690)0.931:0.09004)0.365:0.00061,((DNA2-13_DR|1906686:0.23469,(DNA2-13_DR|482009:0.12274,DNA2-13_DR|1698778:0.11057)0.507:0.02074)0.426:0.01303,DNA2-13_DR|645335:0.11772)0.500:0.01124)0.747:0.01118)0.190:0.00061,((((((DNA2-13_DR|93965:0.08306,DNA2-13_DR|238780:0.23642)0.701:0.03190,((((DNA2-13_DR|1274104:0.15623,DNA2-13_DR|93951:0.05195)0.883:0.03493,((((DNA2-13_DR|1793424:0.11304,DNA2-13_DR|982837:0.13975)0.938:0.00061,DNA2-13_DR|730031:0.25104)0.697:0.00409,((DNA2-13_DR|93960:0.17215,DNA2-13_DR|1585839:0.10325)0.649:0.00456,(DNA2-13_DR|238768:0.05380,DNA2-13_DR|557848:0.06465)0.739:0.01183)0.756:0.00879)0.850:0.02565,((DNA2-13_DR|1906725:0.10920,((DNA2-13_DR|1793422:0.11347,DNA2-13_DR|238755:0.07150)0.712:0.00788,DNA2-13_DR|165687:0.03814)0.767:0.00870)0.753:0.00950,((DNA2-13_DR|482034:0.19610,((DNA2-13_DR|482013:0.15238,DNA2-13_DR|982864:0.10819)0.801:0.03574,DNA2-13_DR|1142493:0.06656)0.850:0.02137)0.379:0.00061,(DNA2-13_DR|730014:0.08941,DNA2-13_DR|1793470:0.13374)0.800:0.02447)0.771:0.01468)0.929:0.04436)0.845:0.00062)0.778:0.02015,DNA2-13_DR|1341045:0.09299)0.899:0.05076,(DNA2-13_DR|1142503:0.13094,((DNA2-13_DR|1585885:0.13780,(DNA2-13_DR|93975:0.02641,DNA2-13_DR|1698751:0.08301)0.901:0.04919)0.950:0.06502,(DNA2-13_DR|316229:0.12700,DNA2-13_DR|1142501:0.09942)0.745:0.01006)0.512:0.00062)0.853:0.00061)0.545:0.01090)0.908:0.00062,(DNA2-13_DR|557837:0.15681,DNA2-13_DR|1992756:0.12423)0.000:0.02996)0.734:0.01089,DNA2-13_DR|1401610:0.21292)0.651:0.01310,(DNA2-13_DR|888464:0.15883,DNA2-13_DR|1496805:0.68550)0.672:0.07985)0.779:0.01418,(DNA2-13_DR|1992730:0.13444,((((((DNA2-13_DR|316206:0.00062,DNA2-13_DR|982810:0.01242)1.000:0.27984,(DNA2-13_DR|165710:0.46837,DNA2-13_DR|557862:0.02325)0.413:0.20925)0.780:0.06611,(((((DNA2-13_DR|1793467:0.32615,(DNA2-13_DR|1200924:0.38496,DNA2-13_DR|1274084:0.22969)0.868:0.07685)0.257:0.00062,(DNA2-13_DR|888460:0.35785,DNA2-13_DR|1200941:0.29343)0.658:0.02589)0.867:0.05552,DNA2-13_DR|557860:0.19496)0.707:0.01625,(DNA2-13_DR|482010:0.21759,DNA2-13_DR|1142479:0.24001)0.574:0.04628)0.742:0.02325,DNA2-13_DR|1585849:0.23781)0.863:0.07494)0.741:0.04535,DNA2-13_DR|1496804:0.20735)0.794:0.03959,((DNA2-13_DR|482029:0.25949,DNA2-13_DR|888484:0.21494)0.811:0.06015,DNA2-13_DR|4442:0.25781)0.720:0.02298)0.193:0.01074,((DNA2-13_DR|1906722:0.30743,((DNA2-13_DR|1906697:0.18964,DNA2-13_DR|482024:0.25322)0.587:0.11525,DNA2-13_DR|316244:0.30595)0.810:0.09279)0.687:0.05915,(DNA2-13_DR|888441:0.13353,DNA2-13_DR|2100418:0.18606)0.531:0.10656)0.926:0.13395)0.961:0.06557)0.836:0.03296)0.382:0.00627)0.766:0.00855,((((DNA2-13_DR|1069532:0.20177,((((DNA2-13_DR|888474:0.0,DNA2-13_DR|888475:0.0):0.12173,(DNA2-13_DR|729981:0.00061,DNA2-13_DR|1142477:0.20399)0.973:0.18181)0.791:0.07682,DNA2-13_DR|1793451:0.08415)0.054:0.00063,DNA2-13_DR|1069540:0.20795)0.568:0.03199)0.459:0.04067,DNA2-13_DR|982846:0.07488)0.650:0.02554,DNA2-13_DR|398887:0.19216)0.839:0.02970,((DNA2-13_DR|1793448:0.51126,DNA2-13_DR|1906679:0.12647)0.667:0.03090,((DNA2-13_DR|1341059:0.11177,DNA2-13_DR|1992734:0.04719)0.820:0.02057,(((DNA2-13_DR|729995:0.09815,((((DNA2-13_DR|1585867:0.12190,(DNA2-13_DR|1585901:0.24321,(DNA2-13_DR|1341046:0.11747,DNA2-13_DR|1906726:0.10714)0.819:0.03045)0.650:0.01668)0.309:0.00063,(DNA2-13_DR|1992760:0.12812,DNA2-13_DR|1793436:0.10672)0.874:0.03888)0.147:0.00061,((DNA2-13_DR|982843:0.14015,DNA2-13_DR|1698785:0.17432)0.842:0.05247,(DNA2-13_DR|557884:0.21587,(DNA2-13_DR|1341064:0.19549,DNA2-13_DR|645315:0.23474)0.455:0.04544)0.747:0.02737)0.768:0.01100)0.691:0.00876,(((DNA2-13_DR|165708:0.11274,DNA2-13_DR|1069526:0.14146)0.277:0.02717,DNA2-13_DR|1069516:0.21787)0.791:0.02373,((((((DNA2-13_DR|1992758:0.12090,DNA2-13_DR|165695:0.04226)0.782:0.01816,DNA2-13_DR|4419:0.13183)0.731:0.01189,((DNA2-13_DR|1401637:0.22011,(DNA2-13_DR|1341052:0.23555,DNA2-13_DR|1698765:0.10129)0.827:0.05484)0.786:0.06593,((DNA2-13_DR|1401625:0.18781,DNA2-13_DR|1992747:0.07699)0.644:0.00811,DNA2-13_DR|4413:0.12998)0.823:0.03064)0.788:0.02306)0.830:0.03940,((((DNA2-13_DR|1793453:0.13487,((DNA2-13_DR|730025:0.07638,((DNA2-13_DR|730023:0.05158,DNA2-13_DR|1992754:0.22929)0.519:0.02101,DNA2-13_DR|730024:0.10642)0.915:0.06450)0.654:0.03251,DNA2-13_DR|1793449:0.25334)0.689:0.02551)0.577:0.05545,DNA2-13_DR|1793426:0.06713)0.884:0.00061,DNA2-13_DR|730027:0.12653)0.799:0.01828,(DNA2-13_DR|645337:0.32701,((DNA2-13_DR|1142480:0.15341,DNA2-13_DR|557856:0.22290)0.246:0.01128,DNA2-13_DR|1992726:0.19102)0.596:0.04945)0.985:0.00062)0.760:0.01477)0.610:0.00483,DNA2-13_DR|316243:0.13670)0.130:0.00142,((DNA2-13_DR|165689:0.07159,DNA2-13_DR|398878:0.14223)0.767:0.01532,(((DNA2-13_DR|982859:0.10843,DNA2-13_DR|1992738:0.06087)0.808:0.03021,((DNA2-13_DR|4429:0.10220,DNA2-13_DR|1793428:0.17196)0.703:0.03873,DNA2-13_DR|982845:0.16910)0.490:0.04545)0.706:0.01153,(((DNA2-13_DR|316239:0.03512,DNA2-13_DR|1585904:0.12159)0.202:0.00061,DNA2-13_DR|645321:0.09827)0.825:0.04140,((DNA2-13_DR|1906688:0.17948,(DNA2-13_DR|165698:0.18018,DNA2-13_DR|811560:0.16427)0.820:0.06004)0.606:0.00594,DNA2-13_DR|316235:0.31535)0.509:0.00061)0.765:0.01357)0.843:0.03261)0.347:0.01277)0.842:0.02620)0.726:0.02352)0.792:0.01774)0.186:0.00062,(DNA2-13_DR|1992711:0.15967,(DNA2-13_DR|1698786:0.10135,DNA2-13_DR|811566:0.13586)0.649:0.01742)0.868:0.04035)0.427:0.00934,DNA2-13_DR|398886:0.14171)0.565:0.02592)0.634:0.00060)0.824:0.02593)0.354:0.01012)0.253:0.00057)0.778:0.16445)0.998:0.39664)0.097:0.11149)0.983:0.20774,((DNA2-13_DR|238754:0.19210,(DNA2-13_DR|4407:0.24781,DNA2-13_DR|1069535:0.23745)0.460:0.00063)0.884:0.07884,DNA2-13_DR|165673:0.41279)0.667:0.01733)0.424:0.00601,(DNA2-13_DR|729987:0.24415,DNA2-13_DR|888462:0.13183)0.822:0.07035)0.110:0.00064)0.000:0.00062)0.624:0.00990,((DNA2-13_DR|1585862:0.52615,DNA2-13_DR|811540:0.13014)0.864:0.13950,(DNA2-13_DR|557881:0.23066,((DNA2-13_DR|1274090:0.30820,DNA2-13_DR|1906693:0.60288)0.663:0.05443,(((DNA2-13_DR|1200918:0.19994,(DNA2-13_DR|93969:0.17320,((((DNA2-13_DR|316224:0.14338,DNA2-13_DR|1698756:0.25381)0.817:0.06154,DNA2-13_DR|888453:0.32236)0.870:0.08671,((((DNA2-13_DR|811543:0.38672,(DNA2-13_DR|482031:0.19198,(DNA2-13_DR|1496791:0.15627,(DNA2-13_DR|4425:0.17469,DNA2-13_DR|729986:0.45637)0.845:0.20122)0.997:0.72741)0.850:0.29079)0.616:0.02162,(DNA2-13_DR|888448:0.24362,(((((((DNA2-13_DR|1793483:0.31396,DNA2-13_DR|730010:0.24721)0.950:0.17194,(DNA2-13_DR|1200917:0.16220,DNA2-13_DR|1274091:0.23988)0.792:0.07445)0.733:0.02489,((DNA2-13_DR|165679:0.16945,(DNA2-13_DR|557857:0.09815,DNA2-13_DR|557858:0.08136)0.995:0.20877)0.645:0.04549,DNA2-13_DR|811545:0.22322)0.580:0.00057)0.785:0.02138,((DNA2-13_DR|1793468:0.23985,DNA2-13_DR|1069554:0.15312)0.936:0.12262,((DNA2-13_DR|888451:0.21090,DNA2-13_DR|4412:0.24465)0.691:0.02273,(((DNA2-13_DR|398859:0.16316,DNA2-13_DR|1069530:0.12761)0.947:0.06792,(DNA2-13_DR|645346:0.19706,DNA2-13_DR|93950:0.28640)0.793:0.04683)0.283:0.01533,(DNA2-13_DR|1401605:0.68268,((DNA2-13_DR|2087785:0.03880,(DNA2-13_DR|982863:0.01854,DNA2-13_DR|1992759:0.70091)0.173:0.13202)0.996:0.18528,(DNA2-13_DR|1341047:0.46350,DNA2-13_DR|1992766:0.15138)0.877:0.12498)0.445:0.03015)0.095:0.02066)0.741:0.00779)0.774:0.01253)0.748:0.01675)0.792:0.01717,(DNA2-13_DR|888458:0.25764,DNA2-13_DR|1069538:0.35908)0.821:0.11264)0.839:0.03023,DNA2-13_DR|482023:0.26727)0.451:0.00061,(DNA2-13_DR|645352:0.27408,DNA2-13_DR|398875:0.16152)0.833:0.00062)0.828:0.01585)0.861:0.00062)0.028:0.00063,((DNA2-13_DR|1341054:0.26906,((DNA2-13_DR|165682:0.22446,DNA2-13_DR|1585846:0.30654)0.964:0.18322,((((DNA2-13_DR|4411:0.01043,DNA2-13_DR|730026:0.76325)0.486:0.35825,DNA2-13_DR|982814:0.18061)0.845:0.08041,(((DNA2-13_DR|1585895:0.02695,(DNA2-13_DR|1274081:0.03542,DNA2-13_DR|1698763:0.03423)0.722:0.00288)0.860:0.01002,(DNA2-13_DR|1906707:0.02865,DNA2-13_DR|2105091:0.04881)0.947:0.02038)0.983:0.04719,((DNA2-13_DR|645345:0.12876,DNA2-13_DR|238757:0.21240)0.757:0.02921,((DNA2-13_DR|316220:0.00062,DNA2-13_DR|1698779:1.54453)0.424:0.12561,DNA2-13_DR|729997:0.31344)0.756:0.04451)0.541:0.00062)0.942:0.05732)0.775:0.03348,DNA2-13_DR|1496793:0.70641)0.000:0.00057)0.870:0.05255)0.309:0.01062,DNA2-13_DR|1793425:1.27315)0.628:0.03257)0.690:0.02106,DNA2-13_DR|4417:0.26339)0.721:0.01484)0.701:0.01915,DNA2-13_DR|730020:0.30816)0.694:0.03899)0.268:0.02706)1.000:0.76955,((DNA2-13_DR|1585844:0.27158,DNA2-13_DR|1906694:0.10283)0.749:0.16905,(((DNA2-13_DR|1200923:0.55400,(DNA2-13_DR|1341070:0.09668,(DNA2-13_DR|93978:0.15703,DNA2-13_DR|1200928:0.24728)0.958:0.28025)0.990:0.73055)0.966:0.74537,DNA2-13_DR|1200942:0.14139)0.321:0.08213,(DNA2-13_DR|557879:0.10246,DNA2-13_DR|1906715:0.41501)0.975:0.23460)0.583:0.04447)0.857:0.08440)0.547:0.01117,((((DNA2-13_DR|165672:0.82277,((DNA2-13_DR|1401633:0.11219,DNA2-13_DR|1341055:0.10747)0.000:0.04168,((DNA2-13_DR|1274094:0.10647,(DNA2-13_DR|645334:0.12353,DNA2-13_DR|888480:0.48943)0.511:0.07809)0.605:0.00298,((DNA2-13_DR|4434:0.04338,DNA2-13_DR|1793477:0.12889)0.709:0.06395,(DNA2-13_DR|1274102:0.05745,DNA2-13_DR|1992722:0.11338)0.632:0.00062)0.583:0.02115)0.797:0.00117)0.970:0.56437)0.623:0.14700,DNA2-13_DR|811564:0.23255)0.189:0.00398,DNA2-13_DR|1585872:0.33898)0.600:0.07607,DNA2-13_DR|645333:0.30445)0.687:0.01635)0.718:0.01453)0.750:0.05169)0.375:0.00143)0.868:0.03091)0.891:0.04710,((DNA2-13_DR|238765:0.16277,DNA2-13_DR|1585838:0.12434)0.877:0.06005,(((DNA2-13_DR|1906701:0.22187,(DNA2-13_DR|982831:0.62836,DNA2-13_DR|1585854:0.04761)0.876:0.19096)0.801:0.06215,((DNA2-13_DR|1496777:0.37793,DNA2-13_DR|1069523:0.51546)0.385:0.17254,(DNA2-13_DR|93956:0.20740,(((DNA2-13_DR|729984:0.20888,(((DNA2-13_DR|1341065:0.09110,DNA2-13_DR|482014:0.02057)0.998:0.54788,(DNA2-13_DR|811538:0.38918,DNA2-13_DR|1992762:0.18665)0.818:0.14125)0.735:0.07080,((DNA2-13_DR|1274093:0.21391,((DNA2-13_DR|482016:0.25580,DNA2-13_DR|1906678:0.35597)0.297:0.03396,DNA2-13_DR|1906689:0.25111)0.793:0.04634)0.497:0.00061,(((DNA2-13_DR|557867:0.48235,DNA2-13_DR|729989:0.18582)0.312:0.07035,DNA2-13_DR|1698784:0.17808)0.293:0.03505,(DNA2-13_DR|1496778:0.18550,DNA2-13_DR|1401615:0.48769)0.714:0.02610)0.877:0.05563)0.412:0.03605)0.208:0.00758)0.826:0.13329,((((DNA2-13_DR|888467:0.24492,DNA2-13_DR|165700:0.00061)0.645:0.04935,DNA2-13_DR|1793437:0.20387)0.401:0.01624,(DNA2-13_DR|482021:0.65063,DNA2-13_DR|398855:0.38313)0.912:0.20391)0.457:0.04809,DNA2-13_DR|645330:0.12762)0.923:0.13997)0.000:0.10144,(DNA2-13_DR|482015:0.26587,(DNA2-13_DR|165694:0.20504,DNA2-13_DR|165705:0.50500)0.780:0.10822)0.848:0.17869)0.853:0.16171)0.246:0.03842)0.713:0.04416)0.435:0.00061,((DNA2-13_DR|165699:0.15726,DNA2-13_DR|1341068:0.27700)0.820:0.03926,DNA2-13_DR|398889:0.21817)0.498:0.00074)0.822:0.01615)0.709:0.00641)0.402:0.03049)0.947:0.06323,(((((DNA2-13_DR|1585851:0.29769,(DNA2-13_DR|316207:0.27556,DNA2-13_DR|1585855:0.22964)0.857:0.09230)0.562:0.01403,(DNA2-13_DR|316236:0.16634,(DNA2-13_DR|4439:0.00063,DNA2-13_DR|1401606:0.50966)0.794:0.18018)0.292:0.03378)0.498:0.01715,((((DNA2-13_DR|316241:0.08675,DNA2-13_DR|1341072:0.11706)0.820:0.05295,DNA2-13_DR|1992741:0.07364)0.713:0.01199,DNA2-13_DR|1142474:0.17501)0.784:0.02966,(DNA2-13_DR|1200914:0.29847,DNA2-13_DR|398881:0.34997)0.606:0.00815)0.857:0.04815)0.298:0.00063,((DNA2-13_DR|1793486:0.19663,DNA2-13_DR|1992750:0.14694)0.845:0.06986,(DNA2-13_DR|1906685:0.12304,DNA2-13_DR|1992731:0.31983)0.275:0.00063)0.856:0.04142)0.829:0.03458,((DNA2-13_DR|1698766:0.22743,DNA2-13_DR|982811:0.40628)0.618:0.00823,(DNA2-13_DR|888479:0.25779,DNA2-13_DR|982856:0.13480)0.827:0.10418)0.878:0.07235)0.771:0.03633)0.239:0.00871,(((DNA2-13_DR|316238:0.20156,(DNA2-13_DR|4416:0.11443,DNA2-13_DR|1793471:0.18883)0.350:0.02638)0.875:0.03712,((((((DNA2-13_DR|1274087:0.28666,(DNA2-13_DR|1496787:0.24379,DNA2-13_DR|1793443:0.26589)0.326:0.06487)0.299:0.03252,(DNA2-13_DR|645351:0.28878,DNA2-13_DR|1142487:0.16225)0.842:0.15217)0.106:0.02850,((DNA2-13_DR|1401623:0.14422,(DNA2-13_DR|730002:0.45419,DNA2-13_DR|1200916:0.15830)0.126:0.06340)0.866:0.12110,DNA2-13_DR|1992749:0.14971)0.335:0.01295)0.825:0.08935,(DNA2-13_DR|1274082:0.15701,DNA2-13_DR|1992742:0.22353)0.858:0.12665)0.627:0.01676,((((DNA2-13_DR|4427:0.16838,DNA2-13_DR|1793475:0.13063)0.263:0.01349,(DNA2-13_DR|1200919:0.14818,DNA2-13_DR|888452:0.23160)0.829:0.02688)0.957:0.06957,((DNA2-13_DR|238776:0.22510,DNA2-13_DR|888468:0.09594)0.567:0.05119,(DNA2-13_DR|1585859:0.10767,(DNA2-13_DR|1793447:0.28206,DNA2-13_DR|1793464:0.16559)0.745:0.03115)0.728:0.02260)0.658:0.00883)0.325:0.00061,(DNA2-13_DR|1069518:0.12102,(DNA2-13_DR|1992763:0.11555,(DNA2-13_DR|165696:0.20084,((DNA2-13_DR|557841:0.19672,(DNA2-13_DR|1069525:0.18137,DNA2-13_DR|1992712:0.42592)0.719:0.10768)0.587:0.01737,DNA2-13_DR|1585879:0.17954)0.815:0.03588)0.735:0.01557)0.000:0.00062)0.250:0.00164)0.819:0.01960)0.442:0.01281,(DNA2-13_DR|238760:0.23734,DNA2-13_DR|982862:0.21595)0.406:0.04177)0.881:0.00061)0.773:0.01422,((((DNA2-13_DR|557849:0.13208,(DNA2-13_DR|1585896:0.54737,DNA2-13_DR|1906684:0.13887)0.182:0.06385)0.260:0.03932,(DNA2-13_DR|1585852:0.16371,(DNA2-13_DR|238767:0.22140,DNA2-13_DR|1585856:0.21086)0.751:0.04842)0.476:0.00458)0.673:0.00770,((DNA2-13_DR|316240:0.11489,DNA2-13_DR|1698767:0.34580)0.848:0.05959,((DNA2-13_DR|982844:0.32572,(((DNA2-13_DR|4423:0.36945,DNA2-13_DR|1585858:0.24521)0.281:0.06417,(DNA2-13_DR|1341048:0.24610,(DNA2-13_DR|811553:0.16797,DNA2-13_DR|1793441:0.41763)0.786:0.06680)0.755:0.03411)0.594:0.04895,(DNA2-13_DR|316230:0.22992,(DNA2-13_DR|730007:0.23090,((DNA2-13_DR|1793438:0.22130,(DNA2-13_DR|557885:0.33595,DNA2-13_DR|1496803:0.06479)0.293:0.03206)0.886:0.08438,DNA2-13_DR|93962:0.30014)0.207:0.00061)0.715:0.01091)0.878:0.04701)0.293:0.00062)0.135:0.00061,((DNA2-13_DR|398874:0.21696,DNA2-13_DR|1200936:0.21318)0.000:0.00061,((DNA2-13_DR|1585869:0.17086,(DNA2-13_DR|1585841:0.08142,(DNA2-13_DR|645364:0.76472,DNA2-13_DR|888461:0.00967)0.337:0.22308)0.840:0.06161)0.637:0.01325,DNA2-13_DR|645329:0.08343)0.790:0.02424)0.895:0.03748)0.528:0.00062)0.653:0.02564)0.008:0.00114,DNA2-13_DR|811556:0.25456)0.458:0.04539)0.000:0.00911)0.886:0.03161,((DNA2-13_DR|1401618:0.15037,DNA2-13_DR|1793474:0.27107)0.856:0.10970,(((((((DNA2-13_DR|811557:0.15394,DNA2-13_DR|1793427:0.22286)0.752:0.03358,(DNA2-13_DR|1698769:0.19498,(DNA2-13_DR|730022:0.27459,DNA2-13_DR|1992713:0.26085)0.999:0.37501)0.257:0.04521)0.119:0.02949,(DNA2-13_DR|645347:0.26149,DNA2-13_DR|1906719:0.28115)0.690:0.05065)0.851:0.05881,((DNA2-13_DR|238773:0.29840,DNA2-13_DR|888472:0.21378)0.833:0.05285,(((DNA2-13_DR|557843:0.13973,DNA2-13_DR|1200935:0.14288)0.846:0.03584,(DNA2-13_DR|1401607:0.15937,(DNA2-13_DR|645363:0.24394,(DNA2-13_DR|1401636:0.33349,(DNA2-13_DR|165676:0.25902,(DNA2-13_DR|1793458:0.16739,(DNA2-13_DR|729994:0.12505,(DNA2-13_DR|557882:0.10108,DNA2-13_DR|1906674:0.01210)0.944:0.66183)0.688:0.23849)0.870:0.20985)0.377:0.06949)0.782:0.05128)0.652:0.02105)0.795:0.02664)0.688:0.00812,(DNA2-13_DR|1992735:0.14513,(DNA2-13_DR|645361:0.40691,DNA2-13_DR|93979:0.12884)0.785:0.09565)0.830:0.04268)0.751:0.01016)0.607:0.01167)0.253:0.00063,((DNA2-13_DR|1274095:0.17922,DNA2-13_DR|1401646:0.36485)0.222:0.00061,(DNA2-13_DR|888457:0.41313,DNA2-13_DR|1585837:0.14963)0.515:0.04332)0.947:0.08921)0.662:0.01036,((DNA2-13_DR|1585902:0.36614,(DNA2-13_DR|982860:0.15373,DNA2-13_DR|1401639:0.17409)0.447:0.05005)0.865:0.06348,((DNA2-13_DR|645340:0.13797,DNA2-13_DR|1401608:0.23376)0.760:0.03946,(DNA2-13_DR|982842:0.19178,(DNA2-13_DR|1585888:0.16910,(DNA2-13_DR|398858:0.36611,DNA2-13_DR|888443:0.14669)0.484:0.17731)0.876:0.14112)0.741:0.05537)0.727:0.02797)0.291:0.00247)0.741:0.00767,((DNA2-13_DR|1698760:0.11569,DNA2-13_DR|1793421:0.23801)0.884:0.09831,(((DNA2-13_DR|238742:0.20455,DNA2-13_DR|316214:0.04120)0.794:0.27057,(DNA2-13_DR|730001:0.07921,DNA2-13_DR|1401644:0.25590)0.881:0.15753)0.680:0.06001,DNA2-13_DR|1142485:0.24616)0.797:0.05887)0.902:0.06064)0.825:0.00066)0.630:0.00708);
```
