## Supplementary Data 2 for "A genomic portrait of zebrafish transposable elements and their spatiotemporal embryonic expression": DNA2-14_DR.mafft.nwk

```
((DNA2-14_DR|1496869:0.00064,DNA2-14_DR|1496877:0.00202)0.000:0.00060,DNA2-14_DR|1496844:0.00201,((((((((DNA2-14_DR|1992785:0.05969,((((DNA2-14_DR|1496871:0.03702,(DNA2-14_DR|398897:0.02706,((DNA2-14_DR|1496836:0.03177,(DNA2-14_DR|1496852:0.02842,((DNA2-14_DR|1401658:0.01246,DNA2-14_DR|2115598:0.00938)0.998:0.02847,DNA2-14_DR|2079476:0.03146)0.719:0.00372)0.789:0.00724)0.739:0.00141,(DNA2-14_DR|1496863:0.02668,(DNA2-14_DR|2090662:0.01980,DNA2-14_DR|2102188:0.01916)0.941:0.01230)0.740:0.00252)0.776:0.00196)0.877:0.00634)0.982:0.02148,(DNA2-14_DR|1496829:0.27938,DNA2-14_DR|165723:0.04921)0.912:0.05109)0.090:0.00061,((DNA2-14_DR|1496851:0.00649,DNA2-14_DR|1496867:0.00647)1.000:0.11047,DNA2-14_DR|1496833:0.05296)0.661:0.00985)0.798:0.05061,((DNA2-14_DR|1496873:0.02195,(DNA2-14_DR|1496854:0.00353,(DNA2-14_DR|1496860:0.00062,DNA2-14_DR|2105771:0.00062)0.812:0.00354)0.908:0.00062)0.994:0.03252,((DNA2-14_DR|1496825:0.02294,(DNA2-14_DR|1496861:0.00563,(DNA2-14_DR|1496834:0.01138,DNA2-14_DR|1496850:0.00062)0.170:0.00062)0.874:0.01136)0.907:0.01713,((DNA2-14_DR|1496839:0.00510,(DNA2-14_DR|1496835:0.00062,DNA2-14_DR|1496853:0.00255)0.000:0.00062)0.805:0.00319,DNA2-14_DR|1496875:0.00062)0.945:0.03168)0.745:0.00913)0.983:0.04348)0.843:0.02540)0.090:0.00063,DNA2-14_DR|316255:0.09479)0.474:0.07390,(DNA2-14_DR|1496840:0.00909,DNA2-14_DR|1496868:0.00077)1.000:0.15814)0.948:0.05191,((((DNA2-14_DR|1496848:0.00526,(DNA2-14_DR|1496879:0.0,DNA2-14_DR|1496880:0.0):0.00210)0.808:0.00101,DNA2-14_DR|1496865:0.00109)1.000:0.04134,DNA2-14_DR|1496856:0.01476)0.761:0.00473,DNA2-14_DR|1496822:0.05683)0.839:0.01709)0.917:0.02029,DNA2-14_DR|1496831:0.00178)0.672:0.00061,DNA2-14_DR|1401659:0.00062)0.180:0.00062,DNA2-14_DR|1496832:0.00062)0.000:0.00062,((DNA2-14_DR|1496845:0.00544,((((DNA2-14_DR|1496864:0.00905,DNA2-14_DR|2079047:0.00537)0.780:0.00225,(((DNA2-14_DR|1585935:0.39345,(DNA2-14_DR|1401678:0.15565,(DNA2-14_DR|1496841:0.14821,DNA2-14_DR|1793515:0.04908)0.996:0.11050)0.992:0.14794)0.653:0.04761,((DNA2-14_DR|316250:0.14106,(DNA2-14_DR|1341101:0.08530,((((((((((DNA2-14_DR|165733:0.06824,DNA2-14_DR|1698822:0.18789)0.798:0.02657,((((((DNA2-14_DR|1069578:0.07910,DNA2-14_DR|1401675:0.15563)0.444:0.02186,(DNA2-14_DR|316258:0.13779,((DNA2-14_DR|4456:0.19014,DNA2-14_DR|1585965:0.12075)0.867:0.06758,((DNA2-14_DR|398920:0.32817,(DNA2-14_DR|316271:0.09936,DNA2-14_DR|1341105:0.12637)0.832:0.04983)0.635:0.05493,(((DNA2-14_DR|316270:0.25959,DNA2-14_DR|1200983:0.17857)0.838:0.05824,((DNA2-14_DR|1274120:0.10896,DNA2-14_DR|1585911:0.16916)0.905:0.07787,(DNA2-14_DR|557913:0.06672,DNA2-14_DR|1906741:0.31780)0.853:0.07395)0.094:0.00063)0.705:0.03800,((DNA2-14_DR|316262:0.11879,DNA2-14_DR|888509:0.26126)0.840:0.06429,(DNA2-14_DR|482063:0.11056,DNA2-14_DR|1585953:0.15795)0.860:0.05945)0.676:0.01288)0.726:0.02811)0.662:0.01234)0.431:0.00291)0.864:0.04157)0.859:0.02580,(((DNA2-14_DR|1200973:0.17351,DNA2-14_DR|1200977:0.14549)0.069:0.03072,(DNA2-14_DR|482044:0.16254,(DNA2-14_DR|238799:0.11836,DNA2-14_DR|1906787:0.15716)0.870:0.07282)0.416:0.00061)0.843:0.02659,((DNA2-14_DR|4445:0.23867,DNA2-14_DR|482060:0.14747)0.848:0.07624,(((DNA2-14_DR|1341102:0.26578,DNA2-14_DR|1585913:0.08945)0.240:0.04221,(((DNA2-14_DR|1992781:0.21451,(DNA2-14_DR|645412:0.12325,(DNA2-14_DR|4457:0.13057,DNA2-14_DR|1992803:0.16876)0.764:0.02979)0.676:0.05544)0.798:0.05057,(((DNA2-14_DR|982911:0.18322,DNA2-14_DR|1793532:0.23923)0.606:0.02059,(((((DNA2-14_DR|398900:0.19187,(DNA2-14_DR|888520:0.12877,DNA2-14_DR|1069579:0.11599)0.633:0.03075)0.677:0.00061,(DNA2-14_DR|238806:0.30605,DNA2-14_DR|645395:0.11257)0.849:0.06806)0.438:0.02820,((DNA2-14_DR|1992777:0.12273,DNA2-14_DR|2077397:0.24578)0.255:0.01772,DNA2-14_DR|730049:0.21853)0.608:0.01457)0.761:0.01744,DNA2-14_DR|982897:0.09732)0.466:0.00061,DNA2-14_DR|1585918:0.22232)0.397:0.01823)0.813:0.04520,((DNA2-14_DR|1585919:0.08442,DNA2-14_DR|482043:0.16182)0.712:0.01858,DNA2-14_DR|557923:0.21721)0.314:0.02668)0.240:0.03254)0.805:0.03078,(DNA2-14_DR|1069565:0.22142,(DNA2-14_DR|1992790:0.13541,(DNA2-14_DR|1585909:0.23468,DNA2-14_DR|645400:0.20151)0.484:0.00062)0.692:0.01672)0.615:0.08577)0.807:0.04160)0.870:0.04159,((DNA2-14_DR|1069575:0.16785,(DNA2-14_DR|1142542:0.16484,((DNA2-14_DR|398891:0.19800,(DNA2-14_DR|557905:0.49772,DNA2-14_DR|1906796:0.23771)0.872:0.17889)0.767:0.04580,((((DNA2-14_DR|398923:0.00061,DNA2-14_DR|398924:0.01537)0.817:0.13299,((((((DNA2-14_DR|1585908:0.08958,(DNA2-14_DR|1200968:0.06496,(DNA2-14_DR|888490:0.07577,(DNA2-14_DR|2112991:0.05364,((DNA2-14_DR|1496855:0.03622,DNA2-14_DR|1496843:0.00062)0.795:0.00881,DNA2-14_DR|1496872:0.00062)0.982:0.07826)0.518:0.04082)0.840:0.04847)0.866:0.03986)0.950:0.08454,(DNA2-14_DR|888496:0.13150,DNA2-14_DR|811592:0.06684)0.677:0.00592)0.742:0.01732,((DNA2-14_DR|4443:0.18359,DNA2-14_DR|1496811:0.11604)0.832:0.09132,DNA2-14_DR|1341094:0.07182)0.760:0.03090)0.888:0.00062,((DNA2-14_DR|1906793:0.06074,DNA2-14_DR|1069583:0.09718)0.545:0.03342,((DNA2-14_DR|398918:0.05492,((DNA2-14_DR|645369:0.06185,DNA2-14_DR|1496859:0.05130)0.585:0.02524,DNA2-14_DR|1496874:0.05050)0.774:0.02179)0.486:0.01021,DNA2-14_DR|1401654:0.14670)0.865:0.03277)0.817:0.02540)0.874:0.02649,((DNA2-14_DR|1274130:0.16505,(DNA2-14_DR|1274112:0.17595,DNA2-14_DR|1142511:0.15770)0.740:0.02979)0.170:0.03446,DNA2-14_DR|1793529:0.23446)0.387:0.00177)0.712:0.01564,(DNA2-14_DR|1992775:0.16627,(((DNA2-14_DR|4452:0.00127,DNA2-14_DR|730064:0.36915)0.470:0.15053,(DNA2-14_DR|1585932:0.17663,(DNA2-14_DR|645366:0.16046,DNA2-14_DR|4462:0.22620)0.786:0.15809)0.507:0.00643)0.332:0.00062,DNA2-14_DR|1274113:0.15105)0.408:0.04162)0.830:0.05091)0.805:0.13708)0.888:0.29018,(DNA2-14_DR|1793525:0.44023,(DNA2-14_DR|1585920:0.08101,(DNA2-14_DR|93986:0.09359,DNA2-14_DR|94013:0.11111)0.101:0.01987)0.792:0.27045)0.879:0.31286)0.931:0.42987,DNA2-14_DR|1142524:0.18791)0.366:0.01811)0.297:0.02542)0.659:0.08282)0.651:0.01474,((DNA2-14_DR|1142522:0.15515,(DNA2-14_DR|645384:0.14983,DNA2-14_DR|1274107:0.21636)0.686:0.02040)0.857:0.03729,(DNA2-14_DR|888503:0.09699,DNA2-14_DR|1585938:0.16577)0.504:0.04235)0.151:0.00063)0.834:0.02164)0.878:0.04594)0.563:0.00061)0.873:0.00062)0.836:0.01350,((DNA2-14_DR|645382:0.14179,DNA2-14_DR|557918:0.14389)0.691:0.01050,DNA2-14_DR|1906749:0.21003)0.758:0.01613)0.671:0.00061,((((DNA2-14_DR|888526:0.14505,DNA2-14_DR|1069582:0.14418)0.808:0.03684,(DNA2-14_DR|165724:0.07648,DNA2-14_DR|557902:0.13374)0.224:0.01174)0.809:0.02222,(DNA2-14_DR|1992805:0.11324,(DNA2-14_DR|1906744:0.11211,DNA2-14_DR|982893:0.10606)0.457:0.01358)0.903:0.04757)0.840:0.01821,((DNA2-14_DR|4460:0.18908,DNA2-14_DR|4463:0.12145)0.330:0.00062,DNA2-14_DR|4448:0.09568)0.776:0.01916)0.766:0.00965)0.748:0.03777,((DNA2-14_DR|1401661:0.16443,(DNA2-14_DR|982888:0.12315,DNA2-14_DR|1793499:0.22836)0.409:0.06114)0.138:0.03573,(DNA2-14_DR|1992793:0.00062,DNA2-14_DR|1992810:0.38575)0.114:0.14429)0.568:0.06154)0.718:0.04206)0.729:0.02155,(DNA2-14_DR|1274129:0.13604,((DNA2-14_DR|1793513:0.11519,(DNA2-14_DR|1906790:0.15900,DNA2-14_DR|238805:0.24983)0.710:0.00061)0.796:0.03173,DNA2-14_DR|1992788:0.16789)0.780:0.04171)0.419:0.01982)0.807:0.04601,(((DNA2-14_DR|811597:0.19142,DNA2-14_DR|982907:0.05928)0.639:0.01604,(DNA2-14_DR|1585966:0.18067,(DNA2-14_DR|557896:0.11549,DNA2-14_DR|94012:0.16639)0.727:0.01561)0.765:0.01042)0.788:0.02771,DNA2-14_DR|316274:0.26104)0.430:0.03333)0.692:0.01303,(DNA2-14_DR|1496812:0.11678,(DNA2-14_DR|1142519:0.27962,(DNA2-14_DR|982916:0.98838,DNA2-14_DR|398901:0.06231)0.667:0.16161)0.804:0.07793)0.743:0.02668)0.005:0.00062,((((DNA2-14_DR|982902:0.17408,DNA2-14_DR|1200944:0.12638)0.884:0.08687,(DNA2-14_DR|238808:0.14605,(((DNA2-14_DR|1401683:0.65814,DNA2-14_DR|1992816:0.00062)0.961:0.17893,(DNA2-14_DR|2103549:0.21211,DNA2-14_DR|1069581:0.21889)0.510:0.04198)0.851:0.05750,(DNA2-14_DR|1992792:0.14090,(DNA2-14_DR|4466:0.15061,DNA2-14_DR|1793501:0.14567)0.383:0.09350)0.773:0.05136)0.628:0.00061)0.663:0.01665)0.865:0.03750,((DNA2-14_DR|398909:0.17209,DNA2-14_DR|1341098:0.14483)0.600:0.06207,(DNA2-14_DR|982898:0.16388,(DNA2-14_DR|645402:0.16754,(DNA2-14_DR|982895:0.18263,(DNA2-14_DR|1496886:0.23624,(DNA2-14_DR|888510:0.11629,DNA2-14_DR|4451:0.28225)0.665:0.02798)0.878:0.08229)0.266:0.00061)0.794:0.02455)0.198:0.01817)0.830:0.03351)0.742:0.01068,DNA2-14_DR|238785:0.21660)0.767:0.00930)0.930:0.04043,DNA2-14_DR|811585:0.20060)0.985:0.00062,(((DNA2-14_DR|811569:0.57825,(DNA2-14_DR|398914:0.08679,DNA2-14_DR|888514:0.00062)0.434:0.05030)0.838:0.18398,((DNA2-14_DR|888493:0.17821,(DNA2-14_DR|1200982:0.23444,(DNA2-14_DR|557903:0.12688,DNA2-14_DR|730041:0.15413)0.183:0.01595)0.606:0.01938)0.774:0.02770,DNA2-14_DR|557908:0.11852)0.634:0.01763)0.864:0.07018,(((DNA2-14_DR|1585929:0.22272,(DNA2-14_DR|238792:0.20395,DNA2-14_DR|1142513:0.13720)0.629:0.04159)0.422:0.04853,(DNA2-14_DR|165735:0.11293,DNA2-14_DR|1401674:0.19107)0.718:0.01756)0.058:0.01596,(DNA2-14_DR|557900:0.22936,((DNA2-14_DR|645375:0.27127,DNA2-14_DR|1401681:0.37090)0.998:0.48676,DNA2-14_DR|557897:0.06325)0.826:0.10185)0.710:0.03108)0.772:0.01920)0.235:0.00062)0.850:0.01615,(DNA2-14_DR|238793:0.45784,(DNA2-14_DR|888523:0.08626,(DNA2-14_DR|730037:0.13290,((DNA2-14_DR|557929:0.16766,DNA2-14_DR|982906:0.15135)0.254:0.00875,DNA2-14_DR|1698809:0.22917)0.765:0.02720)0.799:0.03210)0.879:0.04020)0.409:0.00061)0.742:0.02270,(DNA2-14_DR|238786:0.08448,DNA2-14_DR|398916:0.34998)0.893:0.14134)0.325:0.00888)0.968:0.00078)0.760:0.03802,(((((((DNA2-14_DR|316256:0.11687,(DNA2-14_DR|1142537:0.17572,(DNA2-14_DR|1069574:0.06032,DNA2-14_DR|730050:0.11879)0.768:0.02922)0.262:0.00063)0.527:0.00854,((DNA2-14_DR|1906737:0.06824,DNA2-14_DR|1906738:0.00063)0.983:0.07355,(DNA2-14_DR|93985:0.09635,((((DNA2-14_DR|1341080:0.05571,(DNA2-14_DR|165713:0.07043,(DNA2-14_DR|1496837:0.00062,DNA2-14_DR|1496849:0.03447)0.959:0.07986)0.940:0.06097)0.447:0.00062,DNA2-14_DR|1142540:0.00062)0.837:0.02809,DNA2-14_DR|730038:0.13134)0.817:0.03605,(DNA2-14_DR|1069568:0.10034,DNA2-14_DR|982877:0.07438)0.342:0.01193)0.168:0.01164)0.742:0.02803)0.392:0.02322)0.983:0.06713,(DNA2-14_DR|1906751:0.08005,(DNA2-14_DR|557914:0.13709,(DNA2-14_DR|1496866:0.01749,DNA2-14_DR|2102189:0.00913)0.969:0.08867)0.703:0.01382)0.486:0.00062)0.856:0.03926,DNA2-14_DR|1992800:0.16315)0.062:0.03329,DNA2-14_DR|1200948:0.17740)0.691:0.03445,((((DNA2-14_DR|1274134:0.10622,DNA2-14_DR|238819:0.12377)0.404:0.03480,((DNA2-14_DR|1496818:0.20308,DNA2-14_DR|1906746:0.08555)0.761:0.03100,(DNA2-14_DR|1401686:0.03122,(((DNA2-14_DR|1698788:0.14781,(((DNA2-14_DR|888494:0.13655,DNA2-14_DR|1992812:0.11381)0.788:0.03009,(DNA2-14_DR|982884:0.08333,DNA2-14_DR|1793535:0.06203)0.819:0.02274)0.771:0.00903,DNA2-14_DR|1992811:0.10568)0.754:0.01383)0.825:0.02304,((DNA2-14_DR|888504:0.14169,DNA2-14_DR|1906795:0.06629)0.283:0.01804,DNA2-14_DR|1496887:0.12096)0.744:0.01808)0.724:0.01038,(DNA2-14_DR|4458:0.04564,DNA2-14_DR|1341104:0.09803)0.811:0.02830)0.927:0.04353)0.000:0.00062)0.816:0.01546)0.747:0.01335,DNA2-14_DR|1698811:0.14707)0.967:0.00063,(((DNA2-14_DR|482059:0.14195,((((DNA2-14_DR|238795:0.10999,DNA2-14_DR|557926:0.08588)0.871:0.03824,(DNA2-14_DR|1200951:0.11964,DNA2-14_DR|982878:0.15413)0.768:0.02758)0.742:0.01039,(((DNA2-14_DR|165721:0.11061,DNA2-14_DR|238789:0.11989)0.857:0.04370,(DNA2-14_DR|1793492:0.09125,DNA2-14_DR|398905:0.21726)0.766:0.02395)0.858:0.04121,DNA2-14_DR|1142538:0.07893)0.907:0.00062)0.849:0.01470,((DNA2-14_DR|888507:0.16904,(DNA2-14_DR|93996:0.04848,(DNA2-14_DR|482042:0.10321,DNA2-14_DR|1906791:0.10671)0.858:0.05029)0.291:0.02301)0.862:0.00061,(DNA2-14_DR|93988:0.10397,(DNA2-14_DR|316253:0.08117,DNA2-14_DR|1906770:0.08606)0.721:0.01600)0.821:0.02007)0.866:0.03481)0.644:0.00062)0.797:0.01555,(DNA2-14_DR|2099536:0.21730,((DNA2-14_DR|1200949:0.03225,(DNA2-14_DR|730034:0.17154,DNA2-14_DR|811595:0.05567)0.902:0.05882)0.120:0.00979,DNA2-14_DR|1401664:0.16122)0.080:0.00236)0.896:0.07340)0.626:0.00061,((DNA2-14_DR|1793523:0.07825,((DNA2-14_DR|888497:0.08663,DNA2-14_DR|1793531:0.11947)0.739:0.00963,((DNA2-14_DR|982881:0.13765,((((((DNA2-14_DR|1142535:0.06287,((DNA2-14_DR|982876:0.01837,DNA2-14_DR|1698820:0.03713)0.861:0.01796,DNA2-14_DR|2107849:0.08421)0.372:0.00949)0.779:0.00971,(DNA2-14_DR|1069576:0.05487,(DNA2-14_DR|93991:0.06954,DNA2-14_DR|1274116:0.02639)0.929:0.04424)0.096:0.00062)0.882:0.02329,(DNA2-14_DR|1496889:0.05967,(DNA2-14_DR|1698793:0.08588,DNA2-14_DR|982904:0.02801)0.738:0.00944)0.288:0.00875)0.895:0.02546,(DNA2-14_DR|94001:0.08197,DNA2-14_DR|982875:0.07066)0.728:0.00983)0.869:0.02667,(((DNA2-14_DR|982874:0.07509,(DNA2-14_DR|238818:0.11240,DNA2-14_DR|1906775:0.01443)0.833:0.02161)0.268:0.01498,(DNA2-14_DR|1341112:0.09003,(DNA2-14_DR|1142525:0.09222,DNA2-14_DR|1906792:0.05296)0.593:0.02774)0.142:0.03736)0.306:0.02373,(((DNA2-14_DR|1200991:0.06376,DNA2-14_DR|1992773:0.05645)0.716:0.00696,(DNA2-14_DR|811577:0.00061,((DNA2-14_DR|811576:0.00062,DNA2-14_DR|811578:0.00821)0.874:0.00820,(DNA2-14_DR|811579:0.00062,(DNA2-14_DR|811581:0.00821,DNA2-14_DR|811580:0.01675)0.846:0.00062)0.675:0.00062)0.919:0.00801)0.997:0.09463)0.857:0.02368,(((DNA2-14_DR|482040:0.01745,DNA2-14_DR|1906739:0.06355)0.881:0.02661,(DNA2-14_DR|1069584:0.10213,((DNA2-14_DR|4461:0.05456,DNA2-14_DR|1793528:0.08762)0.371:0.01733,DNA2-14_DR|1069587:0.03456)0.854:0.02722)0.774:0.02224)0.863:0.03123,(DNA2-14_DR|557891:0.09037,DNA2-14_DR|811574:0.02837)0.550:0.03592)0.358:0.00061)0.816:0.02673)0.753:0.01163)0.796:0.00737,((DNA2-14_DR|398898:0.12133,DNA2-14_DR|1698798:0.05851)0.250:0.01898,DNA2-14_DR|1142523:0.08088)0.842:0.02232)0.742:0.00873)0.858:0.02164,((((DNA2-14_DR|1069559:0.13605,DNA2-14_DR|1274123:0.10780)0.843:0.04635,DNA2-14_DR|1200962:0.04557)0.803:0.02447,DNA2-14_DR|888502:0.03712)0.792:0.01508,((DNA2-14_DR|1698818:0.07986,(DNA2-14_DR|1069561:0.12714,DNA2-14_DR|1698789:0.11214)0.670:0.00930)0.466:0.00062,(((DNA2-14_DR|557898:0.05388,DNA2-14_DR|1698813:0.07763)0.781:0.00063,DNA2-14_DR|316272:0.09632)0.088:0.02138,DNA2-14_DR|1698799:0.14421)0.390:0.04489)0.741:0.03242)0.687:0.02045)0.874:0.02352)0.829:0.01711)0.746:0.01175,((DNA2-14_DR|1585947:0.13098,((DNA2-14_DR|645393:0.09278,(((DNA2-14_DR|94007:0.07327,DNA2-14_DR|645372:0.11425)0.815:0.02892,DNA2-14_DR|165714:0.09425)0.029:0.00665,DNA2-14_DR|1401685:0.14755)0.426:0.02402)0.853:0.00061,(DNA2-14_DR|2086442:0.11812,DNA2-14_DR|1906729:0.11800)0.448:0.02678)0.890:0.03685)0.311:0.00061,DNA2-14_DR|1793521:0.11812)0.920:0.00062)0.809:0.00970)0.825:0.00885)0.903:0.03059)0.712:0.00737,((DNA2-14_DR|1793496:0.07207,DNA2-14_DR|1906733:0.13264)0.838:0.03038,(DNA2-14_DR|645392:0.09752,((DNA2-14_DR|888498:0.15712,DNA2-14_DR|982890:0.05970)0.734:0.03430,(DNA2-14_DR|645399:0.11304,(DNA2-14_DR|1142510:0.07479,(DNA2-14_DR|645405:0.00610,(DNA2-14_DR|1698796:0.0,DNA2-14_DR|1698797:0.0,DNA2-14_DR|2119805:0.0):0.01382)0.706:0.04623)0.785:0.03184)0.700:0.00962)0.853:0.05419)0.882:0.06724)0.877:0.03908)0.869:0.08936)1.000:0.84715)0.000:0.00078,DNA2-14_DR|1496842:0.00766)0.664:0.00063)0.929:0.00078,((((DNA2-14_DR|1992784:0.15173,(DNA2-14_DR|1496826:0.00893,DNA2-14_DR|2083351:0.00955)0.928:0.10254)0.997:0.31649,(((DNA2-14_DR|1341090:0.37097,(DNA2-14_DR|165722:0.10033,(DNA2-14_DR|1496821:0.07919,DNA2-14_DR|1200966:0.13064)0.764:0.02294)0.197:0.00743)0.800:0.02132,DNA2-14_DR|1906781:0.06825)0.703:0.04024,DNA2-14_DR|1496878:0.02922)1.000:0.47896)0.821:0.09346,((((((DNA2-14_DR|1341088:0.29397,(((((DNA2-14_DR|1401693:0.31382,(DNA2-14_DR|888511:0.11375,DNA2-14_DR|1069570:0.14345)0.595:0.01658)0.759:0.01028,((((DNA2-14_DR|1341083:0.12366,DNA2-14_DR|1793487:0.14159)0.687:0.04318,DNA2-14_DR|1698803:0.09921)0.709:0.00268,((DNA2-14_DR|93989:0.00636,DNA2-14_DR|1142530:1.52426)0.422:0.07213,(DNA2-14_DR|1906735:0.06236,(DNA2-14_DR|1585939:0.26558,DNA2-14_DR|645403:0.08788)0.824:0.00061)0.761:0.00774)0.849:0.01985)0.492:0.00576,(DNA2-14_DR|1200954:0.07039,DNA2-14_DR|1906740:0.06409)0.784:0.03127)0.965:0.04073)0.703:0.00062,(DNA2-14_DR|1585924:0.17222,(DNA2-14_DR|811570:0.20572,DNA2-14_DR|165728:0.10743)0.983:0.15958)0.886:0.07179)0.793:0.01134,(DNA2-14_DR|4470:0.17270,(DNA2-14_DR|1698795:0.06529,DNA2-14_DR|982909:0.15789)0.006:0.00941)0.728:0.00667)0.758:0.01285,(((DNA2-14_DR|811575:0.18096,(DNA2-14_DR|238804:0.28395,(DNA2-14_DR|4449:0.12513,DNA2-14_DR|1585964:0.12437)0.205:0.03884)0.968:0.14209)0.623:0.01189,DNA2-14_DR|1585959:0.11773)0.793:0.02947,(((((DNA2-14_DR|482038:0.18534,DNA2-14_DR|1069558:0.23384)0.696:0.01778,(DNA2-14_DR|1274126:0.12270,DNA2-14_DR|398894:0.15267)0.728:0.01875)0.792:0.02533,DNA2-14_DR|888500:0.22340)0.000:0.01265,(((((DNA2-14_DR|316248:0.04073,DNA2-14_DR|1793510:0.18933)0.727:0.07494,DNA2-14_DR|645385:0.22533)0.078:0.00063,((DNA2-14_DR|1341079:0.26685,(DNA2-14_DR|1585910:0.09948,DNA2-14_DR|1200986:0.14532)0.301:0.02027)0.851:0.03964,(DNA2-14_DR|1401665:0.12532,DNA2-14_DR|1401671:0.36051)0.746:0.07965)0.783:0.02113)0.776:0.01911,DNA2-14_DR|888506:0.25644)0.835:0.04024,((((DNA2-14_DR|165711:0.19507,DNA2-14_DR|1069572:0.11914)0.858:0.11686,DNA2-14_DR|557921:0.19599)0.640:0.01559,((DNA2-14_DR|888519:0.12425,((DNA2-14_DR|238814:0.14255,(DNA2-14_DR|1698817:0.28745,(DNA2-14_DR|93994:0.35554,DNA2-14_DR|888512:0.01096)0.622:0.06069)0.309:0.07098)0.868:0.09161,(DNA2-14_DR|165712:0.12329,DNA2-14_DR|645370:0.16483)0.697:0.05309)0.648:0.05907)0.832:0.04550,((DNA2-14_DR|557909:0.08811,DNA2-14_DR|1200969:0.22052)0.814:0.06517,(DNA2-14_DR|1069593:0.14907,DNA2-14_DR|1793502:0.19347)0.792:0.06696)0.118:0.02770)0.986:0.13855)0.000:0.00062,(DNA2-14_DR|4471:0.05892,DNA2-14_DR|557928:0.11617)0.772:0.04859)0.242:0.01477)0.939:0.06197)0.834:0.04095,(DNA2-14_DR|1992815:0.27277,((DNA2-14_DR|94010:0.22120,DNA2-14_DR|1069577:0.20244)0.510:0.01246,(DNA2-14_DR|398896:0.14778,DNA2-14_DR|238798:0.26196)0.857:0.06838)0.911:0.05504)0.836:0.03340)0.124:0.00063)0.942:0.07045)0.721:0.04025)0.655:0.04173,((((((DNA2-14_DR|1274117:0.10979,(DNA2-14_DR|982891:0.07142,(DNA2-14_DR|316260:0.10155,(DNA2-14_DR|1069588:0.14086,DNA2-14_DR|2086145:0.81793)0.000:0.00231)0.513:0.10308)0.738:0.02230)0.176:0.01993,(DNA2-14_DR|1401694:0.19958,((DNA2-14_DR|1992786:0.18782,((DNA2-14_DR|1992794:0.14768,DNA2-14_DR|1585963:0.06489)0.730:0.02082,(DNA2-14_DR|730054:0.10494,DNA2-14_DR|1992795:0.17815)0.843:0.08168)0.083:0.06978)0.363:0.05655,DNA2-14_DR|557904:0.19234)0.596:0.01708)0.982:0.17823)0.355:0.02137,(DNA2-14_DR|645373:0.10542,DNA2-14_DR|645401:0.77646)0.912:0.15225)0.146:0.00061,DNA2-14_DR|1496813:0.21279)0.928:0.09363,DNA2-14_DR|1274131:0.11529)0.726:0.00635,DNA2-14_DR|1585960:0.08607)0.755:0.00905)0.719:0.04689,(DNA2-14_DR|165741:0.46450,DNA2-14_DR|316275:0.32123)0.850:0.40671)0.558:0.07692,DNA2-14_DR|1142544:0.20666)0.865:0.12670,((((DNA2-14_DR|1992802:0.29634,(((DNA2-14_DR|165730:0.24484,((DNA2-14_DR|1142521:0.57607,DNA2-14_DR|1200970:0.16233)0.845:0.21922,DNA2-14_DR|398922:0.26162)0.554:0.04116)0.829:0.05538,(((((DNA2-14_DR|1401692:0.54494,DNA2-14_DR|1698823:0.22471)0.744:0.13182,(DNA2-14_DR|1906767:0.03952,(DNA2-14_DR|1906755:0.05623,(((DNA2-14_DR|1906760:0.0,DNA2-14_DR|1906764:0.0,DNA2-14_DR|1906765:0.0):0.00058,(DNA2-14_DR|1906758:0.00812,DNA2-14_DR|1906762:0.01627)0.789:0.00809)0.931:0.03405,(DNA2-14_DR|888501:0.05413,((DNA2-14_DR|1906756:0.0,DNA2-14_DR|1906757:0.0,DNA2-14_DR|1906761:0.0):0.06027,(DNA2-14_DR|1906759:0.00774,(DNA2-14_DR|1906763:0.0,DNA2-14_DR|1906766:0.0):0.00062)0.450:0.03240)0.913:0.03386)0.103:0.00790)0.798:0.01691)0.665:0.02373)0.886:0.08606)0.851:0.07187,((((((DNA2-14_DR|1401660:0.18393,DNA2-14_DR|1401676:0.26550)0.848:0.07729,(DNA2-14_DR|1401679:0.39562,DNA2-14_DR|1069567:0.12604)0.089:0.02500)0.752:0.04247,((DNA2-14_DR|1496814:0.05717,DNA2-14_DR|1200976:0.17092)0.768:0.07356,(DNA2-14_DR|645383:0.32256,DNA2-14_DR|730065:0.16422)0.871:0.09211)0.854:0.06105)0.568:0.02772,(((DNA2-14_DR|1274119:0.17793,DNA2-14_DR|1906768:0.30749)0.733:0.03659,(DNA2-14_DR|94004:0.22764,(DNA2-14_DR|482058:0.20292,DNA2-14_DR|165734:0.18420)0.347:0.04048)0.753:0.03365)0.768:0.02244,((DNA2-14_DR|982908:0.16983,DNA2-14_DR|1200978:0.19531)0.153:0.05059,DNA2-14_DR|982889:0.18766)0.663:0.02166)0.781:0.02266)0.713:0.01055,(DNA2-14_DR|730066:0.92494,DNA2-14_DR|1906782:0.00061)0.364:0.23894)0.736:0.02055,(((DNA2-14_DR|645388:0.34758,(DNA2-14_DR|482057:0.22667,DNA2-14_DR|1401667:0.06525)0.573:0.13919)0.059:0.00063,DNA2-14_DR|1274122:0.29195)0.803:0.10422,(DNA2-14_DR|645378:0.30143,((((DNA2-14_DR|4467:0.37766,DNA2-14_DR|1585933:0.05947)0.969:0.45504,DNA2-14_DR|1992789:0.00062)0.442:0.10366,DNA2-14_DR|398921:0.14487)0.793:0.02382,(DNA2-14_DR|811589:0.41696,((DNA2-14_DR|557922:0.56880,DNA2-14_DR|1585955:0.02876)0.692:0.20310,DNA2-14_DR|1401680:0.18622)0.210:0.03805)0.648:0.01753)0.727:0.01575)0.395:0.00061)0.791:0.02185)0.783:0.02355)0.865:0.08601,(DNA2-14_DR|1496810:0.27077,DNA2-14_DR|1496808:0.25131)0.731:0.03447)0.732:0.02672,((((DNA2-14_DR|1906769:0.37277,(DNA2-14_DR|238810:0.31901,((DNA2-14_DR|557907:0.14351,DNA2-14_DR|1200952:0.32165)0.818:0.10142,((DNA2-14_DR|1069564:0.07338,DNA2-14_DR|1341095:0.05776)0.522:0.05444,DNA2-14_DR|888515:0.34668)0.708:0.08271)0.766:0.00061)0.541:0.02245)0.427:0.00063,DNA2-14_DR|482056:0.23272)0.723:0.01805,(DNA2-14_DR|1200981:0.23240,DNA2-14_DR|1793522:0.17441)0.723:0.02542)0.692:0.01857,(DNA2-14_DR|1142516:0.27519,((DNA2-14_DR|165725:0.27089,DNA2-14_DR|730047:0.18083)0.777:0.04658,(DNA2-14_DR|1069566:0.27663,DNA2-14_DR|1992801:0.24320)0.662:0.02673)0.707:0.02718)0.619:0.00061)0.907:0.06028)0.834:0.02651)0.656:0.00586,(DNA2-14_DR|238797:1.16975,DNA2-14_DR|165738:0.00062)0.999:0.23176)0.790:0.03830)0.760:0.02993,(((((DNA2-14_DR|165720:0.14351,DNA2-14_DR|1906778:0.22272)0.701:0.02926,((((DNA2-14_DR|1401663:0.09432,(DNA2-14_DR|1200958:0.00078,DNA2-14_DR|1992782:1.18779)0.519:0.07517)0.664:0.00364,(((((DNA2-14_DR|1496862:0.02265,DNA2-14_DR|730051:0.02949)0.434:0.00849,((DNA2-14_DR|1496830:0.00062,DNA2-14_DR|1496838:0.00062)0.912:0.00505,DNA2-14_DR|1496846:0.01155)0.705:0.00884)0.979:0.22034,(DNA2-14_DR|316267:0.00063,DNA2-14_DR|1906786:1.06695)0.333:0.24761)0.980:0.22024,(DNA2-14_DR|1341082:0.07017,((DNA2-14_DR|398890:0.90793,DNA2-14_DR|398895:0.02716)0.064:0.10851,DNA2-14_DR|238813:0.72414)0.144:0.01569)0.678:0.05584)0.955:0.05105,((DNA2-14_DR|1401657:0.08307,((DNA2-14_DR|1142512:0.08483,(DNA2-14_DR|482052:0.00810,DNA2-14_DR|482053:0.00105)1.000:0.07331)0.812:0.00375,(DNA2-14_DR|1274115:0.07947,(DNA2-14_DR|888489:0.04771,DNA2-14_DR|1200984:0.06154)0.902:0.01052)0.575:0.00395)0.833:0.00078)0.842:0.00183,((DNA2-14_DR|557892:0.02086,DNA2-14_DR|2078162:0.01184)1.000:0.05720,(((DNA2-14_DR|1069590:0.11402,(DNA2-14_DR|1698805:0.05869,DNA2-14_DR|557899:0.10198)0.994:0.04959)0.643:0.00243,(DNA2-14_DR|398907:1.26022,((DNA2-14_DR|557890:0.06653,DNA2-14_DR|482039:0.12730)0.723:0.00748,(DNA2-14_DR|557895:0.08300,(DNA2-14_DR|238803:0.49933,DNA2-14_DR|1906785:0.00078)0.363:0.06496)0.885:0.02067)0.260:0.00381)0.880:0.00062)0.856:0.00679,((DNA2-14_DR|1142526:0.07108,(((DNA2-14_DR|888525:0.02174,DNA2-14_DR|730055:0.02088)0.926:0.00605,(DNA2-14_DR|398899:0.02525,DNA2-14_DR|1401652:0.08073)0.835:0.00342)0.923:0.00734,DNA2-14_DR|1200959:0.04935)0.871:0.00790)0.920:0.07957,DNA2-14_DR|1585961:0.07359)0.860:0.05240)0.778:0.00437)0.657:0.00062)0.957:0.00061)0.968:0.01142)0.294:0.00306,DNA2-14_DR|93990:0.12640)0.799:0.00900,DNA2-14_DR|316249:0.11758)0.350:0.01636)0.303:0.10827,DNA2-14_DR|316251:0.52251)0.097:0.07776,DNA2-14_DR|1401666:0.78031)0.438:0.06027,DNA2-14_DR|165726:0.42190)0.741:0.11010)0.860:0.09690,(DNA2-14_DR|1142531:0.42758,((((DNA2-14_DR|482037:0.20598,DNA2-14_DR|1992806:0.33945)0.716:0.03640,((((((((DNA2-14_DR|482050:0.10360,DNA2-14_DR|1698801:0.10469)0.616:0.03250,(DNA2-14_DR|1496809:0.23633,DNA2-14_DR|1341081:0.17855)0.777:0.03791)0.517:0.02938,(DNA2-14_DR|1069573:0.19315,(DNA2-14_DR|1585950:0.00062,((DNA2-14_DR|238794:0.11615,DNA2-14_DR|1793519:0.19642)0.771:0.06765,(DNA2-14_DR|2097374:0.01010,DNA2-14_DR|2097375:0.01670)1.000:0.17133)0.203:0.00446)0.184:0.01002)0.883:0.05293)0.101:0.02343,(DNA2-14_DR|1341096:0.30202,(DNA2-14_DR|1585945:0.16769,DNA2-14_DR|1585926:0.18699)0.534:0.03606)0.812:0.05056)0.472:0.03261,(DNA2-14_DR|94000:0.12459,DNA2-14_DR|1992814:0.13754)0.504:0.05066)0.849:0.05457,(DNA2-14_DR|165736:0.15506,((DNA2-14_DR|1793526:0.25168,DNA2-14_DR|4454:0.02841)0.466:0.02192,(((DNA2-14_DR|982914:0.11618,(DNA2-14_DR|1069560:0.16460,DNA2-14_DR|1341106:0.13809)0.753:0.02658)0.956:0.08372,(DNA2-14_DR|1906771:0.08053,((((DNA2-14_DR|482061:0.11159,(DNA2-14_DR|1069563:0.07894,(((((((DNA2-14_DR|398919:0.21017,DNA2-14_DR|1906773:0.02469)0.987:0.11295,(DNA2-14_DR|1698816:0.04580,(DNA2-14_DR|94011:0.10836,(DNA2-14_DR|1200987:0.10312,DNA2-14_DR|316252:0.22313)0.628:0.00672)0.915:0.03604)0.696:0.00913)0.648:0.03099,DNA2-14_DR|1200955:0.18973)0.795:0.02918,DNA2-14_DR|982887:0.03485)0.741:0.05344,DNA2-14_DR|1992778:0.08250)0.184:0.02117,DNA2-14_DR|1992787:0.07360)0.379:0.02881,DNA2-14_DR|4472:0.07269)0.880:0.02804)0.440:0.02143)0.949:0.09258,DNA2-14_DR|1200961:0.15384)0.040:0.01443,(DNA2-14_DR|1906734:0.02295,((DNA2-14_DR|1585916:0.00849,DNA2-14_DR|2079475:0.05120)0.999:0.19623,(DNA2-14_DR|398926:0.04177,DNA2-14_DR|1142529:0.09053)0.747:0.02385)0.300:0.03630)0.962:0.07291)0.871:0.05610,DNA2-14_DR|557927:0.23455)0.954:0.12335)0.887:0.04805)0.504:0.00455,(DNA2-14_DR|730052:0.13852,(DNA2-14_DR|645413:0.07160,DNA2-14_DR|1142508:0.16372)0.816:0.04823)0.335:0.01083)0.889:0.03392)0.814:0.02196)0.836:0.02910)0.714:0.02698,((DNA2-14_DR|238784:0.10371,DNA2-14_DR|1274132:0.27687)0.901:0.12966,DNA2-14_DR|1200990:0.09372)0.881:0.07969)0.591:0.01233,((((DNA2-14_DR|730057:0.26096,((DNA2-14_DR|1401684:0.19062,DNA2-14_DR|1585948:0.17741)0.020:0.11643,((DNA2-14_DR|811590:0.14947,(DNA2-14_DR|93999:0.07750,DNA2-14_DR|1793507:0.16910)0.841:0.04483)0.971:0.09077,(DNA2-14_DR|1274114:0.13281,DNA2-14_DR|1906789:0.22859)0.152:0.01960)0.942:0.00062)0.758:0.02235)0.936:0.08254,((DNA2-14_DR|1200947:0.21502,DNA2-14_DR|1793530:0.26297)0.868:0.11156,(DNA2-14_DR|165717:0.10533,DNA2-14_DR|982883:0.24604)0.989:0.21727)0.592:0.01057)0.704:0.03851,(((((DNA2-14_DR|1585949:0.15577,DNA2-14_DR|1142514:0.09248)0.828:0.06388,DNA2-14_DR|982872:0.10635)0.873:0.06674,(DNA2-14_DR|811582:0.12842,DNA2-14_DR|1698790:0.10080)0.997:0.18072)0.195:0.00063,(DNA2-14_DR|557919:0.13966,(DNA2-14_DR|1585937:0.21492,(DNA2-14_DR|982892:0.12510,DNA2-14_DR|1069580:0.13357)0.924:0.06992)0.186:0.00063)0.853:0.04865)0.921:0.06507,DNA2-14_DR|1496890:0.22578)0.905:0.06640)0.433:0.00061,(((((((((((DNA2-14_DR|4469:0.12907,DNA2-14_DR|557910:0.04239)0.847:0.03757,(((DNA2-14_DR|730042:0.21533,DNA2-14_DR|1793505:0.15366)0.053:0.01497,((DNA2-14_DR|238802:0.12750,DNA2-14_DR|1992779:0.43686)0.394:0.05787,(DNA2-14_DR|93997:0.17500,DNA2-14_DR|1906731:0.17230)0.865:0.07366)0.922:0.10261)0.582:0.02166,DNA2-14_DR|1585940:0.20566)0.987:0.17042)0.732:0.02045,DNA2-14_DR|888524:0.07626)0.687:0.01881,DNA2-14_DR|811593:0.36133)0.268:0.04374,DNA2-14_DR|1401653:0.08188)0.825:0.07277,DNA2-14_DR|645389:0.19664)0.067:0.01747,(DNA2-14_DR|645377:0.29588,(DNA2-14_DR|1274118:0.15228,(DNA2-14_DR|93992:0.06666,DNA2-14_DR|1200972:0.12500)0.930:0.08237)0.265:0.00629)0.940:0.06794)0.947:0.08798,((DNA2-14_DR|1401655:0.15933,DNA2-14_DR|1496817:0.48353)0.294:0.05861,(DNA2-14_DR|93995:0.17090,DNA2-14_DR|1698810:0.16183)0.387:0.09104)0.938:0.11679)0.772:0.03975,((((((DNA2-14_DR|165716:0.33421,DNA2-14_DR|982913:0.18891)0.801:0.06382,DNA2-14_DR|1200953:0.21736)0.204:0.01208,DNA2-14_DR|4450:0.17064)0.807:0.03352,(((DNA2-14_DR|1200963:0.18408,DNA2-14_DR|888508:0.25385)0.804:0.06092,(DNA2-14_DR|645396:0.74036,DNA2-14_DR|238787:0.09978)0.527:0.13628)0.862:0.06129,(DNA2-14_DR|238809:0.34310,(DNA2-14_DR|1401688:0.23538,(((DNA2-14_DR|1906736:0.15309,(DNA2-14_DR|482035:0.32632,(DNA2-14_DR|1496816:0.13094,(DNA2-14_DR|165739:0.21493,(DNA2-14_DR|1274111:0.14811,DNA2-14_DR|1401669:0.09016)0.984:0.20071)0.752:0.07296)0.219:0.02486)0.743:0.03301)0.787:0.04968,DNA2-14_DR|165742:0.24138)0.213:0.01544,DNA2-14_DR|1585931:0.18649)0.783:0.04210)0.292:0.02760)0.761:0.03082)0.817:0.04306)0.635:0.03917,((((DNA2-14_DR|482046:0.28122,DNA2-14_DR|1401668:0.08474)0.805:0.05403,(DNA2-14_DR|316261:0.23017,DNA2-14_DR|1069569:0.06302)0.859:0.04647)0.881:0.05149,DNA2-14_DR|1793512:0.17827)0.838:0.04739,DNA2-14_DR|982882:0.11762)0.935:0.06663)0.870:0.03633,((DNA2-14_DR|316268:0.38498,(DNA2-14_DR|730043:0.16595,DNA2-14_DR|1906743:0.08611)0.194:0.04190)0.856:0.09877,((((DNA2-14_DR|238807:0.18037,(DNA2-14_DR|888487:0.17298,(DNA2-14_DR|1069592:0.21775,DNA2-14_DR|1992774:0.23857)0.903:0.09605)0.556:0.00063)0.835:0.03913,DNA2-14_DR|4444:0.27364)0.749:0.02016,((DNA2-14_DR|1793506:0.29906,(DNA2-14_DR|2083784:0.08648,DNA2-14_DR|1585957:0.39575)0.081:0.04126)0.811:0.04420,((DNA2-14_DR|1142515:0.20091,DNA2-14_DR|1793511:0.30019)0.759:0.06311,((((((DNA2-14_DR|811596:0.15675,DNA2-14_DR|645404:0.23985)0.825:0.09368,(DNA2-14_DR|1142518:0.14543,(DNA2-14_DR|1069591:0.14149,DNA2-14_DR|1992799:0.15084)0.309:0.05549)0.637:0.03465)0.955:0.11501,(DNA2-14_DR|888513:0.12341,(DNA2-14_DR|730040:0.02209,DNA2-14_DR|1698802:0.20692)0.317:0.02925)0.736:0.02554)0.750:0.01066,DNA2-14_DR|645394:0.23606)0.656:0.01066,(DNA2-14_DR|557911:0.32350,(DNA2-14_DR|238790:0.47246,(DNA2-14_DR|1698804:0.12426,DNA2-14_DR|1793516:0.15328)0.908:0.10916)0.544:0.03522)0.033:0.05817)0.270:0.01591,(DNA2-14_DR|811586:0.21405,(DNA2-14_DR|1142507:0.08840,DNA2-14_DR|1698807:0.10018)0.798:0.03595)0.891:0.08130)0.706:0.04378)0.724:0.01683)0.833:0.02730)0.750:0.01346,((DNA2-14_DR|94008:0.22652,(DNA2-14_DR|482047:0.16807,DNA2-14_DR|1793500:0.09548)0.902:0.07551)0.761:0.01603,((DNA2-14_DR|1793517:0.15665,(DNA2-14_DR|1200956:0.11468,(DNA2-14_DR|557906:0.06747,DNA2-14_DR|1200980:0.17578)0.594:0.01303)0.874:0.06180)0.939:0.07927,(((DNA2-14_DR|94002:0.08482,(DNA2-14_DR|398913:0.31403,DNA2-14_DR|1200965:0.12921)0.865:0.09973)0.644:0.00794,DNA2-14_DR|1274121:0.19868)0.711:0.01566,DNA2-14_DR|1142539:0.12407)0.263:0.03759)0.940:0.07320)0.826:0.02520)0.756:0.01047)0.833:0.02708)0.753:0.01391)0.748:0.01925,DNA2-14_DR|1200950:0.44861)0.774:0.03347,((DNA2-14_DR|1698814:0.23614,((DNA2-14_DR|316266:0.19667,(DNA2-14_DR|4455:0.23035,DNA2-14_DR|730060:0.31315)0.193:0.03465)0.793:0.11310,(DNA2-14_DR|1906784:0.18494,DNA2-14_DR|1793533:0.15376)0.817:0.08472)0.716:0.06998)0.318:0.00061,(((DNA2-14_DR|1992807:0.43030,(DNA2-14_DR|645390:0.40010,DNA2-14_DR|730056:0.35094)0.701:0.08564)0.213:0.02263,(DNA2-14_DR|4465:0.21176,DNA2-14_DR|1585946:0.38082)0.769:0.13240)0.886:0.11327,DNA2-14_DR|730046:0.15181)0.857:0.09430)0.664:0.07832)0.754:0.01339)0.998:0.15084)0.316:0.03540)0.762:0.05781,(DNA2-14_DR|238811:0.50159,DNA2-14_DR|557915:0.27213)0.852:0.14858)0.970:0.28768,(DNA2-14_DR|645398:0.69752,DNA2-14_DR|398915:0.41641)0.598:0.19107)0.142:0.03486)0.876:0.17718)0.786:0.08646,((((((DNA2-14_DR|165729:0.29241,DNA2-14_DR|316254:0.40850)0.805:0.19136,((DNA2-14_DR|1401662:0.28642,(DNA2-14_DR|557917:0.01376,DNA2-14_DR|1906750:0.34320)0.717:0.07613)0.948:0.20307,((DNA2-14_DR|94006:0.09412,DNA2-14_DR|1274133:0.27041)0.999:0.57846,((DNA2-14_DR|1401682:0.16487,(DNA2-14_DR|1906732:0.00063,(DNA2-14_DR|811583:0.50162,DNA2-14_DR|557916:0.37468)0.877:0.30318)0.555:0.01745)0.572:0.02232,(DNA2-14_DR|1793508:0.07381,((DNA2-14_DR|557912:0.18012,(DNA2-14_DR|645379:0.10366,DNA2-14_DR|1200960:0.19554)0.938:0.04737)0.841:0.02960,(DNA2-14_DR|482045:0.15779,DNA2-14_DR|1585934:0.11247)0.866:0.03174)0.788:0.03037)0.603:0.00062)0.879:0.13229)0.664:0.09309)0.794:0.08424)0.963:0.28056,(DNA2-14_DR|165718:0.00063,DNA2-14_DR|730048:1.18984)0.918:0.68330)0.749:0.18212,((DNA2-14_DR|888517:0.15996,DNA2-14_DR|982885:0.25276)0.993:0.37955,((DNA2-14_DR|811591:0.49004,DNA2-14_DR|982901:0.32629)0.868:0.24696,(DNA2-14_DR|557920:0.41337,(DNA2-14_DR|982900:0.15265,(DNA2-14_DR|982886:0.11104,((((DNA2-14_DR|482064:0.06583,(DNA2-14_DR|482065:0.0,DNA2-14_DR|482066:0.0):0.03965)0.987:0.14510,(((((((DNA2-14_DR|888495:0.22439,((DNA2-14_DR|1142543:0.20536,(((DNA2-14_DR|482048:0.20304,(DNA2-14_DR|557901:0.00062,DNA2-14_DR|2116436:0.05699)0.932:0.06909)0.764:0.03658,(DNA2-14_DR|1496884:0.15614,((((DNA2-14_DR|888505:0.10631,((DNA2-14_DR|730070:0.05770,DNA2-14_DR|1341087:0.03646)0.968:0.02234,((DNA2-14_DR|165727:0.05367,(((DNA2-14_DR|1496882:0.14489,((DNA2-14_DR|1142532:0.00062,DNA2-14_DR|1142533:0.00964)0.893:0.10105,DNA2-14_DR|1142534:0.00063)1.000:1.56118)0.060:0.00477,DNA2-14_DR|1142527:0.07734)0.125:0.01063,(DNA2-14_DR|811594:0.04917,DNA2-14_DR|1069562:0.14312)0.838:0.03463)0.945:0.07631)0.693:0.01797,(DNA2-14_DR|4446:0.08191,(DNA2-14_DR|1496883:0.04840,DNA2-14_DR|1585956:0.04163)0.791:0.01188)0.706:0.00927)0.983:0.03038)0.845:0.01777)0.417:0.01128,DNA2-14_DR|398911:0.18838)0.389:0.00775,DNA2-14_DR|1401689:0.08329)0.876:0.02231,DNA2-14_DR|1585930:0.18989)0.777:0.01237)0.286:0.00062)0.700:0.02184,DNA2-14_DR|1341111:0.11511)0.797:0.15247)0.482:0.10884,DNA2-14_DR|730063:0.13847)0.804:0.06794)0.999:0.10562,(DNA2-14_DR|888527:0.26627,DNA2-14_DR|730045:0.15382)0.715:0.01720)0.655:0.00456,DNA2-14_DR|1793489:0.16305)0.767:0.01465,DNA2-14_DR|730036:0.16024)0.961:0.03985,(((DNA2-14_DR|645409:0.08582,(DNA2-14_DR|1793494:0.10065,DNA2-14_DR|1793495:0.04592)0.981:0.05737)0.788:0.01250,(DNA2-14_DR|94009:0.13370,DNA2-14_DR|1200989:0.07555)0.838:0.02405)0.884:0.02011,(DNA2-14_DR|1401690:0.05543,(DNA2-14_DR|1401672:0.13110,DNA2-14_DR|1274109:0.08872)0.820:0.02873)0.498:0.02335)0.794:0.01244)0.839:0.00063,((DNA2-14_DR|1401673:0.19440,((((DNA2-14_DR|1585923:0.12343,(DNA2-14_DR|1585921:0.13314,DNA2-14_DR|1585922:0.04126)0.291:0.02989)0.927:0.09098,DNA2-14_DR|482036:0.03256)0.712:0.01306,(DNA2-14_DR|482055:0.13328,DNA2-14_DR|1793524:0.13396)0.769:0.01935)0.812:0.01991,((((DNA2-14_DR|645406:0.02886,DNA2-14_DR|645407:0.01473)0.906:0.04957,((DNA2-14_DR|645408:0.07005,DNA2-14_DR|1274108:0.04114)0.746:0.01291,DNA2-14_DR|557893:0.16142)0.734:0.01484)0.401:0.03540,DNA2-14_DR|1200988:0.10602)1.000:0.25775,(DNA2-14_DR|316247:0.06475,DNA2-14_DR|316246:0.00062)0.241:0.02842)0.829:0.03245)0.766:0.01643)0.672:0.00992,(DNA2-14_DR|888486:0.02149,DNA2-14_DR|1698806:1.06825)0.392:0.32500)0.730:0.01153)0.836:0.02086,((((DNA2-14_DR|238815:0.12287,DNA2-14_DR|811571:0.09084)0.791:0.02623,DNA2-14_DR|811572:0.16981)0.783:0.01611,((DNA2-14_DR|238817:0.15562,(DNA2-14_DR|888528:0.12465,DNA2-14_DR|238816:0.11140)0.476:0.01604)0.874:0.07809,(DNA2-14_DR|730068:0.11431,(DNA2-14_DR|1274110:0.15454,(DNA2-14_DR|1585915:0.04835,DNA2-14_DR|1401691:0.07366)0.818:0.03193)0.786:0.02892)0.746:0.06904)0.214:0.01856)0.836:0.02362,(DNA2-14_DR|4468:0.07515,(DNA2-14_DR|93998:0.13774,DNA2-14_DR|1585962:0.14731)0.722:0.02152)0.062:0.00125)0.765:0.01272)0.232:0.03462)0.238:0.04014,DNA2-14_DR|316269:0.25153)0.717:0.02539,(DNA2-14_DR|730067:0.10983,DNA2-14_DR|888516:0.42579)0.721:0.04605)0.580:0.04816)0.873:0.14161)0.881:0.19523)0.497:0.09021)0.469:0.05345)0.679:0.09520)0.364:0.10657,(((DNA2-14_DR|1698794:0.10646,(((DNA2-14_DR|238788:0.15137,DNA2-14_DR|1200957:0.13278)1.000:0.36523,((((DNA2-14_DR|1793509:0.00061,DNA2-14_DR|1200946:0.02802)0.910:0.08145,(DNA2-14_DR|398925:0.06380,((((DNA2-14_DR|482041:0.03544,DNA2-14_DR|1341097:0.05329)0.888:0.03806,(DNA2-14_DR|4447:0.02818,DNA2-14_DR|730032:0.10425)0.887:0.02235)0.981:0.02502,(((DNA2-14_DR|982905:0.11915,DNA2-14_DR|1793493:0.11583)0.791:0.00968,((((DNA2-14_DR|1698792:0.06939,DNA2-14_DR|94003:0.05510)0.868:0.03098,(DNA2-14_DR|1585917:0.15258,(DNA2-14_DR|1906772:0.19208,DNA2-14_DR|238796:0.16510)0.326:0.03001)0.000:0.00061)0.808:0.01396,DNA2-14_DR|1698812:0.14490)0.183:0.00994,(DNA2-14_DR|1906788:0.15756,((DNA2-14_DR|982899:0.01119,DNA2-14_DR|1906747:0.05615)0.419:0.10853,(((DNA2-14_DR|1274128:0.11009,DNA2-14_DR|1992783:0.15981)0.157:0.00786,((DNA2-14_DR|238812:0.16426,(DNA2-14_DR|982894:0.16568,DNA2-14_DR|1341089:0.12249)0.791:0.01986)0.796:0.01233,DNA2-14_DR|1200979:0.13464)0.783:0.01418)0.889:0.01090,DNA2-14_DR|1585942:0.20079)0.151:0.00602)0.000:0.00059)0.311:0.00911)0.858:0.01829)0.998:0.03677,(((DNA2-14_DR|1200974:0.11971,DNA2-14_DR|1793504:0.04159)0.718:0.01704,(DNA2-14_DR|1793518:0.07668,DNA2-14_DR|1992796:0.07130)0.790:0.01479)0.741:0.00820,DNA2-14_DR|94005:0.08809)0.591:0.00974)0.355:0.00783)0.428:0.00560,((((DNA2-14_DR|482051:0.23623,DNA2-14_DR|811587:0.03880)0.644:0.00061,((DNA2-14_DR|1906748:0.17901,(DNA2-14_DR|1698819:0.00786,DNA2-14_DR|2088858:1.08137)0.515:0.09290)0.682:0.02867,DNA2-14_DR|1585944:0.04719)0.705:0.00462)0.758:0.01185,(((((((((DNA2-14_DR|1401656:0.06883,(((((DNA2-14_DR|645374:0.17750,DNA2-14_DR|645368:0.46538)0.055:0.02584,DNA2-14_DR|316265:0.28413)0.688:0.10497,DNA2-14_DR|238801:0.23476)0.425:0.13223,DNA2-14_DR|1200971:0.58052)0.805:0.28121,DNA2-14_DR|1698791:0.01944)0.455:0.04974)0.765:0.01223,DNA2-14_DR|1585941:0.02928)0.060:0.00062,(DNA2-14_DR|982915:0.01183,DNA2-14_DR|1585928:0.74812)0.738:0.12643)0.039:0.01882,(DNA2-14_DR|1793503:0.00195,DNA2-14_DR|1992809:1.12825)0.012:0.11098)0.362:0.00385,((DNA2-14_DR|888518:0.01586,DNA2-14_DR|1341108:0.49099)0.251:0.08231,((DNA2-14_DR|398892:0.02958,(DNA2-14_DR|165737:0.35587,DNA2-14_DR|1585951:0.01248)0.344:0.06948)0.791:0.03664,((DNA2-14_DR|398917:0.00058,DNA2-14_DR|1585954:0.70979)0.441:0.07960,DNA2-14_DR|1496888:0.08225)0.844:0.04307)0.174:0.00078)0.907:0.04617)0.316:0.00062,DNA2-14_DR|730061:0.08001)0.795:0.05457,((DNA2-14_DR|1906730:0.03590,((DNA2-14_DR|398903:0.03938,(DNA2-14_DR|1585936:0.37940,DNA2-14_DR|730059:0.04708)0.995:0.76965)0.885:0.10313,((DNA2-14_DR|398910:0.12840,(DNA2-14_DR|316264:1.08718,DNA2-14_DR|1906774:0.08696)0.762:0.07376)0.715:0.01334,(DNA2-14_DR|482067:0.64816,DNA2-14_DR|1793527:0.00063)0.552:0.11297)0.782:0.01521)0.946:0.05427)0.714:0.01168,DNA2-14_DR|982873:0.15196)0.749:0.03045)0.855:0.02862,DNA2-14_DR|645381:0.08916)0.670:0.00058,DNA2-14_DR|238791:0.07571)0.674:0.00837)0.739:0.00191,(DNA2-14_DR|1341099:0.11870,(DNA2-14_DR|645397:0.14226,DNA2-14_DR|1274127:0.06842)0.103:0.00508)0.809:0.01120)0.729:0.00062)0.197:0.00062)0.658:0.02891)0.664:0.00386,(DNA2-14_DR|1585912:0.04773,((((DNA2-14_DR|316273:0.07022,(DNA2-14_DR|982903:0.81451,DNA2-14_DR|1341085:0.00920)0.433:0.23762)0.686:0.02700,DNA2-14_DR|1341091:0.06940)0.362:0.00605,DNA2-14_DR|888488:0.07076)0.822:0.04591,((DNA2-14_DR|557924:0.09141,(DNA2-14_DR|1906794:0.04524,((DNA2-14_DR|1992776:0.05920,DNA2-14_DR|2098486:0.12301)0.707:0.00471,((DNA2-14_DR|165719:0.33240,DNA2-14_DR|557930:0.04434)0.758:0.01478,DNA2-14_DR|888521:0.05201)0.746:0.01875)0.801:0.01094)0.947:0.00061)0.583:0.00079,(((DNA2-14_DR|482062:0.03542,((DNA2-14_DR|1200945:0.00062,DNA2-14_DR|1585943:0.01661)0.708:0.10730,DNA2-14_DR|1341110:0.06252)0.805:0.00131)0.935:0.01557,(DNA2-14_DR|1793534:0.11594,DNA2-14_DR|1585914:0.12441)0.667:0.06092)0.803:0.00966,(((DNA2-14_DR|1698815:0.27695,(DNA2-14_DR|1274124:0.17807,DNA2-14_DR|1992798:0.24421)0.793:0.04231)0.794:0.02293,(DNA2-14_DR|398927:0.13070,DNA2-14_DR|1992772:0.05907)0.769:0.04089)0.842:0.02765,DNA2-14_DR|1496885:0.04432)0.750:0.01178)0.397:0.00815)0.826:0.03218)0.357:0.00078)0.000:0.00077)0.892:0.02092,((((((DNA2-14_DR|1585952:0.15246,DNA2-14_DR|1992780:0.17785)0.928:0.07115,(DNA2-14_DR|1906753:0.15774,((DNA2-14_DR|1496857:0.00996,DNA2-14_DR|1341107:0.09723)0.921:0.02731,((((DNA2-14_DR|1496847:0.0,DNA2-14_DR|1496870:0.0):0.00062,DNA2-14_DR|1496876:0.00866)0.948:0.04232,(DNA2-14_DR|1496828:0.00062,(DNA2-14_DR|1496827:0.00152,(DNA2-14_DR|645367:0.06570,DNA2-14_DR|1401677:0.13648)1.000:1.05426)0.000:0.01599)0.935:0.03536)0.649:0.02120,DNA2-14_DR|1496820:0.06210)0.661:0.00063)0.818:0.01698)0.548:0.00539)0.835:0.02279,(DNA2-14_DR|730058:0.28836,(DNA2-14_DR|398902:0.19068,DNA2-14_DR|1992804:0.13136)0.603:0.01243)0.704:0.02502)0.766:0.02543,((DNA2-14_DR|982880:1.19838,DNA2-14_DR|1496819:0.00060)0.249:0.04817,((DNA2-14_DR|730039:0.08748,((DNA2-14_DR|1793497:0.01033,(DNA2-14_DR|1200985:0.63984,(DNA2-14_DR|811573:0.21270,DNA2-14_DR|730035:0.10708)0.675:0.14940)0.985:0.56887)0.200:0.09475,DNA2-14_DR|1793488:0.08152)0.764:0.02993)0.694:0.02292,DNA2-14_DR|4453:0.07062)0.231:0.00061)0.899:0.03653)0.000:0.00061,DNA2-14_DR|1906742:0.08451)0.868:0.03002,(DNA2-14_DR|645380:0.15617,DNA2-14_DR|1585925:0.12677)0.759:0.05014)0.765:0.01085)0.000:0.00061)0.766:0.00435,DNA2-14_DR|4464:0.21832)0.000:0.00061)1.000:0.29286,((((DNA2-14_DR|398908:0.24926,DNA2-14_DR|1341113:0.15057)0.912:0.17687,((DNA2-14_DR|1906754:0.30134,((DNA2-14_DR|1341086:0.33033,(DNA2-14_DR|316263:0.26991,DNA2-14_DR|1906776:0.07529)0.634:0.04444)0.966:0.16565,(DNA2-14_DR|482049:0.18717,DNA2-14_DR|1341109:0.14344)0.807:0.04156)0.733:0.03497)0.897:0.09950,(DNA2-14_DR|1142509:0.21808,DNA2-14_DR|1142520:0.26388)0.842:0.07292)0.280:0.01966)1.000:0.61953,((DNA2-14_DR|398904:0.30843,DNA2-14_DR|1906783:0.06468)0.967:0.47294,DNA2-14_DR|730044:0.31164)0.758:0.29913)0.000:0.01989,((((DNA2-14_DR|1341103:0.07478,DNA2-14_DR|1069589:0.12954)0.997:0.42177,(DNA2-14_DR|2106809:0.14472,((DNA2-14_DR|557925:0.74878,DNA2-14_DR|811584:0.00062)0.579:0.06599,DNA2-14_DR|1496881:0.18240)0.899:0.12459)0.000:0.05451)0.000:0.00062,(DNA2-14_DR|645411:0.00061,DNA2-14_DR|1585958:0.57933)0.706:0.14999)0.999:0.79541,((DNA2-14_DR|1341084:0.03171,DNA2-14_DR|1906745:0.05266)0.764:0.06589,(DNA2-14_DR|482054:0.03616,(((DNA2-14_DR|888522:0.04081,(DNA2-14_DR|398893:0.08122,DNA2-14_DR|888499:0.05602)0.740:0.01494)0.870:0.03429,((DNA2-14_DR|1698821:0.08267,(DNA2-14_DR|982910:0.07262,(DNA2-14_DR|888491:0.06975,DNA2-14_DR|1069586:0.02203)0.610:0.00061)0.743:0.02480)0.659:0.00494,((DNA2-14_DR|1992808:0.03140,DNA2-14_DR|982912:0.04280)0.000:0.00061,DNA2-14_DR|1585927:0.03297)0.908:0.02164)0.428:0.00061)0.854:0.02473,((DNA2-14_DR|645376:0.05948,(((DNA2-14_DR|730053:0.03181,DNA2-14_DR|2113290:0.00061)0.743:0.01925,((DNA2-14_DR|645387:0.06379,DNA2-14_DR|1793491:0.05039)0.817:0.02616,(DNA2-14_DR|93987:0.04951,DNA2-14_DR|1496891:0.05430)0.896:0.02295)0.399:0.00680)0.893:0.01432,((DNA2-14_DR|1274125:0.03812,(DNA2-14_DR|1142506:0.04431,DNA2-14_DR|1793536:0.10448)0.871:0.04470)0.304:0.03238,(DNA2-14_DR|1069585:0.05398,DNA2-14_DR|1496815:0.06832)0.407:0.02917)0.360:0.01716)0.000:0.00061)0.798:0.03022,DNA2-14_DR|645410:0.00900)0.738:0.01197)0.797:0.02705)0.822:0.07764)0.951:0.41003)0.790:0.14194)0.585:0.09821)0.745:0.06903,((DNA2-14_DR|1341092:0.28137,DNA2-14_DR|1401670:0.52434)0.340:0.02433,(DNA2-14_DR|1906780:0.16868,(((((((DNA2-14_DR|645386:0.31117,(DNA2-14_DR|1992791:0.09281,((DNA2-14_DR|645371:0.05431,(DNA2-14_DR|1585907:0.05141,(DNA2-14_DR|316245:0.02868,DNA2-14_DR|730062:0.11825)0.735:0.00232)0.796:0.00769)0.877:0.01519,(DNA2-14_DR|1401687:0.04410,DNA2-14_DR|1793514:0.06923)0.987:0.03199)0.917:0.02210)0.139:0.00329)0.924:0.03346,((DNA2-14_DR|1992797:0.15053,DNA2-14_DR|1793520:0.11535)0.876:0.01985,((DNA2-14_DR|1142517:0.10835,((DNA2-14_DR|93993:0.16016,DNA2-14_DR|398906:0.20522)0.938:0.04296,(DNA2-14_DR|888492:0.08535,DNA2-14_DR|1906752:0.09538)0.854:0.01432)0.952:0.02103)0.724:0.00656,DNA2-14_DR|982879:0.13113)0.178:0.00776)0.727:0.01722)0.541:0.00740,DNA2-14_DR|1992813:0.15266)0.740:0.02122,(DNA2-14_DR|238800:0.39857,(DNA2-14_DR|1793490:0.10492,(DNA2-14_DR|811588:0.09993,(DNA2-14_DR|730069:0.10911,DNA2-14_DR|165740:0.06534)0.038:0.00617)0.878:0.07179)0.000:0.00061)0.337:0.02746)0.413:0.02489,DNA2-14_DR|982896:0.08010)0.414:0.03773,(DNA2-14_DR|398912:0.09457,DNA2-14_DR|1698808:0.24905)0.985:0.12988)0.842:0.04114,(DNA2-14_DR|1200964:0.34988,((DNA2-14_DR|1142528:0.25314,(DNA2-14_DR|165731:0.16327,DNA2-14_DR|1200967:0.20354)0.895:0.04915)0.776:0.02100,DNA2-14_DR|316257:0.35875)0.200:0.02555)0.389:0.02352)0.878:0.04334)0.799:0.05883)1.000:0.63303)0.645:0.13634)0.773:0.08172,((((DNA2-14_DR|1906779:0.79162,(DNA2-14_DR|1906777:0.37012,(DNA2-14_DR|2083198:0.30425,DNA2-14_DR|1793498:0.12209)0.345:0.01026)0.735:0.04524)0.074:0.03803,((DNA2-14_DR|1142536:0.22622,DNA2-14_DR|1341100:0.13041)0.684:0.07259,DNA2-14_DR|1200975:0.11262)0.993:0.27904)0.886:0.06679,((DNA2-14_DR|557894:0.14821,DNA2-14_DR|730033:0.08156)0.998:0.24385,DNA2-14_DR|316259:0.70364)0.699:0.08539)0.860:0.14107,DNA2-14_DR|2105067:0.31870)1.000:0.68273)0.153:0.03246)0.961:0.11708)0.175:0.03586,((DNA2-14_DR|165715:0.41257,DNA2-14_DR|1142541:0.53684)0.984:0.44568,DNA2-14_DR|2081868:0.29054)0.755:0.15576)0.999:0.55153)0.583:0.08113,(((DNA2-14_DR|645391:0.19863,DNA2-14_DR|165732:0.28612)0.311:0.04880,(DNA2-14_DR|1069571:0.22840,DNA2-14_DR|1698800:0.30786)0.514:0.02021)0.997:0.17972,(DNA2-14_DR|4459:0.29848,DNA2-14_DR|1341093:0.53021)0.143:0.07353)0.950:0.09880)0.729:0.09270)0.746:0.00675,(DNA2-14_DR|1496824:0.00183,DNA2-14_DR|1496823:0.00178)0.982:0.00911)0.750:0.00190)0.991:0.01587,DNA2-14_DR|1496858:0.00904)0.433:0.00063)1.000:0.00060);
```
