## Supplementary Data 2 for "A genomic portrait of zebrafish transposable elements and their spatiotemporal embryonic expression": DNA2-15_DR.mafft.nwk

```
(((((DNA2-15_DR|610012:0.15525,(DNA2-15_DR|365509:0.11437,(DNA2-15_DR|365448:0.11138,DNA2-15_DR|136501:0.09797)0.389:0.01745)0.556:0.00202)0.802:0.00877,((((((DNA2-15_DR|1112725:0.09396,DNA2-15_DR|1112729:0.17453)0.931:0.08300,DNA2-15_DR|1034782:0.15619)0.716:0.01009,(DNA2-15_DR|365428:0.13678,(DNA2-15_DR|209568:0.15081,DNA2-15_DR|779120:0.16431)0.677:0.00992)0.735:0.02665)0.757:0.00712,DNA2-15_DR|136581:0.12209)0.457:0.00059,((DNA2-15_DR|695685:0.08468,DNA2-15_DR|1112738:0.09942)0.820:0.02359,(DNA2-15_DR|285063:0.09866,DNA2-15_DR|695655:0.11922)0.717:0.02026)0.830:0.01137)0.429:0.00264,(((DNA2-15_DR|1112809:0.18577,(DNA2-15_DR|695669:0.11109,DNA2-15_DR|779068:0.11210)0.655:0.02348)0.779:0.01943,(DNA2-15_DR|448641:0.07476,DNA2-15_DR|695659:0.13592)0.342:0.05040)0.740:0.00830,((DNA2-15_DR|1112758:0.13989,(DNA2-15_DR|448679:0.14551,(DNA2-15_DR|526646:0.05945,DNA2-15_DR|779080:0.09727)0.223:0.06473)0.819:0.01896)0.804:0.01256,(DNA2-15_DR|365470:0.13944,(DNA2-15_DR|695656:0.13407,DNA2-15_DR|779031:0.05592)0.487:0.02380)0.801:0.03180)0.806:0.00883)0.157:0.00058)0.854:0.00517)0.741:0.00084,(((((DNA2-15_DR|58600:0.10529,(DNA2-15_DR|945034:0.11573,(DNA2-15_DR|365425:0.11484,DNA2-15_DR|365426:0.10008)0.962:0.04887)0.379:0.00318)0.874:0.01599,(DNA2-15_DR|526611:0.13487,(DNA2-15_DR|609995:0.00056,(DNA2-15_DR|1034757:0.07838,DNA2-15_DR|779085:0.00366)0.266:0.05826)0.649:0.10597)0.627:0.01152)0.868:0.01329,((DNA2-15_DR|526648:0.18306,((DNA2-15_DR|610063:0.08586,DNA2-15_DR|945046:0.19059)0.527:0.02500,DNA2-15_DR|1034830:0.06523)0.450:0.02963)0.396:0.00979,(DNA2-15_DR|526602:0.12908,(DNA2-15_DR|526608:0.17014,DNA2-15_DR|136593:0.14068)0.624:0.03194)0.780:0.02655)0.685:0.00264)0.770:0.00279,(((((DNA2-15_DR|448671:0.08065,DNA2-15_DR|1112772:0.01757)0.592:0.12199,(DNA2-15_DR|448653:0.04558,DNA2-15_DR|610010:0.07652)0.297:0.05318)0.327:0.03419,DNA2-15_DR|945002:0.09549)0.578:0.00571,((DNA2-15_DR|365481:0.00575,DNA2-15_DR|610019:0.01818)0.045:0.13824,(DNA2-15_DR|779117:0.02294,DNA2-15_DR|944970:0.00057)0.235:0.12557)0.932:0.03317)0.160:0.00771,((DNA2-15_DR|1112741:0.11144,(DNA2-15_DR|945013:0.13832,DNA2-15_DR|779072:0.15298)0.495:0.02002)0.828:0.01214,(DNA2-15_DR|58562:0.11724,DNA2-15_DR|209561:0.12949)0.508:0.01188)0.701:0.00356)0.882:0.00910)0.845:0.00440,((((DNA2-15_DR|136518:0.13505,(DNA2-15_DR|944967:0.13020,(DNA2-15_DR|526623:0.10098,DNA2-15_DR|944986:0.14447)0.391:0.02978)0.713:0.02368)0.790:0.02533,((DNA2-15_DR|365483:0.00059,DNA2-15_DR|1034802:0.02411)0.913:0.13216,(DNA2-15_DR|695680:0.11696,DNA2-15_DR|779042:0.11386)0.002:0.02865)0.308:0.00059)0.841:0.00777,((((DNA2-15_DR|285097:0.10946,(DNA2-15_DR|209549:0.16919,DNA2-15_DR|365418:0.10397)0.789:0.04345)0.890:0.09024,DNA2-15_DR|695654:0.42722)0.834:0.05597,(DNA2-15_DR|526619:0.23914,(DNA2-15_DR|58567:0.00058,DNA2-15_DR|136573:0.32891)0.643:0.20700)0.019:0.02258)0.167:0.02145,(((DNA2-15_DR|136513:0.08074,DNA2-15_DR|448646:0.03261)0.932:0.11540,(DNA2-15_DR|285088:0.24328,(DNA2-15_DR|779034:0.20923,DNA2-15_DR|857309:0.18292)0.214:0.00058)0.586:0.01665)0.701:0.01731,DNA2-15_DR|209558:0.18780)0.514:0.00058)0.914:0.01381)0.726:0.00058,(DNA2-15_DR|136500:0.09416,(DNA2-15_DR|779084:0.12838,(DNA2-15_DR|1034810:0.08876,DNA2-15_DR|448656:0.11380)0.372:0.03098)0.793:0.01597)0.770:0.00437)0.815:0.00644)0.762:0.00243)0.205:0.00203,(((((DNA2-15_DR|58572:0.14641,(DNA2-15_DR|1034777:0.10955,(DNA2-15_DR|136548:0.11366,DNA2-15_DR|857258:0.08111)0.703:0.03889)0.748:0.01850)0.708:0.00892,((DNA2-15_DR|945027:0.13293,(DNA2-15_DR|136528:0.01723,DNA2-15_DR|779036:0.01391)0.772:0.19538)0.531:0.00089,((DNA2-15_DR|1112730:0.08272,(DNA2-15_DR|448661:0.00060,DNA2-15_DR|1034803:0.20940)0.949:0.08070)0.491:0.04180,DNA2-15_DR|1112756:0.14108)0.672:0.01942)0.918:0.01951)0.396:0.00058,(DNA2-15_DR|857291:0.10868,(DNA2-15_DR|610033:0.18864,DNA2-15_DR|857310:0.17241)0.874:0.03427)0.853:0.01164)0.766:0.00249,(DNA2-15_DR|945060:0.13032,((DNA2-15_DR|779059:0.18138,DNA2-15_DR|945023:0.12862)0.721:0.01214,((DNA2-15_DR|285116:0.08800,DNA2-15_DR|944992:0.14588)0.763:0.02861,DNA2-15_DR|857311:0.15210)0.465:0.00933)0.644:0.00920)0.530:0.00140)0.838:0.00490,(((DNA2-15_DR|779070:0.18888,DNA2-15_DR|285068:0.09593)0.391:0.01297,DNA2-15_DR|695614:0.09241)0.708:0.00661,(DNA2-15_DR|365419:0.10529,DNA2-15_DR|779109:0.13235)0.826:0.03411)0.841:0.01231)0.754:0.00707)0.777:0.00284,((((DNA2-15_DR|136536:0.14429,DNA2-15_DR|779116:0.05595)0.849:0.03398,((((DNA2-15_DR|857323:0.04556,DNA2-15_DR|945044:0.00058)0.960:0.11167,(((((DNA2-15_DR|857250:0.08819,DNA2-15_DR|609996:0.09729)0.453:0.01467,DNA2-15_DR|695611:0.19777)0.348:0.01503,DNA2-15_DR|857332:0.26224)0.785:0.02965,DNA2-15_DR|779067:0.10986)0.328:0.01606,DNA2-15_DR|695644:0.14042)0.690:0.00065)0.796:0.01459,((DNA2-15_DR|365474:0.11143,(DNA2-15_DR|1034822:0.12839,(DNA2-15_DR|448673:0.14317,DNA2-15_DR|1034787:0.07664)0.431:0.03363)0.666:0.00475)0.713:0.01399,(((DNA2-15_DR|1034828:0.18334,DNA2-15_DR|945049:0.13169)0.700:0.01192,(DNA2-15_DR|610053:0.13735,DNA2-15_DR|857263:0.10338)0.826:0.02395)0.657:0.00228,(DNA2-15_DR|779079:0.17218,DNA2-15_DR|1034846:0.08500)0.790:0.03136)0.734:0.01137)0.755:0.00442)0.445:0.00411,((DNA2-15_DR|448642:0.07709,DNA2-15_DR|779106:0.23242)0.768:0.02054,(DNA2-15_DR|610057:0.12022,DNA2-15_DR|857242:0.19558)0.252:0.00057)0.805:0.02217)0.013:0.00058)0.761:0.00228,((DNA2-15_DR|1034838:0.15214,((DNA2-15_DR|695657:0.16157,(DNA2-15_DR|448690:0.00057,DNA2-15_DR|779074:0.03897)0.959:0.11636)0.653:0.04379,(DNA2-15_DR|610011:0.12334,((DNA2-15_DR|285076:0.10130,DNA2-15_DR|944961:0.26532)0.874:0.04885,((DNA2-15_DR|58608:0.13736,(DNA2-15_DR|945033:0.09134,DNA2-15_DR|1034815:0.17307)0.561:0.01409)0.850:0.04761,(DNA2-15_DR|779061:0.11019,DNA2-15_DR|1034835:0.09662)0.885:0.04090)0.751:0.01060)0.036:0.00059)0.895:0.04079)0.206:0.00067)0.831:0.00086,((((DNA2-15_DR|610017:0.00059,DNA2-15_DR|857294:0.11183)0.539:0.22691,DNA2-15_DR|526587:0.09651)0.828:0.02743,((DNA2-15_DR|695692:0.14792,DNA2-15_DR|857288:0.12045)0.850:0.01278,((((DNA2-15_DR|695605:0.12421,DNA2-15_DR|695629:0.02937)0.370:0.16002,DNA2-15_DR|779102:0.06526)0.775:0.01077,(DNA2-15_DR|610009:0.07081,DNA2-15_DR|1112717:0.13577)0.780:0.01985)0.321:0.00058,(DNA2-15_DR|526618:0.00058,DNA2-15_DR|695691:0.00059)0.822:0.13885)0.452:0.00057)0.905:0.01224)0.316:0.00326,((DNA2-15_DR|365498:0.35282,((((DNA2-15_DR|945011:0.07696,DNA2-15_DR|610005:0.14933)0.416:0.02970,(DNA2-15_DR|779093:0.00059,DNA2-15_DR|944996:0.08421)0.993:0.21390)0.295:0.00068,(DNA2-15_DR|779096:0.00059,(DNA2-15_DR|779038:0.00059,DNA2-15_DR|1034784:0.08749)0.504:0.06024)0.383:0.20531)0.820:0.01902,((DNA2-15_DR|1112751:0.14205,DNA2-15_DR|136569:0.20036)0.663:0.01148,((DNA2-15_DR|695671:0.06711,(DNA2-15_DR|945000:0.19446,DNA2-15_DR|136596:0.15640)0.042:0.00412)0.769:0.06304,(DNA2-15_DR|136535:0.16843,(DNA2-15_DR|285108:0.23756,DNA2-15_DR|448648:0.20077)0.318:0.03206)0.880:0.11512)0.650:0.04096)0.278:0.02972)0.417:0.00809)0.460:0.00059,(((DNA2-15_DR|610002:0.02632,(DNA2-15_DR|526572:0.12477,(DNA2-15_DR|695684:0.06267,DNA2-15_DR|1034824:0.02903)0.811:0.13353)0.286:0.00415)0.645:0.00684,(((((DNA2-15_DR|285095:0.11796,(DNA2-15_DR|1034756:0.10850,DNA2-15_DR|1034820:0.23993)0.786:0.06156)0.724:0.02322,DNA2-15_DR|365441:0.07370)0.216:0.00059,((DNA2-15_DR|58588:0.36486,DNA2-15_DR|526598:0.16258)0.883:0.07573,((DNA2-15_DR|857268:0.21760,(DNA2-15_DR|58596:0.00058,DNA2-15_DR|58597:0.00066)0.857:0.09164)0.857:0.07459,DNA2-15_DR|58539:0.11401)0.667:0.01694)0.408:0.01766)0.800:0.02697,((DNA2-15_DR|285089:0.17356,DNA2-15_DR|1034760:0.40064)0.733:0.02503,(DNA2-15_DR|526613:0.29863,DNA2-15_DR|1034747:0.18615)0.108:0.00460)0.918:0.06324)0.811:0.03153,((DNA2-15_DR|365437:0.17570,DNA2-15_DR|1034766:0.14449)0.517:0.02808,DNA2-15_DR|779055:0.16828)0.762:0.02003)0.792:0.02028)0.769:0.00568,(DNA2-15_DR|365511:0.15915,DNA2-15_DR|1112811:0.14464)0.819:0.02578)0.472:0.00543)0.810:0.00715)0.758:0.00433)0.748:0.00059)0.764:0.00175,(((((((((DNA2-15_DR|1034843:0.08545,DNA2-15_DR|1034754:0.05974)0.735:0.01122,(DNA2-15_DR|136537:0.26537,(DNA2-15_DR|209598:0.16306,DNA2-15_DR|136526:0.14457)0.310:0.03161)0.677:0.00057)0.860:0.02193,DNA2-15_DR|209540:0.15910)0.660:0.00193,(((DNA2-15_DR|209586:0.20371,(DNA2-15_DR|944958:0.10816,DNA2-15_DR|945021:0.14901)0.648:0.00729)0.562:0.01676,DNA2-15_DR|365493:0.14441)0.175:0.00897,DNA2-15_DR|1034752:0.11415)0.826:0.01024)0.577:0.00456,(DNA2-15_DR|1034819:0.11238,(DNA2-15_DR|610008:0.13069,DNA2-15_DR|944998:0.10845)0.152:0.02913)0.931:0.03128)0.737:0.00146,(((DNA2-15_DR|365455:0.07049,DNA2-15_DR|1112805:0.00067)0.969:0.16078,((DNA2-15_DR|945035:0.21965,((DNA2-15_DR|1034776:0.13916,DNA2-15_DR|526592:0.12300)0.894:0.03370,(DNA2-15_DR|945008:0.12181,DNA2-15_DR|695652:0.22508)0.816:0.02388)0.251:0.00058)0.737:0.02089,((DNA2-15_DR|209582:0.15731,(((DNA2-15_DR|1112740:0.11333,DNA2-15_DR|365431:0.09328)0.905:0.03548,((DNA2-15_DR|526622:0.14484,(DNA2-15_DR|779118:0.08805,DNA2-15_DR|857301:0.10769)0.694:0.01882)0.585:0.00231,((DNA2-15_DR|944968:0.50463,(DNA2-15_DR|365406:0.16767,DNA2-15_DR|136543:0.16237)0.932:0.14591)0.520:0.04674,(DNA2-15_DR|610021:0.11093,DNA2-15_DR|1034795:0.26062)0.610:0.06742)0.766:0.03010)0.699:0.00631)0.132:0.00869,(DNA2-15_DR|285059:0.10875,((((DNA2-15_DR|1112707:0.15342,DNA2-15_DR|58557:0.10697)0.808:0.02161,DNA2-15_DR|136511:0.08174)0.221:0.00054,DNA2-15_DR|285110:0.08963)0.318:0.01101,DNA2-15_DR|526617:0.19065)0.177:0.00700)0.531:0.00312)0.781:0.00903)0.461:0.00861,(((DNA2-15_DR|365491:0.10040,DNA2-15_DR|1034825:0.00065)0.591:0.16199,((DNA2-15_DR|365456:0.20906,DNA2-15_DR|610062:0.15557)0.384:0.08425,DNA2-15_DR|58569:0.13177)0.804:0.03068)0.276:0.00088,DNA2-15_DR|526589:0.13366)0.682:0.01117)0.701:0.00059)0.807:0.00425)0.405:0.00058,(DNA2-15_DR|695601:0.20283,((DNA2-15_DR|365508:0.07798,DNA2-15_DR|695616:0.15332)0.727:0.01227,(DNA2-15_DR|365457:0.16014,DNA2-15_DR|779041:0.08675)0.210:0.06438)0.156:0.00293)0.773:0.00206)0.839:0.00419)0.822:0.00193,((DNA2-15_DR|779119:0.14178,DNA2-15_DR|944973:0.10604)0.729:0.01203,((DNA2-15_DR|526634:0.16208,DNA2-15_DR|857248:0.14198)0.781:0.02249,DNA2-15_DR|285061:0.18134)0.807:0.02165)0.851:0.01269)0.941:0.00059,((DNA2-15_DR|695618:0.15525,DNA2-15_DR|1112753:0.13055)0.809:0.02430,((((DNA2-15_DR|857300:0.17523,(DNA2-15_DR|779053:0.12143,DNA2-15_DR|1034823:0.10776)0.783:0.03598)0.305:0.00675,(((DNA2-15_DR|285112:0.13887,(DNA2-15_DR|448686:0.11908,DNA2-15_DR|944980:0.13988)0.810:0.04280)0.704:0.01344,(DNA2-15_DR|610060:0.09406,((DNA2-15_DR|58607:0.11614,(DNA2-15_DR|610054:0.26963,(DNA2-15_DR|136570:0.74546,DNA2-15_DR|285094:0.00058)0.580:0.11683)0.836:0.10065)0.389:0.01957,DNA2-15_DR|779075:0.24421)0.123:0.04393)0.633:0.00397)0.701:0.00746,DNA2-15_DR|136563:0.16873)0.814:0.01716)0.878:0.01184,((DNA2-15_DR|136577:0.14547,DNA2-15_DR|609991:0.11448)0.911:0.10081,DNA2-15_DR|136574:0.11948)0.860:0.02832)0.431:0.00058,DNA2-15_DR|945052:0.11477)0.234:0.00314)0.769:0.00463)0.767:0.00243,(((((((DNA2-15_DR|448634:0.12699,(DNA2-15_DR|526594:0.22675,DNA2-15_DR|1034764:0.09523)0.745:0.11061)0.675:0.02009,(DNA2-15_DR|779073:0.15023,(DNA2-15_DR|695639:0.17003,((DNA2-15_DR|448687:0.12428,DNA2-15_DR|779032:0.20315)0.764:0.02915,DNA2-15_DR|695667:0.24257)0.377:0.00089)0.661:0.01206)0.133:0.00949)0.640:0.01494,DNA2-15_DR|610001:0.23083)0.852:0.02184,((((((DNA2-15_DR|136541:0.10855,(DNA2-15_DR|365500:0.06919,(DNA2-15_DR|695623:0.52775,(DNA2-15_DR|857269:0.14351,(DNA2-15_DR|285084:0.27363,DNA2-15_DR|857280:0.07278)0.496:0.06047)0.853:0.07799)0.607:0.01201)0.039:0.00057)0.816:0.08030,(((DNA2-15_DR|526630:0.23770,(DNA2-15_DR|136588:0.14904,DNA2-15_DR|136551:0.19320)0.276:0.03324)0.529:0.02866,((DNA2-15_DR|136505:0.36293,DNA2-15_DR|365504:0.43182)0.930:0.28253,DNA2-15_DR|58563:0.12536)0.212:0.01311)0.726:0.05867,DNA2-15_DR|1034750:0.09282)0.132:0.00420)0.856:0.02486,(((DNA2-15_DR|136524:0.00058,DNA2-15_DR|857281:0.04395)0.980:0.11378,(((DNA2-15_DR|526627:0.12382,DNA2-15_DR|857325:0.12632)0.604:0.02267,(((DNA2-15_DR|58575:0.10596,DNA2-15_DR|526599:0.08102)0.773:0.06077,DNA2-15_DR|526591:0.26635)0.814:0.03752,(DNA2-15_DR|285056:0.22265,DNA2-15_DR|857303:0.23900)0.348:0.04372)0.824:0.03136)0.303:0.00497,(DNA2-15_DR|136572:0.00059,(DNA2-15_DR|857259:0.04197,(DNA2-15_DR|58570:0.00058,(DNA2-15_DR|209564:0.16803,DNA2-15_DR|448651:0.33288)0.889:0.19052)0.998:0.60591)0.217:0.00057)0.888:0.15456)0.388:0.00056)0.279:0.00059,(DNA2-15_DR|1034805:0.07428,(DNA2-15_DR|609998:0.15250,DNA2-15_DR|779049:0.00088)0.275:0.13714)0.492:0.04045)0.309:0.01161)0.702:0.00598,((DNA2-15_DR|610003:0.19451,((DNA2-15_DR|365467:0.32603,DNA2-15_DR|610052:0.16228)0.626:0.00965,(DNA2-15_DR|136595:0.13356,(DNA2-15_DR|209555:0.00058,DNA2-15_DR|857331:0.44403)0.153:0.11828)0.848:0.05573)0.578:0.03144)0.793:0.01888,(((((DNA2-15_DR|526590:0.00058,DNA2-15_DR|610064:0.09627)0.165:0.10703,DNA2-15_DR|944988:0.34431)0.897:0.27230,(DNA2-15_DR|944983:0.14182,DNA2-15_DR|448647:0.39369)0.504:0.05545)0.550:0.06935,DNA2-15_DR|1112765:0.30887)0.264:0.00058,(((DNA2-15_DR|365415:0.14509,DNA2-15_DR|945058:0.00059)0.757:0.08330,(DNA2-15_DR|695645:0.05701,(DNA2-15_DR|365405:0.00059,(DNA2-15_DR|857245:0.06514,DNA2-15_DR|945018:0.60741)0.984:0.54117)0.633:0.10827)0.696:0.05697)0.715:0.01595,DNA2-15_DR|857283:0.20380)0.723:0.02665)0.517:0.03620)0.822:0.02488)0.528:0.00463,DNA2-15_DR|365469:0.27054)0.071:0.00058,((DNA2-15_DR|1112760:0.13255,((DNA2-15_DR|209587:0.09083,(DNA2-15_DR|136519:0.00058,DNA2-15_DR|448649:0.00059)0.994:0.15260)0.201:0.00972,(DNA2-15_DR|695609:0.14735,DNA2-15_DR|779050:0.15872)0.142:0.00399)0.666:0.01083)0.457:0.00268,((((DNA2-15_DR|1112761:0.03744,DNA2-15_DR|1112762:0.09541)0.979:0.06622,(DNA2-15_DR|1034762:0.12991,(DNA2-15_DR|1112771:0.18752,(DNA2-15_DR|779090:0.00059,DNA2-15_DR|944999:0.13265)0.471:0.13489)0.554:0.01963)0.809:0.02077)0.734:0.01385,((DNA2-15_DR|209589:0.06211,DNA2-15_DR|610015:0.04763)0.584:0.08309,DNA2-15_DR|365430:0.31468)0.758:0.05016)0.257:0.00801,(DNA2-15_DR|365502:0.15404,DNA2-15_DR|1112759:0.15782)0.813:0.02529)0.827:0.01269)0.493:0.00055)0.850:0.00753)0.641:0.00210,((((DNA2-15_DR|365438:0.11433,(DNA2-15_DR|857326:0.12827,DNA2-15_DR|857282:0.11210)0.811:0.03152)0.729:0.00636,(DNA2-15_DR|945014:0.20896,(DNA2-15_DR|610061:0.12408,(DNA2-15_DR|1034800:0.19871,(DNA2-15_DR|365488:0.14114,DNA2-15_DR|1112713:0.10741)0.622:0.00837)0.786:0.00979)0.432:0.00742)0.458:0.00376)0.877:0.00811,(DNA2-15_DR|136521:0.11233,(DNA2-15_DR|857304:0.11184,DNA2-15_DR|365487:0.12817)0.191:0.00945)0.890:0.01663)0.069:0.00064,(((((DNA2-15_DR|857240:0.09533,(DNA2-15_DR|779087:0.13743,DNA2-15_DR|857285:0.07778)0.047:0.00972)0.837:0.01115,((DNA2-15_DR|857329:0.16796,DNA2-15_DR|365473:0.14989)0.767:0.01575,DNA2-15_DR|365412:0.08430)0.742:0.00285)0.312:0.00494,((DNA2-15_DR|610065:0.12928,DNA2-15_DR|1034749:0.11971)0.568:0.00969,(DNA2-15_DR|779089:0.16266,DNA2-15_DR|58544:0.13358)0.467:0.02091)0.823:0.00969)0.828:0.00763,((((((DNA2-15_DR|58581:0.11870,DNA2-15_DR|526615:0.09757)0.332:0.00958,((DNA2-15_DR|857275:0.12653,DNA2-15_DR|695658:0.16197)0.504:0.01864,(DNA2-15_DR|610034:0.17033,(DNA2-15_DR|136547:0.16323,DNA2-15_DR|209592:0.14342)0.221:0.00459)0.486:0.01021)0.819:0.01142)0.593:0.00106,((DNA2-15_DR|365442:0.00059,DNA2-15_DR|779088:0.00927)0.804:0.09156,(DNA2-15_DR|779063:0.13527,DNA2-15_DR|58595:0.06075)0.529:0.02384)0.826:0.02275)0.749:0.00337,(DNA2-15_DR|209541:0.01922,DNA2-15_DR|695612:0.00059)0.972:0.16066)0.836:0.00544,(DNA2-15_DR|1112749:0.16386,((DNA2-15_DR|779044:0.10212,DNA2-15_DR|209533:0.10457)0.669:0.00561,DNA2-15_DR|58583:0.12136)0.612:0.00479)0.661:0.00433)0.440:0.00236,(((((DNA2-15_DR|610006:0.15554,DNA2-15_DR|58587:0.11572)0.787:0.01165,DNA2-15_DR|779113:0.12751)0.905:0.01732,(((((DNA2-15_DR|779058:0.14171,(DNA2-15_DR|365503:0.09910,DNA2-15_DR|779095:0.11895)0.110:0.01014)0.749:0.00461,((DNA2-15_DR|857256:0.11467,DNA2-15_DR|857327:0.08588)0.911:0.03012,DNA2-15_DR|944971:0.16615)0.505:0.00065)0.712:0.00328,((DNA2-15_DR|1034748:0.00228,DNA2-15_DR|526576:0.08076)0.436:0.08842,DNA2-15_DR|448663:0.12861)0.903:0.04661)0.239:0.00535,DNA2-15_DR|1112764:0.12294)0.741:0.00093,(((DNA2-15_DR|526637:0.08727,(DNA2-15_DR|1112726:0.07076,(DNA2-15_DR|526640:0.08405,DNA2-15_DR|945043:0.00059)0.693:0.03700)0.254:0.06715)0.735:0.01500,(DNA2-15_DR|136544:0.13138,DNA2-15_DR|779114:0.12449)0.875:0.02018)0.235:0.00505,DNA2-15_DR|285055:0.16528)0.418:0.00059)0.852:0.00585)0.157:0.00548,((((DNA2-15_DR|695693:0.11828,DNA2-15_DR|857255:0.08922)0.845:0.01910,DNA2-15_DR|526585:0.13955)0.795:0.01111,(DNA2-15_DR|209571:0.11335,(DNA2-15_DR|58603:0.14736,((DNA2-15_DR|209559:0.11635,DNA2-15_DR|365409:0.08167)0.700:0.01158,DNA2-15_DR|365477:0.14198)0.418:0.00440)0.774:0.00872)0.813:0.01070)0.618:0.00883,(((DNA2-15_DR|285079:0.04635,DNA2-15_DR|944974:0.08376)0.748:0.08040,((DNA2-15_DR|695631:0.15543,(DNA2-15_DR|136597:0.10938,DNA2-15_DR|857314:0.12683)0.767:0.00868)0.766:0.00561,(DNA2-15_DR|285126:0.13125,(DNA2-15_DR|136553:0.08968,DNA2-15_DR|285115:0.13708)0.836:0.01762)0.777:0.00867)0.837:0.00946)0.210:0.00177,(DNA2-15_DR|857247:0.20416,(DNA2-15_DR|58546:0.12937,DNA2-15_DR|136539:0.14266)0.210:0.00702)0.604:0.00896)0.555:0.00267)0.863:0.00591)0.317:0.00059,((((((DNA2-15_DR|1112767:0.17761,((DNA2-15_DR|1112720:0.00058,(DNA2-15_DR|58602:0.00058,DNA2-15_DR|285087:0.17838)0.879:0.11411)0.670:0.07613,DNA2-15_DR|136515:0.20792)0.045:0.00296)0.743:0.02977,(DNA2-15_DR|610069:0.14513,DNA2-15_DR|209546:0.16982)0.257:0.00123)0.764:0.00058,DNA2-15_DR|136557:0.14512)0.868:0.00055,(((DNA2-15_DR|857321:0.03508,DNA2-15_DR|857322:0.02576)1.000:0.08437,DNA2-15_DR|58555:0.14482)0.432:0.00638,(((DNA2-15_DR|1034844:0.06197,DNA2-15_DR|1112808:0.10766)0.749:0.02991,DNA2-15_DR|1034779:0.16111)0.277:0.00059,(DNA2-15_DR|695625:0.10641,(DNA2-15_DR|58579:0.03297,DNA2-15_DR|695626:0.00838)0.473:0.06514)0.955:0.05390)0.804:0.01365)0.629:0.00762)0.812:0.00199,(((((DNA2-15_DR|1112810:0.12677,(DNA2-15_DR|857252:0.03887,DNA2-15_DR|945007:0.02733)0.637:0.07944)0.614:0.01781,DNA2-15_DR|609992:0.08816)0.809:0.02353,((DNA2-15_DR|857278:0.08998,DNA2-15_DR|1034785:0.10837)0.944:0.03575,((DNA2-15_DR|136552:0.11004,DNA2-15_DR|1112770:0.14674)0.359:0.02906,DNA2-15_DR|610018:0.15084)0.282:0.00198)0.927:0.01850)0.749:0.00274,(DNA2-15_DR|1034841:0.14848,DNA2-15_DR|1034767:0.13103)0.997:0.00059)0.807:0.00534,((DNA2-15_DR|136529:0.11136,DNA2-15_DR|285074:0.11377)0.247:0.02153,(DNA2-15_DR|365436:0.18055,((DNA2-15_DR|58540:0.14661,(DNA2-15_DR|695632:0.12556,DNA2-15_DR|695617:0.14634)0.495:0.02332)0.641:0.00970,((((DNA2-15_DR|779099:0.09939,(DNA2-15_DR|285114:0.15929,(DNA2-15_DR|136582:0.18303,DNA2-15_DR|1112727:0.10472)0.707:0.01625)0.713:0.01217)0.758:0.01172,(DNA2-15_DR|695606:0.14591,DNA2-15_DR|526616:0.11678)0.739:0.00638)0.680:0.00797,DNA2-15_DR|944976:0.14973)0.814:0.01358,((DNA2-15_DR|136559:0.00437,DNA2-15_DR|857273:0.01453)0.620:0.12001,(DNA2-15_DR|365450:0.13608,DNA2-15_DR|526624:0.12987)0.757:0.01308)0.063:0.00499)0.546:0.00058)0.294:0.00690)0.059:0.00399)0.477:0.00443)0.903:0.00848)0.820:0.00465,(((DNA2-15_DR|136531:0.09116,(DNA2-15_DR|945055:0.28510,(DNA2-15_DR|857298:0.09097,DNA2-15_DR|365512:0.14249)0.342:0.01397)0.676:0.01403)0.847:0.02344,((DNA2-15_DR|1112706:0.14207,(((DNA2-15_DR|857243:0.18167,DNA2-15_DR|610028:0.10226)0.688:0.02406,(DNA2-15_DR|58573:0.18095,DNA2-15_DR|285113:0.01670)0.630:0.02929)0.888:0.05039,DNA2-15_DR|285058:0.11283)0.000:0.00088)0.679:0.00542,(((((DNA2-15_DR|448697:0.16104,(DNA2-15_DR|285105:0.15795,DNA2-15_DR|695689:0.14639)0.517:0.01241)0.364:0.03085,(DNA2-15_DR|448682:0.11179,(DNA2-15_DR|1034833:0.00058,DNA2-15_DR|1112711:0.01245)0.728:0.10765)0.803:0.02232)0.250:0.00178,DNA2-15_DR|448698:0.12614)0.398:0.01485,((DNA2-15_DR|285122:0.12016,((DNA2-15_DR|285123:0.05828,DNA2-15_DR|285124:0.05326)0.963:0.03233,(DNA2-15_DR|285121:0.09717,DNA2-15_DR|209600:0.11884)0.184:0.00058)0.972:0.04243)0.917:0.02374,((DNA2-15_DR|209550:0.05485,DNA2-15_DR|610047:0.00065)0.587:0.14604,(DNA2-15_DR|448676:0.08057,DNA2-15_DR|1112800:0.20434)0.886:0.06526)0.826:0.01973)0.797:0.00974)0.178:0.00065,((DNA2-15_DR|365413:0.11728,(DNA2-15_DR|365407:0.06653,DNA2-15_DR|945056:0.08424)0.740:0.04029)0.726:0.01356,(DNA2-15_DR|58552:0.14878,DNA2-15_DR|857249:0.13898)0.887:0.04680)0.843:0.01666)0.273:0.00248)0.760:0.00265)0.757:0.00252,((DNA2-15_DR|1034817:0.12507,(DNA2-15_DR|448632:0.09922,DNA2-15_DR|526600:0.13999)0.734:0.01999)0.872:0.01904,(((DNA2-15_DR|365482:0.09697,DNA2-15_DR|285103:0.22517)0.505:0.02236,(((DNA2-15_DR|857293:0.28578,DNA2-15_DR|945001:0.08996)0.104:0.06285,DNA2-15_DR|857295:0.08060)0.804:0.01678,(DNA2-15_DR|779056:0.15808,(DNA2-15_DR|526633:0.18197,(DNA2-15_DR|209539:0.08183,(DNA2-15_DR|448684:0.07532,(DNA2-15_DR|610020:0.10183,(DNA2-15_DR|285060:0.00065,DNA2-15_DR|609994:0.05618)0.683:0.11805)0.180:0.02074)0.526:0.01174)0.804:0.01820)0.807:0.01632)0.830:0.01139)0.374:0.00089)0.068:0.00821,DNA2-15_DR|209537:0.12255)0.206:0.00057)0.911:0.00058)0.800:0.00250)0.800:0.00243)0.747:0.00286)0.752:0.00057)0.880:0.00059,((((((DNA2-15_DR|779076:0.19199,(DNA2-15_DR|365464:0.09738,DNA2-15_DR|944975:0.09045)0.569:0.01869)0.584:0.01128,((DNA2-15_DR|209553:0.00058,DNA2-15_DR|365443:0.02056)0.763:0.19562,((DNA2-15_DR|136534:0.16948,(DNA2-15_DR|136527:0.17973,(DNA2-15_DR|695620:0.13097,DNA2-15_DR|857276:0.15271)0.284:0.00066)0.399:0.01000)0.796:0.01318,(DNA2-15_DR|209567:0.14370,(DNA2-15_DR|526574:0.20754,DNA2-15_DR|944995:0.05445)0.298:0.06779)0.233:0.02087)0.761:0.00675)0.718:0.00527)0.780:0.00785,((DNA2-15_DR|779039:0.06235,(DNA2-15_DR|526626:0.02206,DNA2-15_DR|779040:0.07588)0.000:0.00215)0.954:0.11119,((DNA2-15_DR|610044:0.14218,(DNA2-15_DR|945042:0.14368,(DNA2-15_DR|695636:0.11607,(DNA2-15_DR|857284:0.15188,DNA2-15_DR|1112754:0.05377)0.819:0.05881)0.861:0.02769)0.631:0.01051)0.497:0.00301,(((DNA2-15_DR|209570:0.16931,DNA2-15_DR|945015:0.10130)0.156:0.00545,DNA2-15_DR|610032:0.14593)0.715:0.02287,DNA2-15_DR|285085:0.22621)0.834:0.01869)0.818:0.00973)0.785:0.00660)0.578:0.00396,(DNA2-15_DR|448699:0.00059,(DNA2-15_DR|779062:0.01110,DNA2-15_DR|944984:0.18185)0.291:0.09374)0.940:0.06150)0.720:0.00391,(((DNA2-15_DR|365463:0.24373,(DNA2-15_DR|285109:0.21872,(DNA2-15_DR|136504:0.00059,DNA2-15_DR|695650:0.08014)0.838:0.10099)0.725:0.01673)0.187:0.00059,((DNA2-15_DR|58547:0.15302,DNA2-15_DR|1112736:0.09224)0.456:0.01296,DNA2-15_DR|1112802:0.13422)0.923:0.02841)0.600:0.00089,DNA2-15_DR|365439:0.11723)0.768:0.01049)0.451:0.00224,((DNA2-15_DR|1034809:0.14812,(DNA2-15_DR|136578:0.09179,DNA2-15_DR|58542:0.09422)0.404:0.00181)0.913:0.01351,(((DNA2-15_DR|285075:0.06100,DNA2-15_DR|945041:0.12127)0.933:0.04440,(DNA2-15_DR|779103:0.14415,(DNA2-15_DR|285066:0.11390,(DNA2-15_DR|610041:0.06546,DNA2-15_DR|365421:0.07962)0.774:0.05608)0.405:0.00862)0.352:0.00632)0.581:0.01005,DNA2-15_DR|448675:0.13805)0.904:0.00059)0.877:0.00679)0.798:0.00278)0.926:0.00058)0.631:0.00587)0.797:0.00795,((((((DNA2-15_DR|365466:0.10151,(DNA2-15_DR|136554:0.00168,DNA2-15_DR|209535:0.07127)0.474:0.14883)0.734:0.01141,((((DNA2-15_DR|526614:0.01839,DNA2-15_DR|945037:0.11115)0.242:0.10585,DNA2-15_DR|1034794:0.16080)0.825:0.00091,((DNA2-15_DR|610026:0.08789,(DNA2-15_DR|779086:0.00059,DNA2-15_DR|1112807:0.11282)0.099:0.10712)0.856:0.02012,DNA2-15_DR|1034761:0.11109)0.657:0.00404)0.839:0.01436,(DNA2-15_DR|1112745:0.16729,DNA2-15_DR|448664:0.09850)0.429:0.01795)0.407:0.00500)0.142:0.00297,(DNA2-15_DR|857279:0.11589,DNA2-15_DR|1034771:0.18963)0.743:0.02269)0.661:0.00272,((DNA2-15_DR|1112812:0.13477,DNA2-15_DR|365460:0.18180)0.000:0.01445,DNA2-15_DR|1112806:0.18376)0.000:0.00995)0.775:0.00680,(((DNA2-15_DR|1034799:0.13242,DNA2-15_DR|448670:0.10914)0.738:0.01408,(DNA2-15_DR|285119:0.11861,DNA2-15_DR|1034816:0.10030)0.567:0.00928)0.922:0.02411,((((DNA2-15_DR|285107:0.13388,DNA2-15_DR|779037:0.12676)0.426:0.01470,(DNA2-15_DR|58599:0.09369,(DNA2-15_DR|209599:0.12133,DNA2-15_DR|365475:0.10905)0.502:0.01326)0.825:0.01259)0.493:0.00308,((DNA2-15_DR|1112718:0.10113,(DNA2-15_DR|1034814:0.06955,(DNA2-15_DR|136532:0.00056,DNA2-15_DR|1112752:0.10272)0.940:0.22112)0.845:0.04336)0.735:0.01444,(DNA2-15_DR|448672:0.15666,(DNA2-15_DR|1034826:0.15793,DNA2-15_DR|1112719:0.12690)0.043:0.00971)0.751:0.01355)0.877:0.01418)0.000:0.00247,DNA2-15_DR|1034759:0.14168)0.443:0.00200)0.000:0.00581)0.834:0.00825,(((((((DNA2-15_DR|365476:0.16646,(DNA2-15_DR|779082:0.14231,((DNA2-15_DR|365507:0.19781,DNA2-15_DR|448681:0.06257)0.064:0.02573,DNA2-15_DR|448683:0.13442)0.304:0.00649)0.582:0.00899)0.906:0.02551,(((DNA2-15_DR|945020:0.16265,(((DNA2-15_DR|209548:0.16541,DNA2-15_DR|136538:0.07310)0.879:0.08196,(DNA2-15_DR|610039:0.00065,DNA2-15_DR|857320:0.13639)0.263:0.06043)0.798:0.01648,DNA2-15_DR|695603:0.21498)0.209:0.02503)0.379:0.00065,(((DNA2-15_DR|136510:0.13131,(DNA2-15_DR|58580:0.11802,DNA2-15_DR|857313:0.00636)0.342:0.14722)0.547:0.01346,(DNA2-15_DR|136567:0.00060,DNA2-15_DR|695681:0.07055)0.773:0.13079)0.655:0.00058,DNA2-15_DR|526632:0.15641)0.832:0.01943)0.768:0.00728,(((DNA2-15_DR|365480:0.18042,(DNA2-15_DR|136514:0.27723,DNA2-15_DR|365410:0.02911)0.263:0.05957)0.774:0.03515,((DNA2-15_DR|209597:0.08513,DNA2-15_DR|857264:0.04501)0.671:0.03156,DNA2-15_DR|448695:0.18096)0.495:0.01279)0.776:0.00207,DNA2-15_DR|58584:0.16989)0.190:0.00370)0.732:0.00333)0.785:0.00557,(DNA2-15_DR|448644:0.12926,DNA2-15_DR|945040:0.18094)0.783:0.02196)0.645:0.00130,(((DNA2-15_DR|695664:0.18690,((DNA2-15_DR|945029:0.00064,DNA2-15_DR|1112723:0.00419)0.456:0.16640,DNA2-15_DR|526578:0.11899)0.070:0.00395)0.752:0.02888,((((((DNA2-15_DR|779069:0.22473,(DNA2-15_DR|779033:0.18910,DNA2-15_DR|58571:0.15278)0.544:0.00563)0.624:0.01404,((((DNA2-15_DR|365447:0.15750,DNA2-15_DR|136550:0.23298)0.525:0.00064,(DNA2-15_DR|695665:0.10012,DNA2-15_DR|1034790:0.25367)0.913:0.08281)0.094:0.00054,(DNA2-15_DR|209545:0.21997,(DNA2-15_DR|136562:0.03543,DNA2-15_DR|779051:0.08550)0.155:0.12161)0.615:0.00058)0.775:0.01488,(DNA2-15_DR|365432:0.17342,DNA2-15_DR|285117:0.10893)0.660:0.01388)0.666:0.00651)0.807:0.00761,((DNA2-15_DR|944978:0.15234,(((((DNA2-15_DR|209542:0.04108,DNA2-15_DR|285082:0.00059)0.607:0.15968,((DNA2-15_DR|365485:0.16389,DNA2-15_DR|779065:0.14518)0.797:0.04906,DNA2-15_DR|448680:0.19280)0.847:0.02535)0.660:0.00211,((DNA2-15_DR|695610:0.18692,((DNA2-15_DR|1034778:0.20624,(DNA2-15_DR|526588:0.04207,DNA2-15_DR|1034807:0.07841)0.580:0.20492)0.412:0.01983,DNA2-15_DR|209560:0.27711)0.498:0.02285)0.095:0.00089,DNA2-15_DR|1112763:0.42599)0.873:0.06818)0.534:0.01043,(((((DNA2-15_DR|944981:0.12755,(DNA2-15_DR|285106:0.07668,DNA2-15_DR|365454:0.19281)0.318:0.02810)0.898:0.05183,(((DNA2-15_DR|609997:0.17169,(DNA2-15_DR|526644:0.05815,(DNA2-15_DR|209578:0.08025,DNA2-15_DR|857266:0.30294)0.720:0.13470)0.418:0.09600)0.908:0.05620,((DNA2-15_DR|695647:0.24828,DNA2-15_DR|1034796:0.22916)0.731:0.02592,DNA2-15_DR|526603:0.18275)0.282:0.00198)0.527:0.01818,(DNA2-15_DR|944963:0.09961,(DNA2-15_DR|944964:0.11819,DNA2-15_DR|857317:0.12581)0.813:0.04591)0.890:0.05244)0.360:0.01141)0.540:0.00337,(((((DNA2-15_DR|1034768:0.19966,((DNA2-15_DR|285128:0.16981,DNA2-15_DR|285120:0.13094)0.866:0.06059,DNA2-15_DR|136525:0.20168)0.240:0.00090)0.795:0.03192,((DNA2-15_DR|209538:0.25285,DNA2-15_DR|1034773:0.28919)0.126:0.00065,(DNA2-15_DR|695670:0.22266,DNA2-15_DR|857272:0.19550)0.051:0.00388)0.754:0.01333)0.196:0.00750,(DNA2-15_DR|1112769:0.00059,DNA2-15_DR|944994:0.00058)0.999:0.22427)0.754:0.00866,(DNA2-15_DR|1034813:0.29214,(((DNA2-15_DR|1112803:0.16355,(DNA2-15_DR|209584:0.16682,DNA2-15_DR|209595:0.00059)0.579:0.11313)0.877:0.07984,(DNA2-15_DR|857290:0.12647,DNA2-15_DR|945036:0.14422)0.913:0.09554)0.284:0.00067,(DNA2-15_DR|1034789:0.21522,(DNA2-15_DR|857308:0.17630,(DNA2-15_DR|58564:0.25819,DNA2-15_DR|695638:0.12886)0.204:0.01115)0.719:0.02356)0.751:0.00799)0.774:0.01198)0.770:0.01222)0.637:0.01504,DNA2-15_DR|779094:0.18889)0.612:0.00377)0.773:0.00690,(DNA2-15_DR|209551:0.17841,(DNA2-15_DR|365495:0.15928,(DNA2-15_DR|58551:0.00058,DNA2-15_DR|448692:0.21537)0.257:0.14772)0.702:0.04184)0.726:0.03942)0.719:0.00458,(DNA2-15_DR|365446:0.21671,DNA2-15_DR|1112757:0.10422)0.835:0.05031)0.388:0.00058)0.939:0.01545,((((DNA2-15_DR|944959:0.20145,(DNA2-15_DR|448637:0.12315,(DNA2-15_DR|448636:0.11057,DNA2-15_DR|945057:0.01824)0.369:0.06296)0.897:0.06648)0.646:0.03877,(DNA2-15_DR|610024:0.08246,DNA2-15_DR|945026:0.00057)0.591:0.13807)0.470:0.00549,DNA2-15_DR|1034791:0.22033)0.748:0.01434,(DNA2-15_DR|365440:0.24581,((((DNA2-15_DR|209591:0.14158,DNA2-15_DR|448688:0.00059)0.453:0.04456,DNA2-15_DR|944997:0.13363)0.868:0.04371,(DNA2-15_DR|695653:0.17710,(DNA2-15_DR|695602:0.21150,(DNA2-15_DR|779045:0.00059,DNA2-15_DR|857238:0.00058)0.669:0.08765)0.604:0.10645)0.732:0.01711)0.815:0.01737,(((DNA2-15_DR|448659:0.18012,DNA2-15_DR|526593:0.11490)0.704:0.03647,(DNA2-15_DR|448693:0.07445,DNA2-15_DR|1034770:0.00060)0.520:0.20469)0.615:0.00913,(DNA2-15_DR|136509:0.13978,((DNA2-15_DR|209588:0.01404,DNA2-15_DR|610040:0.08284)0.820:0.29805,(DNA2-15_DR|526570:0.21126,DNA2-15_DR|944993:0.10526)0.000:0.04581)0.498:0.02679)0.097:0.00260)0.825:0.02419)0.745:0.01007)0.720:0.00281)0.708:0.00325)0.857:0.00058)0.473:0.00431,((DNA2-15_DR|695633:0.18985,DNA2-15_DR|1034845:0.14103)0.605:0.05855,DNA2-15_DR|695677:0.32713)0.295:0.00065)0.949:0.01353)0.855:0.00705,(((DNA2-15_DR|779064:0.08020,DNA2-15_DR|779110:0.00059)0.904:0.15512,((DNA2-15_DR|944987:0.23437,DNA2-15_DR|58545:0.08889)0.744:0.05119,(DNA2-15_DR|1112709:0.15697,(((DNA2-15_DR|779081:0.12724,DNA2-15_DR|526636:0.04362)0.846:0.09911,(DNA2-15_DR|209547:0.00065,DNA2-15_DR|526647:0.00059)0.997:0.14557)0.373:0.00122,(DNA2-15_DR|58601:0.07657,DNA2-15_DR|610030:0.00059)0.583:0.27790)0.225:0.01673)0.476:0.00065)0.344:0.00085)0.708:0.01097,((DNA2-15_DR|695683:0.00059,DNA2-15_DR|1034804:0.00070)0.998:0.23780,((((DNA2-15_DR|526575:0.15347,(DNA2-15_DR|136556:0.01493,DNA2-15_DR|285093:0.04656)0.464:0.12914)0.391:0.01569,((DNA2-15_DR|695673:0.15156,(DNA2-15_DR|58560:0.00068,DNA2-15_DR|365452:0.05679)0.213:0.14959)0.769:0.02553,DNA2-15_DR|448667:0.18919)0.812:0.01303)0.414:0.00065,DNA2-15_DR|945024:0.10925)0.691:0.00442,DNA2-15_DR|610042:0.19900)0.781:0.00620)0.769:0.00479)0.879:0.00859)0.038:0.00659,(((DNA2-15_DR|857302:0.02552,DNA2-15_DR|944990:0.00063)0.045:0.15325,(DNA2-15_DR|695640:0.08017,(DNA2-15_DR|58566:0.27174,DNA2-15_DR|526620:0.00059)0.683:0.03938)0.474:0.07459)0.780:0.02026,DNA2-15_DR|58582:0.18808)0.650:0.02911)0.177:0.00069,(DNA2-15_DR|58593:0.18821,DNA2-15_DR|945025:0.11493)0.383:0.02654)0.334:0.00647)0.645:0.00537,(DNA2-15_DR|695613:0.10257,DNA2-15_DR|944991:0.00089)0.595:0.14682)0.798:0.00081)0.955:0.01126,(((DNA2-15_DR|1112789:0.00453,(DNA2-15_DR|1112792:0.0,DNA2-15_DR|1112794:0.0,DNA2-15_DR|1112799:0.0):0.00059)0.906:0.01372,(((((DNA2-15_DR|1112782:0.03111,(DNA2-15_DR|1112790:0.00384,(DNA2-15_DR|1112797:0.02733,DNA2-15_DR|1112779:0.00058)0.495:0.00380)0.758:0.00434)0.249:0.00731,DNA2-15_DR|1112787:0.01528)0.966:0.01753,DNA2-15_DR|1112777:0.01248)0.183:0.00393,(DNA2-15_DR|1112774:0.00543,DNA2-15_DR|1112781:0.01359)0.777:0.00684)0.767:0.01763,(DNA2-15_DR|1112786:0.00058,DNA2-15_DR|1112796:0.00912)0.934:0.00915)0.225:0.00058)0.894:0.07473,((DNA2-15_DR|1112773:0.02344,(((DNA2-15_DR|1112788:0.00472,(DNA2-15_DR|1112780:0.01951,((DNA2-15_DR|1112791:0.00473,(DNA2-15_DR|209596:0.13509,DNA2-15_DR|1112798:0.00059)0.831:0.00935)0.000:0.00059,DNA2-15_DR|1112783:0.00059)0.000:0.00058)0.805:0.00484)0.793:0.00497,(DNA2-15_DR|1112785:0.00059,(DNA2-15_DR|1112795:0.00059,(DNA2-15_DR|209556:0.12877,DNA2-15_DR|1112776:0.00083)0.661:0.00373)0.913:0.00911)0.941:0.01388)0.741:0.00302,(DNA2-15_DR|1112778:0.01902,DNA2-15_DR|1112784:0.05752)0.850:0.02994)0.974:0.02168)0.643:0.00423,(DNA2-15_DR|1112775:0.00059,(DNA2-15_DR|1112747:0.01357,DNA2-15_DR|1112793:0.00064)0.841:0.00616)0.993:0.06139)0.734:0.00475)1.000:0.06042)0.795:0.00065,(((((DNA2-15_DR|365422:0.00643,DNA2-15_DR|365423:0.02478)1.000:0.14255,((DNA2-15_DR|58550:0.00065,DNA2-15_DR|857286:0.16588)0.956:0.10111,(DNA2-15_DR|58558:0.05855,DNA2-15_DR|526642:0.13446)0.616:0.00065)0.723:0.00897)0.728:0.00576,DNA2-15_DR|448638:0.13822)0.744:0.00517,(DNA2-15_DR|58578:0.07049,(DNA2-15_DR|136579:0.00059,DNA2-15_DR|136580:0.05180)0.759:0.08739)0.855:0.04618)0.658:0.00168,DNA2-15_DR|136584:0.13210)0.826:0.00892)0.968:0.00164,((DNA2-15_DR|209579:0.16616,((((DNA2-15_DR|610027:0.15130,DNA2-15_DR|526573:0.18710)0.819:0.02281,(((DNA2-15_DR|448666:0.10786,DNA2-15_DR|695672:0.09632)0.840:0.06257,DNA2-15_DR|945017:0.13050)0.779:0.03084,(DNA2-15_DR|136571:0.18100,DNA2-15_DR|58565:0.13113)0.839:0.07012)0.102:0.00884)0.000:0.00070,((((((DNA2-15_DR|857262:0.12617,DNA2-15_DR|136546:0.13679)0.735:0.02475,(DNA2-15_DR|945004:0.17368,DNA2-15_DR|1034786:0.20418)0.172:0.00058)0.688:0.01340,(DNA2-15_DR|857254:0.00977,DNA2-15_DR|610013:0.13385)0.678:0.09202)0.000:0.00320,DNA2-15_DR|1034818:0.20351)0.729:0.00985,DNA2-15_DR|58590:0.08085)0.793:0.01167,(DNA2-15_DR|285067:0.15017,DNA2-15_DR|1112766:0.18080)0.736:0.00507)0.680:0.00304)0.762:0.00450,(DNA2-15_DR|448674:0.11708,DNA2-15_DR|610029:0.14885)0.890:0.05821)0.650:0.00133)0.839:0.00747,((((DNA2-15_DR|779115:0.16092,DNA2-15_DR|944979:0.08630)0.634:0.01405,(DNA2-15_DR|58559:0.17036,DNA2-15_DR|285078:0.10699)0.826:0.03593)0.092:0.00066,((DNA2-15_DR|58549:0.07416,DNA2-15_DR|610066:0.09332)0.370:0.01554,(DNA2-15_DR|610068:0.13394,DNA2-15_DR|944966:0.12696)0.698:0.01364)0.659:0.00798)0.770:0.00483,(((DNA2-15_DR|695674:0.14176,(DNA2-15_DR|857297:0.09310,DNA2-15_DR|448660:0.13035)0.756:0.02165)0.189:0.01196,((DNA2-15_DR|285092:0.24549,DNA2-15_DR|610037:0.17071)0.741:0.04337,DNA2-15_DR|136565:0.07753)0.850:0.09313)0.671:0.00603,(((DNA2-15_DR|1034831:0.16152,(DNA2-15_DR|209565:0.10187,DNA2-15_DR|365510:0.10979)0.737:0.01910)0.421:0.00929,(DNA2-15_DR|136506:0.08583,DNA2-15_DR|695627:0.11511)0.753:0.03909)0.410:0.00931,((DNA2-15_DR|610055:0.12706,DNA2-15_DR|1034801:0.17535)0.746:0.04100,(DNA2-15_DR|448694:0.11279,DNA2-15_DR|779112:0.06416)0.823:0.03332)0.325:0.01460)0.176:0.00058)0.608:0.00321)0.716:0.00281)0.739:0.00058)0.799:0.00295)0.762:0.00320)0.278:0.00065,((((DNA2-15_DR|448700:0.16671,((DNA2-15_DR|448652:0.07955,DNA2-15_DR|365486:0.12627)0.788:0.01207,DNA2-15_DR|526606:0.09998)0.249:0.00054)0.816:0.00972,(((DNA2-15_DR|209601:0.02516,DNA2-15_DR|209602:0.01615)1.000:0.08568,((DNA2-15_DR|209554:0.18688,DNA2-15_DR|448677:0.09725)0.056:0.00254,DNA2-15_DR|695661:0.15011)0.280:0.01153)0.771:0.00055,(DNA2-15_DR|944982:0.16513,(DNA2-15_DR|695607:0.07362,(DNA2-15_DR|285125:0.08635,DNA2-15_DR|526577:0.12269)0.542:0.02274)0.083:0.00675)0.754:0.00758)0.812:0.00603)0.886:0.00054,(((((DNA2-15_DR|695676:0.11468,(DNA2-15_DR|209563:0.21742,DNA2-15_DR|857244:0.13310)0.616:0.00722)0.771:0.03220,(DNA2-15_DR|365489:0.15856,DNA2-15_DR|945031:0.15267)0.452:0.00054)0.852:0.01529,((((DNA2-15_DR|610067:0.03500,DNA2-15_DR|857267:0.01011)0.542:0.12028,(DNA2-15_DR|209577:0.10328,((DNA2-15_DR|58561:0.00067,DNA2-15_DR|944985:0.24997)0.132:0.23301,(DNA2-15_DR|365479:0.14762,DNA2-15_DR|448662:0.07321)0.849:0.04679)0.212:0.00058)0.836:0.02262)0.685:0.02307,(DNA2-15_DR|779104:0.12945,(DNA2-15_DR|857319:0.11183,(DNA2-15_DR|944969:0.17401,((DNA2-15_DR|857330:0.10366,DNA2-15_DR|1034751:0.07453)0.862:0.03894,(DNA2-15_DR|610048:0.14122,DNA2-15_DR|136564:0.13023)0.794:0.01766)0.410:0.00464)0.636:0.00089)0.368:0.00585)0.651:0.00467)0.053:0.00188,(((DNA2-15_DR|136585:0.09117,DNA2-15_DR|1112768:0.10462)0.589:0.01716,(DNA2-15_DR|285129:0.00935,DNA2-15_DR|695663:0.00059)0.921:0.12526)0.799:0.01153,DNA2-15_DR|945006:0.13036)0.668:0.00242)0.861:0.00950)0.757:0.00117,(((((((((DNA2-15_DR|526595:0.03605,DNA2-15_DR|1112743:0.00058)0.392:0.12441,DNA2-15_DR|526628:0.10582)0.778:0.02045,DNA2-15_DR|695635:0.15653)0.292:0.00065,(DNA2-15_DR|857287:0.12460,DNA2-15_DR|365411:0.07428)0.418:0.05073)0.824:0.01447,((((DNA2-15_DR|365429:0.17155,DNA2-15_DR|526612:0.11495)0.707:0.02258,((DNA2-15_DR|526631:0.00102,DNA2-15_DR|695675:0.10964)0.480:0.13310,DNA2-15_DR|610022:0.06255)0.684:0.01849)0.000:0.00225,((DNA2-15_DR|609999:0.12523,((DNA2-15_DR|448639:0.19370,(DNA2-15_DR|136520:0.00059,DNA2-15_DR|526596:0.15838)0.378:0.05156)0.772:0.03359,(DNA2-15_DR|285086:0.05591,DNA2-15_DR|285101:0.25918)0.897:0.09461)0.349:0.00058)0.781:0.00865,(((DNA2-15_DR|365494:0.12523,(DNA2-15_DR|945045:0.02461,DNA2-15_DR|945061:0.03237)0.539:0.10085)0.655:0.01427,DNA2-15_DR|945048:0.15042)0.795:0.02625,DNA2-15_DR|945050:0.24037)0.762:0.02098)0.727:0.00458)0.830:0.00734,((DNA2-15_DR|209583:0.28813,(DNA2-15_DR|58553:0.19335,DNA2-15_DR|526638:0.10153)0.853:0.03053)0.077:0.00088,DNA2-15_DR|695628:0.18736)0.852:0.01556)0.601:0.00065)0.319:0.00250,((((DNA2-15_DR|58576:0.04580,DNA2-15_DR|136512:0.00067)0.337:0.09434,((DNA2-15_DR|58568:0.15288,DNA2-15_DR|448689:0.19102)0.721:0.01715,(DNA2-15_DR|365499:0.12597,DNA2-15_DR|857324:0.07723)0.000:0.00349)0.000:0.00295)0.302:0.00518,(DNA2-15_DR|365444:0.14475,((DNA2-15_DR|1034758:0.10371,(DNA2-15_DR|58585:0.01520,(DNA2-15_DR|448691:0.15494,DNA2-15_DR|365506:0.33395)0.186:0.00555)0.839:0.05405)0.808:0.02730,(DNA2-15_DR|1034834:0.15599,(DNA2-15_DR|365449:0.26463,DNA2-15_DR|365496:0.10126)0.625:0.02156)0.000:0.02274)0.788:0.01730)0.966:0.00059)0.830:0.00505,(((((DNA2-15_DR|136502:0.07554,(DNA2-15_DR|945012:0.32902,DNA2-15_DR|610049:0.10979)0.833:0.03895)0.203:0.01335,(DNA2-15_DR|58592:0.16077,DNA2-15_DR|610046:0.14653)0.866:0.03182)0.482:0.00926,(DNA2-15_DR|448685:0.00058,DNA2-15_DR|779098:0.11032)0.831:0.09576)0.865:0.00065,((((DNA2-15_DR|945053:0.11868,(DNA2-15_DR|58606:0.13371,(DNA2-15_DR|526625:0.11867,DNA2-15_DR|526639:0.12739)0.670:0.01822)0.565:0.00219)0.797:0.00604,(((((DNA2-15_DR|779052:0.20781,DNA2-15_DR|1112737:0.10626)0.785:0.02725,DNA2-15_DR|944962:0.14318)0.137:0.00230,DNA2-15_DR|1112708:0.18342)0.829:0.01768,((((DNA2-15_DR|857315:0.11604,DNA2-15_DR|365445:0.16812)0.251:0.02628,DNA2-15_DR|1034797:0.11847)0.838:0.03104,(DNA2-15_DR|610059:0.10416,(DNA2-15_DR|448668:0.08715,(DNA2-15_DR|695624:0.00065,DNA2-15_DR|1034781:0.06386)0.588:0.09622)0.188:0.01916)0.782:0.04750)0.733:0.00649,((DNA2-15_DR|58577:0.08938,DNA2-15_DR|526643:0.11458)0.864:0.05815,(DNA2-15_DR|1112722:0.09467,DNA2-15_DR|779108:0.09612)0.452:0.00905)0.384:0.00771)0.626:0.00225)0.806:0.00360,(DNA2-15_DR|209557:0.40270,(((DNA2-15_DR|526645:0.12408,DNA2-15_DR|285077:0.12179)0.206:0.00058,DNA2-15_DR|695630:0.16128)0.349:0.02994,(DNA2-15_DR|365420:0.13718,(DNA2-15_DR|136591:0.15209,DNA2-15_DR|526609:0.16822)0.591:0.04394)0.945:0.07948)0.675:0.01739)0.733:0.01521)0.841:0.00058)0.680:0.00057,(DNA2-15_DR|945016:0.17694,((DNA2-15_DR|136560:0.07413,DNA2-15_DR|526607:0.20462)0.773:0.02295,DNA2-15_DR|285080:0.11533)0.676:0.00345)0.884:0.01862)0.697:0.00253,((((DNA2-15_DR|526601:0.12836,(DNA2-15_DR|209536:0.23174,DNA2-15_DR|945051:0.07921)0.393:0.03781)0.854:0.02097,DNA2-15_DR|610031:0.05589)0.952:0.00054,((DNA2-15_DR|1034765:0.12912,(DNA2-15_DR|779043:0.11453,(DNA2-15_DR|779046:0.06476,(DNA2-15_DR|1034793:0.12563,DNA2-15_DR|1112735:0.05409)0.749:0.13325)0.382:0.04097)0.153:0.02185)0.671:0.00731,DNA2-15_DR|1034837:0.16204)0.651:0.00065)0.822:0.00554,(((DNA2-15_DR|857318:0.12501,(DNA2-15_DR|209566:0.05860,DNA2-15_DR|945064:0.00981)0.608:0.09333)0.559:0.01409,DNA2-15_DR|209581:0.08699)0.840:0.01892,((((DNA2-15_DR|945059:0.14238,(DNA2-15_DR|526597:0.12115,DNA2-15_DR|1112721:0.13764)0.212:0.01877)0.755:0.01345,(DNA2-15_DR|136558:0.12848,DNA2-15_DR|136561:0.10435)0.850:0.02580)0.429:0.00697,DNA2-15_DR|610036:0.13948)0.691:0.00448,(DNA2-15_DR|695604:0.08533,(DNA2-15_DR|136516:0.14031,DNA2-15_DR|945062:0.08794)0.712:0.04197)0.431:0.00125)0.855:0.00917)0.951:0.00059)0.754:0.00059)0.724:0.00058)0.891:0.00399,(((DNA2-15_DR|448640:0.08961,(DNA2-15_DR|285054:0.10831,DNA2-15_DR|285069:0.11378)0.336:0.00156)0.496:0.00891,DNA2-15_DR|944972:0.09968)0.739:0.01076,(DNA2-15_DR|136507:0.12308,(DNA2-15_DR|285091:0.19116,(DNA2-15_DR|136540:0.05276,DNA2-15_DR|1034780:0.12626)0.681:0.12344)0.178:0.02027)0.714:0.00899)0.695:0.00579)0.606:0.00116)0.774:0.00258)0.859:0.00712,(((DNA2-15_DR|136592:0.11612,DNA2-15_DR|1112714:0.12176)0.136:0.00189,(DNA2-15_DR|448635:0.12971,DNA2-15_DR|448645:0.09527)0.715:0.01868)0.591:0.01188,DNA2-15_DR|209534:0.09350)0.785:0.00816)0.765:0.00302,((DNA2-15_DR|779057:0.13304,(DNA2-15_DR|779091:0.04403,DNA2-15_DR|945019:0.03711)0.625:0.13870)0.813:0.01486,(((DNA2-15_DR|365497:0.15094,((DNA2-15_DR|209590:0.01686,DNA2-15_DR|285096:0.07019)0.467:0.09030,(DNA2-15_DR|365462:0.11367,DNA2-15_DR|945028:0.07966)0.314:0.03240)0.649:0.00758)0.307:0.00388,DNA2-15_DR|209544:0.13423)0.670:0.00590,((DNA2-15_DR|58574:0.12033,(DNA2-15_DR|365427:0.02870,DNA2-15_DR|695615:0.01875)0.496:0.10514)0.672:0.00800,DNA2-15_DR|610038:0.10066)0.815:0.01172)0.768:0.00264)0.639:0.00554)0.912:0.01004,(DNA2-15_DR|365434:0.12878,DNA2-15_DR|610014:0.10226)0.848:0.03782)0.697:0.00189)0.751:0.00354,(DNA2-15_DR|365501:0.03729,DNA2-15_DR|448633:0.06543)0.596:0.05598)0.867:0.01071)0.891:0.00640,((((((DNA2-15_DR|365465:0.07777,DNA2-15_DR|1112733:0.04072)0.486:0.03192,DNA2-15_DR|1034775:0.14237)0.836:0.02368,(DNA2-15_DR|365451:0.24817,DNA2-15_DR|779054:0.20383)0.932:0.08359)0.255:0.00639,((DNA2-15_DR|695668:0.00059,DNA2-15_DR|1034832:0.34235)0.113:0.18631,(DNA2-15_DR|1034755:0.10219,DNA2-15_DR|1112715:0.09815)0.757:0.01560)0.650:0.01025)0.779:0.00834,((DNA2-15_DR|610045:0.23613,(DNA2-15_DR|136566:0.03538,DNA2-15_DR|779092:0.01126)0.718:0.10082)0.808:0.03410,(((DNA2-15_DR|695662:0.00135,DNA2-15_DR|779121:0.11223)0.205:0.14560,DNA2-15_DR|285062:0.11682)0.651:0.00825,((DNA2-15_DR|365492:0.04386,DNA2-15_DR|1112724:0.01579)0.721:0.11107,(DNA2-15_DR|1112742:0.09798,(DNA2-15_DR|945005:0.13844,(DNA2-15_DR|365414:0.12110,DNA2-15_DR|945054:0.09136)0.184:0.02099)0.279:0.01322)0.674:0.00862)0.791:0.00059)0.633:0.00701)0.784:0.00521)0.835:0.00558,(((DNA2-15_DR|209532:0.12545,((DNA2-15_DR|857239:0.07029,DNA2-15_DR|1112748:0.15857)0.896:0.03017,(DNA2-15_DR|944977:0.13897,DNA2-15_DR|857246:0.06354)0.794:0.01821)0.230:0.01986)0.000:0.00058,(DNA2-15_DR|695690:0.17993,(DNA2-15_DR|209530:0.14485,(DNA2-15_DR|945038:0.02927,DNA2-15_DR|945039:0.02803)1.000:0.11664)0.168:0.01186)0.749:0.01442)0.690:0.00206,((DNA2-15_DR|58586:0.10580,DNA2-15_DR|1112716:0.11390)0.803:0.02241,(DNA2-15_DR|365416:0.06654,DNA2-15_DR|857307:0.11839)0.195:0.03229)0.837:0.02025)0.774:0.00241)0.768:0.00233)0.748:0.00387)0.249:0.00316)0.832:0.00690)0.767:0.00319,(((((((((DNA2-15_DR|695649:0.19549,(DNA2-15_DR|136542:0.23781,DNA2-15_DR|1112744:0.12490)0.905:0.04715)0.629:0.00057,((DNA2-15_DR|365453:0.12340,DNA2-15_DR|944965:0.10661)0.753:0.02726,DNA2-15_DR|365433:0.14069)0.000:0.00059)0.784:0.00714,DNA2-15_DR|526584:0.15299)0.311:0.00297,((DNA2-15_DR|58594:0.00059,DNA2-15_DR|695634:0.00092)0.989:0.14959,(DNA2-15_DR|209572:0.02632,DNA2-15_DR|945003:0.00598)0.562:0.11952)0.863:0.01660)0.785:0.00565,(((DNA2-15_DR|209574:0.14378,(((DNA2-15_DR|209562:0.07854,DNA2-15_DR|695641:0.11251)0.817:0.01420,(DNA2-15_DR|1034774:0.22539,(((DNA2-15_DR|1034808:0.08310,(DNA2-15_DR|857265:0.12501,DNA2-15_DR|526610:0.21952)0.742:0.03128)0.080:0.00720,DNA2-15_DR|136503:0.17428)0.101:0.00342,DNA2-15_DR|58598:0.10512)0.566:0.00518)0.609:0.01028)0.777:0.00439,(((DNA2-15_DR|695646:0.16137,DNA2-15_DR|779035:0.21864)0.409:0.01597,((((DNA2-15_DR|285083:0.13185,DNA2-15_DR|695642:0.11422)0.881:0.02620,(DNA2-15_DR|1112746:0.12886,DNA2-15_DR|58591:0.12119)0.621:0.01556)0.604:0.00266,(DNA2-15_DR|857271:0.17750,(DNA2-15_DR|285098:0.12270,DNA2-15_DR|779077:0.09792)0.039:0.01072)0.754:0.00623)0.163:0.00475,((DNA2-15_DR|365458:0.13281,DNA2-15_DR|209543:0.15224)0.399:0.00667,(DNA2-15_DR|857277:0.13743,DNA2-15_DR|695643:0.13483)0.717:0.00880)0.610:0.01265)0.890:0.01146)0.618:0.00295,(DNA2-15_DR|1034798:0.12104,(DNA2-15_DR|285064:0.00059,(DNA2-15_DR|857305:0.24806,DNA2-15_DR|1112734:0.00089)0.171:0.01396)0.905:0.12216)0.793:0.02265)0.768:0.00255)0.866:0.00716)0.492:0.00059,((DNA2-15_DR|136517:0.13519,((DNA2-15_DR|448678:0.16160,DNA2-15_DR|448669:0.17066)0.896:0.03270,(DNA2-15_DR|945030:0.13555,(DNA2-15_DR|209585:0.09042,DNA2-15_DR|365424:0.10839)0.670:0.02492)0.682:0.02098)0.785:0.00723)0.779:0.00059,(DNA2-15_DR|365471:0.10210,(((((DNA2-15_DR|136530:0.01296,DNA2-15_DR|695682:0.02186)0.123:0.10921,(DNA2-15_DR|448643:0.10419,(DNA2-15_DR|136575:0.07642,DNA2-15_DR|136576:0.01102)0.954:0.05204)0.796:0.02549)0.775:0.01344,DNA2-15_DR|779100:0.11600)0.731:0.00497,((DNA2-15_DR|365505:0.06496,DNA2-15_DR|448655:0.07375)0.867:0.08090,(((DNA2-15_DR|285073:0.12705,(DNA2-15_DR|365408:0.03059,DNA2-15_DR|526605:0.00059)0.737:0.09545)0.681:0.01688,(DNA2-15_DR|610050:0.14051,(DNA2-15_DR|695608:0.00060,DNA2-15_DR|779048:0.06270)0.531:0.09879)0.059:0.00929)0.801:0.01089,(DNA2-15_DR|857253:0.17151,((DNA2-15_DR|695648:0.00644,DNA2-15_DR|1034811:0.00056)0.890:0.14325,(DNA2-15_DR|58543:0.14933,DNA2-15_DR|58548:0.21767)0.747:0.04377)0.784:0.01664)0.565:0.00864)0.935:0.01671)0.715:0.00232)0.802:0.00264,((DNA2-15_DR|448654:0.15308,(DNA2-15_DR|136533:0.11282,DNA2-15_DR|285072:0.05386)0.854:0.06187)0.242:0.00959,(DNA2-15_DR|448665:0.15102,DNA2-15_DR|1034827:0.17470)0.838:0.03743)0.660:0.00314)0.598:0.00057)0.800:0.00262)0.761:0.00251)0.845:0.00477,((((DNA2-15_DR|448650:0.25072,((DNA2-15_DR|136568:0.20469,DNA2-15_DR|365417:0.01529)0.932:0.09354,(DNA2-15_DR|285111:0.06387,DNA2-15_DR|58541:0.11994)0.696:0.01524)0.355:0.00065)0.322:0.00604,DNA2-15_DR|1112801:0.27633)0.766:0.03023,(DNA2-15_DR|610051:0.17475,DNA2-15_DR|695666:0.23198)0.898:0.10521)0.600:0.00366,(((DNA2-15_DR|610000:0.01651,(DNA2-15_DR|285099:0.05755,DNA2-15_DR|779111:0.02127)0.659:0.05692)0.793:0.03398,(DNA2-15_DR|136594:0.08943,DNA2-15_DR|945009:0.17419)0.764:0.07106)0.390:0.01146,(DNA2-15_DR|209531:0.16048,DNA2-15_DR|1034842:0.16148)0.818:0.05075)0.372:0.00436)0.981:0.01848)0.768:0.00242)0.734:0.00507,(DNA2-15_DR|136522:0.13044,(((DNA2-15_DR|526635:0.14655,DNA2-15_DR|779107:0.08660)0.635:0.00471,DNA2-15_DR|1034753:0.11239)0.708:0.00851,(DNA2-15_DR|285118:0.12198,DNA2-15_DR|944989:0.06903)0.690:0.07703)0.105:0.00910)0.644:0.00998)0.739:0.00058,(((DNA2-15_DR|448696:0.13345,(DNA2-15_DR|1034829:0.15505,DNA2-15_DR|1112755:0.25642)0.397:0.00246)0.793:0.04012,(((DNA2-15_DR|1034769:0.05975,DNA2-15_DR|1034840:0.00059)0.592:0.13917,(DNA2-15_DR|857260:0.12098,DNA2-15_DR|944960:0.15942)0.809:0.04510)0.146:0.00057,DNA2-15_DR|857296:0.15225)0.774:0.01467)0.603:0.00516,(DNA2-15_DR|285100:0.18731,DNA2-15_DR|136499:0.08965)0.516:0.00058)0.750:0.00497)0.880:0.00927,((((DNA2-15_DR|209580:0.10246,DNA2-15_DR|779060:0.35239)0.616:0.02959,(DNA2-15_DR|1112731:0.04745,DNA2-15_DR|1112732:0.08767)0.969:0.07082)0.757:0.00934,((((DNA2-15_DR|285071:0.13298,(((DNA2-15_DR|58589:0.08168,DNA2-15_DR|779066:0.10845)0.824:0.04585,DNA2-15_DR|285070:0.10759)0.432:0.02479,(DNA2-15_DR|779078:0.36552,DNA2-15_DR|136545:0.09148)0.762:0.06787)0.768:0.02841)0.711:0.01084,(DNA2-15_DR|610056:0.09346,DNA2-15_DR|857289:0.14322)0.872:0.01871)0.461:0.01295,(DNA2-15_DR|365435:0.19118,DNA2-15_DR|857306:0.16296)0.466:0.01382)0.411:0.01125,(DNA2-15_DR|285065:0.06006,DNA2-15_DR|1034783:0.35738)0.806:0.05408)0.354:0.00511)0.896:0.00920,(((DNA2-15_DR|526621:0.14678,(DNA2-15_DR|1034806:0.09933,DNA2-15_DR|1112728:0.16568)0.800:0.03646)0.559:0.01067,(DNA2-15_DR|695651:0.12937,(DNA2-15_DR|695622:0.11373,DNA2-15_DR|695678:0.28218)0.882:0.05901)0.783:0.01377)0.182:0.00584,((DNA2-15_DR|779083:0.10639,DNA2-15_DR|857274:0.11701)0.746:0.01885,(DNA2-15_DR|58605:0.08505,DNA2-15_DR|945010:0.12303)0.797:0.03467)0.905:0.02666)0.420:0.00434)0.872:0.00572)0.030:0.00059,(((((DNA2-15_DR|857299:0.21955,DNA2-15_DR|945047:0.13526)0.741:0.03586,((DNA2-15_DR|365472:0.15447,(DNA2-15_DR|209575:0.16090,(DNA2-15_DR|209593:0.00059,(DNA2-15_DR|695619:0.03200,DNA2-15_DR|526604:0.15289)0.617:0.07231)0.323:0.11937)0.761:0.01730)0.774:0.00911,(DNA2-15_DR|610007:0.18293,((DNA2-15_DR|136586:0.08847,DNA2-15_DR|136587:0.04588)0.910:0.03535,(DNA2-15_DR|136590:0.04921,DNA2-15_DR|136589:0.09801)0.838:0.02340)0.277:0.00057)0.836:0.01980)0.378:0.00266)0.744:0.00274,(DNA2-15_DR|1112705:0.10196,((DNA2-15_DR|779071:0.15763,(DNA2-15_DR|365461:0.02750,DNA2-15_DR|1034745:0.14242)0.571:0.08675)0.433:0.01775,(DNA2-15_DR|1034788:0.15993,(DNA2-15_DR|945022:0.02762,DNA2-15_DR|1112739:0.00059)0.963:0.13592)0.932:0.04238)0.767:0.00759)0.652:0.00386)0.711:0.00176,((DNA2-15_DR|1034746:0.17229,(DNA2-15_DR|1034839:0.12514,(DNA2-15_DR|526641:0.18465,(DNA2-15_DR|857251:0.27586,DNA2-15_DR|526571:0.04209)0.606:0.05631)0.644:0.01107)0.500:0.01662)0.719:0.00685,((DNA2-15_DR|58604:0.17917,(DNA2-15_DR|779047:0.16120,DNA2-15_DR|1034821:0.05570)0.716:0.02484)0.432:0.02787,((DNA2-15_DR|857292:0.05727,DNA2-15_DR|695660:0.14604)0.397:0.00071,DNA2-15_DR|857257:0.11209)0.829:0.02158)0.709:0.01005)0.218:0.01782)0.746:0.00296,((((DNA2-15_DR|136523:0.14914,(DNA2-15_DR|1034812:0.06506,(DNA2-15_DR|285090:0.15437,DNA2-15_DR|209594:0.04552)0.846:0.04590)0.840:0.02419)0.928:0.00058,((((DNA2-15_DR|1034836:0.23230,(DNA2-15_DR|285102:0.02299,DNA2-15_DR|695621:0.00059)0.695:0.13332)0.684:0.00247,((((DNA2-15_DR|365484:0.01870,DNA2-15_DR|526583:0.00089)0.778:0.00980,DNA2-15_DR|526582:0.00059)0.994:0.06315,((DNA2-15_DR|526579:0.03681,(DNA2-15_DR|58556:0.00090,DNA2-15_DR|526580:0.03252)0.135:0.00653)0.363:0.01662,DNA2-15_DR|526581:0.02567)1.000:0.09289)0.993:0.04224,(DNA2-15_DR|857312:0.11826,(DNA2-15_DR|285081:0.11602,DNA2-15_DR|945032:0.08668)0.803:0.02576)0.744:0.01326)0.316:0.00256)0.879:0.00731,(((DNA2-15_DR|857328:0.09387,(DNA2-15_DR|365468:0.00065,DNA2-15_DR|695637:0.01753)0.618:0.14227)0.680:0.01085,DNA2-15_DR|1034763:0.12186)0.510:0.01538,(DNA2-15_DR|448657:0.12201,DNA2-15_DR|610016:0.11600)0.692:0.01432)0.790:0.01026)0.724:0.00273,((((((DNA2-15_DR|136508:0.15024,(DNA2-15_DR|1034792:0.10429,DNA2-15_DR|1034772:0.15408)0.207:0.01425)0.739:0.01218,((DNA2-15_DR|285104:0.00355,DNA2-15_DR|365490:0.04111)0.433:0.05967,DNA2-15_DR|779101:0.20338)0.827:0.03739)0.723:0.00745,((DNA2-15_DR|209552:0.18124,(DNA2-15_DR|695679:0.27345,((DNA2-15_DR|857261:0.12974,DNA2-15_DR|1112712:0.10020)0.396:0.05155,(DNA2-15_DR|610004:0.08023,DNA2-15_DR|610058:0.40034)0.747:0.08614)0.364:0.01441)0.691:0.04769)0.151:0.00065,DNA2-15_DR|58554:0.10892)0.841:0.01785)0.783:0.00090,(DNA2-15_DR|448658:0.21935,DNA2-15_DR|209569:0.05308)0.853:0.08545)0.490:0.00059,(DNA2-15_DR|136549:0.12481,(DNA2-15_DR|365478:0.08721,DNA2-15_DR|610023:0.14808)0.763:0.03660)0.833:0.02852)0.785:0.00283,((((DNA2-15_DR|136583:0.16737,DNA2-15_DR|857241:0.08474)0.911:0.06734,(DNA2-15_DR|779105:0.09498,(DNA2-15_DR|136555:0.00054,DNA2-15_DR|610025:0.05152)0.747:0.15405)0.561:0.02314)0.732:0.00410,(DNA2-15_DR|285057:0.13471,DNA2-15_DR|526629:0.11858)0.824:0.01487)0.755:0.00338,((DNA2-15_DR|610043:0.13731,DNA2-15_DR|779097:0.12230)0.907:0.03277,DNA2-15_DR|857316:0.14704)0.963:0.00059)0.781:0.00327)0.763:0.00208)0.781:0.00271)0.820:0.00262,((((DNA2-15_DR|209573:0.00201,DNA2-15_DR|1112804:0.00065)0.609:0.19155,DNA2-15_DR|1112710:0.11867)0.313:0.01016,DNA2-15_DR|695694:0.14232)0.525:0.00123,((DNA2-15_DR|695687:0.06247,DNA2-15_DR|695688:0.05640)0.991:0.05807,(DNA2-15_DR|526586:0.14333,DNA2-15_DR|1112750:0.16903)0.793:0.02843)0.824:0.01374)0.813:0.00952)0.555:0.00058,((DNA2-15_DR|610035:0.18290,(((DNA2-15_DR|365459:0.09975,DNA2-15_DR|857270:0.05435)0.420:0.05637,DNA2-15_DR|285127:0.09984)0.812:0.02672,DNA2-15_DR|209576:0.11179)0.129:0.00059)0.843:0.01632,((DNA2-15_DR|609993:0.09590,DNA2-15_DR|945063:0.14878)0.155:0.00818,DNA2-15_DR|695686:0.08493)0.795:0.01960)0.745:0.00277)0.450:0.00058)0.795:0.00234)0.631:0.00058);
```
