## Supplementary Data 2 for "A genomic portrait of zebrafish transposable elements and their spatiotemporal embryonic expression": DNA2-16_DR.mafft.nwk

```
((((((((DNA2-16_DR|165994:0.11833,(DNA2-16_DR|4681:0.08190,DNA2-16_DR|165907:0.29439)0.714:0.03917)0.757:0.03814,(DNA2-16_DR|94236:0.08327,DNA2-16_DR|166052:0.27440)0.474:0.02170)0.626:0.01382,((DNA2-16_DR|165781:0.07408,(DNA2-16_DR|4865:0.11593,DNA2-16_DR|165853:0.09097)0.813:0.02228)0.994:0.00078,DNA2-16_DR|165764:0.11578)0.880:0.02254)0.762:0.01553,((DNA2-16_DR|238903:0.05551,DNA2-16_DR|166069:0.05513)0.029:0.01503,(((DNA2-16_DR|165955:0.11240,(DNA2-16_DR|165865:0.10704,DNA2-16_DR|166078:0.18037)0.760:0.02596)0.700:0.01231,((DNA2-16_DR|94058:0.11723,DNA2-16_DR|238884:0.14659)0.643:0.01982,(DNA2-16_DR|94173:0.04343,(DNA2-16_DR|94144:0.09425,(DNA2-16_DR|4666:0.13835,DNA2-16_DR|165942:0.12229)0.761:0.01847)0.774:0.01263)0.778:0.01053)0.741:0.01573)0.824:0.02456,(DNA2-16_DR|94174:0.09447,DNA2-16_DR|238868:0.16106)0.733:0.01153)0.163:0.00065)0.808:0.03002)0.749:0.02394,((((DNA2-16_DR|4812:1.79125,DNA2-16_DR|4873:0.00070)0.468:0.33551,((DNA2-16_DR|94289:0.04408,DNA2-16_DR|165809:0.41701)0.858:0.09684,(DNA2-16_DR|94036:0.00069,(DNA2-16_DR|94041:0.02718,DNA2-16_DR|4518:0.06863)0.608:0.01904)0.977:0.12921)0.434:0.00105)0.419:0.13360,((DNA2-16_DR|238951:0.04562,(DNA2-16_DR|94286:0.07468,(DNA2-16_DR|166003:0.09363,(DNA2-16_DR|4740:0.10949,DNA2-16_DR|238867:0.19565)0.794:0.04088)0.764:0.01881)0.037:0.00069)0.931:0.04776,((((DNA2-16_DR|94017:0.07417,DNA2-16_DR|4480:0.02405)0.846:0.02123,((DNA2-16_DR|165836:0.12305,((DNA2-16_DR|4803:0.06023,DNA2-16_DR|238885:0.03045)0.855:0.02361,(DNA2-16_DR|238826:0.05309,(DNA2-16_DR|238823:0.09252,DNA2-16_DR|238820:0.17088)0.751:0.03374)0.887:0.03552)0.399:0.00070)0.839:0.01500,DNA2-16_DR|166045:0.13728)0.069:0.00064)0.715:0.00068,DNA2-16_DR|4837:0.05166)0.844:0.02216,((((DNA2-16_DR|4881:0.07589,(DNA2-16_DR|94115:0.32849,DNA2-16_DR|165957:0.01615)0.890:0.04160)0.743:0.01796,((DNA2-16_DR|94263:0.21256,(DNA2-16_DR|94135:0.32055,DNA2-16_DR|165777:0.13650)0.664:0.04442)0.740:0.03678,DNA2-16_DR|238912:0.12528)0.404:0.00991)0.662:0.01338,(DNA2-16_DR|165833:0.10915,(DNA2-16_DR|4587:0.09528,(DNA2-16_DR|4508:0.05448,DNA2-16_DR|4857:0.22569)0.179:0.13411)0.810:0.04003)0.320:0.00068)0.754:0.02382,((((((DNA2-16_DR|94070:0.17060,DNA2-16_DR|238909:0.00069)0.496:0.47562,DNA2-16_DR|165881:0.06546)0.803:0.20097,(((DNA2-16_DR|94275:0.15472,DNA2-16_DR|4715:0.01028)0.301:0.26347,((DNA2-16_DR|238960:0.20862,DNA2-16_DR|165784:0.54403)0.770:0.09319,((((((((DNA2-16_DR|165812:0.23716,((DNA2-16_DR|94249:0.04469,DNA2-16_DR|166043:0.61481)0.468:0.10485,(DNA2-16_DR|4677:0.60342,DNA2-16_DR|238871:0.16952)0.818:0.18944)0.351:0.02679)0.100:0.01099,((((DNA2-16_DR|4774:0.04489,(DNA2-16_DR|4488:0.10139,DNA2-16_DR|94096:0.36070)0.704:0.10945)0.612:0.08433,DNA2-16_DR|94321:0.28334)0.754:0.05191,(DNA2-16_DR|4551:0.45680,(DNA2-16_DR|94039:0.00077,(DNA2-16_DR|165793:0.08297,(DNA2-16_DR|94138:0.10212,DNA2-16_DR|165891:0.14328)0.808:0.04044)0.895:0.12937)1.000:0.68897)0.807:0.19178)0.529:0.00076,DNA2-16_DR|166029:0.20398)0.781:0.09517)0.932:0.15205,((((((((DNA2-16_DR|4526:0.00076,DNA2-16_DR|94038:0.00070)1.000:0.45580,(DNA2-16_DR|94306:0.25713,DNA2-16_DR|94205:0.14230)0.626:0.09817)0.104:0.01442,DNA2-16_DR|94149:0.23970)0.630:0.00621,((DNA2-16_DR|4515:0.22842,DNA2-16_DR|94210:0.07703)0.935:0.13391,DNA2-16_DR|94232:0.23467)0.651:0.01335)0.748:0.01926,(((((DNA2-16_DR|165850:0.21417,(DNA2-16_DR|165897:0.10876,(DNA2-16_DR|166046:0.41797,(DNA2-16_DR|94277:0.25091,(DNA2-16_DR|4713:0.13924,DNA2-16_DR|4815:0.51208)0.789:0.13925)0.447:0.04795)0.767:0.11779)0.053:0.00064)0.805:0.03264,(DNA2-16_DR|4826:0.14096,DNA2-16_DR|165788:0.24364)0.876:0.10736)0.844:0.06755,((((DNA2-16_DR|94284:0.23683,DNA2-16_DR|4652:0.17709)0.782:0.04929,DNA2-16_DR|94276:0.31145)0.928:0.15030,DNA2-16_DR|165999:0.18790)0.693:0.04078,((DNA2-16_DR|165884:0.15781,(((((DNA2-16_DR|4745:0.23782,DNA2-16_DR|94037:0.04981)0.102:0.02712,DNA2-16_DR|4790:0.13069)0.683:0.02267,(DNA2-16_DR|165973:0.05749,DNA2-16_DR|94146:0.19254)0.929:0.11551)0.867:0.07367,DNA2-16_DR|4517:0.06557)0.772:0.01881,(DNA2-16_DR|166011:0.11076,(DNA2-16_DR|4625:0.30393,(((DNA2-16_DR|4538:0.11135,(DNA2-16_DR|94018:0.23354,DNA2-16_DR|165995:0.13516)0.677:0.01740)0.665:0.02845,DNA2-16_DR|166075:0.18015)0.519:0.03973,((DNA2-16_DR|94087:0.08290,DNA2-16_DR|4807:0.06601)0.727:0.02499,((DNA2-16_DR|165776:0.28670,(DNA2-16_DR|165790:0.10528,DNA2-16_DR|94202:0.13600)0.779:0.04605)0.690:0.02480,(DNA2-16_DR|4708:0.11549,DNA2-16_DR|4739:0.14692)0.828:0.09206)0.852:0.04479)0.463:0.05323)0.697:0.02410)0.745:0.03166)0.372:0.02547)0.772:0.01570)0.787:0.01532,((DNA2-16_DR|238938:0.08027,(DNA2-16_DR|94113:0.55086,DNA2-16_DR|165770:0.10225)0.552:0.17889)0.371:0.02862,(DNA2-16_DR|165945:0.33432,DNA2-16_DR|166071:0.11249)0.937:0.22262)0.663:0.01893)0.765:0.01910)0.867:0.02689)0.684:0.01532,(((DNA2-16_DR|4693:0.15923,DNA2-16_DR|94130:0.13489)0.742:0.03187,DNA2-16_DR|94290:0.32157)0.842:0.05494,(((((DNA2-16_DR|238920:0.37530,DNA2-16_DR|4618:0.30257)0.826:0.11955,((DNA2-16_DR|166060:0.22838,((DNA2-16_DR|238830:0.00076,DNA2-16_DR|238948:0.30270)0.445:0.09243,DNA2-16_DR|238965:0.35967)0.936:0.26036)0.911:0.08247,(((DNA2-16_DR|94301:0.18243,(DNA2-16_DR|94014:0.00069,DNA2-16_DR|165752:0.47937)0.947:0.27404)0.355:0.01089,(((DNA2-16_DR|165985:0.40055,DNA2-16_DR|4487:0.88277)0.696:0.16803,DNA2-16_DR|94253:0.11182)0.609:0.12132,DNA2-16_DR|238869:0.26270)0.880:0.16571)0.364:0.04944,DNA2-16_DR|94120:0.31704)0.861:0.05226)0.673:0.04405)0.707:0.02015,(DNA2-16_DR|165915:0.38626,DNA2-16_DR|4568:0.01214)0.803:0.03952)0.356:0.01501,DNA2-16_DR|165817:0.22533)0.668:0.00483,DNA2-16_DR|4810:0.16861)0.064:0.00528)0.549:0.02931)0.843:0.03599,((((DNA2-16_DR|4893:0.10210,DNA2-16_DR|94020:0.11879)0.882:0.07827,((DNA2-16_DR|4794:0.12356,DNA2-16_DR|238939:0.18078)0.251:0.00070,(DNA2-16_DR|165762:0.40867,DNA2-16_DR|238957:0.10400)0.441:0.05772)0.834:0.03525)0.336:0.00669,((DNA2-16_DR|4711:0.15846,DNA2-16_DR|4550:0.14627)0.730:0.04117,DNA2-16_DR|165997:0.16634)0.915:0.09713)0.825:0.07053,((((((((((DNA2-16_DR|165885:0.15401,(DNA2-16_DR|4737:0.34390,DNA2-16_DR|238976:0.00069)0.294:0.04619)0.853:0.08004,(DNA2-16_DR|238928:0.09713,(DNA2-16_DR|4798:0.11984,DNA2-16_DR|94217:0.18049)0.795:0.11157)0.607:0.11087)0.705:0.04545,((DNA2-16_DR|165761:0.06546,DNA2-16_DR|165879:0.05293)0.693:0.02391,DNA2-16_DR|165783:0.27418)0.787:0.05136)0.623:0.09679,DNA2-16_DR|94133:0.18248)0.678:0.07842,(DNA2-16_DR|165888:0.13507,(DNA2-16_DR|94323:0.13478,DNA2-16_DR|238962:0.19723)0.753:0.09978)0.396:0.10396)0.868:0.11744,((DNA2-16_DR|94143:0.14554,DNA2-16_DR|165895:0.09711)0.715:0.08977,(DNA2-16_DR|94095:0.03711,DNA2-16_DR|165893:0.14092)0.826:0.14568)0.490:0.03282)0.892:0.06342,(DNA2-16_DR|94092:0.28386,(DNA2-16_DR|4620:0.39753,(DNA2-16_DR|165846:0.07573,DNA2-16_DR|94295:0.28803)0.879:0.08317)0.432:0.00069)0.867:0.04747)0.682:0.01159,(DNA2-16_DR|4619:0.10428,DNA2-16_DR|4564:0.17811)0.856:0.11629)0.810:0.04504,((DNA2-16_DR|94244:0.25588,(((((DNA2-16_DR|4474:0.21972,DNA2-16_DR|4555:0.25152)0.909:0.21300,DNA2-16_DR|4482:0.17978)0.644:0.03597,(DNA2-16_DR|4738:0.24918,DNA2-16_DR|94034:0.25244)0.851:0.06507)0.817:0.11627,DNA2-16_DR|94221:0.25802)0.671:0.02765,DNA2-16_DR|238966:0.30240)0.777:0.03927)0.713:0.03095,DNA2-16_DR|94213:0.23161)0.717:0.02729)0.843:0.04710,((DNA2-16_DR|4726:0.15176,(DNA2-16_DR|94177:0.12807,DNA2-16_DR|4622:0.13223)0.863:0.12958)0.791:0.11810,(DNA2-16_DR|4655:0.21801,(((DNA2-16_DR|4506:0.10777,DNA2-16_DR|165772:0.07933)0.746:0.02771,(DNA2-16_DR|4732:0.12610,DNA2-16_DR|238881:0.18295)0.841:0.08500)0.769:0.03817,(DNA2-16_DR|238925:0.14135,DNA2-16_DR|4860:0.27420)0.647:0.03554)0.245:0.00074)0.354:0.04160)0.582:0.02707)0.225:0.05328)0.631:0.01438)0.879:0.02847)0.810:0.04222,(DNA2-16_DR|4573:0.13937,(DNA2-16_DR|165935:0.19136,DNA2-16_DR|166026:0.20214)0.470:0.06060)0.866:0.08569)0.201:0.00237,(((DNA2-16_DR|4476:0.14647,DNA2-16_DR|94283:0.22594)0.657:0.05605,((DNA2-16_DR|94223:0.22362,(DNA2-16_DR|4879:0.26545,DNA2-16_DR|165813:0.20373)0.272:0.06090)0.660:0.02930,(DNA2-16_DR|4481:0.16207,(DNA2-16_DR|94016:0.32210,DNA2-16_DR|94158:0.16940)0.799:0.13290)0.890:0.12026)0.273:0.04940)0.809:0.07256,((((DNA2-16_DR|4556:0.19835,DNA2-16_DR|94262:0.18610)0.778:0.06332,DNA2-16_DR|4623:0.14754)0.860:0.13338,DNA2-16_DR|165757:0.19007)0.712:0.04352,((DNA2-16_DR|4676:0.24218,DNA2-16_DR|94021:0.14864)0.309:0.00068,((((DNA2-16_DR|238919:0.39553,DNA2-16_DR|4853:0.10394)0.759:0.07412,(DNA2-16_DR|4831:0.09867,DNA2-16_DR|238847:0.07648)0.780:0.05248)0.784:0.04293,(DNA2-16_DR|166082:0.18437,DNA2-16_DR|94191:0.21893)0.343:0.00069)0.808:0.03967,((((DNA2-16_DR|4595:0.26434,DNA2-16_DR|166021:0.35116)0.000:0.14908,(DNA2-16_DR|94184:0.38032,((DNA2-16_DR|238942:0.41202,(DNA2-16_DR|238842:0.30683,(DNA2-16_DR|165760:0.07930,DNA2-16_DR|94320:0.21761)0.800:0.07009)0.811:0.09929)0.899:0.09776,(DNA2-16_DR|165992:0.19657,DNA2-16_DR|166058:0.31815)0.650:0.00809)0.814:0.02538)0.196:0.00069)0.000:0.05914,((DNA2-16_DR|4705:0.23798,(DNA2-16_DR|165767:0.11954,(DNA2-16_DR|4756:0.36988,(DNA2-16_DR|166047:0.19900,(DNA2-16_DR|4500:0.20998,(DNA2-16_DR|4479:0.30755,(DNA2-16_DR|4542:0.32704,DNA2-16_DR|166040:0.14683)0.856:0.07899)0.884:0.08354)0.472:0.03308)0.696:0.05274)0.624:0.02062)0.753:0.04781)0.826:0.00079,DNA2-16_DR|4755:0.22405)0.465:0.00105)0.886:0.05222,(DNA2-16_DR|4654:0.27461,DNA2-16_DR|238893:0.14008)0.432:0.14065)0.723:0.02665)0.993:0.16451)0.738:0.07245)0.210:0.00168)0.964:0.10033)0.941:0.07879,((((((DNA2-16_DR|165841:0.25563,DNA2-16_DR|165911:0.13745)0.858:0.20538,DNA2-16_DR|165962:0.13522)0.815:0.12308,(((DNA2-16_DR|165810:0.25166,(DNA2-16_DR|165745:0.10194,DNA2-16_DR|238825:0.03403)0.419:0.09787)0.805:0.10067,(DNA2-16_DR|165926:0.21516,DNA2-16_DR|4552:0.18963)0.060:0.00077)0.737:0.09030,(DNA2-16_DR|94218:0.51683,DNA2-16_DR|166022:0.14911)0.804:0.14599)0.801:0.09177)0.849:0.11957,(((((((((DNA2-16_DR|165800:0.46163,DNA2-16_DR|4870:0.08363)0.086:0.00068,DNA2-16_DR|94118:0.11290)0.825:0.08780,DNA2-16_DR|94229:0.07671)0.702:0.02061,(DNA2-16_DR|238911:0.25469,DNA2-16_DR|94091:0.00067)0.727:0.12252)0.922:0.16189,DNA2-16_DR|165914:0.12013)0.116:0.00912,(DNA2-16_DR|4504:0.03965,DNA2-16_DR|94109:0.16919)0.898:0.19827)0.689:0.03730,DNA2-16_DR|238857:0.22725)0.434:0.05280,(DNA2-16_DR|94163:0.18254,DNA2-16_DR|238889:0.12144)0.800:0.09267)0.604:0.08683,((DNA2-16_DR|4632:0.31410,DNA2-16_DR|165815:0.33868)0.860:0.28660,((((((DNA2-16_DR|238913:0.01822,DNA2-16_DR|238914:0.02735)0.835:0.00595,(DNA2-16_DR|165990:0.02417,((((DNA2-16_DR|4816:0.02548,DNA2-16_DR|4886:0.01215)0.755:0.00424,((((DNA2-16_DR|4522:0.03048,(((((DNA2-16_DR|165789:0.02119,DNA2-16_DR|165792:0.01850)0.768:0.00267,(DNA2-16_DR|4867:0.02144,(DNA2-16_DR|4833:0.01478,DNA2-16_DR|94105:0.04665)0.929:0.01561)0.749:0.00343)0.944:0.04902,(DNA2-16_DR|4548:0.02429,((DNA2-16_DR|4512:0.01742,DNA2-16_DR|94079:0.00068)0.920:0.05744,DNA2-16_DR|4513:0.03366)0.737:0.00833)0.237:0.02330)0.695:0.04686,(DNA2-16_DR|166054:0.00904,DNA2-16_DR|238953:0.00622)0.780:0.00287)0.000:0.00918,(DNA2-16_DR|238958:0.01836,DNA2-16_DR|165798:0.03230)0.731:0.00300)0.753:0.02735)0.028:0.00106,(((DNA2-16_DR|4780:0.00774,DNA2-16_DR|4742:0.00069)0.819:0.00386,((DNA2-16_DR|238851:0.01931,DNA2-16_DR|94252:0.02119)0.740:0.00321,DNA2-16_DR|4891:0.01818)0.784:0.00315)0.996:0.00082,DNA2-16_DR|94015:0.01768)0.600:0.00082)0.731:0.01646,((DNA2-16_DR|94231:0.04001,DNA2-16_DR|4592:0.01810)0.871:0.01307,((DNA2-16_DR|94293:0.04473,DNA2-16_DR|94294:0.00927)0.767:0.00335,(DNA2-16_DR|238886:0.02122,((DNA2-16_DR|94285:0.05658,(DNA2-16_DR|94053:0.01599,DNA2-16_DR|165925:0.02152)0.744:0.00283)0.745:0.00481,DNA2-16_DR|165940:0.00729)0.583:0.00069)0.223:0.00069)0.837:0.00603)0.000:0.00069)0.847:0.00998,DNA2-16_DR|4817:0.00912)0.372:0.00064)0.752:0.00915,DNA2-16_DR|94160:0.03754)0.974:0.05585,(DNA2-16_DR|166057:0.01472,(((DNA2-16_DR|94052:0.02558,(DNA2-16_DR|94024:0.03798,(DNA2-16_DR|94090:0.08586,DNA2-16_DR|4882:0.04044)0.738:0.00818)0.972:0.00076)0.837:0.00072,DNA2-16_DR|165951:0.00299)0.893:0.04162,DNA2-16_DR|238839:0.01805)0.000:0.00076)0.873:0.03902)0.412:0.00077)0.073:0.00105)0.542:0.08320,((DNA2-16_DR|238904:0.02021,DNA2-16_DR|4861:0.01852)0.762:0.00333,((DNA2-16_DR|238858:0.00877,DNA2-16_DR|165964:0.10606)0.816:0.02524,DNA2-16_DR|94189:0.02711)0.704:0.00067)0.734:0.00604)0.849:0.02391,(((((DNA2-16_DR|4800:0.03533,((DNA2-16_DR|165883:0.03424,(DNA2-16_DR|94084:0.02433,DNA2-16_DR|94082:0.00619)0.887:0.01449)0.612:0.00068,DNA2-16_DR|94126:0.02436)0.727:0.00979)0.906:0.03415,((DNA2-16_DR|4855:0.02825,DNA2-16_DR|94033:0.01219)0.743:0.00339,DNA2-16_DR|4806:0.01410)0.931:0.04869)0.774:0.01921,DNA2-16_DR|4569:0.01405)0.763:0.01918,((((DNA2-16_DR|94117:0.02651,DNA2-16_DR|94176:0.02821)0.474:0.00069,DNA2-16_DR|4842:0.03071)0.800:0.00540,((DNA2-16_DR|4788:0.04949,DNA2-16_DR|4828:0.03054)0.612:0.00799,((DNA2-16_DR|4877:0.02306,DNA2-16_DR|165780:0.03060)0.744:0.00330,(DNA2-16_DR|4543:0.12702,DNA2-16_DR|4862:0.03041)0.388:0.01097)0.504:0.00284)0.716:0.01581)0.842:0.03362,(DNA2-16_DR|238970:0.02056,((DNA2-16_DR|238959:0.01585,(DNA2-16_DR|94313:0.02476,(DNA2-16_DR|238967:0.00312,(DNA2-16_DR|94291:0.04026,DNA2-16_DR|94083:0.12911)0.896:0.03606)0.761:0.01144)0.755:0.01084)0.845:0.02209,DNA2-16_DR|238935:0.03041)0.754:0.01046)0.903:0.02760)0.898:0.04012)0.375:0.00555,DNA2-16_DR|4809:0.03359)0.582:0.00076)0.897:0.00564,DNA2-16_DR|94047:0.00067)0.609:0.01165,(DNA2-16_DR|4856:0.08664,DNA2-16_DR|4880:0.29692)0.092:0.20199)0.986:0.50715)0.988:0.56302)0.907:0.17471)0.747:0.05875,(((DNA2-16_DR|4554:0.29004,((DNA2-16_DR|4791:0.17417,DNA2-16_DR|166051:0.17910)0.902:0.16981,DNA2-16_DR|94178:0.36609)0.071:0.02059)0.399:0.05297,(((DNA2-16_DR|94156:0.02454,((DNA2-16_DR|94245:0.19312,(DNA2-16_DR|238894:0.18579,((DNA2-16_DR|238949:0.20952,DNA2-16_DR|238891:0.22428)0.442:0.02433,DNA2-16_DR|165923:0.64173)0.000:0.05926)0.776:0.08270)0.135:0.05814,DNA2-16_DR|4596:0.26475)0.685:0.11987)0.143:0.01413,((DNA2-16_DR|4539:0.33171,DNA2-16_DR|4692:0.21024)0.702:0.04236,(DNA2-16_DR|238832:0.17991,(DNA2-16_DR|94076:0.08591,DNA2-16_DR|165961:0.23358)0.811:0.07133)0.713:0.03883)0.846:0.09467)0.849:0.05835,(DNA2-16_DR|4783:0.82838,(((DNA2-16_DR|4851:0.12374,DNA2-16_DR|238973:0.20860)0.961:0.18768,(((DNA2-16_DR|94150:0.21288,(DNA2-16_DR|4507:0.11038,DNA2-16_DR|94185:0.27365)0.734:0.04288)0.745:0.03123,(DNA2-16_DR|4699:0.16487,DNA2-16_DR|4866:0.23228)0.158:0.03001)0.967:0.16554,(DNA2-16_DR|4802:0.11589,((DNA2-16_DR|165924:0.14527,(((DNA2-16_DR|94145:0.10532,DNA2-16_DR|94324:0.16006)0.822:0.08456,DNA2-16_DR|238833:0.16235)0.078:0.00068,DNA2-16_DR|166068:0.30482)0.734:0.02116)0.647:0.02133,DNA2-16_DR|94056:0.28811)0.888:0.17157)0.313:0.00600)0.191:0.01040)0.790:0.13301,(DNA2-16_DR|165758:0.45358,(((DNA2-16_DR|165858:0.0,DNA2-16_DR|165859:0.0,DNA2-16_DR|165869:0.0,DNA2-16_DR|165870:0.0,DNA2-16_DR|165871:0.0):0.00069,(DNA2-16_DR|165860:0.01437,(DNA2-16_DR|165861:0.01443,DNA2-16_DR|165862:0.02368)0.589:0.00068)0.000:0.00069)0.756:0.01344,(DNA2-16_DR|165863:0.0,DNA2-16_DR|165868:0.0):0.00671)0.891:0.24879)0.575:0.07025)0.848:0.07873)0.254:0.00066)0.816:0.03842)0.945:0.12469,(((DNA2-16_DR|94260:0.28945,DNA2-16_DR|166010:0.22757)0.228:0.07372,DNA2-16_DR|4687:0.49993)0.792:0.14913,DNA2-16_DR|4577:0.13502)0.607:0.07914)0.780:0.04903)0.865:0.04753,(((DNA2-16_DR|165849:0.42926,DNA2-16_DR|94045:0.05968)0.031:0.06793,(DNA2-16_DR|4612:0.11558,DNA2-16_DR|166089:0.27730)0.839:0.17484)0.825:0.11781,((((((DNA2-16_DR|4607:0.45938,DNA2-16_DR|166016:0.00069)0.756:0.30396,DNA2-16_DR|94311:0.44271)0.220:0.02392,((DNA2-16_DR|4789:0.42535,DNA2-16_DR|4608:0.45823)0.532:0.03582,((DNA2-16_DR|94261:0.01050,DNA2-16_DR|166038:0.49061)0.846:0.22192,((DNA2-16_DR|238872:0.30734,((DNA2-16_DR|165765:0.00064,DNA2-16_DR|238943:0.15894)0.903:0.16794,(((((((((DNA2-16_DR|4486:0.28299,((((DNA2-16_DR|4825:0.07949,(((DNA2-16_DR|4714:0.17829,DNA2-16_DR|238906:0.14921)0.843:0.08385,DNA2-16_DR|94287:0.09377)0.335:0.00942,DNA2-16_DR|94315:0.13171)0.784:0.02453)0.335:0.01573,DNA2-16_DR|94119:0.20959)0.406:0.01454,DNA2-16_DR|4541:0.20730)0.811:0.03929,(DNA2-16_DR|166044:0.26623,(DNA2-16_DR|165900:0.23927,(DNA2-16_DR|166031:0.28685,DNA2-16_DR|166063:0.28678)0.710:0.07645)0.126:0.02569)0.767:0.07224)0.273:0.02497)0.772:0.00067,(DNA2-16_DR|4706:0.24307,DNA2-16_DR|165904:0.11117)0.187:0.03866)0.809:0.02493,(((((DNA2-16_DR|4510:0.07609,DNA2-16_DR|238837:0.49585)0.798:0.07405,(DNA2-16_DR|94155:0.07568,DNA2-16_DR|4497:0.20276)0.731:0.01468)0.762:0.02496,((DNA2-16_DR|94256:0.40734,DNA2-16_DR|94299:0.11587)0.864:0.10719,(DNA2-16_DR|4579:0.12922,(DNA2-16_DR|94329:0.20937,DNA2-16_DR|165908:0.29232)0.548:0.03506)0.883:0.12471)0.493:0.02583)0.817:0.06840,(DNA2-16_DR|4642:0.20371,DNA2-16_DR|166072:0.06276)0.850:0.06548)0.673:0.01822,(DNA2-16_DR|165981:0.09313,(DNA2-16_DR|4787:0.13742,DNA2-16_DR|94194:0.11483)0.758:0.03051)0.829:0.02322)0.881:0.03270)0.748:0.02295,(((DNA2-16_DR|4659:0.18573,DNA2-16_DR|165969:0.19330)0.722:0.16079,(DNA2-16_DR|165786:0.18578,(DNA2-16_DR|94211:0.04607,DNA2-16_DR|166080:0.21313)0.957:0.17275)0.958:0.20211)0.852:0.09859,((DNA2-16_DR|4639:0.25672,DNA2-16_DR|166020:0.08650)0.758:0.06157,(DNA2-16_DR|4485:0.21934,DNA2-16_DR|4688:0.20386)0.737:0.02423)0.144:0.00077)0.897:0.06500)0.817:0.02100,(((((DNA2-16_DR|4829:0.16264,((DNA2-16_DR|4751:0.32850,DNA2-16_DR|238941:0.31339)0.555:0.08972,((DNA2-16_DR|4823:0.29360,DNA2-16_DR|165844:0.46247)0.772:0.12052,DNA2-16_DR|94305:0.24267)0.234:0.08100)0.833:0.08885)0.849:0.08071,(((DNA2-16_DR|165967:0.35935,(DNA2-16_DR|4696:0.19481,DNA2-16_DR|4546:0.12494)0.366:0.00064)0.860:0.11763,(DNA2-16_DR|4718:0.24812,(DNA2-16_DR|165832:0.39671,(DNA2-16_DR|4590:0.09429,DNA2-16_DR|165807:0.59848)0.695:0.07361)0.770:0.08642)0.651:0.09042)0.658:0.03474,(DNA2-16_DR|94208:0.12642,DNA2-16_DR|238896:0.09420)0.954:0.13921)0.692:0.03741)0.119:0.02748,(((DNA2-16_DR|166027:0.14476,((DNA2-16_DR|4793:0.32575,DNA2-16_DR|165773:0.12693)0.337:0.14997,DNA2-16_DR|94085:0.21122)0.747:0.04489)0.474:0.02699,DNA2-16_DR|165952:0.25794)0.731:0.01932,((((DNA2-16_DR|94279:0.22771,(DNA2-16_DR|94121:0.27160,DNA2-16_DR|165795:0.25570)0.120:0.03461)0.616:0.03819,(DNA2-16_DR|165903:0.10167,DNA2-16_DR|238930:0.07104)0.785:0.23254)0.717:0.03558,(DNA2-16_DR|238908:0.26169,(((DNA2-16_DR|238841:0.21010,(DNA2-16_DR|4767:0.20076,DNA2-16_DR|4814:0.16922)0.643:0.04024)0.396:0.04669,DNA2-16_DR|238862:0.20628)0.634:0.06954,((DNA2-16_DR|4781:0.18400,DNA2-16_DR|166005:0.08508)0.721:0.04622,(DNA2-16_DR|4580:0.18050,DNA2-16_DR|94154:0.12319)0.045:0.07764)0.841:0.09674)0.242:0.02120)0.274:0.01975)0.618:0.00594,((DNA2-16_DR|4494:0.11845,(DNA2-16_DR|94028:0.06368,DNA2-16_DR|166034:0.33978)0.924:0.16619)0.748:0.03619,(DNA2-16_DR|4838:0.17740,DNA2-16_DR|165902:0.24823)0.550:0.02833)0.946:0.12978)0.831:0.04360)0.890:0.05258)0.436:0.03105,((DNA2-16_DR|166024:0.40040,DNA2-16_DR|238931:0.19030)0.936:0.24277,(DNA2-16_DR|4894:0.22057,((DNA2-16_DR|94314:0.18923,(DNA2-16_DR|4690:0.16538,DNA2-16_DR|4662:0.16478)0.792:0.03840)0.698:0.01333,(DNA2-16_DR|4626:0.22251,DNA2-16_DR|165794:0.38476)0.578:0.08220)0.211:0.03373)0.350:0.00782)0.197:0.03211)0.740:0.04599,((DNA2-16_DR|4585:0.11751,(DNA2-16_DR|165927:0.17139,(DNA2-16_DR|165998:0.17847,DNA2-16_DR|4775:0.12296)0.472:0.01994)0.261:0.03024)0.754:0.03127,((DNA2-16_DR|165958:0.10361,(DNA2-16_DR|4792:0.18343,(DNA2-16_DR|4650:0.12866,(DNA2-16_DR|94307:0.17727,DNA2-16_DR|165968:0.25901)0.223:0.03461)0.744:0.01980)0.833:0.07231)0.746:0.02376,(DNA2-16_DR|4883:0.43126,((DNA2-16_DR|166093:0.23985,DNA2-16_DR|94327:0.22042)0.894:0.09743,(DNA2-16_DR|94317:0.05287,DNA2-16_DR|4531:0.39027)0.700:0.03035)0.241:0.00954)0.875:0.06877)0.774:0.04476)0.974:0.10718)0.228:0.02096)0.000:0.00068,(((((DNA2-16_DR|4602:0.48260,(DNA2-16_DR|94199:0.14107,DNA2-16_DR|165966:0.26246)0.394:0.00070)0.748:0.08029,(DNA2-16_DR|4637:0.00068,DNA2-16_DR|4638:0.02017)1.000:0.26523)0.578:0.02890,DNA2-16_DR|165934:0.25906)0.057:0.01519,(((DNA2-16_DR|94112:0.35338,DNA2-16_DR|94233:0.14636)0.805:0.06760,((DNA2-16_DR|4529:0.19999,(DNA2-16_DR|94054:0.31482,DNA2-16_DR|4657:0.26807)0.569:0.00076)0.522:0.01520,(DNA2-16_DR|238977:0.21838,(DNA2-16_DR|4536:0.27915,(DNA2-16_DR|94226:0.31903,DNA2-16_DR|166065:0.15446)0.592:0.05385)0.774:0.05946)0.730:0.02525)0.807:0.05406)0.687:0.06695,(DNA2-16_DR|4672:0.24347,DNA2-16_DR|238961:0.09036)0.664:0.20819)0.697:0.02309)0.717:0.01156,(((DNA2-16_DR|4498:0.49204,DNA2-16_DR|165912:0.06344)0.810:0.06401,(DNA2-16_DR|4495:0.23156,DNA2-16_DR|94304:0.43896)0.226:0.03246)0.773:0.02990,DNA2-16_DR|94171:0.23838)0.686:0.02558)0.799:0.01530)0.828:0.03880,(DNA2-16_DR|4544:0.27880,(((DNA2-16_DR|4604:0.16856,DNA2-16_DR|166067:0.29175)0.751:0.04749,(DNA2-16_DR|4846:0.07790,DNA2-16_DR|94032:0.64046)0.000:0.00753)0.822:0.16017,DNA2-16_DR|238955:0.28864)0.000:0.01785)0.241:0.02838)0.028:0.00160,((DNA2-16_DR|4702:0.31435,((DNA2-16_DR|165845:0.12526,(DNA2-16_DR|166066:0.32320,((DNA2-16_DR|4653:1.13442,(DNA2-16_DR|94228:0.16370,DNA2-16_DR|165856:0.22409)0.461:0.16686)0.484:0.08647,DNA2-16_DR|166076:0.10338)0.000:0.01952)0.777:0.06982)0.713:0.07204,DNA2-16_DR|4478:0.29180)0.791:0.05079)0.772:0.03404,(DNA2-16_DR|238964:0.27094,(DNA2-16_DR|4477:0.08165,(DNA2-16_DR|4527:0.05372,DNA2-16_DR|166095:0.34594)0.788:0.08241)0.972:0.11839)0.890:0.08915)0.808:0.03751)0.874:0.04690,(((DNA2-16_DR|94282:0.11914,DNA2-16_DR|94142:0.73126)0.343:0.00548,((DNA2-16_DR|165991:0.59951,(DNA2-16_DR|94048:0.19487,DNA2-16_DR|4627:0.14400)0.813:0.04175)0.708:0.02656,(DNA2-16_DR|165953:0.13271,(DNA2-16_DR|4752:0.09464,DNA2-16_DR|165982:0.22314)0.780:0.04494)0.753:0.01874)0.655:0.00922)0.497:0.00066,DNA2-16_DR|94203:0.13913)0.888:0.04843)0.665:0.01664)0.494:0.03075)0.390:0.00077,((DNA2-16_DR|4854:0.19836,DNA2-16_DR|94219:0.26663)0.788:0.08278,(((DNA2-16_DR|4731:0.14638,(((DNA2-16_DR|165875:0.15538,(DNA2-16_DR|4729:0.06276,DNA2-16_DR|166042:0.07908)0.836:0.04453)0.667:0.01031,(DNA2-16_DR|4606:0.08724,DNA2-16_DR|165896:0.08248)0.085:0.06480)0.833:0.04567,(DNA2-16_DR|4701:0.07433,DNA2-16_DR|166064:0.19201)0.999:0.33296)0.713:0.03641)0.095:0.00077,((((((DNA2-16_DR|165938:0.17129,DNA2-16_DR|166037:0.10639)0.788:0.05607,DNA2-16_DR|4496:0.16032)0.935:0.09843,(DNA2-16_DR|165936:0.21246,(DNA2-16_DR|94157:0.08156,(((DNA2-16_DR|238824:0.08620,DNA2-16_DR|165756:0.13248)0.746:0.03326,(DNA2-16_DR|4629:0.01759,DNA2-16_DR|238952:0.22015)0.916:0.18066)0.609:0.05034,((DNA2-16_DR|166032:0.00068,(DNA2-16_DR|94153:0.07588,(DNA2-16_DR|4658:0.14867,DNA2-16_DR|166088:0.13690)0.837:0.05910)0.949:0.13846)0.753:0.11720,DNA2-16_DR|238877:0.04143)0.765:0.02291)0.779:0.06759)0.863:0.11942)0.398:0.06124)0.654:0.03463,(DNA2-16_DR|94271:0.09018,((DNA2-16_DR|4720:0.15261,DNA2-16_DR|94325:0.18561)0.826:0.15337,DNA2-16_DR|165835:0.14025)0.319:0.01900)0.323:0.09739)0.279:0.01302,DNA2-16_DR|238947:0.13123)0.846:0.06285,(((((DNA2-16_DR|94061:0.19534,(DNA2-16_DR|94069:0.09813,DNA2-16_DR|4769:0.08506)0.738:0.02606)0.802:0.04284,(DNA2-16_DR|165816:0.11572,DNA2-16_DR|94027:0.20429)0.587:0.01448)0.087:0.02705,DNA2-16_DR|94055:0.13875)0.786:0.05040,((((DNA2-16_DR|165839:0.23269,(DNA2-16_DR|94111:0.21963,(DNA2-16_DR|238950:0.32556,DNA2-16_DR|238972:0.14357)0.775:0.17659)0.158:0.09239)0.687:0.00069,((DNA2-16_DR|94250:0.12270,DNA2-16_DR|94169:0.16309)0.727:0.04219,DNA2-16_DR|4646:0.15414)0.535:0.02156)0.687:0.02764,((DNA2-16_DR|4523:0.19897,(DNA2-16_DR|4820:0.19272,DNA2-16_DR|94030:0.18079)0.802:0.05455)0.260:0.05618,(DNA2-16_DR|4707:0.10291,DNA2-16_DR|165898:0.32367)0.873:0.09177)0.760:0.05243)0.710:0.01370,DNA2-16_DR|94051:0.26384)0.063:0.02404)0.540:0.01292,((DNA2-16_DR|4656:0.12377,DNA2-16_DR|238968:0.20850)0.810:0.03653,(DNA2-16_DR|4722:0.40083,((DNA2-16_DR|4863:0.16127,DNA2-16_DR|4841:0.14072)0.536:0.15211,DNA2-16_DR|165802:0.14852)0.225:0.03859)0.060:0.01032)0.822:0.02985)0.841:0.03189)0.800:0.02252)0.630:0.01381,((DNA2-16_DR|94238:0.09981,DNA2-16_DR|94075:0.20092)0.754:0.04523,DNA2-16_DR|4545:0.06554)0.000:0.00064)0.904:0.03929)0.742:0.01314)0.776:0.06997)0.205:0.17412)0.980:0.23465)0.874:0.16500,DNA2-16_DR|94268:0.23055)0.874:0.16622,(((DNA2-16_DR|4776:0.24194,DNA2-16_DR|165876:0.22692)0.781:0.08315,(DNA2-16_DR|238850:0.19926,(DNA2-16_DR|165989:0.23277,(DNA2-16_DR|4586:0.34336,(DNA2-16_DR|94316:0.10985,(DNA2-16_DR|4709:0.27877,DNA2-16_DR|166059:0.06675)0.872:0.25740)0.806:0.14140)0.342:0.05864)0.846:0.17901)0.298:0.01981)0.758:0.05958,((((DNA2-16_DR|94035:0.41926,DNA2-16_DR|238888:0.13694)0.937:0.19194,((DNA2-16_DR|4773:0.21789,(DNA2-16_DR|4609:0.38456,((DNA2-16_DR|4560:0.12040,DNA2-16_DR|4799:0.11536)0.683:0.10355,DNA2-16_DR|94259:0.13885)0.473:0.08451)0.146:0.06602)0.846:0.14849,(DNA2-16_DR|166056:0.21919,(DNA2-16_DR|4850:0.40170,DNA2-16_DR|166050:0.24627)0.614:0.05459)0.508:0.02946)0.603:0.11791)0.000:0.00074,((DNA2-16_DR|165949:0.35937,(DNA2-16_DR|4844:0.20423,DNA2-16_DR|166015:0.14288)0.925:0.15020)0.666:0.02379,((DNA2-16_DR|4509:0.01698,DNA2-16_DR|238838:0.32689)0.928:0.30463,(DNA2-16_DR|94222:0.14375,(DNA2-16_DR|4744:0.34318,DNA2-16_DR|166092:0.18100)0.785:0.14908)0.753:0.09571)0.654:0.04686)0.770:0.04408)0.903:0.10069,(DNA2-16_DR|4475:0.33851,(DNA2-16_DR|94132:0.07608,(DNA2-16_DR|4615:0.22492,(DNA2-16_DR|165787:0.00064,DNA2-16_DR|238918:0.00105)0.955:0.53529)0.605:0.12216)0.821:0.19669)0.734:0.10085)0.818:0.04654)0.672:0.06041)0.596:0.06870,(((DNA2-16_DR|4668:0.25873,((DNA2-16_DR|94122:0.46854,DNA2-16_DR|238843:0.13792)0.151:0.00068,(DNA2-16_DR|165892:0.12445,(DNA2-16_DR|4610:0.20031,((DNA2-16_DR|94170:0.47131,DNA2-16_DR|165918:0.55184)0.701:0.42120,DNA2-16_DR|94060:1.44356)0.595:0.16483)0.726:0.12714)0.719:0.03706)0.230:0.03808)0.558:0.02535,((DNA2-16_DR|166074:0.20460,(DNA2-16_DR|165975:0.17166,DNA2-16_DR|166070:0.12473)0.868:0.10351)0.745:0.03105,(((DNA2-16_DR|94131:1.34480,DNA2-16_DR|4746:0.00076)0.628:0.27647,DNA2-16_DR|238883:0.11665)0.849:0.16094,DNA2-16_DR|4848:0.23771)0.768:0.08571)0.726:0.03706)0.455:0.03097,((DNA2-16_DR|94209:0.13349,(DNA2-16_DR|165993:0.39758,(DNA2-16_DR|4685:0.06367,DNA2-16_DR|4733:0.33398)0.598:0.09920)0.101:0.01451)0.800:0.05722,(DNA2-16_DR|238840:0.05321,(DNA2-16_DR|4678:0.03644,DNA2-16_DR|165974:0.00069)0.902:0.07436)0.992:0.28922)0.835:0.08680)0.871:0.08111)0.817:0.04885)0.030:0.00077)0.797:0.02541)0.605:0.03334)0.830:0.02701,((((((DNA2-16_DR|4561:0.24811,(((((DNA2-16_DR|238854:0.35719,DNA2-16_DR|238890:0.25908)0.318:0.04715,DNA2-16_DR|94246:0.40671)0.916:0.19071,DNA2-16_DR|165808:0.30570)0.361:0.02677,(DNA2-16_DR|4673:0.39407,(DNA2-16_DR|4633:0.52863,((DNA2-16_DR|94168:0.39012,DNA2-16_DR|94267:0.14891)0.911:0.09536,DNA2-16_DR|165978:0.38526)0.246:0.02583)0.430:0.00068)0.782:0.01537)0.803:0.02418,(((DNA2-16_DR|165855:0.29373,(((DNA2-16_DR|94247:0.23891,(DNA2-16_DR|165932:0.28515,DNA2-16_DR|238853:0.33391)0.310:0.00301)0.858:0.03483,(((DNA2-16_DR|4743:0.31353,DNA2-16_DR|165854:0.69195)0.130:0.02694,((DNA2-16_DR|94068:0.48873,DNA2-16_DR|166012:0.04670)0.837:0.09131,((DNA2-16_DR|238895:0.24800,DNA2-16_DR|238945:0.28433)0.836:0.05803,DNA2-16_DR|94274:0.28255)0.432:0.03416)0.495:0.00866)0.496:0.04720,(((DNA2-16_DR|4616:0.27076,((DNA2-16_DR|94110:0.19489,(DNA2-16_DR|94106:0.18067,DNA2-16_DR|4601:0.57147)0.497:0.05551)0.039:0.05995,DNA2-16_DR|4811:0.20556)0.510:0.04971)0.808:0.06343,(((DNA2-16_DR|165956:0.28264,(DNA2-16_DR|165931:0.32732,DNA2-16_DR|165963:0.45374)0.184:0.03822)0.175:0.00849,DNA2-16_DR|238901:0.34631)0.392:0.00069,DNA2-16_DR|94167:0.37068)0.724:0.02252)0.811:0.02434,(((DNA2-16_DR|165811:0.30762,(DNA2-16_DR|94255:0.21463,DNA2-16_DR|238892:0.44348)0.597:0.16068)0.706:0.05566,(DNA2-16_DR|165874:0.29178,DNA2-16_DR|238969:0.36148)0.813:0.09458)0.601:0.00069,(DNA2-16_DR|165979:0.33029,(((DNA2-16_DR|4754:0.33025,(DNA2-16_DR|4753:0.27697,DNA2-16_DR|94240:0.42886)0.769:0.07670)0.289:0.05721,DNA2-16_DR|94220:0.45078)0.584:0.06143,DNA2-16_DR|165797:0.32444)0.704:0.03067)0.796:0.02586)0.898:0.03764)0.370:0.02357)0.812:0.00066)0.846:0.01752,(((DNA2-16_DR|165889:0.06684,((DNA2-16_DR|165823:0.00362,((DNA2-16_DR|165825:0.01152,DNA2-16_DR|165831:0.00729)0.832:0.00068,(DNA2-16_DR|165820:0.00382,DNA2-16_DR|165827:0.00719)0.975:0.01880)0.929:0.01479)0.506:0.00372,DNA2-16_DR|165829:0.00364)0.990:0.05153)1.000:0.22833,((DNA2-16_DR|4686:0.24535,DNA2-16_DR|94201:0.23299)0.707:0.02748,(DNA2-16_DR|4649:0.18511,DNA2-16_DR|4782:0.33088)0.882:0.06455)0.727:0.01587)0.685:0.01434,((((((DNA2-16_DR|94088:0.43147,DNA2-16_DR|94257:0.22375)0.745:0.06207,(DNA2-16_DR|4704:0.34286,DNA2-16_DR|4648:0.21519)0.838:0.08493)0.963:0.18962,DNA2-16_DR|165873:0.32809)0.884:0.08371,(((DNA2-16_DR|94254:0.16314,((DNA2-16_DR|165910:0.38985,DNA2-16_DR|165886:1.01598)0.381:0.08117,DNA2-16_DR|94114:0.87755)0.477:0.05438)0.963:0.20112,DNA2-16_DR|4839:0.34113)0.196:0.02557,((DNA2-16_DR|4772:0.04462,(DNA2-16_DR|165866:0.43603,DNA2-16_DR|238849:0.00068)1.000:0.44985)0.800:0.04243,(DNA2-16_DR|4669:0.48269,DNA2-16_DR|238855:0.37705)0.701:0.26692)0.732:0.03646)0.839:0.05554)0.915:0.07408,(DNA2-16_DR|4818:0.47939,DNA2-16_DR|238922:0.30803)0.831:0.07399)0.740:0.02019,((DNA2-16_DR|94108:0.44174,(DNA2-16_DR|4584:0.00063,DNA2-16_DR|238944:0.71815)0.713:0.14347)0.800:0.06044,(DNA2-16_DR|4703:0.18603,DNA2-16_DR|94248:0.43935)0.772:0.08312)0.663:0.02228)0.688:0.00449)0.839:0.01462)0.774:0.00077)0.431:0.02869,(DNA2-16_DR|4599:0.50990,(((DNA2-16_DR|165803:0.00069,DNA2-16_DR|165880:0.67966)0.574:0.26324,DNA2-16_DR|238923:0.33849)0.483:0.03235,DNA2-16_DR|4562:0.23007)0.683:0.02253)0.662:0.01098)0.122:0.01164,DNA2-16_DR|165977:0.33979)0.000:0.00069)0.777:0.02253)0.827:0.04883,DNA2-16_DR|238974:0.22607)0.420:0.02445,(DNA2-16_DR|94141:0.86569,DNA2-16_DR|165970:0.00069)1.000:0.43939)0.861:0.17104,((DNA2-16_DR|166084:0.29990,((DNA2-16_DR|165996:0.51684,DNA2-16_DR|166036:0.56953)0.731:0.07984,(DNA2-16_DR|165878:0.00070,(DNA2-16_DR|4716:1.01311,(DNA2-16_DR|4511:0.94765,(DNA2-16_DR|94204:0.17065,(DNA2-16_DR|4553:0.44931,DNA2-16_DR|165766:0.15826)0.960:0.34418)0.652:0.16380)0.345:0.22297)0.888:0.57735)0.940:0.37039)0.388:0.02191)0.633:0.03713,DNA2-16_DR|4819:0.40097)0.995:0.49395)0.059:0.10099,(((((DNA2-16_DR|4777:1.23494,DNA2-16_DR|238971:0.08717)0.929:0.40082,(DNA2-16_DR|4563:0.48079,((DNA2-16_DR|165983:0.44566,(DNA2-16_DR|238822:0.11747,(DNA2-16_DR|4871:0.49149,DNA2-16_DR|165972:0.54024)0.523:0.37038)0.785:0.20402)0.114:0.06752,((DNA2-16_DR|165946:0.35448,DNA2-16_DR|238975:0.25955)0.886:0.31034,(DNA2-16_DR|94019:0.51548,(DNA2-16_DR|4570:0.27251,DNA2-16_DR|4575:0.00067)0.867:0.16156)0.516:0.06289)0.940:0.44567)0.728:0.03412)0.052:0.00068)0.752:0.09261,(((DNA2-16_DR|94181:0.52551,DNA2-16_DR|94187:0.00504)0.263:0.27317,DNA2-16_DR|165939:0.38281)0.669:0.06758,(DNA2-16_DR|94212:0.19464,DNA2-16_DR|238865:0.41320)0.827:0.11051)0.883:0.16715)0.977:0.32494,(((DNA2-16_DR|4635:1.12534,((DNA2-16_DR|4660:1.00070,(DNA2-16_DR|238926:0.0,DNA2-16_DR|238927:0.0):0.24340)0.729:0.20414,((((DNA2-16_DR|4847:0.31437,(((DNA2-16_DR|94093:0.34357,((DNA2-16_DR|4760:0.16734,(DNA2-16_DR|4645:0.32118,(DNA2-16_DR|94026:0.24080,DNA2-16_DR|4824:0.62889)0.746:0.18062)0.132:0.00215)0.526:0.04790,DNA2-16_DR|165877:0.38382)0.165:0.02767)0.702:0.02660,(DNA2-16_DR|4771:0.37444,(DNA2-16_DR|238936:0.69307,DNA2-16_DR|165917:0.16953)0.789:0.10985)0.516:0.05397)0.754:0.02738,((DNA2-16_DR|94124:0.38203,(DNA2-16_DR|94159:0.09961,(DNA2-16_DR|4874:0.02746,DNA2-16_DR|4885:0.05198)0.910:0.04377)0.857:0.04168)0.863:0.08954,((DNA2-16_DR|4797:0.19003,DNA2-16_DR|4805:0.28883)0.766:0.09984,DNA2-16_DR|165763:0.38854)0.963:0.24500)0.907:0.11854)0.670:0.07684)0.673:0.08177,DNA2-16_DR|4558:1.06575)0.679:0.06993,DNA2-16_DR|4576:0.43204)0.932:0.32395,DNA2-16_DR|4483:0.55932)0.611:0.15276)0.219:0.00384)0.075:0.03549,((((DNA2-16_DR|94225:0.85100,(DNA2-16_DR|94166:0.38312,DNA2-16_DR|94172:0.28036)0.994:0.74156)0.606:0.33395,((DNA2-16_DR|4605:0.24529,DNA2-16_DR|165941:0.00356)0.431:0.30851,DNA2-16_DR|4730:0.10346)0.946:0.31649)0.014:0.00827,(((DNA2-16_DR|4747:0.90075,(DNA2-16_DR|4734:0.26045,(((DNA2-16_DR|4532:0.00069,DNA2-16_DR|4724:0.39392)0.983:0.22595,DNA2-16_DR|4827:0.23262)0.837:0.11135,(DNA2-16_DR|166053:0.00069,DNA2-16_DR|166055:0.00069)1.000:0.47462)0.846:0.14675)0.567:0.14206)0.506:0.05061,DNA2-16_DR|94100:0.74989)0.750:0.10893,(DNA2-16_DR|4534:0.33007,((DNA2-16_DR|4647:0.17231,DNA2-16_DR|165796:0.15603)0.998:0.61956,((DNA2-16_DR|4674:0.09907,DNA2-16_DR|165848:0.14122)0.925:0.13053,(DNA2-16_DR|4689:0.22093,DNA2-16_DR|94103:0.68364)0.668:0.11310)0.712:0.08217)0.950:0.30180)0.807:0.14848)0.930:0.20518)0.730:0.08440,DNA2-16_DR|165852:0.75810)0.768:0.10327)0.886:0.13884,(((((DNA2-16_DR|4670:0.58304,DNA2-16_DR|165843:0.09406)0.307:0.08049,DNA2-16_DR|238915:0.04306)0.964:0.40482,(((DNA2-16_DR|4694:0.91205,(DNA2-16_DR|4578:0.09393,((DNA2-16_DR|94099:0.08167,((DNA2-16_DR|4864:0.06811,DNA2-16_DR|4869:0.10019)0.784:0.03598,DNA2-16_DR|166077:0.14965)0.650:0.00533)0.998:0.20985,DNA2-16_DR|94288:0.13640)0.301:0.01684)0.566:0.27887)0.869:0.28060,(DNA2-16_DR|4679:0.54448,((((DNA2-16_DR|94312:0.08480,(DNA2-16_DR|94264:0.06597,((DNA2-16_DR|4614:0.04860,((DNA2-16_DR|94104:0.09503,((DNA2-16_DR|4597:0.16917,(DNA2-16_DR|94195:0.07277,(((DNA2-16_DR|238874:0.06093,DNA2-16_DR|238860:0.50749)0.711:0.01734,(((((DNA2-16_DR|4589:0.09228,DNA2-16_DR|94136:0.04410)0.938:0.05983,(DNA2-16_DR|165834:0.04972,(DNA2-16_DR|94022:0.06300,(DNA2-16_DR|94164:0.00069,DNA2-16_DR|165779:1.06471)0.800:0.03217)0.874:0.02361)0.725:0.01097)0.795:0.04466,DNA2-16_DR|94326:0.14364)0.109:0.00262,DNA2-16_DR|4843:0.09204)0.297:0.00300,(DNA2-16_DR|165948:0.09637,((DNA2-16_DR|94234:0.09860,DNA2-16_DR|238932:0.07180)0.334:0.04136,DNA2-16_DR|94241:0.15730)0.740:0.02870)0.770:0.02133)0.831:0.02553)0.858:0.00069,(((DNA2-16_DR|4493:0.04786,DNA2-16_DR|4892:0.18527)0.173:0.00667,DNA2-16_DR|166017:0.06553)0.835:0.02069,DNA2-16_DR|165842:0.12014)0.591:0.01053)0.772:0.01769)0.424:0.01775)0.812:0.06809,DNA2-16_DR|4832:0.05240)0.913:0.18596)0.723:0.02378,DNA2-16_DR|4813:0.05648)0.683:0.01337)0.924:0.04536,((((DNA2-16_DR|94300:0.03136,DNA2-16_DR|166086:0.10168)0.898:0.11346,DNA2-16_DR|94139:0.09224)0.923:0.11826,DNA2-16_DR|4588:0.11755)0.667:0.00069,(DNA2-16_DR|94029:0.06820,DNA2-16_DR|94147:0.06490)0.753:0.01296)0.780:0.01722)0.317:0.01189)0.727:0.00351)0.830:0.05579,DNA2-16_DR|4766:0.11758)0.865:0.03400,(DNA2-16_DR|4514:0.12942,DNA2-16_DR|165954:0.12746)0.735:0.02525)0.510:0.07216,(DNA2-16_DR|94196:0.03122,DNA2-16_DR|4671:1.00797)0.732:0.03605)0.962:0.63248)0.785:0.27647)0.347:0.03795,(DNA2-16_DR|238963:0.54823,DNA2-16_DR|94107:0.44879)0.817:0.18073)0.410:0.02947)0.768:0.09455,(DNA2-16_DR|4582:0.41480,DNA2-16_DR|238940:0.69981)0.844:0.27398)0.375:0.02144,((DNA2-16_DR|4757:0.55276,(DNA2-16_DR|94266:0.38177,(DNA2-16_DR|4727:0.51874,(((DNA2-16_DR|94165:0.14331,DNA2-16_DR|94258:0.39380)0.847:0.09929,DNA2-16_DR|4712:0.25204)0.760:0.05764,DNA2-16_DR|94303:0.14602)0.673:0.03971)0.446:0.11946)0.264:0.01722)0.987:0.55794,(DNA2-16_DR|4565:0.50309,DNA2-16_DR|4748:0.64581)0.277:0.11148)0.837:0.23290)0.420:0.05059)0.781:0.09926)0.724:0.12775,((((((((DNA2-16_DR|4808:0.99597,DNA2-16_DR|4598:0.25401)0.695:0.03184,DNA2-16_DR|238905:0.05877)0.825:0.02565,(DNA2-16_DR|4603:0.27284,(DNA2-16_DR|165950:0.32490,(DNA2-16_DR|165746:0.46268,DNA2-16_DR|94127:0.20230)0.269:0.05622)0.787:0.05476)0.611:0.00739)0.701:0.09039,DNA2-16_DR|94197:0.09872)1.000:1.24940,DNA2-16_DR|4661:0.71688)0.017:0.00656,DNA2-16_DR|165753:0.46785)0.785:0.15504,DNA2-16_DR|166009:0.46943)0.858:0.21655,(((DNA2-16_DR|94101:0.29493,DNA2-16_DR|165771:0.00070)0.284:0.63454,(DNA2-16_DR|94302:1.00108,(((DNA2-16_DR|165806:0.07409,DNA2-16_DR|4473:0.21154)0.729:0.01348,DNA2-16_DR|238910:0.13875)0.886:0.08126,DNA2-16_DR|165791:0.00069)0.989:0.87690)0.224:0.16350)0.426:0.20888,(DNA2-16_DR|238921:0.58094,(DNA2-16_DR|165984:0.36261,(DNA2-16_DR|94081:0.29125,DNA2-16_DR|94270:0.22798)0.257:0.13599)0.468:0.21143)0.968:0.41907)0.912:0.32861)0.653:0.10802)0.742:0.05803)0.885:0.08005,(((DNA2-16_DR|166090:0.53310,(DNA2-16_DR|4644:0.32456,DNA2-16_DR|165887:0.16265)0.938:0.40929)0.407:0.08704,(DNA2-16_DR|166081:0.57465,DNA2-16_DR|4574:0.00103)0.560:0.17440)0.912:0.30772,DNA2-16_DR|165937:0.77128)0.628:0.05798)0.844:0.06402)0.837:0.04408,(((((DNA2-16_DR|4491:0.00069,DNA2-16_DR|165933:0.37322)0.922:0.14982,(((DNA2-16_DR|4728:0.40826,((DNA2-16_DR|4858:0.67160,((DNA2-16_DR|165959:0.30795,DNA2-16_DR|238831:0.31609)0.772:0.14078,(DNA2-16_DR|94251:0.41731,DNA2-16_DR|238897:0.48473)0.790:0.23384)0.893:0.27454)0.096:0.04421,DNA2-16_DR|94216:0.65896)0.053:0.00105)0.813:0.15984,DNA2-16_DR|166039:0.17667)0.764:0.07030,DNA2-16_DR|4516:0.24369)0.352:0.00076)0.528:0.02276,DNA2-16_DR|94188:0.22709)0.266:0.00077,((DNA2-16_DR|166049:0.00069,DNA2-16_DR|165919:0.68441)0.695:0.15075,(DNA2-16_DR|94128:0.75082,DNA2-16_DR|165916:0.00068)0.888:0.16198)0.722:0.06906)0.838:0.05239,((DNA2-16_DR|4700:0.16727,(((DNA2-16_DR|4521:0.54666,(DNA2-16_DR|4613:0.20279,(DNA2-16_DR|94080:0.04155,DNA2-16_DR|94322:0.43454)0.572:0.08848)0.980:0.46250)0.886:0.26309,(DNA2-16_DR|165944:0.09500,DNA2-16_DR|165901:0.40109)0.582:0.00078)0.629:0.06749,DNA2-16_DR|4878:0.29140)0.794:0.09267)0.255:0.00105,(((DNA2-16_DR|94186:0.16749,DNA2-16_DR|4683:0.28251)0.844:0.17255,(((DNA2-16_DR|165922:0.14300,(DNA2-16_DR|165905:0.20712,DNA2-16_DR|165847:0.27702)0.840:0.14517)0.489:0.00948,(((DNA2-16_DR|238879:0.08307,((DNA2-16_DR|4697:0.17793,DNA2-16_DR|4524:0.19908)0.186:0.11710,DNA2-16_DR|4736:0.38384)0.709:0.05313)0.835:0.10801,(DNA2-16_DR|4640:0.09221,DNA2-16_DR|4872:0.38603)0.687:0.12721)0.811:0.10410,((DNA2-16_DR|4557:0.14527,DNA2-16_DR|94235:0.12521)0.356:0.04156,(DNA2-16_DR|166048:0.02536,(DNA2-16_DR|94183:0.69500,DNA2-16_DR|94243:0.09451)0.844:0.13593)0.594:0.04420)0.960:0.22831)0.729:0.15127)0.832:0.08588,DNA2-16_DR|94318:0.21500)0.047:0.00069)0.764:0.07690,((DNA2-16_DR|4600:0.12156,(DNA2-16_DR|4768:0.13891,DNA2-16_DR|94089:0.26774)0.843:0.15601)0.403:0.05073,(DNA2-16_DR|4691:0.24696,DNA2-16_DR|94192:0.25198)0.815:0.13084)0.168:0.00576)0.828:0.08241)0.814:0.03914)0.829:0.05608)0.669:0.07143,((DNA2-16_DR|4758:0.40108,(DNA2-16_DR|4723:0.21848,(DNA2-16_DR|4520:0.15943,DNA2-16_DR|238844:1.04459)0.710:0.14254)0.119:0.02468)0.649:0.09550,DNA2-16_DR|238866:0.14047)0.155:0.08668)0.490:0.02256,(DNA2-16_DR|165805:0.28644,(DNA2-16_DR|4889:0.10531,(DNA2-16_DR|94182:0.29099,(DNA2-16_DR|165943:0.04761,(DNA2-16_DR|94078:0.50816,DNA2-16_DR|238900:0.68097)0.790:0.38880)0.548:0.12169)0.880:0.15141)0.065:0.02370)0.784:0.05098)0.135:0.07479,(((DNA2-16_DR|4835:0.80844,DNA2-16_DR|94215:0.10201)0.832:0.22131,(DNA2-16_DR|165818:0.29645,(DNA2-16_DR|94102:0.62222,DNA2-16_DR|238924:0.04467)0.937:0.28136)0.674:0.05594)0.008:0.11652,DNA2-16_DR|166035:0.47452)0.043:0.00076)0.839:0.12050)0.235:0.04477)0.978:0.23234,(DNA2-16_DR|4759:0.32657,DNA2-16_DR|165819:0.50816)0.729:0.23784)0.387:0.03015)0.898:0.18525,(((((((DNA2-16_DR|94224:0.12886,((DNA2-16_DR|4887:0.82876,DNA2-16_DR|94272:0.35873)0.516:0.10777,DNA2-16_DR|94050:0.16503)0.768:0.07909)0.801:0.03214,DNA2-16_DR|4830:0.31471)0.308:0.00069,(DNA2-16_DR|4786:0.18339,DNA2-16_DR|4571:0.21833)0.630:0.00729)0.974:0.13235,(DNA2-16_DR|94328:0.11567,DNA2-16_DR|165775:0.20966)0.699:0.12758)0.824:0.06079,(DNA2-16_DR|238861:0.23588,DNA2-16_DR|4594:0.51888)0.280:0.11232)0.721:0.05495,((((DNA2-16_DR|94148:0.21722,DNA2-16_DR|165929:0.19356)0.766:0.03020,((DNA2-16_DR|94207:0.17211,(((DNA2-16_DR|4888:0.06403,DNA2-16_DR|4890:0.03722)1.000:0.25416,((DNA2-16_DR|4559:0.06717,DNA2-16_DR|4499:0.20477)0.841:0.07485,(DNA2-16_DR|4785:0.13315,DNA2-16_DR|94227:0.17137)0.732:0.02653)0.240:0.03354)0.630:0.02460,(DNA2-16_DR|238829:0.04930,DNA2-16_DR|238852:0.05438)0.911:0.06988)0.946:0.00077)0.804:0.03460,(DNA2-16_DR|94180:0.47111,DNA2-16_DR|94134:0.24404)0.836:0.07112)0.681:0.04071)0.993:0.27213,((DNA2-16_DR|4695:0.32776,DNA2-16_DR|94179:0.35606)0.831:0.16390,DNA2-16_DR|4631:0.53304)0.943:0.27061)0.820:0.07959,((((DNA2-16_DR|94308:0.54749,(DNA2-16_DR|238864:0.58740,DNA2-16_DR|238933:0.39487)0.883:0.49880)0.038:0.14105,((DNA2-16_DR|165890:0.05048,((DNA2-16_DR|165824:0.01216,(DNA2-16_DR|165821:0.00069,((DNA2-16_DR|165828:0.15350,DNA2-16_DR|165830:0.00069)1.000:0.00068,DNA2-16_DR|165826:0.02597)0.873:0.00666)0.209:0.00070)0.724:0.01378,DNA2-16_DR|165822:0.00202)0.907:0.07770)1.000:0.71983,DNA2-16_DR|94116:0.61014)0.481:0.05002)0.515:0.08537,DNA2-16_DR|238907:0.39358)0.790:0.08567,((((((DNA2-16_DR|166033:0.18536,(DNA2-16_DR|4801:0.10780,DNA2-16_DR|4849:0.27490)0.371:0.04790)0.781:0.05760,DNA2-16_DR|94063:0.12586)0.796:0.03258,DNA2-16_DR|165814:0.40063)0.240:0.00068,DNA2-16_DR|165947:0.32524)0.992:0.21466,((((((DNA2-16_DR|4884:0.10291,DNA2-16_DR|238878:0.13487)0.767:0.05672,(DNA2-16_DR|4651:0.31361,DNA2-16_DR|165976:0.17158)0.911:0.10218)0.448:0.07133,DNA2-16_DR|4719:0.40685)0.179:0.00068,DNA2-16_DR|4535:0.09604)0.874:0.11288,(DNA2-16_DR|4859:0.18988,DNA2-16_DR|165759:0.11581)0.683:0.02930)0.873:0.13937,(DNA2-16_DR|94269:0.33035,DNA2-16_DR|238873:0.09764)0.962:0.30376)0.935:0.16012)0.529:0.04541,DNA2-16_DR|165837:0.58844)0.961:0.13776)0.485:0.00324)0.814:0.03200)0.743:0.02568,(DNA2-16_DR|4763:0.46751,DNA2-16_DR|94067:0.34928)0.900:0.20644)0.340:0.04867)0.764:0.06113,(DNA2-16_DR|4502:0.03998,(((DNA2-16_DR|4779:0.65552,DNA2-16_DR|165768:0.03875)0.753:0.04371,(DNA2-16_DR|165928:0.06004,DNA2-16_DR|238846:0.11620)0.850:0.02621)0.733:0.01065,DNA2-16_DR|238956:0.11995)0.775:0.01178)0.746:0.01003)0.780:0.01400,((((((((DNA2-16_DR|4593:0.44882,DNA2-16_DR|94059:0.27355)0.836:0.09446,DNA2-16_DR|4537:0.10705)0.000:0.00068,(((DNA2-16_DR|165921:0.03658,(DNA2-16_DR|238856:0.04432,DNA2-16_DR|166004:0.05051)0.548:0.02741)0.863:0.02996,((DNA2-16_DR|4796:0.06611,DNA2-16_DR|165838:0.04481)0.725:0.01682,(DNA2-16_DR|165872:0.05270,(DNA2-16_DR|4572:0.17091,DNA2-16_DR|94190:0.12426)0.669:0.00216)0.881:0.02977)0.915:0.06698)0.000:0.00064,((DNA2-16_DR|4591:0.18243,DNA2-16_DR|4682:0.09220)0.835:0.08974,((DNA2-16_DR|238902:0.03706,(DNA2-16_DR|4761:0.10207,DNA2-16_DR|94098:0.01871)0.236:0.00068)0.935:0.03817,DNA2-16_DR|166007:0.05903)0.853:0.02307)0.765:0.00897)0.789:0.05423)0.454:0.01515,DNA2-16_DR|165804:0.19714)0.842:0.00141,(((DNA2-16_DR|4621:0.18955,DNA2-16_DR|238848:0.33724)0.902:0.00064,(((DNA2-16_DR|4778:0.02086,(DNA2-16_DR|165906:0.17210,DNA2-16_DR|165920:0.42289)1.000:1.04613)0.972:0.63666,DNA2-16_DR|166014:0.39076)0.827:0.24793,DNA2-16_DR|166091:0.07851)0.334:0.10279)0.590:0.01460,DNA2-16_DR|94140:0.09269)0.774:0.01530)0.378:0.00064,DNA2-16_DR|238937:0.13423)0.830:0.02728,((((DNA2-16_DR|4490:0.06853,DNA2-16_DR|238929:0.03917)0.841:0.02235,(DNA2-16_DR|4505:0.05360,(DNA2-16_DR|4533:0.06346,(((DNA2-16_DR|4675:0.09383,(DNA2-16_DR|4643:0.11846,DNA2-16_DR|238946:0.11929)0.858:0.02561)0.906:0.03751,(DNA2-16_DR|4583:0.08624,DNA2-16_DR|166061:0.12919)0.840:0.03926)0.408:0.02409,DNA2-16_DR|4735:0.09037)0.562:0.00076)0.787:0.02895)0.742:0.03843)0.684:0.04661,(DNA2-16_DR|4525:0.23963,(DNA2-16_DR|94206:0.09405,DNA2-16_DR|238917:0.11823)0.461:0.03205)0.819:0.03498)0.585:0.00854,(((DNA2-16_DR|4663:0.07770,(DNA2-16_DR|166083:0.08204,DNA2-16_DR|4764:0.17089)0.692:0.04198)0.749:0.03092,DNA2-16_DR|238934:0.07877)0.802:0.02921,(DNA2-16_DR|94137:0.09499,(DNA2-16_DR|4492:0.10469,(DNA2-16_DR|4741:0.04834,(DNA2-16_DR|166001:0.06424,DNA2-16_DR|165774:0.23938)0.526:0.00105)0.768:0.03038)0.649:0.00070)0.663:0.01088)0.875:0.07148)0.785:0.04202)0.188:0.00144,DNA2-16_DR|94025:0.11300)0.055:0.01576)0.853:0.04915)0.836:0.03387)0.474:0.00076)0.558:0.03730)0.801:0.04762,(DNA2-16_DR|4840:0.08587,(((((DNA2-16_DR|4566:0.08209,(((DNA2-16_DR|165749:0.29432,DNA2-16_DR|165913:0.13573)0.826:0.09816,(DNA2-16_DR|165988:0.04170,DNA2-16_DR|4784:0.11425)0.774:0.01923)0.759:0.04979,(DNA2-16_DR|4549:0.16545,DNA2-16_DR|165755:0.08434)0.723:0.01277)0.873:0.05194)0.778:0.02169,(((DNA2-16_DR|4665:0.21244,DNA2-16_DR|4750:0.10231)0.718:0.01592,((((DNA2-16_DR|94094:0.21405,DNA2-16_DR|238836:0.10630)0.733:0.01389,(DNA2-16_DR|4836:0.13702,DNA2-16_DR|165960:0.15356)0.456:0.05535)0.840:0.03572,(DNA2-16_DR|4664:0.08858,DNA2-16_DR|4749:0.05618)0.937:0.06052)0.607:0.00068,DNA2-16_DR|238859:0.08240)0.796:0.04043)0.758:0.02513,(((DNA2-16_DR|94175:0.10884,DNA2-16_DR|4725:0.19945)0.752:0.01169,DNA2-16_DR|166041:0.10833)0.819:0.01802,((DNA2-16_DR|165851:0.04733,(DNA2-16_DR|94319:0.07427,DNA2-16_DR|165754:0.07172)0.603:0.11489)0.743:0.02808,(DNA2-16_DR|238835:0.08262,DNA2-16_DR|238845:0.12101)0.836:0.02906)0.955:0.00077)0.813:0.02949)0.801:0.03626)0.620:0.01680,((DNA2-16_DR|94066:0.06642,(DNA2-16_DR|166025:0.15055,DNA2-16_DR|238916:0.10056)0.906:0.07974)0.388:0.00077,(DNA2-16_DR|94198:0.14396,((((((DNA2-16_DR|4765:0.12267,DNA2-16_DR|4717:0.11167)0.621:0.00068,DNA2-16_DR|238899:0.05959)0.848:0.02034,DNA2-16_DR|4762:0.09003)0.424:0.00070,DNA2-16_DR|4528:0.11932)0.799:0.01700,DNA2-16_DR|94309:0.11920)0.395:0.00070,DNA2-16_DR|94031:0.13546)0.156:0.00070)0.847:0.03558)0.840:0.03040)0.769:0.00841,(DNA2-16_DR|4698:0.03798,DNA2-16_DR|238887:0.04642)0.886:0.02998)0.826:0.01831,DNA2-16_DR|94278:0.14872)0.768:0.01984)0.548:0.02964)0.143:0.00745)0.816:0.03679,DNA2-16_DR|165782:0.04972)0.036:0.01988,((((DNA2-16_DR|94071:0.14702,DNA2-16_DR|94073:0.14072)0.787:0.08530,(DNA2-16_DR|94064:0.00070,DNA2-16_DR|94281:0.05888)0.777:0.02338)0.696:0.06895,DNA2-16_DR|4667:0.08062)0.755:0.04642,((DNA2-16_DR|4636:0.04277,DNA2-16_DR|94161:0.10639)0.908:0.04847,DNA2-16_DR|4540:0.12163)0.817:0.02494)0.112:0.00080)0.823:0.03296,(((DNA2-16_DR|166073:0.25099,(DNA2-16_DR|94230:0.14715,DNA2-16_DR|166019:0.07629)0.192:0.00818)0.286:0.01142,(DNA2-16_DR|94044:0.05107,DNA2-16_DR|94310:0.04653)0.770:0.01629)0.861:0.04236,((((DNA2-16_DR|4721:0.14002,DNA2-16_DR|165894:0.16008)0.641:0.00659,DNA2-16_DR|166079:0.07379)0.776:0.01662,DNA2-16_DR|238834:0.06050)0.878:0.03558,((DNA2-16_DR|4624:0.04733,DNA2-16_DR|165987:0.01783)0.687:0.03954,((((((DNA2-16_DR|165751:0.02985,DNA2-16_DR|166000:0.09239)0.820:0.02856,DNA2-16_DR|165971:0.00069)0.958:0.04666,DNA2-16_DR|165864:0.03415)0.758:0.01924,DNA2-16_DR|238882:0.02574)0.768:0.02543,(DNA2-16_DR|94049:0.02652,((((((((DNA2-16_DR|94062:0.02060,((((DNA2-16_DR|165799:0.07268,(DNA2-16_DR|166094:0.08791,DNA2-16_DR|165840:0.06553)0.210:0.00069)0.765:0.01313,DNA2-16_DR|4770:0.03350)0.761:0.02044,(DNA2-16_DR|94242:0.15399,(DNA2-16_DR|4680:0.13715,DNA2-16_DR|165965:0.09589)0.623:0.00533)0.964:0.12306)0.583:0.12515,DNA2-16_DR|4821:0.07268)0.379:0.00079)0.861:0.00077,(DNA2-16_DR|238880:0.09161,(DNA2-16_DR|94125:0.02694,DNA2-16_DR|166085:0.08995)0.791:0.02126)0.916:0.04309)0.839:0.01950,DNA2-16_DR|4530:0.08629)0.857:0.00067,DNA2-16_DR|166002:0.15867)0.836:0.03758,((DNA2-16_DR|165748:0.07703,(((DNA2-16_DR|165747:0.00069,DNA2-16_DR|165750:0.00069)0.929:0.07344,(DNA2-16_DR|94200:0.04545,(DNA2-16_DR|4630:0.16353,DNA2-16_DR|4634:0.19271)0.729:0.00184)0.759:0.00975)0.775:0.03300,DNA2-16_DR|4868:0.07843)0.750:0.03043)0.875:0.03312,((((DNA2-16_DR|94151:0.09088,(DNA2-16_DR|165769:0.05241,DNA2-16_DR|94072:0.02976)0.766:0.01086)0.964:0.06450,(DNA2-16_DR|238898:0.04548,(DNA2-16_DR|4852:0.07109,((DNA2-16_DR|4484:0.13212,DNA2-16_DR|4895:0.32261)0.481:0.05321,(DNA2-16_DR|4628:0.12582,DNA2-16_DR|4804:0.07850)0.409:0.00971)0.770:0.05381)0.582:0.00076)0.921:0.07587)0.000:0.00068,((DNA2-16_DR|165785:0.06438,(DNA2-16_DR|94162:0.07534,DNA2-16_DR|238875:0.04587)0.682:0.02428)0.345:0.00068,(DNA2-16_DR|4611:0.09456,(DNA2-16_DR|94097:0.08596,DNA2-16_DR|94129:0.07156)0.706:0.00843)0.793:0.01214)0.966:0.08480)0.772:0.03935,(DNA2-16_DR|94074:0.02028,(((DNA2-16_DR|4519:0.17348,DNA2-16_DR|94042:0.02830)0.887:0.10044,(DNA2-16_DR|4489:0.03621,DNA2-16_DR|238876:0.03839)0.416:0.00963)0.161:0.00076,DNA2-16_DR|94065:0.03858)0.515:0.04786)0.152:0.01041)0.792:0.04297)0.270:0.03347)0.909:0.05440,(((((((DNA2-16_DR|94086:0.10824,((DNA2-16_DR|4822:0.03374,(DNA2-16_DR|238827:0.04730,DNA2-16_DR|238828:0.00069)0.971:0.05712)0.625:0.00918,(DNA2-16_DR|4834:0.00068,(DNA2-16_DR|165909:0.12301,DNA2-16_DR|238870:0.15682)0.881:0.14547)0.697:0.04019)0.860:0.07094)0.265:0.03582,DNA2-16_DR|4684:0.05364)0.520:0.00374,(((DNA2-16_DR|165930:0.06644,DNA2-16_DR|165980:0.07470)0.898:0.02659,((DNA2-16_DR|166023:0.12796,((DNA2-16_DR|4501:0.08017,DNA2-16_DR|94193:0.00068)0.805:0.03542,(DNA2-16_DR|4710:0.05045,DNA2-16_DR|94023:0.04892)0.768:0.01218)0.805:0.01908)0.767:0.00866,(DNA2-16_DR|166006:0.03415,DNA2-16_DR|238954:0.15215)0.700:0.03666)0.476:0.00065)0.423:0.00067,DNA2-16_DR|165801:0.04459)0.793:0.01209)0.825:0.02156,(DNA2-16_DR|94123:0.05813,DNA2-16_DR|166013:0.02415)0.757:0.02143)0.703:0.01116,DNA2-16_DR|166030:0.10478)0.767:0.01134,(DNA2-16_DR|4876:0.06303,DNA2-16_DR|94057:0.03571)0.905:0.03484)0.859:0.00068,(DNA2-16_DR|4581:0.07587,DNA2-16_DR|165882:0.03166)0.862:0.02058)0.617:0.01126)0.894:0.04000,DNA2-16_DR|94237:0.06392)0.075:0.00196,DNA2-16_DR|165867:0.07043)0.058:0.00121)0.585:0.00423)0.806:0.02613,((DNA2-16_DR|165778:0.10837,((((DNA2-16_DR|4567:0.12220,DNA2-16_DR|94046:0.06716)0.311:0.00065,((DNA2-16_DR|165857:0.06538,DNA2-16_DR|166008:0.05630)0.769:0.00928,((DNA2-16_DR|4845:0.12744,DNA2-16_DR|166062:0.05244)0.688:0.00064,DNA2-16_DR|94152:0.04039)0.812:0.01412)0.097:0.00883)0.613:0.00706,DNA2-16_DR|94296:0.18647)0.163:0.01432,(((DNA2-16_DR|94239:0.25794,((DNA2-16_DR|94040:0.05427,DNA2-16_DR|166087:0.10195)0.972:0.00070,DNA2-16_DR|165899:0.08003)0.772:0.03355)0.424:0.00675,DNA2-16_DR|166028:0.09420)0.748:0.00769,(DNA2-16_DR|4795:0.08747,DNA2-16_DR|165986:0.13815)0.793:0.02305)0.893:0.04068)0.654:0.03609)0.263:0.00076,(DNA2-16_DR|165744:0.19100,DNA2-16_DR|94280:0.08813)0.741:0.02480)0.628:0.02745)0.824:0.04387)0.454:0.00591)0.809:0.02782)0.658:0.01075,(((DNA2-16_DR|94297:0.07514,(DNA2-16_DR|94265:0.04214,DNA2-16_DR|165743:0.09296)0.803:0.04155)0.755:0.01850,(DNA2-16_DR|94043:0.05183,DNA2-16_DR|94214:0.11569)0.875:0.03475)0.380:0.00067,((DNA2-16_DR|94292:0.08828,(DNA2-16_DR|4617:0.07241,DNA2-16_DR|4875:0.11386)0.730:0.03402)0.469:0.00064,((DNA2-16_DR|4547:0.07357,(DNA2-16_DR|4641:0.03180,DNA2-16_DR|94298:0.15108)0.548:0.00066)0.931:0.13261,(DNA2-16_DR|94077:0.09182,(DNA2-16_DR|4503:0.11558,(((DNA2-16_DR|94273:0.08749,DNA2-16_DR|166018:0.19724)0.079:0.03643,DNA2-16_DR|238863:0.06243)0.398:0.00068,DNA2-16_DR|238821:0.05009)0.805:0.01871)0.759:0.01240)0.743:0.01237)0.795:0.02820)0.924:0.05117)0.817:0.02991);
```
