## Supplementary Data 2 for "A genomic portrait of zebrafish transposable elements and their spatiotemporal embryonic expression": DNA2-17_DR.mafft.nwk

```
(((((((DNA2-17_DR|94331:0.19539,DNA2-17_DR|94340:0.41286)0.597:0.08582,((DNA2-17_DR|645820:0.41268,DNA2-17_DR|888996:0.72556)0.759:0.16070,(DNA2-17_DR|1402221:0.21072,DNA2-17_DR|1794119:0.56908)0.562:0.06095)0.592:0.03786)0.810:0.08567,(DNA2-17_DR|730454:0.35508,DNA2-17_DR|811975:0.30165)0.056:0.05695)0.796:0.07164,((DNA2-17_DR|1497200:0.32521,DNA2-17_DR|1586520:0.32515)0.729:0.06836,(DNA2-17_DR|166103:0.37655,(DNA2-17_DR|239175:0.33646,(DNA2-17_DR|1274416:0.40849,(DNA2-17_DR|730464:0.47459,DNA2-17_DR|1993217:0.24104)0.547:0.17513)0.653:0.06101)0.182:0.03513)0.645:0.02798)0.719:0.04449)0.595:0.00076,(DNA2-17_DR|4910:0.63042,DNA2-17_DR|1794111:0.29576)0.865:0.20937)0.836:0.00076,((DNA2-17_DR|1142838:0.21782,DNA2-17_DR|1402206:0.30221)0.752:0.05608,((DNA2-17_DR|1201339:0.21405,(((((DNA2-17_DR|1586538:0.24136,(DNA2-17_DR|558370:0.20012,DNA2-17_DR|1201345:0.28971)0.827:0.06820)0.801:0.04971,((DNA2-17_DR|1402224:0.39809,(DNA2-17_DR|889004:0.34997,DNA2-17_DR|889005:0.38278)0.841:0.12924)0.083:0.00074,(DNA2-17_DR|4912:0.15422,DNA2-17_DR|1907212:0.43542)0.865:0.14160)0.853:0.08959)0.720:0.02705,(DNA2-17_DR|1402211:0.19026,DNA2-17_DR|645830:0.40816)0.903:0.14330)0.768:0.02532,(((DNA2-17_DR|1274429:0.19335,(DNA2-17_DR|94339:0.32100,(DNA2-17_DR|1341380:0.31657,DNA2-17_DR|1402216:0.23166)0.845:0.13137)0.442:0.03359)0.832:0.09581,(DNA2-17_DR|889011:0.55662,DNA2-17_DR|1341377:0.37476)0.816:0.14469)0.917:0.15930,(DNA2-17_DR|645826:0.28789,DNA2-17_DR|316648:0.37757)0.888:0.21739)0.311:0.00077)0.818:0.00076,(DNA2-17_DR|1586529:0.33824,(DNA2-17_DR|239177:0.15501,DNA2-17_DR|1497202:0.36360)0.977:0.28054)0.753:0.07824)0.483:0.01811)0.871:0.00084,((DNA2-17_DR|166097:0.24386,DNA2-17_DR|1586513:0.19484)0.811:0.08650,(((DNA2-17_DR|4897:0.68994,DNA2-17_DR|482389:0.33848)0.874:0.23137,(((DNA2-17_DR|1402225:0.53421,(DNA2-17_DR|399298:0.30580,DNA2-17_DR|482390:0.17352)0.520:0.05397)0.828:0.15592,(DNA2-17_DR|1201344:0.41200,DNA2-17_DR|1794099:0.41740)0.737:0.08192)0.527:0.02298,(DNA2-17_DR|889006:0.54730,DNA2-17_DR|1201330:0.22900)0.819:0.14219)0.657:0.13431)0.000:0.00071,(DNA2-17_DR|811981:0.16765,(DNA2-17_DR|888980:0.19479,DNA2-17_DR|983336:0.32595)0.724:0.05762)0.842:0.06508)0.219:0.02364)0.793:0.03969)0.002:0.00078)0.830:0.01975)0.824:0.02625,((((DNA2-17_DR|1402199:0.18371,(DNA2-17_DR|888994:0.72980,DNA2-17_DR|1993210:0.34494)0.271:0.00082)0.910:0.12143,(((DNA2-17_DR|730463:0.54280,DNA2-17_DR|239169:0.21621)0.675:0.06254,((DNA2-17_DR|730467:0.14971,DNA2-17_DR|1274425:0.31987)0.812:0.08185,DNA2-17_DR|811972:0.36070)0.780:0.04736)0.798:0.05850,(DNA2-17_DR|166102:0.16190,DNA2-17_DR|645827:0.22024)0.775:0.04519)0.607:0.03910)0.505:0.00077,(DNA2-17_DR|1993214:0.14929,((DNA2-17_DR|1794110:0.19505,(DNA2-17_DR|645823:0.18119,(DNA2-17_DR|888992:0.37495,DNA2-17_DR|889008:0.33824)0.624:0.02984)0.798:0.04990)0.825:0.07016,(DNA2-17_DR|811973:0.33681,(DNA2-17_DR|1586527:0.14786,(DNA2-17_DR|399300:0.21238,DNA2-17_DR|1201334:0.43132)0.768:0.06331)0.619:0.11031)0.781:0.04818)0.754:0.02239)0.785:0.02190)0.746:0.02267,(DNA2-17_DR|4913:0.39874,DNA2-17_DR|888991:0.17637)0.759:0.07682)0.682:0.01327,((DNA2-17_DR|1699271:0.28296,(((DNA2-17_DR|1341387:0.24688,DNA2-17_DR|1794095:0.18365)0.900:0.11073,(DNA2-17_DR|1069911:0.21129,DNA2-17_DR|1699281:0.22646)0.492:0.08044)0.618:0.01326,(((DNA2-17_DR|1402214:0.16938,(DNA2-17_DR|1142844:0.28123,DNA2-17_DR|1699277:0.12331)0.100:0.10146)0.747:0.05313,(DNA2-17_DR|1402217:0.18635,DNA2-17_DR|1586522:0.21338)0.760:0.02184)0.969:0.00084,(DNA2-17_DR|888984:0.16820,(DNA2-17_DR|239172:0.18610,DNA2-17_DR|239170:0.33814)0.721:0.00078)0.766:0.01680)0.794:0.04990)0.793:0.02300)0.669:0.01235,((((((DNA2-17_DR|316643:0.20130,DNA2-17_DR|1274424:0.42780)0.788:0.06986,(((DNA2-17_DR|1069912:0.42650,(DNA2-17_DR|1069906:0.42553,((DNA2-17_DR|1402201:0.0,DNA2-17_DR|2080681:0.0):0.17858,DNA2-17_DR|1402207:0.17912)0.679:0.09286)0.706:0.00375)0.850:0.10601,DNA2-17_DR|1586526:0.31391)0.005:0.00075,DNA2-17_DR|1907221:0.33071)0.147:0.04664)0.857:0.06766,((DNA2-17_DR|888983:0.08655,DNA2-17_DR|983338:0.23080)0.844:0.10488,(DNA2-17_DR|1069914:0.30343,DNA2-17_DR|1142836:0.15678)0.847:0.06758)0.710:0.01602)0.897:0.07560,(DNA2-17_DR|482393:0.24930,(DNA2-17_DR|316645:0.18556,DNA2-17_DR|1274423:0.21792)0.753:0.05553)0.770:0.03749)0.540:0.00085,(((DNA2-17_DR|1586531:0.24108,((DNA2-17_DR|1142849:0.29795,DNA2-17_DR|1794104:0.26209)0.672:0.06676,(DNA2-17_DR|983335:0.25310,DNA2-17_DR|239173:0.26735)0.748:0.05871)0.640:0.01039)0.773:0.01963,((((DNA2-17_DR|1794109:0.26898,DNA2-17_DR|1069910:0.14727)0.461:0.01040,(DNA2-17_DR|888995:0.12927,DNA2-17_DR|1201331:0.11365)0.720:0.01779)0.863:0.04894,((DNA2-17_DR|94334:0.06097,DNA2-17_DR|166108:0.24152)0.761:0.04626,DNA2-17_DR|558368:0.24229)0.833:0.07917)0.814:0.04086,((DNA2-17_DR|889009:0.38522,(DNA2-17_DR|1142850:0.38527,DNA2-17_DR|1142851:0.38689)0.576:0.09199)0.499:0.03466,(DNA2-17_DR|983342:0.16549,DNA2-17_DR|2095623:0.26214)0.662:0.02302)0.741:0.02970)0.342:0.00075)0.804:0.01755,(((((DNA2-17_DR|558371:0.27148,DNA2-17_DR|1794117:0.19724)0.808:0.06523,((((((DNA2-17_DR|888997:0.34656,DNA2-17_DR|1993207:0.18257)0.853:0.10541,(((DNA2-17_DR|1993203:0.40495,DNA2-17_DR|888985:0.19780)0.003:0.01091,(DNA2-17_DR|811976:0.26276,DNA2-17_DR|889003:0.34487)0.784:0.09938)0.867:0.06772,(((DNA2-17_DR|316641:0.16760,DNA2-17_DR|811982:0.24402)0.759:0.06646,((((DNA2-17_DR|558362:0.19144,((DNA2-17_DR|4905:0.23365,DNA2-17_DR|558367:0.19281)0.670:0.08595,DNA2-17_DR|1142847:0.36776)0.660:0.00336)0.762:0.02004,DNA2-17_DR|1586530:0.20541)0.277:0.02104,((DNA2-17_DR|1993206:0.30004,(DNA2-17_DR|889002:0.17273,DNA2-17_DR|1497201:0.34018)0.751:0.08152)0.751:0.06580,DNA2-17_DR|558361:0.21083)0.815:0.05239)0.853:0.00074,(DNA2-17_DR|4896:0.16240,DNA2-17_DR|1794108:0.42549)0.895:0.09036)0.775:0.02085)0.735:0.02041,((DNA2-17_DR|1699268:0.31407,(DNA2-17_DR|1699272:0.36674,DNA2-17_DR|1794094:0.26217)0.550:0.10435)0.768:0.09726,(DNA2-17_DR|983337:0.41446,DNA2-17_DR|1586512:0.13348)0.857:0.08010)0.809:0.05396)0.662:0.00077)0.534:0.03529)0.434:0.00307,DNA2-17_DR|811980:0.21886)0.710:0.02131,(((DNA2-17_DR|1993204:0.27967,(DNA2-17_DR|558369:0.29811,(DNA2-17_DR|166109:0.30280,(DNA2-17_DR|1341376:0.60020,DNA2-17_DR|1699274:0.35494)0.843:0.22370)0.652:0.12282)0.559:0.00077)0.924:0.08167,((DNA2-17_DR|4903:0.25114,(DNA2-17_DR|1794113:0.19348,(DNA2-17_DR|399301:0.20275,DNA2-17_DR|1794096:0.26617)0.288:0.06454)0.216:0.03267)0.846:0.06428,(DNA2-17_DR|482392:0.13375,(DNA2-17_DR|166101:0.16153,DNA2-17_DR|1907220:0.26809)0.793:0.05506)0.773:0.04782)0.033:0.00077)0.791:0.00075,DNA2-17_DR|983334:0.27149)0.893:0.07136)0.185:0.00076,(DNA2-17_DR|1201332:0.22735,((DNA2-17_DR|4904:0.21204,DNA2-17_DR|888993:0.30994)0.475:0.06455,(((DNA2-17_DR|1402202:0.04024,DNA2-17_DR|2110391:0.02559)0.989:0.28671,(DNA2-17_DR|888987:0.25913,DNA2-17_DR|1201333:0.21647)0.928:0.23963)0.884:0.15442,DNA2-17_DR|1201329:0.30937)0.307:0.03476)0.811:0.04810)0.781:0.04372)0.825:0.03524,((((DNA2-17_DR|1274419:0.14379,(DNA2-17_DR|1794098:0.26232,DNA2-17_DR|1907216:0.24287)0.745:0.07698)0.710:0.03102,DNA2-17_DR|1402204:0.28955)0.058:0.05211,((((DNA2-17_DR|811983:0.17632,(DNA2-17_DR|558365:0.21782,DNA2-17_DR|983341:0.17275)0.779:0.05035)0.760:0.03255,DNA2-17_DR|316647:0.20734)0.876:0.00076,(((DNA2-17_DR|811974:0.30541,DNA2-17_DR|983329:0.27532)0.500:0.01395,DNA2-17_DR|1993215:0.25663)0.849:0.08210,((DNA2-17_DR|1274427:0.34908,(DNA2-17_DR|811979:0.28546,DNA2-17_DR|1794107:0.20216)0.264:0.00075)0.834:0.05427,(DNA2-17_DR|399305:0.15644,DNA2-17_DR|1993219:0.17830)0.777:0.05590)0.759:0.01927)0.671:0.01264)0.915:0.03683,((((DNA2-17_DR|239167:0.23072,DNA2-17_DR|1586514:0.18093)0.255:0.02174,DNA2-17_DR|1586517:0.14115)0.765:0.03352,(DNA2-17_DR|730457:0.24018,DNA2-17_DR|730465:0.16299)0.832:0.06635)0.726:0.03361,((DNA2-17_DR|1794115:0.15497,DNA2-17_DR|1402220:0.28704)0.829:0.06883,((((((DNA2-17_DR|399302:0.29045,DNA2-17_DR|1794101:0.22252)0.825:0.08724,((((((DNA2-17_DR|1069916:0.17225,DNA2-17_DR|1497196:0.29337)0.698:0.09776,(DNA2-17_DR|1586537:0.34631,DNA2-17_DR|1699278:0.26479)0.794:0.10618)0.695:0.02108,(DNA2-17_DR|4899:0.12854,DNA2-17_DR|1993213:0.33069)0.679:0.04753)0.664:0.00077,(DNA2-17_DR|166100:0.16555,DNA2-17_DR|1341389:0.37174)0.699:0.10787)0.791:0.02474,(DNA2-17_DR|1341388:0.27527,(DNA2-17_DR|811984:0.40327,(DNA2-17_DR|94330:0.17684,DNA2-17_DR|1341385:0.22007)0.783:0.04682)0.892:0.00076)0.634:0.00272)0.817:0.02035,DNA2-17_DR|983339:0.15319)0.221:0.00076)0.000:0.00077,((DNA2-17_DR|166105:0.22566,DNA2-17_DR|1586534:0.25852)0.395:0.00075,(DNA2-17_DR|166106:0.10707,DNA2-17_DR|1402212:0.47244)0.311:0.09035)0.904:0.06876)0.854:0.05600,(((DNA2-17_DR|1794097:0.25208,(DNA2-17_DR|94336:0.25384,DNA2-17_DR|1794118:0.12703)0.947:0.21636)0.834:0.08521,(DNA2-17_DR|1201337:0.41565,DNA2-17_DR|1907213:0.14150)0.869:0.08136)0.746:0.05452,(((DNA2-17_DR|558364:0.37291,DNA2-17_DR|1201338:0.43692)0.431:0.03096,DNA2-17_DR|888999:0.25337)0.779:0.03028,((DNA2-17_DR|889000:0.21240,DNA2-17_DR|1142841:0.10075)0.860:0.06437,(((DNA2-17_DR|316646:0.20049,DNA2-17_DR|889010:0.33470)0.376:0.02489,DNA2-17_DR|1341382:0.27438)0.791:0.07068,(DNA2-17_DR|166107:0.22985,DNA2-17_DR|888990:0.21933)0.850:0.06347)0.878:0.00075)0.000:0.00075)0.660:0.00991)0.713:0.00850)0.830:0.02925,((((DNA2-17_DR|1794112:0.31493,(DNA2-17_DR|94337:0.17342,DNA2-17_DR|1586515:0.29975)0.397:0.01372)0.156:0.02830,(DNA2-17_DR|983327:0.20024,DNA2-17_DR|811977:0.10716)0.205:0.03588)0.436:0.05583,DNA2-17_DR|1069908:0.27614)0.594:0.00075,DNA2-17_DR|94333:0.20768)0.786:0.02643)0.023:0.00076,DNA2-17_DR|166096:0.17890)0.436:0.02425)0.896:0.00106)0.452:0.00076)0.812:0.02929)0.643:0.00505,((((DNA2-17_DR|94338:0.28100,DNA2-17_DR|1993216:0.16667)0.487:0.06869,(DNA2-17_DR|983333:0.18234,DNA2-17_DR|1201335:0.14538)0.847:0.07577)0.000:0.00076,(((DNA2-17_DR|1274421:0.15461,(DNA2-17_DR|1402223:0.22995,DNA2-17_DR|1993212:0.18377)0.848:0.11552)0.695:0.04273,(DNA2-17_DR|730459:0.42328,(DNA2-17_DR|4909:0.37078,DNA2-17_DR|983331:0.34509)0.385:0.06449)0.563:0.01106)0.769:0.00072,((DNA2-17_DR|94335:0.24241,DNA2-17_DR|1341381:0.17742)0.563:0.06588,((DNA2-17_DR|558372:0.41061,(DNA2-17_DR|4906:0.27503,DNA2-17_DR|1586521:0.33074)0.736:0.05675)0.434:0.08554,(DNA2-17_DR|1341379:0.10073,(DNA2-17_DR|1699280:0.32591,DNA2-17_DR|1402213:0.17836)0.674:0.10214)0.853:0.11458)0.908:0.00076)0.899:0.05163)0.089:0.02814)0.863:0.05559,((((DNA2-17_DR|1402210:0.26470,DNA2-17_DR|1699282:0.38409)0.766:0.06541,(DNA2-17_DR|4911:0.17343,DNA2-17_DR|888988:0.31285)0.824:0.07099)0.693:0.02086,((DNA2-17_DR|1586528:0.12045,DNA2-17_DR|1201336:0.26781)0.761:0.04321,(DNA2-17_DR|1586536:0.34584,(DNA2-17_DR|1907218:0.21355,(DNA2-17_DR|166111:0.22916,DNA2-17_DR|1274414:0.20714)0.769:0.08498)0.871:0.11726)0.491:0.00076)0.862:0.03892)0.753:0.01697,(((((DNA2-17_DR|399299:0.01949,DNA2-17_DR|4898:0.31492)0.737:0.02414,DNA2-17_DR|983340:0.23347)0.679:0.02475,DNA2-17_DR|730460:0.27814)0.743:0.03546,((DNA2-17_DR|645822:0.28209,(DNA2-17_DR|1402208:0.18822,DNA2-17_DR|1907217:0.31789)0.034:0.00084)0.645:0.01333,(DNA2-17_DR|889001:0.38541,DNA2-17_DR|1069905:0.19940)0.807:0.10449)0.798:0.06914)0.866:0.06053,((DNA2-17_DR|4900:0.06210,DNA2-17_DR|4901:0.15650)0.968:0.14856,(DNA2-17_DR|1274422:0.20960,(DNA2-17_DR|983343:0.65192,((DNA2-17_DR|239171:0.22955,DNA2-17_DR|316644:0.15950)0.817:0.08071,DNA2-17_DR|1993218:0.21648)0.566:0.03647)0.237:0.03410)0.753:0.03888)0.273:0.02424)0.817:0.00075)0.817:0.02588)0.289:0.00075)0.798:0.02574)0.649:0.00690)0.000:0.02960,DNA2-17_DR|399306:0.18607)0.000:0.00076,(DNA2-17_DR|888989:0.24870,DNA2-17_DR|1201343:0.22164)0.889:0.11560)0.824:0.08155,(((((DNA2-17_DR|1586519:0.23775,(((DNA2-17_DR|1794105:0.37169,(DNA2-17_DR|983325:0.23455,(DNA2-17_DR|166110:0.30366,DNA2-17_DR|1794106:0.38980)0.647:0.03864)0.063:0.02848)0.783:0.03461,((DNA2-17_DR|239174:0.13610,DNA2-17_DR|1069909:0.25747)0.665:0.09115,(DNA2-17_DR|1274420:0.35170,DNA2-17_DR|1699273:0.30601)0.721:0.04532)0.676:0.02076)0.863:0.03842,((DNA2-17_DR|1699279:0.24221,DNA2-17_DR|1794116:0.20434)0.764:0.05405,(((DNA2-17_DR|1341375:0.37336,DNA2-17_DR|1586516:0.19005)0.706:0.02670,(DNA2-17_DR|94332:0.27279,(DNA2-17_DR|1341378:0.13317,DNA2-17_DR|1586533:0.45663)0.846:0.13681)0.787:0.05792)0.645:0.06083,(DNA2-17_DR|166104:0.36674,(DNA2-17_DR|1274417:0.25636,DNA2-17_DR|1274428:0.21274)0.073:0.00083)0.826:0.06145)0.813:0.06217)0.666:0.00930)0.918:0.00075)0.837:0.03982,(((((((DNA2-17_DR|4907:0.30806,DNA2-17_DR|1907214:0.40826)0.015:0.01784,(DNA2-17_DR|1586523:0.48001,DNA2-17_DR|983326:0.43778)0.664:0.02646)0.786:0.02846,((DNA2-17_DR|645829:0.31985,DNA2-17_DR|1699269:0.30277)0.646:0.09903,(DNA2-17_DR|1201342:0.21559,(DNA2-17_DR|1699275:0.32107,DNA2-17_DR|1497199:0.34912)0.553:0.06932)0.674:0.03992)0.931:0.12994)0.563:0.00075,(DNA2-17_DR|2117162:0.25701,((DNA2-17_DR|730455:0.20084,DNA2-17_DR|1699270:0.29840)0.542:0.04595,(DNA2-17_DR|888998:0.29241,(DNA2-17_DR|1402200:0.0,DNA2-17_DR|2080682:0.0):0.26017)0.642:0.03779)0.746:0.03886)0.223:0.03618)0.788:0.01940,((DNA2-17_DR|1069915:0.32513,DNA2-17_DR|1142843:0.78078)0.338:0.19235,((DNA2-17_DR|1586518:0.41487,DNA2-17_DR|1794093:0.20198)0.714:0.03542,(DNA2-17_DR|730452:0.41808,(DNA2-17_DR|645824:0.32626,DNA2-17_DR|983330:0.37728)0.568:0.03517)0.790:0.07815)0.704:0.02677)0.771:0.04318)0.999:0.00076,(DNA2-17_DR|4902:0.26945,DNA2-17_DR|399304:0.30938)0.788:0.05443)0.889:0.01952,((DNA2-17_DR|811985:0.35532,(DNA2-17_DR|316649:0.09582,(DNA2-17_DR|1586510:0.13342,DNA2-17_DR|1993208:0.32653)0.797:0.05163)0.674:0.01733)0.429:0.06922,DNA2-17_DR|1794102:0.47737)0.079:0.00281)0.894:0.00084)0.821:0.02595,(((((DNA2-17_DR|399307:0.45188,DNA2-17_DR|1142846:0.22312)0.238:0.12576,((((DNA2-17_DR|482391:0.26910,DNA2-17_DR|1586524:0.35217)0.917:0.18817,((DNA2-17_DR|1069913:0.29302,(DNA2-17_DR|1142839:0.20576,DNA2-17_DR|1402219:0.52809)0.709:0.04794)0.771:0.05671,DNA2-17_DR|983324:0.33783)0.736:0.04444)0.138:0.00076,((DNA2-17_DR|1402205:0.15432,(DNA2-17_DR|811978:0.36709,(DNA2-17_DR|1341386:0.28378,DNA2-17_DR|1402209:0.42139)0.631:0.03257)0.814:0.07552)0.481:0.07129,DNA2-17_DR|166112:0.20937)0.606:0.00511)0.766:0.02576,DNA2-17_DR|239168:0.17178)0.294:0.00076)0.872:0.04625,(DNA2-17_DR|1402222:0.15975,DNA2-17_DR|1993209:0.24705)0.697:0.11992)0.298:0.00075,((DNA2-17_DR|399303:0.09461,DNA2-17_DR|1907215:0.40373)0.878:0.12086,(DNA2-17_DR|730466:0.29458,DNA2-17_DR|888986:0.15975)0.785:0.04793)0.700:0.02552)0.923:0.00075,(DNA2-17_DR|1794100:0.25888,DNA2-17_DR|1794103:0.15310)0.734:0.02123)0.777:0.02515)0.534:0.00075,(DNA2-17_DR|1586511:0.25376,(DNA2-17_DR|166098:0.30910,DNA2-17_DR|1201341:0.27601)0.772:0.13099)0.504:0.07135)0.816:0.05693,(((DNA2-17_DR|316650:0.23771,((DNA2-17_DR|1142842:0.51352,(DNA2-17_DR|645821:1.26207,DNA2-17_DR|983332:0.08728)0.288:0.21671)0.232:0.05679,DNA2-17_DR|983328:0.18631)0.043:0.05592)0.845:0.08768,(DNA2-17_DR|645825:0.13945,((DNA2-17_DR|1069907:0.33570,DNA2-17_DR|1993211:0.32416)0.914:0.20516,(DNA2-17_DR|730461:0.42643,DNA2-17_DR|1497195:0.13672)0.355:0.06530)0.845:0.08679)0.667:0.02514)0.845:0.04892,((((DNA2-17_DR|316651:0.24693,DNA2-17_DR|730458:0.10970)0.905:0.11741,(DNA2-17_DR|730462:0.16064,DNA2-17_DR|1274413:0.24168)0.856:0.00078)0.773:0.01851,(((DNA2-17_DR|4908:0.16521,(DNA2-17_DR|1993205:0.19663,(DNA2-17_DR|166099:0.23292,DNA2-17_DR|730456:0.06257)0.736:0.06765)0.269:0.01812)0.091:0.02865,(DNA2-17_DR|1497198:0.16417,((DNA2-17_DR|888981:0.30229,(DNA2-17_DR|811971:0.19842,DNA2-17_DR|888982:0.26124)0.743:0.09958)0.791:0.04698,(DNA2-17_DR|1586539:0.29704,(DNA2-17_DR|316642:0.15261,DNA2-17_DR|1586532:0.22130)0.736:0.05516)0.771:0.04548)0.762:0.02039)0.681:0.01209)0.782:0.00075,((((DNA2-17_DR|1142845:0.23139,DNA2-17_DR|1274426:0.30457)0.688:0.04792,(DNA2-17_DR|1794114:0.36483,(DNA2-17_DR|1142848:0.17774,DNA2-17_DR|1274415:0.44994)0.870:0.21656)0.075:0.08909)0.607:0.02132,((((DNA2-17_DR|1699276:0.17570,(DNA2-17_DR|1402203:0.23990,(DNA2-17_DR|1586535:0.25028,DNA2-17_DR|1907219:0.21349)0.787:0.04584)0.456:0.01422)0.832:0.06206,DNA2-17_DR|399308:0.29679)0.775:0.05135,(DNA2-17_DR|239176:0.20809,DNA2-17_DR|730453:0.31006)0.824:0.07926)0.647:0.01980,DNA2-17_DR|482387:0.37115)0.000:0.00076)0.818:0.04511,(DNA2-17_DR|1341383:0.21100,(DNA2-17_DR|1341384:0.08950,DNA2-17_DR|1497197:0.24629)0.817:0.05678)0.738:0.03001)0.791:0.02694)0.848:0.02200)0.225:0.00076,((DNA2-17_DR|1142837:0.20915,DNA2-17_DR|482388:0.16773)0.826:0.04660,(DNA2-17_DR|1402226:0.29514,DNA2-17_DR|1402218:0.12972)0.777:0.05945)0.763:0.04103)0.000:0.00075)0.000:0.00092)0.258:0.04363)0.920:0.08273)0.000:0.00076)0.804:0.03194,(((((DNA2-17_DR|94341:0.22342,DNA2-17_DR|1274412:0.18613)0.095:0.01392,DNA2-17_DR|1402215:0.25524)0.265:0.03792,DNA2-17_DR|889007:0.17617)0.554:0.01281,(((DNA2-17_DR|1699267:0.29952,(DNA2-17_DR|558366:0.16131,DNA2-17_DR|1586525:0.36299)0.919:0.19412)0.743:0.03550,(DNA2-17_DR|558363:0.39916,(DNA2-17_DR|1201340:0.21342,DNA2-17_DR|1993220:0.42073)0.709:0.04361)0.738:0.05003)0.799:0.05209,((DNA2-17_DR|645828:0.10484,DNA2-17_DR|1142840:0.11039)0.040:0.06171,DNA2-17_DR|1069917:0.42673)0.895:0.16794)0.000:0.05312)0.674:0.02953,DNA2-17_DR|1274418:0.28152)0.652:0.00076)0.809:0.02655)0.785:0.02353);
```
