## Supplementary Data 2 for "A genomic portrait of zebrafish transposable elements and their spatiotemporal embryonic expression": DNA2-32B_DR.mafft.nwk

```
(((((((((DNA2-32B_DR|283961:0.07848,(DNA2-32B_DR|1455669:0.0,DNA2-32B_DR|1455670:0.0):0.07115)0.784:0.01814,DNA2-32B_DR|1243316:0.08345)0.413:0.00758,(DNA2-32B_DR|777918:0.10671,(DNA2-32B_DR|1033399:0.00079,DNA2-32B_DR|1753974:0.00339)0.581:0.08423)0.149:0.00412)0.731:0.00253,(DNA2-32B_DR|1753956:0.07035,DNA2-32B_DR|943544:0.10510)0.779:0.00317)0.765:0.00204,(((DNA2-32B_DR|943538:0.08266,DNA2-32B_DR|208453:0.05343)0.430:0.00959,(DNA2-32B_DR|57264:0.08417,DNA2-32B_DR|1313747:0.10500)0.870:0.00800)0.594:0.00085,((DNA2-32B_DR|364171:0.05335,DNA2-32B_DR|364172:0.09128)0.900:0.02355,(DNA2-32B_DR|2044407:0.07579,DNA2-32B_DR|1956511:0.06165)0.429:0.00924)0.425:0.00541)0.742:0.00110)0.795:0.00163,(((((DNA2-32B_DR|1033410:0.13123,DNA2-32B_DR|2044388:0.05725)0.862:0.01592,DNA2-32B_DR|1858784:0.09981)0.503:0.00545,DNA2-32B_DR|1033404:0.11262)0.820:0.00427,((DNA2-32B_DR|1243342:0.07102,(DNA2-32B_DR|1243344:0.01006,DNA2-32B_DR|1651589:0.00059)0.119:0.07364)0.853:0.01169,(DNA2-32B_DR|208460:0.00369,DNA2-32B_DR|208462:0.01569)1.000:0.06100)0.820:0.00579)0.769:0.00210,DNA2-32B_DR|1375452:0.10260)0.214:0.00190)0.706:0.00073,((((DNA2-32B_DR|447398:0.07442,DNA2-32B_DR|447399:0.06487)0.985:0.01993,((DNA2-32B_DR|364147:0.09730,(((DNA2-32B_DR|694367:0.06653,DNA2-32B_DR|1541575:0.06122)0.868:0.01835,(((((DNA2-32B_DR|1033405:0.00060,(DNA2-32B_DR|1175326:0.07427,DNA2-32B_DR|1651614:0.00060)0.834:0.07332)0.864:0.05851,(DNA2-32B_DR|856089:0.08712,DNA2-32B_DR|283940:0.09776)0.024:0.00059)0.816:0.01941,DNA2-32B_DR|1541574:0.07643)0.103:0.00277,(DNA2-32B_DR|283966:0.06566,(DNA2-32B_DR|1175338:0.06840,(DNA2-32B_DR|135349:0.05250,DNA2-32B_DR|1753954:0.07714)0.827:0.01235)0.614:0.00717)0.738:0.00213)0.786:0.00283,(DNA2-32B_DR|1541505:0.07829,((DNA2-32B_DR|1111647:0.14039,DNA2-32B_DR|1541578:0.05002)0.700:0.00059,DNA2-32B_DR|1175340:0.10927)0.827:0.00915)0.867:0.01110)0.753:0.00206)0.628:0.00178,(DNA2-32B_DR|1313771:0.12567,DNA2-32B_DR|2044389:0.07674)0.831:0.03792)0.310:0.00687)0.772:0.00386,(DNA2-32B_DR|447370:0.08039,DNA2-32B_DR|694352:0.09922)0.945:0.02155)0.389:0.00522)0.792:0.00379,((((DNA2-32B_DR|135357:0.11672,(DNA2-32B_DR|2044383:0.04370,DNA2-32B_DR|1243315:0.10012)0.527:0.02191)0.584:0.00943,(DNA2-32B_DR|1858783:0.08969,DNA2-32B_DR|1243319:0.10729)0.141:0.00862)0.570:0.00920,((DNA2-32B_DR|1651613:0.09674,DNA2-32B_DR|2098979:0.12349)0.720:0.00487,(DNA2-32B_DR|608732:0.08494,(DNA2-32B_DR|364158:0.12855,DNA2-32B_DR|1175323:0.09649)0.812:0.00660)0.571:0.00775)0.299:0.00235)0.630:0.00639,(((((DNA2-32B_DR|1956492:0.10985,(DNA2-32B_DR|2044396:0.11370,(DNA2-32B_DR|208450:0.02293,DNA2-32B_DR|1753972:0.00182)0.075:0.07717)0.584:0.00762)0.834:0.00849,((DNA2-32B_DR|135354:0.19000,DNA2-32B_DR|856085:0.00145)0.017:0.08202,DNA2-32B_DR|525424:0.53465)0.872:0.12981)0.217:0.00080,((((DNA2-32B_DR|608715:0.15788,DNA2-32B_DR|1858776:0.00060)0.558:0.07860,(DNA2-32B_DR|364152:0.09852,DNA2-32B_DR|57250:0.06386)0.749:0.01370)0.411:0.00210,DNA2-32B_DR|1956510:0.09251)0.710:0.00519,(DNA2-32B_DR|1541507:0.08063,DNA2-32B_DR|1455681:0.09215)0.722:0.00793)0.880:0.00933)0.441:0.00059,(((((((DNA2-32B_DR|447388:0.07684,DNA2-32B_DR|777915:0.11448)0.251:0.00788,(DNA2-32B_DR|1111648:0.04365,DNA2-32B_DR|1111649:0.02640)0.992:0.05990)0.782:0.00999,(DNA2-32B_DR|943555:0.09245,DNA2-32B_DR|283945:0.07930)0.811:0.00059)0.653:0.00466,((DNA2-32B_DR|208444:0.27792,DNA2-32B_DR|856090:0.00059)0.723:0.12697,DNA2-32B_DR|943546:0.08532)0.810:0.00078)0.754:0.00686,(((DNA2-32B_DR|1455678:0.14231,DNA2-32B_DR|1651583:0.00060)0.106:0.04120,(DNA2-32B_DR|1033433:0.00059,(DNA2-32B_DR|856098:0.09909,DNA2-32B_DR|1753966:0.00084)0.059:0.00112)0.622:0.13409)0.847:0.03161,((DNA2-32B_DR|1313761:0.03633,(DNA2-32B_DR|1033403:0.24745,(DNA2-32B_DR|208448:0.21647,DNA2-32B_DR|1313751:0.05498)0.428:0.08806)0.645:0.09338)0.444:0.01708,((DNA2-32B_DR|943540:0.16011,DNA2-32B_DR|608734:0.00059)0.120:0.01087,((DNA2-32B_DR|694366:0.15095,(DNA2-32B_DR|57262:0.02455,DNA2-32B_DR|1651590:0.10460)0.292:0.01395)0.998:0.18635,DNA2-32B_DR|2044392:0.00060)0.380:0.03521)0.988:0.10021)0.256:0.02297)0.970:0.03689)0.752:0.00915,(DNA2-32B_DR|1651593:0.05233,DNA2-32B_DR|856076:0.10831)0.862:0.04273)0.735:0.00173,((DNA2-32B_DR|694353:0.06768,DNA2-32B_DR|447397:0.06771)0.542:0.01075,((DNA2-32B_DR|57251:0.13483,DNA2-32B_DR|1033423:0.00055)0.616:0.07075,(((DNA2-32B_DR|1858790:0.00082,DNA2-32B_DR|1956500:0.36477)0.338:0.19803,DNA2-32B_DR|525427:0.09780)0.636:0.03338,DNA2-32B_DR|364169:0.05647)0.326:0.01085)0.730:0.02781)0.024:0.00220)0.769:0.00114)0.617:0.00129,(((((((((DNA2-32B_DR|943554:0.10617,DNA2-32B_DR|2044402:0.09062)0.824:0.01277,(DNA2-32B_DR|208463:0.09218,DNA2-32B_DR|2044399:0.08410)0.862:0.00944)0.182:0.00085,DNA2-32B_DR|1111664:0.12041)0.839:0.00062,(DNA2-32B_DR|135358:0.11669,((DNA2-32B_DR|525417:0.07085,DNA2-32B_DR|943548:0.07893)0.263:0.01713,DNA2-32B_DR|525420:0.10875)0.745:0.00727)0.770:0.00282)0.101:0.00059,(((((DNA2-32B_DR|283948:0.09378,DNA2-32B_DR|364154:0.09244)0.231:0.00941,DNA2-32B_DR|1033417:0.08204)0.606:0.00402,DNA2-32B_DR|1033427:0.09919)0.166:0.00059,(DNA2-32B_DR|1243339:0.11609,(DNA2-32B_DR|364168:0.07988,(DNA2-32B_DR|283950:0.04708,DNA2-32B_DR|1753973:0.13344)0.301:0.03823)0.648:0.00843)0.479:0.00336)0.929:0.00492,((DNA2-32B_DR|525416:0.10743,(DNA2-32B_DR|1033398:0.06702,DNA2-32B_DR|1858778:0.11161)0.785:0.00480)0.871:0.00665,((DNA2-32B_DR|57254:0.10089,DNA2-32B_DR|2044403:0.07907)0.636:0.00627,(DNA2-32B_DR|135353:0.10679,DNA2-32B_DR|1111654:0.11086)0.780:0.00918)0.787:0.00356)0.834:0.00283)0.776:0.00112)0.803:0.00152,((DNA2-32B_DR|1033426:0.06123,DNA2-32B_DR|1313772:0.04165)0.860:0.01746,(DNA2-32B_DR|283939:0.06018,(DNA2-32B_DR|447381:0.31306,DNA2-32B_DR|1313754:0.00082)0.608:0.04419)0.501:0.04986)0.800:0.01623)0.322:0.00104,((((((DNA2-32B_DR|283938:0.00060,DNA2-32B_DR|447395:0.07921)0.858:0.09698,((DNA2-32B_DR|1243341:0.16305,((DNA2-32B_DR|135365:0.09058,DNA2-32B_DR|1753977:0.00057)0.728:0.11943,DNA2-32B_DR|1753976:0.10987)0.165:0.00059)0.134:0.00061,(DNA2-32B_DR|208441:0.12990,((DNA2-32B_DR|283964:0.00145,DNA2-32B_DR|1175334:0.08621)0.726:0.10476,DNA2-32B_DR|1651588:0.00999)0.715:0.06480)0.748:0.00559)0.882:0.00771)0.673:0.00060,(((DNA2-32B_DR|1313764:0.09570,DNA2-32B_DR|1651592:0.07382)0.880:0.02031,((((DNA2-32B_DR|1651579:0.08146,(DNA2-32B_DR|364170:0.02989,DNA2-32B_DR|1243328:0.04900)0.442:0.09082)0.913:0.03109,(DNA2-32B_DR|1033419:0.14955,DNA2-32B_DR|283968:0.10284)0.537:0.00116)0.849:0.01003,(DNA2-32B_DR|1651587:0.10026,(DNA2-32B_DR|283943:0.01499,(DNA2-32B_DR|1858795:0.02595,DNA2-32B_DR|2044391:0.02771)0.480:0.13572)0.503:0.03168)0.668:0.01627)0.924:0.01397,((((((DNA2-32B_DR|1541518:0.08765,DNA2-32B_DR|2078015:0.05811)0.838:0.10690,DNA2-32B_DR|694355:0.00058)0.828:0.09795,(DNA2-32B_DR|447402:0.03448,DNA2-32B_DR|1033411:0.16260)0.629:0.05822)0.630:0.01544,DNA2-32B_DR|1753970:0.11904)0.134:0.00059,DNA2-32B_DR|1313765:0.14685)0.365:0.01490,DNA2-32B_DR|283941:0.16133)0.029:0.00500)0.335:0.00152)0.754:0.00159,(((DNA2-32B_DR|1455695:0.04047,DNA2-32B_DR|1243329:0.10352)0.838:0.03754,(DNA2-32B_DR|1651604:0.11387,DNA2-32B_DR|1858771:0.12246)0.829:0.04868)0.820:0.01167,(((DNA2-32B_DR|447392:0.11656,(((DNA2-32B_DR|447380:0.14721,(DNA2-32B_DR|1651615:0.14958,DNA2-32B_DR|1541529:0.40288)0.545:0.00950)0.767:0.00604,((DNA2-32B_DR|57261:0.09802,DNA2-32B_DR|608733:0.12269)0.939:0.02946,DNA2-32B_DR|1651608:0.12884)0.742:0.00411)0.560:0.00326,DNA2-32B_DR|1956499:0.16255)0.779:0.00599)0.958:0.01663,(((DNA2-32B_DR|1375445:0.20480,((DNA2-32B_DR|1175332:0.07276,(((DNA2-32B_DR|1243323:0.23582,(DNA2-32B_DR|135348:0.13737,DNA2-32B_DR|208458:0.22267)0.568:0.08557)0.480:0.06789,(DNA2-32B_DR|364156:0.14253,(DNA2-32B_DR|777913:0.35151,DNA2-32B_DR|777920:0.00060)0.663:0.04114)0.747:0.01415)0.403:0.00852,((((DNA2-32B_DR|1753958:0.03099,(DNA2-32B_DR|1651580:0.00058,DNA2-32B_DR|2081940:0.07166)0.226:0.03752)0.881:0.02189,(DNA2-32B_DR|525430:0.19611,DNA2-32B_DR|1455692:0.00131)0.146:0.11651)0.775:0.01012,((((DNA2-32B_DR|1111666:0.01312,(DNA2-32B_DR|856080:0.31597,DNA2-32B_DR|694364:0.00081)0.228:0.02969)0.745:0.06715,DNA2-32B_DR|364146:0.06327)0.856:0.01461,DNA2-32B_DR|608720:0.06114)0.935:0.02631,((DNA2-32B_DR|1175335:0.05313,(DNA2-32B_DR|1175333:0.00060,(DNA2-32B_DR|283947:0.01914,DNA2-32B_DR|777904:0.00079)0.240:0.01366)0.539:0.10296)0.816:0.01637,(DNA2-32B_DR|608735:0.09867,DNA2-32B_DR|1033435:0.04680)0.739:0.00484)0.735:0.00433)0.939:0.02183)0.749:0.00353,((DNA2-32B_DR|1753978:0.21033,DNA2-32B_DR|135366:0.13530)0.188:0.00721,(DNA2-32B_DR|447384:0.09557,DNA2-32B_DR|1858786:0.17574)0.362:0.02014)0.441:0.01770)0.924:0.01087)0.182:0.00163)0.351:0.00207,(((DNA2-32B_DR|283963:0.12497,(((((DNA2-32B_DR|943551:0.00060,DNA2-32B_DR|1243324:0.08934)0.811:0.12145,DNA2-32B_DR|777924:0.09662)0.493:0.00060,(DNA2-32B_DR|1651602:0.16247,(((DNA2-32B_DR|1243321:0.06506,DNA2-32B_DR|943547:0.04015)0.761:0.07492,DNA2-32B_DR|1455671:0.12587)0.726:0.00631,DNA2-32B_DR|364162:0.11727)0.864:0.01065)0.343:0.00058)0.794:0.01088,DNA2-32B_DR|777912:0.12188)0.910:0.02404,((((DNA2-32B_DR|694370:0.25093,(DNA2-32B_DR|364160:0.31114,DNA2-32B_DR|525425:0.13163)0.726:0.02435)0.601:0.03869,(DNA2-32B_DR|1111661:0.00082,((DNA2-32B_DR|856086:0.00060,DNA2-32B_DR|2044387:0.08310)0.859:0.08466,DNA2-32B_DR|1651622:0.14945)0.266:0.04178)0.099:0.00694)0.941:0.09767,(((DNA2-32B_DR|57255:0.32046,DNA2-32B_DR|1651599:0.21430)0.000:0.00291,DNA2-32B_DR|57267:0.22213)0.834:0.04999,((DNA2-32B_DR|1313773:0.57912,DNA2-32B_DR|525419:0.10211)0.557:0.12297,(DNA2-32B_DR|1175324:0.22435,DNA2-32B_DR|1455693:0.18628)0.276:0.07360)0.000:0.00537)0.730:0.03642)0.834:0.04428,(DNA2-32B_DR|283937:0.24881,DNA2-32B_DR|364148:0.02413)0.593:0.07921)0.906:0.05167)0.720:0.00970)0.084:0.00509,(DNA2-32B_DR|694361:0.21630,(DNA2-32B_DR|1243325:0.10174,DNA2-32B_DR|135367:0.04112)0.783:0.04654)0.791:0.03521)0.813:0.00876,DNA2-32B_DR|525418:0.16008)0.634:0.00420)0.683:0.00056)0.154:0.00105,((DNA2-32B_DR|283960:0.12739,DNA2-32B_DR|1111660:0.08932)0.868:0.10129,DNA2-32B_DR|283956:0.11377)0.843:0.02415)0.703:0.00266,((DNA2-32B_DR|1753975:0.10735,DNA2-32B_DR|608729:0.13110)0.847:0.02994,((DNA2-32B_DR|1651576:0.04184,DNA2-32B_DR|1033414:0.00059)0.586:0.01215,(DNA2-32B_DR|447401:0.00160,DNA2-32B_DR|943556:0.11765)0.591:0.14515)0.309:0.10265)0.717:0.01245)0.925:0.00800)0.876:0.00399,((((DNA2-32B_DR|1033418:0.13294,DNA2-32B_DR|608728:0.11490)0.355:0.01475,(((DNA2-32B_DR|1651578:0.14510,(DNA2-32B_DR|694351:0.19517,((DNA2-32B_DR|1033413:0.11242,(DNA2-32B_DR|1651591:0.41686,DNA2-32B_DR|1753957:0.00061)0.614:0.17306)0.433:0.00422,DNA2-32B_DR|1753968:0.12796)0.772:0.02238)0.559:0.00792)0.855:0.02228,((DNA2-32B_DR|447369:0.09927,DNA2-32B_DR|1541508:0.04087)0.454:0.11696,(DNA2-32B_DR|364159:0.12742,DNA2-32B_DR|1111665:0.30120)0.790:0.02864)0.600:0.00513)0.718:0.00390,(((((DNA2-32B_DR|1956497:0.14226,(DNA2-32B_DR|1375446:0.10038,DNA2-32B_DR|694358:0.11610)0.007:0.00256)0.785:0.00956,(((DNA2-32B_DR|1243326:0.13006,DNA2-32B_DR|1375455:0.13828)0.912:0.04087,((DNA2-32B_DR|283955:0.13360,((DNA2-32B_DR|1455680:0.10773,DNA2-32B_DR|1455684:0.06872)0.534:0.01005,((DNA2-32B_DR|447383:0.09055,DNA2-32B_DR|1313759:0.14128)0.315:0.00394,DNA2-32B_DR|1455690:0.08897)0.740:0.01310)0.756:0.00899)0.859:0.01094,DNA2-32B_DR|1651611:0.14074)0.146:0.00129)0.869:0.00780,(DNA2-32B_DR|2044398:0.06523,(DNA2-32B_DR|57257:0.02122,DNA2-32B_DR|1858772:0.06299)0.290:0.15769)0.930:0.03472)0.615:0.00306)0.852:0.01465,(DNA2-32B_DR|2044397:0.20464,((DNA2-32B_DR|1455683:0.13473,(((DNA2-32B_DR|1033436:0.07616,(DNA2-32B_DR|1651584:0.03402,(DNA2-32B_DR|1033400:0.06815,(DNA2-32B_DR|943533:0.12161,DNA2-32B_DR|943531:0.01832)0.489:0.03258)0.114:0.01525)0.138:0.02867)0.944:0.04237,((DNA2-32B_DR|208446:0.05316,DNA2-32B_DR|1375449:0.06524)0.085:0.05347,DNA2-32B_DR|2105496:0.13575)0.750:0.00797)0.965:0.01968,((DNA2-32B_DR|364150:0.06249,(((DNA2-32B_DR|1753962:0.07215,(DNA2-32B_DR|135350:0.02257,DNA2-32B_DR|1858779:0.04424)0.410:0.06969)0.614:0.00404,DNA2-32B_DR|1753964:0.07080)0.572:0.00573,DNA2-32B_DR|1753963:0.07819)0.776:0.00981)0.773:0.00936,(DNA2-32B_DR|1111659:0.06510,DNA2-32B_DR|525423:0.07293)0.336:0.02506)0.768:0.00633)0.775:0.00326)0.789:0.00474,(DNA2-32B_DR|1455674:0.30045,DNA2-32B_DR|856094:0.08381)0.739:0.04745)0.591:0.00292)0.774:0.00501)0.761:0.00429,(DNA2-32B_DR|447375:0.24061,(DNA2-32B_DR|525421:0.03883,(DNA2-32B_DR|283962:0.00059,DNA2-32B_DR|1956505:0.09676)0.036:0.04573)0.463:0.06313)0.845:0.05896)0.835:0.01319,((((DNA2-32B_DR|57249:0.07869,DNA2-32B_DR|777923:0.10982)0.941:0.02809,(DNA2-32B_DR|57271:0.15555,(DNA2-32B_DR|1375448:0.09882,DNA2-32B_DR|1651616:0.12663)0.657:0.06081)0.128:0.01955)0.814:0.00731,((DNA2-32B_DR|608717:0.05958,DNA2-32B_DR|1651585:0.05188)0.408:0.08850,(((DNA2-32B_DR|1175330:0.16474,DNA2-32B_DR|1175327:0.19091)0.766:0.02315,((DNA2-32B_DR|57252:0.00060,DNA2-32B_DR|57258:0.14459)0.802:0.09400,DNA2-32B_DR|1455682:0.22329)0.632:0.02051)0.790:0.01636,(DNA2-32B_DR|856087:0.15050,(DNA2-32B_DR|135356:0.29106,(DNA2-32B_DR|1313766:0.05004,(DNA2-32B_DR|1313748:0.00060,(DNA2-32B_DR|283957:0.00056,DNA2-32B_DR|1858792:0.06598)0.710:0.03573)0.425:0.07325)0.510:0.03745)0.792:0.03576)0.830:0.01636)0.000:0.00151)0.869:0.01313)0.585:0.00061,((DNA2-32B_DR|1455673:0.00077,DNA2-32B_DR|1455677:0.03264)0.688:0.08295,(DNA2-32B_DR|1033416:0.09697,DNA2-32B_DR|1033420:0.14978)0.515:0.01888)0.716:0.01574)0.850:0.00565)0.749:0.00276)0.316:0.00475)0.768:0.00525,((DNA2-32B_DR|135362:0.13065,DNA2-32B_DR|447386:0.17319)0.038:0.00111,DNA2-32B_DR|283965:0.11078)0.739:0.01299)0.736:0.00058,(((DNA2-32B_DR|1651596:0.12754,DNA2-32B_DR|1651609:0.11942)0.874:0.01316,((DNA2-32B_DR|1243327:0.10826,DNA2-32B_DR|1858788:0.13162)0.852:0.01994,((DNA2-32B_DR|1858794:0.17094,(DNA2-32B_DR|1111653:0.10979,(DNA2-32B_DR|283952:0.00807,DNA2-32B_DR|2117292:0.00485)1.000:0.15698)0.040:0.00061)0.764:0.00511,(DNA2-32B_DR|1243330:0.11587,(DNA2-32B_DR|283942:0.12865,(DNA2-32B_DR|1455676:0.11793,((DNA2-32B_DR|364153:0.12477,DNA2-32B_DR|1956509:0.15990)0.144:0.00360,DNA2-32B_DR|1033431:0.11486)0.665:0.00219)0.774:0.00214)0.145:0.00323)0.812:0.00508)0.627:0.00307)0.657:0.00114)0.292:0.00263,(((DNA2-32B_DR|1651582:0.11406,(DNA2-32B_DR|777907:0.11151,((DNA2-32B_DR|1313768:0.12042,DNA2-32B_DR|1375442:0.07892)0.795:0.03630,(DNA2-32B_DR|364161:0.11538,DNA2-32B_DR|2044393:0.10898)0.210:0.00213)0.987:0.01905)0.686:0.00155)0.781:0.00574,DNA2-32B_DR|1111658:0.14950)0.878:0.00801,(DNA2-32B_DR|447387:0.15870,((DNA2-32B_DR|364144:0.07358,DNA2-32B_DR|1651586:0.14302)0.774:0.05430,DNA2-32B_DR|208454:0.12247)0.579:0.01001)0.832:0.01360)0.791:0.00247)0.826:0.00227)0.833:0.00384)0.748:0.00349)0.817:0.00484)0.986:0.02104)0.836:0.00977,DNA2-32B_DR|1111656:0.12143)0.819:0.00863,(DNA2-32B_DR|1033439:0.02297,DNA2-32B_DR|1455686:0.00059)0.770:0.12770)0.752:0.00249,((DNA2-32B_DR|283949:0.20686,DNA2-32B_DR|525428:0.03541)0.887:0.06577,(DNA2-32B_DR|1033425:0.10562,(DNA2-32B_DR|943550:0.02279,DNA2-32B_DR|1541504:0.00058)0.331:0.04955)0.767:0.04813)0.779:0.01160)0.461:0.00272)0.802:0.00151,((DNA2-32B_DR|856095:0.10622,(DNA2-32B_DR|364167:0.01976,DNA2-32B_DR|1033440:0.00143)0.981:0.09316)0.798:0.00684,DNA2-32B_DR|777911:0.10848)0.851:0.00325)0.740:0.00145,(DNA2-32B_DR|1175339:0.15662,((DNA2-32B_DR|694369:0.02365,DNA2-32B_DR|1111662:0.06729)0.383:0.05758,(DNA2-32B_DR|1033401:0.02019,DNA2-32B_DR|1175322:0.04108)0.808:0.03875)0.695:0.00269)0.336:0.00176)0.243:0.00068)0.855:0.00542)0.211:0.00392)0.794:0.00330,DNA2-32B_DR|1541509:0.11300)0.823:0.00377)0.868:0.00422,(((((((((DNA2-32B_DR|1313753:0.10324,DNA2-32B_DR|2106280:0.10094)0.808:0.01324,(DNA2-32B_DR|1651594:0.10025,(DNA2-32B_DR|694360:0.11454,DNA2-32B_DR|1313750:0.12486)0.922:0.08008)0.513:0.00122)0.806:0.00680,((DNA2-32B_DR|777916:0.06300,DNA2-32B_DR|1375444:0.06535)0.707:0.00939,(DNA2-32B_DR|447376:0.09323,DNA2-32B_DR|57253:0.11288)0.165:0.01660)0.701:0.00206)0.614:0.00769,(DNA2-32B_DR|777908:0.13190,((DNA2-32B_DR|57268:0.13331,DNA2-32B_DR|135359:0.05785)0.444:0.11040,((DNA2-32B_DR|364145:0.06870,DNA2-32B_DR|2044394:0.10076)0.807:0.00960,(DNA2-32B_DR|208442:0.11430,DNA2-32B_DR|1033415:0.08428)0.079:0.00348)0.713:0.00203)0.073:0.00095)0.070:0.00082)0.805:0.00085,((((((DNA2-32B_DR|1956501:0.05471,DNA2-32B_DR|1956506:0.03027)1.000:0.06003,(DNA2-32B_DR|777910:0.09111,DNA2-32B_DR|1175325:0.09799)0.672:0.01064)0.041:0.00059,(DNA2-32B_DR|1243331:0.06863,DNA2-32B_DR|1541519:0.12414)0.845:0.02207)0.795:0.00344,(((DNA2-32B_DR|943539:0.47669,DNA2-32B_DR|943534:0.05761)0.066:0.05853,DNA2-32B_DR|447374:0.05922)0.602:0.00443,DNA2-32B_DR|208449:0.08868)0.783:0.00498)0.628:0.00211,(((DNA2-32B_DR|1651600:0.07156,DNA2-32B_DR|1858774:0.08489)0.608:0.00277,DNA2-32B_DR|1375440:0.05288)0.945:0.01368,(((((DNA2-32B_DR|208456:0.09136,DNA2-32B_DR|2044408:0.15368)0.715:0.02787,(((DNA2-32B_DR|1753955:0.08346,(DNA2-32B_DR|2044381:0.07420,(DNA2-32B_DR|2111441:0.00587,DNA2-32B_DR|2111442:0.00658)1.000:0.08506)0.121:0.00380)0.295:0.00250,(DNA2-32B_DR|1753971:0.07504,DNA2-32B_DR|1455675:0.09197)0.421:0.00060)0.822:0.00270,(DNA2-32B_DR|608716:0.08156,DNA2-32B_DR|943557:0.07155)0.801:0.00737)0.822:0.00349)0.786:0.00111,(DNA2-32B_DR|694365:0.05162,((((((DNA2-32B_DR|1858775:0.07955,DNA2-32B_DR|1375438:0.23326)0.044:0.00060,(((DNA2-32B_DR|2044385:0.00057,(DNA2-32B_DR|208457:0.03731,DNA2-32B_DR|1243335:0.00055)0.153:0.00060)0.528:0.03276,DNA2-32B_DR|777919:0.00056)0.480:0.08749,(DNA2-32B_DR|1175321:0.11311,DNA2-32B_DR|1753959:0.00061)0.614:0.09248)0.713:0.02169)0.757:0.00689,((DNA2-32B_DR|1175329:0.09100,DNA2-32B_DR|1375441:0.13455)0.628:0.00817,(((DNA2-32B_DR|943536:0.11677,(DNA2-32B_DR|1243343:0.03913,DNA2-32B_DR|1541511:0.19806)0.501:0.15975)0.550:0.03501,(DNA2-32B_DR|1243320:0.10920,(DNA2-32B_DR|1243334:0.23506,DNA2-32B_DR|447396:0.08901)0.631:0.00783)0.093:0.00056)0.730:0.01154,(DNA2-32B_DR|1313756:0.16513,DNA2-32B_DR|135368:0.04687)0.162:0.02196)0.866:0.01678)0.733:0.00943)0.763:0.00492,((((DNA2-32B_DR|1033402:0.00058,(DNA2-32B_DR|1033406:0.00059,DNA2-32B_DR|1375451:0.01460)0.747:0.09775)0.650:0.06386,DNA2-32B_DR|1858791:0.08344)0.789:0.06152,((((((DNA2-32B_DR|1313758:0.09064,(DNA2-32B_DR|1858770:0.18762,DNA2-32B_DR|364143:0.23491)0.297:0.01963)0.859:0.06443,DNA2-32B_DR|1455694:0.22973)0.545:0.04440,DNA2-32B_DR|1956503:0.11742)0.142:0.00081,((DNA2-32B_DR|1541573:0.45144,DNA2-32B_DR|1033407:0.35382)0.076:0.00082,DNA2-32B_DR|1111655:0.29836)0.872:0.12429)0.547:0.02195,DNA2-32B_DR|856084:0.07797)0.257:0.00942,(DNA2-32B_DR|1313767:0.01133,((DNA2-32B_DR|1111663:0.02907,DNA2-32B_DR|856088:0.09226)0.795:0.11382,DNA2-32B_DR|943541:0.00060)0.552:0.13718)0.779:0.01191)0.759:0.00059)0.685:0.01437,DNA2-32B_DR|525414:0.12219)0.382:0.00060)0.740:0.00200,(((((DNA2-32B_DR|1111650:0.01542,DNA2-32B_DR|1243322:0.18817)0.290:0.05693,(((((((DNA2-32B_DR|1541513:0.01293,((((DNA2-32B_DR|1541569:0.04203,DNA2-32B_DR|1541571:0.01307)0.797:0.01372,(((DNA2-32B_DR|1541521:0.0,DNA2-32B_DR|2119701:0.0):0.01152,DNA2-32B_DR|1541554:0.01126)0.780:0.01152,(DNA2-32B_DR|1541551:0.01122,DNA2-32B_DR|1541568:0.02656)0.781:0.01146)0.994:0.00081)0.717:0.01951,(DNA2-32B_DR|1541524:0.02599,((DNA2-32B_DR|2086367:0.00060,DNA2-32B_DR|1541540:0.01285)0.000:0.00060,(DNA2-32B_DR|1541535:0.01295,(DNA2-32B_DR|1541523:0.00060,DNA2-32B_DR|1541563:0.03905)0.113:0.01296)0.800:0.00060)0.000:0.00059)0.806:0.01282)0.164:0.00419,DNA2-32B_DR|1541531:0.03780)0.107:0.00103)0.595:0.00814,(((DNA2-32B_DR|1541526:0.00060,DNA2-32B_DR|1541532:0.01291)0.837:0.01293,(DNA2-32B_DR|1541564:0.02609,(DNA2-32B_DR|1541514:0.01711,DNA2-32B_DR|1541515:0.01310)0.789:0.01675)0.000:0.00060)0.000:0.00059,(DNA2-32B_DR|1541542:0.08116,(DNA2-32B_DR|208464:0.04267,DNA2-32B_DR|1541543:0.00060)0.668:0.02904)0.000:0.00059)0.847:0.00659)0.687:0.00060,(DNA2-32B_DR|1541566:0.01317,((DNA2-32B_DR|1541570:0.00060,DNA2-32B_DR|2078971:0.00060)0.989:0.00060,(DNA2-32B_DR|1541537:0.00984,DNA2-32B_DR|2109979:0.00060)0.910:0.00984)0.790:0.00987)0.780:0.00993)0.837:0.01389,((DNA2-32B_DR|1541527:0.01325,(DNA2-32B_DR|1541565:0.0,DNA2-32B_DR|1541567:0.0):0.01314)0.000:0.00059,(((DNA2-32B_DR|1541538:0.0,DNA2-32B_DR|1541556:0.0,DNA2-32B_DR|1541557:0.0):0.01358,((DNA2-32B_DR|1313770:0.04026,(DNA2-32B_DR|1541520:0.0,DNA2-32B_DR|1541544:0.0):0.00417)0.571:0.00906,(DNA2-32B_DR|1541528:0.00060,DNA2-32B_DR|1541539:0.00060)0.051:0.00060)0.799:0.01282)0.291:0.01352,DNA2-32B_DR|1541541:0.02597)0.921:0.00059)0.972:0.05537)0.766:0.00695,((DNA2-32B_DR|1541525:0.01295,((((DNA2-32B_DR|1541555:0.02220,DNA2-32B_DR|2096978:0.01096)0.853:0.00060,((DNA2-32B_DR|1541559:0.00060,DNA2-32B_DR|1541536:0.08082)0.832:0.00060,(DNA2-32B_DR|2077741:0.00931,DNA2-32B_DR|2077740:0.03548)0.901:0.02030)0.822:0.03353)0.779:0.00060,DNA2-32B_DR|1541516:0.00060)0.000:0.00059,DNA2-32B_DR|1541549:0.02611)0.226:0.00055)0.741:0.00060,(DNA2-32B_DR|1541545:0.05693,(((DNA2-32B_DR|1541512:0.01526,(DNA2-32B_DR|1541534:0.00059,(DNA2-32B_DR|1541548:0.00060,DNA2-32B_DR|1541562:0.01370)0.881:0.01361)0.901:0.03488)0.900:0.03770,(((DNA2-32B_DR|2080094:0.00060,(DNA2-32B_DR|1541558:0.01861,(DNA2-32B_DR|1033437:0.0,DNA2-32B_DR|1033438:0.0):0.01791)0.224:0.00722)0.973:0.05230,(DNA2-32B_DR|1541553:0.00060,(DNA2-32B_DR|1541561:0.01276,(DNA2-32B_DR|1541552:0.00081,DNA2-32B_DR|1956498:0.18736)0.721:0.06828)0.226:0.00058)0.193:0.00060)0.114:0.00489,DNA2-32B_DR|135351:0.11054)0.217:0.00809)0.080:0.00060,DNA2-32B_DR|2080093:0.01293)0.862:0.01370)0.519:0.00055)0.358:0.00060)0.797:0.01236,(DNA2-32B_DR|608731:0.00060,DNA2-32B_DR|1541517:0.07871)0.896:0.12570)0.632:0.02435,(DNA2-32B_DR|1651607:0.04611,DNA2-32B_DR|447385:0.09731)0.865:0.03182)0.374:0.00291)0.740:0.01861,DNA2-32B_DR|608714:0.10567)0.764:0.00059,((DNA2-32B_DR|1858796:0.07921,(DNA2-32B_DR|1651621:0.15812,(DNA2-32B_DR|1175331:0.09816,((DNA2-32B_DR|364149:0.09619,((((DNA2-32B_DR|1651595:0.00061,(DNA2-32B_DR|2044409:0.19681,DNA2-32B_DR|1313760:0.00059)0.342:0.01241)0.873:0.15346,DNA2-32B_DR|1651581:0.03376)0.416:0.03542,(((((DNA2-32B_DR|1455688:0.21721,(DNA2-32B_DR|447372:0.24652,DNA2-32B_DR|1858782:0.27510)0.831:0.13941)0.732:0.03348,(DNA2-32B_DR|1243345:0.17934,(DNA2-32B_DR|364155:0.37959,(DNA2-32B_DR|1858781:0.18456,(DNA2-32B_DR|1753967:0.00059,DNA2-32B_DR|1858780:0.09779)0.701:0.06821)0.581:0.08813)0.157:0.02118)0.117:0.00263)0.052:0.00373,DNA2-32B_DR|1375447:0.32542)0.518:0.02090,DNA2-32B_DR|943542:0.14321)0.810:0.04340,DNA2-32B_DR|1651606:0.26020)0.649:0.00806)0.725:0.00422,(DNA2-32B_DR|525431:0.52674,(DNA2-32B_DR|364163:0.01682,DNA2-32B_DR|364164:0.05397)0.244:0.00864)0.723:0.09356)0.611:0.00330)0.809:0.01587,(DNA2-32B_DR|1033424:0.12508,DNA2-32B_DR|1033432:0.00060)0.671:0.20628)0.228:0.00332)0.218:0.00371)0.055:0.00209)0.781:0.00640,((DNA2-32B_DR|2044401:0.13295,(DNA2-32B_DR|135352:0.00060,DNA2-32B_DR|1455672:0.25879)0.647:0.08631)0.731:0.00992,(DNA2-32B_DR|1541510:0.11342,DNA2-32B_DR|856093:0.07034)0.658:0.00705)0.737:0.00807)0.631:0.00184)0.948:0.00892,((((DNA2-32B_DR|1033422:0.05189,((((DNA2-32B_DR|1651575:0.00060,(DNA2-32B_DR|1651573:0.00060,(DNA2-32B_DR|208459:0.01472,DNA2-32B_DR|208461:0.00060)0.628:0.08520)0.581:0.28991)0.497:0.05440,(DNA2-32B_DR|1651577:0.05530,(((DNA2-32B_DR|1541550:0.00201,DNA2-32B_DR|1651601:0.12164)0.372:0.01089,DNA2-32B_DR|1541560:0.00425)0.000:0.00059,DNA2-32B_DR|1541546:0.00060)0.873:0.01164)0.497:0.00865)0.899:0.01960,(DNA2-32B_DR|1033409:0.09509,((DNA2-32B_DR|1541533:0.01857,(DNA2-32B_DR|1541530:0.01631,(DNA2-32B_DR|2090650:0.01255,(DNA2-32B_DR|1541522:0.00060,DNA2-32B_DR|1541547:0.00202)0.961:0.00802)0.925:0.00059)0.333:0.00417)1.000:0.05087,(DNA2-32B_DR|1651574:0.10478,(DNA2-32B_DR|1033428:0.05565,(DNA2-32B_DR|447391:0.37075,DNA2-32B_DR|1541576:0.00060)0.466:0.09373)0.073:0.00060)0.522:0.02230)0.199:0.00904)0.950:0.03254)0.429:0.01461,DNA2-32B_DR|777921:0.00058)0.381:0.01793)0.377:0.01151,DNA2-32B_DR|1651620:0.18762)0.672:0.00914,(DNA2-32B_DR|525429:0.07999,DNA2-32B_DR|1651619:0.15231)0.920:0.02909)0.755:0.00847,(DNA2-32B_DR|447382:0.10069,(DNA2-32B_DR|1541506:0.25655,DNA2-32B_DR|1858777:0.00055)0.789:0.05105)0.801:0.07674)0.957:0.02607)0.937:0.01003)0.818:0.00397,(DNA2-32B_DR|943530:0.08076,(DNA2-32B_DR|1033412:0.09528,DNA2-32B_DR|1541572:0.09511)0.774:0.01134)0.851:0.00699)0.007:0.00114)0.065:0.00115)0.735:0.00124,(((DNA2-32B_DR|1541579:0.07056,(DNA2-32B_DR|856096:0.00060,DNA2-32B_DR|856097:0.00143)1.000:0.20992)0.047:0.01019,((((((((DNA2-32B_DR|1651598:0.0,DNA2-32B_DR|1753960:0.0):0.09740,(DNA2-32B_DR|1651612:0.05371,(DNA2-32B_DR|1858797:0.56014,DNA2-32B_DR|135363:0.06465)0.643:0.02081)0.539:0.00059)0.722:0.00275,(DNA2-32B_DR|2044384:0.22937,DNA2-32B_DR|2108907:0.09893)0.856:0.02523)0.186:0.00059,(DNA2-32B_DR|208455:0.08793,(DNA2-32B_DR|856083:0.00060,DNA2-32B_DR|1455691:0.02050)0.851:0.07459)0.838:0.01162)0.838:0.00290,((DNA2-32B_DR|1956508:0.07952,(((DNA2-32B_DR|364157:0.03979,DNA2-32B_DR|1956495:0.17965)0.944:0.05849,(((((DNA2-32B_DR|57260:0.08240,DNA2-32B_DR|135364:0.27087)0.556:0.00056,DNA2-32B_DR|283954:0.06967)0.653:0.00141,(DNA2-32B_DR|1313762:0.05229,((((DNA2-32B_DR|1858787:0.07317,(DNA2-32B_DR|1243318:0.05014,(DNA2-32B_DR|1651603:0.00060,DNA2-32B_DR|1956502:0.44989)0.555:0.07160)0.821:0.02795)0.734:0.00221,((DNA2-32B_DR|135355:0.04939,(DNA2-32B_DR|777914:0.09316,DNA2-32B_DR|1313757:0.06526)0.756:0.00804)0.826:0.01521,DNA2-32B_DR|694363:0.06880)0.738:0.00259)0.936:0.00755,DNA2-32B_DR|694357:0.05963)0.411:0.00060,DNA2-32B_DR|608724:0.08146)0.629:0.00416)0.705:0.00059)0.936:0.00979,(DNA2-32B_DR|1753965:0.07474,(DNA2-32B_DR|447400:0.06075,(DNA2-32B_DR|208452:0.08483,DNA2-32B_DR|1375443:0.04484)0.908:0.01631)0.765:0.00058)0.876:0.00826)0.771:0.00313,((DNA2-32B_DR|608723:0.08089,DNA2-32B_DR|608727:0.06654)0.506:0.00055,(((DNA2-32B_DR|2044395:0.16314,DNA2-32B_DR|1858793:0.05160)0.632:0.01511,DNA2-32B_DR|283959:0.08519)0.927:0.01738,(DNA2-32B_DR|57263:0.00061,DNA2-32B_DR|447394:0.02433)0.577:0.08169)0.897:0.00811)0.755:0.00145)0.905:0.00682)0.928:0.00952,((DNA2-32B_DR|777906:0.06794,(DNA2-32B_DR|1313752:0.06653,(DNA2-32B_DR|208447:0.09565,DNA2-32B_DR|608718:0.08134)0.114:0.00059)0.785:0.00535)0.742:0.00151,DNA2-32B_DR|364151:0.07794)0.586:0.00207)0.772:0.00363)0.729:0.00114,(DNA2-32B_DR|447389:0.07558,((((DNA2-32B_DR|608722:0.06341,(DNA2-32B_DR|694362:0.06682,((DNA2-32B_DR|943543:0.07787,((DNA2-32B_DR|447393:0.02632,DNA2-32B_DR|1243336:0.03284)0.424:0.03208,DNA2-32B_DR|1651623:0.07647)0.676:0.01838)0.598:0.03105,DNA2-32B_DR|1651618:0.04533)0.159:0.03537)0.889:0.00952)0.938:0.01485,DNA2-32B_DR|1033429:0.13133)0.868:0.01012,DNA2-32B_DR|364142:0.08392)0.334:0.00548,(DNA2-32B_DR|1033421:0.10638,(DNA2-32B_DR|777917:0.08643,DNA2-32B_DR|1956504:0.10107)0.792:0.00602)0.440:0.00059)0.928:0.00834)0.770:0.00186)0.504:0.00339)0.295:0.00256,(DNA2-32B_DR|1243338:0.10145,(((DNA2-32B_DR|608725:0.06117,DNA2-32B_DR|283967:0.08880)0.798:0.02030,DNA2-32B_DR|57259:0.10651)0.663:0.00506,DNA2-32B_DR|447377:0.09224)0.166:0.00059)0.757:0.00275)0.797:0.00326,(DNA2-32B_DR|1651617:0.12292,(DNA2-32B_DR|1541577:0.13938,DNA2-32B_DR|1033434:0.06095)0.409:0.00814)0.768:0.00994)0.867:0.00647,(DNA2-32B_DR|1858769:0.05079,DNA2-32B_DR|1033408:0.05746)0.902:0.02313)0.915:0.00866)0.314:0.00257,((DNA2-32B_DR|1956493:0.08715,DNA2-32B_DR|1858798:0.09212)0.616:0.00814,DNA2-32B_DR|1033430:0.16049)0.735:0.00550)0.750:0.00113)0.748:0.00058,(DNA2-32B_DR|608719:0.07467,DNA2-32B_DR|1651597:0.07364)0.790:0.00333)0.830:0.00278)0.861:0.00478)0.470:0.00388,DNA2-32B_DR|856082:0.06043)0.781:0.00088)0.114:0.00060,DNA2-32B_DR|1313763:0.08748)0.120:0.00136,(((DNA2-32B_DR|208451:0.00246,DNA2-32B_DR|2119385:0.01603)1.000:0.12267,(DNA2-32B_DR|1956494:0.15998,DNA2-32B_DR|694359:0.09494)0.057:0.00297)0.788:0.00746,(((DNA2-32B_DR|1858785:0.06846,DNA2-32B_DR|2044405:0.13372)0.456:0.00060,(DNA2-32B_DR|1455696:0.09030,((DNA2-32B_DR|2044400:0.09479,((DNA2-32B_DR|2044404:0.10248,DNA2-32B_DR|283951:0.08348)0.451:0.00535,DNA2-32B_DR|135360:0.09455)0.755:0.00287)0.897:0.00104,((DNA2-32B_DR|57266:0.09605,DNA2-32B_DR|525422:0.08160)0.418:0.00414,(DNA2-32B_DR|608721:0.10784,(DNA2-32B_DR|1651610:0.00315,DNA2-32B_DR|1956507:0.08808)0.190:0.05776)0.321:0.00257)0.860:0.00572)0.608:0.00060)0.698:0.00179)0.738:0.00109,(DNA2-32B_DR|943553:0.10438,((DNA2-32B_DR|777909:0.07080,DNA2-32B_DR|1956496:0.07996)0.872:0.00765,(DNA2-32B_DR|447378:0.08003,(DNA2-32B_DR|2113347:0.02937,DNA2-32B_DR|2113348:0.02289)0.928:0.04859)0.801:0.01930)0.776:0.00257)0.410:0.00073)0.740:0.00064)0.865:0.00218)0.810:0.00059,((DNA2-32B_DR|1651605:0.06333,(((DNA2-32B_DR|135361:0.07521,DNA2-32B_DR|943537:0.08239)0.846:0.01192,(DNA2-32B_DR|1243337:0.15526,((DNA2-32B_DR|447373:0.07714,DNA2-32B_DR|364166:0.08520)0.789:0.00848,DNA2-32B_DR|2044382:0.07852)0.428:0.00544)0.442:0.00265)0.875:0.00164,(((DNA2-32B_DR|208443:0.12287,DNA2-32B_DR|1455689:0.11223)0.377:0.00707,(DNA2-32B_DR|283958:0.07987,DNA2-32B_DR|1455679:0.08278)0.884:0.01107)0.694:0.00097,(DNA2-32B_DR|1111657:0.07570,(DNA2-32B_DR|1858773:0.00276,DNA2-32B_DR|694368:0.06328)0.523:0.06368)0.848:0.01311)0.766:0.00113)0.304:0.00059)0.730:0.00170,DNA2-32B_DR|856091:0.12899)0.348:0.00092)0.423:0.00273,((DNA2-32B_DR|525415:0.11095,(DNA2-32B_DR|608730:0.09093,DNA2-32B_DR|608726:0.08815)0.735:0.01198)0.656:0.00357,DNA2-32B_DR|1243313:0.06280)0.782:0.00438)0.000:0.00060)0.796:0.00059,(((DNA2-32B_DR|943549:0.20703,((((DNA2-32B_DR|1375453:0.0,DNA2-32B_DR|1375454:0.0):0.06680,DNA2-32B_DR|2044406:0.06183)0.852:0.01596,DNA2-32B_DR|943535:0.07040)0.720:0.00230,((((DNA2-32B_DR|57270:0.10184,DNA2-32B_DR|856078:0.06841)0.802:0.01607,(((DNA2-32B_DR|1175328:0.10712,(DNA2-32B_DR|1313755:0.09982,DNA2-32B_DR|2044390:0.06818)0.516:0.01088)0.726:0.00169,((DNA2-32B_DR|1313769:0.07502,(DNA2-32B_DR|1243312:0.09527,DNA2-32B_DR|608713:0.08858)0.747:0.00362)0.793:0.00531,(DNA2-32B_DR|1753961:0.08171,DNA2-32B_DR|2044386:0.07269)0.753:0.00565)0.808:0.00266)0.680:0.00156,DNA2-32B_DR|1111652:0.04235)0.230:0.00059)0.771:0.00124,((DNA2-32B_DR|943552:0.05410,(DNA2-32B_DR|694356:0.08784,(DNA2-32B_DR|57256:0.07365,DNA2-32B_DR|1243314:0.19033)0.571:0.01435)0.087:0.00963)0.786:0.00398,((DNA2-32B_DR|943532:0.06745,DNA2-32B_DR|447379:0.08362)0.060:0.00160,(DNA2-32B_DR|777922:0.09928,DNA2-32B_DR|283944:0.06372)0.672:0.01734)0.790:0.00271)0.790:0.00198)0.767:0.00142,(DNA2-32B_DR|57265:0.09144,DNA2-32B_DR|1175336:0.06006)0.861:0.01520)0.786:0.00186)0.802:0.00292)0.283:0.00125,DNA2-32B_DR|283946:0.10071)0.645:0.00063,(DNA2-32B_DR|283953:0.08926,((DNA2-32B_DR|208445:0.10096,(DNA2-32B_DR|1753969:0.09048,DNA2-32B_DR|1375450:0.10255)0.903:0.01766)0.819:0.00516,(DNA2-32B_DR|57269:0.10040,(DNA2-32B_DR|364165:0.05685,DNA2-32B_DR|1858789:0.03692)0.780:0.06061)0.574:0.01020)0.559:0.00060)0.820:0.00475)0.927:0.00468,((DNA2-32B_DR|694354:0.06656,((((DNA2-32B_DR|1243333:0.08656,DNA2-32B_DR|2102484:0.11753)0.488:0.00435,DNA2-32B_DR|1243332:0.07737)0.719:0.00216,DNA2-32B_DR|856081:0.09314)0.415:0.00161,DNA2-32B_DR|777905:0.06828)0.943:0.00731)0.283:0.00059,(((DNA2-32B_DR|856092:0.07797,((DNA2-32B_DR|447371:0.11344,((DNA2-32B_DR|1375439:0.05554,DNA2-32B_DR|1455687:0.08698)0.823:0.01549,(DNA2-32B_DR|447390:0.08400,DNA2-32B_DR|1243317:0.07408)0.791:0.00260)0.862:0.00518)0.210:0.00135,(((DNA2-32B_DR|1111651:0.05843,(DNA2-32B_DR|208465:0.15985,DNA2-32B_DR|1243340:0.07472)0.635:0.06849)0.735:0.01489,(DNA2-32B_DR|525426:0.07677,DNA2-32B_DR|856077:0.06197)0.673:0.00885)0.591:0.00303,(DNA2-32B_DR|856079:0.10657,DNA2-32B_DR|1455685:0.06447)0.856:0.00952)0.125:0.00060)0.870:0.01306)0.774:0.00754,DNA2-32B_DR|1175337:0.07051)0.941:0.00680,(DNA2-32B_DR|1313749:0.10322,DNA2-32B_DR|943545:0.11157)0.029:0.00926)0.000:0.00061)0.869:0.00213);
```
