## Supplementary Data 2 for "A genomic portrait of zebrafish transposable elements and their spatiotemporal embryonic expression": DNA4-1B_DR.mafft.nwk

```
(((DNA4-1B_DR|353656:0.18167,DNA4-1B_DR|1102474:0.10970)0.604:0.03473,(DNA4-1B_DR|931819:0.10717,(DNA4-1B_DR|274095:0.07268,DNA4-1B_DR|437218:0.00492)0.738:0.14428)0.756:0.01562)0.839:0.01909,(((DNA4-1B_DR|684003:0.15526,(DNA4-1B_DR|846401:0.09900,DNA4-1B_DR|1234242:0.10957)0.861:0.04872)0.684:0.01466,DNA4-1B_DR|1022560:0.21433)0.797:0.01102,((DNA4-1B_DR|1022512:0.12615,(DNA4-1B_DR|684015:0.19315,(DNA4-1B_DR|199311:0.00061,DNA4-1B_DR|846422:0.05645)0.679:0.12751)0.254:0.01002)0.480:0.01126,(((DNA4-1B_DR|931845:0.12749,DNA4-1B_DR|1168758:0.12610)0.786:0.01010,(DNA4-1B_DR|1168754:0.10065,DNA4-1B_DR|516068:0.13214)0.766:0.00893)0.779:0.00819,(DNA4-1B_DR|1022497:0.11918,(DNA4-1B_DR|274084:0.13973,DNA4-1B_DR|516088:0.11533)0.717:0.00650)0.936:0.02186)0.810:0.00934)0.675:0.00160)0.996:0.00218,(((((DNA4-1B_DR|846355:0.07139,DNA4-1B_DR|1305079:0.13233)0.999:0.14411,((DNA4-1B_DR|767280:0.09980,(DNA4-1B_DR|931783:0.13154,DNA4-1B_DR|199337:0.16247)0.564:0.00513)0.753:0.00667,(((DNA4-1B_DR|931788:0.13776,(DNA4-1B_DR|1168751:0.01304,DNA4-1B_DR|1168752:0.00786)1.000:0.12250)0.412:0.01172,(DNA4-1B_DR|597710:0.15300,DNA4-1B_DR|274092:0.08403)0.844:0.01569)0.885:0.01199,(DNA4-1B_DR|1168753:0.16227,(DNA4-1B_DR|126259:0.19472,((DNA4-1B_DR|1367884:0.19339,DNA4-1B_DR|767262:0.13016)0.552:0.02022,DNA4-1B_DR|597718:0.13069)0.222:0.01030)0.723:0.00460)0.862:0.00065)0.810:0.00304)0.666:0.00176)0.997:0.00076,((DNA4-1B_DR|1102478:0.09966,((DNA4-1B_DR|516049:0.03660,(DNA4-1B_DR|1102425:0.04382,((DNA4-1B_DR|199358:0.03485,DNA4-1B_DR|683966:0.03615)0.737:0.00518,((DNA4-1B_DR|1444615:0.02861,DNA4-1B_DR|1022530:0.03848)0.754:0.00274,DNA4-1B_DR|597746:0.04005)0.327:0.00312)0.872:0.00743)0.619:0.00065)0.957:0.01383,(DNA4-1B_DR|353707:0.20208,(DNA4-1B_DR|1022520:0.03537,((((DNA4-1B_DR|931820:0.02375,(DNA4-1B_DR|1305136:0.02678,(DNA4-1B_DR|846427:0.03378,(DNA4-1B_DR|126254:0.00285,DNA4-1B_DR|597721:0.00583)0.941:0.01341)0.702:0.00376)0.854:0.00584)0.758:0.00201,((DNA4-1B_DR|126227:0.04105,(((((DNA4-1B_DR|353649:0.00836,((((DNA4-1B_DR|931811:0.01699,DNA4-1B_DR|1367896:0.01105)0.862:0.00064,(DNA4-1B_DR|684018:0.00572,DNA4-1B_DR|767268:0.01153)0.803:0.00281)1.000:0.00076,DNA4-1B_DR|1444622:0.02471)1.000:0.00540,DNA4-1B_DR|1532744:0.02872)0.379:0.00547)0.856:0.00612,(((DNA4-1B_DR|1444698:0.03173,((DNA4-1B_DR|1102432:0.01745,DNA4-1B_DR|1305123:0.00856)0.885:0.00064,DNA4-1B_DR|1022534:0.01437)0.842:0.00065)0.105:0.00325,(DNA4-1B_DR|199306:0.02397,DNA4-1B_DR|931855:0.01235)0.874:0.01888)0.757:0.00835,((DNA4-1B_DR|1444619:0.0,DNA4-1B_DR|1444620:0.0):0.02899,((DNA4-1B_DR|597694:0.01144,((DNA4-1B_DR|846373:0.01149,DNA4-1B_DR|1305118:0.01435)0.929:0.00878,DNA4-1B_DR|516058:0.02618)0.763:0.00268)0.000:0.00062,DNA4-1B_DR|1168795:0.01148)0.875:0.00576)0.880:0.00804)0.772:0.00381)0.891:0.00579,(DNA4-1B_DR|1444691:0.04334,DNA4-1B_DR|1234243:0.07481)0.647:0.00318)0.740:0.00251,DNA4-1B_DR|767270:0.06714)0.000:0.00065,DNA4-1B_DR|126265:0.01141)0.786:0.00279)0.760:0.00283,DNA4-1B_DR|437264:0.03789)0.883:0.00545)0.969:0.00066,((DNA4-1B_DR|1168790:0.02292,(DNA4-1B_DR|1168787:0.02257,DNA4-1B_DR|1444625:0.03531)0.759:0.00318)0.768:0.00833,(DNA4-1B_DR|437219:0.04200,DNA4-1B_DR|1022499:0.02044)0.468:0.00526)0.956:0.00064)0.630:0.00066,(DNA4-1B_DR|931775:0.03221,DNA4-1B_DR|1367902:0.01745)0.968:0.01712)0.752:0.00262)0.778:0.01219)0.784:0.00860)0.969:0.03173)0.902:0.02432,(DNA4-1B_DR|1305104:0.11418,(DNA4-1B_DR|1102442:0.11376,DNA4-1B_DR|597697:0.12396)0.425:0.01078)0.737:0.01130)0.823:0.00841)0.798:0.00278,((DNA4-1B_DR|1234191:0.12753,(DNA4-1B_DR|274088:0.15083,(DNA4-1B_DR|1102424:0.15245,DNA4-1B_DR|1168740:0.17181)0.796:0.01524)0.739:0.00775)0.867:0.00064,((((((DNA4-1B_DR|353698:0.08023,DNA4-1B_DR|931835:0.07950)0.977:0.04026,(DNA4-1B_DR|199335:0.14409,DNA4-1B_DR|767283:0.12541)0.790:0.01529)0.756:0.00341,(((DNA4-1B_DR|516095:0.13483,DNA4-1B_DR|683981:0.18064)0.762:0.01521,(DNA4-1B_DR|1367898:0.17038,DNA4-1B_DR|353667:0.13325)0.817:0.01905)0.783:0.00868,(DNA4-1B_DR|1444670:0.17365,(DNA4-1B_DR|1367907:0.17253,DNA4-1B_DR|516094:0.14804)0.428:0.04241)0.456:0.01811)0.749:0.00410)0.846:0.00632,(DNA4-1B_DR|274070:0.16290,(((((DNA4-1B_DR|597709:0.18393,(DNA4-1B_DR|45797:0.13097,DNA4-1B_DR|767260:0.09948)0.914:0.02692)0.675:0.00434,DNA4-1B_DR|931823:0.12833)0.555:0.00697,((DNA4-1B_DR|199365:0.16704,(DNA4-1B_DR|353703:0.12056,(DNA4-1B_DR|1305115:0.06988,DNA4-1B_DR|1367870:0.07315)0.966:0.03804)0.836:0.01701)0.765:0.00554,DNA4-1B_DR|1444679:0.18254)0.808:0.00738)0.791:0.00087,DNA4-1B_DR|846365:0.16314)0.000:0.00212,((DNA4-1B_DR|516059:0.11081,DNA4-1B_DR|684000:0.08371)0.972:0.03167,(DNA4-1B_DR|199361:0.14164,DNA4-1B_DR|437263:0.08403)0.751:0.01506)0.783:0.00542)0.763:0.00326)0.197:0.00244)0.747:0.00356,((DNA4-1B_DR|353695:0.07588,(DNA4-1B_DR|353697:0.06709,DNA4-1B_DR|353696:0.05599)0.319:0.01281)0.997:0.06151,((DNA4-1B_DR|1532723:0.13551,DNA4-1B_DR|1367867:0.10616)0.818:0.03134,DNA4-1B_DR|126219:0.13704)0.758:0.01072)0.900:0.01738)0.841:0.00819,(DNA4-1B_DR|199343:0.14093,(DNA4-1B_DR|274079:0.16102,(DNA4-1B_DR|1022496:0.12339,DNA4-1B_DR|1168796:0.12172)0.237:0.02507)0.755:0.03105)0.850:0.01635)0.786:0.00377)0.899:0.00064)0.819:0.00341,(((((DNA4-1B_DR|1102458:0.18008,DNA4-1B_DR|1367886:0.14995)0.737:0.00847,(DNA4-1B_DR|846418:0.07676,(DNA4-1B_DR|683986:0.14175,DNA4-1B_DR|1305112:0.12884)0.346:0.00872)0.731:0.00459)0.762:0.00382,((DNA4-1B_DR|437261:0.20691,(DNA4-1B_DR|126260:0.09422,(DNA4-1B_DR|45799:0.12238,DNA4-1B_DR|199347:0.06740)0.652:0.17482)0.868:0.04106)0.440:0.00064,(DNA4-1B_DR|274101:0.16600,DNA4-1B_DR|1444682:0.13214)0.848:0.03117)0.736:0.00510)0.925:0.01641,((DNA4-1B_DR|597699:0.14713,(DNA4-1B_DR|437255:0.09901,(DNA4-1B_DR|1102470:0.14137,DNA4-1B_DR|931815:0.14164)0.746:0.03247)0.703:0.00502)0.755:0.00710,(((((DNA4-1B_DR|126229:0.18790,DNA4-1B_DR|931813:0.15751)0.773:0.01978,((((DNA4-1B_DR|767282:0.11055,(DNA4-1B_DR|199357:0.11085,DNA4-1B_DR|199360:0.11403)0.820:0.01506)0.751:0.01154,(DNA4-1B_DR|1102481:0.12682,DNA4-1B_DR|1444643:0.16534)0.783:0.00980)0.890:0.00927,(((DNA4-1B_DR|846366:0.10455,(DNA4-1B_DR|1532740:0.09315,(((DNA4-1B_DR|931789:0.06112,(DNA4-1B_DR|767273:0.04015,DNA4-1B_DR|767289:0.02756)0.904:0.01078)0.908:0.01945,(DNA4-1B_DR|199331:0.05464,DNA4-1B_DR|1168739:0.07308)0.338:0.00895)0.969:0.03070,(DNA4-1B_DR|683979:0.10261,(DNA4-1B_DR|597741:0.11399,DNA4-1B_DR|437237:0.09931)0.805:0.01200)0.836:0.01478)0.796:0.01580)0.999:0.06550)0.188:0.00682,(DNA4-1B_DR|931838:0.09082,((DNA4-1B_DR|516092:0.08930,DNA4-1B_DR|1532749:0.12289)0.871:0.01955,(DNA4-1B_DR|683990:0.13968,DNA4-1B_DR|846368:0.12250)0.728:0.00311)0.741:0.01410)0.992:0.04190)0.828:0.01068,DNA4-1B_DR|1305128:0.15646)0.675:0.00064)0.507:0.00066,((((DNA4-1B_DR|846417:0.14239,DNA4-1B_DR|1234226:0.15357)0.630:0.01168,(((DNA4-1B_DR|199344:0.17054,DNA4-1B_DR|1022533:0.15366)0.929:0.03317,(DNA4-1B_DR|516080:0.10416,DNA4-1B_DR|1168773:0.10202)0.847:0.01475)0.852:0.00841,(((DNA4-1B_DR|1168748:0.08383,(DNA4-1B_DR|1022501:0.10926,DNA4-1B_DR|1532745:0.07681)0.757:0.00728)0.865:0.00854,(DNA4-1B_DR|767281:0.13819,DNA4-1B_DR|767311:0.11839)0.007:0.00879)0.783:0.00473,((DNA4-1B_DR|767306:0.10244,DNA4-1B_DR|1168778:0.12984)0.426:0.01062,DNA4-1B_DR|1367876:0.16692)0.821:0.00081)0.838:0.00288)0.833:0.00064)0.883:0.00741,((((DNA4-1B_DR|199348:0.12832,(DNA4-1B_DR|126224:0.14657,DNA4-1B_DR|767265:0.06340)0.678:0.00064)0.902:0.02741,(DNA4-1B_DR|516055:0.10609,(DNA4-1B_DR|1305106:0.10960,(DNA4-1B_DR|516097:0.00064,DNA4-1B_DR|516103:0.00065)0.954:0.22947)0.727:0.01616)0.216:0.01144)0.361:0.00453,(DNA4-1B_DR|199315:0.14488,(DNA4-1B_DR|1022502:0.14374,((DNA4-1B_DR|126218:0.08426,DNA4-1B_DR|1305130:0.13334)0.784:0.03923,DNA4-1B_DR|1305120:0.12010)0.267:0.00065)0.940:0.11791)0.790:0.00976)0.708:0.00222,(DNA4-1B_DR|1444686:0.11011,(DNA4-1B_DR|931796:0.11578,DNA4-1B_DR|1234204:0.11927)0.798:0.01392)0.805:0.00604)0.845:0.00548)0.499:0.00066,DNA4-1B_DR|1532741:0.15369)0.433:0.00520)0.876:0.00640)0.272:0.00066,((((((DNA4-1B_DR|1444624:0.14335,DNA4-1B_DR|1367901:0.18362)0.669:0.00283,DNA4-1B_DR|1022558:0.15273)0.873:0.01166,((((DNA4-1B_DR|1532752:0.12432,(DNA4-1B_DR|683985:0.12382,DNA4-1B_DR|1444690:0.07176)0.591:0.00415)0.784:0.00620,DNA4-1B_DR|1367904:0.08304)0.439:0.00546,(DNA4-1B_DR|1367868:0.08951,DNA4-1B_DR|45783:0.12367)0.821:0.01206)0.824:0.00066,(DNA4-1B_DR|684004:0.04894,DNA4-1B_DR|1102461:0.07860)0.853:0.04298)0.791:0.00505)0.737:0.00184,((DNA4-1B_DR|45746:0.10722,DNA4-1B_DR|931843:0.09145)0.796:0.04776,((((DNA4-1B_DR|199349:0.11576,DNA4-1B_DR|1444664:0.15551)0.785:0.03527,DNA4-1B_DR|126255:0.13470)0.891:0.05285,DNA4-1B_DR|45748:0.10267)0.743:0.00978,(((DNA4-1B_DR|1168744:0.14070,(DNA4-1B_DR|199309:0.05389,DNA4-1B_DR|1168793:0.59317)0.790:0.06287)0.854:0.02205,(DNA4-1B_DR|931836:0.19023,DNA4-1B_DR|1444673:0.18387)0.695:0.01457)0.000:0.00065,((DNA4-1B_DR|931784:0.14478,(((DNA4-1B_DR|1102427:0.05308,DNA4-1B_DR|1168780:0.00216)0.617:0.03343,DNA4-1B_DR|1168779:0.01865)0.978:0.09894,DNA4-1B_DR|931850:0.16141)0.285:0.01018)0.798:0.01702,(((DNA4-1B_DR|931854:0.13237,DNA4-1B_DR|1102435:0.22009)0.627:0.03588,(((((DNA4-1B_DR|597749:0.25591,((DNA4-1B_DR|274064:0.09748,DNA4-1B_DR|597692:0.13546)0.775:0.03055,DNA4-1B_DR|199332:0.09425)0.691:0.01193)0.861:0.04388,(DNA4-1B_DR|597701:0.11680,DNA4-1B_DR|597706:0.23876)0.143:0.02263)0.003:0.00066,DNA4-1B_DR|1022523:0.16400)0.566:0.00663,DNA4-1B_DR|931782:0.14335)0.637:0.00541,(((DNA4-1B_DR|516061:0.13793,(DNA4-1B_DR|353657:0.00064,DNA4-1B_DR|767276:0.22406)0.573:0.12450)0.667:0.00632,DNA4-1B_DR|1022540:0.17233)0.200:0.00776,DNA4-1B_DR|1022552:0.15774)0.849:0.02158)0.237:0.00811)0.819:0.00850,(((DNA4-1B_DR|274093:0.07864,DNA4-1B_DR|353651:0.16393)0.794:0.02837,((DNA4-1B_DR|353702:0.31568,DNA4-1B_DR|931803:0.21282)0.649:0.02358,(DNA4-1B_DR|45749:0.37590,DNA4-1B_DR|1305080:0.11001)0.798:0.07784)0.000:0.00064)0.541:0.01147,(DNA4-1B_DR|1444639:0.13327,DNA4-1B_DR|45788:0.12097)0.259:0.01425)0.875:0.03352)0.609:0.00433)0.754:0.00333)0.751:0.00326)0.879:0.00690)0.647:0.00065)0.769:0.00065,(DNA4-1B_DR|846408:0.16213,(DNA4-1B_DR|1305078:0.14182,DNA4-1B_DR|1305137:0.10499)0.131:0.00481)0.732:0.00695)0.775:0.00331,(((((DNA4-1B_DR|1168785:0.14253,DNA4-1B_DR|1367869:0.08006)0.650:0.02971,(((DNA4-1B_DR|353687:0.16799,((DNA4-1B_DR|683967:0.30054,DNA4-1B_DR|1168784:0.24403)0.381:0.01895,DNA4-1B_DR|931842:0.19155)0.725:0.02989)0.454:0.00062,(DNA4-1B_DR|126225:0.15554,DNA4-1B_DR|1022529:0.05305)0.950:0.07683)0.681:0.00314,(DNA4-1B_DR|353688:0.11931,DNA4-1B_DR|1234214:0.15921)0.704:0.01400)0.796:0.00603)0.733:0.00345,(DNA4-1B_DR|1022522:0.17735,(DNA4-1B_DR|846361:0.08567,(DNA4-1B_DR|45758:0.21308,DNA4-1B_DR|1532720:0.12626)0.772:0.01839)0.628:0.00267)0.875:0.01178)0.781:0.00294,(((DNA4-1B_DR|597742:0.10061,(DNA4-1B_DR|597717:0.06986,DNA4-1B_DR|683995:0.00065)0.722:0.09951)0.779:0.00114,((DNA4-1B_DR|1305082:0.21449,((((((DNA4-1B_DR|126238:0.16185,DNA4-1B_DR|437222:0.18901)0.809:0.03913,DNA4-1B_DR|1444650:0.16843)0.372:0.01077,(DNA4-1B_DR|1444676:0.15789,((DNA4-1B_DR|516052:0.08092,DNA4-1B_DR|1305101:0.00069)0.977:0.23422,DNA4-1B_DR|437258:0.23349)0.962:0.00065)0.833:0.01583)0.818:0.01663,((DNA4-1B_DR|767293:0.15373,DNA4-1B_DR|1168737:0.18021)0.861:0.07112,((DNA4-1B_DR|1367889:0.14567,DNA4-1B_DR|1444656:0.15782)0.856:0.02640,(((DNA4-1B_DR|597708:0.11111,((DNA4-1B_DR|931786:0.00065,DNA4-1B_DR|1532756:0.01771)0.995:0.05882,DNA4-1B_DR|1305135:0.09865)0.942:0.04053)0.930:0.02211,(DNA4-1B_DR|353705:0.32478,DNA4-1B_DR|1444672:0.21747)0.901:0.08635)0.773:0.00665,((((((DNA4-1B_DR|767291:0.21274,DNA4-1B_DR|1102437:0.21185)0.688:0.00934,((DNA4-1B_DR|931776:0.17957,(DNA4-1B_DR|1022513:0.05523,DNA4-1B_DR|1022514:0.08133)0.998:0.07634)0.805:0.01762,DNA4-1B_DR|274087:0.09741)0.322:0.00682)0.751:0.00477,(DNA4-1B_DR|1168777:0.18408,((DNA4-1B_DR|516091:0.16917,(DNA4-1B_DR|597735:0.02099,DNA4-1B_DR|597744:0.01550)1.000:0.14229)0.897:0.04225,(DNA4-1B_DR|45747:0.18803,DNA4-1B_DR|45777:0.23866)0.861:0.02355)0.801:0.00839)0.726:0.00470)0.262:0.00364,(((DNA4-1B_DR|199341:0.10677,(DNA4-1B_DR|597736:0.09272,DNA4-1B_DR|931785:0.13455)0.832:0.01919)0.983:0.04747,(DNA4-1B_DR|45765:0.14234,(DNA4-1B_DR|767297:0.16085,DNA4-1B_DR|1444623:0.16657)0.351:0.02046)0.786:0.01366)0.400:0.01184,((((((((DNA4-1B_DR|931809:0.11194,DNA4-1B_DR|353706:0.18871)0.848:0.02363,DNA4-1B_DR|1234210:0.14477)0.819:0.01656,(((DNA4-1B_DR|1022554:0.16497,DNA4-1B_DR|1102443:0.15474)0.691:0.00956,((DNA4-1B_DR|684019:0.15583,DNA4-1B_DR|683999:0.12841)0.807:0.01396,(((DNA4-1B_DR|126233:0.15846,DNA4-1B_DR|274058:0.17899)0.900:0.03246,DNA4-1B_DR|1444618:0.15170)0.723:0.00241,(DNA4-1B_DR|1305124:0.09790,((((((((DNA4-1B_DR|1234190:0.19397,DNA4-1B_DR|1234217:0.04383)0.872:0.09895,DNA4-1B_DR|1532753:0.13714)0.498:0.00933,DNA4-1B_DR|1444651:0.19894)0.683:0.00424,(DNA4-1B_DR|597712:0.14462,DNA4-1B_DR|931849:0.17638)0.874:0.02349)0.773:0.00380,((DNA4-1B_DR|199329:0.10732,DNA4-1B_DR|1022510:0.09290)0.816:0.09194,(DNA4-1B_DR|767284:0.13624,DNA4-1B_DR|1444677:0.43448)0.570:0.04247)0.827:0.01866)0.789:0.00357,DNA4-1B_DR|846376:0.17071)0.116:0.00179,(DNA4-1B_DR|126243:0.13061,(DNA4-1B_DR|1444680:0.20276,DNA4-1B_DR|126270:0.27424)0.517:0.02915)0.720:0.00468)0.715:0.00127,((DNA4-1B_DR|516062:0.17091,DNA4-1B_DR|1367895:0.09628)0.856:0.06050,(DNA4-1B_DR|437226:0.16894,(DNA4-1B_DR|126235:0.10476,DNA4-1B_DR|1305086:0.13029)0.954:0.04141)0.781:0.00981)0.404:0.00305)0.726:0.00066)0.792:0.00066)0.838:0.00339)0.978:0.00065)0.793:0.00240,(DNA4-1B_DR|126215:0.16798,(DNA4-1B_DR|683977:0.10920,DNA4-1B_DR|126239:0.25375)0.783:0.03382)0.696:0.00453)0.783:0.00353)0.832:0.00065,(((DNA4-1B_DR|931818:0.16422,DNA4-1B_DR|353700:0.17545)0.065:0.02435,(((DNA4-1B_DR|199317:0.15650,(DNA4-1B_DR|274055:0.11551,DNA4-1B_DR|1532748:0.20972)0.097:0.02737)0.690:0.00554,((DNA4-1B_DR|1532726:0.03486,DNA4-1B_DR|1532729:0.01787)1.000:0.11041,(DNA4-1B_DR|126257:0.10198,(DNA4-1B_DR|1022503:0.07613,(DNA4-1B_DR|1234236:0.02017,DNA4-1B_DR|1234237:0.01473)0.989:0.04213)0.867:0.01932)0.970:0.03250)0.960:0.02599)0.657:0.03351,DNA4-1B_DR|1022494:0.18026)0.546:0.00076)0.711:0.00316,((DNA4-1B_DR|437259:0.10712,DNA4-1B_DR|1168761:0.13224)0.763:0.00579,(DNA4-1B_DR|1367887:0.11700,DNA4-1B_DR|1305100:0.13932)0.824:0.04113)0.519:0.00194)0.789:0.00454)0.940:0.01448,((((DNA4-1B_DR|353710:0.01948,DNA4-1B_DR|931795:0.11986)0.497:0.09081,DNA4-1B_DR|931792:0.25130)0.885:0.09020,(DNA4-1B_DR|597715:0.12122,DNA4-1B_DR|1022500:0.25173)0.496:0.00078)0.307:0.00529,DNA4-1B_DR|437251:0.13881)0.546:0.00206)0.952:0.01688,((DNA4-1B_DR|274072:0.19736,((DNA4-1B_DR|931827:0.17059,(DNA4-1B_DR|516073:0.19503,DNA4-1B_DR|126241:0.24569)0.836:0.03145)0.815:0.01601,DNA4-1B_DR|274067:0.20469)0.284:0.00065)0.826:0.00792,(DNA4-1B_DR|1022509:0.17793,(DNA4-1B_DR|1022507:0.05645,DNA4-1B_DR|1022508:0.02209)1.000:0.15018)0.652:0.00064)0.756:0.00423)0.814:0.01121,((DNA4-1B_DR|1102449:0.16934,(DNA4-1B_DR|274060:0.08117,DNA4-1B_DR|1168783:0.12286)0.895:0.15143)0.797:0.03411,(DNA4-1B_DR|353674:0.24323,(DNA4-1B_DR|126244:0.00064,DNA4-1B_DR|767261:0.00773)0.783:0.21358)0.848:0.03805)0.014:0.00064)0.866:0.01237,((DNA4-1B_DR|597731:0.11580,DNA4-1B_DR|1022538:0.12489)0.979:0.06245,(((((DNA4-1B_DR|1022541:0.19225,((DNA4-1B_DR|1022515:0.17291,(DNA4-1B_DR|126220:0.00882,DNA4-1B_DR|126221:0.02996)0.995:0.05516)0.928:0.03222,((((DNA4-1B_DR|45779:0.18359,(DNA4-1B_DR|1022524:0.05825,(DNA4-1B_DR|846387:0.00065,(DNA4-1B_DR|846384:0.00541,DNA4-1B_DR|1102428:0.00064)0.266:0.01663)0.986:0.05878)0.997:0.08414)0.757:0.00642,(((DNA4-1B_DR|1234208:0.22730,((DNA4-1B_DR|45780:0.12340,(DNA4-1B_DR|126222:0.03924,DNA4-1B_DR|931808:0.18979)0.637:0.17144)0.734:0.03105,(DNA4-1B_DR|516051:0.14286,DNA4-1B_DR|274063:0.18412)0.623:0.04531)0.598:0.01770)0.747:0.01241,DNA4-1B_DR|1022528:0.27861)0.787:0.02225,(DNA4-1B_DR|1444634:0.20627,DNA4-1B_DR|126262:0.15861)0.732:0.01524)0.802:0.01505)0.813:0.00758,(DNA4-1B_DR|45739:0.18369,(((((DNA4-1B_DR|1305097:0.17991,((DNA4-1B_DR|597691:0.14080,(DNA4-1B_DR|274056:0.28133,DNA4-1B_DR|199319:0.09737)0.000:0.00065)0.915:0.05699,(((DNA4-1B_DR|1444633:0.06873,(DNA4-1B_DR|1102468:0.02032,(DNA4-1B_DR|516066:0.00297,(DNA4-1B_DR|1234197:0.00877,DNA4-1B_DR|767296:0.02352)0.762:0.00288)0.969:0.00065)0.986:0.12815)0.905:0.08106,(DNA4-1B_DR|1532722:0.18240,DNA4-1B_DR|1305094:0.20975)0.329:0.02796)0.734:0.01116,DNA4-1B_DR|1367871:0.10739)0.479:0.00940)0.731:0.00934)0.766:0.00839,(DNA4-1B_DR|597748:0.14298,DNA4-1B_DR|1168750:0.15728)0.842:0.02425)0.755:0.00490,DNA4-1B_DR|516086:0.35496)0.789:0.01137,((((DNA4-1B_DR|1102465:0.13766,DNA4-1B_DR|1234209:0.25173)0.901:0.07729,DNA4-1B_DR|126249:0.17058)0.028:0.00306,(DNA4-1B_DR|199367:0.23790,DNA4-1B_DR|199334:0.14277)0.706:0.04629)0.727:0.01019,DNA4-1B_DR|1102445:0.23597)0.815:0.01662)0.080:0.00754,(((DNA4-1B_DR|126252:0.14665,(DNA4-1B_DR|516069:0.12754,DNA4-1B_DR|931829:0.05156)0.821:0.06067)0.596:0.04559,DNA4-1B_DR|126228:0.16830)0.288:0.00212,(DNA4-1B_DR|1444640:0.15518,DNA4-1B_DR|516064:0.12956)0.560:0.03066)0.818:0.01680)0.165:0.01153)0.868:0.00065)0.810:0.00364,(((DNA4-1B_DR|683987:0.19276,(((DNA4-1B_DR|1168756:0.12679,DNA4-1B_DR|1305095:0.12205)0.770:0.03358,((DNA4-1B_DR|597730:0.09129,DNA4-1B_DR|931769:0.18263)0.245:0.03970,DNA4-1B_DR|1305111:0.18922)0.324:0.00736)0.102:0.00797,(((DNA4-1B_DR|1444697:0.14410,(DNA4-1B_DR|437229:0.38473,(DNA4-1B_DR|846362:0.03615,DNA4-1B_DR|1305116:0.08054)0.655:0.17116)0.676:0.02808)0.493:0.01111,DNA4-1B_DR|437228:0.23717)0.070:0.00412,(DNA4-1B_DR|767307:0.08537,DNA4-1B_DR|931777:0.10466)0.795:0.09452)0.549:0.01426)0.695:0.00397)0.809:0.01052,((((((((((DNA4-1B_DR|846431:0.19530,DNA4-1B_DR|45776:0.14723)0.257:0.00588,((((((DNA4-1B_DR|846375:0.09052,((DNA4-1B_DR|931770:0.04335,DNA4-1B_DR|1168745:0.02867)0.936:0.01961,(DNA4-1B_DR|767258:0.05255,DNA4-1B_DR|1102447:0.06170)0.676:0.01117)0.874:0.01699)0.950:0.01978,DNA4-1B_DR|1367893:0.08696)0.769:0.00554,((DNA4-1B_DR|516085:0.10071,(DNA4-1B_DR|199325:0.10151,(DNA4-1B_DR|45750:0.04550,DNA4-1B_DR|1234200:0.22955)0.803:0.08751)0.170:0.00065)0.804:0.01364,((DNA4-1B_DR|1305087:0.07004,(((((DNA4-1B_DR|846430:0.02335,(DNA4-1B_DR|1102422:0.01485,(DNA4-1B_DR|437217:0.01442,(DNA4-1B_DR|516100:0.00283,DNA4-1B_DR|1305132:0.00864)0.943:0.01155)0.978:0.01439)0.807:0.00542)0.883:0.00065,(DNA4-1B_DR|846405:0.01598,(DNA4-1B_DR|1305122:0.01711,(DNA4-1B_DR|1168747:0.01138,DNA4-1B_DR|597737:0.01170)0.751:0.00278)0.861:0.00623)0.990:0.02236)0.952:0.00925,((((DNA4-1B_DR|516057:0.02550,DNA4-1B_DR|1102477:0.01662)0.750:0.00372,(((DNA4-1B_DR|683976:0.00859,DNA4-1B_DR|931841:0.01449)0.000:0.00065,(DNA4-1B_DR|437216:0.01851,DNA4-1B_DR|45800:0.03180)0.857:0.00065)0.787:0.00284,(DNA4-1B_DR|1022548:0.00065,DNA4-1B_DR|1102479:0.00526)0.837:0.01386)0.963:0.01146)0.781:0.00288,((DNA4-1B_DR|45795:0.00857,DNA4-1B_DR|437245:0.02072)0.759:0.00286,(DNA4-1B_DR|353645:0.00302,(((DNA4-1B_DR|45792:0.01719,DNA4-1B_DR|846367:0.05125)0.752:0.00288,(DNA4-1B_DR|1234225:0.00282,DNA4-1B_DR|1234186:0.01439)0.779:0.00288)0.000:0.00065,DNA4-1B_DR|846424:0.00570)0.000:0.00064)0.789:0.00281)0.973:0.01416)0.190:0.00283,(((DNA4-1B_DR|199316:0.00575,DNA4-1B_DR|1305110:0.00866)0.766:0.00288,(DNA4-1B_DR|846414:0.00864,DNA4-1B_DR|931831:0.01149)0.757:0.00287)0.808:0.00285,DNA4-1B_DR|1305091:0.02571)0.851:0.00065)0.902:0.00808)0.311:0.00066,DNA4-1B_DR|1168746:0.03207)0.760:0.00875,DNA4-1B_DR|1367908:0.07315)0.944:0.01992)0.975:0.02695,(DNA4-1B_DR|126216:0.05194,DNA4-1B_DR|1168768:0.11930)0.012:0.01090)0.967:0.02573)0.122:0.00066)0.658:0.00961,(DNA4-1B_DR|846354:0.00065,DNA4-1B_DR|931821:0.00065)0.990:0.13696)0.934:0.01956,DNA4-1B_DR|45764:0.08767)0.753:0.00525,DNA4-1B_DR|1022495:0.09090)0.669:0.00749)0.957:0.03017,(DNA4-1B_DR|45753:0.20217,DNA4-1B_DR|1367873:0.13497)0.787:0.02673)0.796:0.01038,(DNA4-1B_DR|1367913:0.43862,(DNA4-1B_DR|683968:0.06806,DNA4-1B_DR|767287:0.18531)0.192:0.00141)0.769:0.03327)0.835:0.01342,((DNA4-1B_DR|1444701:0.21762,(((((DNA4-1B_DR|353684:0.15553,(DNA4-1B_DR|597743:0.26809,(DNA4-1B_DR|1022525:0.19279,DNA4-1B_DR|846406:0.17020)0.773:0.02090)0.867:0.03304)0.026:0.00397,DNA4-1B_DR|126245:0.20934)0.432:0.01215,(DNA4-1B_DR|199320:0.01150,DNA4-1B_DR|1234198:0.17668)0.856:0.23429)0.619:0.01477,(DNA4-1B_DR|931810:0.26491,DNA4-1B_DR|1234183:0.20721)0.763:0.04489)0.745:0.01315,((DNA4-1B_DR|1444649:0.17671,DNA4-1B_DR|1022547:0.18872)0.765:0.02427,DNA4-1B_DR|199333:0.15680)0.763:0.01273)0.738:0.00090)0.342:0.00076,(DNA4-1B_DR|1022549:0.22683,DNA4-1B_DR|1444627:0.28089)0.624:0.00497)0.890:0.00076)0.798:0.00672,(((((DNA4-1B_DR|516081:0.20823,DNA4-1B_DR|1305131:0.24649)0.808:0.03913,DNA4-1B_DR|846399:0.26502)0.243:0.00065,DNA4-1B_DR|437252:0.28048)0.831:0.02404,(DNA4-1B_DR|1305092:0.18516,((DNA4-1B_DR|1305109:0.37991,(DNA4-1B_DR|45796:0.20978,DNA4-1B_DR|1168738:0.14612)0.615:0.03588)0.759:0.04972,(((((DNA4-1B_DR|353663:0.07564,((DNA4-1B_DR|597723:0.10044,DNA4-1B_DR|1444692:0.31508)0.731:0.08081,DNA4-1B_DR|437253:0.28142)0.494:0.02013)0.748:0.01952,(DNA4-1B_DR|126234:0.12147,DNA4-1B_DR|126248:0.28008)0.472:0.01066)0.463:0.01842,(DNA4-1B_DR|1444630:0.13722,(DNA4-1B_DR|1305126:0.09628,DNA4-1B_DR|1022537:0.09312)0.667:0.00414)0.999:0.11059)0.897:0.02251,(((DNA4-1B_DR|1102482:0.27662,(((DNA4-1B_DR|846356:0.29712,DNA4-1B_DR|516060:0.34468)0.240:0.07963,DNA4-1B_DR|353682:0.17576)0.503:0.02556,DNA4-1B_DR|199350:0.16477)0.727:0.02748)0.621:0.01069,(DNA4-1B_DR|353689:0.16305,DNA4-1B_DR|1234218:0.21109)0.721:0.01389)0.883:0.03060,(DNA4-1B_DR|767279:0.04744,(DNA4-1B_DR|767274:0.22113,DNA4-1B_DR|767275:0.18640)0.858:0.07651)0.754:0.02346)0.136:0.00065)0.776:0.00064,(((((((DNA4-1B_DR|199330:0.20926,(DNA4-1B_DR|1367903:0.21714,(DNA4-1B_DR|45740:0.00065,(DNA4-1B_DR|846358:0.08348,DNA4-1B_DR|1102434:0.30246)0.425:0.05894)0.889:0.12115)0.706:0.02022)0.765:0.02171,(DNA4-1B_DR|931779:0.21861,(DNA4-1B_DR|1367890:0.40277,DNA4-1B_DR|1444685:0.22043)0.172:0.00961)0.669:0.01858)0.239:0.00064,DNA4-1B_DR|1532731:0.20727)0.792:0.02346,((DNA4-1B_DR|1102431:0.07833,DNA4-1B_DR|1168735:0.00076)0.605:0.25089,DNA4-1B_DR|45745:0.23793)0.407:0.00849)0.181:0.01611,((DNA4-1B_DR|45761:0.01587,DNA4-1B_DR|1022535:0.00065)0.801:0.23078,((DNA4-1B_DR|274090:0.40201,DNA4-1B_DR|1444678:0.21399)0.600:0.02020,(((DNA4-1B_DR|353708:0.31133,DNA4-1B_DR|931773:0.00232)0.358:0.06612,DNA4-1B_DR|931772:0.10971)0.975:0.08736,DNA4-1B_DR|1022531:0.34521)0.915:0.06694)0.831:0.03206)0.743:0.01073)0.897:0.00065,(DNA4-1B_DR|1102450:0.15476,(DNA4-1B_DR|516096:0.14434,DNA4-1B_DR|684014:0.16833)0.849:0.02343)0.881:0.01906)0.879:0.01418,((((((((DNA4-1B_DR|274082:0.26501,DNA4-1B_DR|683984:0.17787)0.755:0.02035,(DNA4-1B_DR|931797:0.26074,((DNA4-1B_DR|199339:0.21497,(DNA4-1B_DR|437221:0.18890,DNA4-1B_DR|767290:0.18831)0.439:0.06136)0.920:0.08063,(DNA4-1B_DR|353660:0.25953,DNA4-1B_DR|1234199:0.11856)0.858:0.04951)0.000:0.00065)0.764:0.00746)0.779:0.00851,((DNA4-1B_DR|353659:0.21148,(DNA4-1B_DR|437248:0.21808,(DNA4-1B_DR|353699:0.01441,DNA4-1B_DR|1234240:0.12441)0.308:0.06973)0.665:0.03537)0.766:0.01276,((DNA4-1B_DR|353685:0.18620,DNA4-1B_DR|353672:0.24252)0.105:0.00943,DNA4-1B_DR|1168759:0.23964)0.750:0.01660)0.722:0.00461)0.863:0.00076,(DNA4-1B_DR|274054:0.27001,((DNA4-1B_DR|437231:0.27532,(DNA4-1B_DR|1234244:0.15439,DNA4-1B_DR|437256:0.88798)0.278:0.04186)0.730:0.10416,(DNA4-1B_DR|353646:0.21558,(DNA4-1B_DR|684012:0.33214,DNA4-1B_DR|1444645:0.27785)0.760:0.05114)0.604:0.02386)0.882:0.04395)0.020:0.00065)0.437:0.00076,(((DNA4-1B_DR|931774:0.33158,(DNA4-1B_DR|45772:0.08863,DNA4-1B_DR|274074:0.14656)0.643:0.02224)0.914:0.03073,(DNA4-1B_DR|1444666:0.43824,(DNA4-1B_DR|45754:0.47587,DNA4-1B_DR|1234184:0.08774)0.794:0.06502)0.000:0.00763)0.972:0.04378,((((DNA4-1B_DR|1305103:0.45000,DNA4-1B_DR|1168749:0.19199)0.699:0.01171,(((DNA4-1B_DR|516054:0.22227,(DNA4-1B_DR|1102460:0.16812,DNA4-1B_DR|767300:0.38005)0.352:0.01007)0.045:0.00888,DNA4-1B_DR|1367879:0.19446)0.580:0.01385,((DNA4-1B_DR|931825:0.01900,DNA4-1B_DR|1234194:0.00872)0.977:0.22743,DNA4-1B_DR|1168776:0.26639)0.042:0.01605)0.318:0.01503)0.764:0.00775,((((((DNA4-1B_DR|1022556:0.30508,DNA4-1B_DR|597713:0.30803)0.738:0.05912,(DNA4-1B_DR|1367882:0.20700,DNA4-1B_DR|45781:0.21636)0.811:0.10218)0.533:0.00154,DNA4-1B_DR|683972:0.14851)0.853:0.01945,(DNA4-1B_DR|931778:0.20238,(DNA4-1B_DR|1234213:0.25699,DNA4-1B_DR|1234241:0.25590)0.556:0.02190)0.749:0.01997)0.813:0.00948,((DNA4-1B_DR|274076:0.17972,DNA4-1B_DR|353668:0.17833)0.304:0.01981,(DNA4-1B_DR|516078:0.19658,(((DNA4-1B_DR|274071:0.26471,DNA4-1B_DR|597711:0.10799)0.748:0.12156,(((DNA4-1B_DR|1532758:0.00838,DNA4-1B_DR|1532757:0.08167)1.000:0.29862,DNA4-1B_DR|1102451:0.26950)0.081:0.02245,(DNA4-1B_DR|931798:0.24670,DNA4-1B_DR|1168767:0.25395)0.305:0.02189)0.757:0.01132)0.452:0.00064,(((DNA4-1B_DR|274094:0.16921,DNA4-1B_DR|437225:0.19849)0.033:0.01063,DNA4-1B_DR|353666:0.13911)0.827:0.02800,(((DNA4-1B_DR|1102426:0.27536,(DNA4-1B_DR|126261:0.00105,DNA4-1B_DR|683969:0.00064)0.688:0.25640)0.531:0.02371,(((DNA4-1B_DR|1234195:0.17783,DNA4-1B_DR|1367866:0.21887)0.848:0.10332,((DNA4-1B_DR|1444702:0.15965,DNA4-1B_DR|1444703:0.14189)0.901:0.16091,DNA4-1B_DR|1532730:0.11284)0.808:0.05608)0.333:0.02332,(DNA4-1B_DR|767257:0.24264,(DNA4-1B_DR|1022562:0.09417,DNA4-1B_DR|1234230:0.21325)0.382:0.00422)0.894:0.08959)0.673:0.01060)0.742:0.00849,DNA4-1B_DR|45755:0.18654)0.821:0.02434)0.739:0.00926)0.908:0.01538)0.358:0.00875)0.254:0.00065)0.950:0.00245,(DNA4-1B_DR|45738:0.14223,DNA4-1B_DR|597703:0.18960)0.796:0.04503)0.400:0.00076)0.000:0.00188,DNA4-1B_DR|1234202:0.33334)0.000:0.00067)0.760:0.00254)0.833:0.01071,((DNA4-1B_DR|199364:0.16126,((DNA4-1B_DR|274066:0.20587,(DNA4-1B_DR|126266:0.00843,DNA4-1B_DR|199307:0.20297)0.511:0.10020)0.785:0.03267,(DNA4-1B_DR|1444652:0.18867,(DNA4-1B_DR|1168781:0.11623,DNA4-1B_DR|684005:0.15063)0.873:0.03956)0.894:0.03162)0.449:0.00274)0.753:0.01415,((((DNA4-1B_DR|846413:0.23381,(DNA4-1B_DR|1022527:0.15943,DNA4-1B_DR|767256:0.31706)0.785:0.02729)0.868:0.02289,(((DNA4-1B_DR|846419:0.10741,DNA4-1B_DR|846429:0.00065)0.808:0.17151,((DNA4-1B_DR|846402:0.23085,DNA4-1B_DR|126246:0.16562)0.526:0.01468,DNA4-1B_DR|437241:0.25190)0.378:0.00405)0.640:0.00564,((DNA4-1B_DR|597700:0.18916,DNA4-1B_DR|1305085:0.23255)0.781:0.15831,(DNA4-1B_DR|846410:0.15659,DNA4-1B_DR|1168775:0.16173)0.649:0.02846)0.689:0.01342)0.827:0.01102)0.743:0.00541,(DNA4-1B_DR|683989:0.21803,(((((DNA4-1B_DR|1305107:0.22717,(DNA4-1B_DR|45782:0.05389,DNA4-1B_DR|199313:0.53860)0.411:0.23899)0.201:0.07256,DNA4-1B_DR|1234212:0.23850)0.570:0.00151,((DNA4-1B_DR|1168772:0.14712,(DNA4-1B_DR|767312:0.33863,DNA4-1B_DR|597716:0.15142)0.581:0.05412)0.077:0.01269,DNA4-1B_DR|767308:0.28805)0.784:0.01253)0.816:0.02455,((DNA4-1B_DR|931812:0.31235,(DNA4-1B_DR|199312:0.06523,DNA4-1B_DR|1102476:0.10541)0.563:0.21841)0.808:0.10777,DNA4-1B_DR|767288:0.23366)0.818:0.08931)0.667:0.01913,DNA4-1B_DR|126268:0.29797)0.628:0.01186)0.171:0.01128)0.775:0.00408,(((((((DNA4-1B_DR|516076:0.28591,DNA4-1B_DR|931848:0.16920)0.824:0.06882,(DNA4-1B_DR|1102433:0.21565,(DNA4-1B_DR|1022553:0.13941,DNA4-1B_DR|1367909:0.28039)0.499:0.33602)0.536:0.11374)0.697:0.06373,((DNA4-1B_DR|437239:0.35755,(DNA4-1B_DR|931816:0.08608,DNA4-1B_DR|126258:0.29916)0.492:0.02905)0.156:0.00078,(((DNA4-1B_DR|597689:0.23519,(DNA4-1B_DR|767266:0.23365,(DNA4-1B_DR|1102469:0.41885,((((DNA4-1B_DR|1305098:0.17177,DNA4-1B_DR|45774:0.29827)0.589:0.06127,DNA4-1B_DR|1168762:0.26240)0.612:0.12638,DNA4-1B_DR|931834:0.27143)0.323:0.05166,DNA4-1B_DR|353648:0.24929)0.258:0.07075)0.079:0.00066)0.065:0.00211)0.238:0.00065,(DNA4-1B_DR|516098:0.13374,DNA4-1B_DR|684011:0.15078)0.817:0.03342)0.510:0.00066,DNA4-1B_DR|1305084:0.44434)0.791:0.01849)0.784:0.01236)0.719:0.00748,(((DNA4-1B_DR|1102480:0.00066,DNA4-1B_DR|1444688:0.43477)0.546:0.29087,(DNA4-1B_DR|846400:0.16938,DNA4-1B_DR|126269:0.04836)0.860:0.10393)0.370:0.00064,((DNA4-1B_DR|274086:0.30809,DNA4-1B_DR|767277:0.00066)0.734:0.13323,(DNA4-1B_DR|353679:0.15276,DNA4-1B_DR|1305134:0.00076)0.600:0.13865)0.590:0.03084)0.869:0.04128)0.737:0.00291,((DNA4-1B_DR|1168797:0.23268,(DNA4-1B_DR|1444671:0.26583,DNA4-1B_DR|1532746:0.26313)0.941:0.21858)0.876:0.11775,DNA4-1B_DR|199324:0.17108)0.788:0.04226)0.622:0.00064,((DNA4-1B_DR|1444628:0.27363,(DNA4-1B_DR|846415:0.24566,((DNA4-1B_DR|353693:0.20102,(DNA4-1B_DR|931814:0.20839,DNA4-1B_DR|353711:0.24862)0.549:0.04027)0.664:0.02992,DNA4-1B_DR|353670:0.25348)0.676:0.01083)0.754:0.00559)0.768:0.00503,((DNA4-1B_DR|516104:0.23222,(DNA4-1B_DR|199353:0.11498,DNA4-1B_DR|1444644:0.01886)0.713:0.13605)0.395:0.02590,(DNA4-1B_DR|516079:0.35287,(DNA4-1B_DR|931787:0.25707,(((DNA4-1B_DR|353686:0.29528,(DNA4-1B_DR|199310:0.37448,DNA4-1B_DR|597734:0.27561)0.681:0.02632)0.705:0.04573,DNA4-1B_DR|1022506:0.34242)0.353:0.00393,((DNA4-1B_DR|931837:0.22923,DNA4-1B_DR|1367911:0.51293)0.712:0.04781,DNA4-1B_DR|1367894:0.16945)0.581:0.01379)0.763:0.01386)0.853:0.01920)0.060:0.00061)0.870:0.01877)0.717:0.00344)0.157:0.00065,DNA4-1B_DR|437233:0.20346)0.750:0.00408)0.810:0.00733)0.765:0.00676)0.679:0.00247,(((DNA4-1B_DR|353671:0.23910,(DNA4-1B_DR|126263:0.23716,DNA4-1B_DR|126217:0.38336)0.688:0.04848)0.879:0.04145,(((DNA4-1B_DR|126242:0.27000,DNA4-1B_DR|1367900:0.18298)0.243:0.02654,((DNA4-1B_DR|1305125:0.16924,DNA4-1B_DR|199327:0.20142)0.805:0.01892,DNA4-1B_DR|1305127:0.17841)0.821:0.01088)0.993:0.00064,(DNA4-1B_DR|45790:0.17435,DNA4-1B_DR|1102453:0.35454)0.716:0.02106)0.635:0.00361)0.779:0.00508,(((((DNA4-1B_DR|437240:0.00064,DNA4-1B_DR|516067:0.00066)0.838:0.17975,DNA4-1B_DR|274102:0.41937)0.128:0.00076,(DNA4-1B_DR|1022526:0.00085,DNA4-1B_DR|1168771:0.51010)0.384:0.28113)0.740:0.03998,DNA4-1B_DR|1532721:0.25494)0.790:0.02190,((DNA4-1B_DR|683992:0.19548,((DNA4-1B_DR|931801:0.00817,DNA4-1B_DR|931802:0.00773)1.000:0.23057,((DNA4-1B_DR|1305121:0.24564,((DNA4-1B_DR|353655:0.16817,DNA4-1B_DR|1102440:0.18261)0.801:0.04449,(DNA4-1B_DR|1444674:0.14084,DNA4-1B_DR|846364:0.20588)0.691:0.01748)0.760:0.02390)0.809:0.01766,((((DNA4-1B_DR|683964:0.12520,DNA4-1B_DR|1532755:0.19225)0.593:0.21507,(DNA4-1B_DR|199345:0.00064,(DNA4-1B_DR|1444642:0.00076,DNA4-1B_DR|516065:0.14503)0.140:0.00077)0.804:0.14826)0.745:0.02380,(DNA4-1B_DR|353664:0.13721,DNA4-1B_DR|931817:0.20961)0.378:0.07420)0.558:0.00238,DNA4-1B_DR|1367875:0.22755)0.772:0.01064)0.039:0.00065)0.532:0.00395)0.581:0.00270,(DNA4-1B_DR|1305117:0.24538,(DNA4-1B_DR|126251:0.15925,(DNA4-1B_DR|767309:0.02131,DNA4-1B_DR|767310:0.04967)1.000:0.15518)0.723:0.03003)0.860:0.02614)0.739:0.00420)0.085:0.00064)0.726:0.00363)0.840:0.00916,((((((((DNA4-1B_DR|1022544:0.10685,DNA4-1B_DR|1234205:0.13948)0.291:0.15486,DNA4-1B_DR|1444658:0.17615)0.751:0.02772,(DNA4-1B_DR|126230:0.09897,(DNA4-1B_DR|1444663:0.12188,DNA4-1B_DR|1022561:0.17295)0.677:0.02596)0.726:0.00792)0.772:0.01060,((DNA4-1B_DR|199336:0.00920,DNA4-1B_DR|516093:0.29645)0.727:0.11106,DNA4-1B_DR|1532751:0.32813)0.886:0.04733)0.787:0.00649,((((DNA4-1B_DR|931822:0.19974,DNA4-1B_DR|1367905:0.18420)0.498:0.00741,(DNA4-1B_DR|516053:0.31335,(DNA4-1B_DR|516102:0.15269,(DNA4-1B_DR|353690:0.00064,DNA4-1B_DR|1168764:0.11777)0.737:0.14182)0.931:0.06012)0.168:0.00124)0.851:0.01149,DNA4-1B_DR|1168792:0.19901)0.497:0.00065,(((DNA4-1B_DR|274096:0.19134,DNA4-1B_DR|1444687:0.14298)0.799:0.02663,DNA4-1B_DR|45771:0.21498)0.060:0.00066,((DNA4-1B_DR|767294:0.07090,DNA4-1B_DR|1234228:0.08907)0.622:0.16055,DNA4-1B_DR|1102448:0.30226)0.761:0.03778)0.686:0.00612)0.267:0.00066)0.360:0.00352,(DNA4-1B_DR|931781:0.20845,((((DNA4-1B_DR|1367892:0.45703,((DNA4-1B_DR|684010:0.11629,DNA4-1B_DR|931793:0.42242)0.519:0.08581,DNA4-1B_DR|126253:0.46597)0.663:0.12512)0.303:0.05651,DNA4-1B_DR|437232:0.39468)0.594:0.01130,(DNA4-1B_DR|437224:0.37538,((DNA4-1B_DR|353665:0.10900,DNA4-1B_DR|597702:0.47181)0.362:0.00919,DNA4-1B_DR|1532754:0.09331)0.815:0.04321)0.871:0.06362)0.801:0.02699,((DNA4-1B_DR|199366:0.03812,DNA4-1B_DR|1305119:0.33963)0.817:0.07371,(DNA4-1B_DR|45762:0.22885,DNA4-1B_DR|1444683:0.27669)0.876:0.13040)0.843:0.04522)0.553:0.01784)0.909:0.00064)0.875:0.00062,((DNA4-1B_DR|45785:0.23709,(DNA4-1B_DR|1102455:0.13039,(DNA4-1B_DR|597690:0.00066,DNA4-1B_DR|1444675:0.03251)0.847:0.27552)0.788:0.08921)0.655:0.02504,((DNA4-1B_DR|1234201:0.19782,(DNA4-1B_DR|45775:0.20305,DNA4-1B_DR|199363:0.13692)0.154:0.01620)0.705:0.00847,DNA4-1B_DR|1305081:0.31715)0.112:0.00076)0.446:0.00468)0.875:0.00770,(((((DNA4-1B_DR|767292:0.28931,(DNA4-1B_DR|353704:0.19367,DNA4-1B_DR|1234216:0.12664)0.216:0.03041)0.759:0.06830,(DNA4-1B_DR|353676:0.14122,(DNA4-1B_DR|437230:0.13139,DNA4-1B_DR|931771:0.50581)0.840:0.07610)0.226:0.01773)0.246:0.00065,((((((DNA4-1B_DR|126240:0.38405,DNA4-1B_DR|1102471:0.20359)0.855:0.08492,((DNA4-1B_DR|199323:0.14062,DNA4-1B_DR|199368:0.00140)0.948:0.25773,(DNA4-1B_DR|437242:0.19715,DNA4-1B_DR|767263:0.12478)0.588:0.04467)0.615:0.00815)0.759:0.01221,(DNA4-1B_DR|1022542:0.12057,DNA4-1B_DR|1234222:0.28601)0.856:0.04878)0.000:0.00070,(DNA4-1B_DR|1444648:0.11056,(DNA4-1B_DR|126232:0.17359,(DNA4-1B_DR|597739:0.03702,DNA4-1B_DR|1168774:0.16493)0.901:0.69741)0.342:0.03496)0.058:0.07993)0.284:0.00572,(DNA4-1B_DR|683991:0.35478,(DNA4-1B_DR|1305088:0.32462,(DNA4-1B_DR|199354:0.16788,(DNA4-1B_DR|274075:0.00073,DNA4-1B_DR|683973:0.30107)0.212:0.01987)0.877:0.15460)0.389:0.02936)0.917:0.09761)0.719:0.00239,((((((DNA4-1B_DR|45751:0.18181,DNA4-1B_DR|931846:0.19637)0.816:0.03918,DNA4-1B_DR|1234227:0.21468)0.699:0.01677,DNA4-1B_DR|683998:0.48526)0.055:0.01727,(DNA4-1B_DR|1234221:0.22028,((DNA4-1B_DR|846423:0.21349,(DNA4-1B_DR|274089:0.10669,DNA4-1B_DR|1444629:0.24420)0.961:0.15747)0.770:0.02624,(((DNA4-1B_DR|1444632:0.32912,DNA4-1B_DR|274078:0.11221)0.667:0.05144,(DNA4-1B_DR|931790:0.45496,DNA4-1B_DR|353694:0.13726)0.824:0.04264)0.875:0.02189,(((DNA4-1B_DR|846404:0.25684,(DNA4-1B_DR|1022493:0.19050,DNA4-1B_DR|597722:0.31353)0.650:0.00957)0.342:0.00065,(DNA4-1B_DR|597704:0.19328,(DNA4-1B_DR|274062:0.07588,DNA4-1B_DR|1532736:0.26003)0.814:0.07069)0.264:0.01813)0.738:0.00938,DNA4-1B_DR|45798:0.21401)0.747:0.00756)0.000:0.00066)0.000:0.00064)0.000:0.00066)0.904:0.01699,(((((DNA4-1B_DR|45760:0.63279,DNA4-1B_DR|516084:0.09890)0.315:0.14391,(DNA4-1B_DR|1305090:0.11217,DNA4-1B_DR|1367874:0.38952)0.730:0.08118)0.709:0.02257,(DNA4-1B_DR|516089:0.15289,((DNA4-1B_DR|516056:0.01377,DNA4-1B_DR|1444684:0.03450)0.637:0.29350,(DNA4-1B_DR|1444657:0.39813,(DNA4-1B_DR|1234211:0.56813,DNA4-1B_DR|437262:0.16196)0.994:0.35550)0.552:0.04995)0.872:0.05680)0.190:0.00064)0.839:0.02419,(((DNA4-1B_DR|1367885:0.80788,DNA4-1B_DR|437214:0.33319)0.676:0.13320,DNA4-1B_DR|1102472:0.25891)0.044:0.01716,DNA4-1B_DR|1022516:0.32518)0.654:0.02522)0.667:0.00317,(DNA4-1B_DR|767269:0.20880,DNA4-1B_DR|846411:0.22878)0.812:0.06812)0.754:0.00473)0.851:0.01169,(((((DNA4-1B_DR|1305113:0.14461,DNA4-1B_DR|683970:0.23148)0.293:0.03749,(DNA4-1B_DR|1367880:0.18692,DNA4-1B_DR|199352:0.39726)0.825:0.04764)0.579:0.03036,DNA4-1B_DR|1367888:0.03831)0.712:0.01763,(DNA4-1B_DR|931832:0.02145,DNA4-1B_DR|1022555:0.00064)0.929:0.17148)0.670:0.00548,((((DNA4-1B_DR|1168791:0.10783,(DNA4-1B_DR|846360:0.22547,(((DNA4-1B_DR|199355:0.00065,DNA4-1B_DR|353658:0.00060)0.984:0.23256,DNA4-1B_DR|1102436:0.14290)0.790:0.08392,(DNA4-1B_DR|45789:0.00076,DNA4-1B_DR|1444694:0.00064)0.644:0.22208)0.788:0.17350)0.773:0.16555)0.438:0.04467,DNA4-1B_DR|684009:0.39642)0.585:0.03511,(DNA4-1B_DR|683993:0.18584,((DNA4-1B_DR|353653:0.65268,DNA4-1B_DR|1444689:0.04966)0.501:0.18687,DNA4-1B_DR|931807:0.67516)0.689:0.07274)0.780:0.04471)0.834:0.06319,(DNA4-1B_DR|931806:0.17820,(DNA4-1B_DR|931851:0.08744,(DNA4-1B_DR|846403:0.17796,(DNA4-1B_DR|1168794:0.12591,(DNA4-1B_DR|274083:0.28676,DNA4-1B_DR|1305089:0.00062)0.532:0.18071)0.825:0.10876)0.491:0.02210)0.434:0.00243)0.254:0.01066)0.573:0.00329)0.828:0.00676)0.617:0.00061)0.946:0.00066)0.804:0.00605,DNA4-1B_DR|1532725:0.26769)0.802:0.00066,((DNA4-1B_DR|597705:0.46351,(((DNA4-1B_DR|1102463:0.00064,DNA4-1B_DR|1022550:0.49113)0.890:0.19937,(DNA4-1B_DR|1444654:0.18089,(DNA4-1B_DR|1102454:0.16507,DNA4-1B_DR|274091:0.29271)0.521:0.00111)0.776:0.03335)0.002:0.00783,(DNA4-1B_DR|846371:0.13962,DNA4-1B_DR|1102475:0.42569)0.733:0.08689)0.346:0.00076)0.433:0.00506,DNA4-1B_DR|1102459:0.19080)0.928:0.00065)0.770:0.00404)0.725:0.00357)0.788:0.00076)0.828:0.00776)0.692:0.00168)0.433:0.00105)0.927:0.01782)0.782:0.00641,(DNA4-1B_DR|1022511:0.14443,(DNA4-1B_DR|684002:0.15731,DNA4-1B_DR|274059:0.45797)0.980:0.21163)0.489:0.01850)0.336:0.00065)0.771:0.00571,((((DNA4-1B_DR|1444616:0.12904,(((((((DNA4-1B_DR|931800:0.13347,(DNA4-1B_DR|1022551:0.13785,DNA4-1B_DR|1532747:0.09197)0.061:0.01184)0.841:0.05838,DNA4-1B_DR|1234193:0.19512)0.508:0.00817,(((DNA4-1B_DR|1444661:0.17571,DNA4-1B_DR|1532727:0.24405)0.148:0.01464,DNA4-1B_DR|1367891:0.26376)0.681:0.00694,(DNA4-1B_DR|1444660:0.15874,(DNA4-1B_DR|437249:0.18157,DNA4-1B_DR|1234231:0.14054)0.927:0.04715)0.779:0.01017)0.833:0.00860)0.799:0.00817,(((DNA4-1B_DR|45744:0.09318,(((DNA4-1B_DR|1102429:0.15237,(DNA4-1B_DR|516082:0.10777,((DNA4-1B_DR|1022498:0.16910,(DNA4-1B_DR|1532737:0.18486,DNA4-1B_DR|1022518:0.10779)0.324:0.01392)0.861:0.03935,(DNA4-1B_DR|1168789:0.00077,(DNA4-1B_DR|274073:0.06346,(DNA4-1B_DR|767295:0.02660,DNA4-1B_DR|931794:0.06460)0.984:0.09603)0.746:0.12143)0.625:0.33501)0.011:0.00481)0.722:0.00741)0.621:0.00370,((DNA4-1B_DR|437234:0.11920,DNA4-1B_DR|516075:0.13118)0.838:0.01207,(DNA4-1B_DR|126237:0.15516,DNA4-1B_DR|1305114:0.09914)0.781:0.00722)0.728:0.00240)0.427:0.00307,DNA4-1B_DR|1022517:0.10449)0.861:0.00576)0.937:0.00065,((DNA4-1B_DR|597693:0.12035,(DNA4-1B_DR|353650:0.20655,(DNA4-1B_DR|516070:0.14187,((DNA4-1B_DR|45743:0.14431,DNA4-1B_DR|683980:0.00064)0.545:0.17574,DNA4-1B_DR|437265:0.17699)0.495:0.00066)0.709:0.02484)0.744:0.00469)0.340:0.00065,(DNA4-1B_DR|1168734:0.14805,DNA4-1B_DR|931833:0.17787)0.379:0.00065)0.855:0.00529)0.725:0.00283,(DNA4-1B_DR|1234224:0.15077,(((DNA4-1B_DR|846359:0.12602,DNA4-1B_DR|597719:0.09211)0.738:0.02665,DNA4-1B_DR|767298:0.10751)0.576:0.00060,DNA4-1B_DR|353673:0.09452)0.832:0.01210)0.828:0.00071)0.043:0.00064)0.887:0.00657,(DNA4-1B_DR|1305133:0.22342,((DNA4-1B_DR|767278:0.06502,DNA4-1B_DR|1168769:0.07222)0.993:0.05027,(DNA4-1B_DR|126267:0.10368,DNA4-1B_DR|597738:0.08632)0.901:0.02323)0.797:0.01102)0.772:0.00633)0.863:0.00619,(DNA4-1B_DR|1022504:0.15556,(DNA4-1B_DR|931826:0.11049,DNA4-1B_DR|1168741:0.13976)0.452:0.00763)0.596:0.00065)0.660:0.00765,((DNA4-1B_DR|846370:0.20088,DNA4-1B_DR|516072:0.13590)0.873:0.01764,(DNA4-1B_DR|353661:0.09491,DNA4-1B_DR|1532742:0.04105)0.998:0.08440)0.732:0.00327)0.807:0.02099)0.983:0.04398,((DNA4-1B_DR|1168782:0.17243,(DNA4-1B_DR|274065:0.14107,(DNA4-1B_DR|1444700:0.01179,(DNA4-1B_DR|1444699:0.00109,DNA4-1B_DR|1532728:0.09525)0.820:0.02631)0.990:0.10066)0.841:0.02714)0.728:0.01451,DNA4-1B_DR|846426:0.17590)0.859:0.04218)0.684:0.01235,(((DNA4-1B_DR|199314:0.05808,DNA4-1B_DR|1532738:0.18443)0.614:0.01902,DNA4-1B_DR|683982:0.26619)0.740:0.01545,((DNA4-1B_DR|767272:0.11234,DNA4-1B_DR|846407:0.13692)0.783:0.01262,(((DNA4-1B_DR|597726:0.17472,(DNA4-1B_DR|1444626:0.18810,DNA4-1B_DR|1305102:0.16466)0.711:0.02264)0.773:0.00960,(((DNA4-1B_DR|846412:0.16454,(DNA4-1B_DR|45763:0.17545,(DNA4-1B_DR|1102438:0.26082,(DNA4-1B_DR|274085:0.20210,DNA4-1B_DR|1102452:0.17525)0.851:0.02808)0.448:0.01155)0.720:0.00393)0.774:0.00627,((((DNA4-1B_DR|1444659:0.11652,(DNA4-1B_DR|45741:0.15031,DNA4-1B_DR|1102444:0.16376)0.736:0.01908)0.877:0.03387,DNA4-1B_DR|1367899:0.12315)0.540:0.01139,(DNA4-1B_DR|1022546:0.10843,DNA4-1B_DR|1532743:0.13838)0.870:0.02888)0.560:0.01143,DNA4-1B_DR|846374:0.22412)0.217:0.00807)0.366:0.00598,((DNA4-1B_DR|1102457:0.14852,(DNA4-1B_DR|1102446:0.23431,DNA4-1B_DR|437243:0.15949)0.835:0.02812)0.765:0.01128,(DNA4-1B_DR|931804:0.30312,(DNA4-1B_DR|1234192:0.23137,DNA4-1B_DR|767286:0.26217)0.464:0.02344)0.917:0.04961)0.745:0.00666)0.777:0.00368)0.771:0.00346,((((DNA4-1B_DR|1234188:0.05847,DNA4-1B_DR|1234189:0.14708)1.000:0.20322,(((DNA4-1B_DR|516087:0.13115,DNA4-1B_DR|597728:0.25445)0.837:0.02561,DNA4-1B_DR|1444631:0.22238)0.872:0.02098,((DNA4-1B_DR|274069:0.19997,(DNA4-1B_DR|846363:0.13461,DNA4-1B_DR|1234203:0.19516)0.831:0.02666)0.771:0.01460,(DNA4-1B_DR|353692:0.15944,(DNA4-1B_DR|931853:0.12913,(DNA4-1B_DR|597750:0.00152,DNA4-1B_DR|1102423:0.18303)0.599:0.22956)0.901:0.07249)0.578:0.00290)0.756:0.00769)0.761:0.00559)0.110:0.00064,(((DNA4-1B_DR|846369:0.19761,DNA4-1B_DR|846372:0.20347)0.799:0.02692,(DNA4-1B_DR|1022563:0.17480,(DNA4-1B_DR|597720:0.20587,DNA4-1B_DR|1444638:0.15963)0.851:0.07142)0.305:0.00245)0.329:0.00552,(DNA4-1B_DR|1022545:0.16580,DNA4-1B_DR|1234219:0.21131)0.760:0.03577)0.851:0.00065)0.755:0.00369,((DNA4-1B_DR|1444696:0.20915,(DNA4-1B_DR|126247:0.16492,DNA4-1B_DR|767267:0.20953)0.755:0.01670)0.870:0.02328,(DNA4-1B_DR|199326:0.20217,DNA4-1B_DR|684001:0.19898)0.850:0.03797)0.734:0.00265)0.760:0.00064)0.912:0.01253)0.748:0.00444)0.425:0.00796)0.873:0.01322,(((DNA4-1B_DR|353678:0.21120,((DNA4-1B_DR|1168786:0.18373,(DNA4-1B_DR|683988:0.15199,DNA4-1B_DR|353701:0.22860)0.774:0.09707)0.213:0.00063,(DNA4-1B_DR|353683:0.07575,DNA4-1B_DR|597747:0.38658)0.774:0.09604)0.504:0.00316)0.391:0.01912,(DNA4-1B_DR|683994:0.24636,((DNA4-1B_DR|683996:0.14392,(DNA4-1B_DR|1367877:0.10346,(DNA4-1B_DR|1305077:0.13769,DNA4-1B_DR|1532739:0.18281)0.553:0.03302)0.481:0.03609)0.750:0.01460,((DNA4-1B_DR|437235:0.13699,(DNA4-1B_DR|516083:0.00064,(DNA4-1B_DR|931799:0.00064,DNA4-1B_DR|1234196:0.29932)0.749:0.11532)0.882:0.16142)0.804:0.06278,DNA4-1B_DR|683997:0.18582)0.694:0.01119)0.792:0.00935)0.713:0.01044)0.149:0.00066,((DNA4-1B_DR|931824:0.20876,DNA4-1B_DR|597733:0.15539)0.079:0.05859,DNA4-1B_DR|45742:0.26373)0.000:0.00077)0.271:0.00792)0.825:0.00901)0.695:0.00677,((DNA4-1B_DR|199362:0.18432,(DNA4-1B_DR|353681:0.22724,DNA4-1B_DR|767285:0.24061)0.705:0.03867)0.649:0.02711,(DNA4-1B_DR|1367914:0.13235,DNA4-1B_DR|437220:0.22940)0.749:0.02068)0.714:0.02439)0.533:0.04057,DNA4-1B_DR|1305105:0.21989)0.691:0.01270,(DNA4-1B_DR|597714:0.16450,(DNA4-1B_DR|684016:0.12480,(DNA4-1B_DR|437257:0.12838,DNA4-1B_DR|1305108:0.15170)0.414:0.01392)0.866:0.03040)0.809:0.02036)0.715:0.00497)0.756:0.00795,(DNA4-1B_DR|1444655:0.29713,(DNA4-1B_DR|353677:0.09765,DNA4-1B_DR|846425:0.19794)0.157:0.00316)0.851:0.04160)0.771:0.00992)0.624:0.00065)0.639:0.00064)0.368:0.00864,((((DNA4-1B_DR|1168736:0.25876,(DNA4-1B_DR|1305096:0.23197,DNA4-1B_DR|353654:0.14076)0.459:0.00587)0.688:0.02235,DNA4-1B_DR|274057:0.19369)0.612:0.00638,(DNA4-1B_DR|437254:0.22812,(DNA4-1B_DR|45757:0.27963,DNA4-1B_DR|1022536:0.11781)0.775:0.08235)0.766:0.02252)0.811:0.00913,(DNA4-1B_DR|1168770:0.22159,(DNA4-1B_DR|1234223:0.10974,(DNA4-1B_DR|199356:0.00076,DNA4-1B_DR|1022543:0.08043)0.610:0.20410)0.261:0.02445)0.787:0.01020)0.718:0.00611)0.260:0.00065,(((((DNA4-1B_DR|199321:0.18833,DNA4-1B_DR|846397:0.13890)0.301:0.00691,DNA4-1B_DR|1444637:0.13444)0.435:0.00659,DNA4-1B_DR|516077:0.28150)0.178:0.01557,DNA4-1B_DR|199318:0.26341)0.650:0.00447,(((((DNA4-1B_DR|437244:0.16840,((DNA4-1B_DR|274099:0.21783,DNA4-1B_DR|1532724:0.17854)0.833:0.02488,(DNA4-1B_DR|1102430:0.16632,(DNA4-1B_DR|274077:0.24483,((DNA4-1B_DR|1367912:0.00964,DNA4-1B_DR|1444695:0.00076)0.611:0.21643,(DNA4-1B_DR|437223:0.00065,DNA4-1B_DR|931780:0.00065)0.971:0.11950)0.534:0.02590)0.123:0.02088)0.801:0.01522)0.883:0.02320)0.174:0.00462,(((DNA4-1B_DR|683983:0.30922,(DNA4-1B_DR|1168788:0.17547,DNA4-1B_DR|1234220:0.19155)0.263:0.02020)0.400:0.06616,(DNA4-1B_DR|45752:0.15624,DNA4-1B_DR|1168755:0.09756)0.886:0.06563)0.921:0.04897,(((DNA4-1B_DR|45756:0.76709,(DNA4-1B_DR|1022505:0.06306,DNA4-1B_DR|767303:0.02114)0.409:0.06060)0.217:0.17231,((DNA4-1B_DR|931828:0.21705,DNA4-1B_DR|1444667:0.23171)0.421:0.01689,DNA4-1B_DR|931847:0.15715)0.089:0.00812)0.858:0.01891,(((DNA4-1B_DR|684006:0.14047,((DNA4-1B_DR|767302:0.31031,DNA4-1B_DR|931852:0.01644)0.419:0.21051,DNA4-1B_DR|437236:0.10876)0.111:0.02414)0.845:0.07133,DNA4-1B_DR|1367910:0.17672)0.801:0.03175,((((DNA4-1B_DR|45768:0.02346,DNA4-1B_DR|767304:0.20853)0.335:0.29472,DNA4-1B_DR|199359:0.14883)0.000:0.00064,(DNA4-1B_DR|1022559:0.00066,DNA4-1B_DR|1234229:0.35316)0.821:0.34770)0.395:0.00065,(DNA4-1B_DR|1444641:0.14184,(DNA4-1B_DR|683978:0.14295,DNA4-1B_DR|846398:0.00065)0.718:0.06975)0.655:0.01548)0.700:0.01114)0.807:0.00931)0.888:0.00064)0.675:0.00394)0.703:0.00527,DNA4-1B_DR|1168766:0.17795)0.468:0.00321,((((DNA4-1B_DR|126223:0.16321,DNA4-1B_DR|274061:0.28260)0.390:0.09431,DNA4-1B_DR|597724:0.16285)0.090:0.00066,DNA4-1B_DR|45787:0.13658)0.691:0.01740,DNA4-1B_DR|126226:0.22411)0.063:0.00076)0.711:0.00106,((((DNA4-1B_DR|597727:0.20530,(DNA4-1B_DR|437247:0.17121,DNA4-1B_DR|1022521:0.18855)0.702:0.01334)0.650:0.00201,((DNA4-1B_DR|1102467:0.10219,DNA4-1B_DR|1234215:0.19412)0.914:0.10532,((DNA4-1B_DR|846395:0.04562,(((DNA4-1B_DR|846392:0.02561,DNA4-1B_DR|846393:0.03223)0.865:0.00894,(DNA4-1B_DR|846396:0.04380,(DNA4-1B_DR|846389:0.01731,(DNA4-1B_DR|846379:0.00952,(DNA4-1B_DR|846386:0.00065,(DNA4-1B_DR|353680:0.49133,DNA4-1B_DR|846383:0.00634)0.990:0.02602)0.692:0.00064)0.934:0.02861)0.982:0.02946)0.941:0.01928)0.876:0.00802,(((DNA4-1B_DR|846390:0.03755,DNA4-1B_DR|846394:0.05139)0.101:0.00364,(DNA4-1B_DR|846385:0.02464,(DNA4-1B_DR|846382:0.01842,DNA4-1B_DR|846388:0.06937)0.169:0.00732)0.989:0.03385)0.848:0.00657,(DNA4-1B_DR|846391:0.05142,(DNA4-1B_DR|846378:0.01461,DNA4-1B_DR|846381:0.00763)0.876:0.01464)0.749:0.00397)0.875:0.00683)0.730:0.00066)0.755:0.00258,(DNA4-1B_DR|846377:0.02863,DNA4-1B_DR|846380:0.00405)0.988:0.03531)1.000:0.10262)0.722:0.00241)0.757:0.00627,(DNA4-1B_DR|45769:0.13698,(DNA4-1B_DR|126264:0.17437,(DNA4-1B_DR|353652:0.07341,DNA4-1B_DR|199338:0.23581)0.897:0.03069)0.890:0.04013)0.762:0.02544)0.338:0.00154,(((DNA4-1B_DR|1168765:0.14930,(DNA4-1B_DR|1234187:0.14009,(DNA4-1B_DR|931830:0.18271,DNA4-1B_DR|1022539:0.15691)0.260:0.00637)0.837:0.01727)0.235:0.01005,(DNA4-1B_DR|45773:0.17856,DNA4-1B_DR|767305:0.12352)0.877:0.04578)0.748:0.00460,((DNA4-1B_DR|516063:0.14812,DNA4-1B_DR|683971:0.15109)0.943:0.03720,(DNA4-1B_DR|1234232:0.05007,DNA4-1B_DR|1234233:0.00624)1.000:0.16303)0.845:0.01646)0.862:0.00639)0.786:0.00358)0.716:0.00531)0.293:0.00076)0.225:0.00065,(((DNA4-1B_DR|274080:0.19613,(DNA4-1B_DR|597751:0.38245,(DNA4-1B_DR|516074:0.08462,DNA4-1B_DR|1234238:0.36434)0.785:0.12821)0.248:0.00063)0.720:0.01047,((DNA4-1B_DR|437227:0.19933,(((DNA4-1B_DR|274097:0.13089,DNA4-1B_DR|1234206:0.20022)0.869:0.03042,(DNA4-1B_DR|1444665:0.13563,(DNA4-1B_DR|1444647:0.10150,DNA4-1B_DR|684007:0.23055)0.553:0.03527)0.688:0.00221)0.228:0.00408,(DNA4-1B_DR|597725:0.15776,DNA4-1B_DR|353662:0.15660)0.838:0.02033)0.759:0.00854)0.219:0.00900,(DNA4-1B_DR|126236:0.15829,(((((DNA4-1B_DR|45791:0.30964,((DNA4-1B_DR|767301:0.04233,DNA4-1B_DR|1102473:0.00064)0.625:0.18866,(DNA4-1B_DR|1102439:0.14492,(DNA4-1B_DR|516050:0.14404,(DNA4-1B_DR|126256:0.12715,DNA4-1B_DR|516099:0.01827)0.482:0.09319)0.685:0.07061)0.531:0.02589)0.705:0.00961)0.310:0.01096,(DNA4-1B_DR|597698:0.12347,DNA4-1B_DR|1444681:0.17587)0.795:0.05919)0.823:0.00796,(DNA4-1B_DR|1444669:0.13130,(DNA4-1B_DR|437213:0.12878,DNA4-1B_DR|846421:0.11386)0.044:0.10821)0.856:0.03068)0.107:0.00431,(((DNA4-1B_DR|45794:0.20685,DNA4-1B_DR|1102464:0.16479)0.962:0.04630,(DNA4-1B_DR|846420:0.16027,(DNA4-1B_DR|931840:0.00064,DNA4-1B_DR|931839:0.01850)0.997:0.11252)0.827:0.02944)0.789:0.00065,(DNA4-1B_DR|274068:0.14832,(DNA4-1B_DR|597732:0.12953,(DNA4-1B_DR|846357:0.18033,(DNA4-1B_DR|516090:0.05444,DNA4-1B_DR|1532734:0.05016)0.447:0.07020)0.150:0.07102)0.880:0.03033)0.880:0.01775)0.889:0.01807)0.743:0.00378,DNA4-1B_DR|1102462:0.22010)0.775:0.00776)0.715:0.00507)0.934:0.01623)0.043:0.00065,(((DNA4-1B_DR|767271:0.17447,(DNA4-1B_DR|1168760:0.22726,DNA4-1B_DR|1532750:0.20833)0.886:0.03236)0.854:0.01904,(DNA4-1B_DR|1444635:0.17710,((DNA4-1B_DR|353675:0.08583,(DNA4-1B_DR|1532733:0.21189,(DNA4-1B_DR|353647:0.12972,DNA4-1B_DR|931844:0.15089)0.946:0.04945)0.728:0.00896)0.887:0.01685,(DNA4-1B_DR|1168763:0.15819,DNA4-1B_DR|1234207:0.18700)0.903:0.02659)0.025:0.00402)0.695:0.00184)0.843:0.01040,((DNA4-1B_DR|45766:0.33571,DNA4-1B_DR|126231:0.11822)0.521:0.04287,((DNA4-1B_DR|437250:0.15856,(DNA4-1B_DR|199340:0.17702,DNA4-1B_DR|1022532:0.12789)0.912:0.05412)0.865:0.03658,(DNA4-1B_DR|274081:0.35841,DNA4-1B_DR|1367897:0.16985)0.913:0.08637)0.182:0.01370)0.786:0.01287)0.765:0.00377)0.434:0.00323)0.846:0.01237,((DNA4-1B_DR|1367872:0.14721,DNA4-1B_DR|1102441:0.35577)0.858:0.03690,((DNA4-1B_DR|126250:0.20139,DNA4-1B_DR|45767:0.23655)0.610:0.02987,DNA4-1B_DR|353669:0.24846)0.772:0.02418)0.838:0.01859)0.627:0.00076)0.933:0.00077)0.620:0.00061)0.701:0.00423)0.793:0.00758,(DNA4-1B_DR|437266:0.20362,DNA4-1B_DR|931805:0.21084)0.737:0.01559)0.753:0.00496,((DNA4-1B_DR|1444668:0.17960,(DNA4-1B_DR|199346:0.28263,DNA4-1B_DR|1305099:0.21735)0.781:0.04653)0.847:0.02885,(DNA4-1B_DR|597695:0.16755,DNA4-1B_DR|45793:0.15573)0.749:0.02297)0.711:0.00214)0.899:0.01436)0.724:0.00352)0.701:0.00498)0.631:0.00900)0.833:0.01011,((DNA4-1B_DR|1234234:0.12574,(DNA4-1B_DR|597745:0.09934,DNA4-1B_DR|1367906:0.31784)0.797:0.07092)0.474:0.00234,DNA4-1B_DR|1444621:0.17485)0.759:0.00390)0.900:0.01313,(((DNA4-1B_DR|199322:0.13880,(DNA4-1B_DR|199342:0.08946,(DNA4-1B_DR|45778:0.11773,DNA4-1B_DR|353709:0.12496)0.111:0.00833)0.831:0.01273)0.635:0.01660,DNA4-1B_DR|597729:0.12145)0.771:0.00871,(DNA4-1B_DR|1367883:0.18083,(DNA4-1B_DR|1234239:0.10370,(DNA4-1B_DR|1305129:0.05633,DNA4-1B_DR|1444693:0.08657)0.991:0.03992)0.718:0.00460)0.912:0.02020)0.744:0.00363)0.078:0.00110)0.268:0.00240,DNA4-1B_DR|1022557:0.17354)0.760:0.00331)0.881:0.01261,(DNA4-1B_DR|1305093:0.10436,DNA4-1B_DR|437246:0.15244)0.627:0.02130)0.546:0.00064)0.891:0.00830,(((DNA4-1B_DR|274098:0.11856,DNA4-1B_DR|274100:0.11675)0.918:0.02560,(DNA4-1B_DR|931791:0.17447,DNA4-1B_DR|767299:0.08814)0.844:0.02392)0.765:0.00077,DNA4-1B_DR|684013:0.17826)0.437:0.00673)0.389:0.00064)0.895:0.00495)0.543:0.00065,((DNA4-1B_DR|1022519:0.24214,DNA4-1B_DR|684020:0.12201)0.761:0.00927,(DNA4-1B_DR|45770:0.19982,DNA4-1B_DR|846428:0.11524)0.903:0.06358)0.757:0.00421)0.830:0.00603,(DNA4-1B_DR|1022564:0.18691,((((DNA4-1B_DR|683965:0.16762,DNA4-1B_DR|1444653:0.13046)0.316:0.00753,DNA4-1B_DR|1444617:0.19844)0.583:0.00495,(DNA4-1B_DR|516071:0.11692,DNA4-1B_DR|1102466:0.12135)0.890:0.02067)0.859:0.01053,((DNA4-1B_DR|1367881:0.00066,(DNA4-1B_DR|199351:0.00062,DNA4-1B_DR|45759:0.17529)0.161:0.00104)0.909:0.14647,(DNA4-1B_DR|437238:0.19708,DNA4-1B_DR|199328:0.11823)0.875:0.02690)0.672:0.00638)0.312:0.00593)0.843:0.01102)0.852:0.00076)0.944:0.00076)0.790:0.00614,((DNA4-1B_DR|516101:0.16769,(((DNA4-1B_DR|1305083:0.09278,DNA4-1B_DR|597707:0.15550)0.539:0.01193,DNA4-1B_DR|767264:0.11868)0.389:0.00511,((DNA4-1B_DR|683975:0.08215,DNA4-1B_DR|437260:0.10423)0.784:0.00787,DNA4-1B_DR|846409:0.08971)0.796:0.00688)0.359:0.00473)0.888:0.01096,((((DNA4-1B_DR|45784:0.13637,(DNA4-1B_DR|1234235:0.22171,DNA4-1B_DR|1367878:0.11663)0.804:0.02038)0.754:0.00703,(DNA4-1B_DR|353691:0.20784,(DNA4-1B_DR|1444636:0.05990,(DNA4-1B_DR|1367915:0.06923,DNA4-1B_DR|1367916:0.03376)0.989:0.27698)0.845:0.13803)0.393:0.00065)0.774:0.00478,((((DNA4-1B_DR|684008:0.13393,(DNA4-1B_DR|1234185:0.22609,(DNA4-1B_DR|199308:0.10993,DNA4-1B_DR|684017:0.13113)0.395:0.00897)0.278:0.00655)0.725:0.03077,((DNA4-1B_DR|45786:0.12680,DNA4-1B_DR|437215:0.13349)0.773:0.01122,DNA4-1B_DR|597696:0.15601)0.692:0.00065)0.429:0.00601,(DNA4-1B_DR|597740:0.16517,DNA4-1B_DR|1444662:0.13151)0.882:0.06308)0.758:0.00356,((DNA4-1B_DR|1168757:0.14525,DNA4-1B_DR|1532732:0.08424)0.785:0.02084,(DNA4-1B_DR|846353:0.19645,DNA4-1B_DR|1444646:0.14312)0.753:0.01092)0.867:0.00064)0.758:0.00383)0.769:0.00335,((DNA4-1B_DR|1168742:0.07527,DNA4-1B_DR|1168743:0.11765)1.000:0.08051,((DNA4-1B_DR|1532735:0.09472,(DNA4-1B_DR|683974:0.05203,DNA4-1B_DR|767259:0.06027)0.907:0.02307)0.662:0.01356,(DNA4-1B_DR|846416:0.10541,DNA4-1B_DR|1102456:0.09177)0.826:0.01163)0.909:0.01345)0.865:0.00906)0.085:0.00065)0.902:0.00754)0.824:0.00064)0.728:0.00076);
```
