## Supplementary Data 2 for "A genomic portrait of zebrafish transposable elements and their spatiotemporal embryonic expression": DNA5-6B_DR.mafft.nwk

```
(((((DNA5-6B_DR|1243347:0.08835,((DNA5-6B_DR|1313774:0.10485,(((((DNA5-6B_DR|1111668:0.16620,(((((((((DNA5-6B_DR|856104:0.08963,DNA5-6B_DR|525437:0.03243)0.874:0.06601,(DNA5-6B_DR|1858803:0.14768,DNA5-6B_DR|1175345:0.06181)0.404:0.07239)0.385:0.11916,DNA5-6B_DR|135372:0.06200)0.397:0.09589,DNA5-6B_DR|1175341:0.37574)0.662:0.07778,DNA5-6B_DR|1111673:0.14586)0.692:0.00794,DNA5-6B_DR|1956514:0.20647)0.256:0.00593,(DNA5-6B_DR|1651632:0.14094,DNA5-6B_DR|1651625:0.09115)0.701:0.07176)0.783:0.01033,(((DNA5-6B_DR|364178:0.29451,DNA5-6B_DR|777931:0.13482)0.820:0.08033,(DNA5-6B_DR|1858804:0.11298,DNA5-6B_DR|1033446:0.10872)0.561:0.01455)0.651:0.00651,((DNA5-6B_DR|1956515:0.13498,(DNA5-6B_DR|1651633:0.11366,DNA5-6B_DR|525438:0.10831)0.664:0.00591)0.805:0.00584,((DNA5-6B_DR|856101:0.13876,DNA5-6B_DR|1243349:0.10389)0.691:0.11520,DNA5-6B_DR|1651639:0.12623)0.833:0.06813)0.251:0.00223)0.386:0.00295)0.891:0.00644,((DNA5-6B_DR|364177:0.11430,(DNA5-6B_DR|57272:0.12517,DNA5-6B_DR|1033443:0.14239)0.713:0.01698)0.758:0.00583,((DNA5-6B_DR|1175344:0.00515,DNA5-6B_DR|1455700:0.17665)0.522:0.14213,DNA5-6B_DR|1956519:0.15211)0.757:0.00975)0.788:0.00356)0.190:0.00059)0.768:0.00247,(DNA5-6B_DR|1375457:0.09075,((((DNA5-6B_DR|1375462:0.08398,(DNA5-6B_DR|1313780:0.23143,DNA5-6B_DR|1753984:0.06418)0.414:0.03095)0.402:0.02788,(DNA5-6B_DR|1541589:0.0,DNA5-6B_DR|1541595:0.0):0.10697)0.602:0.00397,(DNA5-6B_DR|1651642:0.10935,DNA5-6B_DR|1858805:0.10227)0.677:0.00917)0.789:0.02344,(DNA5-6B_DR|1111671:0.13633,DNA5-6B_DR|1651636:0.10684)0.267:0.01355)0.735:0.00396)0.757:0.00241)0.744:0.00350,(((((DNA5-6B_DR|447406:0.09423,(DNA5-6B_DR|856109:0.04263,DNA5-6B_DR|1313777:0.12951)0.344:0.12503)0.954:0.09781,(DNA5-6B_DR|2044416:0.09518,DNA5-6B_DR|1375466:0.09129)0.553:0.01863)0.662:0.00927,((((DNA5-6B_DR|1375461:0.06385,DNA5-6B_DR|1541598:0.02956)1.000:0.37582,DNA5-6B_DR|57273:0.09282)0.744:0.03670,(((DNA5-6B_DR|943571:0.16568,(DNA5-6B_DR|1753979:0.00059,DNA5-6B_DR|2044414:0.06498)0.952:0.11742)0.116:0.00111,DNA5-6B_DR|1111672:0.12964)0.046:0.01044,DNA5-6B_DR|1753991:0.17920)0.103:0.00060)0.773:0.00480,(DNA5-6B_DR|1753989:0.11469,((DNA5-6B_DR|1858802:0.11086,(DNA5-6B_DR|1651626:0.12257,((DNA5-6B_DR|943561:0.10177,(DNA5-6B_DR|608741:0.07170,(DNA5-6B_DR|1375464:0.00100,DNA5-6B_DR|1651631:0.01386)0.598:0.07427)0.746:0.00655)0.983:0.02732,DNA5-6B_DR|1753990:0.09692)0.348:0.00450)0.028:0.01169)0.942:0.03168,(DNA5-6B_DR|2044417:0.08756,(DNA5-6B_DR|208469:0.05206,DNA5-6B_DR|1375465:0.04238)0.423:0.10021)0.812:0.02447)0.745:0.00146)0.253:0.00060)0.510:0.00060)0.888:0.00089,((((DNA5-6B_DR|856106:0.00060,DNA5-6B_DR|1651630:0.02817)0.869:0.13874,DNA5-6B_DR|777925:0.12546)0.749:0.02455,((DNA5-6B_DR|1651641:0.18383,(DNA5-6B_DR|1111667:0.08578,DNA5-6B_DR|1455705:0.08025)0.789:0.04536)0.618:0.01152,((DNA5-6B_DR|1111669:0.14579,(DNA5-6B_DR|1455707:0.11490,DNA5-6B_DR|1651629:0.11236)0.852:0.02410)0.847:0.01053,((DNA5-6B_DR|1033447:0.11266,(DNA5-6B_DR|1175347:0.08935,DNA5-6B_DR|943568:0.06979)0.665:0.00562)0.866:0.02480,DNA5-6B_DR|364174:0.15301)0.908:0.03193)0.752:0.00409)0.720:0.00537)0.060:0.00322,(((DNA5-6B_DR|1753982:0.11525,DNA5-6B_DR|2077493:0.13382)0.918:0.05451,(((((DNA5-6B_DR|1243351:0.14902,(((((DNA5-6B_DR|1753986:0.11267,DNA5-6B_DR|2095660:0.11844)0.830:0.00975,((DNA5-6B_DR|1243348:0.16555,(DNA5-6B_DR|525433:0.10079,DNA5-6B_DR|694377:0.15219)0.189:0.05878)0.141:0.00697,DNA5-6B_DR|283971:0.50843)0.555:0.00843)0.460:0.00059,(DNA5-6B_DR|856099:0.12850,DNA5-6B_DR|1651643:0.13145)0.383:0.00471)0.912:0.00900,((DNA5-6B_DR|943565:0.11821,DNA5-6B_DR|1753983:0.09915)0.902:0.01677,(DNA5-6B_DR|208467:0.10481,DNA5-6B_DR|777928:0.12643)0.919:0.02189)0.711:0.00059)0.950:0.01878,DNA5-6B_DR|1858808:0.14141)0.856:0.00736)0.820:0.00408,((((DNA5-6B_DR|1375459:0.37335,DNA5-6B_DR|1455702:0.10590)0.750:0.02464,DNA5-6B_DR|1175343:0.16774)0.832:0.01481,(DNA5-6B_DR|364175:0.13515,DNA5-6B_DR|1111677:0.11168)0.858:0.01655)0.329:0.00623,DNA5-6B_DR|1753987:0.13509)0.758:0.00061)0.923:0.02357,DNA5-6B_DR|135371:0.14924)0.696:0.00949,(DNA5-6B_DR|135370:0.20936,(((DNA5-6B_DR|2082900:0.25277,((DNA5-6B_DR|447404:0.17425,DNA5-6B_DR|208468:0.24744)0.420:0.01217,DNA5-6B_DR|1243354:0.08749)0.761:0.01916)0.982:0.09090,((DNA5-6B_DR|283970:0.23910,(DNA5-6B_DR|2044410:0.10057,DNA5-6B_DR|1375456:0.28635)0.745:0.02917)0.377:0.00060,(DNA5-6B_DR|1033442:0.14803,DNA5-6B_DR|1541582:0.00059)0.956:0.20748)0.747:0.00804)0.064:0.01110,DNA5-6B_DR|943562:0.19772)0.282:0.02393)0.025:0.00057)0.008:0.00073,(((((((DNA5-6B_DR|364173:0.00061,DNA5-6B_DR|1313776:0.15516)0.546:0.09824,((((((DNA5-6B_DR|694373:0.05953,((DNA5-6B_DR|2100699:0.02553,DNA5-6B_DR|1651640:0.00975)0.371:0.06413,DNA5-6B_DR|943569:0.05693)0.646:0.00344)0.926:0.05961,DNA5-6B_DR|2044418:0.24867)0.390:0.01592,((DNA5-6B_DR|1753980:0.16069,((DNA5-6B_DR|1753981:0.20011,((DNA5-6B_DR|1455697:0.0,DNA5-6B_DR|1455698:0.0):0.00262,DNA5-6B_DR|208466:0.15115)0.075:0.01785)0.842:0.04678,DNA5-6B_DR|1651634:0.31330)0.587:0.02631)0.638:0.01197,DNA5-6B_DR|943559:0.29577)0.368:0.00060)0.454:0.01253,(DNA5-6B_DR|1375463:0.16071,(DNA5-6B_DR|608739:0.14990,DNA5-6B_DR|208470:0.14175)0.816:0.16878)0.755:0.07772)0.188:0.00070,((DNA5-6B_DR|608736:0.13850,(((DNA5-6B_DR|1243353:0.09973,DNA5-6B_DR|1313775:0.17732)0.440:0.00788,((DNA5-6B_DR|1375458:0.11857,DNA5-6B_DR|57276:0.14630)0.805:0.02743,(DNA5-6B_DR|777927:0.10002,(DNA5-6B_DR|208471:0.13458,DNA5-6B_DR|1753985:0.14616)0.876:0.05810)0.886:0.04557)0.119:0.02355)0.974:0.07150,((DNA5-6B_DR|1651637:0.27698,DNA5-6B_DR|1111674:0.33463)0.104:0.07111,DNA5-6B_DR|1956518:0.23743)0.477:0.00317)0.529:0.01189)0.772:0.02291,((DNA5-6B_DR|1111670:0.00421,DNA5-6B_DR|1175342:0.06990)0.636:0.18922,((DNA5-6B_DR|856108:0.01471,DNA5-6B_DR|1033445:0.13917)0.541:0.10942,DNA5-6B_DR|135374:0.15283)0.000:0.00059)0.923:0.04824)0.737:0.00530)0.447:0.00061,((DNA5-6B_DR|943563:0.15510,((DNA5-6B_DR|1753992:0.70571,(DNA5-6B_DR|1541581:0.28224,DNA5-6B_DR|525436:0.06920)0.691:0.12930)0.199:0.00076,DNA5-6B_DR|1956520:0.28188)0.097:0.00322)0.547:0.02674,(DNA5-6B_DR|1858809:0.18221,(DNA5-6B_DR|1243350:0.24460,DNA5-6B_DR|1541580:0.29301)0.657:0.02297)0.387:0.02791)0.684:0.01990)0.832:0.01044)0.752:0.00376,(((DNA5-6B_DR|364176:0.04935,DNA5-6B_DR|856100:0.00078)0.351:0.18143,DNA5-6B_DR|1651635:0.12966)0.795:0.03990,(DNA5-6B_DR|1455704:0.23851,DNA5-6B_DR|1455706:0.31063)0.821:0.07623)0.640:0.00060)0.391:0.00198,(DNA5-6B_DR|1858799:0.00060,(DNA5-6B_DR|447403:0.03063,DNA5-6B_DR|1033448:0.00222)0.708:0.01744)1.000:0.25596)0.927:0.04403,((DNA5-6B_DR|608738:0.13656,DNA5-6B_DR|943560:0.23099)0.000:0.00059,DNA5-6B_DR|57275:0.14385)0.694:0.00476)0.341:0.01347,((DNA5-6B_DR|364181:0.11015,DNA5-6B_DR|1111676:0.13010)0.651:0.01175,(DNA5-6B_DR|1375460:0.11902,(DNA5-6B_DR|1541599:0.00707,DNA5-6B_DR|1858800:0.18408)0.777:0.08521)0.611:0.00730)0.751:0.00696)0.764:0.00718,(DNA5-6B_DR|525439:0.00072,DNA5-6B_DR|777926:0.49978)0.510:0.21257)0.210:0.00511)0.812:0.00813)0.202:0.00191,(((DNA5-6B_DR|1243352:0.21497,(DNA5-6B_DR|1033444:0.38178,(DNA5-6B_DR|2044413:0.08903,(DNA5-6B_DR|1313778:0.00061,(DNA5-6B_DR|1455708:0.25318,DNA5-6B_DR|1455701:0.09254)0.694:0.05570)0.648:0.22244)0.000:0.00059)0.794:0.02158)0.332:0.00734,DNA5-6B_DR|2044415:0.14323)0.628:0.02139,DNA5-6B_DR|1111678:0.13212)0.609:0.00334)0.342:0.00776)0.569:0.01009)0.508:0.00059,(DNA5-6B_DR|1651627:0.05467,DNA5-6B_DR|943567:0.08072)0.894:0.09479)0.843:0.00894)0.431:0.00467,(((((((DNA5-6B_DR|2077742:0.00963,((DNA5-6B_DR|1541584:0.05851,(DNA5-6B_DR|1541585:0.00060,(DNA5-6B_DR|1541592:0.04739,(DNA5-6B_DR|1541591:0.0,DNA5-6B_DR|1541594:0.0,DNA5-6B_DR|1541596:0.0):0.00060)0.016:0.00059)0.466:0.00060)1.000:0.00060,(DNA5-6B_DR|1541590:0.01297,(DNA5-6B_DR|1541586:0.00967,DNA5-6B_DR|1541597:0.00963)0.971:0.04792)0.832:0.01791)0.825:0.00983)0.999:0.00059,(DNA5-6B_DR|1541588:0.0,DNA5-6B_DR|2089168:0.0):0.01141)0.000:0.00059,DNA5-6B_DR|1541593:0.01132)0.644:0.02084,DNA5-6B_DR|1541587:0.02690)1.000:0.68917,DNA5-6B_DR|694372:0.00073)0.522:0.12511,((((DNA5-6B_DR|1455703:0.23596,(DNA5-6B_DR|525435:0.07084,DNA5-6B_DR|447405:0.05538)0.000:0.05105)0.489:0.01083,(DNA5-6B_DR|1956517:0.12062,DNA5-6B_DR|943558:0.18720)0.064:0.00177)0.887:0.01703,(DNA5-6B_DR|943564:0.12258,(DNA5-6B_DR|364179:0.13800,(DNA5-6B_DR|1651624:0.03242,(DNA5-6B_DR|135373:0.10816,DNA5-6B_DR|1956516:0.00088)0.736:0.08017)0.526:0.08981)0.426:0.00526)0.292:0.00539)0.913:0.01499,DNA5-6B_DR|1651628:0.16722)0.613:0.00074)0.403:0.00059,((DNA5-6B_DR|1956513:0.12269,(DNA5-6B_DR|1111675:0.12367,DNA5-6B_DR|1313779:0.12762)0.610:0.02242)0.156:0.00882,DNA5-6B_DR|777930:0.14887)0.754:0.00251)0.857:0.00506)0.998:0.04916,DNA5-6B_DR|777932:0.09374)0.269:0.00762)0.583:0.00387,DNA5-6B_DR|856107:0.10542)0.961:0.01451)0.828:0.00379,DNA5-6B_DR|694375:0.09236)0.753:0.00227,(((DNA5-6B_DR|856102:0.06400,DNA5-6B_DR|694374:0.08181)0.793:0.00060,(DNA5-6B_DR|856105:0.08529,(((DNA5-6B_DR|364180:0.00528,DNA5-6B_DR|856103:0.14184)0.460:0.08465,(DNA5-6B_DR|1243346:0.12034,DNA5-6B_DR|1541583:0.06125)0.637:0.00059)0.800:0.00399,((((DNA5-6B_DR|1651638:0.02692,DNA5-6B_DR|57274:0.45928)0.801:0.10390,DNA5-6B_DR|1858807:0.05653)0.730:0.01272,DNA5-6B_DR|2087369:0.09095)0.042:0.00458,DNA5-6B_DR|694376:0.08157)0.414:0.00190)0.889:0.00060)0.752:0.00159)0.000:0.00059,(((DNA5-6B_DR|943570:0.06826,DNA5-6B_DR|1956521:0.06687)0.183:0.00059,DNA5-6B_DR|608737:0.07264)0.783:0.00241,(DNA5-6B_DR|777933:0.06004,DNA5-6B_DR|1175346:0.06532)0.836:0.00371)0.769:0.00127)0.778:0.00168)0.964:0.00923,DNA5-6B_DR|1033441:0.06845)0.769:0.00720,DNA5-6B_DR|2044411:0.07429,(((DNA5-6B_DR|1313781:0.09615,(DNA5-6B_DR|283969:0.07873,((DNA5-6B_DR|525434:0.05855,(DNA5-6B_DR|608740:0.06406,DNA5-6B_DR|694371:0.08180)0.179:0.00059)0.399:0.00098,DNA5-6B_DR|943566:0.07985)0.687:0.00146)0.742:0.00082)0.877:0.00059,(DNA5-6B_DR|1858806:0.06740,DNA5-6B_DR|2044412:0.06292)0.244:0.00060)0.731:0.00061,(((DNA5-6B_DR|525432:0.08269,((DNA5-6B_DR|1313782:0.05817,((DNA5-6B_DR|777929:0.05204,DNA5-6B_DR|1858801:0.07237)0.907:0.01215,DNA5-6B_DR|135369:0.05978)0.164:0.00073)0.683:0.00190,DNA5-6B_DR|525440:0.07861)0.468:0.00059)0.810:0.00274,DNA5-6B_DR|1753988:0.08852)0.286:0.00059,((DNA5-6B_DR|1956512:0.02759,DNA5-6B_DR|1541600:0.05535)0.804:0.02970,((DNA5-6B_DR|447407:0.03240,DNA5-6B_DR|447408:0.02423)1.000:0.02398,DNA5-6B_DR|1455699:0.06461)0.905:0.00059)0.753:0.00090)0.791:0.00060)0.871:0.00073);
```
