## Supplementary Data 2 for "A genomic portrait of zebrafish transposable elements and their spatiotemporal embryonic expression": DNA6-1_DR.mafft.nwk

```
(DNA6-1_DR|539087:0.11428,((DNA6-1_DR|148806:0.10026,(DNA6-1_DR|297592:0.05723,DNA6-1_DR|539110:0.17209)0.936:0.06265)0.853:0.01131,((DNA6-1_DR|462223:0.10955,(DNA6-1_DR|792226:0.08886,DNA6-1_DR|1049405:0.54412)0.745:0.02944)0.776:0.00123,((DNA6-1_DR|379443:0.09023,DNA6-1_DR|539081:0.08513)0.765:0.00340,(DNA6-1_DR|297550:0.14541,(DNA6-1_DR|539066:0.12051,DNA6-1_DR|624692:0.14691)0.718:0.00464)0.686:0.00182)0.897:0.00506)0.763:0.00142)0.759:0.00130,((((DNA6-1_DR|462219:0.12641,(DNA6-1_DR|624695:0.11724,DNA6-1_DR|221587:0.12118)0.800:0.00959)0.734:0.00144,(((((DNA6-1_DR|792208:0.12944,(((DNA6-1_DR|72910:0.13570,(DNA6-1_DR|221593:0.12377,DNA6-1_DR|709941:0.11136)0.653:0.01854)0.906:0.03880,((DNA6-1_DR|72888:0.51161,DNA6-1_DR|379375:0.12060)0.640:0.01091,DNA6-1_DR|462161:0.06835)0.787:0.02504)0.443:0.00059,(DNA6-1_DR|148787:0.11749,((DNA6-1_DR|1049390:0.09348,DNA6-1_DR|869646:0.08379)0.520:0.01189,DNA6-1_DR|297574:0.12832)0.602:0.00506)0.733:0.00465)0.900:0.01542)0.021:0.00058,((DNA6-1_DR|379388:0.11680,(DNA6-1_DR|297569:0.09675,DNA6-1_DR|462169:0.11449)0.299:0.00249)0.065:0.00446,(DNA6-1_DR|624610:0.07290,(DNA6-1_DR|462185:0.10570,DNA6-1_DR|297531:0.11377)0.670:0.00605)0.894:0.01553)0.485:0.00078)0.878:0.00059,(DNA6-1_DR|72944:0.12536,(DNA6-1_DR|960542:0.07553,(DNA6-1_DR|221659:0.05906,(DNA6-1_DR|709865:0.15411,(DNA6-1_DR|379449:0.09018,DNA6-1_DR|624717:0.30030)0.742:0.08836)0.857:0.06405)0.768:0.01847)0.021:0.00928)0.779:0.00924)0.806:0.00292,(((((DNA6-1_DR|221656:0.12031,(DNA6-1_DR|709896:0.24006,((DNA6-1_DR|379467:0.11550,DNA6-1_DR|709921:0.12533)0.915:0.02068,DNA6-1_DR|960463:0.14411)0.558:0.00818)0.031:0.00059)0.789:0.00633,(DNA6-1_DR|960566:0.06450,DNA6-1_DR|960565:0.06002)0.997:0.04237)0.374:0.00401,((DNA6-1_DR|539124:0.10377,DNA6-1_DR|221635:0.10674)0.808:0.00535,(((DNA6-1_DR|148852:0.01160,DNA6-1_DR|869615:0.24790)0.797:0.05404,DNA6-1_DR|379412:0.13347)0.770:0.02471,((DNA6-1_DR|462224:0.62316,DNA6-1_DR|1049396:0.12902)0.643:0.02037,DNA6-1_DR|148792:0.08152)0.774:0.00060)0.781:0.00235)0.883:0.00132)0.262:0.00058,((((DNA6-1_DR|709872:0.15381,(((DNA6-1_DR|869576:0.23067,(DNA6-1_DR|462232:0.29493,(DNA6-1_DR|462242:0.06887,DNA6-1_DR|624690:0.50319)0.989:0.29877)0.340:0.05033)0.991:0.26917,((DNA6-1_DR|297596:0.24021,DNA6-1_DR|72920:0.38336)0.821:0.13345,((((DNA6-1_DR|869606:0.31417,(DNA6-1_DR|297522:0.09916,(DNA6-1_DR|539111:0.16753,DNA6-1_DR|624632:0.28357)0.236:0.00055)0.514:0.09579)0.314:0.00060,((DNA6-1_DR|709903:0.12900,(DNA6-1_DR|379419:0.07570,DNA6-1_DR|148855:0.23861)0.746:0.07870)0.934:0.11170,DNA6-1_DR|72929:0.19205)0.737:0.03159)0.735:0.05882,(((DNA6-1_DR|72962:0.16551,(((DNA6-1_DR|72879:0.14183,DNA6-1_DR|624678:0.94847)0.477:0.11032,DNA6-1_DR|221628:0.15113)0.980:0.13361,DNA6-1_DR|869580:0.20306)0.465:0.02592)0.849:0.07597,DNA6-1_DR|960499:0.37445)0.622:0.02641,DNA6-1_DR|539056:0.17853)0.918:0.09543)0.988:0.22013,(((DNA6-1_DR|72975:0.22546,DNA6-1_DR|148805:0.41530)0.810:0.10365,((DNA6-1_DR|624655:0.21583,DNA6-1_DR|539079:0.12908)0.497:0.01114,DNA6-1_DR|297541:0.35121)0.867:0.11951)0.867:0.15008,(DNA6-1_DR|960554:0.20027,(DNA6-1_DR|792236:0.21865,((DNA6-1_DR|297576:0.09438,DNA6-1_DR|539068:0.18835)0.818:0.11619,(DNA6-1_DR|297580:0.26363,DNA6-1_DR|148843:0.38775)0.354:0.07759)0.814:0.07273)0.665:0.06502)0.853:0.16482)0.930:0.22140)0.753:0.04467)0.242:0.04802)0.699:0.04935,(((((DNA6-1_DR|709886:0.46201,DNA6-1_DR|960564:0.45131)0.347:0.00058,(((DNA6-1_DR|72984:0.22073,(DNA6-1_DR|960484:0.07103,(DNA6-1_DR|297563:0.39644,DNA6-1_DR|869589:0.36310)0.177:0.00057)0.853:0.14968)0.377:0.04979,(DNA6-1_DR|709899:0.17038,(DNA6-1_DR|960488:0.30838,DNA6-1_DR|148839:0.30828)0.063:0.02350)0.043:0.07151)0.089:0.05036,(DNA6-1_DR|221602:0.06097,DNA6-1_DR|960531:0.23080)0.804:0.17371)0.677:0.01978)0.765:0.01646,((DNA6-1_DR|462239:0.28176,((DNA6-1_DR|148834:0.42567,DNA6-1_DR|709887:0.08864)0.225:0.13371,DNA6-1_DR|462241:0.21184)0.491:0.06544)0.774:0.18277,((((((DNA6-1_DR|792204:0.00058,DNA6-1_DR|792248:0.63158)0.901:0.28232,((DNA6-1_DR|221629:0.14291,DNA6-1_DR|462205:0.26400)0.809:0.14088,DNA6-1_DR|709891:0.45555)0.651:0.03814)0.742:0.03567,((((DNA6-1_DR|624600:0.22016,(DNA6-1_DR|960479:0.16372,DNA6-1_DR|379421:0.15132)0.864:0.07319)0.849:0.02844,((DNA6-1_DR|379474:0.19977,((DNA6-1_DR|624648:0.16332,(DNA6-1_DR|709928:0.12443,DNA6-1_DR|1049409:0.18998)0.943:0.06183)0.788:0.03427,(DNA6-1_DR|297545:0.07717,DNA6-1_DR|960558:0.13461)0.396:0.17932)0.680:0.00998)0.585:0.00057,(((DNA6-1_DR|624646:0.12130,(DNA6-1_DR|379428:0.29637,DNA6-1_DR|960547:0.32729)0.694:0.03642)0.718:0.05203,((DNA6-1_DR|379423:0.19566,((DNA6-1_DR|869604:0.09896,DNA6-1_DR|462222:0.09457)0.842:0.19012,((DNA6-1_DR|624682:0.21469,DNA6-1_DR|1049411:0.15902)0.546:0.04324,DNA6-1_DR|960532:0.17197)0.610:0.02162)0.564:0.02603)0.231:0.01420,(DNA6-1_DR|624709:0.07087,DNA6-1_DR|709908:0.33540)0.867:0.21770)0.791:0.01557)0.818:0.01978,((DNA6-1_DR|379446:0.25434,(((DNA6-1_DR|72938:0.23587,DNA6-1_DR|72985:0.15437)0.629:0.06621,DNA6-1_DR|624707:0.14892)0.716:0.02531,(DNA6-1_DR|709881:0.46497,DNA6-1_DR|709890:0.13765)0.430:0.02916)0.792:0.01619)0.731:0.01738,DNA6-1_DR|624671:0.32350)0.825:0.04142)0.830:0.02261)0.814:0.01458)0.935:0.03327,((DNA6-1_DR|1049416:0.35357,(DNA6-1_DR|869551:0.33104,(DNA6-1_DR|462162:0.14667,(DNA6-1_DR|72977:0.01303,DNA6-1_DR|792229:0.33414)0.544:0.14714)0.736:0.05697)0.661:0.02713)0.724:0.04145,(DNA6-1_DR|792276:0.31778,(DNA6-1_DR|148870:0.35116,(DNA6-1_DR|624708:0.62590,DNA6-1_DR|72882:0.08047)0.561:0.15121)0.682:0.05423)0.845:0.06929)0.810:0.04114)0.836:0.01965,(((DNA6-1_DR|297588:0.17824,(DNA6-1_DR|960504:0.18457,DNA6-1_DR|1049410:0.04826)0.739:0.20433)0.842:0.10276,((DNA6-1_DR|148788:0.32983,(DNA6-1_DR|539119:0.00057,DNA6-1_DR|624681:0.70843)0.816:0.27191)0.379:0.03479,DNA6-1_DR|148838:0.25039)0.031:0.03541)0.939:0.10368,((((((DNA6-1_DR|624672:0.64753,DNA6-1_DR|960569:0.00058)0.606:0.20658,DNA6-1_DR|792273:0.23100)0.654:0.01217,(((DNA6-1_DR|792277:0.17556,DNA6-1_DR|379433:0.20540)0.846:0.05447,(DNA6-1_DR|72884:0.00057,DNA6-1_DR|869584:1.01523)0.954:0.22252)0.731:0.04936,(DNA6-1_DR|72983:0.28119,(DNA6-1_DR|72982:0.01570,DNA6-1_DR|297530:0.30183)0.525:0.30208)0.721:0.17852)0.303:0.00057)0.760:0.01129,((((DNA6-1_DR|624677:0.24197,(DNA6-1_DR|462225:0.17400,(DNA6-1_DR|221664:0.20964,DNA6-1_DR|297559:0.34382)0.657:0.03564)0.328:0.09367)0.725:0.04244,((DNA6-1_DR|221625:0.06394,(DNA6-1_DR|221671:0.18024,(DNA6-1_DR|709932:0.04253,DNA6-1_DR|624639:0.11576)0.770:0.02672)0.674:0.03238)0.797:0.07460,DNA6-1_DR|792223:0.31455)0.940:0.12441)0.788:0.05060,(((DNA6-1_DR|221588:0.19649,((DNA6-1_DR|221586:0.12133,DNA6-1_DR|379436:0.37256)0.841:0.08056,DNA6-1_DR|624654:0.29544)0.404:0.02839)0.942:0.06604,((DNA6-1_DR|624643:0.25213,DNA6-1_DR|960528:0.42311)0.485:0.03942,DNA6-1_DR|792246:0.46548)0.399:0.03223)0.895:0.06715,DNA6-1_DR|869622:0.35125)0.240:0.00229)0.732:0.01444,(DNA6-1_DR|792209:0.02926,(DNA6-1_DR|72927:0.31143,(((DNA6-1_DR|148845:0.20673,DNA6-1_DR|297593:0.24684)0.845:0.08781,(DNA6-1_DR|792215:0.39557,DNA6-1_DR|462180:0.20047)0.662:0.02614)0.954:0.17235,DNA6-1_DR|221616:0.07029)1.000:0.55909)0.605:0.07506)0.784:0.03768)0.699:0.00484)0.780:0.01192,(DNA6-1_DR|869599:0.14379,DNA6-1_DR|72887:0.40439)0.903:0.11913)0.702:0.00658,((((((DNA6-1_DR|297597:0.00058,(DNA6-1_DR|297554:0.07321,DNA6-1_DR|221665:0.58287)0.737:0.17979)0.969:0.35250,(DNA6-1_DR|72926:0.00279,DNA6-1_DR|462246:0.78176)0.452:0.30823)0.761:0.06987,(DNA6-1_DR|379477:0.16361,DNA6-1_DR|539104:0.30313)0.873:0.11050)0.845:0.13985,(((DNA6-1_DR|72915:0.13722,DNA6-1_DR|709862:0.09909)0.996:0.15335,(DNA6-1_DR|462247:0.04940,DNA6-1_DR|624622:1.11550)0.648:0.14734)0.652:0.00743,(DNA6-1_DR|148846:0.19081,DNA6-1_DR|462175:0.17108)0.853:0.12156)0.907:0.05264)0.805:0.04866,(((DNA6-1_DR|221646:0.17971,DNA6-1_DR|379437:0.16535)0.914:0.12222,((DNA6-1_DR|72947:0.22692,DNA6-1_DR|221581:0.37009)0.121:0.00058,((DNA6-1_DR|1049400:0.22360,DNA6-1_DR|869593:0.17634)0.932:0.12708,DNA6-1_DR|221668:0.18669)0.701:0.04626)0.337:0.00058)0.894:0.03194,(((DNA6-1_DR|624625:0.43024,((DNA6-1_DR|221648:0.19438,((DNA6-1_DR|539055:0.12742,DNA6-1_DR|709916:0.22711)0.708:0.04662,DNA6-1_DR|462218:0.21223)0.013:0.01462)0.025:0.04249,(DNA6-1_DR|379455:0.28115,DNA6-1_DR|960472:0.56436)0.816:0.07319)0.746:0.03536)0.807:0.05027,(DNA6-1_DR|462171:0.32730,(DNA6-1_DR|148862:0.25320,DNA6-1_DR|960480:0.25263)0.745:0.05472)0.785:0.05453)0.894:0.06719,DNA6-1_DR|624636:0.55160)0.753:0.02307)0.458:0.00059)0.851:0.00783,((DNA6-1_DR|221631:0.50487,(DNA6-1_DR|624616:0.22690,(DNA6-1_DR|624704:0.14375,(DNA6-1_DR|72914:0.00058,DNA6-1_DR|960527:0.27357)0.404:0.01649)0.859:0.10425)0.986:0.19721)0.120:0.00059,(DNA6-1_DR|709873:0.31934,DNA6-1_DR|221654:0.27964)0.916:0.09401)0.866:0.03013)0.722:0.00566)0.467:0.00820)0.790:0.01273)0.887:0.06007)0.578:0.03318,(DNA6-1_DR|148868:0.27497,DNA6-1_DR|709915:0.41411)0.768:0.28035)0.487:0.03581,DNA6-1_DR|379378:0.22360)0.051:0.00060,((DNA6-1_DR|960457:0.29312,(DNA6-1_DR|624626:1.07250,DNA6-1_DR|792280:0.02582)0.261:0.30761)0.895:0.24666,DNA6-1_DR|960534:0.45038)0.605:0.03758)0.492:0.09849)0.549:0.01862)0.828:0.04010,(DNA6-1_DR|72950:0.22435,(DNA6-1_DR|379473:0.13162,DNA6-1_DR|960481:0.14672)0.794:0.24431)0.779:0.14965)0.912:0.07378,((DNA6-1_DR|72908:0.40920,(((((DNA6-1_DR|539076:0.32317,(DNA6-1_DR|624637:0.22389,(DNA6-1_DR|221610:0.24058,(DNA6-1_DR|221615:0.30663,DNA6-1_DR|72959:0.29128)0.328:0.03865)0.298:0.00058)0.390:0.05487)0.864:0.00058,((((DNA6-1_DR|379425:0.05214,(DNA6-1_DR|462209:0.54443,DNA6-1_DR|960467:0.19141)0.756:0.24059)0.085:0.23415,DNA6-1_DR|297577:0.30242)0.793:0.08067,((((((DNA6-1_DR|624640:0.33670,DNA6-1_DR|960501:0.43721)0.754:0.09695,((((DNA6-1_DR|72935:0.19007,DNA6-1_DR|960548:0.22798)0.019:0.01887,DNA6-1_DR|379461:0.40852)0.620:0.07862,(DNA6-1_DR|462255:0.08667,DNA6-1_DR|297617:0.09252)0.882:0.17988)0.078:0.00057,(DNA6-1_DR|297612:0.21037,(DNA6-1_DR|221634:0.35006,(DNA6-1_DR|148860:0.21884,DNA6-1_DR|869553:0.24458)0.797:0.05285)0.876:0.10873)0.836:0.08006)0.053:0.00432)0.849:0.07359,(((DNA6-1_DR|869578:0.28391,(DNA6-1_DR|148807:0.21746,DNA6-1_DR|539063:0.33237)0.766:0.03282)0.712:0.02848,(DNA6-1_DR|624661:0.32233,DNA6-1_DR|869548:0.21646)0.775:0.13894)0.742:0.03298,(DNA6-1_DR|792205:0.21740,(DNA6-1_DR|297568:0.23485,DNA6-1_DR|960495:0.15668)0.740:0.01938)0.720:0.02546)0.833:0.04848)0.214:0.02276,(DNA6-1_DR|221620:0.24771,DNA6-1_DR|792224:0.11236)0.926:0.08590)0.114:0.00054,((((DNA6-1_DR|148858:0.22058,DNA6-1_DR|1049406:0.21315)0.862:0.09463,((DNA6-1_DR|297539:0.40897,DNA6-1_DR|960492:0.14343)0.554:0.02492,(DNA6-1_DR|379424:0.17163,(DNA6-1_DR|960469:0.47206,(DNA6-1_DR|709877:0.30147,DNA6-1_DR|1049397:0.19276)0.724:0.05550)0.699:0.00058)0.660:0.02258)0.732:0.02929)0.337:0.01497,(DNA6-1_DR|379371:0.10782,(DNA6-1_DR|72933:0.13207,DNA6-1_DR|379380:0.16226)0.806:0.07956)0.653:0.01599)0.785:0.02906,((DNA6-1_DR|792264:0.29126,(DNA6-1_DR|72939:0.04993,(DNA6-1_DR|72886:0.43345,DNA6-1_DR|379407:0.27379)0.917:0.34983)0.892:0.15777)0.070:0.00057,DNA6-1_DR|148863:0.26513)0.702:0.02698)0.694:0.02645)0.889:0.08641,((((DNA6-1_DR|148823:0.15199,(DNA6-1_DR|379463:0.30967,DNA6-1_DR|792222:0.06392)0.251:0.22211)0.738:0.05820,(DNA6-1_DR|148841:0.12067,DNA6-1_DR|462202:0.16147)0.341:0.17774)0.720:0.02266,(((DNA6-1_DR|221624:0.31994,DNA6-1_DR|297614:0.10668)0.773:0.03930,(DNA6-1_DR|72918:0.15179,DNA6-1_DR|72942:0.13500)0.924:0.08855)0.790:0.03693,(DNA6-1_DR|72981:0.19681,DNA6-1_DR|869594:0.23913)0.833:0.08974)0.259:0.00059)0.826:0.03249,(((((DNA6-1_DR|624664:0.19087,(DNA6-1_DR|379398:0.47204,DNA6-1_DR|869581:0.25274)0.727:0.14242)0.823:0.09502,DNA6-1_DR|221644:0.22235)0.615:0.00521,((DNA6-1_DR|72900:0.14564,DNA6-1_DR|869564:0.28188)0.705:0.07092,DNA6-1_DR|869565:0.12929)0.012:0.00057)0.808:0.04242,DNA6-1_DR|1049399:0.47570)0.789:0.04062,DNA6-1_DR|297551:0.45711)0.556:0.00057)0.330:0.03200)0.611:0.00734)0.748:0.01280,DNA6-1_DR|792220:0.23125)0.800:0.02373)0.824:0.03574,(DNA6-1_DR|624633:0.41154,(((DNA6-1_DR|792281:0.26062,DNA6-1_DR|869592:0.17973)0.821:0.06972,(DNA6-1_DR|960471:0.31703,(((DNA6-1_DR|869635:0.13297,(DNA6-1_DR|462208:0.15082,(DNA6-1_DR|221669:0.36607,DNA6-1_DR|297565:0.23605)0.480:0.13283)0.065:0.03051)0.864:0.07504,((DNA6-1_DR|960477:0.51004,(((DNA6-1_DR|72912:0.00058,DNA6-1_DR|221645:0.09934)0.965:0.39228,((DNA6-1_DR|297529:0.22079,DNA6-1_DR|624647:0.48304)0.678:0.23723,(DNA6-1_DR|221609:0.14887,DNA6-1_DR|709884:0.40007)0.700:0.19460)0.419:0.06136)0.299:0.02106,DNA6-1_DR|960490:0.28049)0.012:0.01775)0.115:0.02552,DNA6-1_DR|869610:0.25408)0.745:0.02018)0.812:0.01572,(((DNA6-1_DR|624684:0.22425,DNA6-1_DR|624714:0.23047)0.927:0.17317,(DNA6-1_DR|624634:0.32341,(DNA6-1_DR|960456:0.41618,DNA6-1_DR|624669:0.37121)0.852:0.17728)0.609:0.02905)0.749:0.06476,(DNA6-1_DR|869627:0.21876,(DNA6-1_DR|148822:0.25969,(DNA6-1_DR|72978:0.20876,DNA6-1_DR|379470:0.09979)0.863:0.26669)0.195:0.00551)0.901:0.07511)0.696:0.00058)0.262:0.00058)0.894:0.00059)0.266:0.00226,(((((((DNA6-1_DR|539115:0.26501,(DNA6-1_DR|709953:0.52466,DNA6-1_DR|297599:0.14017)0.739:0.17121)0.767:0.11678,DNA6-1_DR|960524:0.28220)0.078:0.03343,DNA6-1_DR|960516:0.21935)0.106:0.00306,(DNA6-1_DR|1049412:0.22552,(DNA6-1_DR|624613:0.22876,(DNA6-1_DR|72924:0.00058,DNA6-1_DR|539072:1.42464)0.821:0.29712)0.775:0.07356)0.768:0.02859)0.746:0.04417,DNA6-1_DR|297566:0.18391)0.316:0.00058,((((DNA6-1_DR|539080:0.26376,(DNA6-1_DR|148786:0.27202,(DNA6-1_DR|539107:0.34539,DNA6-1_DR|539108:0.00058)0.735:0.26043)0.361:0.04948)0.991:0.35203,(DNA6-1_DR|624611:0.28409,(DNA6-1_DR|624673:0.25625,DNA6-1_DR|960500:0.15335)0.929:0.17338)0.583:0.04115)0.715:0.02672,(((DNA6-1_DR|221595:0.21417,(DNA6-1_DR|462216:0.29209,DNA6-1_DR|709880:0.25523)0.674:0.14492)0.792:0.08059,(DNA6-1_DR|869634:0.31010,(DNA6-1_DR|379447:0.24601,DNA6-1_DR|960557:0.17421)0.761:0.06267)0.646:0.02624)0.346:0.00190,((DNA6-1_DR|624679:0.41445,DNA6-1_DR|379391:0.13698)0.645:0.05079,(DNA6-1_DR|539084:0.23249,DNA6-1_DR|221608:0.46506)0.828:0.11811)0.425:0.00392)0.812:0.03019)0.616:0.06625,(((DNA6-1_DR|960466:0.37787,(DNA6-1_DR|462203:0.27673,((DNA6-1_DR|624699:0.10127,DNA6-1_DR|960505:0.22578)0.742:0.06029,DNA6-1_DR|869598:0.16093)0.836:0.06451)0.238:0.04848)0.305:0.00708,((((DNA6-1_DR|72963:0.14308,DNA6-1_DR|624667:0.27826)0.356:0.01274,(DNA6-1_DR|539097:0.25194,DNA6-1_DR|792233:0.10250)0.062:0.01631)0.865:0.07419,(DNA6-1_DR|221640:0.33712,(DNA6-1_DR|709942:0.26117,((DNA6-1_DR|709878:0.38087,((DNA6-1_DR|462177:0.10276,DNA6-1_DR|539088:0.30716)0.840:0.07424,DNA6-1_DR|960525:0.11543)0.341:0.00057)0.694:0.03779,(DNA6-1_DR|72943:0.11890,DNA6-1_DR|297553:0.15227)0.826:0.05395)0.036:0.00058)0.192:0.04510)0.406:0.03455)0.379:0.03877,(((DNA6-1_DR|709902:0.00058,DNA6-1_DR|960468:0.34298)0.593:0.14779,DNA6-1_DR|379387:0.21798)0.132:0.06461,(DNA6-1_DR|462220:0.42258,DNA6-1_DR|539049:0.05590)0.541:0.05041)0.677:0.09447)0.617:0.00991)0.848:0.03246,(((DNA6-1_DR|869573:0.18548,DNA6-1_DR|792201:0.26823)0.852:0.11685,DNA6-1_DR|462214:0.17248)0.812:0.05858,((DNA6-1_DR|462181:0.42985,(DNA6-1_DR|709863:0.22275,DNA6-1_DR|869577:0.24468)0.274:0.00932)0.749:0.02894,((DNA6-1_DR|148831:0.0,DNA6-1_DR|539101:0.0):0.01180,(DNA6-1_DR|462182:0.00058,(DNA6-1_DR|462207:0.00058,DNA6-1_DR|462206:0.02478)0.947:0.00059)1.000:0.00057)0.996:0.20252)0.673:0.02829)0.929:0.10788)0.296:0.01034)0.781:0.02473)0.920:0.06266,((((((DNA6-1_DR|297573:0.18012,(DNA6-1_DR|869620:0.20671,(DNA6-1_DR|297558:0.27649,DNA6-1_DR|960483:0.48557)0.361:0.07458)0.561:0.09893)0.488:0.06912,(DNA6-1_DR|221652:0.45295,DNA6-1_DR|379409:0.24893)0.778:0.20265)0.743:0.04454,(DNA6-1_DR|792259:0.65446,(DNA6-1_DR|148815:0.49453,DNA6-1_DR|792218:0.22493)0.824:0.08040)0.313:0.00059)0.762:0.04195,((DNA6-1_DR|539125:0.02402,DNA6-1_DR|539126:0.00254)1.000:0.28738,(((DNA6-1_DR|148849:0.06333,(DNA6-1_DR|297538:0.05434,DNA6-1_DR|960562:0.00058)0.671:0.46518)0.928:0.31843,((DNA6-1_DR|869574:0.40416,(DNA6-1_DR|709952:0.12662,(DNA6-1_DR|624608:0.15760,DNA6-1_DR|624702:0.12540)0.812:0.03367)0.367:0.07423)0.847:0.11069,(DNA6-1_DR|221678:0.20057,(DNA6-1_DR|379405:0.00057,DNA6-1_DR|379434:0.00058)0.851:0.10470)0.589:0.11724)0.939:0.17964)0.680:0.04770,(DNA6-1_DR|148817:0.24502,DNA6-1_DR|869586:0.33370)0.780:0.09656)0.758:0.03611)0.663:0.01226)0.794:0.03336,(DNA6-1_DR|869587:0.40829,((DNA6-1_DR|72906:0.16889,DNA6-1_DR|960519:0.20078)0.979:0.12691,((DNA6-1_DR|221604:0.13488,DNA6-1_DR|539113:0.16902)0.780:0.03168,(DNA6-1_DR|869636:0.12821,DNA6-1_DR|462212:0.68328)0.733:0.06517)0.514:0.05058)0.416:0.03035)0.571:0.06830)0.945:0.13610,(DNA6-1_DR|709937:0.33651,(DNA6-1_DR|960561:0.32792,(DNA6-1_DR|792263:0.36399,DNA6-1_DR|221612:0.15948)0.841:0.12912)0.779:0.08342)0.837:0.10930)0.481:0.06639)0.705:0.04349)0.407:0.02888)0.878:0.06698)0.842:0.05039,((DNA6-1_DR|462238:0.14746,(DNA6-1_DR|379454:0.20722,(DNA6-1_DR|960559:0.00058,DNA6-1_DR|297610:0.28490)0.626:0.09643)0.743:0.09237)0.633:0.10079,(DNA6-1_DR|869623:0.13129,DNA6-1_DR|960540:0.51841)0.802:0.16853)0.292:0.09232)0.808:0.03555,((DNA6-1_DR|624624:0.60271,DNA6-1_DR|148861:0.27215)0.598:0.08079,((DNA6-1_DR|960553:0.04331,DNA6-1_DR|462198:0.30267)0.610:0.16148,DNA6-1_DR|462174:0.24409)0.666:0.14396)0.638:0.02435)0.253:0.00401)0.136:0.02158,((DNA6-1_DR|379392:0.09086,DNA6-1_DR|379462:0.30522)0.734:0.06712,(DNA6-1_DR|539075:0.55404,(DNA6-1_DR|792237:0.29412,DNA6-1_DR|624710:0.21761)0.260:0.03206)0.930:0.30284)0.849:0.13066)0.268:0.02223)0.958:0.07534)0.870:0.03852)0.784:0.01380,(DNA6-1_DR|869647:0.18144,DNA6-1_DR|624716:0.13846)0.000:0.00058)0.855:0.01434,(DNA6-1_DR|148798:0.11534,((DNA6-1_DR|148801:0.08048,DNA6-1_DR|148803:0.08975)0.531:0.01800,(DNA6-1_DR|148802:0.08084,((DNA6-1_DR|72925:0.54500,DNA6-1_DR|539057:0.68760)0.187:0.07497,DNA6-1_DR|1049421:0.39735)0.912:0.48428)0.666:0.01520)0.644:0.00564)0.984:0.01486)0.979:0.00058,((DNA6-1_DR|221641:0.13205,DNA6-1_DR|297542:0.12169)0.876:0.01289,(DNA6-1_DR|462173:0.11224,DNA6-1_DR|221578:0.28511)0.574:0.00752)0.786:0.00427)0.791:0.00162)0.938:0.00653,(((DNA6-1_DR|462186:0.10309,(DNA6-1_DR|792234:0.12143,(DNA6-1_DR|869562:0.15193,(DNA6-1_DR|960502:0.05941,(DNA6-1_DR|960485:0.77537,DNA6-1_DR|869566:0.00057)0.921:0.13962)0.174:0.12494)0.801:0.01184)0.286:0.00094)0.195:0.00291,(DNA6-1_DR|297534:0.12881,DNA6-1_DR|624712:0.10826)0.756:0.00275)0.806:0.00087,(DNA6-1_DR|72931:0.11927,(DNA6-1_DR|792219:0.09629,DNA6-1_DR|297587:0.12383)0.846:0.05582)0.866:0.01798)0.768:0.00205)0.779:0.00416)0.111:0.00281,((((((DNA6-1_DR|539048:0.31707,((((DNA6-1_DR|379439:0.23249,DNA6-1_DR|792255:0.32443)0.727:0.01370,((DNA6-1_DR|462197:0.35353,(DNA6-1_DR|462200:0.12040,DNA6-1_DR|709933:0.27334)0.787:0.12746)0.970:0.27968,(DNA6-1_DR|221621:0.19434,DNA6-1_DR|624703:0.58356)0.523:0.08241)0.772:0.08293)0.783:0.03364,DNA6-1_DR|539112:0.31594)0.740:0.01777,((DNA6-1_DR|221594:0.24633,(DNA6-1_DR|72928:0.19874,(DNA6-1_DR|221653:0.27042,DNA6-1_DR|221642:0.27654)0.107:0.00599)0.708:0.02876)0.729:0.01390,DNA6-1_DR|792240:0.27406)0.646:0.01367)0.737:0.01821)0.393:0.00080,((DNA6-1_DR|148827:0.36618,((DNA6-1_DR|221606:0.35221,DNA6-1_DR|379384:0.05088)0.796:0.03318,((DNA6-1_DR|792207:0.27338,DNA6-1_DR|379416:0.20953)0.639:0.01735,DNA6-1_DR|462231:0.26428)0.713:0.03442)0.726:0.02157)0.020:0.00058,(DNA6-1_DR|297535:0.31901,(((DNA6-1_DR|462233:1.56001,DNA6-1_DR|709918:0.01074)0.000:0.13011,DNA6-1_DR|462159:0.62436)0.488:0.18004,(DNA6-1_DR|379458:0.56701,DNA6-1_DR|1049393:0.00058)0.362:0.02844)0.820:0.07788)0.783:0.04447)0.553:0.00724)0.797:0.01679,((((DNA6-1_DR|297546:0.19841,DNA6-1_DR|709888:0.24785)0.732:0.04582,(DNA6-1_DR|624631:0.14542,((((DNA6-1_DR|539077:0.65659,DNA6-1_DR|709914:0.00057)0.622:0.20245,((DNA6-1_DR|148818:0.71092,DNA6-1_DR|462201:0.00057)0.501:0.12208,DNA6-1_DR|709911:0.09562)0.916:0.05661)0.884:0.00059,((DNA6-1_DR|379472:0.05122,(DNA6-1_DR|379471:0.01831,(DNA6-1_DR|624630:0.74913,DNA6-1_DR|624675:0.00838)0.523:0.35293)0.166:0.01695)0.920:0.04508,((DNA6-1_DR|539128:0.02559,(DNA6-1_DR|148854:0.47991,DNA6-1_DR|960462:0.37177)0.230:0.05898)0.376:0.05740,(DNA6-1_DR|72896:0.39909,DNA6-1_DR|297583:0.55468)0.732:0.10608)0.787:0.09122)0.701:0.00571)0.413:0.00054,((DNA6-1_DR|869563:0.11752,DNA6-1_DR|624700:0.11424)0.028:0.01154,(((DNA6-1_DR|72941:0.03063,DNA6-1_DR|148836:0.39792)0.000:0.00882,DNA6-1_DR|869626:0.36369)0.729:0.15236,(((DNA6-1_DR|221611:0.19659,DNA6-1_DR|709868:0.00058)0.599:0.12191,DNA6-1_DR|539105:0.53408)0.666:0.10949,((DNA6-1_DR|462192:0.04570,(DNA6-1_DR|462160:0.05038,DNA6-1_DR|709925:0.34757)0.763:0.06379)0.790:0.02434,DNA6-1_DR|624665:0.11899)0.756:0.05910)0.516:0.00081)0.931:0.15394)0.459:0.00061)0.736:0.01852)0.159:0.00821)0.796:0.03493,(((((DNA6-1_DR|297606:0.16892,DNA6-1_DR|379475:0.06199)0.832:0.02774,(DNA6-1_DR|539046:0.08716,DNA6-1_DR|709919:0.11818)0.727:0.01637)0.748:0.04930,DNA6-1_DR|379403:0.14572)0.655:0.01843,(((((DNA6-1_DR|792235:0.52397,(DNA6-1_DR|297525:0.27447,DNA6-1_DR|624674:0.61149)0.707:0.22695)0.883:0.25869,DNA6-1_DR|297537:0.00360)0.367:0.07006,DNA6-1_DR|869633:0.14105)0.683:0.00527,DNA6-1_DR|462230:0.10833)0.868:0.03236,((DNA6-1_DR|462187:0.07202,DNA6-1_DR|462248:0.20184)0.656:0.01965,DNA6-1_DR|72899:0.05983)0.727:0.01039)0.285:0.03408)0.716:0.01337,(((DNA6-1_DR|1049391:0.12870,(DNA6-1_DR|624696:0.12110,(DNA6-1_DR|960539:0.17782,DNA6-1_DR|960563:0.15538)0.576:0.00455)0.746:0.01314)0.962:0.06223,DNA6-1_DR|624603:0.26514)0.788:0.03345,((((DNA6-1_DR|792269:0.08887,DNA6-1_DR|869591:0.11380)0.804:0.02275,(DNA6-1_DR|72971:0.14340,DNA6-1_DR|221632:0.17191)0.451:0.00655)0.771:0.00563,((DNA6-1_DR|148837:0.11469,DNA6-1_DR|539041:0.13015)0.906:0.08661,(DNA6-1_DR|624666:0.08295,(DNA6-1_DR|72964:0.06760,DNA6-1_DR|1049404:0.18876)0.783:0.02436)0.877:0.00058)0.714:0.00731)0.810:0.00957,(DNA6-1_DR|297598:0.16181,DNA6-1_DR|148790:0.10430)0.890:0.03101)0.224:0.00058)0.890:0.01951)0.488:0.01444)0.839:0.01924,((((((DNA6-1_DR|72913:0.39411,DNA6-1_DR|960536:0.17633)0.362:0.06697,DNA6-1_DR|72883:0.18270)0.736:0.06067,DNA6-1_DR|792271:0.13814)0.549:0.03391,DNA6-1_DR|960487:0.17600)0.779:0.02987,((((DNA6-1_DR|709871:0.10331,(DNA6-1_DR|221649:0.08230,DNA6-1_DR|539091:0.11536)0.141:0.01158)0.798:0.01345,(DNA6-1_DR|297595:0.13511,(DNA6-1_DR|462184:0.07656,(DNA6-1_DR|379429:0.12136,DNA6-1_DR|624657:0.05833)0.053:0.01199)0.798:0.01618)0.348:0.00059)0.774:0.00470,((DNA6-1_DR|709864:0.14480,DNA6-1_DR|960507:0.16583)0.509:0.01900,((DNA6-1_DR|221600:0.10784,DNA6-1_DR|869648:0.11022)0.755:0.00672,((DNA6-1_DR|539064:0.07304,DNA6-1_DR|709909:0.08774)0.701:0.00800,(DNA6-1_DR|709938:0.13312,(DNA6-1_DR|72922:0.16832,DNA6-1_DR|72923:0.08277)0.631:0.01221)0.763:0.01161)0.405:0.00593)0.851:0.00952)0.717:0.00253)0.791:0.01221,(DNA6-1_DR|709940:0.12227,(DNA6-1_DR|539074:0.54166,(DNA6-1_DR|462236:0.07562,DNA6-1_DR|709867:0.35168)0.273:0.02102)0.366:0.05730)0.800:0.04094)0.837:0.01542)0.569:0.02158,(((((DNA6-1_DR|792279:0.32897,DNA6-1_DR|709949:0.12143)0.287:0.02364,DNA6-1_DR|869602:0.15571)0.706:0.06574,DNA6-1_DR|379397:0.15438)0.661:0.04028,DNA6-1_DR|379377:0.13793)0.879:0.06830,(DNA6-1_DR|869558:0.25201,(DNA6-1_DR|792210:0.27255,DNA6-1_DR|462196:0.35343)0.687:0.10604)0.946:0.35934)0.229:0.00057)0.811:0.02601)0.996:0.07546)0.997:0.05845,DNA6-1_DR|379401:0.15424)0.873:0.01663,(((((((DNA6-1_DR|792217:0.14192,DNA6-1_DR|297615:0.55154)0.228:0.00054,((DNA6-1_DR|869601:0.17501,(((DNA6-1_DR|297562:0.22489,(((DNA6-1_DR|960486:0.25921,(DNA6-1_DR|709904:0.32449,DNA6-1_DR|624641:0.08631)0.901:0.29798)0.863:0.29688,DNA6-1_DR|72892:0.15423)0.837:0.17227,DNA6-1_DR|379431:0.16740)0.968:0.12392)0.248:0.00057,(DNA6-1_DR|624649:0.14906,DNA6-1_DR|624676:0.20233)0.709:0.02149)0.870:0.02493,(((((DNA6-1_DR|792251:0.65365,DNA6-1_DR|869644:0.00902)0.863:0.07322,DNA6-1_DR|624621:0.13078)0.541:0.05204,DNA6-1_DR|297603:0.13562)0.664:0.00121,(DNA6-1_DR|792275:0.05510,(DNA6-1_DR|148813:0.47282,DNA6-1_DR|72930:0.07537)0.397:0.02888)0.754:0.03429)0.815:0.01606,((((((DNA6-1_DR|379376:0.24138,(DNA6-1_DR|379444:0.21579,DNA6-1_DR|869612:0.10218)0.020:0.01680)0.852:0.00058,(DNA6-1_DR|72902:0.18247,DNA6-1_DR|792267:0.04684)0.957:0.12861)0.823:0.01940,DNA6-1_DR|221638:0.16353)0.161:0.00932,DNA6-1_DR|792212:0.24836)0.795:0.01070,(((DNA6-1_DR|462170:0.16327,(DNA6-1_DR|379478:0.05940,DNA6-1_DR|462250:0.12670)0.718:0.07055)0.838:0.04612,(DNA6-1_DR|148809:0.12933,DNA6-1_DR|869545:0.00058)0.444:0.02754)0.670:0.03660,DNA6-1_DR|869556:0.25965)0.620:0.00058)0.243:0.00976,(((DNA6-1_DR|869631:0.23104,(DNA6-1_DR|297586:0.00059,DNA6-1_DR|221657:0.22324)0.969:0.15827)0.750:0.03355,(DNA6-1_DR|539052:0.11047,DNA6-1_DR|379374:0.17326)0.937:0.07907)0.703:0.02490,((((((DNA6-1_DR|709898:0.14343,DNA6-1_DR|960551:0.11330)0.991:0.17194,DNA6-1_DR|960544:0.13471)0.858:0.07491,DNA6-1_DR|297585:0.12930)0.552:0.00056,DNA6-1_DR|624715:0.15819)0.283:0.03255,((DNA6-1_DR|72961:0.06400,DNA6-1_DR|72986:0.24110)0.817:0.02872,DNA6-1_DR|72967:0.10199)0.784:0.01854)0.804:0.02204,DNA6-1_DR|297609:0.21336)0.105:0.00933)0.745:0.00804)0.730:0.00565)0.738:0.00704)0.201:0.00058)0.887:0.03179,((DNA6-1_DR|709885:0.07373,(DNA6-1_DR|297607:0.06972,DNA6-1_DR|624680:0.13568)0.812:0.01558)0.993:0.06239,(((DNA6-1_DR|221592:0.17536,DNA6-1_DR|869570:0.09010)0.759:0.05078,(DNA6-1_DR|709917:0.41133,(DNA6-1_DR|709876:0.24705,DNA6-1_DR|539054:0.14599)0.439:0.03342)0.530:0.03961)0.721:0.01647,DNA6-1_DR|869641:0.27043)0.121:0.00375)0.659:0.00375)0.933:0.02950)0.746:0.00871,DNA6-1_DR|379427:0.10512)0.769:0.00414,DNA6-1_DR|379420:0.14480)0.745:0.00135,(DNA6-1_DR|221660:0.09223,(DNA6-1_DR|297540:0.09333,DNA6-1_DR|624701:0.56741)0.614:0.04196)0.852:0.01088)0.380:0.00076,DNA6-1_DR|960491:0.34785)0.649:0.00095,((((DNA6-1_DR|379448:0.13022,DNA6-1_DR|792203:0.14079)0.672:0.00638,(DNA6-1_DR|462199:0.18006,DNA6-1_DR|624642:0.12541)0.760:0.01678)0.122:0.00523,((DNA6-1_DR|379418:0.47925,DNA6-1_DR|148842:0.19080)0.861:0.06447,DNA6-1_DR|221596:0.23955)0.729:0.03376)0.904:0.02992,(DNA6-1_DR|148795:0.05571,DNA6-1_DR|960523:0.10861)0.898:0.06825)0.803:0.00208)0.769:0.00242)0.684:0.00355,(((((DNA6-1_DR|379386:0.10770,DNA6-1_DR|462191:0.11821)0.436:0.00519,DNA6-1_DR|709893:0.13604)0.400:0.00286,DNA6-1_DR|539109:0.15585)0.690:0.00204,(DNA6-1_DR|72957:0.16312,DNA6-1_DR|148816:0.08630)0.579:0.01980)0.727:0.00158,(DNA6-1_DR|709946:0.10468,(((((DNA6-1_DR|960526:0.00058,(((DNA6-1_DR|792221:0.35320,(DNA6-1_DR|72965:0.41198,DNA6-1_DR|539100:0.80404)0.719:0.27406)0.412:0.06566,DNA6-1_DR|624689:0.06886)0.394:0.05302,DNA6-1_DR|297521:0.15142)0.700:0.01416)0.708:0.01456,(DNA6-1_DR|221617:0.10464,DNA6-1_DR|462210:0.04607)0.735:1.05261)0.000:0.00059,(((DNA6-1_DR|709866:0.09791,DNA6-1_DR|462167:0.13908)0.695:0.04755,(DNA6-1_DR|379408:0.29046,DNA6-1_DR|1049395:0.11343)0.323:0.06838)0.999:0.30376,((DNA6-1_DR|148819:0.10293,((DNA6-1_DR|379480:1.05191,DNA6-1_DR|539123:0.00058)1.000:0.19761,DNA6-1_DR|297600:0.07211)0.825:0.03792)0.588:0.01749,((DNA6-1_DR|462176:0.11398,DNA6-1_DR|960473:0.12701)0.842:0.03653,DNA6-1_DR|869582:0.17481)0.723:0.06005)0.997:0.26122)0.891:0.11414)0.985:0.14178,((((((((((DNA6-1_DR|960530:0.12569,(DNA6-1_DR|624635:0.34137,DNA6-1_DR|792241:0.40473)0.983:0.35486)0.660:0.02123,DNA6-1_DR|297571:0.16492)0.934:0.05960,((DNA6-1_DR|792211:0.09472,DNA6-1_DR|869625:0.19107)0.761:0.01765,DNA6-1_DR|960545:0.36695)0.663:0.00059)0.837:0.00852,(((((DNA6-1_DR|792231:0.12594,DNA6-1_DR|539117:0.07894)0.767:0.00958,(DNA6-1_DR|709906:0.15718,DNA6-1_DR|624662:0.15789)0.736:0.00781)0.948:0.02146,((((DNA6-1_DR|221607:0.14821,(DNA6-1_DR|792272:0.08096,DNA6-1_DR|379383:0.07853)0.239:0.01962)0.616:0.00158,(DNA6-1_DR|297533:0.08072,(DNA6-1_DR|221590:0.08933,(DNA6-1_DR|960474:0.04200,(DNA6-1_DR|960541:0.14200,DNA6-1_DR|221627:0.21345)0.164:0.01817)0.150:0.00059)0.818:0.00805)0.729:0.00369)0.722:0.00396,DNA6-1_DR|297579:0.09398)0.948:0.02768,DNA6-1_DR|709947:0.14701)0.805:0.00741)0.948:0.02349,(DNA6-1_DR|539092:0.13957,(DNA6-1_DR|379410:0.09888,(DNA6-1_DR|221670:0.07001,DNA6-1_DR|960521:0.10659)0.870:0.04580)0.812:0.01966)0.959:0.03130)0.745:0.00593,((DNA6-1_DR|869624:0.14692,(DNA6-1_DR|221650:0.46790,DNA6-1_DR|379411:0.12056)0.281:0.08645)0.827:0.02388,(DNA6-1_DR|297591:0.14950,DNA6-1_DR|379442:0.23930)0.833:0.03136)0.360:0.00059)0.603:0.00822)0.833:0.01565,(((DNA6-1_DR|148853:0.42176,(DNA6-1_DR|72972:0.27153,DNA6-1_DR|624612:0.12064)0.816:0.04894)0.682:0.01298,((DNA6-1_DR|72980:0.07370,DNA6-1_DR|792206:0.23071)0.739:0.01538,(((((DNA6-1_DR|1049398:0.16822,(DNA6-1_DR|624711:0.07318,DNA6-1_DR|297543:0.14383)0.739:0.00886)0.937:0.02641,((((DNA6-1_DR|539047:0.02126,DNA6-1_DR|539090:0.09812)0.841:0.02919,DNA6-1_DR|297536:0.10343)0.726:0.00665,(((DNA6-1_DR|792278:0.07685,(DNA6-1_DR|148793:0.12216,DNA6-1_DR|72951:0.06126)0.589:0.03437)0.762:0.02132,(DNA6-1_DR|1049417:0.13528,(DNA6-1_DR|379373:0.38820,DNA6-1_DR|792261:0.09574)0.652:0.10346)0.809:0.02896)0.704:0.00183,DNA6-1_DR|148857:0.11090)0.759:0.00313)0.878:0.00774,((((((DNA6-1_DR|709897:0.17864,DNA6-1_DR|221579:0.25635)0.815:0.04723,DNA6-1_DR|1049420:0.05300)0.829:0.03173,((((DNA6-1_DR|709930:0.10483,((DNA6-1_DR|462245:0.20146,(DNA6-1_DR|72881:0.05203,(DNA6-1_DR|539083:0.37000,DNA6-1_DR|624653:0.26322)0.712:0.16971)0.324:0.03280)0.788:0.02358,(((DNA6-1_DR|72889:0.00059,DNA6-1_DR|960552:0.20474)0.598:0.14895,DNA6-1_DR|379452:0.12156)0.613:0.01893,DNA6-1_DR|297582:0.14864)0.753:0.01498)0.796:0.02763)0.789:0.01873,((DNA6-1_DR|72954:0.08927,(DNA6-1_DR|792232:0.08713,DNA6-1_DR|869645:0.17285)0.173:0.00931)0.047:0.00536,(DNA6-1_DR|72958:0.14389,DNA6-1_DR|379390:0.03954)0.800:0.02249)0.874:0.02237)0.612:0.00249,((DNA6-1_DR|379389:0.03121,(((DNA6-1_DR|709883:0.07439,((((((DNA6-1_DR|960543:0.10047,((DNA6-1_DR|624691:0.08768,(DNA6-1_DR|960506:0.07949,(DNA6-1_DR|379476:0.05122,DNA6-1_DR|709913:0.02527)0.661:0.05064)0.789:0.05709)0.995:0.23149,(DNA6-1_DR|462253:0.12699,(DNA6-1_DR|462188:0.17041,DNA6-1_DR|462195:0.18019)0.950:0.40989)0.841:0.17297)0.776:0.07275)0.209:0.00058,(DNA6-1_DR|148832:0.00059,DNA6-1_DR|379438:1.11412)0.839:0.06107)0.746:0.01236,((((DNA6-1_DR|221597:0.07847,(DNA6-1_DR|539122:0.12243,DNA6-1_DR|72974:0.04795)0.781:0.01869)0.091:0.00409,(DNA6-1_DR|72905:0.12716,DNA6-1_DR|960556:0.07717)0.852:0.06512)0.520:0.01033,DNA6-1_DR|709944:0.13336)0.648:0.00811,(DNA6-1_DR|297544:0.12912,DNA6-1_DR|792243:0.13143)0.795:0.02625)0.346:0.00498)0.959:0.00082,(DNA6-1_DR|72880:0.12769,(DNA6-1_DR|221591:0.17391,DNA6-1_DR|869614:0.11502)0.920:0.00068)0.642:0.00723)0.802:0.00566,((DNA6-1_DR|462211:0.14123,(DNA6-1_DR|297608:0.20563,DNA6-1_DR|462252:0.14775)0.348:0.02549)0.821:0.02555,(DNA6-1_DR|72979:0.12824,DNA6-1_DR|960459:0.13870)0.893:0.02685)0.026:0.00057)0.183:0.00112,DNA6-1_DR|1049401:0.11024)0.012:0.00126)0.400:0.00091,((DNA6-1_DR|297549:0.16302,DNA6-1_DR|624618:0.05209)0.625:0.01568,DNA6-1_DR|539059:0.10912)0.849:0.02143)0.851:0.00059,((DNA6-1_DR|148866:0.13519,DNA6-1_DR|462229:0.12500)0.788:0.03528,(((DNA6-1_DR|624705:0.13120,(DNA6-1_DR|539051:0.12005,(DNA6-1_DR|72921:0.11347,DNA6-1_DR|148824:0.08952)0.660:0.00843)0.877:0.02718)0.344:0.00667,((DNA6-1_DR|869559:0.24955,(DNA6-1_DR|960455:0.08173,DNA6-1_DR|960538:0.14390)0.815:0.06698)0.193:0.00796,DNA6-1_DR|960570:0.20643)0.775:0.02063)0.066:0.00059,DNA6-1_DR|539089:0.07510)0.944:0.00320)0.786:0.00366)0.000:0.00080)0.416:0.00449,DNA6-1_DR|539103:0.14088)0.561:0.00079)0.993:0.00057,((DNA6-1_DR|221672:0.15055,DNA6-1_DR|960517:0.05839)0.797:0.02090,((DNA6-1_DR|462228:0.10651,(DNA6-1_DR|624697:0.09204,DNA6-1_DR|624685:0.11643)0.815:0.01197)0.647:0.01056,(DNA6-1_DR|148869:0.13970,DNA6-1_DR|960494:0.18965)0.941:0.00054)0.732:0.00758)0.729:0.00326)0.878:0.00311)0.774:0.00478,(((((DNA6-1_DR|72969:0.51772,(DNA6-1_DR|148829:0.30658,DNA6-1_DR|379399:0.07510)0.068:0.07201)0.889:0.32378,DNA6-1_DR|624670:0.07012)0.703:0.03320,(DNA6-1_DR|709920:0.08380,DNA6-1_DR|960489:0.10854)0.736:0.00898)0.556:0.01332,(DNA6-1_DR|539118:0.13875,DNA6-1_DR|1049413:0.09625)0.435:0.01329)0.208:0.00058,DNA6-1_DR|462190:0.08918)0.954:0.03076)0.150:0.00057,((DNA6-1_DR|297570:0.09396,DNA6-1_DR|72894:0.10610)0.846:0.01448,(((DNA6-1_DR|221626:0.14917,DNA6-1_DR|462183:0.08621)0.497:0.00058,DNA6-1_DR|869549:0.15488)0.743:0.00503,((((DNA6-1_DR|221614:0.13603,(DNA6-1_DR|148848:0.17020,DNA6-1_DR|379394:0.11108)0.087:0.00735)0.817:0.01770,((DNA6-1_DR|72948:0.06230,(DNA6-1_DR|624694:0.09737,DNA6-1_DR|869547:0.10993)0.697:0.00684)0.336:0.00583,(DNA6-1_DR|1049418:0.17437,(DNA6-1_DR|709939:0.09318,DNA6-1_DR|72877:0.10014)0.609:0.03178)0.877:0.00054)0.934:0.00057)0.727:0.00391,((DNA6-1_DR|148867:0.16054,DNA6-1_DR|379417:0.12361)0.707:0.01478,(DNA6-1_DR|297555:0.10480,DNA6-1_DR|297578:0.08293)0.892:0.02141)0.479:0.00910)0.788:0.00533,((((((DNA6-1_DR|72897:0.05079,DNA6-1_DR|462193:0.11543)0.359:0.00831,DNA6-1_DR|462158:0.14327)0.475:0.00834,DNA6-1_DR|624628:0.13804)0.278:0.00058,DNA6-1_DR|297526:0.10617)0.771:0.01110,(DNA6-1_DR|379402:0.08586,(DNA6-1_DR|148799:0.06135,DNA6-1_DR|148800:0.07758)0.866:0.03048)0.765:0.00785)0.844:0.00886,((DNA6-1_DR|624686:0.07084,DNA6-1_DR|539061:0.07146)0.787:0.01764,((((DNA6-1_DR|379450:0.05159,DNA6-1_DR|539060:0.10278)0.814:0.04490,(DNA6-1_DR|869560:0.09530,(DNA6-1_DR|624698:0.11208,DNA6-1_DR|869616:0.12727)0.698:0.01327)0.841:0.00091)0.076:0.00059,(((DNA6-1_DR|792225:0.09539,((DNA6-1_DR|960458:0.05709,(DNA6-1_DR|1049408:0.04440,(DNA6-1_DR|72937:0.22005,DNA6-1_DR|709874:0.15487)0.910:0.18167)0.911:0.07810)0.741:0.00802,(DNA6-1_DR|960515:0.18994,DNA6-1_DR|792230:0.06915)0.453:0.00368)0.758:0.00678)0.716:0.00312,((DNA6-1_DR|379466:0.08211,DNA6-1_DR|869554:0.09524)0.838:0.01685,(((DNA6-1_DR|72940:0.08702,DNA6-1_DR|539045:0.11151)0.745:0.00930,DNA6-1_DR|709892:0.09680)0.706:0.00498,(DNA6-1_DR|462189:0.09024,DNA6-1_DR|869639:0.16215)0.472:0.03256)0.805:0.00819)0.736:0.00373)0.735:0.00360,(((DNA6-1_DR|379456:0.07285,DNA6-1_DR|221603:0.15380)0.874:0.02065,((DNA6-1_DR|148825:0.04998,DNA6-1_DR|709861:0.26236)0.801:0.06988,DNA6-1_DR|148865:0.16881)0.769:0.03294)0.710:0.00793,DNA6-1_DR|462217:0.10602)0.653:0.00059)0.812:0.00425)0.817:0.00118,((DNA6-1_DR|221630:0.15114,DNA6-1_DR|709901:0.13671)0.885:0.02829,(DNA6-1_DR|379415:0.04897,DNA6-1_DR|792228:0.13072)0.839:0.04024)0.758:0.00898)0.041:0.00074)0.784:0.00091)0.784:0.00683)0.321:0.00058)0.916:0.00297)0.752:0.00576)0.810:0.00543,(((DNA6-1_DR|72907:0.09196,DNA6-1_DR|869621:0.10089)0.868:0.02840,(DNA6-1_DR|960512:0.05955,(DNA6-1_DR|462194:0.11178,(DNA6-1_DR|297604:0.14967,DNA6-1_DR|709869:0.10358)0.822:0.01589)0.416:0.01221)0.941:0.00057)0.711:0.00058,((((DNA6-1_DR|297527:0.21866,(DNA6-1_DR|72911:0.81106,DNA6-1_DR|72953:0.01274)0.466:0.10673)0.130:0.00059,(DNA6-1_DR|709879:0.05796,(DNA6-1_DR|221583:0.22237,DNA6-1_DR|960567:0.19955)0.885:0.13144)0.801:0.03070)0.833:0.02430,((DNA6-1_DR|72893:0.14054,DNA6-1_DR|72895:0.15451)0.784:0.00058,DNA6-1_DR|792254:0.09085)0.763:0.01589)0.861:0.01870,(DNA6-1_DR|709943:0.15158,DNA6-1_DR|869572:0.09729)0.832:0.01880)0.797:0.00773)0.783:0.00471)0.449:0.00058)0.912:0.01559)0.781:0.00059,((DNA6-1_DR|221601:0.15816,DNA6-1_DR|869585:0.14319)0.785:0.01317,(((DNA6-1_DR|960470:0.12090,DNA6-1_DR|624627:0.15250)0.724:0.00752,(DNA6-1_DR|297552:0.13946,(DNA6-1_DR|792245:0.13109,DNA6-1_DR|148820:0.14217)0.668:0.01001)0.475:0.00057)0.860:0.01000,(DNA6-1_DR|539043:0.18413,(((DNA6-1_DR|709923:0.00058,DNA6-1_DR|792216:0.23111)0.653:0.12636,(DNA6-1_DR|221619:0.25381,DNA6-1_DR|869638:0.00057)0.512:0.17312)0.214:0.00058,(DNA6-1_DR|462240:0.16605,DNA6-1_DR|960546:0.11222)0.572:0.02372)0.655:0.00057)0.868:0.01345)0.050:0.00057)0.842:0.00471)0.797:0.00059,(DNA6-1_DR|379459:0.15084,DNA6-1_DR|709935:0.00058)1.000:0.24254)0.717:0.02755,(DNA6-1_DR|792256:0.27451,(DNA6-1_DR|297560:0.00059,DNA6-1_DR|869575:0.45050)0.314:0.07255)0.418:0.05921)0.807:0.01862)0.844:0.01373)0.439:0.00198,(DNA6-1_DR|72901:0.20768,(DNA6-1_DR|297584:0.27082,(DNA6-1_DR|297602:0.10298,DNA6-1_DR|709927:0.12950)0.576:0.02409)0.534:0.08016)0.806:0.01570)0.855:0.01319)0.751:0.01355,DNA6-1_DR|792214:0.15266)0.459:0.01513,DNA6-1_DR|1049407:0.11176)0.148:0.00058,((DNA6-1_DR|792257:0.11677,((DNA6-1_DR|624644:0.06243,DNA6-1_DR|792268:0.11034)0.758:0.00858,(DNA6-1_DR|709954:0.12505,DNA6-1_DR|72968:0.08329)0.701:0.00970)0.757:0.01287)0.741:0.00497,(((((DNA6-1_DR|869632:0.06622,(DNA6-1_DR|709895:0.00057,DNA6-1_DR|960510:0.56229)0.792:0.09736)0.754:0.03062,(DNA6-1_DR|72960:0.01745,DNA6-1_DR|72973:0.08393)0.009:0.08939)0.910:0.03841,(DNA6-1_DR|539129:0.09555,(DNA6-1_DR|221580:0.11262,(DNA6-1_DR|379453:0.15131,DNA6-1_DR|624651:0.13688)0.380:0.03041)0.219:0.00057)0.704:0.00057)0.927:0.01275,((DNA6-1_DR|462226:0.12625,((DNA6-1_DR|379469:0.00057,(DNA6-1_DR|221658:0.31823,DNA6-1_DR|960460:0.37088)0.804:0.20750)0.443:0.12418,DNA6-1_DR|379396:0.09339)0.772:0.02676)0.890:0.01804,((((DNA6-1_DR|379445:0.31453,DNA6-1_DR|72919:0.18447)0.082:0.00059,DNA6-1_DR|869557:0.13611)0.761:0.02946,DNA6-1_DR|624604:0.12092)0.043:0.00735,DNA6-1_DR|379381:0.13245)0.027:0.00057)0.860:0.01288)0.841:0.01018,(DNA6-1_DR|792242:0.07365,DNA6-1_DR|960511:0.14457)0.726:0.00806)0.237:0.00960)0.999:0.07257)0.875:0.01756,((((((DNA6-1_DR|379479:0.30624,(((((DNA6-1_DR|379382:0.14718,(DNA6-1_DR|221662:0.18842,DNA6-1_DR|462254:0.04127)0.729:0.04108)0.942:0.28116,DNA6-1_DR|539095:0.00057)0.829:0.11082,DNA6-1_DR|297616:0.75066)0.560:0.09194,DNA6-1_DR|960465:0.10845)0.710:0.01203,(((DNA6-1_DR|960514:0.45704,DNA6-1_DR|624650:0.65359)0.217:0.00058,DNA6-1_DR|72934:0.16838)0.912:0.15389,(DNA6-1_DR|960508:0.35543,((((DNA6-1_DR|72898:0.00058,(DNA6-1_DR|624645:0.24386,DNA6-1_DR|148856:0.40015)0.638:0.05031)0.536:0.06334,DNA6-1_DR|792202:0.32497)0.406:0.01397,(DNA6-1_DR|221639:0.16436,DNA6-1_DR|539067:0.36799)0.855:0.18123)0.566:0.00785,(((DNA6-1_DR|148783:0.28552,(DNA6-1_DR|462178:0.15696,DNA6-1_DR|709900:0.36720)0.266:0.07174)0.505:0.03168,DNA6-1_DR|792266:0.31075)0.809:0.06946,((DNA6-1_DR|624706:0.19069,DNA6-1_DR|869588:0.86200)0.775:0.16922,(DNA6-1_DR|379367:0.33493,(DNA6-1_DR|297556:0.24191,DNA6-1_DR|960560:0.13102)0.286:0.02990)0.240:0.02638)0.561:0.02021)0.770:0.03173)0.744:0.01857)0.883:0.06146)0.560:0.00985)0.533:0.02700)0.716:0.01339,(((DNA6-1_DR|869643:0.10395,(DNA6-1_DR|221675:0.38803,DNA6-1_DR|297557:0.22975)0.496:0.07874)0.398:0.00358,DNA6-1_DR|960568:0.06025)0.861:0.02783,(DNA6-1_DR|709929:0.18346,DNA6-1_DR|960475:0.14653)0.798:0.05323)0.722:0.01249)0.125:0.01359,DNA6-1_DR|869567:0.10122)0.172:0.01088,DNA6-1_DR|960549:0.22623)0.336:0.01953,((((((DNA6-1_DR|624623:0.19587,DNA6-1_DR|624609:0.02709)0.858:0.12096,DNA6-1_DR|792227:0.25822)0.688:0.07894,DNA6-1_DR|624620:0.43835)0.724:0.06690,DNA6-1_DR|72932:0.08687)0.327:0.00464,DNA6-1_DR|379369:0.26779)0.695:0.01671,((DNA6-1_DR|148840:0.06997,DNA6-1_DR|792274:0.16103)0.718:0.00802,(DNA6-1_DR|1049394:0.03349,((DNA6-1_DR|624599:0.35305,(DNA6-1_DR|148851:0.11141,((DNA6-1_DR|379368:0.37497,(DNA6-1_DR|379395:0.00058,DNA6-1_DR|869600:0.44133)0.857:0.16322)0.707:0.03814,(DNA6-1_DR|297567:0.17334,(DNA6-1_DR|379432:0.00055,DNA6-1_DR|624602:0.28055)0.806:0.01997)0.437:0.04086)0.563:0.00057)0.449:0.01096)0.276:0.02148,(DNA6-1_DR|462179:0.17580,DNA6-1_DR|869546:0.06747)0.752:0.01711)0.611:0.02955)0.171:0.00059)0.149:0.00679)0.790:0.02868)0.596:0.01310,(((DNA6-1_DR|539050:0.08888,((DNA6-1_DR|792252:0.38100,((DNA6-1_DR|379406:0.92500,DNA6-1_DR|960464:0.37458)0.293:0.07991,DNA6-1_DR|960520:0.00058)0.921:0.13954)0.397:0.06800,(((DNA6-1_DR|221661:0.20542,(DNA6-1_DR|379430:0.16575,(DNA6-1_DR|462235:0.09324,DNA6-1_DR|1049402:0.19840)0.975:0.19661)0.112:0.03503)0.836:0.10108,DNA6-1_DR|792247:0.31217)0.707:0.11364,DNA6-1_DR|72909:0.49049)0.361:0.00060)0.696:0.03543)0.841:0.04839,(DNA6-1_DR|297548:0.66606,DNA6-1_DR|792258:0.00058)0.605:0.12274)0.718:0.00908,((DNA6-1_DR|148859:0.00058,DNA6-1_DR|462168:0.35095)0.961:0.17589,(((DNA6-1_DR|709870:0.00081,(DNA6-1_DR|960497:0.25944,DNA6-1_DR|1049419:0.25539)0.993:0.34103)0.237:0.03535,DNA6-1_DR|462165:0.00058)0.973:0.16163,((((DNA6-1_DR|624713:0.10562,((((DNA6-1_DR|72917:0.43299,(DNA6-1_DR|379379:0.59111,DNA6-1_DR|148797:0.07101)0.200:0.04058)0.385:0.10721,DNA6-1_DR|624607:0.61346)0.295:0.03228,((DNA6-1_DR|221582:0.64274,DNA6-1_DR|960509:0.30432)0.699:0.21804,DNA6-1_DR|624601:0.79419)0.021:0.00059)0.732:0.07166,DNA6-1_DR|221636:0.24887)0.248:0.01768)0.653:0.00834,(((DNA6-1_DR|148794:0.00059,(DNA6-1_DR|148864:0.33089,DNA6-1_DR|297561:0.59841)0.100:0.00434)0.904:0.04428,DNA6-1_DR|869550:0.12806)0.585:0.04729,(DNA6-1_DR|148850:0.08743,DNA6-1_DR|624688:0.03244)0.851:0.00058)0.830:0.01783)0.560:0.00490,((DNA6-1_DR|462163:0.46693,(((DNA6-1_DR|221618:0.54212,DNA6-1_DR|539098:0.00417)0.564:0.10169,DNA6-1_DR|624663:0.37565)0.006:0.00059,DNA6-1_DR|624605:0.46756)0.708:0.14012)0.721:0.07593,((((DNA6-1_DR|624659:0.07354,(DNA6-1_DR|869561:0.07431,DNA6-1_DR|379435:0.20748)0.810:0.06952)0.000:0.00730,(DNA6-1_DR|1049392:0.04936,((DNA6-1_DR|539106:0.07012,DNA6-1_DR|379464:0.07100)0.000:0.00058,DNA6-1_DR|539096:0.03490)0.832:0.06174)0.303:0.01122)0.843:0.08411,(DNA6-1_DR|379426:0.17493,(DNA6-1_DR|297532:0.15722,DNA6-1_DR|221651:1.43490)0.278:0.05358)0.694:0.15520)0.479:0.01304,DNA6-1_DR|869608:0.11475)0.574:0.00058)0.093:0.00057)0.105:0.01380,(DNA6-1_DR|148833:0.12384,(DNA6-1_DR|148826:0.00832,DNA6-1_DR|462251:0.38840)0.572:0.14923)0.388:0.01081)0.532:0.00666)0.097:0.00495)0.645:0.04266)0.363:0.04027)0.961:0.03153)0.814:0.01243,(DNA6-1_DR|379468:0.04548,(DNA6-1_DR|624638:0.15114,DNA6-1_DR|792199:0.09779)0.732:0.14543)0.657:0.06441)0.643:0.00061)0.743:0.01732,(DNA6-1_DR|297520:0.29414,DNA6-1_DR|960555:0.03131)0.726:0.01855)0.741:0.00573)0.419:0.00479)0.743:0.00153)0.973:0.02033)0.721:0.00204)0.596:0.00058,(DNA6-1_DR|148821:0.11068,((DNA6-1_DR|297547:0.11526,DNA6-1_DR|297605:0.08837)0.857:0.01851,(((((DNA6-1_DR|379372:0.19784,(DNA6-1_DR|379422:0.15817,(DNA6-1_DR|960461:0.00638,(DNA6-1_DR|148785:0.13969,DNA6-1_DR|539121:0.11235)0.861:0.07439)1.000:0.24503)0.810:0.03065)0.471:0.01895,DNA6-1_DR|379460:0.25215)0.910:0.10935,(((DNA6-1_DR|539053:0.13237,(DNA6-1_DR|297601:0.23642,(DNA6-1_DR|148811:0.25999,(((DNA6-1_DR|148810:0.59577,DNA6-1_DR|297618:0.00077)0.422:0.09245,DNA6-1_DR|297524:0.46046)0.448:0.09820,(DNA6-1_DR|462213:0.02120,DNA6-1_DR|792265:0.47531)0.325:0.13641)0.509:0.06786)0.790:0.09732)0.883:0.03229)0.327:0.00082,DNA6-1_DR|624615:0.11020)0.332:0.00366,(DNA6-1_DR|297581:0.15942,DNA6-1_DR|624619:0.02835)1.000:0.20846)0.155:0.01718)0.077:0.01772,((DNA6-1_DR|72903:0.00058,DNA6-1_DR|709894:0.61244)0.999:1.25673,((((DNA6-1_DR|221633:0.13415,(((DNA6-1_DR|221663:0.59043,DNA6-1_DR|960537:0.20182)0.625:0.04852,DNA6-1_DR|960535:0.12358)0.722:0.01261,((DNA6-1_DR|379465:0.18994,(DNA6-1_DR|960496:0.12973,(DNA6-1_DR|72976:0.00058,DNA6-1_DR|960482:0.58619)0.664:0.15958)0.334:0.00058)0.691:0.01158,((((((((DNA6-1_DR|221605:0.09370,DNA6-1_DR|462227:0.17064)0.809:0.03142,((((DNA6-1_DR|539070:0.17892,(DNA6-1_DR|72890:0.20076,DNA6-1_DR|869605:0.28321)0.959:0.21024)0.721:0.06810,(DNA6-1_DR|709950:0.11668,(((DNA6-1_DR|148808:0.15511,DNA6-1_DR|624629:0.28671)0.706:0.11470,(DNA6-1_DR|869629:0.19961,(DNA6-1_DR|379440:0.02355,DNA6-1_DR|379441:0.08376)0.949:0.15565)0.000:0.07637)0.000:0.03065,((DNA6-1_DR|960518:0.17411,(DNA6-1_DR|379451:0.23768,DNA6-1_DR|709905:0.10766)0.236:0.03386)0.767:0.04155,DNA6-1_DR|221674:0.15288)0.821:0.06748)0.717:0.02533)0.241:0.03160)0.784:0.05728,(DNA6-1_DR|869617:0.12054,DNA6-1_DR|221676:0.14026)0.841:0.03750)0.000:0.00059,DNA6-1_DR|72945:0.19895)0.704:0.04338)0.000:0.00057,(DNA6-1_DR|539078:0.21405,(DNA6-1_DR|792262:0.00165,(DNA6-1_DR|462215:0.00059,DNA6-1_DR|792250:0.02567)0.932:0.46182)0.956:0.18856)0.520:0.00057)0.770:0.02061,DNA6-1_DR|539073:0.12284)0.891:0.09415,DNA6-1_DR|792198:0.19602)0.632:0.04940,DNA6-1_DR|462204:0.20843)0.669:0.02904,((DNA6-1_DR|221679:0.15433,DNA6-1_DR|869609:0.29671)0.803:0.21211,DNA6-1_DR|379404:0.09948)0.869:0.14568)0.490:0.00059,DNA6-1_DR|624614:0.10567)0.778:0.01759)0.865:0.05607)0.211:0.01093)0.663:0.00396,(DNA6-1_DR|869555:0.11248,((((DNA6-1_DR|72970:0.15756,DNA6-1_DR|462244:0.16332)0.809:0.09487,DNA6-1_DR|539069:0.65500)0.778:0.07642,DNA6-1_DR|869568:0.05797)0.792:0.04849,(DNA6-1_DR|869619:0.45265,DNA6-1_DR|869640:0.10139)0.748:0.07212)0.206:0.01119)0.930:0.01527)0.739:0.00874,(DNA6-1_DR|539071:0.14754,DNA6-1_DR|960476:0.14059)0.894:0.02225)0.998:0.07242,((DNA6-1_DR|297594:0.22495,((((((DNA6-1_DR|221677:0.34337,DNA6-1_DR|869630:0.11417)0.602:0.14038,(DNA6-1_DR|379414:0.11378,((DNA6-1_DR|221666:0.0,DNA6-1_DR|221667:0.0):0.33677,DNA6-1_DR|462243:0.23944)0.362:0.02664)0.721:0.02214)0.863:0.11026,DNA6-1_DR|792213:0.12072)0.439:0.05300,(DNA6-1_DR|869607:0.29379,(DNA6-1_DR|709912:0.57299,DNA6-1_DR|72952:0.16375)0.835:0.04191)0.782:0.01849)0.436:0.00979,((DNA6-1_DR|624693:0.19136,DNA6-1_DR|624606:0.23724)0.868:0.09230,(DNA6-1_DR|624660:0.11006,DNA6-1_DR|869571:0.25011)0.415:0.04495)0.996:0.12510)0.297:0.00380,((((DNA6-1_DR|297590:0.11524,DNA6-1_DR|869590:0.22494)0.987:0.19077,(DNA6-1_DR|1049415:0.25168,((DNA6-1_DR|792238:0.03294,DNA6-1_DR|960503:0.07593)0.000:0.14812,DNA6-1_DR|792239:0.20181)0.141:0.02973)0.978:0.09753)0.645:0.06684,(((DNA6-1_DR|297523:0.55695,(DNA6-1_DR|72946:0.21960,DNA6-1_DR|221623:0.06257)0.550:0.08654)0.066:0.04575,DNA6-1_DR|297572:0.29299)0.599:0.05002,(DNA6-1_DR|792260:0.29162,DNA6-1_DR|709934:0.99086)0.300:0.07928)0.881:0.05938)0.751:0.01091,((((DNA6-1_DR|709926:0.14460,(DNA6-1_DR|960498:0.21353,((DNA6-1_DR|869596:0.46879,DNA6-1_DR|869628:0.11887)0.249:0.00776,(DNA6-1_DR|462234:0.21382,DNA6-1_DR|709951:0.09293)0.751:0.06326)0.844:0.07897)0.640:0.00057)0.734:0.03953,DNA6-1_DR|297528:0.14598)0.823:0.08399,(DNA6-1_DR|297575:0.13089,(((DNA6-1_DR|869569:0.09602,DNA6-1_DR|709936:0.20561)0.129:0.00057,DNA6-1_DR|960513:0.13751)0.832:0.00059,DNA6-1_DR|462166:0.15321)0.862:0.08594)0.767:0.03779)0.923:0.08531,((((((((DNA6-1_DR|221589:0.18849,((DNA6-1_DR|792270:0.39016,DNA6-1_DR|221613:0.11451)0.539:0.08465,DNA6-1_DR|297589:0.24928)0.678:0.03136)0.871:0.13133,(DNA6-1_DR|148828:0.16272,(DNA6-1_DR|148847:0.21789,DNA6-1_DR|792200:0.12068)0.791:0.08387)0.772:0.09703)0.139:0.04236,DNA6-1_DR|1049403:0.46839)0.431:0.01328,(((((DNA6-1_DR|539127:0.17266,(DNA6-1_DR|539062:0.16546,(DNA6-1_DR|72955:0.32673,DNA6-1_DR|539085:0.27587)0.231:0.02008)0.353:0.06692)0.620:0.07216,DNA6-1_DR|869642:0.22684)0.137:0.00059,(DNA6-1_DR|72916:0.13806,DNA6-1_DR|148830:0.13728)0.811:0.05351)0.777:0.05626,((((DNA6-1_DR|539086:0.14042,DNA6-1_DR|869595:0.16537)0.794:0.05132,DNA6-1_DR|379370:0.11995)0.815:0.05137,(DNA6-1_DR|539099:0.13905,DNA6-1_DR|792249:0.14990)0.935:0.23020)0.430:0.00059,(DNA6-1_DR|72891:0.09745,(DNA6-1_DR|869613:0.17082,DNA6-1_DR|1049414:0.19850)0.475:0.04894)0.707:0.05444)0.882:0.07540)0.339:0.05873,(((((DNA6-1_DR|379413:0.30490,(((DNA6-1_DR|709907:0.09182,DNA6-1_DR|960478:0.11822)0.000:0.00286,(DNA6-1_DR|148814:0.18674,DNA6-1_DR|462164:0.15308)0.403:0.01499)0.881:0.06384,DNA6-1_DR|297613:0.35826)0.136:0.03408)0.966:0.18120,DNA6-1_DR|72885:0.04380)0.823:0.05038,((DNA6-1_DR|709945:0.22328,(DNA6-1_DR|148784:0.46716,DNA6-1_DR|709948:0.28668)0.590:0.00058)0.878:0.14463,DNA6-1_DR|869611:0.18117)0.717:0.06042)0.603:0.02036,(DNA6-1_DR|709931:0.15871,DNA6-1_DR|624652:0.41542)0.818:0.10440)0.290:0.01817,DNA6-1_DR|221598:0.19985)0.803:0.06289)0.243:0.05492)0.292:0.01188,DNA6-1_DR|221585:0.47687)0.144:0.03788,(DNA6-1_DR|221643:0.00058,DNA6-1_DR|960529:0.52473)1.000:1.36501)0.088:0.03041,(((((DNA6-1_DR|539042:0.77640,DNA6-1_DR|379400:0.20206)0.384:0.04333,DNA6-1_DR|869579:0.25843)0.691:0.06788,((DNA6-1_DR|792244:0.14481,DNA6-1_DR|221637:0.34226)0.834:0.03184,(((DNA6-1_DR|148791:0.14752,DNA6-1_DR|624683:0.18016)0.522:0.00495,DNA6-1_DR|709924:0.17266)0.276:0.00738,DNA6-1_DR|709889:0.18970)0.741:0.00805)0.407:0.00947)0.672:0.00081,DNA6-1_DR|709922:0.13234)0.898:0.02587,(DNA6-1_DR|869583:0.18663,(DNA6-1_DR|539094:0.13281,(DNA6-1_DR|960550:0.34145,DNA6-1_DR|297564:0.13992)0.583:0.10203)0.941:0.07448)0.995:0.09936)0.820:0.02685)0.826:0.02886,((((DNA6-1_DR|148835:0.25508,DNA6-1_DR|379393:0.24394)0.034:0.01137,(DNA6-1_DR|624687:0.08765,DNA6-1_DR|792253:0.24729)0.575:0.06734)0.782:0.05110,(DNA6-1_DR|221622:0.18252,(DNA6-1_DR|539120:0.35258,(DNA6-1_DR|792197:0.13035,DNA6-1_DR|221673:0.42919)0.662:0.06369)0.771:0.08564)0.265:0.07850)0.934:0.12538,(((DNA6-1_DR|539044:0.13453,(DNA6-1_DR|624658:0.04469,((DNA6-1_DR|462172:0.27623,DNA6-1_DR|462249:0.01353)0.446:0.01145,DNA6-1_DR|960533:0.20359)0.477:0.07869)0.849:0.10650)0.803:0.03911,((DNA6-1_DR|869637:0.30074,(DNA6-1_DR|221599:0.21124,((DNA6-1_DR|539093:0.18150,(((DNA6-1_DR|221584:0.04576,DNA6-1_DR|72936:0.42490)0.555:0.10464,DNA6-1_DR|539116:0.46458)0.010:0.00056,DNA6-1_DR|72956:0.21949)0.752:0.06027)0.778:0.05628,DNA6-1_DR|539102:0.11512)0.398:0.11930)0.696:0.07456)0.083:0.00058,(((DNA6-1_DR|462221:0.18167,DNA6-1_DR|148804:0.13566)0.379:0.04425,DNA6-1_DR|72878:0.46452)0.766:0.09096,((((DNA6-1_DR|148789:0.55753,DNA6-1_DR|960493:0.00059)0.803:0.14425,(DNA6-1_DR|148796:0.32912,DNA6-1_DR|148812:0.18650)0.677:0.11041)0.552:0.05558,(DNA6-1_DR|869597:0.18658,(DNA6-1_DR|72904:0.17983,(DNA6-1_DR|624617:0.15948,DNA6-1_DR|539082:0.57659)0.548:0.02783)0.649:0.04551)0.797:0.10535)0.783:0.06068,(((DNA6-1_DR|72966:0.37719,(DNA6-1_DR|379457:0.16905,DNA6-1_DR|709875:0.01179)0.000:0.03338)0.759:0.05957,DNA6-1_DR|709910:0.24866)0.766:0.04169,(DNA6-1_DR|148844:0.61909,DNA6-1_DR|624656:0.15399)0.293:0.26300)0.788:0.04804)0.361:0.00058)0.788:0.01993)0.843:0.03079)0.744:0.01155,(((DNA6-1_DR|72949:0.11711,DNA6-1_DR|539065:0.12068)0.752:0.03837,(DNA6-1_DR|539114:0.14106,DNA6-1_DR|960522:0.05438)0.814:0.07267)0.154:0.00726,(DNA6-1_DR|709882:0.21178,DNA6-1_DR|221647:0.15940)0.715:0.05352)0.847:0.09260)0.709:0.00893)0.341:0.01021)0.790:0.00765)0.930:0.01964)0.790:0.00633)0.837:0.01989)0.661:0.02028,(DNA6-1_DR|462237:0.16574,DNA6-1_DR|869552:0.22164)0.919:0.05308)0.997:0.07542)0.424:0.06903)0.419:0.05597)0.994:0.06715,(DNA6-1_DR|624668:0.12328,(DNA6-1_DR|379385:0.10772,DNA6-1_DR|221655:0.11198)0.809:0.03200)0.385:0.00076)0.766:0.00738)0.581:0.00157)0.285:0.00079)0.823:0.00148,((DNA6-1_DR|869603:0.14897,(DNA6-1_DR|869618:0.08962,DNA6-1_DR|539058:0.14465)0.735:0.01058)0.060:0.00084,DNA6-1_DR|297611:0.22161)0.090:0.00335)0.245:0.00057);
```
