## Supplementary Data 2 for "A genomic portrait of zebrafish transposable elements and their spatiotemporal embryonic expression": DNA6-1B_DR.mafft.nwk

```
(((((DNA6-1B_DR|1049372:0.09894,DNA6-1B_DR|462147:0.08815)0.769:0.00926,((DNA6-1B_DR|1124946:0.10696,DNA6-1B_DR|1770301:0.07668)0.557:0.00556,DNA6-1B_DR|462146:0.07496)0.052:0.00058)0.670:0.00201,((((((((DNA6-1B_DR|539019:0.07912,(DNA6-1B_DR|1556992:0.05384,DNA6-1B_DR|1672423:0.04713)0.875:0.03541)0.674:0.00319,((DNA6-1B_DR|297506:0.15390,DNA6-1B_DR|624588:0.12524)0.279:0.00653,((DNA6-1B_DR|539021:0.11179,DNA6-1B_DR|1672404:0.10692)0.839:0.01078,(DNA6-1B_DR|1879698:0.09836,DNA6-1B_DR|1972088:0.13739)0.713:0.01416)0.732:0.00280)0.767:0.00159)0.647:0.00059,((DNA6-1B_DR|2060040:0.12191,(DNA6-1B_DR|1672401:0.12660,(DNA6-1B_DR|297513:0.08466,DNA6-1B_DR|1124942:0.07842)0.826:0.02984)0.848:0.01092)0.902:0.00057,((((((DNA6-1B_DR|1972097:0.16203,(DNA6-1B_DR|72851:0.00058,DNA6-1B_DR|1972109:0.21229)0.639:0.08288)0.425:0.00255,DNA6-1B_DR|792188:0.12339)0.574:0.00179,(DNA6-1B_DR|297505:0.10039,((DNA6-1B_DR|2060049:0.12084,(DNA6-1B_DR|1672402:0.07246,DNA6-1B_DR|2060031:0.08191)0.776:0.00794)0.767:0.00222,(DNA6-1B_DR|462151:0.08159,(DNA6-1B_DR|1473700:0.11604,DNA6-1B_DR|2060048:0.15072)0.895:0.02326)0.655:0.00203)0.727:0.00271)0.789:0.00278)0.524:0.00267,((DNA6-1B_DR|1186230:0.07513,DNA6-1B_DR|1325584:0.07265)0.851:0.02148,(DNA6-1B_DR|148773:0.08069,DNA6-1B_DR|221571:0.13678)0.751:0.00134)0.841:0.00737)0.238:0.00394,((DNA6-1B_DR|1385792:0.10397,DNA6-1B_DR|1556983:0.09055)0.738:0.00421,(DNA6-1B_DR|2060051:0.12338,DNA6-1B_DR|2060043:0.07027)0.774:0.02576)0.578:0.00343)0.670:0.00147,(DNA6-1B_DR|539024:0.11657,(DNA6-1B_DR|1049369:0.08399,DNA6-1B_DR|1049366:0.12920)0.950:0.02127)0.676:0.00492)0.787:0.00059)0.859:0.00058)0.766:0.00059,((((((DNA6-1B_DR|462157:0.05872,DNA6-1B_DR|624598:0.12982)0.793:0.01679,((DNA6-1B_DR|1385789:0.07006,DNA6-1B_DR|1972095:0.11921)0.843:0.03997,DNA6-1B_DR|1473690:0.12448)0.686:0.02081)0.758:0.03044,((DNA6-1B_DR|221574:0.12078,DNA6-1B_DR|1672393:0.05621)0.056:0.02345,DNA6-1B_DR|960445:0.14637)0.717:0.01006)0.724:0.00603,(DNA6-1B_DR|1256867:0.28268,(DNA6-1B_DR|379344:0.28785,DNA6-1B_DR|2104598:0.00075)0.112:0.01398)0.822:0.10444)0.795:0.00879,((((DNA6-1B_DR|869538:0.00059,DNA6-1B_DR|1473708:0.14448)0.534:0.03670,(DNA6-1B_DR|539026:0.65813,DNA6-1B_DR|1770291:0.00059)0.839:0.31025)0.784:0.11629,DNA6-1B_DR|72875:0.09285)0.634:0.00323,(((DNA6-1B_DR|297515:0.09881,DNA6-1B_DR|1557031:0.09497)0.852:0.01214,((DNA6-1B_DR|709857:0.12873,DNA6-1B_DR|1124935:0.12837)0.787:0.00899,(DNA6-1B_DR|709853:0.10979,((DNA6-1B_DR|624590:0.08114,DNA6-1B_DR|1124940:0.06880)0.930:0.01410,DNA6-1B_DR|148763:0.10223)0.825:0.00709)0.768:0.00590)0.630:0.00109)0.235:0.00059,(DNA6-1B_DR|379357:0.08364,DNA6-1B_DR|1049379:0.15417)0.582:0.01003)0.579:0.00058)0.776:0.00056)0.638:0.00058,((((DNA6-1B_DR|2060033:0.07896,(DNA6-1B_DR|1672414:0.20433,DNA6-1B_DR|2060045:0.16451)0.804:0.08889)0.696:0.01839,((DNA6-1B_DR|1879700:0.09360,(DNA6-1B_DR|379365:0.13494,DNA6-1B_DR|1124953:0.00059)0.881:0.09598)0.658:0.04782,DNA6-1B_DR|1879699:0.10850)0.848:0.02124)0.991:0.00058,(DNA6-1B_DR|1473687:0.11242,DNA6-1B_DR|624584:0.07808)0.168:0.00448)0.745:0.00185,(((DNA6-1B_DR|1049375:0.10463,(((DNA6-1B_DR|379352:0.16934,DNA6-1B_DR|1672398:0.11683)0.852:0.02206,(DNA6-1B_DR|1672395:0.14748,DNA6-1B_DR|1879688:0.12473)0.740:0.01750)0.758:0.00921,(DNA6-1B_DR|1972110:0.01296,DNA6-1B_DR|1972111:0.02553)1.000:0.08705)0.945:0.00060)0.319:0.00499,(DNA6-1B_DR|624589:0.12891,(DNA6-1B_DR|869537:0.13543,DNA6-1B_DR|1049380:0.09707)0.725:0.00917)0.804:0.00972)0.891:0.00824,(((DNA6-1B_DR|1770290:0.20568,DNA6-1B_DR|1879695:0.04446)0.719:0.04720,DNA6-1B_DR|297508:0.11536)0.813:0.00845,(((DNA6-1B_DR|960447:0.00060,DNA6-1B_DR|1385810:0.08310)0.952:0.31661,(DNA6-1B_DR|1186231:0.11674,(DNA6-1B_DR|869539:0.03730,DNA6-1B_DR|539010:0.22753)0.989:0.19675)0.607:0.07896)0.306:0.01068,((((DNA6-1B_DR|1049374:0.23103,((DNA6-1B_DR|462154:0.18338,(DNA6-1B_DR|869540:0.00059,DNA6-1B_DR|1385800:0.04306)0.786:0.12415)0.883:0.07509,(DNA6-1B_DR|709851:0.00059,(DNA6-1B_DR|709850:0.07383,(DNA6-1B_DR|869530:0.06350,DNA6-1B_DR|1972103:0.00059)0.604:0.09690)0.619:0.13866)0.600:0.09557)0.233:0.01177)0.588:0.03542,(DNA6-1B_DR|1672420:0.16292,(DNA6-1B_DR|1473703:0.18756,(DNA6-1B_DR|1049383:0.00058,DNA6-1B_DR|1186228:0.21234)0.603:0.09475)0.895:0.12604)0.262:0.01773)0.186:0.00059,(DNA6-1B_DR|1972091:0.10613,((DNA6-1B_DR|297499:0.11369,DNA6-1B_DR|1049367:0.00055)0.420:0.07591,DNA6-1B_DR|297497:0.16671)0.764:0.08226)0.785:0.02349)0.888:0.02083,((DNA6-1B_DR|960433:0.42390,(DNA6-1B_DR|379356:0.25023,DNA6-1B_DR|539020:0.23280)0.797:0.14207)0.698:0.06528,(DNA6-1B_DR|960450:0.26279,((DNA6-1B_DR|1672409:0.05910,DNA6-1B_DR|624582:0.06297)0.897:0.11348,((DNA6-1B_DR|72867:0.23537,DNA6-1B_DR|1124945:0.18948)0.881:0.13128,(DNA6-1B_DR|1473699:0.30071,(DNA6-1B_DR|960425:0.00078,DNA6-1B_DR|1186238:0.00058)0.749:0.16399)0.823:0.12685)0.375:0.01255)0.761:0.01488)0.140:0.00057)0.726:0.01120)0.937:0.03676)0.723:0.02887)0.953:0.00061)0.596:0.00059)0.742:0.00151)0.796:0.00151)0.371:0.00058,(((DNA6-1B_DR|1186236:0.08484,DNA6-1B_DR|1186237:0.05468)0.984:0.02664,(DNA6-1B_DR|2060050:0.19123,DNA6-1B_DR|462153:0.07243)0.715:0.00609)0.748:0.00143,(DNA6-1B_DR|1049376:0.12326,DNA6-1B_DR|72860:0.08035)0.869:0.01195)0.767:0.00143)0.398:0.00059,DNA6-1B_DR|1473706:0.12136)0.434:0.00060,(DNA6-1B_DR|539036:0.12080,DNA6-1B_DR|1325583:0.08548)0.886:0.01783)0.500:0.00059,((((((DNA6-1B_DR|960428:0.11474,(DNA6-1B_DR|148764:0.00058,DNA6-1B_DR|2060025:0.02429)0.060:0.05512)0.937:0.02696,(((DNA6-1B_DR|462152:0.10429,(DNA6-1B_DR|1325596:0.09659,(DNA6-1B_DR|539016:0.09687,DNA6-1B_DR|1385794:0.09167)0.796:0.01736)0.220:0.00078)0.771:0.00239,((((((((((DNA6-1B_DR|462139:0.10403,DNA6-1B_DR|1972106:0.13241)0.698:0.00954,DNA6-1B_DR|1770298:0.11184)0.849:0.00651,((((DNA6-1B_DR|297498:0.02918,DNA6-1B_DR|792181:0.08018)0.671:0.04605,(DNA6-1B_DR|1325589:0.11874,DNA6-1B_DR|221562:0.09662)0.687:0.00366)0.797:0.00057,(DNA6-1B_DR|72847:0.09250,(DNA6-1B_DR|1770288:0.08979,DNA6-1B_DR|960434:0.11406)0.627:0.01365)0.185:0.00084)0.429:0.00290,((((DNA6-1B_DR|1385802:0.08447,DNA6-1B_DR|624585:0.10115)0.776:0.00221,((((((DNA6-1B_DR|297509:0.10107,(DNA6-1B_DR|221564:0.14317,DNA6-1B_DR|1256868:0.10574)0.735:0.01443)0.175:0.00143,(DNA6-1B_DR|148777:0.08390,DNA6-1B_DR|1556996:0.08511)0.901:0.00955)0.851:0.00457,(DNA6-1B_DR|1672418:0.09354,(DNA6-1B_DR|539034:0.12639,DNA6-1B_DR|1325592:0.10232)0.204:0.00311)0.091:0.00768)0.791:0.00377,DNA6-1B_DR|1124938:0.10895)0.789:0.00074,(DNA6-1B_DR|539013:0.08663,DNA6-1B_DR|1672424:0.09059)0.779:0.00477)0.805:0.00154,((((DNA6-1B_DR|72849:0.10455,DNA6-1B_DR|1672408:0.11666)0.912:0.01796,(DNA6-1B_DR|1049385:0.09228,DNA6-1B_DR|1879681:0.07369)0.728:0.00641)0.195:0.00122,(DNA6-1B_DR|72872:0.07044,DNA6-1B_DR|2060028:0.11752)0.877:0.01277)0.781:0.00262,DNA6-1B_DR|462138:0.09436)0.704:0.00058)0.760:0.00145)0.776:0.00142,(DNA6-1B_DR|462135:0.08509,DNA6-1B_DR|539033:0.09032)0.767:0.00531)0.740:0.00124,(DNA6-1B_DR|960453:0.08475,DNA6-1B_DR|1770299:0.12142)0.561:0.00219)0.758:0.00058)0.767:0.00172)0.684:0.00190,((((DNA6-1B_DR|539030:0.09740,((DNA6-1B_DR|297511:0.10833,DNA6-1B_DR|709860:0.09261)0.615:0.01239,(DNA6-1B_DR|1672421:0.10362,(DNA6-1B_DR|624581:0.12866,DNA6-1B_DR|709856:0.11739)0.471:0.01713)0.330:0.00597)0.919:0.00058)0.788:0.00202,DNA6-1B_DR|1385799:0.10842)0.744:0.00183,((DNA6-1B_DR|1124936:0.09293,(DNA6-1B_DR|624592:0.02855,DNA6-1B_DR|1473702:0.01845)0.266:0.07316)0.844:0.01414,(DNA6-1B_DR|1473693:0.11613,DNA6-1B_DR|1972105:0.10594)0.755:0.00710)0.794:0.00396)0.766:0.00170,((DNA6-1B_DR|792192:0.09706,DNA6-1B_DR|792193:0.04903)0.988:0.02622,(DNA6-1B_DR|1556994:0.15087,(DNA6-1B_DR|1049387:0.05743,(DNA6-1B_DR|462140:0.09452,DNA6-1B_DR|1770294:0.09173)0.376:0.00372)0.782:0.00497)0.775:0.00418)0.723:0.00140)0.789:0.00161)0.791:0.00315,((DNA6-1B_DR|1879685:0.08901,(DNA6-1B_DR|1672425:0.10004,(DNA6-1B_DR|1256862:0.10441,(DNA6-1B_DR|539014:0.16150,DNA6-1B_DR|148775:0.12926)0.735:0.03442)0.834:0.01326)0.695:0.00135)0.297:0.00260,((DNA6-1B_DR|709859:0.12561,(DNA6-1B_DR|1473695:0.11871,DNA6-1B_DR|1473696:0.12307)0.787:0.01249)0.373:0.00708,(DNA6-1B_DR|297516:0.12664,(DNA6-1B_DR|72846:0.12966,DNA6-1B_DR|1672416:0.08485)0.823:0.00881)0.892:0.01175)0.240:0.00077)0.775:0.00297)0.850:0.00058,(DNA6-1B_DR|221576:0.13312,((((DNA6-1B_DR|148780:0.29792,DNA6-1B_DR|1879692:0.26382)0.127:0.01936,DNA6-1B_DR|1473688:0.45148)0.860:0.16786,(DNA6-1B_DR|960424:0.12180,DNA6-1B_DR|792185:0.08786)0.195:0.04029)0.610:0.04589,DNA6-1B_DR|1770304:0.19761)0.762:0.06115)0.864:0.03426)0.714:0.00378,(((DNA6-1B_DR|1672412:0.11173,DNA6-1B_DR|1672426:0.11955)0.914:0.01859,(DNA6-1B_DR|960432:0.45748,((DNA6-1B_DR|960423:0.28363,DNA6-1B_DR|869543:0.06444)0.750:0.06325,(((DNA6-1B_DR|792190:0.31796,((((DNA6-1B_DR|1473698:0.10508,(DNA6-1B_DR|148767:0.12201,DNA6-1B_DR|221565:0.11556)0.313:0.00332)0.969:0.06434,(((((DNA6-1B_DR|297507:0.15599,DNA6-1B_DR|1049386:0.20623)0.864:0.09554,DNA6-1B_DR|462156:0.15457)0.312:0.00059,(((DNA6-1B_DR|1672397:0.36213,(DNA6-1B_DR|1186225:0.06392,DNA6-1B_DR|1473709:0.00057)0.745:0.16051)0.418:0.08596,(DNA6-1B_DR|869536:0.00058,DNA6-1B_DR|1124944:0.03064)0.930:0.17019)0.873:0.05995,((DNA6-1B_DR|1325590:0.08958,DNA6-1B_DR|1473701:0.06935)0.512:0.15586,((DNA6-1B_DR|960438:0.00936,DNA6-1B_DR|960435:0.00925)0.757:0.00983,(DNA6-1B_DR|960436:0.00059,(DNA6-1B_DR|960437:0.00932,DNA6-1B_DR|960439:0.00058)0.855:0.00931)0.763:0.00896)0.984:0.21465)0.672:0.04865)0.191:0.01709)0.607:0.02862,((DNA6-1B_DR|960441:0.32345,(DNA6-1B_DR|1385793:0.00059,DNA6-1B_DR|1672417:0.00083)0.937:0.28811)0.442:0.04410,(DNA6-1B_DR|379348:0.19037,(DNA6-1B_DR|1879708:0.12678,DNA6-1B_DR|792189:0.20999)0.508:0.03000)0.797:0.04528)0.728:0.02452)0.866:0.02937,((((DNA6-1B_DR|1556986:0.21203,(DNA6-1B_DR|1124941:0.14667,((DNA6-1B_DR|1049370:0.44495,DNA6-1B_DR|379361:0.10117)0.731:0.05746,(DNA6-1B_DR|221566:0.14129,DNA6-1B_DR|1972096:0.20524)0.931:0.16906)0.864:0.10005)0.713:0.02192)0.125:0.00058,DNA6-1B_DR|1186227:0.16152)0.237:0.02197,DNA6-1B_DR|2060047:0.16967)0.124:0.00944,DNA6-1B_DR|1385809:0.23870)0.090:0.00060)0.785:0.01672)0.375:0.00346,((DNA6-1B_DR|960448:0.14964,DNA6-1B_DR|1049381:0.08709)0.800:0.04886,(DNA6-1B_DR|869535:0.00059,(DNA6-1B_DR|462145:0.35577,DNA6-1B_DR|792180:0.19158)0.995:0.84968)0.380:0.22052)0.535:0.01349)0.302:0.00879,DNA6-1B_DR|1879705:0.18209)0.636:0.00466)0.565:0.01018,(((((DNA6-1B_DR|1557000:0.03293,DNA6-1B_DR|1556998:0.00628)0.778:0.00655,((DNA6-1B_DR|1557010:0.03260,((DNA6-1B_DR|1557024:0.01369,(DNA6-1B_DR|1557030:0.01391,((DNA6-1B_DR|1557018:0.00706,(DNA6-1B_DR|1557006:0.00635,DNA6-1B_DR|1557009:0.00669)0.790:0.00640)0.812:0.00718,(DNA6-1B_DR|1557005:0.01272,(DNA6-1B_DR|1557014:0.0,DNA6-1B_DR|1557015:0.0):0.00058)0.744:0.00629)0.773:0.01100)0.759:0.01906)0.785:0.00738,(DNA6-1B_DR|1556999:0.03206,(DNA6-1B_DR|379349:0.33685,DNA6-1B_DR|1557026:0.00184)0.376:0.03331)0.759:0.00108)0.883:0.01894)0.644:0.00058,(DNA6-1B_DR|1557020:0.01283,DNA6-1B_DR|1557022:0.00059)0.996:0.03967)0.245:0.00058)0.831:0.00059,((DNA6-1B_DR|1557002:0.01295,(DNA6-1B_DR|1557003:0.0,DNA6-1B_DR|1557021:0.0):0.02620)0.763:0.00649,(DNA6-1B_DR|869529:0.14939,DNA6-1B_DR|1557025:0.00058)0.738:0.04016)0.784:0.00658)0.853:0.00527,(((DNA6-1B_DR|1557004:0.01946,DNA6-1B_DR|1557029:0.01256)0.925:0.00060,DNA6-1B_DR|1557011:0.00058)0.905:0.00646,((DNA6-1B_DR|1557007:0.01300,(DNA6-1B_DR|1879694:0.01304,((((DNA6-1B_DR|1557012:0.00061,DNA6-1B_DR|960430:0.19887)0.000:0.01232,DNA6-1B_DR|1879693:0.18599)0.670:0.00889,(DNA6-1B_DR|1557008:0.00059,DNA6-1B_DR|1557019:0.01968)0.777:0.00648)0.785:0.00715,(DNA6-1B_DR|2090951:0.00060,DNA6-1B_DR|2119452:0.00646)0.965:0.01958)0.082:0.00060)0.000:0.00059)0.877:0.00712,(DNA6-1B_DR|1557023:0.02690,(DNA6-1B_DR|1557016:0.00648,(DNA6-1B_DR|1557013:0.0,DNA6-1B_DR|1557028:0.0):0.00650)0.874:0.00058)0.911:0.01938)0.337:0.00059)0.797:0.00059)0.872:0.01399,DNA6-1B_DR|1556997:0.06963)0.996:0.06330)0.114:0.00447,(DNA6-1B_DR|960444:0.32598,(DNA6-1B_DR|148766:0.18286,DNA6-1B_DR|2060029:0.08225)0.765:0.03050)0.746:0.03080)0.927:0.04548)0.142:0.00426)0.666:0.01283)0.749:0.00255,((DNA6-1B_DR|960429:0.18253,DNA6-1B_DR|1325594:0.04103)0.581:0.06283,DNA6-1B_DR|1256869:0.10824)0.738:0.00446)0.748:0.00198)0.809:0.00392,(DNA6-1B_DR|1256870:0.06424,DNA6-1B_DR|1770297:0.15326)0.637:0.00424)0.644:0.00056,(DNA6-1B_DR|379364:0.12145,(DNA6-1B_DR|148769:0.15001,(DNA6-1B_DR|1385803:0.13842,DNA6-1B_DR|2060036:0.10506)0.122:0.00448)0.733:0.00841)0.792:0.00750)0.799:0.00552,(((((((DNA6-1B_DR|2060034:0.29645,DNA6-1B_DR|2060026:0.08534)0.630:0.00697,(((((DNA6-1B_DR|1972102:0.44187,DNA6-1B_DR|1049363:0.14713)0.805:0.07681,((DNA6-1B_DR|1473689:0.00061,DNA6-1B_DR|1556989:0.18582)0.000:0.08203,DNA6-1B_DR|1473707:0.27613)0.826:0.10044)0.047:0.02679,DNA6-1B_DR|1124932:0.13956)0.410:0.01242,DNA6-1B_DR|2060052:0.08504)0.895:0.00080,DNA6-1B_DR|72874:0.25061)0.018:0.00058)0.772:0.01088,(DNA6-1B_DR|2060035:0.09272,(DNA6-1B_DR|221558:0.63807,DNA6-1B_DR|1879707:0.00058)0.559:0.12012)0.605:0.00375)0.249:0.00172,((((((DNA6-1B_DR|1879686:0.11908,DNA6-1B_DR|462137:0.00078)0.053:0.01799,DNA6-1B_DR|2060039:0.11202)0.927:0.10072,(DNA6-1B_DR|792187:0.07863,(DNA6-1B_DR|539032:0.00725,DNA6-1B_DR|792182:0.15328)0.568:0.13369)0.700:0.01592)0.701:0.01444,(((((((((DNA6-1B_DR|1186226:0.14797,DNA6-1B_DR|1879701:0.13554)0.824:0.16034,(((DNA6-1B_DR|539031:0.00059,DNA6-1B_DR|1325585:0.13099)0.441:0.26944,(((((DNA6-1B_DR|1672406:0.00058,(DNA6-1B_DR|221559:0.27773,DNA6-1B_DR|462150:0.36065)0.758:0.08836)0.846:0.07257,(DNA6-1B_DR|539025:0.02893,DNA6-1B_DR|960426:0.20206)0.339:0.09324)0.696:0.02031,((DNA6-1B_DR|1186234:0.17567,DNA6-1B_DR|1672400:0.22750)0.225:0.07958,DNA6-1B_DR|148768:0.28328)0.753:0.07212)0.035:0.00089,DNA6-1B_DR|1124934:0.19268)0.000:0.00079,DNA6-1B_DR|1186239:0.31397)0.000:0.00199)0.596:0.02798,DNA6-1B_DR|539015:0.17274)0.600:0.03187)0.860:0.00059,((DNA6-1B_DR|1049373:0.25527,((DNA6-1B_DR|72873:0.16464,(DNA6-1B_DR|1049364:0.09730,(DNA6-1B_DR|1186229:0.14213,(DNA6-1B_DR|1049368:0.12611,DNA6-1B_DR|1385795:0.14126)0.211:0.00874)0.754:0.02625)0.763:0.01430)0.646:0.00058,DNA6-1B_DR|297512:0.07199)0.225:0.00314)0.388:0.01081,((DNA6-1B_DR|379353:0.01129,DNA6-1B_DR|1473691:0.15789)0.712:0.13331,DNA6-1B_DR|1473686:0.07909)0.541:0.00517)0.859:0.01266)0.484:0.01047,((DNA6-1B_DR|1473697:0.13549,(((DNA6-1B_DR|1556988:0.12006,((((DNA6-1B_DR|1049378:0.02112,DNA6-1B_DR|1049388:0.27290)0.468:0.09842,DNA6-1B_DR|221568:0.08421)0.599:0.01713,DNA6-1B_DR|1256866:0.10504)0.679:0.00658,(DNA6-1B_DR|379358:0.23755,DNA6-1B_DR|1556985:0.01389)0.649:0.12513)0.683:0.00783)0.070:0.00058,((DNA6-1B_DR|1325593:0.09859,(DNA6-1B_DR|72866:0.05787,DNA6-1B_DR|1972092:0.07701)0.150:0.07538)0.329:0.02497,(DNA6-1B_DR|1972100:0.02788,DNA6-1B_DR|792195:0.11027)0.729:0.01353)0.798:0.03866)0.896:0.04226,(((DNA6-1B_DR|1879703:0.08890,(DNA6-1B_DR|539012:0.04439,DNA6-1B_DR|1672405:0.02935)0.453:0.09952)0.630:0.05974,(((DNA6-1B_DR|148779:0.17186,(DNA6-1B_DR|221557:0.08401,DNA6-1B_DR|1556987:0.16616)0.722:0.01075)0.858:0.03292,DNA6-1B_DR|1385797:0.05229)0.982:0.13798,(((DNA6-1B_DR|792196:0.02239,DNA6-1B_DR|1972094:0.10125)0.901:0.04827,(DNA6-1B_DR|709855:0.09591,DNA6-1B_DR|624587:0.15555)0.818:0.02965)0.171:0.01930,DNA6-1B_DR|2060024:0.09879)0.923:0.11569)0.831:0.09212)0.719:0.05817,DNA6-1B_DR|1770300:0.23467)0.717:0.05105)0.002:0.00149)0.117:0.00135,(DNA6-1B_DR|2060038:0.07503,(DNA6-1B_DR|1325591:0.02112,((DNA6-1B_DR|72865:0.17047,(DNA6-1B_DR|297503:0.10856,DNA6-1B_DR|792179:0.00058)0.804:0.11795)0.143:0.00629,DNA6-1B_DR|1049382:0.39371)0.446:0.02118)0.920:0.05724)0.710:0.01391)0.670:0.01637)0.472:0.02272,(DNA6-1B_DR|1256865:0.16388,(DNA6-1B_DR|1672396:0.00059,((DNA6-1B_DR|869542:0.15076,DNA6-1B_DR|462155:0.22300)0.688:0.03490,DNA6-1B_DR|1256859:0.14977)0.051:0.00056)0.446:0.00789)0.897:0.04853)0.554:0.00763,((DNA6-1B_DR|1672427:0.00059,(DNA6-1B_DR|1124937:0.04998,DNA6-1B_DR|1556984:0.00058)0.800:0.06313)0.921:0.11345,((((DNA6-1B_DR|379362:0.03764,(DNA6-1B_DR|297504:0.18408,DNA6-1B_DR|624586:0.09901)0.294:0.08796)0.531:0.15515,DNA6-1B_DR|148765:0.01497)0.616:0.00724,(DNA6-1B_DR|1672411:0.15055,DNA6-1B_DR|1385808:0.10786)0.590:0.11299)0.778:0.01189,(DNA6-1B_DR|2082387:0.11928,((((DNA6-1B_DR|72862:0.27211,(DNA6-1B_DR|539038:0.15275,(DNA6-1B_DR|539037:0.08079,DNA6-1B_DR|539039:0.17910)0.543:0.04788)0.830:0.19399)0.948:0.30611,DNA6-1B_DR|1049371:0.08705)0.253:0.02824,DNA6-1B_DR|221573:0.30031)0.353:0.04525,DNA6-1B_DR|960427:0.23023)0.120:0.01256)0.140:0.05106)0.705:0.00436)0.753:0.01818)0.687:0.00291,((((((DNA6-1B_DR|72848:0.00058,(DNA6-1B_DR|379366:0.00059,DNA6-1B_DR|869541:0.80808)0.724:0.10025)0.502:0.16615,(DNA6-1B_DR|72850:0.07570,DNA6-1B_DR|1325587:0.21274)0.669:0.01488)0.829:0.04055,((DNA6-1B_DR|297501:0.31924,(DNA6-1B_DR|1124949:0.00060,(DNA6-1B_DR|1385791:0.09394,DNA6-1B_DR|462148:0.17729)0.302:0.03202)0.398:0.07543)0.735:0.06030,(((((DNA6-1B_DR|960440:0.18685,DNA6-1B_DR|221561:0.23148)0.469:0.06014,DNA6-1B_DR|539023:0.00058)0.169:0.00722,DNA6-1B_DR|1972104:0.30377)0.451:0.05614,DNA6-1B_DR|297517:0.00063)0.533:0.03782,DNA6-1B_DR|221569:0.09145)0.824:0.04678)0.753:0.04682)0.765:0.01800,(((DNA6-1B_DR|624593:0.18492,DNA6-1B_DR|1556982:0.16836)0.685:0.00059,DNA6-1B_DR|1879690:0.13379)0.787:0.02743,((DNA6-1B_DR|1124933:0.30030,DNA6-1B_DR|1770302:0.00058)0.630:0.08763,(DNA6-1B_DR|221563:0.13111,DNA6-1B_DR|869532:0.23961)0.749:0.09753)0.812:0.06263)0.557:0.01153)0.159:0.01066,(((DNA6-1B_DR|379360:0.00054,(DNA6-1B_DR|72852:0.00059,DNA6-1B_DR|2097587:0.10241)0.225:0.07773)0.495:0.04594,DNA6-1B_DR|379346:0.12386)0.823:0.07969,(DNA6-1B_DR|1879704:0.29699,DNA6-1B_DR|539040:0.17790)0.273:0.00059)0.732:0.04299)0.202:0.00698,(DNA6-1B_DR|539035:0.04049,(DNA6-1B_DR|297514:0.10391,DNA6-1B_DR|148776:0.00059)0.096:0.02805)0.168:0.12696)0.929:0.02063)0.723:0.01531,(((DNA6-1B_DR|148778:0.00059,(DNA6-1B_DR|1385805:0.26430,(DNA6-1B_DR|624594:0.00059,DNA6-1B_DR|709854:0.13644)0.487:0.02672)0.601:0.03991)0.967:0.15160,((DNA6-1B_DR|1972093:0.16137,(DNA6-1B_DR|960454:0.17493,((DNA6-1B_DR|1557017:0.01591,(DNA6-1B_DR|1557001:0.01280,DNA6-1B_DR|1557027:0.00683)0.797:0.00718)0.966:0.07705,(DNA6-1B_DR|1473704:0.11369,(DNA6-1B_DR|1385807:0.11838,DNA6-1B_DR|624591:0.06069)0.753:0.01654)0.956:0.08048)0.737:0.08838)0.575:0.06270)0.374:0.00104,(DNA6-1B_DR|148771:0.14617,DNA6-1B_DR|1385804:0.00059)0.938:0.10580)0.675:0.02754)0.865:0.02912,(((((((DNA6-1B_DR|462143:0.03772,DNA6-1B_DR|1879687:0.00059)0.635:0.10510,(DNA6-1B_DR|1256871:0.27277,(DNA6-1B_DR|1879709:0.13429,(DNA6-1B_DR|379345:0.23215,DNA6-1B_DR|1473692:0.00061)0.500:0.05608)0.074:0.00054)0.750:0.02170)0.756:0.01115,(DNA6-1B_DR|462132:0.05625,DNA6-1B_DR|462149:0.10430)0.891:0.09968)0.572:0.00060,(DNA6-1B_DR|72857:0.12312,DNA6-1B_DR|1972112:0.18575)0.732:0.01515)0.794:0.02823,((DNA6-1B_DR|221555:0.21536,DNA6-1B_DR|379363:0.13582)0.782:0.13200,(DNA6-1B_DR|539011:0.00058,(DNA6-1B_DR|72853:0.0,DNA6-1B_DR|72854:0.0):0.20339)0.747:0.12225)0.731:0.02298)0.947:0.07998,(DNA6-1B_DR|1124939:0.45715,DNA6-1B_DR|869533:0.11777)0.437:0.01976)0.692:0.01647,(DNA6-1B_DR|792183:0.44037,((DNA6-1B_DR|72859:0.18733,DNA6-1B_DR|1770289:0.00851)0.508:0.10887,DNA6-1B_DR|221577:0.06847)0.108:0.01593)0.575:0.06969)0.721:0.01336)0.785:0.01700)0.945:0.02423,((((((((DNA6-1B_DR|2060032:0.08316,DNA6-1B_DR|379351:0.22851)0.635:0.01750,(DNA6-1B_DR|1473712:0.41186,(DNA6-1B_DR|379354:0.12293,DNA6-1B_DR|1186232:0.12207)0.363:0.01485)0.194:0.00058)0.064:0.00149,(DNA6-1B_DR|379350:0.00059,DNA6-1B_DR|462133:0.15656)0.898:0.17673)0.355:0.02116,DNA6-1B_DR|72856:0.44936)0.625:0.00859,((DNA6-1B_DR|2060027:0.07856,DNA6-1B_DR|379359:0.07823)0.698:0.00773,((((DNA6-1B_DR|379347:0.00057,(DNA6-1B_DR|869534:0.09268,DNA6-1B_DR|1972113:0.05195)0.310:0.06971)0.501:0.06246,DNA6-1B_DR|2060037:0.27945)0.766:0.05992,DNA6-1B_DR|221556:0.04710)0.454:0.00058,((DNA6-1B_DR|72864:0.07994,(DNA6-1B_DR|1256863:0.10513,((((DNA6-1B_DR|1879706:0.10824,(DNA6-1B_DR|960422:0.22374,((((DNA6-1B_DR|72876:0.25455,DNA6-1B_DR|221570:0.12798)0.824:0.10618,DNA6-1B_DR|1473711:0.45749)0.792:0.15292,DNA6-1B_DR|1879682:0.19707)0.498:0.06561,DNA6-1B_DR|72870:0.12639)0.885:0.09947)0.131:0.04008)0.886:0.09268,DNA6-1B_DR|1972090:0.24965)0.190:0.02563,DNA6-1B_DR|539009:0.10664)1.000:0.59193,(DNA6-1B_DR|1972101:0.19127,(DNA6-1B_DR|297519:0.30263,DNA6-1B_DR|869544:0.23742)0.815:0.10122)0.849:0.11525)0.000:0.00060)0.414:0.04660)0.279:0.03744,DNA6-1B_DR|1325588:0.17233)0.189:0.00080)0.785:0.01599)0.718:0.00615)0.750:0.00614,(DNA6-1B_DR|960449:0.10505,(DNA6-1B_DR|148772:0.12542,DNA6-1B_DR|1124950:0.09036)0.298:0.04107)0.224:0.00057)0.645:0.00247,DNA6-1B_DR|1770303:0.13675)0.020:0.00560,DNA6-1B_DR|539017:0.05670)0.061:0.00125)0.147:0.00602)0.652:0.02007,DNA6-1B_DR|72871:0.06299)0.479:0.00256,((DNA6-1B_DR|1972087:0.22203,((DNA6-1B_DR|709858:0.41832,(DNA6-1B_DR|2060041:0.20965,((((DNA6-1B_DR|1672410:0.22610,(DNA6-1B_DR|1049377:0.19487,DNA6-1B_DR|1672415:0.24091)0.836:0.05552)0.751:0.03130,(DNA6-1B_DR|960442:0.14264,DNA6-1B_DR|960443:0.14683)0.000:0.00059)0.759:0.03212,DNA6-1B_DR|1672419:0.13981)0.311:0.01685,DNA6-1B_DR|1972089:0.00059)0.058:0.02853)0.965:0.13539)0.696:0.03915,((((DNA6-1B_DR|148774:0.15658,(DNA6-1B_DR|462134:0.14372,DNA6-1B_DR|1672403:0.03059)0.437:0.11203)0.807:0.06754,((DNA6-1B_DR|297518:0.34557,(DNA6-1B_DR|1879702:0.53295,((DNA6-1B_DR|1049361:0.43061,DNA6-1B_DR|1672394:0.27921)0.889:0.17852,DNA6-1B_DR|72858:0.37016)0.034:0.00059)0.479:0.11862)0.518:0.02500,DNA6-1B_DR|1879684:0.08034)0.780:0.02312)0.699:0.00906,(DNA6-1B_DR|1385796:0.13760,(DNA6-1B_DR|1256860:0.00059,DNA6-1B_DR|1972108:0.20464)0.893:0.05776)0.800:0.02723)0.707:0.00833,DNA6-1B_DR|1325597:0.25632)0.827:0.02562)0.130:0.00057)0.921:0.11728,DNA6-1B_DR|462141:0.03982)0.735:0.01014)0.178:0.00632)0.860:0.01283,DNA6-1B_DR|1124951:0.11438)0.655:0.00159,((((DNA6-1B_DR|1256864:0.12591,(DNA6-1B_DR|1325595:0.11961,DNA6-1B_DR|1672407:0.11679)0.719:0.00328)0.534:0.00152,DNA6-1B_DR|539027:0.13190)0.897:0.00802,((DNA6-1B_DR|221572:0.14268,DNA6-1B_DR|1473710:0.10372)0.658:0.00471,DNA6-1B_DR|1124952:0.11374)0.836:0.01469)0.826:0.00341,(((DNA6-1B_DR|1385806:0.05453,(DNA6-1B_DR|792186:0.11771,(DNA6-1B_DR|462144:0.45086,DNA6-1B_DR|960446:0.00055)0.032:0.02005)0.611:0.04769)0.999:0.21089,(DNA6-1B_DR|1972107:0.11741,DNA6-1B_DR|1972098:0.08861)0.802:0.01643)0.424:0.01426,((DNA6-1B_DR|221560:0.12650,DNA6-1B_DR|1879691:0.09024)0.804:0.00963,(DNA6-1B_DR|148770:0.16416,DNA6-1B_DR|709848:0.12199)0.762:0.00494)0.654:0.00590)0.865:0.01037)0.326:0.00525)0.857:0.00591,((DNA6-1B_DR|1385798:0.14183,DNA6-1B_DR|539018:0.05535)0.867:0.02273,((DNA6-1B_DR|462136:0.09571,((DNA6-1B_DR|1049389:0.14925,DNA6-1B_DR|72869:0.12377)0.650:0.01611,(DNA6-1B_DR|539028:0.14665,DNA6-1B_DR|1556991:0.00088)0.570:0.08458)0.753:0.00703)0.725:0.00756,(DNA6-1B_DR|539022:0.08309,DNA6-1B_DR|1325582:0.08883)0.953:0.03677)0.462:0.00070)0.915:0.00838)0.701:0.00103)0.382:0.00289)0.702:0.00184,DNA6-1B_DR|960452:0.17099)0.554:0.00913)0.791:0.00059,(((DNA6-1B_DR|1256861:0.07707,DNA6-1B_DR|1124947:0.45397)0.696:0.05314,(DNA6-1B_DR|148781:0.01058,DNA6-1B_DR|148782:0.03566)0.959:0.07417)0.003:0.00237,DNA6-1B_DR|297510:0.10722)0.741:0.00456)0.764:0.00273,(DNA6-1B_DR|1049362:0.08914,(DNA6-1B_DR|2060030:0.08220,(DNA6-1B_DR|1879689:0.13709,DNA6-1B_DR|709849:0.16035)0.447:0.00170)0.357:0.00516)0.822:0.00602)0.792:0.00309,(((DNA6-1B_DR|1672422:0.12401,(DNA6-1B_DR|1770292:0.06174,(DNA6-1B_DR|1473705:0.18143,DNA6-1B_DR|1972099:0.19538)0.951:0.16685)0.803:0.05404)0.459:0.00265,((DNA6-1B_DR|379355:0.08081,(DNA6-1B_DR|960431:0.12069,((DNA6-1B_DR|1879683:0.20078,DNA6-1B_DR|1879696:0.11847)0.730:0.01157,(DNA6-1B_DR|72845:0.30373,(DNA6-1B_DR|72861:0.14583,(DNA6-1B_DR|792194:0.13688,DNA6-1B_DR|1473694:0.01889)0.321:0.18022)0.684:0.04002)0.610:0.01095)0.006:0.00054)0.166:0.00058)0.725:0.00312,DNA6-1B_DR|1972086:0.08181)0.407:0.00391)0.666:0.00584,((DNA6-1B_DR|221575:0.08501,DNA6-1B_DR|1049384:0.12920)0.762:0.01586,(DNA6-1B_DR|1124943:0.10711,DNA6-1B_DR|869531:0.11902)0.546:0.01299)0.735:0.00199)0.777:0.00163)0.211:0.00058,((((DNA6-1B_DR|297502:0.10669,(((DNA6-1B_DR|1556990:0.12101,DNA6-1B_DR|1879697:0.16773)0.520:0.07925,DNA6-1B_DR|1770296:0.13334)0.796:0.05596,DNA6-1B_DR|1124948:0.06541)0.814:0.00592)0.847:0.00059,(DNA6-1B_DR|1325586:0.08040,(DNA6-1B_DR|792191:0.15802,DNA6-1B_DR|960451:0.01028)0.528:0.09225)0.667:0.00404)0.827:0.00373,((DNA6-1B_DR|72855:0.11454,DNA6-1B_DR|1770293:0.12182)0.082:0.00058,DNA6-1B_DR|1186233:0.14195)0.743:0.00465)0.745:0.00214,(DNA6-1B_DR|1385790:0.09295,((DNA6-1B_DR|462142:0.17334,DNA6-1B_DR|624583:0.00058)0.222:0.04154,DNA6-1B_DR|1556993:0.17129)0.801:0.03162)0.753:0.00349)0.763:0.00166)0.829:0.00059)0.826:0.00151)1.000:0.00059,((DNA6-1B_DR|221567:0.11835,DNA6-1B_DR|2060042:0.14286)0.387:0.00088,((((DNA6-1B_DR|1556995:0.33005,DNA6-1B_DR|1256858:0.05687)0.409:0.03603,(DNA6-1B_DR|1770295:0.14615,DNA6-1B_DR|2060046:0.21347)0.149:0.04816)0.768:0.04178,(DNA6-1B_DR|72868:0.04217,DNA6-1B_DR|297500:0.00059)0.672:0.07445)0.386:0.01069,((DNA6-1B_DR|624595:0.01449,(DNA6-1B_DR|624596:0.00096,DNA6-1B_DR|624597:0.00093)0.966:0.01938)1.000:0.14361,DNA6-1B_DR|1186235:0.11161)0.098:0.00694)0.467:0.00060)0.865:0.00059)0.570:0.00059,DNA6-1B_DR|72863:0.11885,((((((DNA6-1B_DR|792184:0.09822,DNA6-1B_DR|2060044:0.10750)0.800:0.01764,(DNA6-1B_DR|709852:0.22093,(DNA6-1B_DR|1049365:0.12126,DNA6-1B_DR|1879680:0.05977)0.434:0.02902)0.699:0.02629)0.150:0.00068,DNA6-1B_DR|1385801:0.07235)0.101:0.00069,DNA6-1B_DR|1672399:0.03654)0.089:0.00060,DNA6-1B_DR|1672413:0.06525)0.116:0.00060,DNA6-1B_DR|539029:0.13383)0.657:0.00058);
```
