## Supplementary Data 2 for "A genomic portrait of zebrafish transposable elements and their spatiotemporal embryonic expression": DNA6-2_DR.mafft.nwk

```
(DNA6-2_DR|1274884:0.01735,DNA6-2_DR|1699889:0.06014,(((((DNA6-2_DR|94858:0.00886,DNA6-2_DR|1794895:0.00471)0.918:0.01092,(((DNA6-2_DR|1794893:0.65613,(((DNA6-2_DR|812455:0.00732,(DNA6-2_DR|812454:0.09358,(DNA6-2_DR|889728:0.00064,DNA6-2_DR|889729:0.00065)1.000:0.36459)0.609:0.10957)1.000:0.62174,(DNA6-2_DR|1699892:0.17016,(DNA6-2_DR|1699890:0.11866,DNA6-2_DR|1699893:0.28021)0.405:0.01453)1.000:0.59674)0.464:0.11241,(DNA6-2_DR|1402910:0.54314,(DNA6-2_DR|94857:0.26667,((((DNA6-2_DR|1274883:0.31456,(DNA6-2_DR|1201854:0.23308,(DNA6-2_DR|1907787:0.13007,DNA6-2_DR|1907788:0.08747)0.920:0.07534)0.987:0.06395)0.924:0.04176,DNA6-2_DR|889727:0.27238)0.281:0.00998,DNA6-2_DR|1794896:0.19893)0.798:0.02213,(DNA6-2_DR|1402911:0.20885,DNA6-2_DR|1993813:0.27942)0.946:0.04708)0.887:0.05860)0.997:0.22436)0.978:0.18657)0.306:0.08511)0.817:0.10525,(DNA6-2_DR|2095141:0.02274,(DNA6-2_DR|239675:0.37462,DNA6-2_DR|1143228:0.35827)0.999:0.37437)0.716:0.01023)0.933:0.03066,(DNA6-2_DR|399892:0.18090,((DNA6-2_DR|166650:0.02149,(DNA6-2_DR|1497849:0.02727,(DNA6-2_DR|1794894:0.00301,(DNA6-2_DR|239674:0.01455,DNA6-2_DR|1201853:0.03368)0.951:0.01032)0.859:0.00668)0.926:0.00928)0.909:0.00956,DNA6-2_DR|1794892:0.02632)0.768:0.01621)0.203:0.00993)0.521:0.00996)0.966:0.02761,((DNA6-2_DR|5451:0.03082,(DNA6-2_DR|399891:0.07701,((((DNA6-2_DR|239678:0.03945,DNA6-2_DR|1201852:0.04469)1.000:0.03800,(((DNA6-2_DR|239676:0.0,DNA6-2_DR|558984:0.0):0.00065,(DNA6-2_DR|1143230:0.01212,DNA6-2_DR|1993815:0.02577)0.883:0.00337)0.900:0.02549,(DNA6-2_DR|558981:0.02827,DNA6-2_DR|1907786:0.00594)1.000:0.01576)0.925:0.00863)0.856:0.00735,(((DNA6-2_DR|5452:0.00357,DNA6-2_DR|5453:0.00122)0.546:0.01039,((DNA6-2_DR|399890:0.05831,DNA6-2_DR|1143229:0.00064)0.809:0.00784,DNA6-2_DR|646420:0.05861)0.888:0.00952)1.000:0.14842,(DNA6-2_DR|889731:0.00065,(((DNA6-2_DR|5455:0.07157,(((DNA6-2_DR|399888:0.03840,((DNA6-2_DR|889730:0.02707,DNA6-2_DR|1402913:0.03611)0.994:0.03335,(DNA6-2_DR|889732:0.04712,DNA6-2_DR|983987:0.09625)0.646:0.00491)0.209:0.00612)0.997:0.01946,(DNA6-2_DR|812456:0.02319,DNA6-2_DR|1587349:0.02729)0.702:0.00245)0.484:0.00312,((DNA6-2_DR|239677:0.01367,DNA6-2_DR|558983:0.02365)0.869:0.00673,((DNA6-2_DR|1402909:0.02453,DNA6-2_DR|5450:0.03536)0.994:0.02176,((DNA6-2_DR|5454:0.01013,DNA6-2_DR|1993814:0.01430)0.887:0.00672,DNA6-2_DR|1402908:0.01903)0.823:0.00352)0.750:0.00265)0.996:0.01334)0.758:0.00147)0.695:0.00395,(DNA6-2_DR|889733:0.05879,((((DNA6-2_DR|646419:0.07130,DNA6-2_DR|558982:0.06960)0.795:0.01310,(DNA6-2_DR|1993816:0.02536,(DNA6-2_DR|94860:0.01683,(DNA6-2_DR|482930:0.00213,DNA6-2_DR|1699891:1.04361)0.633:0.00865)0.928:0.03443)0.795:0.01557)0.881:0.02076,(DNA6-2_DR|1497850:0.03602,DNA6-2_DR|1699888:0.06083)0.014:0.01360)0.464:0.00350,DNA6-2_DR|1402912:0.00065)0.820:0.01594)0.517:0.01069)0.924:0.02279,DNA6-2_DR|983988:0.07384)0.000:0.00778)0.627:0.00668)0.945:0.01325)0.665:0.01402,DNA6-2_DR|399889:0.02160)0.445:0.01655)0.851:0.04297)0.000:0.02917,((DNA6-2_DR|1341780:0.32248,DNA6-2_DR|1699894:0.28111)0.989:0.33540,DNA6-2_DR|399887:0.00587)0.717:0.00889)0.861:0.03152)0.872:0.02122,(DNA6-2_DR|317223:0.04883,(DNA6-2_DR|1402907:0.00065,DNA6-2_DR|1907785:0.00519)0.875:0.01014)0.898:0.01328)0.262:0.00618,((DNA6-2_DR|94859:0.02675,DNA6-2_DR|239679:0.06816)1.000:0.03838,DNA6-2_DR|1699887:0.04952)0.303:0.00386)0.690:0.00157);
```
