## Supplementary Data 2 for "A genomic portrait of zebrafish transposable elements and their spatiotemporal embryonic expression": DNA6-3_DR.mafft.nwk

```
(((DNA6-3_DR|1699897:0.02969,DNA6-3_DR|1587358:0.05161)0.837:0.00393,DNA6-3_DR|1794905:0.05190)0.883:0.00444,((((((DNA6-3_DR|399894:0.00061,DNA6-3_DR|1402915:0.11261)0.836:0.02481,(DNA6-3_DR|983993:0.00585,DNA6-3_DR|1587359:0.00062)0.881:0.01154)0.906:0.01077,((((((DNA6-3_DR|646425:0.07839,DNA6-3_DR|1070404:0.02400)0.844:0.01204,(DNA6-3_DR|731024:0.13284,(DNA6-3_DR|1699909:0.05212,DNA6-3_DR|812459:0.06927)0.450:0.01335)0.740:0.02638)0.831:0.01520,DNA6-3_DR|1201858:0.03353)0.728:0.00592,(DNA6-3_DR|646429:0.10618,((((((((DNA6-3_DR|646426:0.09613,DNA6-3_DR|5457:0.08440)0.480:0.01246,DNA6-3_DR|317224:0.16910)0.410:0.00758,((((DNA6-3_DR|983997:0.07690,((((DNA6-3_DR|399895:0.11171,(DNA6-3_DR|889737:0.16222,(DNA6-3_DR|5459:0.16533,DNA6-3_DR|399898:0.04954)0.689:0.01021)0.862:0.05070)0.954:0.08719,DNA6-3_DR|1699899:0.14223)0.550:0.05325,((DNA6-3_DR|1274887:0.06250,DNA6-3_DR|812462:0.09991)0.896:0.05610,((DNA6-3_DR|239682:0.10060,DNA6-3_DR|1993819:0.07981)0.889:0.04100,(DNA6-3_DR|646422:0.10184,(DNA6-3_DR|5463:0.18668,DNA6-3_DR|1993817:0.21213)0.841:0.08666)0.838:0.07512)0.052:0.01099)0.192:0.08342)0.717:0.02996,(DNA6-3_DR|731025:0.06349,(DNA6-3_DR|166654:0.07039,DNA6-3_DR|1587357:0.40433)0.807:0.18022)0.437:0.04178)0.677:0.02253)0.700:0.07305,DNA6-3_DR|731022:0.39996)0.912:0.17245,(DNA6-3_DR|482939:0.20817,((((DNA6-3_DR|1993820:0.12819,(((DNA6-3_DR|1274886:0.12829,DNA6-3_DR|1699895:0.16264)0.822:0.04515,(DNA6-3_DR|1587362:0.00061,(DNA6-3_DR|2104338:0.0,DNA6-3_DR|2104339:0.0):0.05157)0.633:0.31694)0.873:0.04506,(((((DNA6-3_DR|812457:0.04777,(DNA6-3_DR|1587350:0.26439,(DNA6-3_DR|983995:0.15157,(DNA6-3_DR|317225:0.07368,DNA6-3_DR|5458:0.03390)0.000:0.00070)0.303:0.00407)0.965:0.10204)0.682:0.01136,(DNA6-3_DR|1587352:0.10076,(DNA6-3_DR|558987:0.01726,DNA6-3_DR|558988:0.05137)0.931:0.05116)0.893:0.04369)0.711:0.00057,((DNA6-3_DR|239683:0.03899,(DNA6-3_DR|1993818:0.04260,(DNA6-3_DR|1497853:0.00965,DNA6-3_DR|2077913:0.01957)0.979:0.03424)0.819:0.00789)0.210:0.00061,(((DNA6-3_DR|482934:0.04871,((DNA6-3_DR|646423:0.03119,DNA6-3_DR|1699906:0.03701)0.023:0.00573,DNA6-3_DR|1587355:0.04433)0.055:0.00102)0.003:0.00634,(DNA6-3_DR|646427:0.00296,DNA6-3_DR|1794898:0.01402)1.000:0.05255)0.771:0.00635,DNA6-3_DR|482935:0.03136)0.781:0.00688)0.808:0.00292)0.934:0.02042,((((DNA6-3_DR|1907789:0.09636,((((DNA6-3_DR|731021:0.13871,DNA6-3_DR|1201856:0.11300)0.892:0.04782,(DNA6-3_DR|558992:0.22868,(DNA6-3_DR|2102501:0.40896,DNA6-3_DR|1274890:0.08661)0.160:0.03625)0.814:0.03261)0.413:0.00070,DNA6-3_DR|1587351:0.12530)0.759:0.02224,DNA6-3_DR|889741:0.16428)0.667:0.00432)0.765:0.01139,(DNA6-3_DR|1907790:0.11012,(DNA6-3_DR|812463:0.69157,DNA6-3_DR|889735:0.12936)0.852:0.17646)0.643:0.02302)0.943:0.04058,DNA6-3_DR|812458:0.09191)0.000:0.00140,DNA6-3_DR|1993821:0.07454)0.286:0.02303)0.779:0.02791,(DNA6-3_DR|482933:0.07043,(DNA6-3_DR|889740:0.23963,DNA6-3_DR|482936:0.29565)0.830:0.04954)1.000:0.21045)0.879:0.02985)0.611:0.01807)0.752:0.02128,(DNA6-3_DR|731016:0.07794,DNA6-3_DR|731017:0.04095)0.919:0.03288)0.064:0.00060,(DNA6-3_DR|5461:0.13183,DNA6-3_DR|1794902:0.13515)0.748:0.01452)0.475:0.00637,(DNA6-3_DR|94861:0.24291,DNA6-3_DR|558990:0.10006)0.916:0.12797)0.451:0.06368)0.273:0.01735)0.000:0.01978,DNA6-3_DR|482938:0.38411)0.507:0.01814)0.778:0.03692,(DNA6-3_DR|1070402:0.25644,DNA6-3_DR|1699904:0.22803)0.799:0.20148)0.989:0.11160,((DNA6-3_DR|646430:0.17242,(DNA6-3_DR|1699900:0.08442,DNA6-3_DR|1402918:0.42947)0.281:0.00057)0.862:0.21907,((DNA6-3_DR|166651:0.07574,DNA6-3_DR|812461:0.09614)0.721:0.00863,DNA6-3_DR|1907792:0.24237)0.890:0.00061)0.887:0.05459)0.970:0.05133,(DNA6-3_DR|984002:0.0,DNA6-3_DR|984003:0.0):0.10753)0.351:0.00061,((((((((((DNA6-3_DR|1143232:0.09948,DNA6-3_DR|1907796:0.13958)0.315:0.01226,(DNA6-3_DR|558986:0.25067,(DNA6-3_DR|1699903:0.08898,DNA6-3_DR|1699896:0.08670)0.715:0.01475)0.735:0.00061)0.490:0.00098,(DNA6-3_DR|166653:0.11925,DNA6-3_DR|239681:0.13017)0.808:0.01492)0.761:0.00891,((DNA6-3_DR|1794904:0.10244,DNA6-3_DR|1907793:0.20270)0.781:0.01563,(((DNA6-3_DR|646421:0.12707,DNA6-3_DR|1274885:0.04665)0.771:0.04438,DNA6-3_DR|812460:0.07624)0.079:0.00071,(((DNA6-3_DR|399900:0.07891,(DNA6-3_DR|889739:0.26613,DNA6-3_DR|1907791:0.27283)0.136:0.01829)0.535:0.07305,DNA6-3_DR|984004:0.58525)0.074:0.00062,DNA6-3_DR|94864:0.15270)0.670:0.04940)0.393:0.00695)0.832:0.00768)0.767:0.02323,(DNA6-3_DR|1587356:0.13894,DNA6-3_DR|94867:0.38583)0.681:0.01822)0.071:0.00115,DNA6-3_DR|1341782:0.10230)0.709:0.00239,((((DNA6-3_DR|1587361:0.11111,DNA6-3_DR|239685:0.13997)0.295:0.00061,(DNA6-3_DR|94863:0.11218,DNA6-3_DR|983991:0.07389)0.914:0.01813)0.733:0.00153,(DNA6-3_DR|984000:0.03675,DNA6-3_DR|984001:0.00336)1.000:0.12444)0.402:0.00070,((DNA6-3_DR|983998:0.13601,(DNA6-3_DR|5462:0.15314,DNA6-3_DR|1341781:0.22180)0.452:0.02728)0.714:0.00875,(DNA6-3_DR|1699898:0.10932,(DNA6-3_DR|1907794:0.15726,DNA6-3_DR|1699902:0.11408)0.722:0.00565)0.750:0.00358)0.668:0.00540)0.799:0.00477)0.854:0.00669,(((DNA6-3_DR|2108620:0.10716,DNA6-3_DR|94871:0.04959)0.674:0.01237,DNA6-3_DR|889734:0.12901)0.872:0.01169,((DNA6-3_DR|1497854:0.09682,((DNA6-3_DR|1143231:0.09602,(DNA6-3_DR|5464:0.17578,DNA6-3_DR|1587360:0.11097)0.253:0.00343)0.859:0.05844,(DNA6-3_DR|482940:0.51359,DNA6-3_DR|1907795:0.02102)0.848:0.18228)0.336:0.00312)0.736:0.00582,((DNA6-3_DR|482932:0.00879,(DNA6-3_DR|399896:0.05822,(DNA6-3_DR|1143234:0.01905,DNA6-3_DR|2098312:0.09215)0.961:0.18488)1.000:0.47249)0.756:0.08553,DNA6-3_DR|889738:0.22432)0.327:0.00113)0.025:0.00421)0.777:0.00259)0.842:0.00707,(((DNA6-3_DR|94865:0.34069,(DNA6-3_DR|1907798:0.36587,(DNA6-3_DR|983999:0.10436,DNA6-3_DR|1794903:0.21402)0.134:0.13226)1.000:0.86730)0.560:0.11053,DNA6-3_DR|1699905:0.21964)0.046:0.01539,(DNA6-3_DR|983992:0.06918,DNA6-3_DR|983990:0.11085)0.777:0.03622)0.166:0.00062)0.794:0.00541,(DNA6-3_DR|166652:0.08340,(DNA6-3_DR|399901:0.05534,DNA6-3_DR|1699901:0.08585)0.761:0.01180)0.763:0.00939)0.808:0.00624)0.800:0.00666,DNA6-3_DR|94868:0.14340)0.491:0.00929)0.816:0.00806)0.726:0.00170,DNA6-3_DR|1907797:0.02602)0.299:0.00519,DNA6-3_DR|1587354:0.12671)0.325:0.00559)0.842:0.00061,((DNA6-3_DR|1794906:0.05024,DNA6-3_DR|1497852:0.01044)0.780:0.00876,(((((((DNA6-3_DR|94862:0.03430,DNA6-3_DR|1274888:0.04126)0.769:0.00362,DNA6-3_DR|482941:0.04479)0.781:0.00187,(DNA6-3_DR|1402916:0.04905,(DNA6-3_DR|5456:0.03492,(DNA6-3_DR|399897:0.04695,DNA6-3_DR|166655:0.15915)0.208:0.00071)0.739:0.00433)0.765:0.00117)0.680:0.00062,DNA6-3_DR|1201857:0.02373)0.684:0.00061,(((((DNA6-3_DR|558985:0.02503,DNA6-3_DR|1070403:0.01443)0.788:0.01002,(DNA6-3_DR|2088123:0.04864,(((DNA6-3_DR|646424:0.02837,DNA6-3_DR|983996:0.02459)0.752:0.00797,DNA6-3_DR|1794899:0.05204)0.637:0.00862,(DNA6-3_DR|2100113:0.03546,DNA6-3_DR|2100114:0.01554)0.980:0.03054)0.689:0.00067)0.312:0.00061)0.950:0.00061,(DNA6-3_DR|731020:0.05386,(((((DNA6-3_DR|317226:0.01297,(DNA6-3_DR|984005:0.01677,DNA6-3_DR|1794897:0.02457)0.503:0.00692)0.859:0.00927,(DNA6-3_DR|94866:0.00475,DNA6-3_DR|646428:0.02125)0.904:0.00703)0.747:0.00167,(DNA6-3_DR|558991:0.03315,(DNA6-3_DR|239680:0.01759,DNA6-3_DR|317228:0.07070)0.791:0.00867)0.709:0.00289)0.919:0.00450,(DNA6-3_DR|1070399:0.02023,DNA6-3_DR|1070400:0.02323)0.904:0.00746)0.250:0.00071,((DNA6-3_DR|889742:0.03584,(DNA6-3_DR|94870:0.04070,DNA6-3_DR|1497851:0.03115)0.738:0.00252)0.419:0.00061,DNA6-3_DR|399899:0.02270)0.784:0.00208)0.782:0.00271)0.772:0.00176)0.897:0.00550,(DNA6-3_DR|1794900:0.01253,DNA6-3_DR|1794901:0.01846)1.000:0.04234)0.757:0.00224,(DNA6-3_DR|94869:0.05256,DNA6-3_DR|5460:0.03172)0.817:0.01613)0.024:0.00288)0.852:0.00379,((DNA6-3_DR|1402920:0.03347,(DNA6-3_DR|983994:0.06055,DNA6-3_DR|1402919:0.04506)0.770:0.01469)0.969:0.02048,(((DNA6-3_DR|1699907:0.02208,DNA6-3_DR|1274889:0.01723)0.864:0.01326,(((DNA6-3_DR|482942:0.02066,DNA6-3_DR|1201855:0.01734)0.844:0.00659,((DNA6-3_DR|1402917:0.02295,(DNA6-3_DR|482937:0.00818,((DNA6-3_DR|983989:0.00857,DNA6-3_DR|1143233:0.01775)0.764:0.00158,DNA6-3_DR|889736:0.01468)0.898:0.00114)1.000:0.00061)0.755:0.00569,DNA6-3_DR|2085480:0.02224)0.466:0.00235)0.763:0.00293,(DNA6-3_DR|558989:0.02926,DNA6-3_DR|1070401:0.04205)0.853:0.00579)0.858:0.00500)0.991:0.01065,(DNA6-3_DR|1402914:0.02511,DNA6-3_DR|94872:0.03292)0.906:0.00501)0.815:0.00229)0.423:0.00062)0.931:0.00061,((DNA6-3_DR|239684:0.06860,DNA6-3_DR|731019:0.04593)0.875:0.04532,(DNA6-3_DR|399893:0.03251,DNA6-3_DR|482931:0.02480)0.742:0.00121)0.782:0.00650)0.964:0.00060)0.905:0.02511)0.844:0.00346,DNA6-3_DR|399902:0.05229)0.972:0.00060,(DNA6-3_DR|1699908:0.03581,(DNA6-3_DR|317229:0.06896,DNA6-3_DR|731023:0.07344)0.813:0.00094)0.936:0.00789)0.430:0.00153,(DNA6-3_DR|1587353:0.04316,(DNA6-3_DR|317227:0.04313,DNA6-3_DR|731018:0.04345)0.188:0.00120)0.000:0.00058);
```
