## Supplementary Data 2 for "A genomic portrait of zebrafish transposable elements and their spatiotemporal embryonic expression": DNA6-4_DR.mafft.nwk

```
((DNA6-4_DR|239693:0.08171,DNA6-4_DR|1143238:0.00615)0.411:0.01273,(((DNA6-4_DR|399905:0.00898,((((((DNA6-4_DR|1497862:0.01630,DNA6-4_DR|166658:0.02330)0.265:0.00080,(DNA6-4_DR|1402927:0.17592,((DNA6-4_DR|889750:0.12008,DNA6-4_DR|1587366:0.17716)0.993:0.25536,(DNA6-4_DR|731033:0.10983,((DNA6-4_DR|1907803:0.19360,(DNA6-4_DR|399907:0.10974,((DNA6-4_DR|94879:0.10577,DNA6-4_DR|482950:0.23468)0.566:0.01220,(DNA6-4_DR|166664:0.06878,DNA6-4_DR|889746:0.19327)0.812:0.02164)0.671:0.00539)0.753:0.02160)0.885:0.07338,(DNA6-4_DR|1587365:0.14024,DNA6-4_DR|1699914:0.08441)0.325:0.01256)0.999:0.34839)0.000:0.00525)0.735:0.06676)0.810:0.11814)0.435:0.00066,(DNA6-4_DR|166659:0.01213,DNA6-4_DR|239690:0.05877)0.647:0.00581)0.750:0.00183,(((DNA6-4_DR|1341783:0.04376,(DNA6-4_DR|1497871:0.02553,DNA6-4_DR|1201860:0.02879)0.298:0.00527)0.813:0.00669,((DNA6-4_DR|1497864:0.0,DNA6-4_DR|1497870:0.0):0.05707,(((DNA6-4_DR|399913:0.05898,DNA6-4_DR|1587363:0.02268)0.603:0.01708,DNA6-4_DR|1699911:0.06474)0.920:0.02131,(DNA6-4_DR|889752:0.12603,(DNA6-4_DR|731036:0.04742,(DNA6-4_DR|166661:0.15969,(DNA6-4_DR|1402931:0.02414,(DNA6-4_DR|482944:0.07987,DNA6-4_DR|1402933:0.03752)0.356:0.01448)0.824:0.03286)0.961:0.06595)0.776:0.01629)0.946:0.05182)0.488:0.01307)0.946:0.02632)0.000:0.00361,(DNA6-4_DR|889747:0.02461,(((((DNA6-4_DR|889744:0.00645,DNA6-4_DR|1587369:1.22077)0.422:0.04204,DNA6-4_DR|1143241:0.00063)0.107:0.00062,DNA6-4_DR|1201859:0.03490)0.593:0.00686,(DNA6-4_DR|1143239:0.00432,(DNA6-4_DR|1341784:0.11621,(DNA6-4_DR|239689:0.00062,DNA6-4_DR|1794910:1.51422)0.507:0.06773)0.187:0.00889)0.758:0.05637)0.897:0.03082,(DNA6-4_DR|482955:0.05644,DNA6-4_DR|1699921:0.01521)0.205:0.00416)0.807:0.01307)0.856:0.01304)0.934:0.00126)0.875:0.00074,(DNA6-4_DR|239687:0.00063,(DNA6-4_DR|1143243:0.00240,DNA6-4_DR|1143244:0.00062)0.997:0.02440)1.000:0.00062)0.437:0.00061,(DNA6-4_DR|1497868:0.02991,DNA6-4_DR|1402922:0.02269)0.838:0.00649)0.748:0.00205)0.019:0.00072,(((DNA6-4_DR|239686:0.02934,((DNA6-4_DR|482949:0.03731,(DNA6-4_DR|1143240:0.02238,DNA6-4_DR|399906:0.02434)0.809:0.02292)0.833:0.01186,(DNA6-4_DR|482954:0.04531,(((DNA6-4_DR|1070410:0.07662,DNA6-4_DR|1699913:0.09883)0.725:0.00879,(((DNA6-4_DR|1402928:0.02585,DNA6-4_DR|1699912:0.00752)0.841:0.03507,((DNA6-4_DR|731041:0.02936,DNA6-4_DR|1070405:0.03920)0.994:0.06173,(((((((((((DNA6-4_DR|731030:0.11542,DNA6-4_DR|731037:0.15294)0.875:0.07160,(DNA6-4_DR|1402935:0.22956,DNA6-4_DR|731029:0.04177)0.663:0.08042)0.529:0.01431,DNA6-4_DR|1341786:0.09786)0.423:0.00249,((DNA6-4_DR|889749:0.03793,DNA6-4_DR|1070408:0.12553)0.629:0.13104,((DNA6-4_DR|1070412:0.06914,DNA6-4_DR|1497866:0.22414)0.693:0.22971,(DNA6-4_DR|5467:0.33807,DNA6-4_DR|812466:0.00063)0.974:0.87826)0.950:0.88575)0.291:0.00544)0.771:0.00841,((DNA6-4_DR|166663:0.09674,DNA6-4_DR|1587367:0.11856)0.371:0.00063,DNA6-4_DR|1341790:0.13413)0.727:0.00530)0.756:0.01517,(DNA6-4_DR|1274891:0.30572,(DNA6-4_DR|166656:0.07315,DNA6-4_DR|1907799:0.29880)0.817:0.03747)0.729:0.02817)0.995:0.28710,(DNA6-4_DR|1143235:0.09882,DNA6-4_DR|1587371:0.16694)1.000:0.80283)0.624:0.02875,(((DNA6-4_DR|1341787:0.35096,DNA6-4_DR|1341788:0.44073)0.552:0.10323,(DNA6-4_DR|399910:0.42499,(((((DNA6-4_DR|166665:0.06539,DNA6-4_DR|1497873:0.14040)0.082:0.01361,DNA6-4_DR|166666:0.04122)0.951:0.05116,DNA6-4_DR|482956:0.09216)0.843:0.02038,(DNA6-4_DR|482957:0.04760,DNA6-4_DR|482958:0.06557)0.780:0.01764)0.849:0.05658,DNA6-4_DR|482959:0.03112)1.000:0.43026)0.958:0.19517)0.424:0.04163,(DNA6-4_DR|399911:0.76507,(((DNA6-4_DR|1699915:0.38648,(DNA6-4_DR|239688:0.14496,DNA6-4_DR|317231:0.18244)0.976:0.20030)0.876:0.19327,(DNA6-4_DR|1907802:0.21388,(DNA6-4_DR|984007:0.06242,(DNA6-4_DR|1497869:0.00063,DNA6-4_DR|2078212:0.00374)0.970:0.08519)0.841:0.07470)0.988:0.26761)0.976:0.34659,(DNA6-4_DR|1907806:0.55013,((((DNA6-4_DR|1341792:0.25553,DNA6-4_DR|94881:0.16073)0.194:0.17856,(DNA6-4_DR|558997:0.01760,(DNA6-4_DR|558998:0.57728,((DNA6-4_DR|731038:0.05884,DNA6-4_DR|1402924:0.39707)0.723:0.09450,((((((DNA6-4_DR|94875:0.07947,(DNA6-4_DR|1794908:0.07691,(DNA6-4_DR|731027:0.30554,DNA6-4_DR|812469:0.17284)0.165:0.00064)0.865:0.17369)0.778:0.22733,(DNA6-4_DR|812470:0.12383,(DNA6-4_DR|94873:0.19894,DNA6-4_DR|1341794:0.33054)0.885:0.25687)0.748:0.14535)0.667:0.10282,(((((DNA6-4_DR|1402926:0.26300,(DNA6-4_DR|166662:0.04653,DNA6-4_DR|1497863:0.00062)0.633:0.17704)0.736:0.21445,DNA6-4_DR|1993822:0.20273)0.658:0.10217,(DNA6-4_DR|1587368:0.26939,(DNA6-4_DR|731026:0.54541,DNA6-4_DR|1497858:0.41651)0.301:0.07834)0.822:0.14757)0.534:0.12486,DNA6-4_DR|1341785:0.16731)0.374:0.11567,(((DNA6-4_DR|646433:0.00064,(DNA6-4_DR|5465:0.00064,DNA6-4_DR|1699922:0.12624)0.925:0.23286)0.791:0.13041,((DNA6-4_DR|731034:0.00063,DNA6-4_DR|812467:0.02936)0.637:0.22474,DNA6-4_DR|1274892:0.45506)0.550:0.06772)0.864:0.11225,((((DNA6-4_DR|646435:0.20788,DNA6-4_DR|1274895:0.36176)0.720:0.09667,DNA6-4_DR|1699923:0.42628)0.918:0.19776,((((DNA6-4_DR|1794911:0.46947,(DNA6-4_DR|646432:0.19011,(DNA6-4_DR|399904:0.48479,DNA6-4_DR|889743:0.09045)0.476:0.12142)0.318:0.06893)0.375:0.07783,DNA6-4_DR|1907805:0.34402)0.760:0.18086,DNA6-4_DR|646431:0.12692)0.218:0.02971,DNA6-4_DR|1587374:0.34834)0.446:0.14536)0.408:0.02656,(DNA6-4_DR|1907804:0.00063,DNA6-4_DR|317233:0.45675)0.844:0.11038)0.734:0.08297)0.607:0.05964)0.816:0.09359)0.613:0.05060,(DNA6-4_DR|1699916:0.62995,DNA6-4_DR|1993824:0.19737)0.850:0.33288)0.199:0.06621,DNA6-4_DR|1274893:0.20552)0.687:0.03427,((((DNA6-4_DR|317234:0.19732,(((DNA6-4_DR|1497855:0.0,DNA6-4_DR|1497856:0.0):0.10702,(DNA6-4_DR|1907800:0.46984,DNA6-4_DR|94880:0.15166)0.495:0.07530)0.247:0.06701,(DNA6-4_DR|889754:0.47228,DNA6-4_DR|889745:0.20066)0.797:0.12176)0.945:0.21652)0.721:0.05199,(DNA6-4_DR|5468:0.31414,DNA6-4_DR|94876:0.30688)0.106:0.06792)0.700:0.04677,(((DNA6-4_DR|889751:0.12672,DNA6-4_DR|1497857:0.30507)0.826:0.11075,DNA6-4_DR|1794909:0.35916)0.367:0.01295,DNA6-4_DR|1587373:0.31591)0.783:0.08698)0.383:0.05043,((DNA6-4_DR|482953:0.14026,DNA6-4_DR|2093990:0.00062)0.769:0.28888,((DNA6-4_DR|399903:0.08857,((DNA6-4_DR|812464:0.0,DNA6-4_DR|812465:0.0):0.28630,(((DNA6-4_DR|731031:0.30148,DNA6-4_DR|94877:0.44826)0.039:0.00062,DNA6-4_DR|317230:0.00063)0.259:0.01608,(DNA6-4_DR|1402937:0.65747,(DNA6-4_DR|1993826:0.18610,DNA6-4_DR|94878:0.50483)0.651:0.04962)0.785:0.15541)0.647:0.10448)0.931:0.16650)0.831:0.11065,(DNA6-4_DR|1993827:0.11304,(DNA6-4_DR|399909:0.14154,DNA6-4_DR|889755:0.25000)0.679:0.00092)0.296:0.12593)0.888:0.14843)0.189:0.00114)0.809:0.05956)0.452:0.06968)0.499:0.06353)0.869:0.17343)0.435:0.12667)0.253:0.03618,DNA6-4_DR|646434:0.19622)0.424:0.09640,DNA6-4_DR|94874:0.28143)0.904:0.33928)0.948:0.41696)0.522:0.12900)0.290:0.03549)0.752:0.04498)0.877:0.05147,DNA6-4_DR|1402930:0.06713)0.476:0.01020,(DNA6-4_DR|1274894:0.12407,(DNA6-4_DR|984006:0.29958,DNA6-4_DR|1993825:0.48156)0.997:0.95836)0.674:0.03786)0.060:0.01259,((DNA6-4_DR|558996:0.11725,(DNA6-4_DR|731039:0.14217,(DNA6-4_DR|482946:0.06873,DNA6-4_DR|1587370:0.03742)0.848:0.02957)0.084:0.00287)0.304:0.01872,(((((DNA6-4_DR|1587364:0.14920,DNA6-4_DR|166660:0.11769)0.744:0.02132,((DNA6-4_DR|1402932:0.03757,DNA6-4_DR|1402934:0.02208)1.000:0.06463,(DNA6-4_DR|889753:0.07928,(DNA6-4_DR|1143237:0.09548,DNA6-4_DR|1699919:0.07994)0.685:0.02560)0.935:0.03948)0.981:0.04369)0.896:0.03178,((DNA6-4_DR|1341793:0.00994,DNA6-4_DR|1699910:0.04486)0.999:0.06567,(DNA6-4_DR|1699920:0.04264,DNA6-4_DR|1341789:0.33323)0.852:0.06278)0.983:0.02957)0.933:0.04462,DNA6-4_DR|558993:0.09002)0.994:0.10926,DNA6-4_DR|482943:0.06538)0.994:0.12565)0.971:0.06937)0.975:0.08012)0.944:0.06717)0.579:0.03229,DNA6-4_DR|1070407:0.03598)0.981:0.10107)0.854:0.02772,(DNA6-4_DR|482945:0.05639,((DNA6-4_DR|1402925:0.05824,(((DNA6-4_DR|1907801:0.18257,DNA6-4_DR|731028:0.07199)0.322:0.00527,((DNA6-4_DR|399914:0.15411,(DNA6-4_DR|5466:0.12919,DNA6-4_DR|731032:0.12786)0.878:0.08794)0.289:0.08916,DNA6-4_DR|166657:0.20615)0.202:0.08734)0.573:0.12336,DNA6-4_DR|1587372:0.03565)0.021:0.18386)0.177:0.00845,DNA6-4_DR|1402929:0.20421)0.913:0.03137)0.879:0.01271)0.038:0.00341)0.096:0.00571)0.789:0.01791)0.812:0.00977,(((DNA6-4_DR|1497860:0.00063,((((DNA6-4_DR|1341791:0.11550,(DNA6-4_DR|1070409:0.10001,DNA6-4_DR|1143236:0.04137)0.892:0.06585)1.000:0.20067,DNA6-4_DR|2119661:0.00358)0.000:0.01586,(DNA6-4_DR|1497867:0.00195,DNA6-4_DR|1497872:0.01002)0.056:0.00078)0.224:0.00190,DNA6-4_DR|1497865:0.00063)0.985:0.00089)0.923:0.02004,(DNA6-4_DR|1070406:0.03367,((DNA6-4_DR|558995:0.05214,DNA6-4_DR|558994:0.06859)0.564:0.01535,DNA6-4_DR|731035:0.08034)0.960:0.04085)0.639:0.01359)0.920:0.05829,(DNA6-4_DR|1070411:0.23830,DNA6-4_DR|646436:0.43967)0.895:0.14320)0.859:0.05285)0.436:0.00459,(DNA6-4_DR|399912:0.06712,DNA6-4_DR|1143242:0.00994)0.874:0.04754)0.878:0.00596)0.845:0.00255,(DNA6-4_DR|1402923:0.01242,(DNA6-4_DR|1699917:0.01161,(((DNA6-4_DR|239694:0.03936,(DNA6-4_DR|812468:0.00690,(DNA6-4_DR|482947:0.00472,(DNA6-4_DR|399908:0.00374,DNA6-4_DR|1993823:0.00699)0.788:0.00062)0.924:0.00158)0.890:0.00437)0.580:0.00408,(DNA6-4_DR|239692:0.00662,DNA6-4_DR|812472:0.00570)0.999:0.00712)0.998:0.00781,(DNA6-4_DR|889748:0.02134,(DNA6-4_DR|812471:0.00556,(DNA6-4_DR|482951:0.01355,DNA6-4_DR|482952:0.00172)0.000:0.00906)0.996:0.00571)0.990:0.00526)0.606:0.00115)0.182:0.00072)0.916:0.00254)0.452:0.00131,((DNA6-4_DR|731040:0.02297,((DNA6-4_DR|1794907:0.01325,((DNA6-4_DR|317232:0.03059,DNA6-4_DR|482948:0.00964)0.288:0.01061,DNA6-4_DR|1402921:0.02523)0.051:0.00175)0.643:0.00323,DNA6-4_DR|2077083:0.00692)0.834:0.00521)0.963:0.00601,(((DNA6-4_DR|1699918:0.01767,DNA6-4_DR|239691:0.01268)0.003:0.00062,(DNA6-4_DR|1497859:0.00136,DNA6-4_DR|1497861:0.00063)0.956:0.00709)0.958:0.01134,DNA6-4_DR|1402936:0.01489)0.941:0.00520)0.326:0.00155);
```
