## Supplementary Data 2 for "A genomic portrait of zebrafish transposable elements and their spatiotemporal embryonic expression": DNA6-5_DR.mafft.nwk

```
((((DNA6-5_DR|731046:0.10530,DNA6-5_DR|239698:0.11364)0.835:0.04488,DNA6-5_DR|1993838:0.11806)0.824:0.01215,(((DNA6-5_DR|1402949:0.04651,DNA6-5_DR|1907807:0.26420)0.588:0.05474,((DNA6-5_DR|94887:0.10107,DNA6-5_DR|1794918:0.04070)0.872:0.09335,DNA6-5_DR|1794922:0.21821)0.917:0.07827)0.808:0.02754,(((DNA6-5_DR|239699:0.06843,(DNA6-5_DR|646437:0.10556,((DNA6-5_DR|889763:0.09645,(DNA6-5_DR|812478:0.06641,DNA6-5_DR|1341797:0.10467)0.875:0.06740)0.761:0.01929,(DNA6-5_DR|812482:0.14273,DNA6-5_DR|984009:0.06349)0.491:0.01135)0.375:0.01835)0.442:0.02492)0.527:0.02462,DNA6-5_DR|1587376:0.08168)0.743:0.01025,((DNA6-5_DR|1201869:0.12250,((DNA6-5_DR|1497881:0.00977,(DNA6-5_DR|1497882:0.02992,((DNA6-5_DR|1497875:0.0,DNA6-5_DR|1497879:0.0):0.03443,(DNA6-5_DR|1497876:0.0,DNA6-5_DR|1497877:0.0,DNA6-5_DR|1497878:0.0,DNA6-5_DR|1497880:0.0):0.00059)0.706:0.01116)0.053:0.00059)0.868:0.03059,DNA6-5_DR|5475:0.06953)0.718:0.01406)0.291:0.00888,(DNA6-5_DR|1794914:0.10760,(DNA6-5_DR|1070413:0.07925,(DNA6-5_DR|166667:0.09637,DNA6-5_DR|1699932:0.12455)0.680:0.01420)0.829:0.02673)0.590:0.01634)0.793:0.01096)0.506:0.00068)0.675:0.00127)0.854:0.01640,((((((DNA6-5_DR|1497886:0.10028,(DNA6-5_DR|94886:0.12934,DNA6-5_DR|1341795:0.17581)0.889:0.11150)0.653:0.02010,DNA6-5_DR|1699927:0.13698)0.011:0.00068,(DNA6-5_DR|559004:0.10547,(DNA6-5_DR|94888:0.32392,(DNA6-5_DR|482963:0.63008,DNA6-5_DR|731045:0.35735)0.562:0.08452)0.735:0.08897)0.316:0.04208)0.928:0.02726,DNA6-5_DR|317241:0.14433)0.213:0.00154,(DNA6-5_DR|731047:0.16436,(((DNA6-5_DR|399923:0.11876,DNA6-5_DR|1699926:0.14113)0.715:0.01916,((((DNA6-5_DR|812481:0.18570,DNA6-5_DR|1201863:0.13484)0.837:0.02039,((((DNA6-5_DR|889767:0.10760,DNA6-5_DR|646440:0.11768)0.787:0.01910,(DNA6-5_DR|1907818:0.11637,DNA6-5_DR|889770:0.72313)0.756:0.03445)0.780:0.01199,((((DNA6-5_DR|399921:0.20252,DNA6-5_DR|984015:0.15247)0.896:0.12054,(DNA6-5_DR|889769:0.10148,DNA6-5_DR|1993836:0.10618)0.151:0.01705)0.782:0.02711,((DNA6-5_DR|646438:0.20918,(DNA6-5_DR|812477:0.10313,DNA6-5_DR|1402940:0.56845)0.752:0.05554)0.766:0.05498,DNA6-5_DR|1341804:0.11329)0.875:0.03379)0.780:0.01707,((DNA6-5_DR|1794923:0.00060,((DNA6-5_DR|399919:0.68074,DNA6-5_DR|2086982:0.00730)0.249:0.00207,DNA6-5_DR|1497874:0.00060)0.815:0.06449)0.715:0.03873,DNA6-5_DR|1402943:0.18303)0.710:0.03073)0.291:0.00103)0.765:0.00068,((((DNA6-5_DR|399922:0.14316,(DNA6-5_DR|94882:0.15124,DNA6-5_DR|1341802:0.17047)0.349:0.01443)0.150:0.00339,((DNA6-5_DR|731043:0.13851,DNA6-5_DR|1993833:0.15253)0.830:0.04356,(DNA6-5_DR|1907812:0.15788,DNA6-5_DR|1201861:0.22379)0.553:0.00072)0.314:0.00876)0.775:0.01133,(((((((DNA6-5_DR|1993839:0.09797,DNA6-5_DR|1993834:0.21407)0.871:0.05641,DNA6-5_DR|166670:0.18549)0.254:0.04478,DNA6-5_DR|166677:0.12848)0.999:0.00059,((DNA6-5_DR|166669:0.10643,(DNA6-5_DR|1201866:0.10246,DNA6-5_DR|1907815:0.13189)1.000:0.71017)0.694:0.02276,((DNA6-5_DR|317238:0.09547,DNA6-5_DR|1402952:0.10386)0.190:0.01111,DNA6-5_DR|812473:0.09709)0.532:0.00068)0.737:0.00421)0.794:0.00763,(((DNA6-5_DR|1201867:0.00059,DNA6-5_DR|1794912:0.27133)0.923:0.10548,(DNA6-5_DR|482964:0.17631,(DNA6-5_DR|1402944:0.21421,(((DNA6-5_DR|559002:0.25668,DNA6-5_DR|1907810:0.17936)0.744:0.02380,((DNA6-5_DR|731048:0.18565,(DNA6-5_DR|889762:0.18990,DNA6-5_DR|1341803:0.22008)0.543:0.00131)0.693:0.00656,DNA6-5_DR|317239:0.24193)0.768:0.00955)0.775:0.01722,DNA6-5_DR|889772:0.27469)0.789:0.01904)0.711:0.00670)0.535:0.00549)0.287:0.00068,DNA6-5_DR|94885:0.09578)0.876:0.01985)0.699:0.00713,(((((DNA6-5_DR|1497884:0.16062,(DNA6-5_DR|984012:0.20119,DNA6-5_DR|5473:0.07334)0.844:0.05567)0.597:0.01501,DNA6-5_DR|1907808:0.23424)0.870:0.08081,((((DNA6-5_DR|94889:0.17447,DNA6-5_DR|1341799:0.09957)0.729:0.06768,(DNA6-5_DR|2104082:0.07625,DNA6-5_DR|166673:0.04792)1.000:0.49199)0.201:0.00069,DNA6-5_DR|166676:0.50781)0.674:0.06320,((DNA6-5_DR|984013:0.55152,(DNA6-5_DR|317237:0.37302,DNA6-5_DR|1402951:0.60078)0.851:0.27953)0.805:0.25300,((DNA6-5_DR|239696:0.25213,(DNA6-5_DR|889760:0.30456,DNA6-5_DR|5472:0.08323)0.795:0.13825)0.912:0.23716,DNA6-5_DR|559001:0.25217)0.926:0.17106)0.530:0.04350)0.612:0.07583)0.719:0.02724,(DNA6-5_DR|559003:0.18620,(DNA6-5_DR|1993831:0.14915,(DNA6-5_DR|1143250:0.29099,(DNA6-5_DR|399918:0.30244,DNA6-5_DR|1143247:0.64794)0.919:0.36273)0.772:0.15076)0.436:0.00777)0.499:0.01826)0.894:0.04286,(DNA6-5_DR|166674:0.16242,DNA6-5_DR|1993835:0.15618)0.883:0.02762)0.717:0.00652)0.856:0.00067,DNA6-5_DR|166678:0.16029)0.809:0.01305)0.654:0.00107,(DNA6-5_DR|731042:0.16015,((DNA6-5_DR|1143252:0.06666,DNA6-5_DR|1699928:0.29949)0.649:0.02648,(DNA6-5_DR|889757:0.00059,DNA6-5_DR|1402942:0.12482)0.748:0.03961)0.898:0.08026)0.898:0.03223)0.568:0.00059)0.916:0.00843)0.250:0.00275,(((DNA6-5_DR|317235:0.12401,(DNA6-5_DR|1993837:0.35880,DNA6-5_DR|1587375:0.16457)0.182:0.00069)0.769:0.03400,((DNA6-5_DR|1402947:0.15614,((DNA6-5_DR|1274896:0.13941,DNA6-5_DR|1699929:0.28664)0.769:0.15334,DNA6-5_DR|1794915:0.33912)0.635:0.01882)0.585:0.00872,DNA6-5_DR|889764:0.13654)0.757:0.02848)0.733:0.02374,(((((((DNA6-5_DR|2108519:0.07438,(DNA6-5_DR|166671:0.09661,DNA6-5_DR|889761:0.25568)0.625:0.01522)0.987:0.36170,DNA6-5_DR|646446:0.00094)0.144:0.08680,DNA6-5_DR|646442:0.14289)0.963:0.16299,(((DNA6-5_DR|1907816:0.14067,DNA6-5_DR|646443:0.19573)0.424:0.03738,DNA6-5_DR|482967:0.42500)0.573:0.02062,(((DNA6-5_DR|94883:0.14953,((((((DNA6-5_DR|5471:0.20137,(DNA6-5_DR|1402938:0.12495,((DNA6-5_DR|984018:0.06849,DNA6-5_DR|889756:0.13010)0.638:0.04478,DNA6-5_DR|1993829:0.17165)0.096:0.00850)0.374:0.01415)0.899:0.02449,DNA6-5_DR|1143253:0.19672)0.153:0.00801,DNA6-5_DR|1341801:0.13636)0.710:0.00940,(((DNA6-5_DR|731050:0.09264,(DNA6-5_DR|1402939:0.16830,(DNA6-5_DR|1587379:0.01927,DNA6-5_DR|166672:0.37159)0.406:0.06672)0.022:0.00257)0.757:0.00879,DNA6-5_DR|1402950:0.20364)0.208:0.00301,(DNA6-5_DR|646439:0.09197,DNA6-5_DR|1587383:0.21661)0.932:0.06398)0.570:0.00068)0.836:0.01595,DNA6-5_DR|94891:0.12213)0.859:0.02040,((((((DNA6-5_DR|1907813:0.25039,DNA6-5_DR|1699930:0.09896)0.813:0.04646,((DNA6-5_DR|646444:0.12526,DNA6-5_DR|399915:0.22725)0.590:0.01582,(DNA6-5_DR|1794913:0.40896,DNA6-5_DR|1993828:0.17146)0.656:0.09334)0.730:0.00751)0.786:0.02174,(DNA6-5_DR|1143246:0.08368,DNA6-5_DR|1402945:0.14264)0.820:0.07322)0.698:0.00586,((DNA6-5_DR|317242:0.11968,(DNA6-5_DR|731051:0.14996,(DNA6-5_DR|984014:0.14585,DNA6-5_DR|166668:0.14186)0.708:0.01199)0.900:0.02317)0.792:0.00848,DNA6-5_DR|5469:0.14845)0.716:0.00621)0.767:0.00769,((DNA6-5_DR|482966:0.34386,((((DNA6-5_DR|1143251:0.22752,DNA6-5_DR|1907811:0.16761)0.039:0.02075,DNA6-5_DR|1143249:0.23957)0.796:0.01947,(DNA6-5_DR|984017:0.18950,((DNA6-5_DR|399916:0.09968,DNA6-5_DR|984016:0.27050)0.540:0.10615,DNA6-5_DR|1794916:0.28316)0.763:0.02930)0.639:0.01021)0.847:0.01617,(DNA6-5_DR|239697:0.14827,DNA6-5_DR|482965:0.21693)0.923:0.05358)0.827:0.01672)0.168:0.00841,((DNA6-5_DR|1907814:0.13301,(((DNA6-5_DR|984011:0.28748,DNA6-5_DR|1587377:0.31169)0.794:0.07162,(DNA6-5_DR|317236:0.35177,DNA6-5_DR|1794919:0.20214)0.654:0.02843)0.731:0.02187,(DNA6-5_DR|5470:0.21656,DNA6-5_DR|239695:0.10993)0.852:0.04187)0.838:0.02718)0.714:0.00997,(DNA6-5_DR|482962:0.20899,DNA6-5_DR|1794921:0.23109)0.766:0.04238)0.416:0.01726)0.826:0.01113)0.796:0.01760,((DNA6-5_DR|1143245:0.10105,(DNA6-5_DR|889768:0.09039,DNA6-5_DR|1274897:0.06398)0.837:0.03249)0.706:0.01674,DNA6-5_DR|1143248:0.13871)0.866:0.00933)0.776:0.00622)0.716:0.00989)0.318:0.00488,(DNA6-5_DR|812474:0.20619,DNA6-5_DR|1699931:0.12831)0.976:0.10956)0.737:0.06563,DNA6-5_DR|399920:0.94280)0.561:0.01454)1.000:0.23250)0.955:0.10719,(DNA6-5_DR|1794925:0.90027,(DNA6-5_DR|1274900:0.06945,(((((DNA6-5_DR|1497885:0.09711,(DNA6-5_DR|1993830:0.12066,DNA6-5_DR|166675:0.09952)0.748:0.01008)0.822:0.01905,DNA6-5_DR|2108520:0.11807)0.487:0.01321,DNA6-5_DR|2116497:0.06201)0.974:0.11265,DNA6-5_DR|1274901:0.01423)0.947:0.34078,DNA6-5_DR|889765:0.66380)0.730:0.18013)0.000:0.02252)0.316:0.03558)0.555:0.02394,(DNA6-5_DR|889758:0.10137,DNA6-5_DR|812480:0.20486)0.869:0.06230)0.223:0.00213,(DNA6-5_DR|1794924:0.68505,DNA6-5_DR|984008:0.02742)0.694:0.10322)0.709:0.00724)0.840:0.01095)0.852:0.00844,DNA6-5_DR|646445:0.18423)0.744:0.00330)0.851:0.00587,((DNA6-5_DR|482960:0.03369,DNA6-5_DR|2094174:0.11715)0.999:0.13631,(DNA6-5_DR|1699924:0.10933,(DNA6-5_DR|1907809:0.08435,DNA6-5_DR|1587382:0.32100)0.810:0.11286)0.369:0.04784)0.864:0.03555)0.308:0.00069)0.894:0.00775)0.440:0.00115,(((DNA6-5_DR|5476:0.22128,((DNA6-5_DR|1587378:0.12287,DNA6-5_DR|2100778:0.16980)0.846:0.02345,(DNA6-5_DR|1341798:0.10836,DNA6-5_DR|1341800:0.06812)1.000:0.05088)0.200:0.00189)0.852:0.01299,(DNA6-5_DR|558999:0.16263,(DNA6-5_DR|1201862:0.15414,(DNA6-5_DR|731044:0.17078,((DNA6-5_DR|889771:0.56002,DNA6-5_DR|1402948:0.08063)0.534:0.02183,(DNA6-5_DR|2085019:0.02643,DNA6-5_DR|1794920:0.03765)0.997:0.27283)0.648:0.05698)0.491:0.00493)0.788:0.00800)0.870:0.00972)0.000:0.00503,(((((DNA6-5_DR|731049:0.16309,(DNA6-5_DR|399917:0.16575,DNA6-5_DR|646441:0.08832)0.442:0.06846)0.218:0.02455,(DNA6-5_DR|317243:0.06718,DNA6-5_DR|812476:0.14589)0.864:0.03553)0.220:0.00324,(((((DNA6-5_DR|1201864:0.12665,DNA6-5_DR|1993832:0.16486)0.516:0.01906,DNA6-5_DR|1794917:0.13716)0.776:0.02127,((((DNA6-5_DR|1402953:0.08046,DNA6-5_DR|1699925:0.14496)0.737:0.01421,DNA6-5_DR|984010:0.10022)0.695:0.00060,(DNA6-5_DR|1070414:0.14518,DNA6-5_DR|94884:0.01610)0.850:0.08362)0.795:0.01021,DNA6-5_DR|1402941:0.08758)0.916:0.01951)0.678:0.00501,(((DNA6-5_DR|1274902:0.12230,(DNA6-5_DR|1587380:0.14205,(DNA6-5_DR|1402946:0.12845,DNA6-5_DR|889766:0.16933)0.598:0.02427)0.859:0.04084)0.697:0.00853,(DNA6-5_DR|889759:0.13628,((DNA6-5_DR|812479:0.28965,DNA6-5_DR|1497883:0.10769)0.826:0.05683,DNA6-5_DR|1274898:0.10199)0.597:0.00961)0.794:0.01507)0.948:0.00060,(DNA6-5_DR|731052:0.03527,DNA6-5_DR|1341796:0.25863)0.852:0.07713)0.878:0.01508)0.123:0.08180,DNA6-5_DR|1907817:0.10595)0.176:0.00184)0.918:0.03309,(DNA6-5_DR|94890:0.16583,DNA6-5_DR|5474:0.10633)0.687:0.03130)0.106:0.00059,(DNA6-5_DR|1201868:0.08331,((DNA6-5_DR|1274899:0.09369,DNA6-5_DR|1587381:0.14346)0.586:0.00810,(DNA6-5_DR|1201865:0.15739,DNA6-5_DR|482961:0.11205)0.803:0.02857)0.669:0.00299)0.754:0.00539)0.609:0.00633)0.792:0.01354)0.617:0.01419,((DNA6-5_DR|812475:0.31058,DNA6-5_DR|559000:0.10991)0.303:0.02608,DNA6-5_DR|317240:0.12885)0.903:0.01697);
```
