## Supplementary Data 2 for "A genomic portrait of zebrafish transposable elements and their spatiotemporal embryonic expression": DNA6-6_DR.mafft.nwk

```
((((((DNA6-6_DR|5581:0.06237,(DNA6-6_DR|94908:0.09517,DNA6-6_DR|95282:0.11362)0.875:0.07030)0.728:0.02202,(DNA6-6_DR|95231:0.14488,(DNA6-6_DR|166975:0.05985,(DNA6-6_DR|5857:0.15194,(DNA6-6_DR|5613:0.14240,DNA6-6_DR|94940:0.04805)0.082:0.02534)0.750:0.01363)0.802:0.01626)0.030:0.00081)0.120:0.00671,(DNA6-6_DR|5554:0.13381,((DNA6-6_DR|5832:0.17716,DNA6-6_DR|166806:0.06609)0.243:0.03154,(DNA6-6_DR|95253:0.02979,(DNA6-6_DR|166933:0.06233,DNA6-6_DR|95161:0.06647)0.805:0.02263)0.602:0.01899)0.745:0.01645)0.533:0.01881)0.657:0.00987,((DNA6-6_DR|5693:0.10820,DNA6-6_DR|166942:0.10080)0.739:0.01065,(DNA6-6_DR|5844:0.08437,DNA6-6_DR|5836:0.06923)0.452:0.01963)0.642:0.01360)0.885:0.04373,((((((DNA6-6_DR|95232:0.33889,DNA6-6_DR|95108:0.00066)0.000:0.00070,DNA6-6_DR|6029:0.63327)0.929:0.09805,DNA6-6_DR|5624:0.06616)0.698:0.02047,(DNA6-6_DR|5904:0.13965,DNA6-6_DR|95085:0.09162)0.757:0.05047)0.736:0.09352,DNA6-6_DR|166865:0.07530)0.153:0.00070,(DNA6-6_DR|5923:0.09234,DNA6-6_DR|95274:0.19403)0.755:0.02530)0.833:0.03343)0.458:0.00081,((DNA6-6_DR|5630:0.27252,DNA6-6_DR|5743:0.02001)0.771:0.03699,DNA6-6_DR|5632:0.11078)0.793:0.01626,(((((((((((DNA6-6_DR|95061:0.08743,DNA6-6_DR|166828:0.09497)0.798:0.02280,DNA6-6_DR|5490:0.08443)0.699:0.00753,DNA6-6_DR|166901:0.05647)0.789:0.00579,((DNA6-6_DR|5819:0.13667,DNA6-6_DR|95278:0.10801)0.793:0.02057,((DNA6-6_DR|5773:0.06695,(DNA6-6_DR|95219:0.03657,DNA6-6_DR|166867:0.11957)0.794:0.02427)0.679:0.00613,(DNA6-6_DR|94979:0.07585,DNA6-6_DR|95041:0.11848)0.670:0.00960)0.630:0.01557)0.264:0.00380)0.796:0.01413,(((DNA6-6_DR|95034:0.10294,((((DNA6-6_DR|5745:0.10472,DNA6-6_DR|166741:0.07966)0.734:0.03436,((DNA6-6_DR|5839:0.18743,DNA6-6_DR|166889:0.09889)0.767:0.02120,DNA6-6_DR|94938:0.05861)0.736:0.00900)0.779:0.02905,DNA6-6_DR|166684:0.06276)0.787:0.02008,(((DNA6-6_DR|94902:0.06731,DNA6-6_DR|166695:0.06483)0.822:0.02407,(DNA6-6_DR|166738:0.10498,(DNA6-6_DR|95032:0.11089,DNA6-6_DR|166715:0.11188)0.524:0.05308)0.740:0.01309)0.635:0.00816,(DNA6-6_DR|166872:0.11306,DNA6-6_DR|166946:0.10648)0.469:0.02538)0.194:0.02125)0.318:0.02629)0.368:0.00999,(DNA6-6_DR|5612:0.23409,DNA6-6_DR|6006:0.06116)0.944:0.10151)0.375:0.01256,DNA6-6_DR|166812:0.15184)0.318:0.00066)0.595:0.02356,(((DNA6-6_DR|95070:0.09387,DNA6-6_DR|166727:0.08164)0.881:0.02192,DNA6-6_DR|166960:0.06862)0.824:0.01106,((DNA6-6_DR|95013:0.14723,DNA6-6_DR|95056:0.08158)0.725:0.01359,((DNA6-6_DR|166861:0.05330,((DNA6-6_DR|166963:0.09773,(DNA6-6_DR|166737:0.11557,(DNA6-6_DR|5654:0.20881,DNA6-6_DR|5873:0.05338)0.597:0.01091)0.860:0.00083)0.853:0.01852,(DNA6-6_DR|5670:0.14090,DNA6-6_DR|166768:0.06837)0.771:0.01749)0.716:0.00649)0.527:0.00232,(DNA6-6_DR|94978:0.09312,(DNA6-6_DR|94962:0.10775,(DNA6-6_DR|5643:0.07781,DNA6-6_DR|166941:0.10099)0.276:0.00071)0.764:0.01057)0.586:0.00112)0.861:0.01556)0.385:0.00895)0.813:0.01946)0.879:0.04351,((((DNA6-6_DR|166783:0.09320,((((DNA6-6_DR|5834:0.00476,DNA6-6_DR|166754:0.21957)0.774:0.12471,DNA6-6_DR|166813:0.15386)0.207:0.00639,DNA6-6_DR|5572:0.08803)0.738:0.00553,DNA6-6_DR|166743:0.16526)0.390:0.01817)0.684:0.01268,((DNA6-6_DR|95257:0.07452,(DNA6-6_DR|95172:0.06219,(DNA6-6_DR|94950:0.13742,DNA6-6_DR|5706:0.06219)0.741:0.01121)0.748:0.01189)0.628:0.00532,(DNA6-6_DR|5941:0.06721,DNA6-6_DR|166731:0.05683)0.289:0.00978)0.660:0.00975)0.818:0.01974,((DNA6-6_DR|95049:0.11548,DNA6-6_DR|95081:0.10612)0.238:0.01760,((((DNA6-6_DR|5794:0.13980,DNA6-6_DR|166732:0.07467)0.709:0.02670,DNA6-6_DR|166853:0.06820)0.824:0.02992,((DNA6-6_DR|166718:0.07212,(DNA6-6_DR|5821:0.02554,DNA6-6_DR|94986:0.13263)0.831:0.06497)0.842:0.02936,(((DNA6-6_DR|166679:0.03491,(((DNA6-6_DR|95124:0.19415,DNA6-6_DR|166798:0.09272)0.888:0.05591,DNA6-6_DR|5868:0.08578)0.290:0.01116,(DNA6-6_DR|94946:0.11576,DNA6-6_DR|5634:0.16032)0.744:0.02700)0.773:0.01657)0.133:0.00071,DNA6-6_DR|5665:0.05425)0.915:0.04695,((DNA6-6_DR|95279:0.05039,(DNA6-6_DR|94893:0.09216,DNA6-6_DR|166723:0.09107)0.660:0.01830)0.952:0.03757,(DNA6-6_DR|5516:0.12934,DNA6-6_DR|166951:0.07056)0.811:0.04058)0.086:0.00081)0.785:0.01103)0.306:0.01822)0.378:0.03313,((DNA6-6_DR|166746:0.07740,DNA6-6_DR|166880:0.09139)0.855:0.03028,(DNA6-6_DR|5929:0.01861,DNA6-6_DR|166857:0.08135)0.756:0.01157)0.785:0.01987)0.566:0.00893)0.878:0.04288)0.751:0.02750,(DNA6-6_DR|5530:0.16198,(DNA6-6_DR|166733:0.00333,DNA6-6_DR|95015:0.21177)0.505:0.09064)0.797:0.02038)0.771:0.02809)0.906:0.02518,((((DNA6-6_DR|95092:0.09244,(DNA6-6_DR|166913:0.03960,DNA6-6_DR|166730:0.15600)0.390:0.00733)0.733:0.01501,(((DNA6-6_DR|95272:0.12728,DNA6-6_DR|166690:0.07193)0.806:0.01600,(DNA6-6_DR|94904:0.13186,(DNA6-6_DR|5792:0.19758,DNA6-6_DR|166903:0.06280)0.847:0.09717)0.877:0.03569)0.769:0.01453,((((DNA6-6_DR|5511:0.09178,DNA6-6_DR|94944:0.05740)0.878:0.02584,(DNA6-6_DR|95171:0.03528,(DNA6-6_DR|5966:0.18179,DNA6-6_DR|95139:0.05773)0.895:0.10332)0.725:0.05270)0.574:0.00750,(((DNA6-6_DR|5619:0.24526,(DNA6-6_DR|5676:0.00070,DNA6-6_DR|166750:0.06874)0.666:0.04441)0.734:0.04895,DNA6-6_DR|6035:0.14104)0.731:0.04198,DNA6-6_DR|5659:0.03606)0.803:0.02176)0.760:0.01587,(DNA6-6_DR|166701:0.07051,DNA6-6_DR|166749:0.15281)0.723:0.01056)0.031:0.01257)0.728:0.02323)0.851:0.04201,(((DNA6-6_DR|5762:0.05716,DNA6-6_DR|95060:0.16514)0.822:0.03025,(DNA6-6_DR|5615:0.12618,DNA6-6_DR|5485:0.09513)0.766:0.02329)0.203:0.01200,DNA6-6_DR|95243:0.07363)0.676:0.00511)0.847:0.04145,((DNA6-6_DR|5891:0.09957,(DNA6-6_DR|94942:0.08402,(DNA6-6_DR|5578:0.10771,(DNA6-6_DR|5642:0.09145,DNA6-6_DR|166912:0.09962)0.983:0.00082)0.811:0.01537)0.753:0.01327)0.760:0.01919,((DNA6-6_DR|5795:0.03573,DNA6-6_DR|166720:0.18610)0.821:0.06887,DNA6-6_DR|166884:0.04470)0.770:0.01272)0.805:0.02747)0.583:0.00155)0.619:0.00708,DNA6-6_DR|5590:0.39385)0.658:0.00892,((((DNA6-6_DR|95075:0.13987,DNA6-6_DR|166745:0.07184)0.004:0.00070,(DNA6-6_DR|95260:0.06516,(DNA6-6_DR|5859:0.20423,DNA6-6_DR|166877:0.00081)0.267:0.10338)0.833:0.02816)0.387:0.00065,(DNA6-6_DR|166826:0.08659,DNA6-6_DR|95138:0.12914)0.726:0.00930)0.853:0.03223,((DNA6-6_DR|5752:0.13226,DNA6-6_DR|94914:0.15305)0.719:0.01318,(((DNA6-6_DR|95216:0.09581,DNA6-6_DR|95220:0.05131)0.875:0.02027,(DNA6-6_DR|6002:0.00069,DNA6-6_DR|95246:0.19365)0.957:0.08236)0.800:0.01462,DNA6-6_DR|94939:0.08938)0.782:0.01247)0.802:0.02313)0.781:0.01961)0.590:0.02479,(((DNA6-6_DR|95201:0.06847,((DNA6-6_DR|5709:0.09071,(DNA6-6_DR|5802:0.11815,(DNA6-6_DR|94949:0.12719,DNA6-6_DR|166950:0.25276)0.350:0.00925)0.764:0.01572)0.689:0.00384,DNA6-6_DR|95020:0.11875)0.901:0.02957)0.741:0.00673,(DNA6-6_DR|166711:0.13422,DNA6-6_DR|94975:0.07628)0.013:0.00069)0.787:0.01007,(((DNA6-6_DR|5996:0.05721,(DNA6-6_DR|5685:0.12670,DNA6-6_DR|94982:0.11126)0.372:0.01024)0.795:0.01372,((DNA6-6_DR|95028:0.07267,(DNA6-6_DR|95072:0.05226,(DNA6-6_DR|5879:0.05947,DNA6-6_DR|95192:0.07000)0.812:0.01843)0.765:0.01043)0.422:0.00529,(((((DNA6-6_DR|166841:0.08800,(DNA6-6_DR|5962:0.18843,(DNA6-6_DR|166801:0.21523,(DNA6-6_DR|5506:0.61306,DNA6-6_DR|5893:0.00164)0.716:0.06851)0.080:0.01718)0.204:0.01988)0.745:0.00956,((DNA6-6_DR|166839:0.21500,DNA6-6_DR|166729:0.19176)0.607:0.01930,((((DNA6-6_DR|5967:1.89654,((DNA6-6_DR|94970:0.12948,DNA6-6_DR|95164:0.00070)0.841:0.47143,DNA6-6_DR|94980:0.00085)0.510:0.24261)0.300:0.12425,DNA6-6_DR|5661:0.10342)0.920:0.18642,DNA6-6_DR|166866:0.14619)0.817:0.11876,(DNA6-6_DR|5627:0.39560,(DNA6-6_DR|5831:0.00070,DNA6-6_DR|166819:0.24674)0.723:0.04447)0.837:0.16064)0.905:0.18630)0.504:0.02201)0.784:0.01622,((DNA6-6_DR|5711:0.28817,((((((DNA6-6_DR|95079:0.26804,(DNA6-6_DR|5720:0.15441,DNA6-6_DR|166824:0.00068)0.490:0.05950)0.812:0.06662,DNA6-6_DR|95001:0.21023)0.687:0.01606,DNA6-6_DR|166685:0.11200)0.776:0.02486,DNA6-6_DR|95114:0.03712)0.905:0.03936,((((DNA6-6_DR|94972:0.02659,DNA6-6_DR|95250:0.01629)0.583:0.09887,(DNA6-6_DR|5525:0.00069,DNA6-6_DR|5648:0.17677)0.912:0.09298)0.901:0.06354,(DNA6-6_DR|95142:0.16748,(DNA6-6_DR|5492:0.08663,DNA6-6_DR|5999:0.21950)0.717:0.02152)0.849:0.02431)0.705:0.00153,DNA6-6_DR|5600:0.09582)0.506:0.05405)0.907:0.05760,(((DNA6-6_DR|5556:0.12865,((((DNA6-6_DR|95283:0.21018,DNA6-6_DR|6016:0.17484)0.671:0.03376,(DNA6-6_DR|166702:0.15049,DNA6-6_DR|5533:0.18225)0.638:0.06882)0.675:0.03293,(DNA6-6_DR|166787:0.00068,((DNA6-6_DR|166700:0.63937,(DNA6-6_DR|166788:0.00070,DNA6-6_DR|166790:0.00070)1.000:0.00112)0.527:0.01009,(DNA6-6_DR|166791:0.00070,DNA6-6_DR|166789:0.00070)0.740:0.01052)0.166:0.01097)0.968:0.07894)0.802:0.01570,((DNA6-6_DR|166945:0.73492,DNA6-6_DR|5504:0.10869)0.416:0.01359,(((DNA6-6_DR|5622:0.02867,DNA6-6_DR|94892:0.55543)0.837:0.10336,DNA6-6_DR|95207:0.07890)0.311:0.00082,(DNA6-6_DR|5534:0.00081,DNA6-6_DR|166736:0.39784)0.615:0.17495)0.491:0.01916)0.724:0.00852)0.537:0.00067)0.799:0.01720,((((((DNA6-6_DR|95156:0.13691,DNA6-6_DR|166802:0.45394)0.562:0.12031,DNA6-6_DR|5509:0.31805)0.658:0.01602,DNA6-6_DR|95249:0.18926)0.238:0.02525,DNA6-6_DR|95043:0.31636)0.761:0.04036,(((DNA6-6_DR|5970:0.07315,(DNA6-6_DR|6000:0.00069,DNA6-6_DR|95152:2.50269)0.728:0.49664)0.718:0.02989,(DNA6-6_DR|166784:0.44823,((DNA6-6_DR|94911:0.18341,(DNA6-6_DR|5837:0.20277,(DNA6-6_DR|5538:0.15363,(DNA6-6_DR|166837:0.12295,(DNA6-6_DR|5850:0.15137,DNA6-6_DR|94973:0.28204)0.771:0.06269)0.846:0.11206)0.488:0.00667)0.163:0.03786)0.196:0.01138,(DNA6-6_DR|166803:0.20680,DNA6-6_DR|166974:0.22777)0.699:0.04517)0.609:0.01200)0.373:0.04194)0.841:0.03754,((((((DNA6-6_DR|5683:0.16593,DNA6-6_DR|5933:0.35501)0.624:0.05604,DNA6-6_DR|166795:0.30491)0.706:0.05118,((DNA6-6_DR|5539:0.33180,(DNA6-6_DR|5805:0.25991,(DNA6-6_DR|166769:0.31241,DNA6-6_DR|5491:0.35304)0.762:0.08203)0.193:0.00669)0.758:0.07319,DNA6-6_DR|166890:0.26417)0.643:0.00998)0.708:0.01954,DNA6-6_DR|166744:0.12380)0.820:0.03455,(((DNA6-6_DR|5939:0.16476,DNA6-6_DR|94906:0.13441)0.840:0.08357,((DNA6-6_DR|5520:0.31924,((DNA6-6_DR|5765:0.25045,DNA6-6_DR|95181:0.22533)0.542:0.08194,DNA6-6_DR|5900:0.27593)0.601:0.04703)0.615:0.02319,(DNA6-6_DR|5911:0.15581,(DNA6-6_DR|5529:0.12480,DNA6-6_DR|94992:0.35094)0.706:0.04216)0.789:0.05941)0.812:0.03938)0.673:0.01243,((DNA6-6_DR|95008:0.29803,(DNA6-6_DR|5851:0.17430,DNA6-6_DR|5989:0.17408)0.393:0.00081)0.393:0.07871,((((DNA6-6_DR|5691:0.17779,DNA6-6_DR|166881:0.07121)0.496:0.15970,(DNA6-6_DR|166845:0.29865,DNA6-6_DR|5955:0.12613)0.247:0.01951)0.775:0.04797,((DNA6-6_DR|95095:0.35529,DNA6-6_DR|95146:0.32970)0.757:0.06146,DNA6-6_DR|5951:0.25084)0.337:0.03676)0.613:0.01099,(DNA6-6_DR|95064:0.30086,DNA6-6_DR|166924:0.26634)0.841:0.08575)0.679:0.02941)0.581:0.00949)0.662:0.02145)0.466:0.00112,(DNA6-6_DR|94971:0.25608,DNA6-6_DR|166836:0.21541)0.785:0.08922)0.764:0.04230)0.818:0.03206)0.751:0.02696,DNA6-6_DR|94958:0.10093)0.671:0.00403)0.943:0.02279,((DNA6-6_DR|94899:0.80639,DNA6-6_DR|95078:0.07772)0.761:0.03583,((((DNA6-6_DR|166780:0.04000,(((DNA6-6_DR|5791:0.67131,DNA6-6_DR|94907:0.34753)0.696:0.13170,DNA6-6_DR|5994:0.06287)0.632:0.09623,DNA6-6_DR|166696:0.18114)0.657:0.01124)0.749:0.01259,(DNA6-6_DR|5934:0.11875,((DNA6-6_DR|95280:0.16990,(DNA6-6_DR|5658:0.24590,DNA6-6_DR|166689:0.00113)0.430:0.20270)0.536:0.01476,DNA6-6_DR|5772:0.10982)0.657:0.04430)0.618:0.00071)0.813:0.01578,(((((DNA6-6_DR|95186:0.18154,(DNA6-6_DR|94995:0.00070,(DNA6-6_DR|5696:0.05968,DNA6-6_DR|95214:0.06805)0.378:0.18890)0.897:0.13494)0.414:0.05869,DNA6-6_DR|5580:0.58005)0.671:0.02876,((((DNA6-6_DR|5708:0.08002,DNA6-6_DR|166763:0.00081)0.780:0.15519,DNA6-6_DR|166958:0.49915)0.652:0.12170,(DNA6-6_DR|95007:0.18730,DNA6-6_DR|95036:0.07623)0.686:0.03083)0.138:0.01235,(DNA6-6_DR|95104:0.16079,DNA6-6_DR|95211:0.06988)0.710:0.01824)0.443:0.02796)0.853:0.02337,((DNA6-6_DR|94952:0.12227,DNA6-6_DR|95270:0.10467)0.816:0.03375,(((DNA6-6_DR|95109:0.14025,DNA6-6_DR|6014:0.04111)0.781:0.05251,((((((DNA6-6_DR|166849:0.20855,(DNA6-6_DR|94961:0.18429,DNA6-6_DR|166757:0.13496)0.816:0.12827)1.000:0.92970,(((DNA6-6_DR|5768:0.07264,(DNA6-6_DR|5607:0.09362,DNA6-6_DR|94924:0.36629)0.677:0.07706)0.941:0.40749,(DNA6-6_DR|5796:0.00070,DNA6-6_DR|5799:0.00875)0.992:0.50664)0.986:0.76789,(DNA6-6_DR|166820:0.00069,(DNA6-6_DR|95157:0.00070,DNA6-6_DR|166947:0.01001)0.845:0.01617)1.000:1.79322)0.693:0.27500)0.726:0.16700,(DNA6-6_DR|94977:0.98821,DNA6-6_DR|95012:0.02357)0.641:0.17820)0.242:0.01759,DNA6-6_DR|5617:0.22108)0.263:0.02144,(DNA6-6_DR|95144:0.32945,(((DNA6-6_DR|5573:0.10632,(((DNA6-6_DR|95269:0.00082,DNA6-6_DR|166976:1.90764)0.540:0.14478,DNA6-6_DR|5974:0.14968)0.606:0.00794,DNA6-6_DR|5575:0.07747)0.991:0.00069)0.798:0.01590,(DNA6-6_DR|94915:0.06358,DNA6-6_DR|166794:0.33530)0.808:0.05119)0.696:0.01825,((((((((DNA6-6_DR|166765:0.25859,DNA6-6_DR|5729:0.31716)0.833:0.24571,(((DNA6-6_DR|5930:0.00070,DNA6-6_DR|95126:0.05362)0.934:0.13911,((DNA6-6_DR|5545:0.09477,((DNA6-6_DR|5746:0.10164,DNA6-6_DR|5601:0.12693)0.439:0.04992,DNA6-6_DR|95170:0.16520)0.895:0.10416)0.695:0.05301,(DNA6-6_DR|5856:0.00069,DNA6-6_DR|95009:0.20070)0.842:0.06615)0.670:0.05945)0.829:0.08978,((DNA6-6_DR|95195:0.07441,DNA6-6_DR|166875:0.39297)0.416:0.26445,DNA6-6_DR|166707:0.05963)0.781:0.08588)0.280:0.07860)0.687:0.11793,((DNA6-6_DR|166961:0.13097,DNA6-6_DR|5915:0.10142)0.836:0.21767,(DNA6-6_DR|5925:0.19364,(DNA6-6_DR|5501:0.15230,DNA6-6_DR|5616:0.05765)0.660:0.08724)0.975:0.23987)0.543:0.06259)0.182:0.07316,(DNA6-6_DR|5551:0.43771,DNA6-6_DR|5764:0.68621)0.778:0.18100)0.782:0.11812,(((((DNA6-6_DR|5770:0.00070,((DNA6-6_DR|6027:0.84591,DNA6-6_DR|5651:0.00239)0.272:0.23248,DNA6-6_DR|6026:0.38395)0.417:0.06613)0.332:0.09145,DNA6-6_DR|166779:0.99709)0.605:0.20362,((((DNA6-6_DR|95083:0.00071,DNA6-6_DR|95119:0.17184)0.952:0.22521,(DNA6-6_DR|5621:0.47026,DNA6-6_DR|5680:0.32017)0.802:0.17377)0.180:0.00153,DNA6-6_DR|5732:0.35393)0.753:0.11211,((DNA6-6_DR|5901:0.15215,DNA6-6_DR|166687:0.27146)0.235:0.03888,((DNA6-6_DR|166833:0.38436,(DNA6-6_DR|94934:0.71472,DNA6-6_DR|5585:0.45055)0.786:0.25612)0.157:0.00081,DNA6-6_DR|5988:0.00070)0.813:0.10809)0.894:0.10557)0.369:0.02847)0.949:0.17167,((((((DNA6-6_DR|5482:0.20402,DNA6-6_DR|166922:0.13601)0.261:0.10064,(DNA6-6_DR|5488:0.37972,DNA6-6_DR|5515:0.29637)0.755:0.17621)0.873:0.27058,(((DNA6-6_DR|6020:0.04690,(DNA6-6_DR|5944:0.09276,(DNA6-6_DR|94917:0.08258,(DNA6-6_DR|5784:0.04314,DNA6-6_DR|166686:0.06227)0.721:0.00071)0.867:0.02583)0.470:0.00069)0.998:0.24031,((DNA6-6_DR|5998:0.56987,DNA6-6_DR|5483:0.34946)0.748:0.09717,(DNA6-6_DR|6036:0.33230,DNA6-6_DR|6021:0.01094)0.655:0.17613)0.789:0.10010)0.411:0.06379,((DNA6-6_DR|95131:0.08740,(DNA6-6_DR|166767:0.36870,(DNA6-6_DR|5478:0.05356,DNA6-6_DR|5479:0.07418)0.917:0.23538)0.122:0.01837)0.872:0.11012,DNA6-6_DR|5596:0.00069)0.903:0.12758)0.908:0.15156)0.137:0.05504,(DNA6-6_DR|5905:0.05500,(DNA6-6_DR|5954:0.15314,DNA6-6_DR|5741:0.00806)0.767:0.03366)0.797:0.13696)0.879:0.12878,(((DNA6-6_DR|6031:0.14974,(((DNA6-6_DR|5480:0.00069,DNA6-6_DR|6034:0.19667)0.847:0.11504,DNA6-6_DR|6033:0.21891)0.981:0.34448,((DNA6-6_DR|6030:0.36152,(DNA6-6_DR|95266:0.10452,(DNA6-6_DR|166694:0.14430,DNA6-6_DR|94901:0.19739)0.779:0.17606)0.180:0.22015)0.496:0.08032,DNA6-6_DR|6028:0.33067)0.140:0.14921)0.565:0.09313)0.818:0.13265,((DNA6-6_DR|6007:0.31392,((DNA6-6_DR|5721:0.16079,(DNA6-6_DR|5528:0.07344,DNA6-6_DR|5536:0.33162)0.371:0.05231)0.759:0.06670,DNA6-6_DR|166846:0.06282)0.664:0.08193)0.441:0.03303,(DNA6-6_DR|6023:0.23377,DNA6-6_DR|95221:0.48269)0.542:0.11977)0.872:0.22517)0.813:0.08378,(((DNA6-6_DR|95143:0.35874,((DNA6-6_DR|166864:0.03395,DNA6-6_DR|166923:0.05647)0.709:0.30324,DNA6-6_DR|5918:0.00706)0.748:0.12920)0.317:0.06918,DNA6-6_DR|5477:0.20600)0.218:0.05073,(DNA6-6_DR|5810:0.27771,DNA6-6_DR|95197:0.17505)0.803:0.28704)0.779:0.06397)0.785:0.06307)0.201:0.05045,(DNA6-6_DR|5902:0.06878,DNA6-6_DR|166920:0.29685)0.937:0.34351)0.510:0.08038)0.143:0.03289,DNA6-6_DR|5804:0.46396)0.684:0.08723)0.580:0.06602,(DNA6-6_DR|5977:0.00069,DNA6-6_DR|5574:0.09685)0.995:0.25470)0.528:0.06364,(DNA6-6_DR|5997:0.33101,((DNA6-6_DR|6032:0.08326,(((DNA6-6_DR|95264:0.54520,DNA6-6_DR|166726:0.37630)0.664:0.07088,DNA6-6_DR|5759:0.09689)0.379:0.18195,(((DNA6-6_DR|5603:0.00115,(DNA6-6_DR|5481:0.32810,DNA6-6_DR|95252:0.22411)0.081:0.20000)0.582:0.12186,DNA6-6_DR|94955:0.24487)0.844:0.18875,(DNA6-6_DR|94903:0.10060,(DNA6-6_DR|95052:0.17427,DNA6-6_DR|94948:0.08457)0.606:0.17576)0.809:0.15155)0.224:0.10629)0.489:0.09711)0.772:0.06643,(DNA6-6_DR|95155:0.00069,(DNA6-6_DR|95178:0.63773,DNA6-6_DR|95259:0.07078)0.830:0.15324)1.000:0.67876)0.051:0.00067)0.553:0.08374)0.999:0.51439,DNA6-6_DR|94953:0.28218)0.167:0.00154)0.684:0.02785)0.873:0.06974)0.772:0.02440,DNA6-6_DR|166914:0.18482)0.652:0.01478)0.000:0.00083,(((((((DNA6-6_DR|166761:0.98094,(DNA6-6_DR|166818:0.10677,(DNA6-6_DR|5738:0.16821,DNA6-6_DR|166770:0.31272)0.980:0.36192)0.974:0.55161)0.863:0.26643,(((DNA6-6_DR|95182:0.32214,(DNA6-6_DR|95179:0.00070,(DNA6-6_DR|5880:0.39554,DNA6-6_DR|5703:0.11645)0.961:0.50364)0.396:0.15278)0.693:0.02244,((DNA6-6_DR|166793:0.57700,DNA6-6_DR|94945:0.80520)0.853:0.37451,((((DNA6-6_DR|95107:0.04681,((DNA6-6_DR|6017:0.00080,(DNA6-6_DR|166876:1.67416,DNA6-6_DR|166827:0.54855)0.561:0.16866)0.815:0.09321,DNA6-6_DR|95237:0.08607)0.859:0.05537)0.756:0.04935,DNA6-6_DR|5855:0.13476)0.000:0.00451,((DNA6-6_DR|166918:0.74517,(DNA6-6_DR|94923:0.29353,DNA6-6_DR|166825:0.66786)0.849:0.25842)0.000:0.00068,(((DNA6-6_DR|5898:0.08140,((DNA6-6_DR|5866:0.33717,DNA6-6_DR|6018:0.55186)0.994:1.00982,DNA6-6_DR|5537:0.64786)0.000:0.00081)0.991:0.61592,(((DNA6-6_DR|5781:0.29006,((((DNA6-6_DR|5707:0.12445,(((DNA6-6_DR|5890:0.59051,DNA6-6_DR|95162:0.11305)0.869:0.10975,(((((((DNA6-6_DR|94922:0.26170,(DNA6-6_DR|5633:0.24173,((((DNA6-6_DR|95122:0.00071,DNA6-6_DR|166908:0.41247)0.772:0.22539,DNA6-6_DR|166964:0.35411)0.842:0.19474,(DNA6-6_DR|5958:0.32610,DNA6-6_DR|95030:0.09083)0.920:0.54524)0.035:0.04216,DNA6-6_DR|5591:0.00112)0.485:0.10732)0.090:0.00963)0.802:0.05715,(((DNA6-6_DR|95080:0.00728,DNA6-6_DR|95135:0.62238)0.926:0.52749,DNA6-6_DR|94918:0.00086)0.424:0.12497,(DNA6-6_DR|95014:0.20776,DNA6-6_DR|166704:0.00080)0.987:0.40762)0.629:0.11233)0.691:0.07253,DNA6-6_DR|95185:0.20623)0.808:0.08825,((((((DNA6-6_DR|5563:0.63620,DNA6-6_DR|5620:0.03292)0.829:0.09618,(DNA6-6_DR|166807:0.00069,(DNA6-6_DR|166852:0.00065,DNA6-6_DR|5646:0.00079)1.000:0.21899)0.782:0.03785)0.827:0.05560,((DNA6-6_DR|94954:0.15734,(DNA6-6_DR|5592:0.08127,(DNA6-6_DR|5767:0.04332,DNA6-6_DR|95088:0.00592)0.358:0.22401)0.787:0.15204)0.851:0.07347,(DNA6-6_DR|94960:0.19319,DNA6-6_DR|166764:0.19981)0.909:0.32934)0.000:0.00112)0.568:0.06083,((DNA6-6_DR|5786:0.01131,DNA6-6_DR|95004:0.32713)0.796:0.08419,DNA6-6_DR|166762:0.38655)0.968:0.24644)0.886:0.15880,(DNA6-6_DR|5493:0.49418,(DNA6-6_DR|166682:0.21003,(DNA6-6_DR|5932:0.21961,DNA6-6_DR|95154:0.12643)0.358:0.07999)0.109:0.05249)0.674:0.10108)0.962:0.21855,(((DNA6-6_DR|5978:0.14644,(DNA6-6_DR|95053:0.26759,(DNA6-6_DR|5937:0.24734,DNA6-6_DR|5608:0.06469)0.457:0.14600)0.380:0.20688)0.500:0.03201,DNA6-6_DR|5502:0.05649)0.518:0.02355,((DNA6-6_DR|95067:0.09704,(DNA6-6_DR|5983:0.07128,DNA6-6_DR|166952:0.00069)0.721:0.30647)0.516:0.08717,(DNA6-6_DR|95096:0.30733,DNA6-6_DR|166906:0.09518)0.767:0.07572)0.625:0.09027)0.368:0.04265)0.813:0.06569)0.395:0.02771,((DNA6-6_DR|5733:0.07923,DNA6-6_DR|5965:0.47646)0.824:0.14697,DNA6-6_DR|5790:0.29413)0.907:0.15724)0.748:0.07823,((((((DNA6-6_DR|166962:0.60226,DNA6-6_DR|95091:0.05011)0.543:0.34727,DNA6-6_DR|5647:0.12649)0.766:0.25041,DNA6-6_DR|5699:0.14367)0.731:0.13357,(DNA6-6_DR|5769:0.18502,(((DNA6-6_DR|166928:0.00069,(DNA6-6_DR|5865:0.46390,DNA6-6_DR|5871:0.19425)0.518:0.34121)0.522:0.12350,DNA6-6_DR|95093:0.19517)0.838:0.21214,DNA6-6_DR|166835:0.34512)0.668:0.06892)0.475:0.09512)0.735:0.14944,(DNA6-6_DR|5484:0.00070,(DNA6-6_DR|94943:0.80641,DNA6-6_DR|5771:0.15401)0.359:0.14896)0.609:0.21208)0.697:0.13922,((DNA6-6_DR|5710:0.08636,(DNA6-6_DR|5625:0.00126,DNA6-6_DR|94894:0.04629)0.775:0.34604)0.888:0.18480,((DNA6-6_DR|5950:0.36649,DNA6-6_DR|95239:0.00085)0.814:0.16309,(DNA6-6_DR|95069:0.21293,(DNA6-6_DR|5811:0.05809,DNA6-6_DR|5728:0.00112)0.589:0.21029)0.753:0.07246)0.786:0.04736)0.559:0.04178)0.878:0.10240)0.910:0.11115,((((DNA6-6_DR|95094:0.05893,DNA6-6_DR|166954:0.08209)0.971:0.26860,(DNA6-6_DR|95159:0.28218,(DNA6-6_DR|94929:0.09757,(((DNA6-6_DR|5510:0.00069,DNA6-6_DR|95045:0.28115)0.251:0.00113,DNA6-6_DR|5489:0.43040)0.191:0.01283,(DNA6-6_DR|5595:0.12491,(DNA6-6_DR|94964:0.46214,(DNA6-6_DR|5818:0.71820,((((DNA6-6_DR|5677:0.44285,DNA6-6_DR|166935:0.11661)0.363:0.02454,DNA6-6_DR|5924:0.24450)0.944:0.24900,(DNA6-6_DR|94905:0.42359,(((DNA6-6_DR|166917:0.32838,(DNA6-6_DR|5645:0.02942,DNA6-6_DR|5936:1.60439)0.896:0.45406)0.585:0.08010,(((DNA6-6_DR|166706:0.20212,(((((((DNA6-6_DR|5783:0.18602,DNA6-6_DR|166972:0.14403)0.356:0.06056,DNA6-6_DR|5704:0.33596)0.512:0.01427,(DNA6-6_DR|5687:0.17541,DNA6-6_DR|5892:0.22938)0.668:0.04343)0.798:0.02963,((DNA6-6_DR|5797:0.16955,DNA6-6_DR|166739:0.13030)0.894:0.03631,DNA6-6_DR|95200:0.10657)0.978:0.06371)0.799:0.03501,DNA6-6_DR|166697:0.20984)0.385:0.01406,((DNA6-6_DR|5497:0.22385,(DNA6-6_DR|5519:0.13345,(DNA6-6_DR|166842:0.22123,DNA6-6_DR|5942:0.14051)0.839:0.13966)0.646:0.07748)0.585:0.01501,((DNA6-6_DR|5531:0.15719,DNA6-6_DR|5946:0.07489)0.919:0.06965,(((DNA6-6_DR|166869:0.24833,(DNA6-6_DR|6019:0.23179,DNA6-6_DR|95105:0.09847)0.967:0.15026)0.717:0.02999,DNA6-6_DR|95113:0.12194)0.609:0.02534,DNA6-6_DR|5993:0.06016)0.792:0.02985)0.106:0.03073)0.826:0.01876)0.526:0.01789,((DNA6-6_DR|94989:0.12576,(DNA6-6_DR|5848:0.17923,DNA6-6_DR|5649:0.15607)0.843:0.06945)0.827:0.02309,((DNA6-6_DR|95276:0.17122,(DNA6-6_DR|94993:0.23691,DNA6-6_DR|5604:0.19029)0.574:0.08909)0.786:0.08362,(DNA6-6_DR|5674:0.11283,DNA6-6_DR|5713:0.36659)0.819:0.06364)0.325:0.00779)0.868:0.02467)0.780:0.01028)0.790:0.01367,((DNA6-6_DR|5547:0.20360,DNA6-6_DR|5827:0.18285)0.776:0.08265,((((DNA6-6_DR|95173:0.35581,DNA6-6_DR|95235:0.20255)0.804:0.11436,DNA6-6_DR|5897:0.26389)0.941:0.10580,(DNA6-6_DR|5820:0.16119,DNA6-6_DR|5833:0.30052)0.798:0.06641)0.905:0.06909,DNA6-6_DR|166799:0.21896)0.881:0.09667)0.636:0.00430)0.853:0.01765,(((DNA6-6_DR|94897:0.22670,(DNA6-6_DR|5812:0.23909,DNA6-6_DR|95199:0.19118)0.727:0.01636)0.777:0.03653,((((DNA6-6_DR|95055:0.21691,(((DNA6-6_DR|5910:0.17939,DNA6-6_DR|166766:0.32064)0.555:0.00858,(DNA6-6_DR|6008:0.30982,DNA6-6_DR|166843:0.23057)0.818:0.04502)0.927:0.07274,(((DNA6-6_DR|95215:0.26420,DNA6-6_DR|94983:0.16081)0.834:0.09045,(DNA6-6_DR|95275:0.26532,(DNA6-6_DR|166809:0.20982,(DNA6-6_DR|5947:0.21517,DNA6-6_DR|95177:0.47549)0.586:0.03005)0.266:0.02294)0.864:0.04125)0.204:0.00110,DNA6-6_DR|5886:0.28937)0.733:0.02127)0.890:0.04203)0.167:0.02692,DNA6-6_DR|5787:0.41550)0.070:0.00385,DNA6-6_DR|95048:0.23078)0.735:0.02092,((DNA6-6_DR|5664:0.24410,DNA6-6_DR|166907:0.20643)0.902:0.06358,(DNA6-6_DR|166756:0.22132,DNA6-6_DR|95117:0.22102)0.786:0.10944)0.661:0.01086)0.792:0.01635)0.808:0.01276,(DNA6-6_DR|95021:0.25883,(DNA6-6_DR|95027:0.19327,((DNA6-6_DR|5750:0.20649,DNA6-6_DR|5883:0.15472)0.735:0.02316,(DNA6-6_DR|95121:0.19109,(DNA6-6_DR|5952:0.13309,DNA6-6_DR|95003:0.20716)0.486:0.02298)0.691:0.00111)0.864:0.05587)0.853:0.04419)0.844:0.02982)0.792:0.01044)0.891:0.02923)0.467:0.00420,(DNA6-6_DR|166822:0.99977,(DNA6-6_DR|166771:0.28294,DNA6-6_DR|95026:0.28400)0.341:0.03617)0.284:0.01974)0.672:0.07468)0.733:0.04280)0.711:0.07707,(DNA6-6_DR|5943:0.03894,DNA6-6_DR|5816:0.24191)0.613:0.10988)0.990:0.54101)0.758:0.15769)0.968:0.33792)0.863:0.13890)0.878:0.16691)0.865:0.12648)0.000:0.00070)0.831:0.04568,((((DNA6-6_DR|5753:0.15668,DNA6-6_DR|166858:0.19939)0.036:0.07442,(DNA6-6_DR|94988:0.06473,DNA6-6_DR|95073:0.14972)0.799:0.12762)0.717:0.07374,DNA6-6_DR|5922:0.13440)0.779:0.04469,(((((DNA6-6_DR|5494:0.19829,DNA6-6_DR|5971:0.17132)0.746:0.03051,DNA6-6_DR|95189:0.13555)0.913:0.07674,(DNA6-6_DR|95205:0.16599,DNA6-6_DR|95128:0.12414)0.745:0.03499)0.794:0.02865,((DNA6-6_DR|95263:0.17159,(DNA6-6_DR|5867:0.03022,DNA6-6_DR|6022:0.09099)0.481:0.00962)0.120:0.02029,(DNA6-6_DR|95229:0.09065,DNA6-6_DR|5959:0.06425)0.471:0.00502)0.933:0.05578)0.970:0.17887,(DNA6-6_DR|166909:0.04025,DNA6-6_DR|5722:0.12075)0.866:0.18019)0.298:0.03697)0.878:0.04099)0.113:0.01978,(((DNA6-6_DR|166829:0.19102,((DNA6-6_DR|95190:0.14094,(DNA6-6_DR|166781:0.07809,DNA6-6_DR|166782:0.39547)1.000:1.05063)0.745:0.12941,(DNA6-6_DR|5919:0.65746,(DNA6-6_DR|6001:0.11402,DNA6-6_DR|166786:0.26069)0.679:0.09999)0.720:0.14643)0.701:0.07344)0.416:0.03747,((DNA6-6_DR|95188:0.18878,((DNA6-6_DR|5779:0.06242,DNA6-6_DR|94941:0.17971)0.867:0.20932,(DNA6-6_DR|5926:0.31321,DNA6-6_DR|94963:0.13634)0.909:0.18299)0.432:0.17152)0.773:0.11501,DNA6-6_DR|166926:0.20822)0.724:0.05455)0.577:0.03067,((DNA6-6_DR|5514:0.36419,(DNA6-6_DR|95002:0.00069,(DNA6-6_DR|5598:0.55677,DNA6-6_DR|5747:0.02759)0.728:0.02564)0.771:0.14395)0.636:0.23502,(((DNA6-6_DR|166927:0.15734,DNA6-6_DR|5798:0.20375)0.775:0.14715,(DNA6-6_DR|94931:0.00070,DNA6-6_DR|166772:0.33071)0.989:0.32277)0.638:0.05865,((DNA6-6_DR|5628:0.40785,DNA6-6_DR|5570:0.33764)0.566:0.06055,(DNA6-6_DR|94935:0.50454,(DNA6-6_DR|5526:0.31019,DNA6-6_DR|95106:0.21401)0.965:0.46985)0.961:0.58429)0.603:0.05477)0.748:0.06443)0.472:0.07378)0.859:0.05620)0.459:0.01631)0.703:0.00082)0.772:0.01166,((DNA6-6_DR|95042:0.14989,(((DNA6-6_DR|5895:0.16086,DNA6-6_DR|5990:0.07493)0.934:0.00071,(DNA6-6_DR|94957:0.11008,(DNA6-6_DR|166850:0.04411,DNA6-6_DR|166878:0.04758)0.940:0.07094)0.777:0.01611)0.767:0.02200,DNA6-6_DR|5889:0.08934)0.990:0.00070)1.000:0.78030,((((((DNA6-6_DR|5775:0.28178,DNA6-6_DR|5826:0.19088)0.560:0.07568,(DNA6-6_DR|5517:0.00112,DNA6-6_DR|166919:0.00067)0.989:0.32233)0.795:0.04279,(((DNA6-6_DR|166916:0.21471,((DNA6-6_DR|5806:0.13646,DNA6-6_DR|166898:0.00079)0.266:0.28377,DNA6-6_DR|95086:0.23259)0.851:0.17832)0.053:0.01830,DNA6-6_DR|5737:0.24356)0.832:0.03534,((DNA6-6_DR|5917:0.20142,(DNA6-6_DR|166797:0.19065,(DNA6-6_DR|94998:0.00069,DNA6-6_DR|166805:0.00071)0.980:0.22543)0.309:0.16527)0.862:0.14871,((DNA6-6_DR|5887:0.09796,DNA6-6_DR|95255:0.10520)0.797:0.13352,(DNA6-6_DR|5498:0.18836,((DNA6-6_DR|5992:0.32038,DNA6-6_DR|166904:0.07538)0.886:0.28913,(DNA6-6_DR|5749:0.77252,DNA6-6_DR|166688:0.25335)0.606:0.50512)0.626:0.13636)0.663:0.11842)0.106:0.03736)0.848:0.06966)0.580:0.02191)0.819:0.02920,DNA6-6_DR|166830:0.21638)0.471:0.02658,((((DNA6-6_DR|5739:0.24519,((DNA6-6_DR|95016:0.65689,DNA6-6_DR|5975:0.71194)0.565:0.05686,DNA6-6_DR|5579:0.23469)0.900:0.16780)0.181:0.00111,(((DNA6-6_DR|95147:0.07662,(DNA6-6_DR|5995:0.36705,DNA6-6_DR|94930:0.17306)0.663:0.00817)0.943:0.15331,(DNA6-6_DR|5813:0.25889,DNA6-6_DR|5964:0.15307)0.411:0.07989)0.556:0.00750,((DNA6-6_DR|5882:0.00109,DNA6-6_DR|94910:0.15638)0.919:0.31378,((DNA6-6_DR|5920:0.00069,DNA6-6_DR|95050:0.00082)0.892:0.15257,DNA6-6_DR|5979:0.00070)0.896:0.17482)0.963:0.33211)0.863:0.04375)0.796:0.02708,(DNA6-6_DR|166921:0.04266,(DNA6-6_DR|5803:0.27324,(DNA6-6_DR|5562:0.00065,(DNA6-6_DR|5808:0.02466,(DNA6-6_DR|5948:0.05963,DNA6-6_DR|166931:0.17513)0.084:0.00069)0.926:0.25455)0.944:0.25562)0.676:0.13834)0.963:0.22462)0.000:0.00082,((((DNA6-6_DR|95089:0.32587,(DNA6-6_DR|95090:0.13532,DNA6-6_DR|166742:0.37971)0.731:0.09632)0.298:0.06345,(DNA6-6_DR|5660:0.02224,DNA6-6_DR|166957:0.00069)0.914:0.40980)0.658:0.13575,DNA6-6_DR|95158:0.22935)0.353:0.04028,((DNA6-6_DR|95271:0.05796,(DNA6-6_DR|5846:0.25041,(DNA6-6_DR|5584:0.03547,(DNA6-6_DR|5828:0.00070,DNA6-6_DR|166691:0.55005)0.859:0.15899)0.941:0.10735)0.720:0.01568)0.754:0.02006,((DNA6-6_DR|166885:0.00069,(DNA6-6_DR|5644:0.10338,DNA6-6_DR|5589:0.13925)0.922:0.11994)0.977:0.16850,(DNA6-6_DR|166968:0.49226,(DNA6-6_DR|166871:0.17562,DNA6-6_DR|5976:0.28603)0.000:0.09242)0.872:0.16835)0.000:0.00070)0.875:0.07423)0.873:0.07865)0.933:0.06277)0.332:0.01036,(((DNA6-6_DR|5639:0.05273,((DNA6-6_DR|5913:0.00069,DNA6-6_DR|5760:0.18349)0.974:0.24827,DNA6-6_DR|94933:0.01263)0.000:0.00538)0.979:0.14931,(((DNA6-6_DR|5862:0.14720,DNA6-6_DR|166959:0.03061)0.995:0.34328,(DNA6-6_DR|5916:0.45402,(DNA6-6_DR|5567:0.05873,DNA6-6_DR|5801:0.00068)0.438:0.09553)0.276:0.15290)0.410:0.08553,((DNA6-6_DR|166823:0.85506,DNA6-6_DR|5785:0.37533)0.612:0.08953,DNA6-6_DR|5756:0.22448)0.823:0.15718)0.804:0.11549)0.855:0.11035,((((DNA6-6_DR|5931:0.25654,DNA6-6_DR|5835:0.17786)0.382:0.05338,(DNA6-6_DR|5807:0.13415,(DNA6-6_DR|166717:0.07923,(DNA6-6_DR|5561:0.14552,DNA6-6_DR|5681:0.11048)0.706:0.20540)0.344:0.09562)0.809:0.05972)0.889:0.03815,(DNA6-6_DR|95273:0.19060,((DNA6-6_DR|94895:0.08022,DNA6-6_DR|5875:0.34196)0.831:0.09462,(DNA6-6_DR|95261:0.18389,(DNA6-6_DR|6011:0.46558,(DNA6-6_DR|166938:0.12169,DNA6-6_DR|166956:0.00069)0.770:0.06477)0.015:0.01073)0.794:0.07767)0.335:0.03448)0.883:0.03715)0.472:0.00608,((((DNA6-6_DR|94919:0.07654,DNA6-6_DR|94999:0.16366)0.612:0.09096,DNA6-6_DR|166868:0.78787)0.735:0.15696,(DNA6-6_DR|5761:0.33891,(DNA6-6_DR|166856:0.22679,(DNA6-6_DR|5698:0.30978,(DNA6-6_DR|5499:0.05659,(DNA6-6_DR|95180:0.21279,DNA6-6_DR|95196:0.37662)0.113:0.00112)0.899:0.17337)0.788:0.11056)0.753:0.05372)0.977:0.30165)0.650:0.07789,((DNA6-6_DR|5735:0.04554,DNA6-6_DR|95006:0.00080)0.996:0.24181,DNA6-6_DR|94987:0.00066)0.651:0.03648)0.940:0.17840)0.774:0.01788)0.844:0.02887)0.737:0.06180)0.087:0.00082)0.806:0.02951)0.465:0.00069,(((DNA6-6_DR|166719:0.08136,DNA6-6_DR|94900:0.13430)0.000:0.00736,DNA6-6_DR|5716:0.25714)0.954:0.07639,(((((((DNA6-6_DR|95230:0.16850,DNA6-6_DR|5552:0.00069)0.921:0.02850,DNA6-6_DR|166930:0.04843)0.500:0.00081,(DNA6-6_DR|166965:0.24575,DNA6-6_DR|5949:0.03472)0.703:0.04523)0.926:0.29403,DNA6-6_DR|94932:0.00079)0.288:0.08751,DNA6-6_DR|5830:0.08637)0.840:0.10134,((((DNA6-6_DR|5973:0.00069,((DNA6-6_DR|5845:0.42366,(((DNA6-6_DR|5522:0.29318,(DNA6-6_DR|5945:0.21179,DNA6-6_DR|95247:0.29634)0.807:0.11001)0.542:0.00112,DNA6-6_DR|166832:0.00071)0.654:0.12101,DNA6-6_DR|5881:0.47761)0.465:0.05808)0.868:0.21469,(DNA6-6_DR|5560:0.27771,(DNA6-6_DR|166816:0.28745,DNA6-6_DR|5701:0.91587)0.674:0.11255)0.729:0.11687)0.120:0.04822)0.836:0.07279,((((DNA6-6_DR|166681:0.77474,DNA6-6_DR|95183:0.00070)0.343:0.02404,(DNA6-6_DR|5854:0.37166,DNA6-6_DR|95208:0.00112)0.993:0.38026)0.899:0.30159,DNA6-6_DR|5960:0.31034)0.809:0.13997,(DNA6-6_DR|94969:0.33951,(DNA6-6_DR|94985:0.54127,(((DNA6-6_DR|5914:0.95139,((DNA6-6_DR|95123:0.35147,(DNA6-6_DR|5692:0.24630,DNA6-6_DR|166847:0.45132)0.608:0.13851)0.000:0.20474,(DNA6-6_DR|5861:0.84802,DNA6-6_DR|95281:0.50257)0.563:0.20779)0.740:0.12736)0.746:0.14226,DNA6-6_DR|5605:0.66044)0.053:0.02511,DNA6-6_DR|5668:0.65236)0.840:0.19428)0.696:0.07406)0.424:0.03375)0.213:0.00724)0.919:0.13289,((DNA6-6_DR|166747:0.33018,(DNA6-6_DR|95224:0.16072,DNA6-6_DR|95149:0.41934)0.026:0.01133)0.743:0.03749,(((DNA6-6_DR|95040:0.04378,(DNA6-6_DR|5888:0.01281,(((DNA6-6_DR|5631:0.26495,DNA6-6_DR|166758:0.00069)0.847:0.10629,((DNA6-6_DR|5638:0.07908,(DNA6-6_DR|166855:0.16722,(DNA6-6_DR|5550:0.10603,(DNA6-6_DR|5593:0.09070,DNA6-6_DR|5899:0.04297)0.975:0.16457)0.562:0.00912)0.753:0.09395)0.998:0.72004,DNA6-6_DR|95074:0.20432)0.879:0.24137)0.177:0.00112,DNA6-6_DR|166899:0.51759)0.456:0.01644)0.684:0.09586)0.968:0.16059,(((((DNA6-6_DR|5513:0.11474,DNA6-6_DR|95136:0.00111)0.958:0.21776,DNA6-6_DR|5653:0.08208)0.442:0.03795,DNA6-6_DR|95165:0.11598)0.580:0.03802,(DNA6-6_DR|166838:0.15350,DNA6-6_DR|166905:0.03714)0.820:0.06528)0.554:0.05373,((DNA6-6_DR|166894:0.04490,(DNA6-6_DR|166873:0.00068,(DNA6-6_DR|94916:0.07312,DNA6-6_DR|5705:0.00070)0.949:0.09368)0.980:0.14474)0.738:0.04675,(DNA6-6_DR|95046:0.29838,(DNA6-6_DR|94928:0.00066,((DNA6-6_DR|5980:0.11698,DNA6-6_DR|166708:0.30890)0.617:0.06180,DNA6-6_DR|94909:0.01961)0.765:0.01855)0.404:0.00080)0.634:0.04244)0.531:0.04756)0.492:0.01412)0.616:0.04746,DNA6-6_DR|94927:0.15529)0.001:0.01751)0.741:0.03495)0.482:0.01711,(((DNA6-6_DR|5723:0.24603,DNA6-6_DR|95033:0.13954)0.606:0.30222,DNA6-6_DR|166970:0.11016)0.962:0.26078,(((DNA6-6_DR|5757:0.12276,DNA6-6_DR|5903:0.08883)0.884:0.06587,DNA6-6_DR|166887:0.17915)0.020:0.00082,(((DNA6-6_DR|95022:0.00112,(DNA6-6_DR|95019:0.05777,DNA6-6_DR|95148:0.08312)0.881:0.07548)0.944:0.22216,(DNA6-6_DR|5487:0.08892,DNA6-6_DR|166814:0.00462)0.421:0.03220)0.507:0.02888,((DNA6-6_DR|95084:0.00069,DNA6-6_DR|5782:0.05562)0.782:0.03433,(DNA6-6_DR|95238:0.15279,DNA6-6_DR|166796:0.07144)0.362:0.05113)0.423:0.00153)0.916:0.06166)0.817:0.04966)0.555:0.02410)0.906:0.08763)0.798:0.05969,(DNA6-6_DR|95150:0.18535,(DNA6-6_DR|166834:0.81478,((DNA6-6_DR|5557:0.01755,(DNA6-6_DR|95133:1.28797,DNA6-6_DR|95151:0.00070)0.174:0.06529)0.903:0.15461,((DNA6-6_DR|5626:0.08262,((DNA6-6_DR|5507:1.00904,DNA6-6_DR|94926:0.00070)0.809:0.10557,(DNA6-6_DR|5599:0.05191,DNA6-6_DR|5512:0.63991)0.805:0.13588)0.814:0.09731)0.839:0.24386,DNA6-6_DR|5569:0.39310)0.801:0.18453)0.438:0.07568)0.936:0.23881)0.818:0.10806)0.427:0.01564)0.954:0.04460)0.435:0.03462,(DNA6-6_DR|95018:0.13330,DNA6-6_DR|5963:0.25588)0.800:0.08100)0.114:0.04814,(DNA6-6_DR|95071:0.08400,((DNA6-6_DR|5953:0.20804,DNA6-6_DR|5532:0.23685)0.000:0.00151,DNA6-6_DR|6025:0.00070)0.343:0.10791)0.601:0.07362)0.168:0.05112)0.000:0.00208,((DNA6-6_DR|95194:0.26184,(DNA6-6_DR|6005:0.06453,(DNA6-6_DR|94921:0.13301,((DNA6-6_DR|5686:0.09805,(DNA6-6_DR|95153:0.03390,((DNA6-6_DR|5824:0.10039,DNA6-6_DR|166969:0.04892)0.745:0.01371,(DNA6-6_DR|94991:0.00070,(DNA6-6_DR|5829:1.58348,DNA6-6_DR|5544:0.31377)0.707:0.16681)0.912:0.07357)0.936:0.07761)0.874:0.07952)0.015:0.01362,DNA6-6_DR|5778:0.19263)0.802:0.02270)0.831:0.09431)0.986:0.43901)0.877:0.21782,(DNA6-6_DR|5559:0.00069,DNA6-6_DR|166859:0.18011)0.968:0.51958)0.878:0.29488)0.704:0.11959,DNA6-6_DR|95241:0.36010)0.587:0.19265)0.804:0.20387,(DNA6-6_DR|5726:0.59523,(((DNA6-6_DR|95134:0.41477,(DNA6-6_DR|5662:0.00112,DNA6-6_DR|5586:0.49560)0.448:0.07458)0.453:0.08585,DNA6-6_DR|95100:0.31300)0.669:0.03712,DNA6-6_DR|5754:0.41776)0.766:0.11947)0.721:0.13864)0.000:0.05205)0.841:0.10397)0.000:0.00153,DNA6-6_DR|6013:0.92818)0.586:0.07034)0.300:0.05333)0.746:0.08933,(((DNA6-6_DR|166886:0.15634,((DNA6-6_DR|95130:0.50607,((DNA6-6_DR|5940:0.28365,(DNA6-6_DR|95167:0.19892,(DNA6-6_DR|5874:0.22902,(DNA6-6_DR|5957:0.21668,DNA6-6_DR|166698:0.33505)0.575:0.12382)0.699:0.13078)0.985:0.50526)0.393:0.25765,(DNA6-6_DR|5928:0.87434,(DNA6-6_DR|5718:0.54776,(DNA6-6_DR|5968:0.31681,((DNA6-6_DR|95010:0.60883,(DNA6-6_DR|95051:0.33956,(DNA6-6_DR|5657:0.41083,DNA6-6_DR|95017:0.21143)0.236:0.21255)0.424:0.02731)0.827:0.06179,DNA6-6_DR|5611:0.35848)0.671:0.04679)0.735:0.07184)0.000:0.07944)0.800:0.20025)0.983:0.75982)0.000:0.00155,DNA6-6_DR|94925:1.33377)0.740:0.23575)0.939:0.25758,(DNA6-6_DR|94947:0.58448,(((DNA6-6_DR|95038:0.51490,DNA6-6_DR|5961:0.72829)0.865:0.27755,(DNA6-6_DR|94976:0.49062,DNA6-6_DR|166925:0.15415)0.838:0.18787)0.765:0.15581,(DNA6-6_DR|166735:0.00071,(DNA6-6_DR|166792:0.37821,DNA6-6_DR|166740:0.07739)0.125:0.04290)1.000:1.08019)0.257:0.04210)0.686:0.09457)0.484:0.04277,((((DNA6-6_DR|166915:0.12537,DNA6-6_DR|166966:0.34038)0.224:0.08341,DNA6-6_DR|166800:0.46867)0.993:0.58413,(DNA6-6_DR|5730:0.18077,DNA6-6_DR|166775:0.34603)0.999:0.82673)0.063:0.10927,(DNA6-6_DR|166821:0.26986,(((((DNA6-6_DR|5872:0.20437,DNA6-6_DR|166934:0.28641)0.768:0.01365,(DNA6-6_DR|5853:0.15375,(((DNA6-6_DR|5667:0.09658,DNA6-6_DR|5860:0.17771)0.710:0.04316,(DNA6-6_DR|94990:0.29722,(DNA6-6_DR|95193:0.23204,(DNA6-6_DR|5636:0.74103,DNA6-6_DR|166817:0.00530)0.260:0.23496)0.829:0.05578)0.463:0.03505)0.831:0.03483,(DNA6-6_DR|5766:0.31526,(DNA6-6_DR|5843:0.13907,DNA6-6_DR|166848:0.20133)0.318:0.06162)0.813:0.05409)0.743:0.03090)0.402:0.00571)0.946:0.04177,DNA6-6_DR|6003:0.22279)0.625:0.00804,(DNA6-6_DR|5841:0.19221,DNA6-6_DR|5736:0.19106)0.578:0.00941)0.788:0.01378,DNA6-6_DR|5717:0.10535)0.754:0.02435)0.978:0.23319)0.996:0.44379)0.884:0.13928)0.394:0.02306)0.126:0.05085,DNA6-6_DR|95024:0.06797)0.826:0.11289,((DNA6-6_DR|95256:0.18778,((DNA6-6_DR|5656:0.04225,(DNA6-6_DR|5610:0.09018,((DNA6-6_DR|5734:0.00151,(DNA6-6_DR|94997:0.13002,(DNA6-6_DR|5606:0.12242,DNA6-6_DR|95025:0.14546)0.780:0.05381)0.625:0.14514)1.000:0.89829,((DNA6-6_DR|95169:0.56325,DNA6-6_DR|95203:0.44917)0.953:0.54943,DNA6-6_DR|166808:0.00081)0.566:0.12153)0.451:0.12843)0.024:0.09380)0.456:0.03469,DNA6-6_DR|95277:0.32990)0.000:0.05716)0.272:0.02931,DNA6-6_DR|5688:0.91580)0.119:0.00189)0.000:0.00070,DNA6-6_DR|95037:0.43397)0.838:0.05471,((((DNA6-6_DR|95234:0.05856,DNA6-6_DR|6015:1.37210)0.542:0.01772,(DNA6-6_DR|5700:0.19534,DNA6-6_DR|166680:0.24673)0.826:0.11219)0.325:0.02854,DNA6-6_DR|94996:0.16145)0.537:0.04325,DNA6-6_DR|5682:0.78519)0.632:0.02582)0.585:0.00451,((((((DNA6-6_DR|5825:2.05480,(DNA6-6_DR|5571:1.18557,DNA6-6_DR|166896:0.31564)0.367:0.25362)0.748:0.32838,(DNA6-6_DR|95213:0.08965,(DNA6-6_DR|5518:1.00941,DNA6-6_DR|95258:0.00081)0.575:0.11099)0.131:0.04962)0.286:0.07566,DNA6-6_DR|94912:0.03082)0.315:0.09478,(DNA6-6_DR|95209:0.07990,DNA6-6_DR|94936:0.14034)0.684:0.01938)0.044:0.00527,DNA6-6_DR|166854:0.04640)0.708:0.12782,((DNA6-6_DR|5748:0.09672,DNA6-6_DR|166755:0.00069)0.542:0.22759,DNA6-6_DR|166725:0.00069)0.952:0.23755)0.000:0.06681)0.000:0.01203)0.995:0.11614)0.461:0.00069)0.827:0.05907,DNA6-6_DR|5521:0.07181)0.355:0.00081)0.525:0.02586,(((((((((((DNA6-6_DR|166973:0.14289,(DNA6-6_DR|166939:0.19779,DNA6-6_DR|166900:0.18850)0.814:0.08287)0.728:0.00070,(((((DNA6-6_DR|5985:0.14591,DNA6-6_DR|95103:0.21238)0.344:0.02559,(((DNA6-6_DR|5535:0.20194,DNA6-6_DR|95120:0.24077)0.405:0.01418,DNA6-6_DR|95267:0.19011)0.171:0.05496,DNA6-6_DR|166683:0.16844)0.724:0.03909)0.783:0.02807,(DNA6-6_DR|95029:0.09348,DNA6-6_DR|5742:0.27916)0.860:0.07270)0.745:0.01988,DNA6-6_DR|95222:0.32054)0.360:0.01310,((DNA6-6_DR|5505:0.41683,(DNA6-6_DR|95011:0.17423,DNA6-6_DR|95127:0.23710)0.677:0.01373)0.826:0.04522,(((DNA6-6_DR|5842:0.23657,(DNA6-6_DR|5725:0.22563,DNA6-6_DR|5637:0.43092)0.827:0.11712)0.893:0.12313,(DNA6-6_DR|94981:0.39663,(DNA6-6_DR|95066:0.20698,(DNA6-6_DR|5731:0.18015,DNA6-6_DR|95000:0.18237)0.786:0.05342)0.735:0.02140)0.771:0.02936)0.428:0.00071,(((DNA6-6_DR|166748:0.11404,DNA6-6_DR|5719:0.15448)0.845:0.05229,DNA6-6_DR|5858:0.36446)0.055:0.00069,((DNA6-6_DR|5496:0.40851,DNA6-6_DR|6012:0.16306)0.795:0.15016,(DNA6-6_DR|5870:0.21981,(DNA6-6_DR|5777:0.22005,(DNA6-6_DR|5669:0.17276,DNA6-6_DR|166948:0.38996)0.425:0.07752)0.696:0.07043)0.166:0.00081)0.721:0.00069)0.799:0.02387)0.861:0.03826)0.000:0.02136)0.529:0.00156)0.663:0.01376,((DNA6-6_DR|166929:0.29766,((((DNA6-6_DR|5663:0.20794,DNA6-6_DR|95228:0.17271)0.740:0.03981,(DNA6-6_DR|5678:0.23138,DNA6-6_DR|95116:0.34970)0.714:0.04476)0.856:0.08745,DNA6-6_DR|95226:0.19491)0.389:0.00081,((DNA6-6_DR|5896:0.00159,(DNA6-6_DR|5549:0.47139,DNA6-6_DR|5972:0.69495)0.967:1.10851)0.472:0.39970,DNA6-6_DR|166936:0.17272)0.000:0.00068)0.771:0.03945)0.676:0.02975,(DNA6-6_DR|5876:0.21988,(DNA6-6_DR|5744:0.29617,(DNA6-6_DR|5727:0.13070,DNA6-6_DR|5714:0.21356)0.336:0.06703)0.761:0.05767)0.667:0.07751)0.279:0.04962)0.759:0.02268,(DNA6-6_DR|5546:0.25612,DNA6-6_DR|166953:0.22001)0.875:0.09917)0.791:0.01478,((((DNA6-6_DR|166971:0.22069,DNA6-6_DR|5618:0.00082)0.991:0.17166,(DNA6-6_DR|95251:0.20681,(DNA6-6_DR|166709:0.28309,(DNA6-6_DR|5500:0.21703,DNA6-6_DR|95245:0.21109)0.439:0.03358)0.944:0.08275)0.812:0.02960)0.104:0.00704,DNA6-6_DR|166713:0.25180)0.590:0.09914,DNA6-6_DR|95206:0.47813)0.339:0.00081)0.685:0.00112,DNA6-6_DR|5763:0.32838)0.761:0.01878,((DNA6-6_DR|5877:0.19863,DNA6-6_DR|94898:0.01955)0.262:0.10485,DNA6-6_DR|5666:0.33292)0.827:0.15650)0.671:0.01041,(((((DNA6-6_DR|5558:0.28413,DNA6-6_DR|95098:0.11151)0.837:0.13738,(DNA6-6_DR|5695:0.30901,((DNA6-6_DR|94920:0.29042,((DNA6-6_DR|5758:0.31527,(DNA6-6_DR|5809:0.28191,DNA6-6_DR|166693:0.00069)0.989:0.53396)0.884:0.41686,DNA6-6_DR|166840:0.19314)0.601:0.01472)0.794:0.04185,(DNA6-6_DR|95115:0.18578,(DNA6-6_DR|166785:0.18290,DNA6-6_DR|95059:0.43858)0.049:0.07937)0.387:0.08879)0.322:0.00153)0.848:0.19817)0.906:0.24508,DNA6-6_DR|95054:0.09804)0.246:0.02772,((DNA6-6_DR|5909:0.10417,DNA6-6_DR|95077:0.13739)0.841:0.10424,DNA6-6_DR|5673:0.16594)0.660:0.04292)0.557:0.04870,DNA6-6_DR|95198:0.31495)0.707:0.02459)0.731:0.01333,DNA6-6_DR|5822:0.40113)0.789:0.03298,((((((DNA6-6_DR|5712:0.19955,(DNA6-6_DR|5694:0.11253,DNA6-6_DR|166944:0.32283)0.764:0.08261)0.395:0.02065,(((DNA6-6_DR|95068:0.00111,DNA6-6_DR|166844:0.66645)0.819:0.24128,DNA6-6_DR|166753:0.14549)0.670:0.04606,(DNA6-6_DR|166699:0.17157,(DNA6-6_DR|5555:0.31943,DNA6-6_DR|5602:0.23180)0.655:0.03426)0.412:0.10168)0.823:0.05186)0.867:0.05698,((DNA6-6_DR|5788:0.25688,DNA6-6_DR|5508:0.22760)0.401:0.04561,(DNA6-6_DR|5852:0.08434,(DNA6-6_DR|95163:0.83683,DNA6-6_DR|166902:0.00070)0.977:0.19267)0.889:0.10534)0.739:0.03631)0.679:0.00489,DNA6-6_DR|95101:0.23248)0.482:0.00069,((((DNA6-6_DR|166776:0.15326,DNA6-6_DR|5938:0.18606)0.000:0.02009,((DNA6-6_DR|5702:0.24860,DNA6-6_DR|166692:0.53990)0.602:0.07106,(DNA6-6_DR|5838:0.05674,DNA6-6_DR|5894:0.32119)0.900:0.15411)0.535:0.03455)0.837:0.06916,((DNA6-6_DR|5776:0.26152,DNA6-6_DR|5594:0.12716)0.000:0.01116,DNA6-6_DR|95035:0.32552)0.851:0.06173)0.585:0.00856,(((DNA6-6_DR|166863:0.26847,(DNA6-6_DR|166703:0.08261,DNA6-6_DR|95125:0.14680)0.796:0.06224)0.479:0.08257,DNA6-6_DR|95254:0.26370)0.842:0.06045,DNA6-6_DR|95099:0.29149)0.673:0.01130)0.798:0.02731)0.806:0.02846,(((DNA6-6_DR|166722:0.17105,(DNA6-6_DR|5864:0.06160,DNA6-6_DR|95140:0.11622)0.886:0.12154)0.664:0.01230,DNA6-6_DR|5991:0.05342)0.000:0.00065,(((DNA6-6_DR|5690:0.25443,(DNA6-6_DR|6004:0.23068,(DNA6-6_DR|5564:0.18993,DNA6-6_DR|94968:0.10981)0.759:0.05395)0.022:0.04490)0.000:0.02194,(DNA6-6_DR|5987:0.00707,DNA6-6_DR|5495:0.08734)0.533:0.08624)0.816:0.06289,((DNA6-6_DR|95248:0.12757,(DNA6-6_DR|5793:0.16822,DNA6-6_DR|166893:0.04458)0.751:0.03954)0.683:0.02006,(DNA6-6_DR|5912:0.26035,(DNA6-6_DR|95082:0.15183,(DNA6-6_DR|5553:0.18265,(DNA6-6_DR|5984:0.09438,DNA6-6_DR|94965:0.47444)0.304:0.05927)0.352:0.00154)0.657:0.04426)0.584:0.01047)0.833:0.03367)0.357:0.02357)0.840:0.02378)0.986:0.05443)0.766:0.00947,((DNA6-6_DR|5815:0.21051,(DNA6-6_DR|95233:0.09542,DNA6-6_DR|166883:0.20508)0.124:0.07020)0.829:0.09270,((DNA6-6_DR|5774:0.36068,(DNA6-6_DR|95262:0.17238,(DNA6-6_DR|5849:0.15259,((DNA6-6_DR|95111:0.16032,DNA6-6_DR|95212:0.13383)0.426:0.01775,(DNA6-6_DR|5503:0.00084,DNA6-6_DR|95141:1.40764)0.758:0.18524)0.519:0.06280)0.726:0.04066)0.742:0.04089)0.181:0.00065,DNA6-6_DR|95044:0.24969)0.845:0.06800)0.734:0.02510)0.074:0.01978)0.857:0.04503)0.534:0.00922)0.773:0.03015)0.879:0.03180)0.000:0.00065,((DNA6-6_DR|5755:0.20200,(DNA6-6_DR|166773:0.05229,(DNA6-6_DR|5576:0.16536,(DNA6-6_DR|5715:0.27905,DNA6-6_DR|5986:0.28958)0.949:0.13492)0.446:0.01468)0.253:0.00070)0.904:0.07887,(DNA6-6_DR|5740:0.22461,(DNA6-6_DR|166910:0.52735,DNA6-6_DR|166937:0.29437)0.650:0.09376)0.795:0.11587)0.364:0.01786)0.890:0.02566)0.842:0.02549,(((((DNA6-6_DR|166897:0.09127,(((DNA6-6_DR|5641:0.47396,DNA6-6_DR|166874:0.05431)0.778:0.15967,DNA6-6_DR|166716:0.08318)0.746:0.04038,((((((DNA6-6_DR|5640:0.18717,(DNA6-6_DR|166882:0.05270,(DNA6-6_DR|95227:0.12359,DNA6-6_DR|5921:0.17839)0.824:0.08646)0.465:0.02169)0.749:0.03596,(DNA6-6_DR|5982:0.03554,DNA6-6_DR|166879:0.22054)0.771:0.04843)0.650:0.01122,DNA6-6_DR|166870:0.21996)0.203:0.00070,DNA6-6_DR|95039:0.13114)0.245:0.01069,(DNA6-6_DR|5542:0.09409,DNA6-6_DR|166728:0.10572)0.848:0.02509)0.810:0.02237,((DNA6-6_DR|95191:0.00112,DNA6-6_DR|166751:0.12632)0.897:0.17915,(DNA6-6_DR|5597:0.08207,DNA6-6_DR|5884:0.13738)0.730:0.00722)0.887:0.02607)0.423:0.00065)0.732:0.00105)0.000:0.00112,((DNA6-6_DR|95063:0.07515,DNA6-6_DR|95184:0.17103)0.835:0.08258,(DNA6-6_DR|95023:0.11127,DNA6-6_DR|95244:0.06108)0.183:0.00279)0.810:0.01659)0.485:0.00369,((DNA6-6_DR|5869:0.06681,(DNA6-6_DR|5486:0.00069,DNA6-6_DR|5582:0.14951)0.887:0.13194)0.618:0.00069,DNA6-6_DR|5814:0.06970)0.781:0.01121)0.825:0.02621,(DNA6-6_DR|95242:0.05849,(DNA6-6_DR|95218:0.11781,DNA6-6_DR|5548:0.25901)0.178:0.01049)0.501:0.08629)0.683:0.00863,((((((DNA6-6_DR|94967:0.13087,((DNA6-6_DR|94951:0.13448,DNA6-6_DR|166811:0.06243)0.861:0.05741,(DNA6-6_DR|166759:0.27790,DNA6-6_DR|5527:0.11776)0.102:0.02347)0.056:0.00069)0.457:0.01939,DNA6-6_DR|5780:0.10920)0.787:0.02171,DNA6-6_DR|6009:0.04865)0.767:0.01198,DNA6-6_DR|166810:0.10477)0.703:0.00822,((DNA6-6_DR|94994:0.19607,((DNA6-6_DR|95202:0.22745,DNA6-6_DR|5908:0.36369)0.708:0.02898,(DNA6-6_DR|166774:0.13749,DNA6-6_DR|95166:0.11283)0.691:0.04863)0.786:0.04691)0.703:0.02333,(((DNA6-6_DR|5885:0.09382,(DNA6-6_DR|5523:0.08399,(DNA6-6_DR|5609:0.13202,DNA6-6_DR|166943:0.04391)0.846:0.05003)0.351:0.01319)0.773:0.01332,DNA6-6_DR|166891:0.20589)0.780:0.02724,((((((DNA6-6_DR|94984:0.10527,(DNA6-6_DR|166705:0.13184,DNA6-6_DR|166721:0.00069)0.766:0.13639)0.584:0.00233,(DNA6-6_DR|5840:0.06665,DNA6-6_DR|5629:0.07688)0.765:0.01324)0.943:0.04303,((DNA6-6_DR|5671:0.10813,((DNA6-6_DR|5635:0.12188,DNA6-6_DR|166724:0.06577)0.544:0.01397,(DNA6-6_DR|5689:0.04130,DNA6-6_DR|166712:0.05894)0.847:0.02007)0.542:0.00815)0.123:0.02598,(DNA6-6_DR|5614:0.09805,DNA6-6_DR|95062:0.08021)0.770:0.02905)0.690:0.01762)0.317:0.00065,DNA6-6_DR|166760:0.07362)0.803:0.01690,((DNA6-6_DR|166940:0.10914,DNA6-6_DR|166860:0.09928)0.753:0.02358,((DNA6-6_DR|95223:0.33242,(DNA6-6_DR|6010:0.15755,DNA6-6_DR|94937:0.39732)0.556:0.07013)0.733:0.09405,(DNA6-6_DR|95132:0.13217,(DNA6-6_DR|5566:0.06099,DNA6-6_DR|5675:0.04461)0.723:0.00930)0.206:0.03028)0.505:0.03315)0.805:0.02552)0.671:0.01095,(((DNA6-6_DR|5543:0.00084,DNA6-6_DR|95058:0.03649)0.983:0.15695,DNA6-6_DR|5789:0.06927)0.551:0.00081,DNA6-6_DR|95225:0.06798)0.813:0.02020)0.611:0.01062)0.927:0.06040)0.000:0.00065)0.538:0.01479,(((DNA6-6_DR|166851:0.14844,(((DNA6-6_DR|5540:0.14492,(DNA6-6_DR|5565:0.07276,DNA6-6_DR|95168:0.20046)0.772:0.04239)0.746:0.00154,(DNA6-6_DR|166714:0.00114,DNA6-6_DR|166734:0.14812)0.166:0.04441)0.746:0.01687,(((DNA6-6_DR|95057:0.20778,(DNA6-6_DR|166967:0.09822,(DNA6-6_DR|166752:0.08911,(DNA6-6_DR|94913:0.27929,DNA6-6_DR|95210:0.00079)0.818:0.13774)0.757:0.01819)0.488:0.00152)0.465:0.02510,DNA6-6_DR|5583:0.08781)0.769:0.02803,(((((DNA6-6_DR|166862:0.09363,DNA6-6_DR|166892:1.09559)0.658:0.09935,DNA6-6_DR|5697:0.03428)0.757:0.01816,((DNA6-6_DR|95175:0.17471,(DNA6-6_DR|95174:0.00070,DNA6-6_DR|95176:0.02081)0.768:0.03609)0.998:0.29445,(DNA6-6_DR|5823:0.04242,(DNA6-6_DR|5907:0.27885,DNA6-6_DR|5587:0.08274)0.533:0.02494)0.330:0.01331)0.855:0.05709)0.700:0.00079,(DNA6-6_DR|5524:0.15542,DNA6-6_DR|95110:0.16977)0.925:0.12317)0.863:0.02335,DNA6-6_DR|5878:0.04774)0.828:0.01520)0.798:0.02122)0.612:0.00226)0.765:0.01823,((DNA6-6_DR|95031:0.07836,(DNA6-6_DR|95160:0.13838,(DNA6-6_DR|6024:0.01249,DNA6-6_DR|95137:0.29804)0.268:0.10015)0.375:0.00153)0.582:0.03560,DNA6-6_DR|95204:0.19338)0.786:0.02412)0.834:0.02055,(DNA6-6_DR|5679:0.15608,(DNA6-6_DR|94974:0.10178,DNA6-6_DR|95118:0.00069)0.811:0.07684)0.141:0.00146)0.835:0.02691)0.878:0.05364)0.818:0.02147)0.864:0.02909,((((((DNA6-6_DR|5935:0.38799,DNA6-6_DR|94896:0.03693)0.840:0.10707,(DNA6-6_DR|95076:0.11581,(DNA6-6_DR|94966:0.09596,DNA6-6_DR|95047:0.16701)0.734:0.00988)0.783:0.01271)0.000:0.00069,(DNA6-6_DR|5724:0.06431,DNA6-6_DR|166949:0.05384)0.859:0.01782)0.778:0.00793,(DNA6-6_DR|95112:0.09227,DNA6-6_DR|95145:0.09792)0.854:0.02772)0.491:0.00527,(DNA6-6_DR|166804:0.09531,(DNA6-6_DR|5655:0.21632,((DNA6-6_DR|5623:0.00155,DNA6-6_DR|95268:0.10208)0.229:0.13590,DNA6-6_DR|95236:0.05476)0.691:0.01621)0.393:0.01769)0.911:0.04429)0.567:0.00445,((DNA6-6_DR|95129:0.14940,(DNA6-6_DR|5568:0.13726,(DNA6-6_DR|5588:0.00070,DNA6-6_DR|5969:0.18796)0.766:0.02609)0.943:0.08053)0.747:0.01905,(DNA6-6_DR|166710:0.06297,DNA6-6_DR|166911:0.07728)0.719:0.00635)0.919:0.02728)0.286:0.01590)0.093:0.04111)0.668:0.03380)0.623:0.00159,(((((DNA6-6_DR|166932:0.05104,(DNA6-6_DR|5541:0.08916,DNA6-6_DR|95065:0.09291)0.008:0.01087)0.885:0.03109,((((DNA6-6_DR|166777:0.10785,DNA6-6_DR|95217:0.21049)0.730:0.03301,((DNA6-6_DR|5684:0.12049,DNA6-6_DR|5981:0.09528)0.815:0.02289,DNA6-6_DR|166955:0.08240)0.826:0.01675)0.719:0.02909,((((DNA6-6_DR|95102:0.17996,(DNA6-6_DR|5863:0.10350,DNA6-6_DR|166888:0.06581)0.759:0.01775)0.866:0.04256,DNA6-6_DR|95187:0.05056)0.500:0.00081,DNA6-6_DR|5817:0.08186)0.229:0.01081,DNA6-6_DR|5650:0.09025)0.812:0.02285)0.709:0.03861,(((DNA6-6_DR|5652:0.19831,DNA6-6_DR|166815:0.15131)0.921:0.08637,(DNA6-6_DR|166895:0.05587,(DNA6-6_DR|95240:0.08096,DNA6-6_DR|95097:0.11044)0.300:0.01568)0.388:0.01321)0.789:0.01623,(DNA6-6_DR|95005:0.15385,DNA6-6_DR|166778:0.07452)0.720:0.00267)0.577:0.00799)0.652:0.02215)0.698:0.04193,((DNA6-6_DR|94956:0.07078,DNA6-6_DR|5906:0.06984)0.691:0.00598,((DNA6-6_DR|95087:0.08394,DNA6-6_DR|95265:0.11421)0.590:0.02526,DNA6-6_DR|166831:0.22885)0.578:0.02807)0.833:0.02344)0.603:0.03266,DNA6-6_DR|5956:0.13626)0.615:0.00111,((DNA6-6_DR|5847:0.07493,(DNA6-6_DR|5927:0.10028,DNA6-6_DR|94959:0.09268)0.847:0.05468)0.876:0.04619,((DNA6-6_DR|5672:0.07610,(DNA6-6_DR|5577:0.09415,DNA6-6_DR|5751:0.08619)0.306:0.01670)0.468:0.01867,DNA6-6_DR|5800:0.05630)0.586:0.00069)0.915:0.02504)0.514:0.01182)0.795:0.02192)0.910:0.04570)0.815:0.05211);
```
