## Supplementary Data 2 for "A genomic portrait of zebrafish transposable elements and their spatiotemporal embryonic expression": DNA6-7_DR.mafft.nwk

```
((((DNA6-7_DR|483393:0.07254,(DNA6-7_DR|1700560:0.12494,DNA6-7_DR|1700561:0.02166)0.390:0.05732)0.802:0.02210,DNA6-7_DR|890308:0.15070)0.178:0.00067,(DNA6-7_DR|1143540:0.07380,DNA6-7_DR|1202303:0.04453)0.885:0.06130)0.771:0.00417,((DNA6-7_DR|6041:0.13491,(DNA6-7_DR|1070844:0.09999,DNA6-7_DR|1588001:0.14172)0.710:0.01023)0.733:0.00569,(DNA6-7_DR|812909:0.10422,DNA6-7_DR|1908288:0.19882)0.772:0.00859)0.761:0.00484,((((((DNA6-7_DR|646946:0.22065,(((((DNA6-7_DR|1908291:0.22847,(DNA6-7_DR|240138:0.25368,((DNA6-7_DR|559532:0.13699,DNA6-7_DR|1070845:0.17512)0.807:0.05429,((DNA6-7_DR|731509:0.23410,DNA6-7_DR|167138:0.12344)0.595:0.05448,((DNA6-7_DR|1498259:0.29251,(DNA6-7_DR|167137:0.07870,DNA6-7_DR|1070846:0.18038)0.365:0.01874)0.829:0.10884,DNA6-7_DR|1070847:0.40249)0.693:0.03314)0.833:0.03272)0.310:0.00424)0.282:0.01065)0.054:0.00067,(((DNA6-7_DR|1994350:0.14590,(DNA6-7_DR|6040:0.12138,DNA6-7_DR|1588002:0.15343)0.128:0.08787)0.729:0.02857,DNA6-7_DR|731511:0.30845)0.476:0.03046,(DNA6-7_DR|6042:0.23123,DNA6-7_DR|1795603:0.25057)0.823:0.16905)0.421:0.00298)0.889:0.05844,(DNA6-7_DR|1908290:0.10733,DNA6-7_DR|2100780:0.17712)0.782:0.07825)0.831:0.03414,(DNA6-7_DR|812910:0.08154,DNA6-7_DR|812911:0.18485)0.837:0.14092)0.742:0.01187,(((DNA6-7_DR|890310:0.12580,DNA6-7_DR|6037:0.36506)0.200:0.00366,(DNA6-7_DR|1700558:0.13550,DNA6-7_DR|646945:0.09106)0.723:0.00950)0.323:0.00068,((DNA6-7_DR|984496:0.15516,((((DNA6-7_DR|1498258:0.28752,DNA6-7_DR|95285:0.08858)0.684:0.02636,DNA6-7_DR|167139:0.15462)0.151:0.00806,DNA6-7_DR|984497:0.23134)0.225:0.00937,DNA6-7_DR|890309:0.13314)0.791:0.01364)0.022:0.00372,(DNA6-7_DR|1795602:0.11462,(DNA6-7_DR|731510:0.20035,((DNA6-7_DR|1403454:0.01002,DNA6-7_DR|2089412:0.00521)0.995:0.09447,DNA6-7_DR|1700557:0.06075)0.188:0.01527)0.401:0.00966)0.925:0.00063)0.836:0.00995)0.842:0.00631)0.000:0.00067)0.772:0.00656,DNA6-7_DR|1700562:0.11429)0.000:0.00066,(DNA6-7_DR|731512:0.12467,DNA6-7_DR|1908289:0.21766)0.808:0.01734)0.289:0.00068,DNA6-7_DR|1202302:0.12836)0.158:0.00070,((((DNA6-7_DR|6039:0.13350,((DNA6-7_DR|1588003:0.22717,DNA6-7_DR|1908287:0.10427)0.405:0.01567,DNA6-7_DR|1795601:0.12844)0.805:0.01574)0.401:0.00066,(DNA6-7_DR|1588000:0.07465,(((((DNA6-7_DR|1143539:0.19906,(DNA6-7_DR|1795599:0.10653,DNA6-7_DR|1795600:0.12539)0.789:0.01671)0.187:0.00204,DNA6-7_DR|1994351:0.12552)0.397:0.00382,DNA6-7_DR|731508:0.09314)0.358:0.00180,DNA6-7_DR|95287:0.09357)0.655:0.00287,(DNA6-7_DR|95286:0.08815,(DNA6-7_DR|483392:0.15610,DNA6-7_DR|984498:0.08413)0.816:0.02539)0.855:0.02373)0.007:0.00076)0.158:0.00367)0.773:0.00404,((DNA6-7_DR|240139:0.15060,(DNA6-7_DR|6038:0.06562,DNA6-7_DR|1403455:0.09568)0.789:0.02005)0.831:0.01175,(DNA6-7_DR|95284:0.18335,(DNA6-7_DR|1070843:0.08446,(DNA6-7_DR|559533:0.22641,(DNA6-7_DR|731513:0.26844,DNA6-7_DR|1908286:0.16953)0.908:0.19085)0.666:0.04056)0.744:0.02032)0.748:0.01055)0.756:0.00356)0.047:0.00090,DNA6-7_DR|1700559:0.22347)0.345:0.00081)0.394:0.00067,DNA6-7_DR|1070848:0.19552)0.486:0.00175);
```
