## Supplementary Data 2 for "A genomic portrait of zebrafish transposable elements and their spatiotemporal embryonic expression": DNA6-8_DR.mafft.nwk

```
((((((DNA6-8_DR|646975:0.07246,(DNA6-8_DR|984524:0.01897,DNA6-8_DR|984523:0.01327)0.927:0.01416)0.806:0.00068,DNA6-8_DR|1403492:0.04372)0.742:0.00325,(DNA6-8_DR|95317:0.04024,(DNA6-8_DR|1275333:0.07921,DNA6-8_DR|400473:0.03608)0.045:0.00635)0.183:0.00319)0.599:0.00208,((DNA6-8_DR|1498313:0.01708,(DNA6-8_DR|1498301:0.00891,(DNA6-8_DR|1498319:0.00528,(DNA6-8_DR|1498300:0.00065,DNA6-8_DR|1498311:0.00348)0.904:0.00519)0.958:0.01361)0.866:0.00640)0.998:0.02543,DNA6-8_DR|317802:0.03905)0.771:0.00289)0.939:0.00785,((DNA6-8_DR|95308:0.04202,(DNA6-8_DR|890335:0.00979,DNA6-8_DR|2116502:0.03404)0.394:0.00131)0.691:0.00263,DNA6-8_DR|1498315:0.02750)0.748:0.00397)0.908:0.00778,((DNA6-8_DR|317809:0.02239,DNA6-8_DR|400474:0.04070)0.806:0.01993,(DNA6-8_DR|6070:0.02750,DNA6-8_DR|6067:0.03054)0.778:0.02474)0.493:0.00156,(((DNA6-8_DR|731543:0.02374,(DNA6-8_DR|731541:0.03827,DNA6-8_DR|317800:0.04921)0.722:0.00240)0.744:0.00146,(((((DNA6-8_DR|95319:0.03664,DNA6-8_DR|2084298:0.03543)0.879:0.01682,(DNA6-8_DR|559564:0.03138,DNA6-8_DR|1795647:0.02961)0.376:0.00435)0.794:0.00338,((DNA6-8_DR|1498314:0.02025,(((DNA6-8_DR|1498299:0.00163,DNA6-8_DR|1498309:0.00202)0.753:0.00163,(DNA6-8_DR|1498306:0.00239,DNA6-8_DR|1498320:0.00086)0.000:0.00079)0.750:0.00732,(DNA6-8_DR|1498307:0.04707,DNA6-8_DR|1498310:0.00163)0.131:0.00677)0.777:0.00649)1.000:0.05150,((DNA6-8_DR|1342179:0.02688,(((DNA6-8_DR|95309:0.00065,((DNA6-8_DR|95318:0.02052,((DNA6-8_DR|890347:0.04557,DNA6-8_DR|317813:0.06917)0.731:0.00079,(DNA6-8_DR|731546:0.05620,DNA6-8_DR|2089414:0.02858)0.651:0.00066)0.000:0.00065)0.769:0.00498,DNA6-8_DR|646978:0.02850)0.108:0.00138)0.272:0.00310,(((DNA6-8_DR|1143566:0.04685,DNA6-8_DR|317810:0.04152)0.371:0.00239,((DNA6-8_DR|731545:0.03114,(DNA6-8_DR|1275342:0.04511,(DNA6-8_DR|646980:0.01988,DNA6-8_DR|1588040:0.02141)0.847:0.01777)0.726:0.00285)0.774:0.00285,(DNA6-8_DR|240168:0.04614,DNA6-8_DR|1700616:0.08079)0.848:0.00872)0.790:0.00134)0.837:0.00475,(DNA6-8_DR|400475:0.02408,DNA6-8_DR|890337:0.05770)0.412:0.00722)0.770:0.00167)0.754:0.00065,(((DNA6-8_DR|1588041:0.03193,(((DNA6-8_DR|95316:0.03182,DNA6-8_DR|890336:0.01733)0.812:0.01498,(DNA6-8_DR|1202331:0.02943,DNA6-8_DR|317807:0.04096)0.756:0.01081)0.805:0.01090,(DNA6-8_DR|1498325:0.05576,(DNA6-8_DR|1275339:0.06684,DNA6-8_DR|1403491:0.05402)0.600:0.00148)0.419:0.00108)0.050:0.00079)0.017:0.00079,(((((DNA6-8_DR|559565:0.04334,(DNA6-8_DR|1070869:0.04100,(((DNA6-8_DR|483425:0.00064,DNA6-8_DR|731544:0.03589)0.704:0.06152,(DNA6-8_DR|1202326:0.04263,DNA6-8_DR|1700613:0.03630)0.764:0.01393)0.890:0.00949,(((((DNA6-8_DR|95311:0.07235,DNA6-8_DR|1588034:0.01808)0.853:0.02876,(DNA6-8_DR|400471:0.04172,DNA6-8_DR|317803:0.03739)0.300:0.00109)0.253:0.00065,(DNA6-8_DR|1202327:0.08852,((DNA6-8_DR|317814:0.00668,(DNA6-8_DR|1498324:0.01255,DNA6-8_DR|1994387:0.04163)0.872:0.00066)0.870:0.01290,(DNA6-8_DR|1143567:0.02150,DNA6-8_DR|1700609:0.03154)0.734:0.00522)0.848:0.01018)0.826:0.00065)0.906:0.00517,((((((DNA6-8_DR|1403486:0.01545,DNA6-8_DR|1498305:0.00390)0.787:0.00364,((DNA6-8_DR|1498317:0.00380,DNA6-8_DR|2079754:0.00759)0.798:0.00380,(((((DNA6-8_DR|1498303:0.00064,DNA6-8_DR|1498302:0.00065)0.930:0.00690,DNA6-8_DR|1403485:0.00065)0.886:0.00065,(DNA6-8_DR|1498312:0.00065,DNA6-8_DR|1498296:0.00382)0.843:0.00378)0.766:0.00065,DNA6-8_DR|1498293:0.00065)0.988:0.00065,DNA6-8_DR|1498295:0.00379)0.000:0.00061)0.877:0.00065)0.984:0.13510,DNA6-8_DR|1795650:0.05269)0.864:0.04864,(((DNA6-8_DR|1070870:0.12153,DNA6-8_DR|1588045:0.09500)0.416:0.02825,(DNA6-8_DR|1403487:0.18716,DNA6-8_DR|1588042:0.14881)0.842:0.08323)0.405:0.00150,((DNA6-8_DR|6072:0.08350,DNA6-8_DR|400478:0.09356)0.795:0.01901,DNA6-8_DR|1403488:0.08766)0.706:0.00659)0.735:0.00721)0.829:0.01775,((((DNA6-8_DR|812931:0.15027,((((((((((DNA6-8_DR|890340:0.11842,DNA6-8_DR|1994383:0.10770)0.796:0.02073,(((DNA6-8_DR|95314:0.01414,DNA6-8_DR|2103744:0.00064)0.870:0.04175,DNA6-8_DR|1275340:0.05722)0.929:0.05901,(((DNA6-8_DR|1275332:0.14417,(DNA6-8_DR|2103552:0.08422,DNA6-8_DR|1588044:0.05701)0.886:0.04365)0.812:0.03026,((DNA6-8_DR|167158:0.17386,DNA6-8_DR|1700615:0.14714)0.572:0.06432,DNA6-8_DR|167163:0.08925)0.579:0.00289)0.831:0.03060,DNA6-8_DR|1700614:0.12963)0.342:0.01179)0.160:0.00970)0.846:0.02075,((((DNA6-8_DR|1908311:0.16307,(DNA6-8_DR|890334:0.05945,DNA6-8_DR|1202334:0.06129)0.932:0.13096)0.742:0.02135,DNA6-8_DR|1143563:0.07575)0.785:0.05601,DNA6-8_DR|6074:0.18906)0.725:0.04295,DNA6-8_DR|890348:0.12349)0.451:0.04922)0.523:0.00064,(DNA6-8_DR|890346:0.28097,DNA6-8_DR|1994385:0.27280)0.078:0.01871)1.000:1.07485,((((((DNA6-8_DR|890342:0.24224,(DNA6-8_DR|731548:0.25284,(DNA6-8_DR|317808:0.00672,DNA6-8_DR|1275329:0.09233)0.510:0.19469)0.878:0.06346)0.000:0.00064,DNA6-8_DR|1795648:0.17096)0.714:0.02262,(DNA6-8_DR|559567:0.90351,DNA6-8_DR|1143565:0.12348)0.568:0.14331)0.659:0.00541,(DNA6-8_DR|731542:0.22968,(DNA6-8_DR|1275335:0.35128,((((DNA6-8_DR|167161:0.23133,(DNA6-8_DR|559566:0.17288,(DNA6-8_DR|812933:0.29053,(DNA6-8_DR|167165:0.12422,DNA6-8_DR|400472:0.08389)0.651:0.04625)0.756:0.00064)0.767:0.02255)0.068:0.00064,(((DNA6-8_DR|95307:0.24668,DNA6-8_DR|6076:0.23840)0.746:0.02385,(DNA6-8_DR|890343:0.02759,DNA6-8_DR|1070865:0.58199)0.813:0.13421)0.100:0.00079,(DNA6-8_DR|812926:0.13485,DNA6-8_DR|731540:0.17193)0.811:0.02264)0.780:0.01569)0.767:0.01159,((((DNA6-8_DR|240161:0.16095,((DNA6-8_DR|95315:0.23381,DNA6-8_DR|559570:0.14285)0.828:0.10268,(DNA6-8_DR|2091139:0.19888,(DNA6-8_DR|731547:0.27903,DNA6-8_DR|1275337:0.18901)0.870:0.08056)0.000:0.00064)0.781:0.01796)0.745:0.01501,((((DNA6-8_DR|167159:0.22619,(DNA6-8_DR|559571:0.05655,DNA6-8_DR|559572:0.01056)1.000:0.43728)0.810:0.08893,(DNA6-8_DR|1275330:0.28605,(DNA6-8_DR|1275336:0.23002,DNA6-8_DR|95306:0.71919)0.735:0.07170)0.759:0.06290)0.569:0.02391,DNA6-8_DR|240163:0.37289)0.422:0.00815,(DNA6-8_DR|95312:0.33293,DNA6-8_DR|317806:0.19554)0.776:0.05135)0.681:0.01278)0.767:0.00727,(DNA6-8_DR|1070864:0.29177,DNA6-8_DR|812927:0.23735)0.727:0.02731)0.000:0.00060,(DNA6-8_DR|559569:0.25090,DNA6-8_DR|646976:0.26724)0.697:0.01495)0.484:0.00515)0.694:0.00314,DNA6-8_DR|812929:0.40507)0.624:0.03059)0.486:0.04254)0.709:0.00987)0.466:0.00065,(DNA6-8_DR|317811:0.05553,DNA6-8_DR|317812:0.08406)0.978:0.12136)0.061:0.01226,((DNA6-8_DR|1795649:0.12994,DNA6-8_DR|483422:0.30112)0.521:0.01233,DNA6-8_DR|1588037:0.12520)0.763:0.02947)0.213:0.00061)0.840:0.02552,(DNA6-8_DR|1588038:0.17041,(DNA6-8_DR|890344:0.21647,DNA6-8_DR|167160:0.22889)0.602:0.01194)0.330:0.00064)0.860:0.01273,(DNA6-8_DR|1403489:0.13323,(DNA6-8_DR|1498291:0.10279,(DNA6-8_DR|240160:0.42052,DNA6-8_DR|1498290:0.03123)0.728:0.04074)0.674:0.02132)0.535:0.00279)0.795:0.00957,(DNA6-8_DR|1202328:0.11225,(DNA6-8_DR|6073:0.12315,DNA6-8_DR|1588039:0.09881)0.592:0.01702)0.764:0.00797)0.926:0.02508,(DNA6-8_DR|240164:0.11474,(DNA6-8_DR|1143562:0.00629,DNA6-8_DR|1143564:0.01498)1.000:0.14572)0.629:0.00418)0.798:0.00891,DNA6-8_DR|95313:0.17142)0.690:0.01894)0.798:0.02214,DNA6-8_DR|890341:0.04031)0.433:0.00065,(DNA6-8_DR|240169:0.04088,DNA6-8_DR|240170:0.00203)1.000:0.07229)0.414:0.00712,((DNA6-8_DR|400477:0.07139,DNA6-8_DR|984522:0.06819)0.780:0.00854,DNA6-8_DR|1908312:0.11246)0.796:0.00084)0.743:0.00688)0.994:0.06511,(DNA6-8_DR|483423:0.05278,((DNA6-8_DR|890345:0.10447,DNA6-8_DR|1498298:0.08819)0.764:0.01551,((DNA6-8_DR|6069:0.08927,DNA6-8_DR|1342178:0.07276)0.814:0.01927,DNA6-8_DR|240162:0.08178)0.573:0.00842)0.437:0.00119)0.870:0.01120)0.926:0.00065)0.411:0.00702,(((DNA6-8_DR|1588036:0.06777,(DNA6-8_DR|95320:0.05462,DNA6-8_DR|1700611:0.03790)0.367:0.00949)0.898:0.01189,(DNA6-8_DR|1275341:0.08992,DNA6-8_DR|1275331:0.09531)0.633:0.00519)0.926:0.01455,(DNA6-8_DR|1994388:0.06013,(DNA6-8_DR|400476:0.01006,DNA6-8_DR|812930:0.02222)0.939:0.05677)0.745:0.01695)0.801:0.00416)0.969:0.01645)0.062:0.00108)0.829:0.00286)0.468:0.00254,(DNA6-8_DR|1994389:0.04664,DNA6-8_DR|1994390:0.03409)0.974:0.03309)0.868:0.01380,(((DNA6-8_DR|1795646:0.03403,((((DNA6-8_DR|812932:0.05283,DNA6-8_DR|890339:0.07033)0.792:0.00896,(DNA6-8_DR|95310:0.09296,DNA6-8_DR|95321:0.06140)0.339:0.00065)0.769:0.00873,(DNA6-8_DR|483424:0.04249,DNA6-8_DR|812928:0.07783)0.727:0.00659)0.648:0.01458,(DNA6-8_DR|1700612:0.04426,DNA6-8_DR|1275338:0.02082)0.742:0.00375)0.471:0.00079)0.530:0.00078,(DNA6-8_DR|2103551:0.03274,(((DNA6-8_DR|317801:0.01527,DNA6-8_DR|1795644:0.10390)0.765:0.02700,((DNA6-8_DR|812935:0.02535,DNA6-8_DR|812934:0.06759)0.992:0.02743,(DNA6-8_DR|167164:0.05811,(DNA6-8_DR|167162:0.05755,DNA6-8_DR|1700610:0.05493)0.000:0.00422)0.854:0.01461)0.755:0.00232)0.764:0.00276,(DNA6-8_DR|1202329:0.04279,DNA6-8_DR|1342177:0.01737)0.925:0.00913)0.468:0.00157)0.023:0.00197)0.753:0.00314,DNA6-8_DR|1498321:0.06105)0.779:0.00349)0.638:0.00310,((DNA6-8_DR|240159:0.37737,(DNA6-8_DR|1202330:0.05678,((((((DNA6-8_DR|240166:0.02930,DNA6-8_DR|1588035:0.03991)0.977:0.02640,DNA6-8_DR|890338:0.01065)0.674:0.00427,(DNA6-8_DR|731549:0.10784,DNA6-8_DR|1202333:0.03230)0.683:0.00403)0.772:0.00483,DNA6-8_DR|240165:0.02761)0.970:0.02540,DNA6-8_DR|2093650:0.08469)0.068:0.00838,(DNA6-8_DR|1070868:0.04485,(((((DNA6-8_DR|6075:0.05753,(DNA6-8_DR|2103553:0.03419,DNA6-8_DR|1070866:0.14374)0.857:0.04197)0.430:0.03848,DNA6-8_DR|1403490:0.01874)0.916:0.00148,(DNA6-8_DR|1908313:0.05840,DNA6-8_DR|400470:0.06284)0.757:0.00268)0.067:0.00100,DNA6-8_DR|646981:0.04723)0.616:0.00130,((DNA6-8_DR|1202332:0.03444,DNA6-8_DR|1070867:0.05663)0.807:0.00543,DNA6-8_DR|646979:0.06175)0.727:0.00172)0.912:0.00065)0.793:0.01212)0.975:0.02058)0.711:0.00184)0.922:0.01006,((DNA6-8_DR|240167:0.03972,DNA6-8_DR|1498316:0.06919)0.758:0.01247,(DNA6-8_DR|1908310:0.04751,(DNA6-8_DR|1588033:0.08644,DNA6-8_DR|6071:0.05103)0.474:0.01528)0.177:0.00079)0.888:0.01136)0.555:0.00065)0.574:0.00999,(DNA6-8_DR|6068:0.00920,((DNA6-8_DR|1498292:0.00642,(DNA6-8_DR|1498322:0.03446,(DNA6-8_DR|1498304:0.04166,DNA6-8_DR|1498318:0.02748)0.132:0.00065)0.881:0.01397)0.946:0.02072,(DNA6-8_DR|1795645:0.04897,DNA6-8_DR|317804:0.03280)0.999:0.00064)0.811:0.00676)0.781:0.00893)0.156:0.00131)0.710:0.00101,DNA6-8_DR|1994384:0.03589)0.808:0.00116)0.813:0.00555)0.000:0.00144,DNA6-8_DR|1588043:0.01845)0.621:0.00285)0.155:0.00065)0.761:0.00371,((DNA6-8_DR|1498308:0.00065,(DNA6-8_DR|646977:0.05885,DNA6-8_DR|1498323:0.00144)0.963:0.00162)0.882:0.00630,(DNA6-8_DR|1498294:0.01463,DNA6-8_DR|1498297:0.00616)0.373:0.00289)0.990:0.02092)0.729:0.00277,DNA6-8_DR|317805:0.05257)0.915:0.01011)0.764:0.00319,(DNA6-8_DR|1994386:0.02444,(DNA6-8_DR|559568:0.07719,DNA6-8_DR|1275334:0.07720)0.567:0.00065)0.854:0.00412)0.984:0.01319);
```
