## Supplementary Data 2 for "A genomic portrait of zebrafish transposable elements and their spatiotemporal embryonic expression": DNA6-8B_DR.mafft.nwk

```
((((DNA6-8B_DR|1700608:0.06602,(DNA6-8B_DR|559552:0.05502,DNA6-8B_DR|1070849:0.04651)0.904:0.01246)0.803:0.00474,(DNA6-8B_DR|95299:0.07478,DNA6-8B_DR|1795622:0.04504)0.909:0.01450)0.819:0.00474,((((DNA6-8B_DR|6043:0.07612,(DNA6-8B_DR|317783:0.05001,((DNA6-8B_DR|559551:0.05101,DNA6-8B_DR|812921:0.07092)0.432:0.00078,DNA6-8B_DR|984504:0.07231)0.836:0.00748)0.745:0.00787)0.691:0.00270,((((((((((DNA6-8B_DR|646956:0.07474,DNA6-8B_DR|483395:0.10732)0.471:0.00166,(DNA6-8B_DR|1070857:0.03958,(DNA6-8B_DR|240142:0.02009,DNA6-8B_DR|1700565:0.03535)0.626:0.02006)0.754:0.01142)0.829:0.00599,(DNA6-8B_DR|1908297:0.04422,DNA6-8B_DR|984506:0.05650)0.785:0.00556)0.338:0.00059,DNA6-8B_DR|1498284:0.05008)0.732:0.00383,((((((((DNA6-8B_DR|167146:0.14757,DNA6-8B_DR|1700585:0.17922)0.826:0.02974,((DNA6-8B_DR|400463:0.05847,DNA6-8B_DR|1994363:0.07898)0.863:0.01880,(((DNA6-8B_DR|1202321:0.06719,DNA6-8B_DR|1403481:0.06495)0.727:0.00592,(DNA6-8B_DR|483396:0.15138,(DNA6-8B_DR|1908305:0.07367,(((DNA6-8B_DR|167154:0.02148,(DNA6-8B_DR|1588031:0.04326,DNA6-8B_DR|483394:0.05712)0.316:0.01074)0.755:0.00990,((DNA6-8B_DR|1700603:0.01167,(DNA6-8B_DR|559542:0.32070,DNA6-8B_DR|890323:0.44746)0.840:0.17714)0.778:0.01811,DNA6-8B_DR|731523:0.11703)0.442:0.00620)0.574:0.00886,DNA6-8B_DR|317797:0.04275)0.999:0.10470)0.190:0.00376)0.226:0.00964)0.808:0.00574,((((((((((((DNA6-8B_DR|1795619:0.03100,(DNA6-8B_DR|6056:0.11397,(DNA6-8B_DR|1994364:0.10150,(DNA6-8B_DR|167153:0.02604,((DNA6-8B_DR|1498260:0.25853,(DNA6-8B_DR|2095326:0.03751,(DNA6-8B_DR|559547:0.08954,(DNA6-8B_DR|559545:0.12707,DNA6-8B_DR|1700602:0.00505)1.000:0.10245)0.565:0.00379)0.718:0.01363)0.417:0.01725,DNA6-8B_DR|1908304:0.16271)0.811:0.00065)0.858:0.01019)0.052:0.00064)0.038:0.00349)0.981:0.21341,DNA6-8B_DR|984517:0.05394)1.000:0.76349,DNA6-8B_DR|95304:0.03456)0.764:0.02765,(DNA6-8B_DR|1275326:0.03563,(((DNA6-8B_DR|1588022:0.25594,DNA6-8B_DR|1275313:0.25941)0.645:0.19226,(((DNA6-8B_DR|1070856:0.07112,(DNA6-8B_DR|1403479:0.10301,DNA6-8B_DR|1403480:0.09763)0.857:0.04847)0.700:0.06192,DNA6-8B_DR|6050:0.37805)0.835:0.09123,((DNA6-8B_DR|317794:0.17065,((DNA6-8B_DR|2088173:0.34834,DNA6-8B_DR|731534:0.18026)0.766:0.06676,DNA6-8B_DR|984507:0.11301)0.704:0.03086)0.245:0.01220,DNA6-8B_DR|400462:0.25540)0.570:0.04850)1.000:0.63165)0.701:0.08112,DNA6-8B_DR|1994356:0.02829)0.805:0.04377)0.040:0.00063)0.357:0.00120,DNA6-8B_DR|1403459:0.09424)0.503:0.00817,DNA6-8B_DR|890315:0.04012)0.795:0.01073,((((DNA6-8B_DR|240153:0.06226,(((DNA6-8B_DR|646966:0.01550,DNA6-8B_DR|559555:0.02063)0.818:0.03132,DNA6-8B_DR|1498286:0.05071)0.740:0.00117,DNA6-8B_DR|559546:0.05918)0.704:0.00461)0.701:0.00701,(DNA6-8B_DR|2081531:0.04330,DNA6-8B_DR|2089413:0.04319)0.036:0.00122)0.303:0.00665,(((DNA6-8B_DR|240156:0.09279,DNA6-8B_DR|1700597:0.09928)0.981:0.11920,((DNA6-8B_DR|1403467:0.0,DNA6-8B_DR|1403468:0.0):0.92804,DNA6-8B_DR|1498289:0.06117)0.000:0.00312)0.500:0.02072,DNA6-8B_DR|1143544:0.16891)0.646:0.00528)0.974:0.02484,(((DNA6-8B_DR|6063:0.04132,DNA6-8B_DR|1342166:0.02651)0.857:0.01673,((((DNA6-8B_DR|1202304:0.06031,((DNA6-8B_DR|400468:0.08454,((((DNA6-8B_DR|1908303:0.11582,DNA6-8B_DR|400446:0.03413)0.750:0.00063,(DNA6-8B_DR|812920:0.02710,((DNA6-8B_DR|984516:0.07866,DNA6-8B_DR|1143541:0.04514)0.971:0.07501,DNA6-8B_DR|1994381:0.13431)0.943:0.09575)0.205:0.00550)0.254:0.00500,(((DNA6-8B_DR|483412:0.01306,DNA6-8B_DR|483413:0.02817)0.969:0.01711,((DNA6-8B_DR|1202325:0.02938,DNA6-8B_DR|167148:0.00574)0.794:0.00425,(DNA6-8B_DR|1795612:0.02045,DNA6-8B_DR|1498275:0.02169)0.767:0.00386)0.743:0.00972)0.788:0.00814,DNA6-8B_DR|400444:0.02701)0.788:0.00940)0.678:0.00495,DNA6-8B_DR|6045:0.03140)0.495:0.00727)0.878:0.00906,(DNA6-8B_DR|1908301:0.06036,DNA6-8B_DR|890324:0.05964)0.946:0.01797)0.630:0.00288)0.722:0.00338,DNA6-8B_DR|483408:0.05318)0.342:0.00708,((DNA6-8B_DR|6052:0.03706,DNA6-8B_DR|317787:0.04750)0.792:0.00636,((DNA6-8B_DR|1202314:0.03111,(DNA6-8B_DR|984505:0.02188,DNA6-8B_DR|1700606:0.00067)0.544:0.03547)0.771:0.00177,((DNA6-8B_DR|731514:0.05366,(DNA6-8B_DR|400443:0.05674,(DNA6-8B_DR|1498262:0.00420,DNA6-8B_DR|1908308:0.18426)0.080:0.02503)0.896:0.00993)0.012:0.00291,(((DNA6-8B_DR|400447:0.03691,(DNA6-8B_DR|1202309:0.03473,(DNA6-8B_DR|731521:0.02654,DNA6-8B_DR|890322:0.03009)0.892:0.00876)0.744:0.00240)0.753:0.00206,DNA6-8B_DR|483417:0.04912)0.975:0.01418,DNA6-8B_DR|1588012:0.03824)0.782:0.00329)0.566:0.00063)0.993:0.00731)0.700:0.00077)0.786:0.00361,DNA6-8B_DR|95303:0.03356)0.867:0.01503)0.311:0.01309,((((DNA6-8B_DR|646960:0.00064,DNA6-8B_DR|1588017:0.68050)0.907:0.01866,(DNA6-8B_DR|400435:0.61668,DNA6-8B_DR|1700582:0.00064)0.632:0.04274)0.827:0.01237,((DNA6-8B_DR|95297:0.00550,DNA6-8B_DR|1588023:0.74576)0.538:0.06636,(DNA6-8B_DR|483405:0.04378,DNA6-8B_DR|559554:0.22153)0.997:0.00064)0.984:0.06023)0.175:0.00063,DNA6-8B_DR|483416:0.00872)0.818:0.00998)0.464:0.00064)0.523:0.00287)0.853:0.00345,((DNA6-8B_DR|1143546:0.04407,DNA6-8B_DR|400461:0.05026)0.730:0.00332,(DNA6-8B_DR|1588013:0.00807,((((DNA6-8B_DR|1275320:0.02846,(DNA6-8B_DR|1994368:0.04072,DNA6-8B_DR|1588021:0.08734)0.401:0.00219)0.832:0.00179,((DNA6-8B_DR|1498276:0.00846,DNA6-8B_DR|1498278:0.00661)1.000:0.02697,(((((((DNA6-8B_DR|984508:0.01545,DNA6-8B_DR|1700588:0.01416)0.908:0.00064,((DNA6-8B_DR|95295:0.06094,(DNA6-8B_DR|95294:0.00486,(DNA6-8B_DR|400458:0.00063,DNA6-8B_DR|1342172:0.31918)0.504:0.22019)0.881:0.00371)0.797:0.00622,(DNA6-8B_DR|1795632:0.02914,DNA6-8B_DR|559559:0.00109)0.441:0.00435)0.820:0.00421)0.925:0.00064,((DNA6-8B_DR|559558:0.03863,DNA6-8B_DR|400442:0.03895)0.759:0.00116,(DNA6-8B_DR|890316:0.04465,DNA6-8B_DR|890317:0.02644)0.932:0.00920)0.554:0.00063)0.837:0.00236,(DNA6-8B_DR|317785:0.15080,DNA6-8B_DR|1202308:0.02225)0.714:0.01204)0.983:0.00063,((DNA6-8B_DR|317791:0.03199,DNA6-8B_DR|646962:0.03012)0.776:0.00124,(DNA6-8B_DR|1588027:0.00785,DNA6-8B_DR|1795627:0.00456)0.901:0.03409)0.804:0.00110)0.298:0.00116,DNA6-8B_DR|317792:0.02750)0.001:0.00109,((DNA6-8B_DR|646948:0.05729,DNA6-8B_DR|731519:0.03559)0.394:0.00304,((DNA6-8B_DR|1908302:0.02135,(((DNA6-8B_DR|812916:0.00064,DNA6-8B_DR|812917:0.00670)0.984:0.01790,DNA6-8B_DR|559541:0.02466)0.805:0.00234,DNA6-8B_DR|1588020:0.01492)0.174:0.00064)0.996:0.00064,DNA6-8B_DR|890313:0.01591)0.979:0.00064)0.831:0.00146)0.516:0.00237)0.897:0.00334)0.486:0.00063,((DNA6-8B_DR|731527:0.03490,DNA6-8B_DR|1795633:0.01939)0.997:0.00116,DNA6-8B_DR|1143542:0.05353)0.444:0.00091)0.993:0.02343,(((((DNA6-8B_DR|240145:0.80697,DNA6-8B_DR|1143558:0.00099)0.549:0.06913,(DNA6-8B_DR|1498264:0.00290,DNA6-8B_DR|1588014:0.57704)0.520:0.02655)0.698:0.00180,(((DNA6-8B_DR|646961:0.02931,(DNA6-8B_DR|400445:0.05508,DNA6-8B_DR|400454:0.04973)0.893:0.03404)0.898:0.01184,(DNA6-8B_DR|646947:0.04525,(DNA6-8B_DR|812918:0.00140,(DNA6-8B_DR|6051:0.01810,DNA6-8B_DR|1795620:0.00064)0.966:0.12913)0.661:0.03384)0.826:0.00886)0.092:0.00064,(DNA6-8B_DR|167141:0.01599,DNA6-8B_DR|167142:0.01553)0.924:0.01165)0.817:0.00460)0.560:0.00204,((DNA6-8B_DR|984509:0.03232,((DNA6-8B_DR|483418:0.00478,(DNA6-8B_DR|1700599:0.00080,(DNA6-8B_DR|240146:0.19328,(DNA6-8B_DR|731530:0.13310,((((DNA6-8B_DR|317789:0.02765,DNA6-8B_DR|6057:0.03058)0.060:0.00064,((DNA6-8B_DR|1795625:0.0,DNA6-8B_DR|1795626:0.0):0.05424,DNA6-8B_DR|1202315:0.02282)0.876:0.02293)0.768:0.03266,(DNA6-8B_DR|1795629:0.00064,(DNA6-8B_DR|1795630:0.02980,DNA6-8B_DR|1795631:0.00064)0.902:0.01480)0.910:0.03326)0.901:0.04665,(DNA6-8B_DR|890320:0.05035,DNA6-8B_DR|2111973:0.07217)0.921:0.05056)0.774:0.02611)0.076:0.01717)0.998:0.40922)0.673:0.06141)0.704:0.01597,DNA6-8B_DR|317788:0.01194)0.748:0.00339)0.599:0.00570,(((DNA6-8B_DR|400466:0.37432,(DNA6-8B_DR|95292:0.18203,DNA6-8B_DR|1275314:0.50356)0.082:0.00063)0.755:0.03666,((((DNA6-8B_DR|1143557:0.04965,((((((DNA6-8B_DR|559537:0.13794,((DNA6-8B_DR|731524:0.12779,DNA6-8B_DR|890312:0.07350)0.879:0.03510,DNA6-8B_DR|731538:0.05807)0.802:0.01377)0.710:0.00280,DNA6-8B_DR|890330:0.06539)0.736:0.00836,DNA6-8B_DR|1143551:0.12865)0.726:0.00221,DNA6-8B_DR|984512:0.08484)0.817:0.01386,(DNA6-8B_DR|812914:0.10448,(DNA6-8B_DR|646972:0.09706,DNA6-8B_DR|483402:0.05572)0.693:0.01598)0.825:0.01470)0.932:0.05770,(DNA6-8B_DR|1795634:0.00064,(DNA6-8B_DR|400448:0.17757,DNA6-8B_DR|1795636:0.00152)0.092:0.00109)0.803:0.01262)0.663:0.01617)0.721:0.01193,DNA6-8B_DR|1403466:0.00674)0.759:0.00985,DNA6-8B_DR|1795635:0.03933)0.073:0.00150,(DNA6-8B_DR|1700563:0.01032,DNA6-8B_DR|731537:0.00977)0.669:0.01466)0.000:0.00117)0.294:0.00467,DNA6-8B_DR|1700605:0.05803)0.358:0.01074)0.912:0.01558)0.735:0.00636,DNA6-8B_DR|1588032:0.12915)0.846:0.00874)0.765:0.00530)0.782:0.00517)0.973:0.01562)0.936:0.01183,((((((((DNA6-8B_DR|1908300:0.08134,((DNA6-8B_DR|240154:0.07374,DNA6-8B_DR|1588016:0.07622)0.724:0.00412,DNA6-8B_DR|890332:0.07572)0.863:0.01311)0.792:0.00381,(DNA6-8B_DR|890329:0.07127,((((((DNA6-8B_DR|240151:0.03797,DNA6-8B_DR|1700576:0.04992)0.743:0.00675,DNA6-8B_DR|1700593:0.05637)0.845:0.00506,((DNA6-8B_DR|1143554:0.13546,DNA6-8B_DR|483410:0.05256)0.742:0.00309,(DNA6-8B_DR|1588024:0.00132,DNA6-8B_DR|1908299:0.00854)0.964:0.07867)0.819:0.00553)0.911:0.01270,(DNA6-8B_DR|646958:0.06372,(DNA6-8B_DR|1994367:0.05107,DNA6-8B_DR|1994366:0.05143)0.831:0.01350)0.846:0.00610)0.776:0.00179,(DNA6-8B_DR|1275322:0.05639,DNA6-8B_DR|1588019:0.02913)0.902:0.05262)0.785:0.00698,DNA6-8B_DR|1403482:0.12759)0.411:0.00289)0.759:0.00316)0.683:0.00063,DNA6-8B_DR|1342162:0.06475)0.548:0.00063,(DNA6-8B_DR|1588007:0.06079,(((DNA6-8B_DR|559563:0.36723,(DNA6-8B_DR|1700564:0.00079,((DNA6-8B_DR|731518:0.17200,DNA6-8B_DR|731522:0.15429)0.873:0.15616,DNA6-8B_DR|812915:0.29149)0.864:0.28428)0.069:0.02526)0.766:0.26229,DNA6-8B_DR|559560:0.10814)0.781:0.05830,DNA6-8B_DR|1143552:0.04394)0.738:0.01597)0.797:0.01286)0.875:0.00082,((DNA6-8B_DR|1202310:0.05387,(DNA6-8B_DR|240155:0.05972,(DNA6-8B_DR|731526:0.03699,DNA6-8B_DR|1275323:0.06623)0.910:0.01389)0.679:0.00203)0.786:0.01396,((((DNA6-8B_DR|890318:0.00064,((DNA6-8B_DR|1143543:0.43391,DNA6-8B_DR|984499:0.15552)0.388:0.06501,DNA6-8B_DR|1202305:0.28363)0.970:0.30963)0.813:0.14357,DNA6-8B_DR|483398:0.03939)0.723:0.01520,((DNA6-8B_DR|559562:0.00111,DNA6-8B_DR|1795623:0.62602)0.354:0.06901,(DNA6-8B_DR|890325:0.12458,(DNA6-8B_DR|400459:0.00988,(DNA6-8B_DR|6048:0.31760,DNA6-8B_DR|1403476:0.18642)0.635:0.06444)0.507:0.04334)0.758:0.00804)0.540:0.00062)0.814:0.01257,((DNA6-8B_DR|731525:0.05056,DNA6-8B_DR|483399:0.12525)0.710:0.01047,((((DNA6-8B_DR|731520:0.06222,DNA6-8B_DR|240143:0.03038)0.722:0.00767,DNA6-8B_DR|1403462:0.03186)0.730:0.00683,DNA6-8B_DR|1275328:0.04823)0.782:0.00389,(((((DNA6-8B_DR|240141:0.17978,(DNA6-8B_DR|984518:0.05206,DNA6-8B_DR|1994359:0.03410)1.000:0.57970)0.874:0.07844,(DNA6-8B_DR|1588011:0.01601,(DNA6-8B_DR|984521:0.00064,DNA6-8B_DR|1795604:0.00986)0.097:0.02359)0.155:0.06272)0.000:0.00264,DNA6-8B_DR|1700584:0.08730)0.751:0.01274,((((((((DNA6-8B_DR|6055:0.14199,DNA6-8B_DR|1908293:0.14952)0.643:0.02252,DNA6-8B_DR|6061:0.16641)0.851:0.04456,DNA6-8B_DR|646950:0.11828)0.370:0.01185,(((DNA6-8B_DR|95300:0.00063,DNA6-8B_DR|559543:0.39720)0.999:0.11388,DNA6-8B_DR|1342169:0.12639)0.865:0.03511,((((DNA6-8B_DR|240157:0.12318,DNA6-8B_DR|731535:0.10342)0.450:0.01872,((((DNA6-8B_DR|317796:0.18706,DNA6-8B_DR|1342165:0.08493)0.770:0.03151,(DNA6-8B_DR|1498270:0.00063,DNA6-8B_DR|167140:0.45126)0.790:0.14973)0.807:0.03459,DNA6-8B_DR|1700567:0.12878)0.883:0.07608,(DNA6-8B_DR|1403477:0.10926,DNA6-8B_DR|1994365:0.11526)0.598:0.00305)0.804:0.01372)0.843:0.01812,DNA6-8B_DR|483407:0.09514)0.688:0.00807,DNA6-8B_DR|1202317:0.12739)0.378:0.00841)1.000:0.13693)0.899:0.07000,(((((DNA6-8B_DR|812919:0.12254,DNA6-8B_DR|1403472:0.17850)0.872:0.06649,(DNA6-8B_DR|95293:0.25375,(((DNA6-8B_DR|1994361:0.15671,((((((DNA6-8B_DR|1994375:0.05024,DNA6-8B_DR|95305:0.10437)0.884:0.03417,DNA6-8B_DR|1588025:0.08486)0.727:0.00659,(DNA6-8B_DR|400437:0.04642,((DNA6-8B_DR|240152:0.05319,DNA6-8B_DR|1403478:0.04971)0.927:0.02426,(DNA6-8B_DR|400455:0.05331,DNA6-8B_DR|984511:0.04516)0.732:0.00569)0.688:0.00524)0.848:0.01244)0.736:0.00818,(DNA6-8B_DR|1403457:0.09166,DNA6-8B_DR|1795611:0.05744)0.779:0.01912)0.945:0.05417,((((DNA6-8B_DR|317778:0.05415,(DNA6-8B_DR|1342164:0.06347,DNA6-8B_DR|1342173:0.02477)0.752:0.01043)0.963:0.05312,DNA6-8B_DR|6049:0.05999)0.814:0.01578,(DNA6-8B_DR|1403473:0.05868,DNA6-8B_DR|1700589:0.08551)0.815:0.01667)0.769:0.00910,(((DNA6-8B_DR|240150:0.05770,(DNA6-8B_DR|1275327:0.05229,DNA6-8B_DR|984502:0.07209)0.250:0.02037)0.856:0.02551,(DNA6-8B_DR|1070851:0.10477,((DNA6-8B_DR|1143545:0.08302,((((DNA6-8B_DR|483414:0.10013,(DNA6-8B_DR|1275315:0.05542,DNA6-8B_DR|812923:0.13905)0.821:0.00063)0.484:0.00617,DNA6-8B_DR|1202324:0.05608)0.206:0.02137,DNA6-8B_DR|646957:0.12931)0.906:0.05227,DNA6-8B_DR|1403464:0.14636)0.651:0.00315)0.504:0.00677,DNA6-8B_DR|646967:0.05733)0.104:0.00063)0.264:0.00063)0.746:0.02280,DNA6-8B_DR|317786:0.10647)0.686:0.01333)0.471:0.00213)0.817:0.02832,DNA6-8B_DR|984513:0.10100)0.771:0.03021)0.708:0.01989,(DNA6-8B_DR|1202316:0.00943,DNA6-8B_DR|559538:0.69641)0.915:0.13029)0.655:0.03988,((DNA6-8B_DR|1795639:0.11521,DNA6-8B_DR|731529:0.08935)0.732:0.00677,(DNA6-8B_DR|6058:0.10147,(((DNA6-8B_DR|6059:0.02847,DNA6-8B_DR|1202319:0.12772)0.717:0.01542,DNA6-8B_DR|1795621:0.09468)0.855:0.02367,DNA6-8B_DR|1795628:0.07038)0.736:0.02601)0.832:0.03205)0.962:0.07877)0.870:0.05931)0.740:0.03227)0.468:0.10449,DNA6-8B_DR|1342168:0.34909)0.896:0.24781,DNA6-8B_DR|317793:0.16778)0.700:0.10955,DNA6-8B_DR|646951:0.01417)0.758:0.02863)0.000:0.02626,DNA6-8B_DR|1795640:0.25439)0.191:0.02344,((DNA6-8B_DR|95298:0.12484,DNA6-8B_DR|1795637:0.00064)0.747:0.32458,DNA6-8B_DR|1795616:0.07055)0.703:0.01746)0.614:0.03820,(DNA6-8B_DR|1403461:0.10768,(DNA6-8B_DR|1275325:0.24665,DNA6-8B_DR|1795618:0.08848)0.757:0.12473)0.947:0.34760)0.234:0.03919)0.876:0.03294,((((((DNA6-8B_DR|731533:0.05787,(DNA6-8B_DR|400464:0.02742,DNA6-8B_DR|731532:0.05549)0.903:0.01593)0.110:0.01032,(DNA6-8B_DR|1588018:0.05539,(DNA6-8B_DR|1994371:0.12269,(((DNA6-8B_DR|559548:0.00063,DNA6-8B_DR|2104450:0.01011)0.966:0.06192,(DNA6-8B_DR|1700575:0.02740,(DNA6-8B_DR|646970:0.00900,(DNA6-8B_DR|646971:0.01832,((((DNA6-8B_DR|1700572:0.00064,(DNA6-8B_DR|1700581:0.01816,DNA6-8B_DR|1700577:0.00901)0.000:0.00064)1.000:0.00795,DNA6-8B_DR|1700571:0.01850)1.000:0.00106,((DNA6-8B_DR|1700568:0.0,DNA6-8B_DR|1700570:0.0,DNA6-8B_DR|1700573:0.0):0.01825,(DNA6-8B_DR|1700574:0.00906,(DNA6-8B_DR|1700580:0.00064,(DNA6-8B_DR|1700579:0.00063,(DNA6-8B_DR|1700569:0.00064,(DNA6-8B_DR|2081284:0.01823,DNA6-8B_DR|2086273:0.01819)0.000:0.00064)0.898:0.00905)0.868:0.00906)0.000:0.00063)0.845:0.00063)0.167:0.00905)0.996:0.00063,DNA6-8B_DR|1700578:0.00064)0.850:0.00901)0.028:0.00064)0.910:0.00064)0.953:0.06054)0.854:0.03409,(DNA6-8B_DR|1498266:0.00064,DNA6-8B_DR|1498267:0.04713)0.998:0.11712)0.480:0.00697)0.893:0.07786)1.000:0.48749)0.090:0.00262,DNA6-8B_DR|483406:0.07570)0.643:0.00968,DNA6-8B_DR|890326:0.06977)0.909:0.01148,(((DNA6-8B_DR|646973:0.05359,(DNA6-8B_DR|1795613:0.10881,(DNA6-8B_DR|95301:0.00499,DNA6-8B_DR|2103743:0.01450)0.997:0.03725)0.794:0.01675)0.954:0.03694,DNA6-8B_DR|1994380:0.08323)0.787:0.00954,DNA6-8B_DR|646964:0.05144)0.942:0.04657)0.163:0.00828,DNA6-8B_DR|95290:0.08167)0.593:0.01673)0.811:0.01493)0.808:0.01178)0.166:0.00059)0.853:0.00064)0.418:0.00222)0.707:0.00157,((((DNA6-8B_DR|984520:0.46480,DNA6-8B_DR|890333:0.00063)0.418:0.09493,DNA6-8B_DR|95288:0.04082)0.529:0.02385,DNA6-8B_DR|95296:0.07459)0.698:0.00462,(((DNA6-8B_DR|6064:0.04028,((DNA6-8B_DR|95291:0.08575,DNA6-8B_DR|1700600:0.10987)0.563:0.00077,((DNA6-8B_DR|6062:0.04623,((DNA6-8B_DR|1795606:0.07201,DNA6-8B_DR|1700596:0.05544)0.780:0.00706,(DNA6-8B_DR|1908295:0.02402,DNA6-8B_DR|1202312:0.06764)0.000:0.00115)0.905:0.02400)0.366:0.00153,DNA6-8B_DR|1403475:0.16456)0.697:0.00063)0.859:0.00465)0.149:0.00257,((DNA6-8B_DR|1994379:0.03447,(DNA6-8B_DR|812925:0.06523,(DNA6-8B_DR|240158:0.00109,DNA6-8B_DR|400457:0.56694)0.978:0.04209)0.094:0.00450)0.734:0.00854,((DNA6-8B_DR|812912:0.07147,(DNA6-8B_DR|400441:0.04056,DNA6-8B_DR|646969:0.08880)0.650:0.01015)0.922:0.01801,(((DNA6-8B_DR|731536:0.03603,DNA6-8B_DR|1994378:0.02115)0.755:0.00223,(((((DNA6-8B_DR|1795638:0.02800,DNA6-8B_DR|1994377:0.02603)0.860:0.00633,((((DNA6-8B_DR|317798:0.02868,DNA6-8B_DR|1795607:0.03806)0.886:0.01537,((DNA6-8B_DR|400453:0.02202,DNA6-8B_DR|1994374:0.01760)0.410:0.00873,DNA6-8B_DR|400452:0.02244)0.743:0.00796)0.979:0.01925,DNA6-8B_DR|483411:0.02728)0.717:0.00124,(DNA6-8B_DR|731528:0.03510,DNA6-8B_DR|1143547:0.03286)0.734:0.00566)0.947:0.00977)0.326:0.00123,(((DNA6-8B_DR|1994372:0.00306,DNA6-8B_DR|1994373:0.02474)0.960:0.01318,((DNA6-8B_DR|559561:0.35517,DNA6-8B_DR|1202318:0.00064)0.882:0.04662,DNA6-8B_DR|1588009:0.02396)0.826:0.00064)0.384:0.00080,DNA6-8B_DR|317790:0.01318)0.000:0.00074)0.878:0.00406,(DNA6-8B_DR|240147:0.04113,((DNA6-8B_DR|1498269:0.03330,((DNA6-8B_DR|1795605:0.19414,DNA6-8B_DR|1795615:0.03743)0.730:0.02286,((DNA6-8B_DR|1908296:0.02377,(DNA6-8B_DR|2116326:0.01484,DNA6-8B_DR|2116325:0.00064)0.841:0.01124)0.991:0.03550,DNA6-8B_DR|6054:0.02833)0.772:0.00528)0.762:0.00185)0.742:0.00229,(DNA6-8B_DR|1342171:0.03577,DNA6-8B_DR|1588026:0.02286)0.823:0.00062)0.799:0.00134)0.879:0.00447)0.873:0.00519,DNA6-8B_DR|400440:0.03801)0.935:0.00861)0.926:0.00514,DNA6-8B_DR|1342167:0.07095)0.879:0.00613)0.746:0.00332)0.888:0.00868)0.937:0.00704,(DNA6-8B_DR|400465:0.06621,DNA6-8B_DR|240148:0.05191)0.757:0.01062)0.441:0.00192)0.784:0.00208)0.312:0.00131,(DNA6-8B_DR|400451:0.06913,DNA6-8B_DR|400467:0.10528)0.826:0.01410)0.059:0.00322,DNA6-8B_DR|1700604:0.02462)0.000:0.00112)0.932:0.00882,(DNA6-8B_DR|1908298:0.07756,(DNA6-8B_DR|1588005:0.06729,(DNA6-8B_DR|1795614:0.07861,DNA6-8B_DR|1994352:0.06586)0.772:0.01942)0.884:0.02514)0.933:0.02285)0.725:0.00197,(((DNA6-8B_DR|559544:0.09159,DNA6-8B_DR|984510:0.05520)0.071:0.01067,(DNA6-8B_DR|646968:0.03129,DNA6-8B_DR|2085137:0.00063)0.559:0.06059)0.812:0.00847,((DNA6-8B_DR|167144:0.05418,(DNA6-8B_DR|731516:0.06311,(DNA6-8B_DR|2095325:0.04348,(DNA6-8B_DR|400460:0.04650,DNA6-8B_DR|1275321:0.22026)0.661:0.07716)0.905:0.09168)0.246:0.01615)0.087:0.00771,((DNA6-8B_DR|1143559:0.06528,DNA6-8B_DR|400439:0.05625)0.095:0.00226,DNA6-8B_DR|1994358:0.04550)0.503:0.00867)0.285:0.00647)0.755:0.00333)0.789:0.00940,((((DNA6-8B_DR|1070860:0.03015,(DNA6-8B_DR|890321:0.13350,DNA6-8B_DR|1070853:0.16902)0.739:0.04457)0.073:0.02692,DNA6-8B_DR|317799:0.07989)0.743:0.00063,(((DNA6-8B_DR|646954:0.04294,DNA6-8B_DR|1070862:0.04568)0.919:0.01637,(((DNA6-8B_DR|240144:0.19266,(DNA6-8B_DR|559535:0.08788,((DNA6-8B_DR|400450:0.14362,(DNA6-8B_DR|167145:0.11631,(DNA6-8B_DR|1403460:0.06932,(((DNA6-8B_DR|1498274:0.0,DNA6-8B_DR|1498280:0.0):0.00065,DNA6-8B_DR|1498288:0.00064)0.856:0.01368,(DNA6-8B_DR|1498287:0.00452,DNA6-8B_DR|1498273:0.01957)0.731:0.01250)0.978:0.15042)0.652:0.02154)0.446:0.00889)0.549:0.02562,((((DNA6-8B_DR|6053:0.10281,(DNA6-8B_DR|646965:0.05882,DNA6-8B_DR|1070852:0.06409)0.919:0.02881)0.620:0.00464,(DNA6-8B_DR|812922:0.12321,(DNA6-8B_DR|1070850:0.10512,(DNA6-8B_DR|1588004:0.11557,((DNA6-8B_DR|1908292:0.08911,(DNA6-8B_DR|1908309:0.07410,(DNA6-8B_DR|1143560:0.00830,DNA6-8B_DR|1143561:0.00398)0.954:0.02708)0.776:0.01132)0.330:0.00594,(((((DNA6-8B_DR|559549:0.05451,(DNA6-8B_DR|1403465:0.07480,(DNA6-8B_DR|1342170:0.04387,DNA6-8B_DR|646953:0.03212)0.053:0.00414)0.914:0.02655)0.886:0.02080,(DNA6-8B_DR|317784:0.06382,DNA6-8B_DR|1070863:0.02722)0.788:0.01135)0.939:0.02385,(DNA6-8B_DR|1143555:0.05304,(((DNA6-8B_DR|240140:0.04316,((((DNA6-8B_DR|1342161:0.01208,(DNA6-8B_DR|6060:0.00414,DNA6-8B_DR|1700586:0.03700)0.096:0.00063)0.904:0.01710,DNA6-8B_DR|483403:0.02056)0.717:0.00633,((DNA6-8B_DR|95289:0.02078,((DNA6-8B_DR|1403463:0.01187,(DNA6-8B_DR|646955:0.00855,DNA6-8B_DR|1202323:0.02592)0.753:0.00552)0.154:0.00488,DNA6-8B_DR|1498263:0.02419)0.489:0.00499)0.842:0.00064,((DNA6-8B_DR|483400:0.02428,DNA6-8B_DR|1498271:0.00737)0.968:0.01985,(((DNA6-8B_DR|6065:0.03954,DNA6-8B_DR|1498283:0.04859)0.766:0.00583,(DNA6-8B_DR|400469:0.01608,DNA6-8B_DR|1994360:0.00064)0.999:0.04227)0.788:0.00970,((DNA6-8B_DR|1588015:0.02138,(DNA6-8B_DR|1795609:0.02464,(DNA6-8B_DR|483409:0.01599,(DNA6-8B_DR|559536:0.02069,DNA6-8B_DR|1588010:0.02226)0.796:0.00846)0.762:0.00567)0.858:0.00738)0.864:0.00779,((((DNA6-8B_DR|317795:0.00622,DNA6-8B_DR|1202313:0.02088)0.034:0.00065,DNA6-8B_DR|1202311:0.02388)0.856:0.00616,DNA6-8B_DR|1994376:0.00064)0.500:0.00064,(DNA6-8B_DR|317782:0.00817,(DNA6-8B_DR|1202322:0.01389,DNA6-8B_DR|1795610:0.00064)0.812:0.00456)0.763:0.00461)0.635:0.00065)0.789:0.00730)0.934:0.00063)0.803:0.00463)0.332:0.00064)0.993:0.03766,DNA6-8B_DR|1070859:0.03827)0.756:0.00367)0.781:0.00397,(DNA6-8B_DR|984500:0.04768,DNA6-8B_DR|1070861:0.05404)0.695:0.00064)0.966:0.01203,(DNA6-8B_DR|890314:0.07419,(DNA6-8B_DR|646974:0.10462,(DNA6-8B_DR|1498261:0.06673,DNA6-8B_DR|1795641:0.06308)0.310:0.01114)0.759:0.00543)0.581:0.00064)1.000:0.00063)0.885:0.01981)0.520:0.01472,(((((DNA6-8B_DR|240149:0.04576,(DNA6-8B_DR|1700592:0.12614,((((DNA6-8B_DR|1700594:0.04294,(DNA6-8B_DR|6066:0.06914,(DNA6-8B_DR|483419:0.01141,DNA6-8B_DR|1403469:0.04509)0.714:0.01041)0.728:0.00654)0.779:0.01801,(DNA6-8B_DR|95302:0.03466,DNA6-8B_DR|984514:0.08759)0.687:0.00064)0.902:0.01812,(DNA6-8B_DR|890327:0.05564,DNA6-8B_DR|1908294:0.03415)0.824:0.01173)0.102:0.00221,DNA6-8B_DR|167156:0.05558)0.876:0.00064)0.811:0.01471)0.951:0.00063,DNA6-8B_DR|1070858:0.03733)0.824:0.00064,DNA6-8B_DR|1403470:0.05589)0.778:0.00496,DNA6-8B_DR|1588006:0.09573)0.843:0.00935,DNA6-8B_DR|317779:0.04949)0.903:0.01749)0.734:0.00506,(DNA6-8B_DR|1994382:0.10153,(DNA6-8B_DR|1143549:0.05085,DNA6-8B_DR|1588028:0.05349)0.778:0.01844)0.832:0.01070)0.863:0.01586)0.946:0.02535)0.718:0.00702)0.398:0.00807)0.891:0.02894)0.587:0.00107,DNA6-8B_DR|1143553:0.20658)0.119:0.00064,DNA6-8B_DR|1403458:0.11976)0.619:0.00063)0.792:0.00892)0.685:0.01023)0.504:0.00063,(DNA6-8B_DR|1795617:0.06958,DNA6-8B_DR|984519:0.06106)0.357:0.00415)0.832:0.02215,DNA6-8B_DR|646959:0.09000)0.863:0.02535)0.736:0.00305,((DNA6-8B_DR|890331:0.03680,DNA6-8B_DR|1700587:0.07059)0.791:0.02659,DNA6-8B_DR|890311:0.02957)0.752:0.00456)0.890:0.00853)0.340:0.00267,DNA6-8B_DR|646949:0.12330)0.673:0.00330)0.833:0.01629)0.708:0.00532)0.102:0.00327)0.139:0.00248,DNA6-8B_DR|317780:0.06679)0.774:0.00621,((DNA6-8B_DR|1403474:0.05695,(DNA6-8B_DR|6044:0.04983,DNA6-8B_DR|1994354:0.06481)0.894:0.02793)0.708:0.00270,DNA6-8B_DR|1588029:0.05483)0.831:0.00621)0.732:0.00320,(DNA6-8B_DR|1143556:0.06325,(DNA6-8B_DR|167151:0.00239,DNA6-8B_DR|646952:0.00063)0.668:0.08375)0.707:0.00708)0.659:0.00240,(DNA6-8B_DR|1202320:0.05078,(DNA6-8B_DR|1342163:0.04426,(DNA6-8B_DR|167157:0.02803,DNA6-8B_DR|483404:0.00859)0.857:0.11651)0.267:0.00497)0.774:0.00621)0.208:0.00065,((DNA6-8B_DR|400434:0.05311,DNA6-8B_DR|1994355:0.04306)0.855:0.01112,(((((DNA6-8B_DR|890319:0.50054,DNA6-8B_DR|646963:0.00064)0.614:0.04721,DNA6-8B_DR|400438:0.06297)0.728:0.01097,DNA6-8B_DR|1342174:0.05012)0.730:0.00689,(DNA6-8B_DR|731515:0.12046,DNA6-8B_DR|1700607:0.05677)0.787:0.02691)0.737:0.02004,(DNA6-8B_DR|1795608:0.05696,DNA6-8B_DR|1994362:0.05580)0.678:0.02743)0.742:0.02144)0.731:0.00262)0.727:0.00701,(DNA6-8B_DR|559550:0.07320,((DNA6-8B_DR|1700595:0.05939,(DNA6-8B_DR|167150:0.07561,DNA6-8B_DR|1403471:0.06315)0.688:0.00501)0.636:0.01205,(DNA6-8B_DR|400449:0.07345,DNA6-8B_DR|890328:0.03112)0.738:0.01624)0.766:0.00427)0.661:0.00182)0.851:0.01809)0.547:0.01483,((DNA6-8B_DR|559534:0.04439,DNA6-8B_DR|1403456:0.08140)0.979:0.03229,DNA6-8B_DR|2099816:0.04654)0.762:0.00621)0.790:0.02004,((DNA6-8B_DR|1143548:0.03446,DNA6-8B_DR|167147:0.04630)0.775:0.00691,((DNA6-8B_DR|1994370:0.05599,(DNA6-8B_DR|1588008:0.04564,DNA6-8B_DR|2093573:0.05498)0.255:0.00847)0.822:0.00513,((DNA6-8B_DR|400436:0.04951,DNA6-8B_DR|1700598:0.04752)0.700:0.00413,DNA6-8B_DR|1143550:0.04198)0.803:0.00169)0.803:0.00063)0.791:0.00318)0.000:0.00063,DNA6-8B_DR|6046:0.06027)0.740:0.04273,((DNA6-8B_DR|1275317:0.02742,DNA6-8B_DR|1275318:0.04895)0.914:0.02281,(DNA6-8B_DR|1795624:0.05111,(DNA6-8B_DR|483421:0.04301,DNA6-8B_DR|731539:0.05849)0.724:0.00602)0.838:0.00603)0.780:0.00264)0.000:0.00064,(DNA6-8B_DR|812913:0.06795,DNA6-8B_DR|1994357:0.06213)0.703:0.00215)0.809:0.02121)0.840:0.02756,(((DNA6-8B_DR|6047:0.07942,DNA6-8B_DR|1908307:0.07501)0.767:0.00937,(DNA6-8B_DR|483401:0.03909,DNA6-8B_DR|1498285:0.08314)0.618:0.00388)0.786:0.00334,((((DNA6-8B_DR|2079887:0.00064,((DNA6-8B_DR|317781:0.01442,DNA6-8B_DR|1498277:0.00308)0.244:0.00133,DNA6-8B_DR|1498272:0.00063)0.871:0.00439)0.864:0.00425,(((DNA6-8B_DR|1498281:0.00437,DNA6-8B_DR|1498265:0.00436)0.000:0.00064,(((DNA6-8B_DR|559553:0.06163,(DNA6-8B_DR|2077400:0.0,DNA6-8B_DR|2083468:0.0):0.00697)0.394:0.00187,DNA6-8B_DR|1498268:0.00438)0.000:0.00064,(DNA6-8B_DR|1498279:0.0,DNA6-8B_DR|2080020:0.0):0.00436)0.000:0.00064)0.000:0.00062,(DNA6-8B_DR|2090911:0.00064,DNA6-8B_DR|1498282:0.00435)0.000:0.00063)0.348:0.00063)1.000:0.00064,(DNA6-8B_DR|731517:0.07333,(DNA6-8B_DR|1403484:0.10992,((DNA6-8B_DR|1342176:0.03853,(DNA6-8B_DR|167155:0.04377,DNA6-8B_DR|1342175:0.01908)0.767:0.01277)0.352:0.00586,(DNA6-8B_DR|483415:0.06375,DNA6-8B_DR|1403483:0.05408)0.763:0.00404)0.766:0.00517)0.657:0.00343)0.193:0.00247)0.999:0.00060,DNA6-8B_DR|1795643:0.04954)0.997:0.00060)0.813:0.00446)0.731:0.00063,((((DNA6-8B_DR|1700591:0.03985,DNA6-8B_DR|1994353:0.06519)0.015:0.00608,DNA6-8B_DR|812924:0.10763)0.073:0.00608,DNA6-8B_DR|559556:0.09595)0.835:0.00077,(DNA6-8B_DR|1070855:0.04461,((DNA6-8B_DR|483420:0.06979,DNA6-8B_DR|559540:0.04932)0.400:0.00675,((DNA6-8B_DR|731531:0.08083,DNA6-8B_DR|984501:0.07380)0.605:0.00913,DNA6-8B_DR|559539:0.06611)0.699:0.00088)0.956:0.00063)0.775:0.00312)0.738:0.00260)0.715:0.00947)0.214:0.00063,(((DNA6-8B_DR|1795642:0.04020,(DNA6-8B_DR|559557:0.05540,DNA6-8B_DR|167143:0.03661)0.834:0.01156)0.450:0.00154,DNA6-8B_DR|1070854:0.06604)0.851:0.00546,(((DNA6-8B_DR|984503:0.03518,DNA6-8B_DR|400456:0.05205)0.754:0.00656,DNA6-8B_DR|1588030:0.06075)0.819:0.00516,((DNA6-8B_DR|1908306:0.06753,(DNA6-8B_DR|1202306:0.01891,(DNA6-8B_DR|167152:0.22901,DNA6-8B_DR|1202307:0.00064)0.629:0.00760)0.997:0.04245)0.761:0.00705,(DNA6-8B_DR|167149:0.04489,((DNA6-8B_DR|1275316:0.07352,(DNA6-8B_DR|1275324:0.01550,DNA6-8B_DR|1700566:0.03300)0.297:0.00797)0.478:0.01196,DNA6-8B_DR|483397:0.06055)0.608:0.01830)0.978:0.00063)0.664:0.00335)0.736:0.00311)0.284:0.00063,(((DNA6-8B_DR|1994369:0.08746,(DNA6-8B_DR|1700601:0.05624,(DNA6-8B_DR|1700590:0.05022,DNA6-8B_DR|1275319:0.04334)0.627:0.00417)0.640:0.00761)0.798:0.00656,(DNA6-8B_DR|984515:0.05619,DNA6-8B_DR|2118782:0.06485)0.962:0.05354)0.669:0.00189,DNA6-8B_DR|1700583:0.05311)0.746:0.00281);
```
