## Supplementary Data 2 for "A genomic portrait of zebrafish transposable elements and their spatiotemporal embryonic expression": DNA6-9_DR.mafft.nwk

```
((((DNA6-9_DR|379506:0.02163,DNA6-9_DR|624742:0.11895)0.295:0.01467,DNA6-9_DR|2060173:0.23773)0.937:0.06147,DNA6-9_DR|1473870:0.26072)0.753:0.03029,(DNA6-9_DR|1879867:0.09390,DNA6-9_DR|1186317:0.20901)0.317:0.01750,(((DNA6-9_DR|960615:0.34176,(((DNA6-9_DR|1049530:0.53850,(DNA6-9_DR|960614:0.23070,DNA6-9_DR|2106141:0.14732)0.935:0.35770)0.874:0.33047,DNA6-9_DR|1672651:0.04265)0.000:0.01488,(DNA6-9_DR|1325707:0.08780,((((DNA6-9_DR|1879884:0.09819,((((DNA6-9_DR|221707:0.16636,(DNA6-9_DR|1256983:0.14037,DNA6-9_DR|1325706:0.17226)0.832:0.03626)0.667:0.00516,(((DNA6-9_DR|1972257:0.14018,(DNA6-9_DR|1972256:0.12211,DNA6-9_DR|1672626:0.13127)0.776:0.04847)0.154:0.02572,(DNA6-9_DR|1473871:0.42308,(DNA6-9_DR|297655:0.00062,(DNA6-9_DR|297656:0.0,DNA6-9_DR|297657:0.0):0.01933)0.970:0.13588)0.793:0.05736)0.816:0.03078,((DNA6-9_DR|792292:0.23335,((DNA6-9_DR|1672642:0.21748,(DNA6-9_DR|539154:0.10394,DNA6-9_DR|297658:0.17346)0.000:0.00655)0.237:0.00061,DNA6-9_DR|1325705:0.15538)0.755:0.01256)0.641:0.00756,(DNA6-9_DR|1879883:0.19232,((DNA6-9_DR|1473876:0.21420,DNA6-9_DR|462271:0.18787)0.688:0.01160,(DNA6-9_DR|539150:0.24246,DNA6-9_DR|2060170:0.57569)0.727:0.08530)0.706:0.01413)0.038:0.03784)0.770:0.01102)0.500:0.01928)0.694:0.01697,DNA6-9_DR|1256977:0.34127)0.842:0.04794,((DNA6-9_DR|1385902:0.15866,((DNA6-9_DR|1672645:0.00061,DNA6-9_DR|709988:0.15947)0.836:0.04706,(DNA6-9_DR|539148:0.00062,DNA6-9_DR|1186322:0.09046)0.628:0.28121)0.766:0.04469)0.758:0.02117,(DNA6-9_DR|379504:0.32645,((DNA6-9_DR|1256976:0.10114,(DNA6-9_DR|379508:0.06395,(DNA6-9_DR|73008:0.15728,((DNA6-9_DR|2060176:0.14465,(DNA6-9_DR|1672636:0.08706,(DNA6-9_DR|1125076:0.09807,DNA6-9_DR|1256975:0.09176)0.199:0.00062)0.509:0.01371)0.656:0.01842,(DNA6-9_DR|1049523:0.13342,DNA6-9_DR|624752:0.11700)0.073:0.01180)0.886:0.03635)0.240:0.00060)0.734:0.02035)0.878:0.07644,DNA6-9_DR|1879866:0.19111)0.751:0.02923)0.354:0.01285)0.276:0.00185)0.882:0.14058)0.798:0.20495,DNA6-9_DR|1770463:0.70011)0.000:0.03933,(DNA6-9_DR|1125075:0.05091,DNA6-9_DR|1049522:0.07209)0.098:0.00654)0.734:0.04655,DNA6-9_DR|2060177:0.07960)0.000:0.00061)0.000:0.00057)0.879:0.12266)0.215:0.01588,DNA6-9_DR|1672655:0.18325)0.732:0.04017,((((((DNA6-9_DR|1473865:0.11686,((DNA6-9_DR|1325700:0.13326,DNA6-9_DR|1672648:0.14692)0.736:0.01610,(DNA6-9_DR|1770455:0.14010,(DNA6-9_DR|1256980:0.16964,DNA6-9_DR|297661:0.10553)0.464:0.05850)0.860:0.03380)0.086:0.00079)0.385:0.00080,((((DNA6-9_DR|792298:0.06391,(DNA6-9_DR|1672625:0.07578,DNA6-9_DR|539153:0.15371)0.632:0.03386)0.995:0.00060,(DNA6-9_DR|624751:0.07904,DNA6-9_DR|1770461:0.00061)0.595:0.15227)0.537:0.00520,DNA6-9_DR|2060171:0.24415)0.218:0.00061,((((DNA6-9_DR|1770454:0.08168,(DNA6-9_DR|73012:0.24403,((((DNA6-9_DR|1473874:0.15310,DNA6-9_DR|1385901:0.27370)0.658:0.01085,((DNA6-9_DR|960602:0.15098,DNA6-9_DR|1049526:0.22396)0.789:0.02754,(DNA6-9_DR|462270:0.11388,DNA6-9_DR|379505:0.17122)0.717:0.01175)0.757:0.00695)0.686:0.00336,DNA6-9_DR|148895:0.14977)0.703:0.00407,DNA6-9_DR|1672649:0.23012)0.529:0.00545)0.501:0.06895)0.984:0.27876,DNA6-9_DR|1049513:0.00061)0.660:0.04038,DNA6-9_DR|539144:0.11245)0.808:0.09330,DNA6-9_DR|1473858:0.21899)0.166:0.02097)0.952:0.05039)0.812:0.01830,((((DNA6-9_DR|624750:0.14577,(DNA6-9_DR|148896:0.24055,DNA6-9_DR|148899:0.09947)0.705:0.03403)0.771:0.00959,((DNA6-9_DR|1672639:0.15325,(DNA6-9_DR|1672628:0.09218,(((DNA6-9_DR|869676:0.06797,DNA6-9_DR|1557137:0.07151)0.938:0.02095,DNA6-9_DR|1557136:0.10487)0.943:0.01807,(DNA6-9_DR|1473864:0.06602,DNA6-9_DR|462273:0.08883)0.817:0.01085)0.789:0.00762)0.993:0.03734)0.308:0.00098,(DNA6-9_DR|1473867:0.11955,DNA6-9_DR|1672641:0.11187)0.362:0.01123)0.876:0.00800)0.830:0.00601,((DNA6-9_DR|624749:0.06434,(((DNA6-9_DR|1125085:0.07562,(DNA6-9_DR|1770444:0.00062,DNA6-9_DR|1770445:0.00062)0.999:0.05636)0.998:0.06839,(DNA6-9_DR|1972255:0.09756,DNA6-9_DR|2060172:0.06814)0.997:0.04904)0.060:0.00127,DNA6-9_DR|624745:0.45706)0.000:0.00697)0.968:0.02563,((DNA6-9_DR|1473861:0.60331,DNA6-9_DR|1770458:0.17215)0.590:0.02203,DNA6-9_DR|1770451:0.11085)0.817:0.01349)0.753:0.00374)0.857:0.01100,((((DNA6-9_DR|462272:0.14248,DNA6-9_DR|1325709:0.26872)0.194:0.05371,DNA6-9_DR|1325704:0.16134)0.712:0.01007,(DNA6-9_DR|1125074:0.15057,DNA6-9_DR|1325708:0.08392)0.792:0.02283)0.220:0.01031,((DNA6-9_DR|1557148:0.11353,((DNA6-9_DR|73003:0.09199,(DNA6-9_DR|73004:0.06203,DNA6-9_DR|624748:0.14034)0.762:0.04254)0.809:0.01213,(DNA6-9_DR|960613:0.07183,(DNA6-9_DR|148894:0.58669,DNA6-9_DR|960609:0.04031)0.634:0.01252)0.853:0.01844)0.773:0.04350)0.299:0.04782,(DNA6-9_DR|148892:0.14747,(DNA6-9_DR|379512:0.23475,((((DNA6-9_DR|709980:0.28766,DNA6-9_DR|1049520:0.17918)0.785:0.05581,(((DNA6-9_DR|379513:0.19816,DNA6-9_DR|709986:0.18927)0.334:0.03580,DNA6-9_DR|1879876:0.34382)0.785:0.05440,(((((DNA6-9_DR|539155:0.31364,DNA6-9_DR|539149:0.16566)0.294:0.00061,(DNA6-9_DR|709983:0.09747,DNA6-9_DR|1125077:0.27339)0.791:0.04796)0.849:0.03500,((((DNA6-9_DR|1879878:0.28093,(DNA6-9_DR|869680:0.21866,(DNA6-9_DR|379501:0.08080,(DNA6-9_DR|379502:0.07696,DNA6-9_DR|379503:0.05549)0.893:0.10572)0.954:0.21199)0.766:0.07141)0.798:0.09078,(((DNA6-9_DR|297646:0.22353,DNA6-9_DR|1186314:0.13793)0.733:0.02555,((DNA6-9_DR|960610:0.22547,(DNA6-9_DR|1385899:0.19572,DNA6-9_DR|1879885:0.17265)0.852:0.08036)0.511:0.01802,((DNA6-9_DR|624746:0.08580,DNA6-9_DR|1125078:0.35203)0.505:0.04278,DNA6-9_DR|1473866:0.24337)0.718:0.01808)0.665:0.01348)0.771:0.01812,((((DNA6-9_DR|709981:0.33006,DNA6-9_DR|1186318:0.07120)0.887:0.10200,(((((DNA6-9_DR|379510:0.18509,DNA6-9_DR|221708:0.07644)0.935:0.00061,((DNA6-9_DR|297659:0.12536,DNA6-9_DR|792299:0.10611)0.021:0.00061,(((DNA6-9_DR|2060168:0.18571,DNA6-9_DR|1879882:0.07200)0.691:0.01423,(DNA6-9_DR|1770449:0.22452,(DNA6-9_DR|1473873:0.09332,DNA6-9_DR|1972260:0.14085)0.855:0.04294)0.660:0.00061)0.530:0.00061,DNA6-9_DR|1672650:0.12632)0.666:0.01225)0.922:0.02657)0.759:0.01379,DNA6-9_DR|960605:0.09333)0.770:0.01559,(DNA6-9_DR|1672646:0.17862,(DNA6-9_DR|539147:0.17069,DNA6-9_DR|1557140:0.39865)0.845:0.10555)0.833:0.05904)0.899:0.03992,DNA6-9_DR|1672647:0.16848)0.804:0.02902)0.695:0.01317,(DNA6-9_DR|1672653:0.19880,DNA6-9_DR|1879872:0.25240)0.786:0.08024)0.857:0.04750,(DNA6-9_DR|792305:0.19169,(DNA6-9_DR|1385898:0.22394,(DNA6-9_DR|148885:0.03685,(DNA6-9_DR|1672654:0.27119,DNA6-9_DR|2060167:0.38448)0.097:0.02082)0.631:0.07438)0.760:0.02669)0.791:0.04737)0.729:0.02199)0.660:0.01660)0.891:0.13057,((DNA6-9_DR|1672657:0.12630,DNA6-9_DR|1972254:0.16967)0.643:0.01814,(DNA6-9_DR|148900:0.11384,DNA6-9_DR|1972261:0.26604)0.819:0.04770)0.764:0.01491)0.579:0.00395,(((DNA6-9_DR|73006:0.12901,(DNA6-9_DR|1385903:0.19899,DNA6-9_DR|709985:0.28508)0.705:0.01926)0.047:0.02010,DNA6-9_DR|1049517:0.28933)0.676:0.01067,((DNA6-9_DR|792295:0.12371,((DNA6-9_DR|379499:0.24418,(DNA6-9_DR|462278:0.34635,DNA6-9_DR|1125084:0.27175)0.636:0.09841)0.863:0.12696,(DNA6-9_DR|73015:0.24442,(((DNA6-9_DR|1770460:0.11076,DNA6-9_DR|1879877:0.18032)0.768:0.02748,(DNA6-9_DR|1256979:0.14679,(DNA6-9_DR|1125079:0.08806,DNA6-9_DR|1125080:0.10750)0.967:0.18550)0.736:0.03830)0.747:0.01380,((DNA6-9_DR|1770457:0.12514,((DNA6-9_DR|1972262:0.19045,(DNA6-9_DR|1049518:0.20033,DNA6-9_DR|1325702:0.19841)0.585:0.00475)0.723:0.02023,(DNA6-9_DR|148890:0.25777,DNA6-9_DR|869679:0.25132)0.826:0.07988)0.853:0.06012)0.693:0.01995,(DNA6-9_DR|73002:0.19602,DNA6-9_DR|221709:0.22389)0.627:0.04332)0.742:0.01818)0.691:0.00465)0.316:0.00060)0.121:0.00061)0.845:0.03161,DNA6-9_DR|1557138:0.29282)0.971:0.00062)0.781:0.02190)0.892:0.06153)0.526:0.01579,(((((DNA6-9_DR|1879873:0.14312,(DNA6-9_DR|148893:0.05949,DNA6-9_DR|709978:0.15905)0.721:0.01726)0.779:0.02832,(DNA6-9_DR|1049519:0.17852,(DNA6-9_DR|462274:0.13359,(DNA6-9_DR|297648:0.09634,DNA6-9_DR|1325703:0.24008)0.787:0.07205)0.635:0.01486)0.772:0.03643)0.499:0.00061,(DNA6-9_DR|1256985:0.13449,DNA6-9_DR|1256986:0.05902)0.917:0.06507)0.803:0.01819,(DNA6-9_DR|792293:0.18370,(DNA6-9_DR|624740:0.10679,DNA6-9_DR|1385897:0.20625)0.740:0.03410)0.845:0.00062)0.774:0.02262,DNA6-9_DR|1879879:0.25823)0.658:0.01359)0.693:0.01437,((DNA6-9_DR|221710:0.32925,DNA6-9_DR|1972252:0.26940)0.986:0.00061,((DNA6-9_DR|792296:0.27171,DNA6-9_DR|1049528:0.10281)0.875:0.12785,(DNA6-9_DR|1672640:0.28421,(DNA6-9_DR|221711:0.17189,DNA6-9_DR|1186316:0.01857)0.361:0.01164)0.840:0.04927)0.456:0.01387)0.288:0.01387)0.640:0.01734)0.072:0.00080)0.127:0.01359,((DNA6-9_DR|379498:0.17028,DNA6-9_DR|539159:0.10303)0.797:0.04650,((((DNA6-9_DR|2060175:0.26378,DNA6-9_DR|148889:0.39280)0.614:0.00901,DNA6-9_DR|73009:0.11311)0.204:0.00062,DNA6-9_DR|1770462:0.18312)0.785:0.02648,((DNA6-9_DR|792304:0.06499,DNA6-9_DR|709987:0.12495)0.758:0.02568,(DNA6-9_DR|1879880:0.27667,(DNA6-9_DR|960608:0.15565,DNA6-9_DR|297654:0.14623)0.504:0.00483)0.772:0.03491)0.749:0.01992)0.528:0.04634)0.000:0.00078)0.861:0.06219,DNA6-9_DR|792294:0.15167)0.896:0.11062)0.867:0.07346)0.758:0.03480)0.712:0.01195)0.817:0.01193)0.461:0.00792)0.788:0.00683,((DNA6-9_DR|1186313:0.13686,((((DNA6-9_DR|379500:0.13194,(DNA6-9_DR|462275:0.18489,DNA6-9_DR|1473872:0.19404)0.194:0.00061)0.751:0.02507,DNA6-9_DR|2060164:0.45075)0.654:0.01548,(DNA6-9_DR|1473869:0.19524,DNA6-9_DR|1770456:0.04652)0.567:0.02381)0.892:0.05460,(((((DNA6-9_DR|624741:0.37464,(DNA6-9_DR|462279:0.13660,DNA6-9_DR|960612:0.00062)0.941:0.04954)0.044:0.00058,DNA6-9_DR|1049531:0.02584)0.000:0.01933,DNA6-9_DR|1672656:0.09483)0.332:0.01074,DNA6-9_DR|73005:0.08662)0.767:0.02790,(((((((((DNA6-9_DR|624743:0.17005,(DNA6-9_DR|297645:0.18930,(DNA6-9_DR|960606:0.17273,DNA6-9_DR|297649:0.23904)0.733:0.03880)0.742:0.02807)0.680:0.01092,(DNA6-9_DR|624739:0.27803,(DNA6-9_DR|539151:0.07448,DNA6-9_DR|1557141:0.18941)0.715:0.01153)0.757:0.01401)0.777:0.01235,(((((DNA6-9_DR|1049515:0.08098,DNA6-9_DR|1770453:0.18460)0.454:0.03766,DNA6-9_DR|624738:0.35481)0.000:0.00057,(DNA6-9_DR|1256984:0.30968,DNA6-9_DR|1770459:0.14240)0.723:0.08306)0.407:0.00062,DNA6-9_DR|1256987:0.17904)0.801:0.01565,(((DNA6-9_DR|73014:0.29191,(DNA6-9_DR|1672638:0.15909,(DNA6-9_DR|709984:0.22142,DNA6-9_DR|1879881:0.11640)0.730:0.07593)0.231:0.00061)0.736:0.00061,(DNA6-9_DR|1879864:0.18969,DNA6-9_DR|1186320:0.12840)0.879:0.07347)0.649:0.00642,DNA6-9_DR|1049516:0.24334)0.800:0.02512)0.610:0.00112)0.514:0.11389,DNA6-9_DR|73007:0.24894)0.825:0.04501,(((((((DNA6-9_DR|148888:0.18054,DNA6-9_DR|297647:0.16968)0.869:0.04482,(DNA6-9_DR|1770447:0.13310,(DNA6-9_DR|379509:0.25327,((((((DNA6-9_DR|462276:0.22560,DNA6-9_DR|1256982:0.01527)0.124:0.02202,DNA6-9_DR|1972258:0.21205)0.710:0.01846,((DNA6-9_DR|1672652:0.23747,DNA6-9_DR|960611:0.28805)0.736:0.06182,(DNA6-9_DR|869677:0.15755,DNA6-9_DR|2060174:0.23212)0.660:0.06371)0.798:0.07002)0.073:0.01753,((DNA6-9_DR|792302:0.20375,((DNA6-9_DR|297660:0.17711,DNA6-9_DR|624747:0.19850)0.592:0.03022,(DNA6-9_DR|960603:0.01486,DNA6-9_DR|1770452:0.12938)0.345:0.12593)0.243:0.00060)0.859:0.03185,((DNA6-9_DR|792303:0.26801,(DNA6-9_DR|539152:0.26069,DNA6-9_DR|1256981:0.12888)0.124:0.03502)0.776:0.04429,(DNA6-9_DR|624737:0.17414,DNA6-9_DR|1672644:0.13644)0.782:0.04173)0.104:0.00061)0.605:0.02677)0.833:0.05017,(DNA6-9_DR|869678:0.30106,((DNA6-9_DR|624744:0.09255,(DNA6-9_DR|297650:0.11645,DNA6-9_DR|297651:0.16216)0.871:0.07761)0.871:0.04616,(((DNA6-9_DR|792300:0.17155,(DNA6-9_DR|1672634:0.05578,(DNA6-9_DR|73011:0.15438,DNA6-9_DR|1473862:0.10327)0.773:0.02956)0.787:0.03065)0.705:0.00060,DNA6-9_DR|1049524:0.11084)0.477:0.00061,(DNA6-9_DR|709982:0.11953,DNA6-9_DR|297652:0.17823)0.835:0.04127)0.254:0.00079)0.144:0.01981)0.719:0.02249)0.226:0.01500,((DNA6-9_DR|73010:0.16101,DNA6-9_DR|1325701:0.08484)0.704:0.05023,(DNA6-9_DR|297653:0.12184,(DNA6-9_DR|960604:0.16358,(DNA6-9_DR|1672633:0.16659,DNA6-9_DR|1186315:0.24612)0.153:0.01498)0.839:0.05918)0.022:0.01633)0.836:0.02919)0.000:0.00060)0.749:0.01728)0.343:0.00062)0.841:0.04279,((DNA6-9_DR|462277:0.07914,DNA6-9_DR|1972265:0.22914)0.781:0.03591,(DNA6-9_DR|379511:0.02613,DNA6-9_DR|2105020:0.00062)0.998:0.24835)0.819:0.03588)0.444:0.00061,((DNA6-9_DR|148897:0.19032,DNA6-9_DR|462280:0.44393)0.653:0.01613,(DNA6-9_DR|869681:0.17025,(DNA6-9_DR|148886:0.32380,DNA6-9_DR|1770448:0.13979)0.216:0.03192)0.645:0.01449)0.805:0.02702)0.503:0.01110,(DNA6-9_DR|1672629:0.11803,(DNA6-9_DR|1672637:0.25018,(DNA6-9_DR|73013:0.20464,DNA6-9_DR|1473868:0.10292)0.245:0.03681)0.781:0.02754)0.706:0.00830)0.810:0.00057,(DNA6-9_DR|1672631:0.04522,(DNA6-9_DR|1672643:0.17443,DNA6-9_DR|1972264:0.13200)0.804:0.03657)0.818:0.02422)0.876:0.03786,(DNA6-9_DR|1972251:0.08475,(DNA6-9_DR|1879868:0.22123,DNA6-9_DR|1879875:0.08376)0.883:0.10626)0.933:0.11255)0.664:0.00755)0.794:0.03015,((((DNA6-9_DR|1972263:0.20809,DNA6-9_DR|379507:0.05239)0.828:0.07091,DNA6-9_DR|148891:0.29159)0.396:0.02476,DNA6-9_DR|1256978:0.19515)0.648:0.01397,(DNA6-9_DR|1879869:0.24861,DNA6-9_DR|539145:0.13925)0.733:0.04326)0.842:0.02591)0.000:0.00061,(((DNA6-9_DR|1972250:0.14840,(DNA6-9_DR|960607:0.14559,(DNA6-9_DR|1049529:0.26490,DNA6-9_DR|1125082:0.18222)0.785:0.06356)0.464:0.01090)0.062:0.01274,(((DNA6-9_DR|539158:0.23125,DNA6-9_DR|1125081:0.25185)0.004:0.00370,DNA6-9_DR|2060165:0.03849)0.733:0.03344,DNA6-9_DR|1557142:0.12168)0.867:0.07190)0.736:0.01846,(((DNA6-9_DR|1473860:0.25371,DNA6-9_DR|539146:0.34898)0.565:0.05391,((DNA6-9_DR|148898:0.13709,(DNA6-9_DR|792297:0.21294,DNA6-9_DR|2088447:0.23123)0.152:0.03971)0.309:0.04358,(DNA6-9_DR|1557135:0.51078,DNA6-9_DR|1879871:0.34075)0.915:0.27312)0.758:0.05301)0.258:0.00061,(DNA6-9_DR|1672635:0.23228,DNA6-9_DR|1972253:0.16354)0.654:0.00985)0.772:0.02660)0.774:0.02493)0.978:0.04194,DNA6-9_DR|1972259:0.12314)0.148:0.00196,((((DNA6-9_DR|1186321:0.10269,(((DNA6-9_DR|1186323:0.15857,DNA6-9_DR|960616:0.12785)0.235:0.03545,DNA6-9_DR|1385896:0.15078)0.829:0.02599,(((DNA6-9_DR|624753:0.14998,(DNA6-9_DR|792301:0.09915,(DNA6-9_DR|1473875:0.26305,(DNA6-9_DR|1770450:0.12716,DNA6-9_DR|1672627:0.01420)0.677:0.02252)0.885:0.14315)0.857:0.09401)0.731:0.04053,DNA6-9_DR|1672632:0.12295)0.120:0.00059,DNA6-9_DR|1125083:0.02250)0.840:0.02799)0.114:0.00112)0.533:0.02436,(DNA6-9_DR|539156:0.11210,(DNA6-9_DR|960600:0.11598,DNA6-9_DR|960601:0.06660)0.598:0.01572)0.890:0.03808)0.179:0.02155,(DNA6-9_DR|1473859:0.11019,DNA6-9_DR|1770446:0.09431)0.777:0.02395)0.516:0.02254,(DNA6-9_DR|539157:0.23218,((DNA6-9_DR|1879865:0.10624,(DNA6-9_DR|1049527:0.02995,(DNA6-9_DR|1672630:0.05174,DNA6-9_DR|1186319:0.03990)0.350:0.01700)0.236:0.00197)0.995:0.06699,(DNA6-9_DR|1049521:0.04436,DNA6-9_DR|2060166:0.11763)0.000:0.00061)1.000:0.18221)1.000:0.23306)0.782:0.03163)0.507:0.00433)0.643:0.01301)0.670:0.00656)0.439:0.00061,((DNA6-9_DR|1879874:0.11719,(((DNA6-9_DR|709979:0.14281,DNA6-9_DR|1049514:0.10379)0.838:0.02957,((DNA6-9_DR|1557139:0.02502,(DNA6-9_DR|1672623:0.05786,((DNA6-9_DR|1557146:0.00730,(DNA6-9_DR|1557145:0.00062,DNA6-9_DR|1557147:0.02106)0.788:0.01064)0.918:0.03091,DNA6-9_DR|1672624:0.01505)0.762:0.00061)0.708:0.00062)0.850:0.02087,((DNA6-9_DR|1557143:0.00767,(DNA6-9_DR|1557144:0.03400,DNA6-9_DR|2090656:0.02417)0.929:0.00060)0.916:0.05604,(DNA6-9_DR|1385900:0.04714,DNA6-9_DR|1473863:0.06051)0.845:0.05557)0.767:0.02395)0.743:0.01196)0.868:0.04485,DNA6-9_DR|1049525:0.17123)0.844:0.02298)0.475:0.00320,DNA6-9_DR|1879870:0.12555)0.020:0.00080)0.444:0.00135)0.892:0.02472,DNA6-9_DR|2060169:0.14905)0.000:0.00063,DNA6-9_DR|148887:0.10256)0.813:0.00863)0.160:0.00121);
```
