## Supplementary Data 2 for "A genomic portrait of zebrafish transposable elements and their spatiotemporal embryonic expression": DNA6-9B_DR.mafft.nwk

```
(DNA6-9B_DR|1385892:0.09618,(((DNA6-9B_DR|624731:0.04180,(DNA6-9B_DR|1473844:0.02275,(DNA6-9B_DR|379486:0.01916,DNA6-9B_DR|1972232:0.02021)0.971:0.01793)0.972:0.01356)0.999:0.03259,(((((((DNA6-9B_DR|1473841:0.07108,DNA6-9B_DR|869671:0.10850)0.953:0.05122,(DNA6-9B_DR|1186302:0.07962,DNA6-9B_DR|869656:0.23184)0.429:0.04029)0.820:0.02115,DNA6-9B_DR|1879849:0.10948)0.029:0.00480,(DNA6-9B_DR|1256958:0.09300,DNA6-9B_DR|869651:0.04791)0.763:0.01488)0.506:0.00496,(DNA6-9B_DR|148882:0.09954,DNA6-9B_DR|1879861:0.23780)0.690:0.01300)0.999:0.11400,(((DNA6-9B_DR|221683:0.32361,DNA6-9B_DR|379481:0.15977)0.993:0.18644,((((DNA6-9B_DR|1473852:0.49696,((DNA6-9B_DR|379490:0.03251,(DNA6-9B_DR|462267:0.11384,(((DNA6-9B_DR|379488:0.17700,DNA6-9B_DR|709972:0.20039)0.379:0.14275,DNA6-9B_DR|297622:0.08038)0.151:0.00588,DNA6-9B_DR|1879844:0.18055)0.893:0.09095)0.659:0.10495)0.219:0.01122,DNA6-9B_DR|379492:0.12428)0.274:0.01887)0.261:0.02226,((DNA6-9B_DR|1672614:0.01010,DNA6-9B_DR|1125061:0.41074)0.742:0.14335,DNA6-9B_DR|1672598:0.07362)0.775:0.01374)0.806:0.01529,((((DNA6-9B_DR|1770441:0.05670,(DNA6-9B_DR|1557123:0.18715,DNA6-9B_DR|1049512:0.12204)0.473:0.01897)0.826:0.06414,DNA6-9B_DR|1473842:0.14196)0.944:0.07794,DNA6-9B_DR|624727:0.12439)0.797:0.02669,(((DNA6-9B_DR|792289:0.12956,((((DNA6-9B_DR|1672600:0.15235,(DNA6-9B_DR|1879845:0.01310,DNA6-9B_DR|1879862:0.02599)1.000:0.07478)0.633:0.01805,DNA6-9B_DR|1186309:0.09297)0.907:0.02078,(DNA6-9B_DR|221685:0.09927,(DNA6-9B_DR|624721:0.09445,DNA6-9B_DR|1385894:0.09176)0.745:0.00897)0.982:0.03495)0.893:0.01139,((DNA6-9B_DR|297630:0.02859,DNA6-9B_DR|462261:0.02653)0.983:0.02398,(DNA6-9B_DR|1672616:0.01578,DNA6-9B_DR|1770420:0.05094)0.922:0.01944)1.000:0.11982)0.389:0.00739)0.884:0.09057,DNA6-9B_DR|1879850:0.13793)0.716:0.02441,(((DNA6-9B_DR|221681:0.13375,DNA6-9B_DR|960589:0.11136)0.990:0.04705,((DNA6-9B_DR|539133:0.07387,((DNA6-9B_DR|1385888:0.16065,DNA6-9B_DR|1879847:0.09049)0.922:0.02107,((DNA6-9B_DR|624729:0.05552,(DNA6-9B_DR|1125065:0.00575,DNA6-9B_DR|1125066:0.00135)1.000:0.05596)0.984:0.05486,DNA6-9B_DR|2060155:0.06620)0.156:0.00595)0.713:0.00197)0.706:0.00885,DNA6-9B_DR|1672618:0.10345)0.924:0.04026)0.683:0.01346,(DNA6-9B_DR|869673:0.04840,(((DNA6-9B_DR|297632:0.14254,((DNA6-9B_DR|297644:0.23105,DNA6-9B_DR|1325691:0.24183)0.101:0.04812,DNA6-9B_DR|869660:0.19252)0.735:0.02629)0.788:0.10653,DNA6-9B_DR|297624:0.20358)0.869:0.29119,DNA6-9B_DR|869675:0.53163)0.635:0.20199)0.739:0.15429)0.988:0.07576)0.823:0.03991)0.936:0.05606)0.383:0.01072,((((DNA6-9B_DR|869663:0.15764,(DNA6-9B_DR|792290:0.16558,((((DNA6-9B_DR|539143:0.00060,DNA6-9B_DR|624718:0.13513)0.984:0.24422,(DNA6-9B_DR|1770427:0.30101,(DNA6-9B_DR|960577:0.12211,DNA6-9B_DR|1557124:0.30114)0.257:0.00059)0.670:0.04268)0.841:0.08293,(DNA6-9B_DR|379487:0.13279,DNA6-9B_DR|2060160:0.09528)0.671:0.02370)0.773:0.04694,DNA6-9B_DR|1672599:0.12874)0.038:0.06646)0.840:0.18563)0.973:0.43333,DNA6-9B_DR|1186300:0.39618)0.567:0.17318,(((DNA6-9B_DR|221695:0.19216,(DNA6-9B_DR|1473843:0.15053,DNA6-9B_DR|2093338:0.17639)0.974:0.32844)0.797:0.29957,DNA6-9B_DR|1125059:0.13778)0.455:0.15488,((((((DNA6-9B_DR|1125064:0.06556,(DNA6-9B_DR|462258:0.15224,DNA6-9B_DR|709975:0.02338)0.342:0.04487)0.978:0.08071,DNA6-9B_DR|1186303:0.49796)0.479:0.00061,(DNA6-9B_DR|72987:0.12136,(DNA6-9B_DR|1770425:0.06701,DNA6-9B_DR|1879848:0.24620)0.372:0.03374)0.836:0.05336)0.829:0.01390,(((DNA6-9B_DR|1125063:0.16884,DNA6-9B_DR|792288:0.22681)0.575:0.01105,((DNA6-9B_DR|2060159:0.29240,(DNA6-9B_DR|539135:0.12036,(DNA6-9B_DR|1186305:0.07948,DNA6-9B_DR|1770436:0.10857)0.604:0.01875)0.907:0.15300)0.376:0.05270,((DNA6-9B_DR|297633:0.56654,(DNA6-9B_DR|2060158:0.05644,DNA6-9B_DR|1256963:0.40616)0.218:0.05872)0.851:0.36915,(((((DNA6-9B_DR|1049500:0.22471,(DNA6-9B_DR|1557127:0.11053,DNA6-9B_DR|1972229:0.17296)0.854:0.07146)0.730:0.01607,((((((DNA6-9B_DR|709967:0.10780,DNA6-9B_DR|1770442:0.15738)0.827:0.02908,((DNA6-9B_DR|1672611:0.12833,(DNA6-9B_DR|1770431:0.18828,(DNA6-9B_DR|539136:0.13726,DNA6-9B_DR|462263:0.18583)0.224:0.03472)0.520:0.01460)0.504:0.00060,DNA6-9B_DR|960581:0.23195)0.733:0.00060)0.792:0.01382,DNA6-9B_DR|1879854:0.21086)0.731:0.00056,(DNA6-9B_DR|709959:0.21538,DNA6-9B_DR|1473847:0.14501)0.737:0.01888)0.710:0.01754,((DNA6-9B_DR|379484:0.25483,DNA6-9B_DR|792284:0.27739)0.640:0.01150,(DNA6-9B_DR|297626:0.13956,DNA6-9B_DR|539137:0.11050)0.255:0.02289)0.315:0.00688)0.392:0.01702,(DNA6-9B_DR|1473838:0.27983,DNA6-9B_DR|148874:0.11478)0.937:0.12712)0.626:0.04359)0.420:0.00078,DNA6-9B_DR|148884:0.22038)0.270:0.01191,((DNA6-9B_DR|709973:0.18538,(DNA6-9B_DR|1770440:0.13811,(DNA6-9B_DR|1473851:0.09577,DNA6-9B_DR|1125057:0.30216)0.241:0.03438)0.889:0.06783)0.680:0.01046,(DNA6-9B_DR|221684:0.29348,(DNA6-9B_DR|1125069:0.17658,DNA6-9B_DR|1972243:0.20399)0.874:0.16651)0.669:0.08382)0.652:0.01933)0.409:0.00173,(((DNA6-9B_DR|1473857:0.43911,DNA6-9B_DR|1672590:0.20644)0.820:0.00060,((DNA6-9B_DR|869668:0.11117,DNA6-9B_DR|1125058:0.06610)0.329:0.10435,DNA6-9B_DR|1972239:0.24759)0.867:0.09512)0.307:0.00059,(DNA6-9B_DR|709966:0.22359,DNA6-9B_DR|221697:0.26604)0.512:0.00476)0.856:0.03698)0.374:0.08696)0.269:0.01693)0.809:0.06607)0.795:0.00077,DNA6-9B_DR|1125060:0.20572)0.863:0.00060)0.748:0.01043,DNA6-9B_DR|624736:0.16965)0.577:0.00059,(((DNA6-9B_DR|1770443:0.07667,DNA6-9B_DR|960571:0.25527)0.518:0.01148,DNA6-9B_DR|709964:0.25906)0.762:0.03724,((DNA6-9B_DR|2089540:0.15845,(DNA6-9B_DR|1473836:0.00076,DNA6-9B_DR|1770418:0.80725)0.373:0.07706)0.984:0.20923,(DNA6-9B_DR|709971:0.13018,DNA6-9B_DR|1879852:0.23497)0.896:0.11956)0.695:0.01308)0.056:0.00059)0.871:0.03996)0.821:0.10141)0.852:0.08314,(((DNA6-9B_DR|462259:0.06264,DNA6-9B_DR|2083172:0.16323)1.000:0.69929,DNA6-9B_DR|1125071:0.00060)0.878:0.13373,(DNA6-9B_DR|1256966:0.01359,(DNA6-9B_DR|624730:0.26565,DNA6-9B_DR|709960:0.10119)0.997:0.56950)0.537:0.06732)0.546:0.01977)0.412:0.00056)0.759:0.01823)0.857:0.04463,((DNA6-9B_DR|1049498:0.09332,(DNA6-9B_DR|1049503:0.07477,((DNA6-9B_DR|1672588:0.03732,((DNA6-9B_DR|1879859:0.30906,(DNA6-9B_DR|72992:0.29276,DNA6-9B_DR|1049499:0.06292)0.029:0.10213)0.937:0.29166,DNA6-9B_DR|1672587:0.00059)0.565:0.05738)0.981:0.04610,((DNA6-9B_DR|624719:0.01909,((DNA6-9B_DR|1325689:0.10120,((DNA6-9B_DR|709955:0.23240,DNA6-9B_DR|960594:0.23062)0.000:0.02509,(DNA6-9B_DR|1879857:0.28341,(DNA6-9B_DR|1557121:0.00056,DNA6-9B_DR|1770434:0.12446)0.579:0.09772)0.609:0.01634)0.827:0.04030)0.069:0.00664,DNA6-9B_DR|1672612:0.03713)0.255:0.01194)0.838:0.00670,((DNA6-9B_DR|1672589:0.01621,(((DNA6-9B_DR|1557132:0.00366,(DNA6-9B_DR|1557133:0.00060,(DNA6-9B_DR|1557129:0.00209,DNA6-9B_DR|221687:0.24942)1.000:0.00520)0.000:0.00059)0.494:0.02111,DNA6-9B_DR|379485:0.27190)0.628:0.01230,DNA6-9B_DR|869658:0.02998)0.813:0.00727)0.761:0.00055,DNA6-9B_DR|624725:0.01792)0.929:0.01439)0.948:0.01953)0.185:0.00060)0.742:0.00143)0.779:0.00560,DNA6-9B_DR|1557134:0.07975)0.910:0.02224)0.959:0.06149)0.945:0.04216,(DNA6-9B_DR|1770430:0.10297,(DNA6-9B_DR|1256961:0.09819,(DNA6-9B_DR|1972234:0.06118,(DNA6-9B_DR|221706:0.60161,DNA6-9B_DR|1385895:0.02959)0.604:0.16192)0.794:0.01263)0.009:0.00350)0.442:0.00892)0.800:0.00060)0.439:0.00061,DNA6-9B_DR|1770416:0.11583)0.756:0.00381,(((((DNA6-9B_DR|2060157:0.06762,((DNA6-9B_DR|869649:0.05813,DNA6-9B_DR|1972230:0.06385)0.863:0.01661,((DNA6-9B_DR|73000:0.03374,(DNA6-9B_DR|709956:0.02303,((DNA6-9B_DR|960588:0.01662,DNA6-9B_DR|960574:0.01975)0.758:0.00090,(DNA6-9B_DR|709957:0.01794,DNA6-9B_DR|297625:0.02976)0.369:0.00248)0.846:0.01444)0.757:0.00622)0.985:0.01740,DNA6-9B_DR|1256972:0.04897)0.978:0.01527)0.820:0.00506)0.693:0.00421,DNA6-9B_DR|1186311:0.07083)0.779:0.00673,((DNA6-9B_DR|462256:0.05324,(DNA6-9B_DR|1672594:0.02958,DNA6-9B_DR|1186301:0.05167)0.823:0.02374)1.000:0.08666,((DNA6-9B_DR|72996:0.06112,DNA6-9B_DR|960596:0.28321)0.704:0.01016,DNA6-9B_DR|297619:0.07710)0.860:0.01112)0.058:0.00060)0.842:0.00355,((((((DNA6-9B_DR|709976:0.05140,(DNA6-9B_DR|709968:0.04547,DNA6-9B_DR|1256974:0.04855)0.851:0.01034)0.903:0.03106,(DNA6-9B_DR|709977:0.07253,DNA6-9B_DR|1557125:0.28096)0.110:0.02182)0.767:0.01327,((((DNA6-9B_DR|297643:0.11619,((DNA6-9B_DR|960583:0.04144,(DNA6-9B_DR|960591:0.31016,(DNA6-9B_DR|379496:0.64336,(DNA6-9B_DR|1879860:0.19072,(DNA6-9B_DR|869674:0.26628,DNA6-9B_DR|869672:0.11353)0.349:0.00413)0.469:0.02656)0.475:0.04167)0.450:0.07229)0.269:0.06362,(DNA6-9B_DR|869669:0.00059,DNA6-9B_DR|2085813:0.02720)0.936:0.04178)0.565:0.00059)0.759:0.01439,((DNA6-9B_DR|960593:0.13305,(DNA6-9B_DR|960573:0.06136,(DNA6-9B_DR|1972245:0.03736,(DNA6-9B_DR|221693:0.01487,DNA6-9B_DR|221694:0.00873)0.999:0.02923)0.913:0.00954)0.791:0.00800)0.428:0.00059,DNA6-9B_DR|960582:0.05219)0.974:0.02826)0.814:0.00764,((((DNA6-9B_DR|624720:0.33083,((DNA6-9B_DR|1473854:0.03443,(((DNA6-9B_DR|1325692:0.00938,DNA6-9B_DR|1672613:0.00747)0.856:0.00370,(DNA6-9B_DR|1672622:0.02521,DNA6-9B_DR|1672621:0.01815)0.775:0.00197)0.782:0.00197,(DNA6-9B_DR|1672609:0.02496,(DNA6-9B_DR|297631:0.01342,DNA6-9B_DR|1125056:0.03426)0.887:0.00438)0.864:0.00059)0.934:0.00739)0.995:0.02173,(DNA6-9B_DR|869670:0.03641,DNA6-9B_DR|1972235:0.02140)0.966:0.02453)0.402:0.00975)0.849:0.02288,(((DNA6-9B_DR|2060156:0.10056,(DNA6-9B_DR|539130:0.04598,DNA6-9B_DR|1186299:0.05651)0.110:0.00060)0.550:0.00528,(DNA6-9B_DR|539141:0.03958,(DNA6-9B_DR|624732:0.00844,DNA6-9B_DR|624733:0.02180)0.727:0.00311)0.983:0.01072)0.817:0.00273,DNA6-9B_DR|1473856:0.02800)0.963:0.00975)0.778:0.00308,DNA6-9B_DR|2060161:0.05198)0.877:0.00769,DNA6-9B_DR|1186312:0.07412)0.838:0.00482)0.783:0.00359,(DNA6-9B_DR|379494:0.08106,((DNA6-9B_DR|297641:0.01435,DNA6-9B_DR|1049510:0.01376)1.000:0.03166,(DNA6-9B_DR|462257:0.05525,(DNA6-9B_DR|1049496:0.05251,(DNA6-9B_DR|960572:0.05096,(DNA6-9B_DR|297620:0.02508,(DNA6-9B_DR|1049511:0.01197,DNA6-9B_DR|1385889:0.01315)0.878:0.00559)0.968:0.01589)0.931:0.01040)0.412:0.00236)0.874:0.00581)0.925:0.01099)0.904:0.01644)1.000:0.03588)0.808:0.00166,(DNA6-9B_DR|539139:0.08296,DNA6-9B_DR|1972242:0.09479)0.378:0.00701)0.778:0.00218,((((DNA6-9B_DR|539142:0.11184,((((DNA6-9B_DR|148879:0.14032,((DNA6-9B_DR|1385890:0.06763,DNA6-9B_DR|792291:0.21510)0.913:0.04138,DNA6-9B_DR|72995:0.08839)0.563:0.00899)0.799:0.00562,((((DNA6-9B_DR|148883:0.08639,DNA6-9B_DR|1972249:0.10169)0.765:0.03015,DNA6-9B_DR|148880:0.11622)0.773:0.01558,DNA6-9B_DR|148876:0.12608)0.744:0.01210,DNA6-9B_DR|1972248:0.12609)0.711:0.00267)0.569:0.00066,DNA6-9B_DR|379493:0.13095)0.939:0.01123,(((((DNA6-9B_DR|960587:0.17338,DNA6-9B_DR|1256962:0.12271)0.862:0.07164,DNA6-9B_DR|869664:0.09500)0.725:0.02132,(DNA6-9B_DR|1770419:0.08281,(((DNA6-9B_DR|624722:0.10550,(DNA6-9B_DR|221688:0.00075,DNA6-9B_DR|2094267:0.24407)0.562:0.31853)0.572:0.00059,DNA6-9B_DR|1972244:0.09276)0.839:0.01252,(DNA6-9B_DR|539134:0.13408,(DNA6-9B_DR|624734:0.10163,DNA6-9B_DR|624735:0.05036)0.832:0.04833)0.740:0.02194)0.924:0.02430)0.483:0.00490)0.855:0.01237,(DNA6-9B_DR|1672593:0.32261,(((((((DNA6-9B_DR|792287:0.17501,(DNA6-9B_DR|72997:0.28100,(DNA6-9B_DR|379489:0.52445,DNA6-9B_DR|1770423:0.22671)0.788:0.12837)0.820:0.09150)0.525:0.05071,((DNA6-9B_DR|1879863:0.21360,(DNA6-9B_DR|1325697:0.11581,DNA6-9B_DR|1325698:0.19126)0.904:0.11860)0.780:0.08299,DNA6-9B_DR|869659:0.29262)0.776:0.03454)0.899:0.05774,(DNA6-9B_DR|1325690:0.17268,DNA6-9B_DR|1325693:0.02838)0.886:0.12523)0.777:0.02850,(DNA6-9B_DR|1325688:0.11189,(((((DNA6-9B_DR|1473848:0.14061,DNA6-9B_DR|1672607:0.08927)0.710:0.02474,DNA6-9B_DR|1672604:0.08685)0.632:0.00059,((DNA6-9B_DR|148873:0.09084,(DNA6-9B_DR|1770424:0.14959,(DNA6-9B_DR|1672605:0.09608,(DNA6-9B_DR|1325699:0.05944,DNA6-9B_DR|1256959:0.36851)0.561:0.02087)0.677:0.01353)0.743:0.01002)0.753:0.00573,((((((((DNA6-9B_DR|869665:0.10645,(DNA6-9B_DR|1972247:0.06330,(DNA6-9B_DR|148871:0.13776,DNA6-9B_DR|1186306:0.12425)0.816:0.20707)0.076:0.00059)0.899:0.12324,DNA6-9B_DR|1125068:0.20175)0.409:0.01198,(DNA6-9B_DR|960575:0.27626,(((DNA6-9B_DR|960580:0.19521,(DNA6-9B_DR|221680:0.05071,DNA6-9B_DR|148878:0.05434)0.720:0.02394)0.361:0.00059,(DNA6-9B_DR|1770421:0.23269,(DNA6-9B_DR|1256970:0.11085,DNA6-9B_DR|1672615:0.06249)0.848:0.13602)0.781:0.04333)0.807:0.06223,DNA6-9B_DR|960578:0.23756)0.287:0.00100)0.342:0.07869)0.328:0.04537,(DNA6-9B_DR|221691:0.22943,(DNA6-9B_DR|462264:0.20924,DNA6-9B_DR|960599:0.08957)0.311:0.03753)0.756:0.07483)0.370:0.00076,(DNA6-9B_DR|1879855:0.18041,DNA6-9B_DR|1256957:0.18181)0.727:0.03362)0.739:0.04154,(DNA6-9B_DR|869655:0.22931,(DNA6-9B_DR|297628:0.08664,DNA6-9B_DR|709969:0.12011)0.770:0.02773)0.849:0.04422)0.783:0.01604,(((DNA6-9B_DR|1385891:0.16126,((DNA6-9B_DR|709970:0.19503,(DNA6-9B_DR|1473840:0.21817,DNA6-9B_DR|1672596:0.14331)0.755:0.03874)0.675:0.01125,(DNA6-9B_DR|72993:0.07791,DNA6-9B_DR|72994:0.26109)0.889:0.14235)0.217:0.00103)0.204:0.00060,((((DNA6-9B_DR|1879856:0.23368,((DNA6-9B_DR|379482:0.20846,(DNA6-9B_DR|624728:0.14474,(DNA6-9B_DR|148881:0.65264,(DNA6-9B_DR|709974:0.30349,DNA6-9B_DR|1049505:0.08453)0.435:0.13448)0.155:0.04712)0.839:0.10069)0.674:0.04324,DNA6-9B_DR|539140:0.38316)0.795:0.06869)0.761:0.11983,((DNA6-9B_DR|1256971:0.23352,(DNA6-9B_DR|1325685:0.00059,(DNA6-9B_DR|869652:0.21769,DNA6-9B_DR|72998:0.28393)0.901:0.40247)0.345:0.18549)0.912:0.12195,DNA6-9B_DR|1770428:0.14662)0.973:0.15514)0.886:0.08914,(DNA6-9B_DR|1186307:0.12956,DNA6-9B_DR|1325695:0.26045)0.757:0.03958)0.765:0.03836,((((DNA6-9B_DR|221689:0.14563,(DNA6-9B_DR|1049504:0.16538,(DNA6-9B_DR|792286:0.09885,DNA6-9B_DR|624726:0.19730)0.497:0.00541)0.738:0.00910)0.836:0.02555,(DNA6-9B_DR|1049502:0.22371,DNA6-9B_DR|73001:0.12789)0.601:0.02415)0.802:0.01769,(DNA6-9B_DR|297638:0.23451,DNA6-9B_DR|2093495:0.15156)0.102:0.00060)0.696:0.00581,DNA6-9B_DR|1879846:0.13773)0.802:0.01311)0.766:0.00933)0.812:0.01682,(DNA6-9B_DR|221690:0.11448,DNA6-9B_DR|221682:0.14367)0.694:0.01431)0.857:0.03424)0.927:0.03089,(((((DNA6-9B_DR|1186308:0.10451,((DNA6-9B_DR|960576:0.24729,DNA6-9B_DR|1770435:0.29230)0.856:0.10525,(((DNA6-9B_DR|1770422:0.22291,DNA6-9B_DR|1879851:0.18063)0.815:0.05314,DNA6-9B_DR|462262:0.20118)0.704:0.02200,((DNA6-9B_DR|1972246:0.19473,(DNA6-9B_DR|148875:0.28325,((DNA6-9B_DR|462268:0.02825,DNA6-9B_DR|1049507:0.01694)0.983:0.15782,(DNA6-9B_DR|1256967:0.29551,DNA6-9B_DR|624724:0.21045)0.780:0.03875)0.023:0.00466)1.000:0.47211)0.308:0.06008,(DNA6-9B_DR|1879853:0.20133,(DNA6-9B_DR|960585:0.20309,DNA6-9B_DR|960598:0.25385)0.212:0.10962)0.967:0.32987)0.674:0.05431)0.858:0.04415)0.047:0.01923)0.331:0.01674,(((DNA6-9B_DR|379483:0.22238,(DNA6-9B_DR|72990:0.13866,(DNA6-9B_DR|1672606:0.16283,(DNA6-9B_DR|297627:0.00060,DNA6-9B_DR|462265:0.58624)0.735:0.10111)0.353:0.00768)0.867:0.03126)0.491:0.00064,DNA6-9B_DR|297635:0.17280)0.906:0.02861,(((DNA6-9B_DR|960595:0.13508,DNA6-9B_DR|1672610:0.14561)0.747:0.02825,DNA6-9B_DR|1325694:0.21300)0.859:0.03436,DNA6-9B_DR|869661:0.20376)0.572:0.00060)0.777:0.02324)0.000:0.01375,((DNA6-9B_DR|709963:0.10904,(DNA6-9B_DR|297636:0.10417,DNA6-9B_DR|297637:0.11715)0.559:0.07615)0.146:0.00217,(DNA6-9B_DR|462266:0.10864,(DNA6-9B_DR|869654:0.37301,DNA6-9B_DR|960592:0.14323)0.230:0.05609)0.677:0.04881)0.139:0.02723)0.000:0.00061,(((((DNA6-9B_DR|297621:0.22706,((DNA6-9B_DR|1256968:0.0,DNA6-9B_DR|1256969:0.0):0.11184,DNA6-9B_DR|1770433:0.34053)0.785:0.07071)0.370:0.01664,DNA6-9B_DR|221696:0.12208)0.801:0.04292,(DNA6-9B_DR|960584:0.39266,(DNA6-9B_DR|297629:0.18407,(DNA6-9B_DR|624723:0.14024,(DNA6-9B_DR|72991:0.05190,DNA6-9B_DR|297634:0.35219)0.680:0.07530)0.653:0.04462)0.196:0.02460)0.685:0.01832)0.230:0.01934,((DNA6-9B_DR|869662:0.25141,DNA6-9B_DR|1473850:0.08993)0.849:0.06179,((DNA6-9B_DR|1770437:0.11235,((DNA6-9B_DR|1125070:0.17260,(DNA6-9B_DR|1325687:0.14023,DNA6-9B_DR|1557122:0.16675)0.159:0.02356)0.770:0.03684,DNA6-9B_DR|1972237:0.14011)0.773:0.02781)0.166:0.01114,(DNA6-9B_DR|221702:0.0,DNA6-9B_DR|221704:0.0):0.18188)0.652:0.00663)0.351:0.00060)0.818:0.03307,(DNA6-9B_DR|1972241:0.08701,(DNA6-9B_DR|792282:0.13869,(DNA6-9B_DR|869666:0.08594,DNA6-9B_DR|1672601:0.21980)0.782:0.07016)0.039:0.01367)0.724:0.01553)0.000:0.03157)0.696:0.00059,(((DNA6-9B_DR|539131:0.28010,DNA6-9B_DR|792283:0.09512)0.510:0.03251,DNA6-9B_DR|1879858:0.09353)0.000:0.00059,DNA6-9B_DR|221699:0.12088)0.147:0.02272)0.772:0.02757)0.840:0.02967)0.946:0.10323)0.635:0.00061,(DNA6-9B_DR|1049494:0.12620,(DNA6-9B_DR|221700:0.20083,DNA6-9B_DR|1256964:0.10598)0.219:0.01963)0.769:0.01372)0.145:0.00126,(DNA6-9B_DR|379491:0.16106,(DNA6-9B_DR|72999:0.20343,DNA6-9B_DR|960590:0.16837)0.481:0.06092)0.803:0.06649)0.557:0.01545)0.855:0.03802)0.817:0.03967,((DNA6-9B_DR|1972231:0.15654,DNA6-9B_DR|1770417:0.14539)0.696:0.01805,((DNA6-9B_DR|1672602:0.0,DNA6-9B_DR|1672603:0.0):0.11205,(DNA6-9B_DR|379497:0.24060,DNA6-9B_DR|1186304:0.00077)0.569:0.09746)0.678:0.00059)0.807:0.02211)0.518:0.01228,(DNA6-9B_DR|1672608:0.10392,DNA6-9B_DR|1672619:0.07480)0.828:0.05358)0.000:0.00146,(DNA6-9B_DR|869653:0.14689,(DNA6-9B_DR|1473849:0.04609,(DNA6-9B_DR|221701:0.02431,DNA6-9B_DR|221703:0.00061)0.989:0.13858)0.737:0.02964)0.781:0.01913)0.252:0.01057)0.711:0.02025)0.902:0.01896,((DNA6-9B_DR|462269:0.06108,DNA6-9B_DR|1049508:0.03551)0.944:0.04814,(DNA6-9B_DR|1770426:0.17476,DNA6-9B_DR|148872:0.17128)0.854:0.00059)0.784:0.00858)0.882:0.01478)0.937:0.01252)0.751:0.00286,((((DNA6-9B_DR|1385893:0.07918,(DNA6-9B_DR|709965:0.07582,DNA6-9B_DR|1049501:0.25449)0.234:0.01421)0.010:0.00236,((DNA6-9B_DR|2060162:0.05170,(DNA6-9B_DR|1325684:0.08636,(DNA6-9B_DR|960586:0.03166,(DNA6-9B_DR|1972233:0.04118,DNA6-9B_DR|1770429:0.03323)0.596:0.00686)0.884:0.00752)0.061:0.00763)0.982:0.02104,(DNA6-9B_DR|869667:0.05267,DNA6-9B_DR|1473853:0.10601)0.137:0.00858)0.970:0.02351)0.849:0.01100,((DNA6-9B_DR|1049497:0.07834,DNA6-9B_DR|72989:0.02457)0.841:0.02371,(((DNA6-9B_DR|869650:0.05198,DNA6-9B_DR|1256960:0.42416)0.551:0.00078,(DNA6-9B_DR|709958:0.00076,DNA6-9B_DR|1672597:0.48336)0.464:0.05445)0.854:0.02564,(DNA6-9B_DR|1049506:0.09838,(((DNA6-9B_DR|1557128:0.0,DNA6-9B_DR|1557130:0.0):0.42858,(DNA6-9B_DR|1770432:0.00060,(DNA6-9B_DR|960579:0.29522,DNA6-9B_DR|221698:0.45976)0.854:0.25447)0.491:0.06027)0.816:0.06197,(DNA6-9B_DR|221692:0.03673,((((DNA6-9B_DR|1972238:0.14421,((DNA6-9B_DR|1473839:0.03200,(DNA6-9B_DR|221686:0.08054,DNA6-9B_DR|1672592:0.43221)0.744:0.00060)0.802:0.02554,((DNA6-9B_DR|539132:0.02884,(DNA6-9B_DR|539138:0.01004,DNA6-9B_DR|1557131:0.00974)0.998:0.11756)0.720:0.01219,(DNA6-9B_DR|297639:0.11683,(DNA6-9B_DR|1473837:0.11094,((((DNA6-9B_DR|1672620:0.24680,(DNA6-9B_DR|1972240:0.24174,DNA6-9B_DR|148877:0.25037)0.697:0.05252)0.701:0.01781,(DNA6-9B_DR|72988:0.11836,(DNA6-9B_DR|1186310:0.14789,DNA6-9B_DR|297640:0.12245)0.730:0.01552)0.907:0.07389)0.566:0.00060,DNA6-9B_DR|1557126:0.13590)0.763:0.02320,(DNA6-9B_DR|297623:0.07003,DNA6-9B_DR|1125062:0.10464)0.792:0.02491)0.487:0.01467)0.240:0.02340)0.847:0.02851)0.592:0.00055)0.000:0.00059)0.741:0.02967,(DNA6-9B_DR|1770439:0.13492,(DNA6-9B_DR|221705:0.13123,DNA6-9B_DR|1125067:0.09960)0.054:0.03256)0.899:0.09617)0.991:0.38010,DNA6-9B_DR|1256965:0.04273)0.352:0.07693,DNA6-9B_DR|1770438:0.07565)0.670:0.12433)0.079:0.03565)0.737:0.02826)0.254:0.01610)0.183:0.00077)0.285:0.02810)0.733:0.00325,((DNA6-9B_DR|1125072:0.02427,DNA6-9B_DR|1125073:0.02622)0.993:0.04140,(DNA6-9B_DR|297642:0.13675,DNA6-9B_DR|1672595:0.10065)0.111:0.02526)0.785:0.00634)0.062:0.00060)0.753:0.00184,(((DNA6-9B_DR|709961:0.01944,DNA6-9B_DR|709962:0.01610)0.987:0.02019,(DNA6-9B_DR|960597:0.03027,DNA6-9B_DR|1325686:0.05694)0.407:0.00692)1.000:0.06868,(DNA6-9B_DR|379495:0.10815,DNA6-9B_DR|1972236:0.32949)0.771:0.05101)0.890:0.01392)0.987:0.01952,(DNA6-9B_DR|1049495:0.11548,(DNA6-9B_DR|1049509:0.03893,DNA6-9B_DR|1325696:0.04870)1.000:0.04808)0.370:0.00494)0.761:0.00254)0.981:0.00209,DNA6-9B_DR|1672617:0.09710)1.000:0.00059)0.821:0.00519,(((DNA6-9B_DR|462260:0.02191,DNA6-9B_DR|2060163:0.03405)1.000:0.06066,((DNA6-9B_DR|792285:0.01743,(DNA6-9B_DR|1256973:0.02620,DNA6-9B_DR|1473846:0.02768)0.462:0.00317)0.999:0.03146,(DNA6-9B_DR|1473845:0.03174,DNA6-9B_DR|1672591:0.02705)0.979:0.01653)0.991:0.02150)0.854:0.00575,(DNA6-9B_DR|869657:0.02583,DNA6-9B_DR|1473855:0.03115)1.000:0.05979)0.785:0.00292)0.143:0.00059);
```
