## Supplementary Data 2 for "A genomic portrait of zebrafish transposable elements and their spatiotemporal embryonic expression": DNA6-10_DR.mafft.nwk

```
(DNA6-10_DR|1587320:0.00150,(DNA6-10_DR|1907773:0.00194,DNA6-10_DR|2094558:0.00194)0.980:0.00107,(DNA6-10_DR|646410:0.00263,(((DNA6-10_DR|166644:0.66019,DNA6-10_DR|558956:0.00151)0.457:0.00247,DNA6-10_DR|1497822:0.00065)0.991:0.00468,(((((DNA6-10_DR|1402885:0.02250,(DNA6-10_DR|1993794:0.01904,(DNA6-10_DR|1993793:0.00751,DNA6-10_DR|239663:0.03295)0.505:0.00080)0.987:0.01266)0.985:0.00415,((((((((((((DNA6-10_DR|889710:0.02266,(((DNA6-10_DR|5434:0.00414,DNA6-10_DR|5435:0.00065)0.756:0.01133,DNA6-10_DR|646402:0.06121)0.832:0.03600,DNA6-10_DR|1497781:0.10446)0.999:0.19517)0.998:0.08220,DNA6-10_DR|1907779:0.12959)0.918:0.03687,DNA6-10_DR|317213:0.09969)0.952:0.05747,((DNA6-10_DR|1201830:0.06124,DNA6-10_DR|1341777:0.47753)0.191:0.03153,DNA6-10_DR|983974:0.09166)0.240:0.00272)0.752:0.00309,DNA6-10_DR|1587338:0.07324)0.728:0.00243,(((DNA6-10_DR|1143222:0.06294,DNA6-10_DR|1699879:0.13971)0.864:0.01996,(DNA6-10_DR|482920:0.06219,DNA6-10_DR|166638:0.03951)0.998:0.03489)0.374:0.01434,DNA6-10_DR|317219:0.06968)0.709:0.00074)0.845:0.00787,(DNA6-10_DR|983968:0.03031,DNA6-10_DR|1699874:0.03489)1.000:0.05266)0.889:0.00743,DNA6-10_DR|1201834:0.07579)0.365:0.00251,(((DNA6-10_DR|983982:0.09249,(DNA6-10_DR|889704:0.01508,DNA6-10_DR|1993795:0.01823)0.998:0.20645)0.928:0.08983,((((((((((DNA6-10_DR|983970:0.20281,(((DNA6-10_DR|166643:0.14386,(DNA6-10_DR|317210:0.12967,(DNA6-10_DR|646398:0.05154,DNA6-10_DR|558961:0.67042)0.663:0.08360)0.644:0.03633)0.910:0.02621,DNA6-10_DR|239673:0.14138)0.848:0.01466,DNA6-10_DR|1402892:0.19212)0.216:0.00479)0.815:0.00867,(DNA6-10_DR|94845:0.22954,(DNA6-10_DR|983973:0.10422,((DNA6-10_DR|166647:0.09831,DNA6-10_DR|983971:0.11225)0.342:0.01349,DNA6-10_DR|1143208:0.15985)0.704:0.00161)0.488:0.00073)0.640:0.00805)0.335:0.00392,(((DNA6-10_DR|1993800:0.70540,(DNA6-10_DR|1201842:0.14914,(((DNA6-10_DR|646404:0.18515,(DNA6-10_DR|1907780:0.12298,DNA6-10_DR|889698:0.08386)0.963:0.13322)0.703:0.01606,DNA6-10_DR|1907778:0.17366)0.278:0.00912,DNA6-10_DR|1070391:0.22070)0.682:0.02722)0.366:0.18193)0.861:0.25885,DNA6-10_DR|1587317:0.08205)0.843:0.05510,(DNA6-10_DR|1402895:0.05395,DNA6-10_DR|94852:0.19671)0.829:0.04221)0.799:0.02239)0.660:0.00921,DNA6-10_DR|5442:0.16932)0.324:0.00118,((((DNA6-10_DR|1497814:0.04612,(DNA6-10_DR|1497797:0.00918,(DNA6-10_DR|1497789:0.01944,(DNA6-10_DR|1497808:0.03215,DNA6-10_DR|1497812:0.02486)0.404:0.01076)0.939:0.02200)0.841:0.01339)0.999:0.08530,(DNA6-10_DR|1143216:0.14903,(DNA6-10_DR|5441:0.45138,DNA6-10_DR|646411:0.42549)0.745:0.13541)0.506:0.07063)0.199:0.00541,DNA6-10_DR|1341774:0.13434)0.755:0.00606,((((DNA6-10_DR|482922:0.18854,((((DNA6-10_DR|239672:0.06033,(DNA6-10_DR|1274870:0.43068,(DNA6-10_DR|166629:0.02477,(DNA6-10_DR|1143215:0.15434,DNA6-10_DR|317214:0.11605)0.891:0.10124)0.658:0.05241)0.522:0.05032)0.906:0.10833,DNA6-10_DR|1201820:0.26757)0.456:0.00074,(DNA6-10_DR|94843:0.00064,(DNA6-10_DR|1497802:0.02544,DNA6-10_DR|1497811:0.00065)0.907:0.14087)0.993:0.43707)0.304:0.02395,((DNA6-10_DR|646417:0.09688,DNA6-10_DR|983972:0.12522)0.342:0.08673,(DNA6-10_DR|399874:0.45147,(DNA6-10_DR|812444:0.59323,DNA6-10_DR|1993799:0.00065)0.913:0.15954)0.458:0.14535)0.908:0.11126)0.693:0.08176)1.000:0.36468,(((DNA6-10_DR|482926:0.20762,DNA6-10_DR|1274865:0.12153)0.511:0.01627,(DNA6-10_DR|812443:0.00064,(((DNA6-10_DR|812450:0.05806,(DNA6-10_DR|1201837:0.30576,((DNA6-10_DR|1497837:0.12025,DNA6-10_DR|1699867:0.33712)0.379:0.05400,DNA6-10_DR|1497846:0.00064)0.026:0.01054)0.988:0.30571)0.834:0.09231,DNA6-10_DR|1143207:0.06240)0.249:0.00064,DNA6-10_DR|1794882:0.14251)0.627:0.02094)0.815:0.02980)0.335:0.03363,(DNA6-10_DR|1699881:0.24774,((((DNA6-10_DR|1070392:0.02281,((DNA6-10_DR|731006:0.51755,(DNA6-10_DR|1699870:0.19149,(DNA6-10_DR|1907782:0.15838,((DNA6-10_DR|482924:0.13635,(DNA6-10_DR|889705:0.09478,DNA6-10_DR|889706:0.07312)0.823:0.01837)0.779:0.01748,(DNA6-10_DR|1402894:0.12557,((DNA6-10_DR|1497824:0.04417,DNA6-10_DR|1993792:0.04212)1.000:0.05336,(DNA6-10_DR|1201832:0.08256,((((DNA6-10_DR|1794888:0.06269,DNA6-10_DR|317215:0.05110)0.693:0.01176,DNA6-10_DR|317216:0.14237)0.730:0.00940,(DNA6-10_DR|2099033:0.10535,(DNA6-10_DR|239664:0.04401,DNA6-10_DR|889711:0.04220)0.817:0.01318)0.723:0.00601)0.716:0.00733,(DNA6-10_DR|983966:0.07411,DNA6-10_DR|1497784:0.07399)0.879:0.01273)0.109:0.00139)0.979:0.02782)0.813:0.01177)0.735:0.02586)0.796:0.02060)0.158:0.02263)0.983:0.25231)0.331:0.11789,((DNA6-10_DR|1402877:0.19906,((((((DNA6-10_DR|482923:0.12660,DNA6-10_DR|646406:0.15045)0.923:0.08793,DNA6-10_DR|5438:0.07013)0.651:0.02744,DNA6-10_DR|983980:0.03996)0.754:0.04595,DNA6-10_DR|1341775:0.32007)0.708:0.02739,DNA6-10_DR|1587334:0.11789)0.395:0.00939,DNA6-10_DR|317222:0.20205)0.970:0.10168)0.813:0.05648,DNA6-10_DR|1497848:0.21148)1.000:0.50265)0.998:0.32425)0.845:0.07238,(((DNA6-10_DR|646393:0.59947,DNA6-10_DR|558963:0.00065)0.601:0.16724,DNA6-10_DR|1794873:0.80473)0.534:0.33362,DNA6-10_DR|1993788:0.02860)0.885:0.19514)0.742:0.02767,((((((DNA6-10_DR|646409:0.21647,DNA6-10_DR|1993809:0.12829)0.737:0.02622,((DNA6-10_DR|1201850:0.00619,DNA6-10_DR|1794864:0.12931)0.335:0.00362,DNA6-10_DR|1201851:0.00065)1.000:0.25756)0.922:0.05087,((DNA6-10_DR|1587327:0.11838,((DNA6-10_DR|1794886:0.08699,(DNA6-10_DR|889709:0.02365,((((DNA6-10_DR|1497820:0.00065,(DNA6-10_DR|1497785:0.02778,(DNA6-10_DR|1402871:0.06916,DNA6-10_DR|1794887:0.02280)0.824:0.05123)1.000:0.84291)1.000:0.19037,((((DNA6-10_DR|1587336:0.04639,(DNA6-10_DR|482917:1.64895,(DNA6-10_DR|1070380:0.03127,DNA6-10_DR|1497831:0.07978)0.029:0.01435)0.106:0.00107)0.910:0.01535,DNA6-10_DR|1993802:0.03019)0.952:0.02237,(DNA6-10_DR|889703:0.05691,DNA6-10_DR|94847:0.10367)0.768:0.03222)0.828:0.01288,(DNA6-10_DR|1070376:0.08634,(DNA6-10_DR|94848:0.03553,DNA6-10_DR|1794875:0.02510)0.764:0.03236)0.727:0.00765)0.663:0.03427)0.987:0.21083,DNA6-10_DR|1587333:0.16893)0.580:0.24609,DNA6-10_DR|889702:0.00723)1.000:0.30175)0.899:0.01998)0.779:0.01107,DNA6-10_DR|482912:0.02353)0.949:0.10827)0.925:0.08798,(((((DNA6-10_DR|1587331:0.38591,DNA6-10_DR|1907784:0.18608)0.829:0.08325,((DNA6-10_DR|1993789:0.16296,(DNA6-10_DR|1907776:0.15796,DNA6-10_DR|1587332:0.42773)0.237:0.01429)0.200:0.03464,(DNA6-10_DR|1274874:0.48252,DNA6-10_DR|1587347:0.23058)0.022:0.00302)0.084:0.00066)0.719:0.01771,((DNA6-10_DR|1402883:0.11341,DNA6-10_DR|1402903:0.20183)0.824:0.06855,(((DNA6-10_DR|399875:0.14492,(((DNA6-10_DR|5439:0.18725,((DNA6-10_DR|239660:0.14895,(DNA6-10_DR|1274872:0.12495,DNA6-10_DR|1794861:0.06285)0.796:0.02938)0.826:0.02872,DNA6-10_DR|983977:0.24454)0.574:0.01321)0.376:0.00871,(((((DNA6-10_DR|1794863:0.23968,DNA6-10_DR|1201829:0.47532)0.885:0.21277,DNA6-10_DR|983963:0.15813)0.690:0.03937,DNA6-10_DR|558958:0.16891)0.715:0.01419,DNA6-10_DR|812438:0.20560)0.894:0.07668,DNA6-10_DR|1070381:0.14723)0.754:0.01697)0.591:0.00876,((((DNA6-10_DR|1341767:0.17736,DNA6-10_DR|1794881:0.33663)0.787:0.09681,(DNA6-10_DR|558973:0.20172,(DNA6-10_DR|889726:0.05433,DNA6-10_DR|1341778:0.19258)0.264:0.18880)0.646:0.07192)0.802:0.04161,((DNA6-10_DR|1699883:0.11184,DNA6-10_DR|2112992:0.07020)0.787:0.04209,(DNA6-10_DR|1587319:0.16751,DNA6-10_DR|1497842:0.23086)0.598:0.01360)0.421:0.02681)0.827:0.01727,(((DNA6-10_DR|239659:0.25562,(DNA6-10_DR|1402902:0.06838,(DNA6-10_DR|1794890:0.00065,DNA6-10_DR|1907781:0.87427)0.871:0.07269)0.959:0.12270)0.813:0.05047,(((DNA6-10_DR|5447:0.00064,DNA6-10_DR|1201841:0.18049)0.867:0.08063,DNA6-10_DR|889723:0.13489)0.794:0.06124,DNA6-10_DR|731010:0.15871)0.794:0.04192)0.398:0.00066,((((DNA6-10_DR|812451:0.00064,(DNA6-10_DR|399885:0.02198,DNA6-10_DR|1341776:0.33613)0.838:0.32499)0.888:0.14522,(DNA6-10_DR|1402893:0.14147,DNA6-10_DR|1587341:0.13011)0.813:0.08645)0.700:0.02341,(((DNA6-10_DR|1907768:0.07266,(DNA6-10_DR|399873:0.07382,DNA6-10_DR|1274879:0.28702)0.565:0.06122)0.409:0.01693,DNA6-10_DR|166637:0.63972)0.010:0.00064,(((((DNA6-10_DR|889696:0.17755,((DNA6-10_DR|1587323:0.03180,(DNA6-10_DR|1070385:0.16739,DNA6-10_DR|166636:0.20947)0.493:0.07256)0.821:0.07958,(((DNA6-10_DR|1794865:0.07489,DNA6-10_DR|1907772:0.18063)0.594:0.02657,DNA6-10_DR|1907761:0.03462)0.789:0.03573,((DNA6-10_DR|482928:0.03736,DNA6-10_DR|889714:0.10973)0.752:0.03714,DNA6-10_DR|889697:0.16533)0.359:0.04509)0.880:0.08603)0.742:0.04492)0.875:0.08745,((((((DNA6-10_DR|1201843:0.01059,DNA6-10_DR|1201845:0.00065)0.889:0.00064,(DNA6-10_DR|1201844:0.02161,DNA6-10_DR|1201846:0.01079)0.970:0.04338)0.985:0.24338,(DNA6-10_DR|399883:0.20956,DNA6-10_DR|1497777:0.13059)0.784:0.10330)0.770:0.10903,(DNA6-10_DR|558980:0.23830,DNA6-10_DR|1274866:0.13452)0.559:0.01902)0.910:0.10692,((((DNA6-10_DR|1402869:0.00065,(DNA6-10_DR|1402867:0.00065,DNA6-10_DR|1402868:0.02144)0.907:0.02315)0.994:0.12092,(DNA6-10_DR|558967:0.24451,(DNA6-10_DR|1699882:0.19440,DNA6-10_DR|317203:0.36229)0.252:0.05719)0.775:0.10716)0.012:0.00675,DNA6-10_DR|317211:0.23722)0.839:0.04632,((((((DNA6-10_DR|983957:0.14915,DNA6-10_DR|5446:0.11545)0.707:0.02733,DNA6-10_DR|399879:0.08689)0.639:0.04409,DNA6-10_DR|166634:0.28433)0.611:0.02888,((DNA6-10_DR|1274871:0.18327,((DNA6-10_DR|1402889:0.15995,(DNA6-10_DR|5448:0.29310,((DNA6-10_DR|1497780:0.29194,(DNA6-10_DR|731005:0.12164,(DNA6-10_DR|1794872:0.13367,(DNA6-10_DR|646394:0.12990,DNA6-10_DR|889715:0.26888)0.128:0.05952)0.776:0.09119)0.903:0.10373)0.428:0.01757,DNA6-10_DR|399876:0.26820)0.776:0.06566)0.846:0.12308)0.743:0.05815,DNA6-10_DR|1993803:0.30915)0.973:0.24035)0.655:0.01007,DNA6-10_DR|399871:0.42540)0.644:0.02866)0.425:0.00064,((DNA6-10_DR|317212:0.11838,(DNA6-10_DR|482915:0.19019,(((DNA6-10_DR|1341766:0.09745,(DNA6-10_DR|983959:0.03893,((DNA6-10_DR|94846:0.19810,DNA6-10_DR|1143221:0.02928)0.795:0.06358,(DNA6-10_DR|558976:0.13604,DNA6-10_DR|1274882:0.10623)0.613:0.12284)0.800:0.04254)0.935:0.10829)0.875:0.11663,(((DNA6-10_DR|1070393:0.21403,DNA6-10_DR|1993806:0.13524)0.655:0.00922,DNA6-10_DR|558979:0.09421)0.793:0.05948,((((DNA6-10_DR|1402888:0.17175,DNA6-10_DR|1794859:0.03073)0.927:0.12865,DNA6-10_DR|1201840:0.11828)0.706:0.03383,(DNA6-10_DR|1070398:0.23778,DNA6-10_DR|1794866:0.00065)0.959:0.16117)0.730:0.04744,DNA6-10_DR|317217:0.06938)0.732:0.10749)0.861:0.11427)0.485:0.07381,DNA6-10_DR|1794867:0.20840)0.195:0.10188)0.658:0.04714)0.763:0.04847,DNA6-10_DR|646407:0.25499)0.941:0.15583)0.735:0.01309,DNA6-10_DR|1993784:0.26943)0.723:0.02118)0.802:0.03605)0.783:0.04734,((((DNA6-10_DR|1794891:0.13396,DNA6-10_DR|1794876:0.13910)0.491:0.05685,DNA6-10_DR|646396:0.28892)0.872:0.18765,(((DNA6-10_DR|1341769:0.16112,((DNA6-10_DR|1587330:0.29638,((DNA6-10_DR|731009:0.28655,(DNA6-10_DR|166639:0.23230,DNA6-10_DR|812448:0.20238)0.850:0.09367)0.680:0.04457,(DNA6-10_DR|889712:0.14518,((DNA6-10_DR|983967:0.28386,(DNA6-10_DR|1201836:0.04896,(DNA6-10_DR|239667:0.35386,DNA6-10_DR|983958:0.11571)0.850:0.11384)0.988:0.40120)0.104:0.04470,DNA6-10_DR|1699876:0.24694)0.832:0.10486)0.755:0.04444)0.786:0.07661)0.519:0.00832,(DNA6-10_DR|1587328:0.16333,DNA6-10_DR|889720:0.13044)0.683:0.05084)0.684:0.02070)0.776:0.05214,((DNA6-10_DR|399864:0.12020,DNA6-10_DR|1993811:0.20013)0.000:0.00064,DNA6-10_DR|1497778:0.15497)0.917:0.08489)0.806:0.04176,(((DNA6-10_DR|94844:0.08113,DNA6-10_DR|646408:0.13030)0.418:0.05222,((DNA6-10_DR|812452:0.11079,((DNA6-10_DR|812447:0.18588,DNA6-10_DR|1402899:0.21149)0.597:0.00592,(DNA6-10_DR|1794879:0.09574,((DNA6-10_DR|1993805:0.06284,(DNA6-10_DR|889725:0.15186,DNA6-10_DR|1143227:0.06838)0.798:0.07710)0.918:0.09398,((DNA6-10_DR|812446:0.15089,(DNA6-10_DR|983960:0.23002,DNA6-10_DR|983986:0.22262)0.481:0.01284)0.760:0.03682,DNA6-10_DR|1341768:0.09471)0.798:0.06002)0.757:0.02979)0.773:0.02330)0.777:0.01628)0.661:0.01047,(DNA6-10_DR|2091259:0.10703,(DNA6-10_DR|1907766:0.15629,(DNA6-10_DR|1907765:0.10761,DNA6-10_DR|1993796:0.08357)0.087:0.03828)0.684:0.01898)0.934:0.11771)0.881:0.07824)0.828:0.04616,DNA6-10_DR|1402900:0.42927)0.566:0.03707)0.594:0.01075)0.807:0.04811,((((DNA6-10_DR|1341773:0.09497,((DNA6-10_DR|399872:0.18923,(DNA6-10_DR|983969:0.11906,DNA6-10_DR|1497775:0.24404)0.911:0.16704)0.796:0.08297,DNA6-10_DR|1907760:0.28431)0.570:0.00065)0.680:0.02871,DNA6-10_DR|646397:0.27384)0.901:0.12373,(DNA6-10_DR|646399:0.19906,DNA6-10_DR|1794870:0.16203)0.360:0.00429)0.560:0.09810,(((DNA6-10_DR|1143214:0.19411,DNA6-10_DR|1497779:0.11767)0.178:0.00066,DNA6-10_DR|1794869:0.18249)0.847:0.05141,((DNA6-10_DR|166635:0.31292,DNA6-10_DR|983981:0.21042)0.783:0.05423,(DNA6-10_DR|1699880:0.20916,DNA6-10_DR|983964:0.23899)0.597:0.01671)0.748:0.04072)0.546:0.00701)0.970:0.11540)0.658:0.01945)0.733:0.04699)0.919:0.15625,(DNA6-10_DR|1070387:0.30532,(DNA6-10_DR|482914:0.01804,DNA6-10_DR|1794874:0.01816)0.995:0.37880)0.717:0.06107)0.790:0.08795,DNA6-10_DR|983975:0.13652)0.932:0.26242,DNA6-10_DR|1794868:0.57720)0.743:0.10424)0.199:0.03227)0.849:0.02075,(((((DNA6-10_DR|1143211:0.21553,DNA6-10_DR|317205:0.19249)0.163:0.02285,(((DNA6-10_DR|1587343:0.09250,(DNA6-10_DR|1587344:0.03650,DNA6-10_DR|1587345:0.04349)0.979:0.07088)0.985:0.09955,DNA6-10_DR|646416:0.21387)0.644:0.00950,DNA6-10_DR|1587325:0.24959)0.859:0.04211)0.811:0.01881,((DNA6-10_DR|1274877:0.12335,((((DNA6-10_DR|399869:0.11053,(DNA6-10_DR|731011:0.02538,DNA6-10_DR|731008:0.06038)0.751:0.01200)0.092:0.00065,DNA6-10_DR|1993808:0.01707)0.248:0.00064,DNA6-10_DR|1794860:0.06461)0.793:0.01036,(DNA6-10_DR|1587337:0.01458,(DNA6-10_DR|812445:0.06711,DNA6-10_DR|1699873:0.08904)0.926:0.00065)0.743:0.00481)0.963:0.05456)0.919:0.04627,((DNA6-10_DR|558957:0.28397,(DNA6-10_DR|94855:0.24048,DNA6-10_DR|812439:0.23982)0.660:0.01038)0.766:0.01843,(DNA6-10_DR|1402901:0.07564,DNA6-10_DR|1993786:0.03429)0.823:0.10802)0.824:0.03456)0.701:0.01906)0.751:0.01334,((((DNA6-10_DR|889722:0.12462,DNA6-10_DR|1143212:0.18146)0.849:0.03828,DNA6-10_DR|1699868:0.14645)0.721:0.02488,(DNA6-10_DR|94856:0.18039,((DNA6-10_DR|1070382:0.08376,DNA6-10_DR|646414:0.25521)0.782:0.11138,((DNA6-10_DR|317209:0.18793,(DNA6-10_DR|646403:0.21850,(DNA6-10_DR|1201833:0.21643,DNA6-10_DR|94840:0.15819)0.643:0.03519)0.182:0.00064)0.663:0.01595,(DNA6-10_DR|5433:0.14686,(DNA6-10_DR|166632:0.21983,(DNA6-10_DR|1699875:0.10172,DNA6-10_DR|1907767:0.80166)0.120:0.01899)0.732:0.03501)0.860:0.06232)0.656:0.02042)0.216:0.01385)0.447:0.01382)0.780:0.01256,((((((DNA6-10_DR|482919:0.09707,DNA6-10_DR|646389:0.11903)0.713:0.00613,((DNA6-10_DR|731004:0.09952,DNA6-10_DR|1274873:0.16534)0.937:0.04701,(((((((DNA6-10_DR|166641:0.23371,(DNA6-10_DR|1402879:0.17780,((DNA6-10_DR|317220:0.17678,DNA6-10_DR|558975:0.21925)0.673:0.01059,(DNA6-10_DR|1143217:0.11493,DNA6-10_DR|1274878:0.17732)0.749:0.00719)0.593:0.00434)0.776:0.01004)0.581:0.00335,(DNA6-10_DR|1274875:0.13791,DNA6-10_DR|2117641:0.26066)0.775:0.05449)0.580:0.01496,((DNA6-10_DR|1201828:0.36278,(DNA6-10_DR|399884:0.31214,DNA6-10_DR|983978:0.13676)0.602:0.01980)0.790:0.06052,(DNA6-10_DR|812436:0.24368,DNA6-10_DR|1402886:0.16233)0.737:0.06028)0.055:0.00061)0.715:0.00641,((DNA6-10_DR|1907770:0.19264,(DNA6-10_DR|1699866:0.23162,(DNA6-10_DR|166645:0.08546,DNA6-10_DR|399880:0.00064)0.375:0.11370)0.810:0.03496)0.822:0.02110,(((((DNA6-10_DR|482921:0.08412,(DNA6-10_DR|1201849:0.01224,DNA6-10_DR|1402878:0.01754)0.744:0.19566)0.660:0.00730,DNA6-10_DR|983956:0.23273)0.796:0.04060,((DNA6-10_DR|558972:0.16462,DNA6-10_DR|812449:0.14987)0.795:0.03969,(DNA6-10_DR|5443:0.18883,DNA6-10_DR|1201839:0.18577)0.760:0.04424)0.852:0.03680)0.640:0.00064,DNA6-10_DR|399866:0.14758)0.851:0.03302,(((DNA6-10_DR|1143206:0.17026,DNA6-10_DR|1794880:0.18488)0.756:0.02290,(DNA6-10_DR|1143209:0.13171,DNA6-10_DR|1587318:0.22907)0.692:0.01291)0.640:0.00823,DNA6-10_DR|558968:0.17157)0.016:0.00064)0.735:0.00896)0.223:0.01514)0.330:0.00066,((DNA6-10_DR|889721:0.16554,DNA6-10_DR|889701:0.13895)0.492:0.02002,DNA6-10_DR|1587340:0.11051)0.236:0.01402)0.836:0.04067,(DNA6-10_DR|731007:0.26415,(DNA6-10_DR|94850:0.16939,DNA6-10_DR|731013:0.09280)0.849:0.07973)0.829:0.03726)0.736:0.00989,((DNA6-10_DR|482925:0.13901,DNA6-10_DR|983984:0.19085)0.361:0.02047,DNA6-10_DR|646390:0.18204)0.398:0.00193)0.774:0.01158)0.660:0.00065)0.773:0.00970,(DNA6-10_DR|731003:0.15254,DNA6-10_DR|1993810:0.46901)0.588:0.01922)0.374:0.00771,(DNA6-10_DR|731012:0.17726,DNA6-10_DR|1794862:0.22303)0.818:0.08790)0.000:0.00071,DNA6-10_DR|646412:0.27493)0.593:0.02070,((DNA6-10_DR|1201825:0.64098,((DNA6-10_DR|1402870:0.11413,(DNA6-10_DR|482911:0.13863,DNA6-10_DR|731001:0.28413)0.930:0.23131)0.786:0.07929,DNA6-10_DR|1993787:0.16243)0.247:0.01363)0.632:0.03843,(DNA6-10_DR|317202:0.09419,DNA6-10_DR|399882:0.00064)0.736:0.12717)0.715:0.02742)0.820:0.02727)0.919:0.04995)0.561:0.02710,DNA6-10_DR|646400:0.19951)0.784:0.00066)0.808:0.00750)0.397:0.00065)0.622:0.01472)0.546:0.02772)0.226:0.00063,(((DNA6-10_DR|239670:0.15022,DNA6-10_DR|1201821:0.20446)0.835:0.04219,((DNA6-10_DR|166640:0.24148,(DNA6-10_DR|239658:0.24250,DNA6-10_DR|1070389:0.10267)0.491:0.07835)0.845:0.06235,(DNA6-10_DR|1402881:0.40300,DNA6-10_DR|646418:0.13615)0.779:0.06830)0.079:0.00065)0.742:0.00064,DNA6-10_DR|558962:0.18928)0.834:0.02087)0.362:0.00065,((DNA6-10_DR|1070386:0.05681,DNA6-10_DR|1907764:0.19304)0.897:0.07507,DNA6-10_DR|94854:0.18711)0.373:0.00213)0.594:0.04501)0.749:0.00072)0.536:0.01644,(((((DNA6-10_DR|482927:0.13035,DNA6-10_DR|558960:0.11255)0.799:0.03717,DNA6-10_DR|317208:0.21569)0.834:0.05248,((((((DNA6-10_DR|166630:0.06883,DNA6-10_DR|166631:0.03792)0.789:0.07112,DNA6-10_DR|94842:0.29462)0.180:0.08246,DNA6-10_DR|482918:0.17635)0.818:0.05446,(DNA6-10_DR|812437:0.29512,DNA6-10_DR|1497774:0.19908)0.757:0.06529)0.582:0.02160,DNA6-10_DR|317218:0.15097)0.760:0.01251,(DNA6-10_DR|5445:0.08394,DNA6-10_DR|1699878:0.11332)0.893:0.05153)0.744:0.00737)0.687:0.00629,((((DNA6-10_DR|1274880:0.13077,DNA6-10_DR|1201819:0.15196)0.758:0.03446,DNA6-10_DR|1497838:0.23921)0.781:0.02232,(DNA6-10_DR|1201826:0.20748,(DNA6-10_DR|1143220:0.11716,(DNA6-10_DR|1070395:0.12697,(DNA6-10_DR|1070394:0.20890,(DNA6-10_DR|1143226:0.03545,(DNA6-10_DR|1699869:0.19208,DNA6-10_DR|1907774:0.20650)0.898:0.26680)1.000:0.73469)0.646:0.06371)0.731:0.02891)0.842:0.05117)0.653:0.00810)0.649:0.01562,((DNA6-10_DR|1402884:0.34493,(DNA6-10_DR|646395:0.09903,(DNA6-10_DR|1201831:0.09989,DNA6-10_DR|1497823:0.33596)0.989:0.33907)0.711:0.12201)0.732:0.04532,(DNA6-10_DR|889716:0.25338,DNA6-10_DR|889719:0.10228)0.788:0.04210)0.604:0.07016)0.471:0.00065)0.878:0.04639,((((DNA6-10_DR|1587324:0.22810,DNA6-10_DR|1907783:0.28803)0.736:0.03308,(DNA6-10_DR|1993785:0.14983,DNA6-10_DR|94849:0.25179)0.691:0.01794)0.806:0.03681,DNA6-10_DR|983985:0.25746)0.753:0.01711,((DNA6-10_DR|2101851:0.24261,(DNA6-10_DR|1274881:0.16098,(DNA6-10_DR|1402891:0.19102,DNA6-10_DR|1794883:0.15596)0.726:0.05833)0.173:0.01843)0.832:0.03477,((((DNA6-10_DR|1993790:0.57574,DNA6-10_DR|1070396:0.24271)0.662:0.03825,(DNA6-10_DR|5444:0.30417,DNA6-10_DR|1587348:0.20515)0.377:0.00385)0.915:0.05368,DNA6-10_DR|1587346:0.07731)0.099:0.00277,DNA6-10_DR|1341779:0.10408)0.476:0.00060)0.595:0.01472)0.857:0.04123)0.703:0.03972)0.785:0.04151,(((DNA6-10_DR|239662:0.58537,DNA6-10_DR|2096756:0.20629)0.429:0.08555,DNA6-10_DR|812441:0.12285)0.103:0.03830,DNA6-10_DR|1587342:0.16644)0.804:0.03312)0.825:0.04337)0.833:0.05458)0.720:0.04305,((((DNA6-10_DR|1907769:0.32296,DNA6-10_DR|399878:0.31739)0.302:0.00064,((DNA6-10_DR|558959:0.24521,DNA6-10_DR|1274868:0.10065)0.133:0.01541,DNA6-10_DR|1699885:0.18518)0.858:0.08355)0.701:0.01453,(DNA6-10_DR|239669:0.16145,(DNA6-10_DR|2113196:0.50309,(DNA6-10_DR|317206:0.0,DNA6-10_DR|317207:0.0):0.12456)0.375:0.04978)0.919:0.06051)0.094:0.00065,(DNA6-10_DR|482909:0.25278,((DNA6-10_DR|482916:0.83651,DNA6-10_DR|646415:0.02823)0.142:0.07554,(DNA6-10_DR|1497839:0.43112,DNA6-10_DR|166646:0.17045)0.091:0.01753)1.000:0.31045)0.662:0.04396)0.815:0.02250)0.863:0.05511,((DNA6-10_DR|1993812:0.39070,((((DNA6-10_DR|558965:0.17556,DNA6-10_DR|482913:0.15566)0.168:0.05552,DNA6-10_DR|1907775:0.25362)0.620:0.08323,DNA6-10_DR|399881:0.19589)0.972:0.38353,DNA6-10_DR|1497783:0.48372)0.378:0.08354)0.889:0.19418,DNA6-10_DR|646391:0.07237)0.754:0.01753)0.145:0.00750,DNA6-10_DR|646392:0.29752)0.509:0.00136)0.776:0.02325,(DNA6-10_DR|94853:0.22927,(((DNA6-10_DR|1402890:0.11853,(DNA6-10_DR|1341765:0.14260,((((DNA6-10_DR|1143205:0.30374,DNA6-10_DR|1497816:0.00066)0.633:0.06204,DNA6-10_DR|1497800:0.00995)0.780:0.00946,(DNA6-10_DR|1497805:0.00065,((DNA6-10_DR|2078894:0.00065,DNA6-10_DR|1497803:0.01401)0.872:0.00607,(((DNA6-10_DR|1497835:0.00065,((((DNA6-10_DR|94841:0.68422,DNA6-10_DR|1497845:0.00083)0.648:0.01725,DNA6-10_DR|1497843:0.00060)0.310:0.00100,DNA6-10_DR|1497833:0.01885)0.001:0.00085,DNA6-10_DR|1497834:0.00925)0.000:0.00075)0.925:0.00153,DNA6-10_DR|1497792:0.02334)0.849:0.00725,((DNA6-10_DR|1497832:0.0,DNA6-10_DR|1497844:0.0):0.00065,(DNA6-10_DR|399886:0.60943,DNA6-10_DR|1497827:0.00093)1.000:0.00845)0.767:0.00066)0.271:0.00667)0.879:0.00064)0.665:0.00064)0.957:0.04906,((DNA6-10_DR|1587321:0.00861,(DNA6-10_DR|1143213:0.08116,DNA6-10_DR|2119502:0.48808)0.441:0.07961)0.892:0.04712,(DNA6-10_DR|166633:0.04527,DNA6-10_DR|1402896:0.04117)0.805:0.01445)0.349:0.00972)0.495:0.00080)0.974:0.09868)0.585:0.05285,((DNA6-10_DR|166642:0.22134,((DNA6-10_DR|399877:0.24310,(DNA6-10_DR|1497776:0.23771,(DNA6-10_DR|1587326:0.06274,DNA6-10_DR|1794885:0.13552)0.840:0.03359)0.930:0.00064)0.632:0.00762,(DNA6-10_DR|558978:0.17154,(DNA6-10_DR|558977:0.15995,DNA6-10_DR|558974:0.05238)0.983:0.17774)0.436:0.03347)0.904:0.20541)0.896:0.27012,DNA6-10_DR|317204:0.14057)0.765:0.11860)0.543:0.06822,(DNA6-10_DR|558970:0.06917,(DNA6-10_DR|889713:0.79617,DNA6-10_DR|1070388:0.03571)0.426:0.17328)0.963:0.12921)0.571:0.06436)0.711:0.01898)0.209:0.00841)0.251:0.01418)0.869:0.04187)0.435:0.03181,(DNA6-10_DR|983979:0.19857,(DNA6-10_DR|239668:0.16435,(((DNA6-10_DR|1402904:0.05655,(DNA6-10_DR|1201823:0.85984,DNA6-10_DR|1497841:0.02382)0.229:0.11835)0.862:0.09387,((DNA6-10_DR|1201838:0.20753,(DNA6-10_DR|1699884:0.16705,(DNA6-10_DR|1497786:0.15735,DNA6-10_DR|1587316:0.10661)0.604:0.03084)0.806:0.03840)0.558:0.05412,(DNA6-10_DR|1274869:0.17663,DNA6-10_DR|482910:0.41325)0.113:0.02600)0.911:0.12414)0.978:0.34655,DNA6-10_DR|1274867:0.62874)0.214:0.07537)0.562:0.09599)0.921:0.07381)0.827:0.02895,(DNA6-10_DR|1699886:0.58328,(DNA6-10_DR|1907763:0.09830,(DNA6-10_DR|1794884:0.11366,(DNA6-10_DR|1587322:0.14311,DNA6-10_DR|889724:0.51834)0.141:0.01402)0.986:0.14175)0.601:0.04360)0.775:0.06438)0.570:0.00427)0.858:0.01742)0.766:0.00400,((DNA6-10_DR|1497782:0.52863,(DNA6-10_DR|812442:0.13082,((DNA6-10_DR|889700:0.11145,DNA6-10_DR|983965:0.26707)0.972:0.19863,(DNA6-10_DR|1907771:0.39438,((DNA6-10_DR|812453:0.27518,(DNA6-10_DR|94851:0.38500,DNA6-10_DR|399865:0.25695)0.052:0.00073)0.349:0.04257,DNA6-10_DR|166648:0.18094)0.214:0.03617)0.835:0.14540)0.674:0.05341)0.541:0.02298)0.063:0.00065,(DNA6-10_DR|166628:0.39235,(DNA6-10_DR|317221:0.09917,DNA6-10_DR|731014:0.06451)0.543:0.02992)0.189:0.00896)0.694:0.01073)0.578:0.00310,(DNA6-10_DR|1402874:0.0,DNA6-10_DR|1402875:0.0):0.09635)0.868:0.01200,(DNA6-10_DR|1341770:0.19977,(((((DNA6-10_DR|5437:0.23865,((DNA6-10_DR|1993804:0.35515,DNA6-10_DR|5436:0.05865)0.471:0.20206,(((((DNA6-10_DR|812440:0.19376,DNA6-10_DR|1143223:0.05039)0.642:0.11217,DNA6-10_DR|1143224:0.05468)0.988:0.40159,DNA6-10_DR|1794871:0.11071)0.972:0.16215,DNA6-10_DR|558964:0.28831)0.388:0.07824,DNA6-10_DR|1402880:0.08098)0.737:0.17041)0.205:0.02400)0.479:0.01535,(DNA6-10_DR|889717:0.22749,(DNA6-10_DR|1143210:0.19395,DNA6-10_DR|1993791:0.32573)0.313:0.11739)0.952:0.11611)0.904:0.08077,(DNA6-10_DR|1070397:0.48314,(((DNA6-10_DR|1070384:0.00138,(DNA6-10_DR|482929:0.31078,DNA6-10_DR|983976:0.11121)0.833:0.18925)0.482:0.00189,DNA6-10_DR|1070383:0.00065)0.704:0.01173,DNA6-10_DR|646401:0.18359)0.912:0.12002)0.646:0.06086)0.434:0.04130,((DNA6-10_DR|239661:0.26985,DNA6-10_DR|5449:0.02957)1.000:0.29520,((DNA6-10_DR|558966:0.58383,((DNA6-10_DR|1201824:0.52956,DNA6-10_DR|1201848:0.10762)0.462:0.30374,DNA6-10_DR|239665:0.10425)0.634:0.10628)0.574:0.27118,(DNA6-10_DR|1794889:0.28433,(DNA6-10_DR|1402873:0.17997,(DNA6-10_DR|731015:0.09766,DNA6-10_DR|1497847:0.13589)0.742:0.03768)0.862:0.10201)0.258:0.05438)0.665:0.03579)0.701:0.02698)0.769:0.00980,(((DNA6-10_DR|1497799:0.01090,(DNA6-10_DR|2080219:0.00654,(DNA6-10_DR|2077630:0.00598,DNA6-10_DR|1497795:0.00662)0.474:0.00310)0.791:0.00635)0.972:0.03064,(((DNA6-10_DR|1497794:0.00312,DNA6-10_DR|1497829:0.00622)0.789:0.00454,DNA6-10_DR|1497813:0.02289)0.794:0.00528,DNA6-10_DR|1497817:0.00311)0.903:0.01779)1.000:0.12214,(((DNA6-10_DR|1497796:0.01071,DNA6-10_DR|1497807:0.01171)1.000:0.09244,(((DNA6-10_DR|2077399:0.11238,DNA6-10_DR|1402882:0.04789)0.999:0.09413,(DNA6-10_DR|1341771:0.04185,((DNA6-10_DR|1497819:0.01264,DNA6-10_DR|1497791:0.00813)0.970:0.02871,((DNA6-10_DR|1993797:0.02197,DNA6-10_DR|1993798:0.03473)0.355:0.00667,(DNA6-10_DR|1497826:0.01778,(DNA6-10_DR|1497793:0.01535,(DNA6-10_DR|1497798:0.00751,((DNA6-10_DR|1497790:0.00681,DNA6-10_DR|1497821:0.00678)0.514:0.00065,((((((((DNA6-10_DR|2077911:0.00412,(DNA6-10_DR|1497806:0.00136,DNA6-10_DR|2079249:0.00275)0.805:0.00137)0.818:0.00136,DNA6-10_DR|1497818:0.00967)0.872:0.00247,DNA6-10_DR|2084078:0.01245)0.794:0.00065,((DNA6-10_DR|1497815:0.00687,DNA6-10_DR|1497836:0.00479)0.000:0.00065,DNA6-10_DR|2080220:0.00274)0.104:0.00065)0.235:0.00065,((DNA6-10_DR|1497830:0.00065,DNA6-10_DR|2077910:0.00065)0.976:0.00693,DNA6-10_DR|1497810:0.00418)0.793:0.00134)0.000:0.00065,DNA6-10_DR|1497809:0.01115)0.000:0.00065,DNA6-10_DR|399867:0.00137)0.000:0.00065,DNA6-10_DR|2077912:0.00413)0.760:0.00066)0.998:0.01525)0.678:0.00248)0.871:0.00314)0.753:0.00198)0.868:0.01642)0.890:0.02684)0.373:0.00483)0.938:0.02109,DNA6-10_DR|1497828:0.10639)0.518:0.01565)1.000:0.13211,DNA6-10_DR|889707:0.42806)0.989:0.10846)0.762:0.03452)0.908:0.03290)0.276:0.00149)0.933:0.01837,((DNA6-10_DR|1143218:0.10596,DNA6-10_DR|1143219:0.06537)1.000:0.40515,((DNA6-10_DR|1402887:0.73154,((DNA6-10_DR|558971:0.45362,(DNA6-10_DR|1341772:0.29483,DNA6-10_DR|1587339:0.44193)0.116:0.00072)0.661:0.08754,(DNA6-10_DR|166649:0.43500,DNA6-10_DR|1201847:0.07561)0.155:0.23717)0.688:0.09559)0.000:0.00073,(DNA6-10_DR|983983:0.87616,(DNA6-10_DR|239671:0.08083,DNA6-10_DR|1201822:0.20746)0.401:0.16110)0.618:0.16632)0.424:0.02298)0.806:0.05382)0.844:0.01146,(((((((DNA6-10_DR|983961:0.15005,(((DNA6-10_DR|1497788:0.18571,DNA6-10_DR|1497840:0.18348)0.753:0.02513,DNA6-10_DR|1497787:0.12314)0.867:0.01889,DNA6-10_DR|399868:0.14258)0.306:0.00455)0.807:0.01190,DNA6-10_DR|1402876:0.11655)0.271:0.00620,(DNA6-10_DR|1794877:0.03304,DNA6-10_DR|558969:0.05586)0.998:0.06780)0.474:0.00869,DNA6-10_DR|646413:0.12247)0.365:0.00073,((((DNA6-10_DR|646405:0.50796,(DNA6-10_DR|1402905:0.00989,(DNA6-10_DR|1402906:0.00062,(DNA6-10_DR|1143225:0.09582,(DNA6-10_DR|1587329:0.90376,(DNA6-10_DR|1699877:0.00065,(DNA6-10_DR|889699:0.00064,DNA6-10_DR|731002:0.13040)0.986:0.58593)0.946:0.15664)0.144:0.00066)0.989:0.27867)0.445:0.02084)0.161:0.01430)0.808:0.13667,DNA6-10_DR|1402872:0.06814)0.882:0.03143,DNA6-10_DR|399870:0.11921)0.509:0.00892,(DNA6-10_DR|5432:0.03942,(DNA6-10_DR|5440:0.00065,DNA6-10_DR|1699872:0.04973)0.997:0.16624)0.494:0.00829)0.256:0.00101)0.899:0.01044,(DNA6-10_DR|239666:0.16250,((DNA6-10_DR|1993807:0.08468,DNA6-10_DR|1402898:0.28349)0.458:0.00936,(DNA6-10_DR|1497804:0.07008,((DNA6-10_DR|1402897:0.35071,DNA6-10_DR|1794878:0.35977)0.700:0.18727,DNA6-10_DR|1201835:0.46810)0.874:0.30254)0.667:0.16224)0.754:0.02181)0.716:0.00716)0.068:0.00352,DNA6-10_DR|1201827:0.08960)0.769:0.00133)0.991:0.02243)0.452:0.00130,DNA6-10_DR|983962:0.08222)0.807:0.00228)1.000:0.11899,DNA6-10_DR|1993801:0.03111)0.700:0.00320,(DNA6-10_DR|1070377:0.07003,((DNA6-10_DR|1587335:0.04420,(DNA6-10_DR|889708:0.04779,DNA6-10_DR|1070378:0.00624)1.000:0.05309)1.000:0.12849,(DNA6-10_DR|1274876:0.08577,(DNA6-10_DR|1070390:0.00474,(DNA6-10_DR|2119501:0.00343,(DNA6-10_DR|1070379:0.00399,DNA6-10_DR|1497825:0.00349)0.969:0.00255)0.948:0.00242)0.759:0.01251)0.590:0.01180)0.649:0.00702)0.681:0.00444)0.939:0.00064,DNA6-10_DR|1907777:0.05246)0.991:0.00677)0.900:0.01508,DNA6-10_DR|1907762:0.00065)0.879:0.00728,(DNA6-10_DR|1699871:0.00449,(DNA6-10_DR|646388:0.00063,DNA6-10_DR|646387:0.00186)0.867:0.00252)0.000:0.00065)0.969:0.00099,(DNA6-10_DR|1497801:0.00349,DNA6-10_DR|889718:0.00347)0.836:0.00065)0.694:0.00065)0.914:0.00086)0.842:0.00065);
```
