## Supplementary Data 2 for "A genomic portrait of zebrafish transposable elements and their spatiotemporal embryonic expression": DNA7-N1_DR.mafft.nwk

```
(DNA7-N1_DR|54402:0.00070,DNA7-N1_DR|281394:0.00080,(((DNA7-N1_DR|54404:0.01179,(((DNA7-N1_DR|605923:0.02214,(DNA7-N1_DR|444699:0.01233,DNA7-N1_DR|54526:0.01839)0.985:0.00331)1.000:0.01726,((DNA7-N1_DR|605925:0.02216,(((DNA7-N1_DR|206140:0.01847,DNA7-N1_DR|605979:0.01822)0.727:0.00270,(DNA7-N1_DR|133084:0.01885,(((((DNA7-N1_DR|281383:0.18614,DNA7-N1_DR|444758:1.00099)0.691:0.07157,DNA7-N1_DR|361623:0.37877)0.788:0.11994,((((((DNA7-N1_DR|206097:0.12817,DNA7-N1_DR|691810:0.81979)0.735:0.14347,DNA7-N1_DR|361586:0.20260)0.602:0.04636,DNA7-N1_DR|281373:0.37247)0.513:0.03878,DNA7-N1_DR|281415:0.22003)0.884:0.08618,((((DNA7-N1_DR|444723:0.13328,(DNA7-N1_DR|133021:0.74666,DNA7-N1_DR|444805:0.06662)0.699:0.12960)0.840:0.06519,(DNA7-N1_DR|606051:0.13718,DNA7-N1_DR|54514:0.27604)0.938:0.15589)0.638:0.06609,(DNA7-N1_DR|281430:0.30800,DNA7-N1_DR|361634:0.15532)0.733:0.15122)0.397:0.00073,DNA7-N1_DR|361567:0.36300)0.765:0.05055)0.000:0.00070,(DNA7-N1_DR|54418:0.22633,DNA7-N1_DR|606025:0.63668)0.867:0.16169)0.450:0.05165)0.131:0.03729,(((((((DNA7-N1_DR|444775:0.18042,DNA7-N1_DR|691750:0.20749)0.802:0.14778,(((DNA7-N1_DR|54447:0.00071,DNA7-N1_DR|361644:0.00069)0.663:0.01838,(DNA7-N1_DR|54488:0.13633,DNA7-N1_DR|281425:0.19261)0.851:0.22458)0.785:0.06269,(DNA7-N1_DR|133109:0.00070,(DNA7-N1_DR|361598:0.09708,DNA7-N1_DR|691819:0.12325)0.837:0.21210)0.947:0.09131)0.871:0.13636)0.322:0.09484,DNA7-N1_DR|281318:0.16492)0.766:0.05367,(DNA7-N1_DR|54464:0.34102,(((((((((DNA7-N1_DR|281390:0.28063,(DNA7-N1_DR|281372:0.18647,DNA7-N1_DR|281416:0.00069)0.722:0.10254)0.750:0.06330,(((DNA7-N1_DR|206198:0.35360,DNA7-N1_DR|361568:0.18073)0.000:0.14281,((DNA7-N1_DR|206185:0.16980,DNA7-N1_DR|281443:0.02123)0.828:0.07941,(DNA7-N1_DR|54498:0.39910,DNA7-N1_DR|133116:0.00627)0.867:0.24660)0.736:0.05731)0.801:0.09102,((DNA7-N1_DR|691752:0.08554,(((DNA7-N1_DR|606020:0.13177,DNA7-N1_DR|691768:0.14578)0.482:0.04788,DNA7-N1_DR|361535:0.13700)0.846:0.06642,DNA7-N1_DR|444714:0.00071)0.838:0.04163)0.802:0.03645,DNA7-N1_DR|206150:0.04832)0.756:0.02539)0.581:0.02369)0.866:0.06080,(DNA7-N1_DR|54510:0.05999,(((DNA7-N1_DR|523014:0.14274,DNA7-N1_DR|523009:0.04197)0.777:0.05646,DNA7-N1_DR|206184:0.00070)0.200:0.04226,(DNA7-N1_DR|206099:0.65195,DNA7-N1_DR|54425:0.00070)0.000:0.00879)0.955:0.14554)0.119:0.01583)0.310:0.03458,(DNA7-N1_DR|606049:0.00502,DNA7-N1_DR|605980:0.10764)0.523:0.11849)0.827:0.07429,(DNA7-N1_DR|522918:0.00070,DNA7-N1_DR|691785:0.14670)0.835:0.05046)0.772:0.03756,((DNA7-N1_DR|54395:0.24462,DNA7-N1_DR|133079:0.04136)0.850:0.10574,((DNA7-N1_DR|361576:0.04925,(DNA7-N1_DR|281324:0.10260,DNA7-N1_DR|606055:0.10533)0.109:0.01111)0.775:0.05766,DNA7-N1_DR|691775:0.09792)0.600:0.01823)0.863:0.07819)0.785:0.03873,((((((((DNA7-N1_DR|361538:0.12920,DNA7-N1_DR|361637:0.00067)0.743:0.09961,(DNA7-N1_DR|281402:0.02716,((((DNA7-N1_DR|206112:0.24183,(DNA7-N1_DR|281354:0.08533,DNA7-N1_DR|522986:0.10524)0.792:0.10093)0.847:0.16086,((DNA7-N1_DR|444837:0.00070,DNA7-N1_DR|361584:0.02489)0.842:0.02349,DNA7-N1_DR|206183:0.00070)0.963:0.10792)0.115:0.00069,(DNA7-N1_DR|691748:0.36607,((DNA7-N1_DR|361654:0.08432,(DNA7-N1_DR|133036:0.00070,((DNA7-N1_DR|605944:0.06934,((DNA7-N1_DR|522981:0.20535,(DNA7-N1_DR|54524:0.11716,DNA7-N1_DR|361600:0.00065)0.393:0.04718)0.990:0.14823,(DNA7-N1_DR|361658:0.07351,DNA7-N1_DR|444760:0.21333)0.296:0.01536)0.957:0.10150)0.334:0.02416,(DNA7-N1_DR|206116:0.00070,DNA7-N1_DR|361582:0.00069)0.759:0.05475)0.878:0.03472)0.867:0.03740)0.774:0.02619,((DNA7-N1_DR|206201:0.08594,DNA7-N1_DR|281347:0.00070)0.555:0.02863,(DNA7-N1_DR|206207:0.08992,DNA7-N1_DR|361583:0.00070)0.754:0.01710)0.881:0.11946)0.217:0.03471)0.390:0.02231)0.879:0.03215,(DNA7-N1_DR|522897:0.07048,((((DNA7-N1_DR|54469:0.28521,(DNA7-N1_DR|281326:0.18494,DNA7-N1_DR|691807:0.15905)0.560:0.08887)0.873:0.10106,DNA7-N1_DR|691770:0.05949)0.381:0.02059,DNA7-N1_DR|281335:0.02841)0.502:0.07264,(DNA7-N1_DR|281426:0.00072,DNA7-N1_DR|361533:0.21126)0.334:0.11519)0.682:0.02803)0.883:0.10957)0.744:0.01741)0.857:0.04925)0.675:0.02783,(DNA7-N1_DR|444725:0.01406,DNA7-N1_DR|361525:0.04359)0.717:0.03270)0.828:0.05145,(((DNA7-N1_DR|133048:0.16951,DNA7-N1_DR|605940:0.04365)0.000:0.12626,(DNA7-N1_DR|206117:0.02125,((DNA7-N1_DR|206102:0.15819,DNA7-N1_DR|206141:0.01940)0.261:0.02152,((DNA7-N1_DR|133086:0.29388,DNA7-N1_DR|523015:0.10681)0.820:0.08597,(DNA7-N1_DR|206115:0.01541,DNA7-N1_DR|281451:0.14960)0.716:0.02479)0.788:0.07920)0.744:0.06508)0.291:0.08636)0.736:0.09905,DNA7-N1_DR|522975:0.00073)0.993:0.18194)0.531:0.03045,(((DNA7-N1_DR|133088:0.07402,DNA7-N1_DR|206125:0.03455)0.292:0.06227,DNA7-N1_DR|691738:0.00071)0.016:0.08566,(DNA7-N1_DR|691782:0.06325,DNA7-N1_DR|691757:0.01221)0.917:0.10066)0.479:0.01756)0.778:0.03235,DNA7-N1_DR|281338:0.12662)0.729:0.02407,(DNA7-N1_DR|281437:0.04745,DNA7-N1_DR|54348:0.17798)0.797:0.08264)0.754:0.01984,(((DNA7-N1_DR|281361:0.02843,((DNA7-N1_DR|361578:0.02051,DNA7-N1_DR|361597:0.09654)0.758:0.03251,DNA7-N1_DR|522963:0.04137)0.754:0.02526)0.701:0.00065,DNA7-N1_DR|361630:0.05857)0.769:0.02626,((DNA7-N1_DR|606048:0.00071,DNA7-N1_DR|133136:0.06697)0.766:0.04335,DNA7-N1_DR|54377:0.04154)0.877:0.10529)0.898:0.11513)0.098:0.01959)0.956:0.05242,DNA7-N1_DR|444832:0.03924)0.000:0.00069,DNA7-N1_DR|281371:0.00070)0.747:0.01507)0.000:0.01830)0.000:0.00219,((((DNA7-N1_DR|54361:0.36620,(DNA7-N1_DR|281370:0.08536,(DNA7-N1_DR|522909:0.29471,(DNA7-N1_DR|54452:0.10270,DNA7-N1_DR|206211:0.08427)0.755:0.06332)0.026:0.02481)0.214:0.02580)0.382:0.05729,(DNA7-N1_DR|444722:0.14217,DNA7-N1_DR|133144:0.25830)0.819:0.07088)0.000:0.00076,(((DNA7-N1_DR|361543:0.04253,((DNA7-N1_DR|206149:0.00070,DNA7-N1_DR|444754:0.00070)1.000:0.41765,(DNA7-N1_DR|206196:0.00069,DNA7-N1_DR|281374:0.00070)0.994:0.27844)0.346:0.03938)0.921:0.17491,DNA7-N1_DR|133103:0.12086)0.583:0.04205,DNA7-N1_DR|54438:0.10022)0.831:0.12700)0.855:0.12344,((DNA7-N1_DR|206173:0.11169,((DNA7-N1_DR|522979:0.00070,DNA7-N1_DR|523019:0.26686)0.355:0.11615,DNA7-N1_DR|444777:0.11554)0.246:0.01409)0.936:0.16644,(((DNA7-N1_DR|54385:0.15366,DNA7-N1_DR|281377:0.10566)0.404:0.02571,DNA7-N1_DR|54345:0.07180)0.910:0.08781,DNA7-N1_DR|281330:0.08026)0.000:0.00071)0.802:0.06996)0.931:0.10526)0.909:0.13276,((((DNA7-N1_DR|522990:0.22528,((((DNA7-N1_DR|281449:0.00071,DNA7-N1_DR|522898:0.21930)0.874:0.08639,((DNA7-N1_DR|361648:0.11196,DNA7-N1_DR|522974:0.11483)0.889:0.23940,(DNA7-N1_DR|133057:0.00069,DNA7-N1_DR|133091:0.09327)0.736:0.05365)0.853:0.17601)0.512:0.06518,((DNA7-N1_DR|133072:0.00070,DNA7-N1_DR|606014:0.11629)0.822:0.10343,DNA7-N1_DR|54499:0.01061)0.395:0.06496)0.875:0.16092,(((DNA7-N1_DR|133147:0.08833,DNA7-N1_DR|281399:0.08973)0.863:0.06204,(((DNA7-N1_DR|281360:0.08360,DNA7-N1_DR|444762:0.04261)0.428:0.06567,(((DNA7-N1_DR|133101:0.14117,((DNA7-N1_DR|606033:0.20635,DNA7-N1_DR|691762:0.26844)0.841:0.16378,DNA7-N1_DR|206181:0.05985)0.142:0.06859)0.196:0.04810,(DNA7-N1_DR|281384:0.24792,(DNA7-N1_DR|133151:0.17721,DNA7-N1_DR|444792:0.00070)0.004:0.00065)0.451:0.08614)0.718:0.06534,(DNA7-N1_DR|206135:0.02085,(DNA7-N1_DR|605966:0.28962,DNA7-N1_DR|522973:0.12335)0.505:0.09028)0.871:0.19738)0.625:0.08250)0.875:0.13241,DNA7-N1_DR|281395:0.17907)0.000:0.00065)0.474:0.05477,DNA7-N1_DR|281376:0.11830)0.718:0.05075)0.000:0.08366)0.891:0.07197,((DNA7-N1_DR|133034:0.09904,(DNA7-N1_DR|361553:0.11822,(((((DNA7-N1_DR|691777:0.28598,DNA7-N1_DR|281406:0.03281)0.725:0.03100,(DNA7-N1_DR|444776:0.00071,(((DNA7-N1_DR|54411:0.01834,(DNA7-N1_DR|361542:0.04491,DNA7-N1_DR|522950:0.07064)0.914:0.00069)0.467:0.01077,(DNA7-N1_DR|522932:0.13473,(DNA7-N1_DR|54443:0.86380,DNA7-N1_DR|444810:0.03796)0.834:0.08373)0.775:0.06431)0.823:0.05372,(((DNA7-N1_DR|522978:0.09510,((DNA7-N1_DR|281336:0.07639,DNA7-N1_DR|691772:0.00065)0.968:0.19425,(DNA7-N1_DR|606001:0.15898,DNA7-N1_DR|54359:0.10550)0.752:0.06152)0.845:0.07227)0.812:0.06166,((DNA7-N1_DR|605951:0.04993,(DNA7-N1_DR|281419:0.08722,(DNA7-N1_DR|281412:0.00069,(DNA7-N1_DR|54392:0.00070,(DNA7-N1_DR|54516:0.00069,DNA7-N1_DR|133155:0.10772)0.825:0.19567)0.869:0.08410)0.884:0.13332)0.373:0.07918)0.908:0.08538,(((((DNA7-N1_DR|691744:0.08747,(DNA7-N1_DR|361574:0.06571,DNA7-N1_DR|444698:0.00069)0.726:0.09484)0.489:0.07039,(DNA7-N1_DR|444783:0.00069,DNA7-N1_DR|691799:0.25751)0.599:0.12590)0.266:0.08091,(DNA7-N1_DR|206153:0.00070,(DNA7-N1_DR|281438:0.00070,DNA7-N1_DR|523023:0.03891)0.962:0.19873)0.720:0.03058)0.877:0.11701,((DNA7-N1_DR|133160:0.14542,DNA7-N1_DR|691813:0.13623)0.754:0.06247,DNA7-N1_DR|523022:0.06852)0.784:0.06026)0.345:0.04673,DNA7-N1_DR|444715:0.32920)0.254:0.03108)0.817:0.07973)0.838:0.08439,((((((DNA7-N1_DR|54349:0.10671,DNA7-N1_DR|522989:0.04503)0.909:0.08954,(DNA7-N1_DR|361603:0.08649,DNA7-N1_DR|522900:0.30053)0.805:0.08791)0.797:0.06567,(DNA7-N1_DR|206209:0.01803,DNA7-N1_DR|361642:0.10792)0.310:0.02344)0.736:0.12123,(DNA7-N1_DR|54508:0.24215,DNA7-N1_DR|444789:0.03670)0.890:0.14094)0.343:0.06404,DNA7-N1_DR|361601:0.06521)0.730:0.01591,((DNA7-N1_DR|54357:0.00070,DNA7-N1_DR|522938:0.02304)0.987:0.16739,(DNA7-N1_DR|361554:0.11387,(DNA7-N1_DR|605922:0.00069,DNA7-N1_DR|605987:0.00070)0.906:0.06811)0.963:0.15717)0.785:0.04596)0.642:0.03065)0.531:0.02141)0.000:0.00516)0.404:0.01906)0.793:0.05046,((DNA7-N1_DR|206110:0.01618,(DNA7-N1_DR|281348:0.11287,(((DNA7-N1_DR|206203:0.06815,(DNA7-N1_DR|691809:0.00065,DNA7-N1_DR|444806:0.17243)0.000:0.11563)0.915:0.12956,(DNA7-N1_DR|133042:0.21994,(DNA7-N1_DR|522904:0.07880,(DNA7-N1_DR|133112:0.03837,DNA7-N1_DR|691749:0.37754)0.719:0.17725)0.636:0.10094)0.352:0.02152)0.776:0.05494,DNA7-N1_DR|361569:0.13399)0.211:0.00096)0.324:0.08178)0.963:0.09601,DNA7-N1_DR|206151:0.03291)0.753:0.03692)0.817:0.08679,((DNA7-N1_DR|606063:0.07731,(DNA7-N1_DR|361539:0.17528,DNA7-N1_DR|206114:0.11528)0.637:0.08620)0.896:0.10884,(DNA7-N1_DR|54417:0.01649,((DNA7-N1_DR|133041:0.00069,DNA7-N1_DR|522914:0.03990)0.458:0.00073,((DNA7-N1_DR|522911:0.27145,DNA7-N1_DR|444709:0.03988)0.627:0.09435,(DNA7-N1_DR|133117:0.26611,(DNA7-N1_DR|281464:0.15280,DNA7-N1_DR|361641:0.11356)0.501:0.01085)0.441:0.00557)0.818:0.06226)0.660:0.08281)0.790:0.11432)0.000:0.01270)0.842:0.06791,((DNA7-N1_DR|691793:0.00069,(DNA7-N1_DR|281417:0.07575,DNA7-N1_DR|606052:0.24782)0.642:0.03357)0.942:0.12294,DNA7-N1_DR|281355:0.17067)0.726:0.05015)0.690:0.10147)0.632:0.04330)0.000:0.00071,(((((DNA7-N1_DR|281446:0.23925,DNA7-N1_DR|444761:0.24598)0.831:0.20424,(DNA7-N1_DR|522910:0.05039,(DNA7-N1_DR|133045:0.00065,DNA7-N1_DR|361540:0.15083)0.599:0.09953)0.572:0.11231)0.848:0.15893,((DNA7-N1_DR|444835:0.59874,DNA7-N1_DR|54394:0.65105)0.137:0.02076,(((DNA7-N1_DR|54492:0.00069,DNA7-N1_DR|361546:0.07103)0.909:0.10289,DNA7-N1_DR|133022:0.00073)0.643:0.06537,DNA7-N1_DR|361614:0.16709)0.423:0.04690)0.245:0.01032)0.566:0.04523,((DNA7-N1_DR|522984:0.00069,DNA7-N1_DR|606021:0.05724)0.718:0.19219,((DNA7-N1_DR|206168:0.00070,DNA7-N1_DR|691733:0.03760)0.928:0.09230,(DNA7-N1_DR|444757:0.06585,(DNA7-N1_DR|444755:0.05860,(DNA7-N1_DR|522936:0.04290,(DNA7-N1_DR|206176:0.19044,DNA7-N1_DR|444702:0.40995)0.746:0.04690)0.896:0.14178)0.719:0.09648)0.000:0.05150)0.682:0.07626)0.319:0.07419)0.515:0.02712,((DNA7-N1_DR|522980:0.05941,((DNA7-N1_DR|54445:0.04091,DNA7-N1_DR|691818:0.03298)0.746:0.07613,(DNA7-N1_DR|522991:0.02934,(DNA7-N1_DR|206133:0.19799,((DNA7-N1_DR|133093:0.11753,DNA7-N1_DR|522946:0.28213)0.862:0.12459,DNA7-N1_DR|206109:0.10101)0.384:0.00072)0.823:0.07368)0.680:0.14984)0.545:0.08237)0.338:0.06760,(((DNA7-N1_DR|206171:0.37886,DNA7-N1_DR|444836:0.37429)0.944:0.43918,(((DNA7-N1_DR|444813:0.66579,DNA7-N1_DR|206191:0.78524)0.676:0.16311,(DNA7-N1_DR|444831:0.56164,(((DNA7-N1_DR|54379:0.84462,((DNA7-N1_DR|522915:0.07406,((DNA7-N1_DR|133030:0.00070,DNA7-N1_DR|691741:0.18188)0.980:0.04268,((DNA7-N1_DR|206139:0.03479,DNA7-N1_DR|361561:0.01407)0.988:0.03687,(DNA7-N1_DR|54523:0.06157,(DNA7-N1_DR|54437:0.06187,(DNA7-N1_DR|523013:0.36508,DNA7-N1_DR|522928:0.03303)0.467:0.00069)0.996:0.09930)0.700:0.00953)0.617:0.00527)0.255:0.01387)0.984:0.08328,DNA7-N1_DR|281353:0.02935)0.944:0.28631)0.424:0.03729,(DNA7-N1_DR|54436:0.49576,DNA7-N1_DR|281418:0.71151)0.760:0.19630)0.757:0.04715,(DNA7-N1_DR|54435:0.66993,(DNA7-N1_DR|691820:0.04985,(DNA7-N1_DR|281440:0.01778,DNA7-N1_DR|522976:0.03151)0.658:0.03221)0.928:0.26586)0.963:0.25908)0.122:0.00259)0.969:0.33481)0.764:0.20038,DNA7-N1_DR|54403:0.44667)0.780:0.13811)0.480:0.05908,(DNA7-N1_DR|444822:1.18461,DNA7-N1_DR|281400:0.05761)0.263:0.05052)0.839:0.09647)0.889:0.12833)0.485:0.02397)0.000:0.03128)0.896:0.10751,(((DNA7-N1_DR|522948:0.23197,(DNA7-N1_DR|444713:0.00066,DNA7-N1_DR|206119:0.00071)0.441:0.08034)0.981:0.26089,(((DNA7-N1_DR|605916:0.00069,(((((DNA7-N1_DR|54454:0.09947,DNA7-N1_DR|691812:0.32164)0.571:0.08530,DNA7-N1_DR|133108:0.24480)0.416:0.09727,((DNA7-N1_DR|444833:0.00069,(DNA7-N1_DR|133132:0.06236,DNA7-N1_DR|361632:0.08678)0.783:0.03631)0.959:0.18695,(DNA7-N1_DR|444756:0.13081,(((DNA7-N1_DR|605997:0.07276,(DNA7-N1_DR|444734:0.36281,DNA7-N1_DR|444780:0.47261)0.600:0.01349)0.786:0.04982,DNA7-N1_DR|606031:0.20795)0.806:0.09900,(((DNA7-N1_DR|522901:0.17408,DNA7-N1_DR|54409:0.11923)0.699:0.03713,DNA7-N1_DR|281320:0.23541)0.604:0.04841,DNA7-N1_DR|444821:0.26322)0.591:0.10301)0.866:0.13454)0.673:0.06291)0.249:0.08748)0.628:0.04371,(((DNA7-N1_DR|691803:0.09754,(((DNA7-N1_DR|206131:0.06069,DNA7-N1_DR|522929:0.17883)0.778:0.05634,((DNA7-N1_DR|54460:0.03295,DNA7-N1_DR|54470:0.05148)0.567:0.07243,DNA7-N1_DR|54432:0.11021)0.466:0.00074)0.368:0.05791,DNA7-N1_DR|54364:0.18349)0.456:0.09094)0.776:0.05177,(DNA7-N1_DR|605929:0.60287,DNA7-N1_DR|444804:0.00071)0.740:0.09495)0.881:0.07927,((DNA7-N1_DR|281392:0.20290,DNA7-N1_DR|605981:0.02631)0.303:0.06605,DNA7-N1_DR|281389:0.24181)0.050:0.00069)0.775:0.05048)0.886:0.09338,(((((DNA7-N1_DR|54482:0.01678,(((DNA7-N1_DR|361572:0.10947,DNA7-N1_DR|54511:0.06990)0.843:0.00250,((DNA7-N1_DR|54414:0.49471,DNA7-N1_DR|522927:0.50321)0.532:0.11623,DNA7-N1_DR|444774:0.07670)0.866:0.08856)0.802:0.02556,DNA7-N1_DR|606038:0.07771)0.700:0.00073)0.798:0.08758,(DNA7-N1_DR|522960:0.17875,(DNA7-N1_DR|444745:0.07386,(DNA7-N1_DR|522964:0.04312,(DNA7-N1_DR|206199:0.06425,DNA7-N1_DR|522919:0.14248)0.798:0.08605)0.741:0.03171)0.889:0.10149)0.028:0.04304)0.734:0.06622,((DNA7-N1_DR|206202:0.04014,(DNA7-N1_DR|281350:0.30322,DNA7-N1_DR|523026:0.35987)0.691:0.00074)0.788:0.03748,DNA7-N1_DR|281317:0.10818)0.252:0.07860)0.512:0.07069,((DNA7-N1_DR|361631:0.06316,((DNA7-N1_DR|361633:0.20339,DNA7-N1_DR|444812:0.10631)0.762:0.07309,(DNA7-N1_DR|54451:0.18390,DNA7-N1_DR|54431:0.00071)0.073:0.08123)0.504:0.04378)0.813:0.04328,((((DNA7-N1_DR|444779:0.34272,DNA7-N1_DR|691734:0.20914)0.356:0.02859,DNA7-N1_DR|206193:0.00070)0.637:0.09553,((DNA7-N1_DR|444803:0.06951,(DNA7-N1_DR|361655:0.48570,(((DNA7-N1_DR|133115:0.19956,(DNA7-N1_DR|522942:0.03415,(DNA7-N1_DR|361660:0.41069,(DNA7-N1_DR|281448:0.05521,(((DNA7-N1_DR|206170:0.20679,(DNA7-N1_DR|361610:0.13215,(DNA7-N1_DR|444829:0.36147,DNA7-N1_DR|606057:0.05086)0.367:0.15972)0.888:0.15768)0.140:0.09101,(DNA7-N1_DR|523031:0.31277,DNA7-N1_DR|605956:0.36328)0.905:0.22133)0.734:0.05682,DNA7-N1_DR|361534:0.26564)0.707:0.06285)0.795:0.05761)0.923:0.11171)0.755:0.03560)0.863:0.04811,DNA7-N1_DR|133153:0.23903)0.817:0.02900,(((DNA7-N1_DR|206098:0.09512,(DNA7-N1_DR|281369:0.00072,DNA7-N1_DR|522969:0.02542)0.769:0.06194)0.559:0.06972,(DNA7-N1_DR|522899:0.23080,DNA7-N1_DR|361559:0.01422)0.715:0.02814)0.835:0.08363,DNA7-N1_DR|606035:0.10506)0.862:0.09100)0.710:0.01178)0.784:0.01659)0.610:0.01096,DNA7-N1_DR|133024:0.09528)0.533:0.04641)0.925:0.09037,(((((DNA7-N1_DR|206145:0.21720,((DNA7-N1_DR|54434:0.67667,DNA7-N1_DR|691781:0.12984)0.788:0.13405,DNA7-N1_DR|522922:0.07613)0.354:0.03610)0.745:0.04539,DNA7-N1_DR|523002:0.09620)0.853:0.08336,(((DNA7-N1_DR|605932:0.11889,(DNA7-N1_DR|206155:0.06280,DNA7-N1_DR|361629:0.05317)0.871:0.16277)0.411:0.00742,DNA7-N1_DR|444782:0.04465)0.883:0.08113,(DNA7-N1_DR|281357:0.29793,((DNA7-N1_DR|206180:0.04039,(DNA7-N1_DR|54370:0.06112,(DNA7-N1_DR|54453:0.00070,DNA7-N1_DR|606037:0.02725)0.764:0.02386)0.482:0.03174)0.943:0.13416,(DNA7-N1_DR|281454:0.00069,((DNA7-N1_DR|522967:0.18143,(((DNA7-N1_DR|54512:0.00070,DNA7-N1_DR|522985:0.00070)0.229:0.41563,DNA7-N1_DR|281339:0.23228)0.795:0.10259,DNA7-N1_DR|206177:0.13884)0.602:0.12224)0.971:0.30125,DNA7-N1_DR|444827:0.00069)0.218:0.00073)0.931:0.14455)0.113:0.00073)0.386:0.06280)0.733:0.08576)0.583:0.07198,(DNA7-N1_DR|133094:0.14579,(DNA7-N1_DR|206148:0.09840,DNA7-N1_DR|206166:0.07816)0.725:0.04591)0.780:0.09510)0.615:0.01683,DNA7-N1_DR|133047:0.00070)0.354:0.00069)0.763:0.01296)0.813:0.03132)0.535:0.02750,(DNA7-N1_DR|281346:0.00073,(DNA7-N1_DR|444742:0.09574,DNA7-N1_DR|605941:0.13296)0.831:0.10584)0.936:0.13745)0.467:0.06608)0.947:0.10210)0.855:0.00597,DNA7-N1_DR|605917:0.00746)0.993:0.05394,((DNA7-N1_DR|444748:0.04038,DNA7-N1_DR|522955:0.02985)0.842:0.02167,DNA7-N1_DR|54439:0.00071)0.998:0.22715)0.000:0.00520)0.826:0.03115,((DNA7-N1_DR|206208:0.50513,DNA7-N1_DR|54500:0.19158)0.849:0.16566,(DNA7-N1_DR|361544:0.29696,(DNA7-N1_DR|605919:0.26145,(DNA7-N1_DR|133056:0.10458,DNA7-N1_DR|54484:0.09140)0.000:0.00065)0.753:0.04896)0.341:0.07010)0.377:0.02507)0.975:0.07456)0.961:0.09377,(((((DNA7-N1_DR|133105:0.31922,DNA7-N1_DR|605959:0.00071)0.676:0.11956,((DNA7-N1_DR|133087:0.00069,DNA7-N1_DR|133135:0.04352)0.942:0.18331,(DNA7-N1_DR|54393:0.29124,DNA7-N1_DR|522988:0.00069)0.284:0.05390)0.446:0.00165)0.848:0.11969,(DNA7-N1_DR|522939:0.23270,((DNA7-N1_DR|605996:0.09221,DNA7-N1_DR|605960:0.00070)0.420:0.07217,DNA7-N1_DR|444703:0.43162)0.803:0.11106)0.867:0.10855)0.771:0.05296,((((DNA7-N1_DR|522998:0.22775,DNA7-N1_DR|133099:0.00065)0.827:0.32052,(DNA7-N1_DR|133137:0.07068,DNA7-N1_DR|444750:0.04773)0.000:0.11409)0.585:0.07357,(((DNA7-N1_DR|444784:0.19848,(((DNA7-N1_DR|444781:0.00065,DNA7-N1_DR|691808:0.00071)0.201:0.22144,DNA7-N1_DR|444747:0.12666)0.775:0.15421,DNA7-N1_DR|54502:0.00069)0.914:0.18886)0.638:0.09503,((DNA7-N1_DR|281381:0.17732,(DNA7-N1_DR|522982:0.19126,DNA7-N1_DR|605965:0.26502)0.000:0.00618)0.231:0.09789,DNA7-N1_DR|133159:0.19973)0.841:0.13210)0.848:0.14761,(((((DNA7-N1_DR|133054:0.29408,DNA7-N1_DR|133130:0.09582)0.854:0.13447,DNA7-N1_DR|281423:0.00070)0.879:0.14179,(DNA7-N1_DR|606030:0.07834,DNA7-N1_DR|691737:0.14998)0.664:0.09473)0.429:0.04733,((DNA7-N1_DR|281319:0.03322,(DNA7-N1_DR|133122:0.09389,DNA7-N1_DR|54457:0.00071)0.930:0.26792)0.835:0.11771,(DNA7-N1_DR|206122:0.07665,DNA7-N1_DR|522992:0.15019)0.569:0.09721)0.825:0.08553)0.840:0.11527,((DNA7-N1_DR|691764:0.00071,DNA7-N1_DR|133065:0.23794)0.749:0.04669,(((DNA7-N1_DR|444705:0.31294,(DNA7-N1_DR|206096:0.10250,DNA7-N1_DR|361607:0.27609)0.286:0.04162)0.723:0.04592,(DNA7-N1_DR|522953:0.16692,((DNA7-N1_DR|522905:0.30515,DNA7-N1_DR|605953:0.04730)0.900:0.18725,DNA7-N1_DR|444719:0.02714)0.216:0.02585)0.789:0.08287)0.219:0.00156,(((DNA7-N1_DR|361606:0.13243,DNA7-N1_DR|691735:0.04987)0.622:0.06774,(DNA7-N1_DR|54426:0.02852,(DNA7-N1_DR|605992:0.12338,DNA7-N1_DR|606006:0.00072)0.507:0.23712)0.920:0.18480)0.078:0.01597,DNA7-N1_DR|522996:0.11761)0.445:0.16617)0.850:0.13318)0.712:0.06351)0.450:0.07384)0.000:0.08276)0.605:0.04395,DNA7-N1_DR|361627:0.24755)0.665:0.02915)0.951:0.09024,((DNA7-N1_DR|523016:0.36204,DNA7-N1_DR|605964:0.10737)0.741:0.04876,((((DNA7-N1_DR|444830:0.13546,DNA7-N1_DR|281401:0.03001)0.751:0.04965,DNA7-N1_DR|54433:0.03694)0.858:0.09699,((DNA7-N1_DR|206134:0.33482,(DNA7-N1_DR|54458:0.06679,DNA7-N1_DR|281396:0.00071)0.951:0.19619)0.797:0.08956,((DNA7-N1_DR|281375:0.03927,DNA7-N1_DR|444730:0.00073)0.831:0.30564,DNA7-N1_DR|133058:0.24502)0.701:0.08811)0.686:0.02502)0.849:0.09194,DNA7-N1_DR|691786:0.18867)0.570:0.04686)0.000:0.04020)0.000:0.07205)0.945:0.04265)0.000:0.00473,(((DNA7-N1_DR|54416:0.10204,DNA7-N1_DR|206174:0.15981)0.985:0.47899,(DNA7-N1_DR|54449:0.00071,DNA7-N1_DR|206210:0.00070)0.979:0.28405)0.818:0.14188,DNA7-N1_DR|444793:0.24505)0.866:0.13878)0.000:0.02061)0.877:0.03949,DNA7-N1_DR|54424:0.01096)0.940:0.00536)0.992:0.00457)0.821:0.00247,DNA7-N1_DR|133023:0.01710)1.000:0.01156)0.998:0.00931,(((((DNA7-N1_DR|444716:0.27146,((DNA7-N1_DR|206182:0.18818,((DNA7-N1_DR|361570:0.00070,DNA7-N1_DR|606032:0.42045)0.843:0.31983,(DNA7-N1_DR|206165:0.23223,DNA7-N1_DR|54412:0.12209)0.047:0.01914)0.655:0.05327)0.728:0.04702,DNA7-N1_DR|54462:0.10744)0.752:0.05386)0.558:0.03443,(DNA7-N1_DR|605915:0.59196,DNA7-N1_DR|361577:0.47367)0.106:0.03297)0.745:0.11563,((DNA7-N1_DR|523018:0.12010,(DNA7-N1_DR|444763:0.06866,DNA7-N1_DR|691816:0.66789)0.732:0.24650)0.662:0.14931,(DNA7-N1_DR|522913:0.94170,(DNA7-N1_DR|281315:0.05057,(DNA7-N1_DR|605984:0.77796,DNA7-N1_DR|444707:0.26155)0.726:0.08309)0.708:0.08725)0.770:0.10384)0.876:0.12796)0.733:0.06019,(DNA7-N1_DR|133158:0.32682,DNA7-N1_DR|361526:0.34692)0.862:0.14732)0.949:0.15812,DNA7-N1_DR|361562:0.05946)0.681:0.00423)0.695:0.00477)0.994:0.00469,(DNA7-N1_DR|133126:0.02318,((DNA7-N1_DR|444749:0.00070,DNA7-N1_DR|605970:0.01785)0.843:0.02540,(DNA7-N1_DR|606009:0.01723,DNA7-N1_DR|522921:0.01622)0.241:0.00343)0.865:0.00297)0.956:0.00239)1.000:0.01640)0.966:0.00214,(DNA7-N1_DR|54386:0.01018,((DNA7-N1_DR|361625:0.00672,(DNA7-N1_DR|206137:0.00070,((((DNA7-N1_DR|605969:0.15903,((DNA7-N1_DR|691747:0.07899,DNA7-N1_DR|691767:0.37744)0.896:0.13145,DNA7-N1_DR|605998:0.17822)0.856:0.09885)0.804:0.06111,(((DNA7-N1_DR|54383:0.14821,((DNA7-N1_DR|691787:0.19966,((DNA7-N1_DR|444740:0.00069,DNA7-N1_DR|444741:0.05442)0.984:0.37175,DNA7-N1_DR|361616:0.36447)0.778:0.10128)0.972:0.39612,DNA7-N1_DR|54468:0.10148)0.927:0.32172)0.783:0.10583,(DNA7-N1_DR|133146:0.07919,(((DNA7-N1_DR|361612:0.28404,DNA7-N1_DR|606045:0.53051)0.645:0.09750,DNA7-N1_DR|522970:0.21563)0.288:0.08168,DNA7-N1_DR|133133:0.41660)0.837:0.20848)0.795:0.06109)0.677:0.02025,((((DNA7-N1_DR|206106:0.25671,DNA7-N1_DR|605942:0.25228)0.738:0.07634,DNA7-N1_DR|605957:0.21620)0.699:0.04018,DNA7-N1_DR|361652:0.43199)0.793:0.06171,(((((DNA7-N1_DR|606034:0.23613,(DNA7-N1_DR|444798:0.27251,DNA7-N1_DR|54481:0.13197)0.172:0.00987)0.639:0.04563,(DNA7-N1_DR|605989:0.23995,DNA7-N1_DR|133070:0.47216)0.371:0.04744)0.751:0.00069,(DNA7-N1_DR|522944:0.24783,(DNA7-N1_DR|605978:0.25311,DNA7-N1_DR|522954:0.20073)0.747:0.03792)0.933:0.10399)0.844:0.02806,((((DNA7-N1_DR|206146:0.28635,(((DNA7-N1_DR|605954:0.46204,(DNA7-N1_DR|605993:0.17775,((DNA7-N1_DR|691801:0.35508,DNA7-N1_DR|605943:0.11565)0.544:0.04070,DNA7-N1_DR|361550:0.42754)0.549:0.05438)0.726:0.02160)0.452:0.00651,((DNA7-N1_DR|206190:0.40091,DNA7-N1_DR|606000:0.24867)0.786:0.10365,DNA7-N1_DR|606012:0.27430)0.872:0.13773)0.516:0.01396,DNA7-N1_DR|206142:0.39699)0.381:0.04482)0.751:0.02415,((((DNA7-N1_DR|361563:0.40074,((DNA7-N1_DR|206200:0.22965,(DNA7-N1_DR|281334:0.00070,DNA7-N1_DR|361581:0.18489)0.877:0.18375)0.126:0.03219,DNA7-N1_DR|606061:0.20060)0.110:0.04295)0.682:0.09698,DNA7-N1_DR|281432:0.29518)0.397:0.00071,(DNA7-N1_DR|206192:0.23602,DNA7-N1_DR|606026:0.27990)0.752:0.03759)0.511:0.01577,((DNA7-N1_DR|605968:0.25858,(DNA7-N1_DR|206124:0.37420,DNA7-N1_DR|361551:0.23983)0.489:0.05069)0.837:0.08135,(((DNA7-N1_DR|54519:0.06325,DNA7-N1_DR|361613:0.00069)0.245:0.17091,DNA7-N1_DR|281452:0.39419)0.875:0.09843,(DNA7-N1_DR|361604:0.18945,DNA7-N1_DR|206103:0.29920)0.802:0.10626)0.446:0.01339)0.438:0.02055)0.651:0.03878)0.132:0.00069,((DNA7-N1_DR|133039:0.40917,(DNA7-N1_DR|133119:0.15415,DNA7-N1_DR|206101:0.43362)0.393:0.00355)0.847:0.18189,((((DNA7-N1_DR|54493:0.18976,(DNA7-N1_DR|281352:0.22281,DNA7-N1_DR|523020:0.86746)0.000:0.00070)0.740:0.04935,((((DNA7-N1_DR|133049:0.19247,DNA7-N1_DR|206178:0.22675)0.871:0.11562,((((DNA7-N1_DR|54515:0.17712,((((DNA7-N1_DR|361619:0.08608,DNA7-N1_DR|691732:0.12660)0.786:0.08060,((DNA7-N1_DR|281462:0.00071,DNA7-N1_DR|444726:0.20184)0.912:0.15794,DNA7-N1_DR|281378:0.29869)0.666:0.01898)0.850:0.08592,(DNA7-N1_DR|444720:0.16109,DNA7-N1_DR|206212:0.27999)0.864:0.05064)0.750:0.01283,DNA7-N1_DR|605939:0.27177)0.012:0.01111)0.783:0.01958,(((DNA7-N1_DR|133043:0.08018,DNA7-N1_DR|361650:0.14901)0.413:0.05021,(DNA7-N1_DR|444785:0.35380,(DNA7-N1_DR|444786:0.65453,(DNA7-N1_DR|133071:0.21916,DNA7-N1_DR|133050:0.05145)0.539:0.08652)0.950:0.71984)0.808:0.36248)0.272:0.05380,((DNA7-N1_DR|133026:0.14837,(DNA7-N1_DR|133027:0.00069,DNA7-N1_DR|133028:0.01350)0.971:0.14092)0.916:0.11694,(DNA7-N1_DR|281322:0.15584,(DNA7-N1_DR|281453:0.39081,DNA7-N1_DR|691753:0.22069)0.813:0.11752)0.471:0.01150)0.754:0.03392)0.536:0.01388)0.873:0.02875,((DNA7-N1_DR|361560:0.28393,DNA7-N1_DR|691798:0.22359)0.728:0.05526,(DNA7-N1_DR|605926:0.17813,DNA7-N1_DR|444838:0.31923)0.930:0.15909)0.871:0.06893)0.710:0.00963,(DNA7-N1_DR|133149:0.10173,DNA7-N1_DR|133150:0.11482)0.996:0.14405)0.616:0.01492)0.922:0.04350,DNA7-N1_DR|54485:0.18481)0.513:0.00415,((((DNA7-N1_DR|606053:0.19543,(DNA7-N1_DR|133040:0.17041,(DNA7-N1_DR|54429:0.00070,DNA7-N1_DR|54430:0.00974)0.887:0.09970)0.773:0.05228)0.738:0.03577,(DNA7-N1_DR|133060:0.22663,DNA7-N1_DR|522930:0.10978)0.862:0.07694)0.710:0.00946,(DNA7-N1_DR|605977:0.06542,DNA7-N1_DR|361524:0.24059)0.792:0.02972)0.663:0.00608,DNA7-N1_DR|361590:0.31154)0.639:0.01001)0.719:0.01733)0.740:0.02531,(DNA7-N1_DR|691784:0.29969,(DNA7-N1_DR|522917:0.27428,DNA7-N1_DR|54490:0.16740)0.075:0.01145)0.817:0.10936)0.757:0.01313,((((DNA7-N1_DR|444735:0.19547,((DNA7-N1_DR|54473:0.34066,DNA7-N1_DR|606011:0.27167)0.979:0.44421,DNA7-N1_DR|522993:0.20133)0.368:0.09880)0.704:0.03254,(DNA7-N1_DR|444767:0.25250,DNA7-N1_DR|54440:0.31425)0.645:0.01219)0.815:0.02880,(((DNA7-N1_DR|54400:0.31251,DNA7-N1_DR|361602:0.36004)0.419:0.06156,((DNA7-N1_DR|523001:0.23910,(DNA7-N1_DR|54421:0.38524,DNA7-N1_DR|361541:0.13434)0.577:0.05696)0.786:0.07772,((DNA7-N1_DR|606036:0.00065,(((DNA7-N1_DR|281344:0.22340,DNA7-N1_DR|281420:0.19344)0.784:0.13290,DNA7-N1_DR|54398:0.26490)0.552:0.02601,(DNA7-N1_DR|444807:0.30031,(DNA7-N1_DR|206160:0.10842,(DNA7-N1_DR|281427:0.32993,DNA7-N1_DR|606054:0.26565)0.189:0.13802)0.885:0.27791)0.723:0.13945)0.999:0.99809)0.500:0.27307,(DNA7-N1_DR|281387:0.00382,DNA7-N1_DR|444759:0.00071)0.635:0.21939)0.952:0.19778)0.704:0.03580)0.000:0.02255,(DNA7-N1_DR|444794:0.41818,DNA7-N1_DR|361635:0.38010)0.051:0.00588)0.882:0.04678)0.770:0.01116,((((DNA7-N1_DR|444736:0.34508,(DNA7-N1_DR|133073:0.16374,DNA7-N1_DR|206120:0.06639)0.451:0.11973)0.774:0.05115,(DNA7-N1_DR|444817:0.30758,(DNA7-N1_DR|361579:0.04363,DNA7-N1_DR|361626:0.00070)0.584:0.22074)0.376:0.03330)0.168:0.03311,(DNA7-N1_DR|281349:0.16930,(DNA7-N1_DR|281332:0.02432,DNA7-N1_DR|281388:0.03110)0.720:0.28925)0.398:0.07067)0.455:0.00070,(((DNA7-N1_DR|691756:0.20637,DNA7-N1_DR|361653:0.20633)0.469:0.00070,((DNA7-N1_DR|444771:0.26883,((((DNA7-N1_DR|444770:0.34843,(DNA7-N1_DR|281444:0.14691,((DNA7-N1_DR|54471:0.07317,DNA7-N1_DR|206132:0.36807)0.985:0.40984,DNA7-N1_DR|206163:0.17179)0.759:0.11323)0.799:0.08507)0.000:0.00066,((DNA7-N1_DR|605994:0.07449,(DNA7-N1_DR|281455:0.21156,(DNA7-N1_DR|361547:0.13770,DNA7-N1_DR|444733:0.08941)0.441:0.14721)0.452:0.00069)0.423:0.05201,(DNA7-N1_DR|206159:0.15237,DNA7-N1_DR|523029:0.29464)0.613:0.07209)0.992:0.22092)0.631:0.00358,(((DNA7-N1_DR|54419:0.17789,(DNA7-N1_DR|54405:0.19769,DNA7-N1_DR|691751:0.19151)0.206:0.03157)0.627:0.00070,DNA7-N1_DR|444732:0.15385)0.823:0.04269,DNA7-N1_DR|133145:0.16830)0.843:0.03868)0.985:0.00069,(DNA7-N1_DR|361647:0.26779,((DNA7-N1_DR|691805:0.14381,(DNA7-N1_DR|133032:0.26756,DNA7-N1_DR|133134:0.19365)0.504:0.11156)0.438:0.05206,((DNA7-N1_DR|361587:0.21736,DNA7-N1_DR|133077:0.27437)0.670:0.07276,(((DNA7-N1_DR|522987:0.22110,DNA7-N1_DR|606041:0.21477)0.507:0.10959,(DNA7-N1_DR|54472:0.19814,DNA7-N1_DR|522951:0.29038)0.729:0.06583)0.000:0.00068,(DNA7-N1_DR|606058:0.14000,DNA7-N1_DR|605938:0.24633)0.785:0.08033)0.810:0.07011)0.119:0.01449)0.715:0.00935)0.780:0.01605)0.534:0.00070)0.772:0.01519,(DNA7-N1_DR|361589:0.40509,DNA7-N1_DR|206121:0.27021)0.661:0.01015)0.915:0.05311)0.814:0.02594,DNA7-N1_DR|206188:0.28108)0.727:0.01086)0.864:0.01698)0.350:0.00543)0.282:0.00070)0.540:0.02567)0.224:0.02445,((((DNA7-N1_DR|281325:0.15150,(DNA7-N1_DR|133031:0.38525,DNA7-N1_DR|606016:0.08434)0.918:0.12166)0.813:0.05185,((DNA7-N1_DR|54365:0.30854,(DNA7-N1_DR|605952:0.19941,(DNA7-N1_DR|281379:0.22393,DNA7-N1_DR|605999:0.25124)0.898:0.14672)0.836:0.04841)0.721:0.01163,(DNA7-N1_DR|281435:0.32419,(DNA7-N1_DR|281328:0.19953,((DNA7-N1_DR|606018:0.31468,(DNA7-N1_DR|606005:1.14153,DNA7-N1_DR|522931:0.06097)0.215:0.04287)0.331:0.06822,DNA7-N1_DR|691817:0.10833)0.668:0.02864)0.717:0.03826)0.631:0.01279)0.781:0.01498)0.767:0.01191,(((DNA7-N1_DR|691802:0.19520,DNA7-N1_DR|522983:0.18768)0.806:0.06565,(DNA7-N1_DR|361531:0.22357,DNA7-N1_DR|281428:0.46953)0.213:0.01145)0.349:0.02738,DNA7-N1_DR|444772:0.37494)0.550:0.00976)0.140:0.02533,((DNA7-N1_DR|691814:0.27206,DNA7-N1_DR|606022:0.15810)0.472:0.05514,(DNA7-N1_DR|444796:0.30339,DNA7-N1_DR|606028:0.13904)0.724:0.22139)0.808:0.05750)0.605:0.00931)0.658:0.03550)0.915:0.06277,(((DNA7-N1_DR|361564:0.51666,DNA7-N1_DR|54477:0.08923)0.621:0.03247,(DNA7-N1_DR|133129:0.29987,(DNA7-N1_DR|206127:0.14813,DNA7-N1_DR|444799:0.51475)0.567:0.05983)0.838:0.05378)0.864:0.03941,((DNA7-N1_DR|54442:0.18780,DNA7-N1_DR|133124:0.08949)0.724:0.58696,DNA7-N1_DR|361646:0.30641)0.373:0.03809)0.364:0.02620)0.049:0.00065)0.029:0.01035)0.932:0.13357)0.457:0.00065,(DNA7-N1_DR|54483:0.49604,(DNA7-N1_DR|605971:0.01939,(DNA7-N1_DR|54525:0.03025,(DNA7-N1_DR|54358:0.06685,DNA7-N1_DR|133055:0.12390)0.726:0.00698)0.235:0.00782)0.973:0.22503)0.681:0.05785)0.569:0.04510,(((DNA7-N1_DR|54380:0.37801,DNA7-N1_DR|691815:0.38199)0.856:0.21395,DNA7-N1_DR|133128:0.19447)0.634:0.09435,(DNA7-N1_DR|606007:0.35526,((DNA7-N1_DR|281393:0.17669,DNA7-N1_DR|444743:0.26931)0.165:0.04204,((((DNA7-N1_DR|691758:0.13685,(DNA7-N1_DR|606010:0.23594,(DNA7-N1_DR|361527:0.21630,DNA7-N1_DR|444802:0.19465)0.758:0.05597)0.773:0.04849)0.865:0.05100,(((((DNA7-N1_DR|522961:0.26795,DNA7-N1_DR|605931:0.14010)0.752:0.04046,(DNA7-N1_DR|691746:0.44561,(DNA7-N1_DR|281447:0.16829,DNA7-N1_DR|605972:0.64059)0.434:0.07546)0.776:0.06839)0.153:0.02805,((DNA7-N1_DR|54459:0.14515,DNA7-N1_DR|361617:0.14089)0.847:0.05818,(DNA7-N1_DR|133138:0.20172,((DNA7-N1_DR|522923:0.38463,DNA7-N1_DR|691783:0.22131)0.895:0.25460,(DNA7-N1_DR|54455:0.43994,(DNA7-N1_DR|133053:0.40950,(((DNA7-N1_DR|444769:0.30163,(DNA7-N1_DR|605949:0.24246,(DNA7-N1_DR|133106:0.24306,DNA7-N1_DR|691776:0.22088)0.892:0.11408)0.843:0.08633)0.943:0.14419,(DNA7-N1_DR|54375:0.23581,DNA7-N1_DR|444787:0.17853)0.779:0.04584)0.751:0.03547,DNA7-N1_DR|444738:0.28026)0.816:0.09015)0.844:0.21916)0.738:0.18527)0.714:0.24219)0.615:0.03090)0.841:0.04084)0.381:0.01730,((((((((DNA7-N1_DR|444729:0.28204,DNA7-N1_DR|281431:0.26691)0.629:0.02802,DNA7-N1_DR|133029:0.18615)0.107:0.00101,DNA7-N1_DR|523021:0.48444)0.748:0.07344,DNA7-N1_DR|522924:0.28127)0.618:0.01219,(DNA7-N1_DR|361596:0.15114,(DNA7-N1_DR|281340:0.31472,(DNA7-N1_DR|54465:0.31642,DNA7-N1_DR|691788:0.16297)0.561:0.09524)0.502:0.10927)0.936:0.10291)0.837:0.06067,(((DNA7-N1_DR|54356:0.18710,DNA7-N1_DR|361656:0.24898)0.210:0.07853,(DNA7-N1_DR|54496:0.22836,((DNA7-N1_DR|133120:0.19129,DNA7-N1_DR|281391:0.13157)0.793:0.05290,(DNA7-N1_DR|361599:0.09196,(DNA7-N1_DR|444721:0.20117,DNA7-N1_DR|444753:0.29808)0.477:0.00396)0.842:0.03897)0.660:0.00070)0.857:0.05209)0.814:0.03500,((DNA7-N1_DR|605967:0.24490,(DNA7-N1_DR|133121:0.20840,DNA7-N1_DR|133140:0.19919)0.212:0.07281)0.719:0.06951,(DNA7-N1_DR|281421:0.32080,((DNA7-N1_DR|133051:0.35417,DNA7-N1_DR|361621:0.35884)0.017:0.09464,DNA7-N1_DR|361566:0.27565)0.676:0.04491)0.346:0.00071)0.904:0.03370)0.765:0.01392)0.678:0.01559,(((DNA7-N1_DR|281450:0.20362,(DNA7-N1_DR|133085:0.18996,DNA7-N1_DR|605947:0.25181)0.272:0.01533)0.868:0.05818,((DNA7-N1_DR|54374:0.22059,DNA7-N1_DR|444801:0.28982)0.807:0.11846,(DNA7-N1_DR|361615:0.09612,DNA7-N1_DR|206118:0.15579)0.807:0.03062)0.772:0.03341)0.382:0.02619,(((((DNA7-N1_DR|691769:0.31679,(((DNA7-N1_DR|133098:0.29138,(((DNA7-N1_DR|133067:0.17254,DNA7-N1_DR|361592:0.35965)0.734:0.04637,DNA7-N1_DR|444791:0.18199)0.800:0.03995,DNA7-N1_DR|206204:0.18181)0.756:0.04037)0.739:0.01194,DNA7-N1_DR|361595:0.15717)0.775:0.01514,(DNA7-N1_DR|606029:0.21381,(DNA7-N1_DR|444808:0.22574,(DNA7-N1_DR|54396:0.16914,DNA7-N1_DR|605990:0.14858)0.178:0.03471)0.070:0.01454)0.708:0.00069)0.800:0.00069)0.930:0.06708,((((DNA7-N1_DR|133100:0.30354,DNA7-N1_DR|523010:0.20718)0.869:0.11229,(DNA7-N1_DR|281422:0.38674,(DNA7-N1_DR|523011:0.24450,(DNA7-N1_DR|523017:0.19774,DNA7-N1_DR|605950:0.18476)0.857:0.11869)0.310:0.07560)0.531:0.01319)0.749:0.00070,(DNA7-N1_DR|605955:0.31430,DNA7-N1_DR|691760:0.19347)0.849:0.07801)0.800:0.01257,DNA7-N1_DR|133025:0.13374)0.744:0.01343)0.766:0.01970,(DNA7-N1_DR|54346:0.12988,DNA7-N1_DR|54467:0.18746)0.874:0.09044)0.739:0.01623,((((((DNA7-N1_DR|691789:0.12055,((DNA7-N1_DR|281403:0.18535,(DNA7-N1_DR|206172:0.14680,DNA7-N1_DR|522934:0.13014)0.071:0.05085)0.816:0.05902,(((DNA7-N1_DR|444823:0.18691,DNA7-N1_DR|133062:0.16834)0.419:0.01454,DNA7-N1_DR|523006:0.10013)0.514:0.04200,DNA7-N1_DR|54406:0.19748)0.098:0.05075)0.298:0.05246)0.607:0.02630,((DNA7-N1_DR|54501:0.17415,(DNA7-N1_DR|54507:0.15010,DNA7-N1_DR|605985:0.11031)0.856:0.06288)0.460:0.00069,((DNA7-N1_DR|54373:0.25355,(DNA7-N1_DR|361624:0.14807,DNA7-N1_DR|522902:0.17902)0.746:0.02527)0.765:0.04615,(DNA7-N1_DR|54505:0.27554,DNA7-N1_DR|54351:0.18940)0.526:0.02467)0.630:0.00958)0.811:0.02258)0.876:0.03292,((((DNA7-N1_DR|54518:0.13371,DNA7-N1_DR|54520:0.28285)0.070:0.07521,(DNA7-N1_DR|206113:0.06229,DNA7-N1_DR|444814:0.23455)0.787:0.05474)0.759:0.06829,(((((DNA7-N1_DR|54372:0.09380,DNA7-N1_DR|606024:0.28905)0.912:0.11492,(((DNA7-N1_DR|54382:0.14599,DNA7-N1_DR|691794:0.17070)0.829:0.04825,(DNA7-N1_DR|54354:0.21221,DNA7-N1_DR|206189:0.10035)0.872:0.09180)0.611:0.03747,((DNA7-N1_DR|281424:0.13470,(DNA7-N1_DR|361549:0.20849,(DNA7-N1_DR|54378:0.17881,DNA7-N1_DR|606062:0.11344)0.707:0.03663)0.519:0.04277)0.606:0.02822,DNA7-N1_DR|606043:0.20665)0.538:0.02953)0.585:0.01491)0.346:0.03160,((DNA7-N1_DR|361659:0.14440,(DNA7-N1_DR|54367:0.24288,DNA7-N1_DR|54506:0.26164)0.398:0.08553)0.672:0.03563,(DNA7-N1_DR|54391:0.06128,DNA7-N1_DR|133092:0.16032)0.796:0.04383)0.886:0.05854)0.140:0.00068,(((((DNA7-N1_DR|54371:0.13359,DNA7-N1_DR|206158:0.10286)0.752:0.05167,(DNA7-N1_DR|281405:0.13554,DNA7-N1_DR|523028:0.04779)0.756:0.01995)0.027:0.00065,((((DNA7-N1_DR|281359:0.13547,(DNA7-N1_DR|605958:0.14868,DNA7-N1_DR|54448:0.20014)0.603:0.01110)0.876:0.06574,DNA7-N1_DR|281341:0.12210)0.344:0.00069,(DNA7-N1_DR|522997:0.10549,(DNA7-N1_DR|691804:0.12423,(DNA7-N1_DR|361565:0.29344,(DNA7-N1_DR|206123:0.31569,DNA7-N1_DR|281321:0.19339)0.866:0.29950)0.788:0.21447)0.337:0.06829)0.787:0.02308)0.692:0.01291,(DNA7-N1_DR|522935:0.22197,DNA7-N1_DR|605995:0.11182)0.638:0.00789)0.853:0.02674)0.678:0.03932,(DNA7-N1_DR|206104:0.08972,(DNA7-N1_DR|206154:0.10794,(DNA7-N1_DR|522903:0.07381,DNA7-N1_DR|606023:0.15216)0.771:0.06334)0.713:0.09611)0.000:0.00078)0.394:0.00614,(((DNA7-N1_DR|54410:0.09403,(DNA7-N1_DR|54456:0.04229,(DNA7-N1_DR|605962:0.05045,(DNA7-N1_DR|522977:0.11918,DNA7-N1_DR|444790:0.10822)0.238:0.01854)0.782:0.02547)0.782:0.01994)0.573:0.02760,(DNA7-N1_DR|206105:0.18684,(DNA7-N1_DR|133142:0.13117,DNA7-N1_DR|281408:0.14733)0.635:0.03075)0.768:0.02249)0.318:0.02097,((DNA7-N1_DR|361528:0.17757,DNA7-N1_DR|206147:0.16089)0.818:0.06466,DNA7-N1_DR|691779:0.14757)0.808:0.03691)0.703:0.01534)0.785:0.02392)0.892:0.06079,((DNA7-N1_DR|281331:0.17178,DNA7-N1_DR|361536:0.12366)0.828:0.06407,((DNA7-N1_DR|206128:0.16850,DNA7-N1_DR|281429:0.13253)0.564:0.02976,(((((((((DNA7-N1_DR|133156:0.20065,((DNA7-N1_DR|206164:0.21487,DNA7-N1_DR|691797:0.13864)0.925:0.12108,(DNA7-N1_DR|361575:0.14928,(DNA7-N1_DR|54343:0.19003,DNA7-N1_DR|54344:0.10696)0.160:0.03946)0.803:0.04174)0.706:0.01718)0.826:0.04752,DNA7-N1_DR|691811:0.11909)0.829:0.05999,(((((DNA7-N1_DR|444704:0.10909,(DNA7-N1_DR|361545:0.09770,DNA7-N1_DR|522958:0.01931)0.020:0.00725)0.829:0.02526,DNA7-N1_DR|606042:0.05498)0.865:0.04181,((((DNA7-N1_DR|54446:0.11561,(DNA7-N1_DR|281445:0.15954,((DNA7-N1_DR|54352:0.02061,DNA7-N1_DR|133082:0.12113)0.838:0.04363,((DNA7-N1_DR|691795:0.31805,DNA7-N1_DR|691766:0.23999)0.039:0.00069,DNA7-N1_DR|133064:0.08027)0.818:0.04915)0.394:0.00070)0.771:0.01816)0.894:0.03302,(((((DNA7-N1_DR|444768:0.12079,(DNA7-N1_DR|54480:0.13331,(DNA7-N1_DR|522912:0.08489,(DNA7-N1_DR|54466:0.09426,DNA7-N1_DR|605921:0.13404)0.132:0.00065)0.648:0.03190)0.699:0.02114)0.699:0.02189,DNA7-N1_DR|522926:0.04171)0.832:0.04582,(DNA7-N1_DR|444708:0.03092,DNA7-N1_DR|133141:0.10823)0.756:0.05837)0.179:0.01762,(DNA7-N1_DR|522896:0.00069,DNA7-N1_DR|523000:0.11982)0.849:0.03818)0.746:0.02222,(((DNA7-N1_DR|444706:0.09737,DNA7-N1_DR|606050:0.09911)0.552:0.01700,((((DNA7-N1_DR|133059:0.01907,DNA7-N1_DR|523024:0.05291)0.750:0.00896,(DNA7-N1_DR|523012:0.04951,DNA7-N1_DR|54522:0.11158)0.288:0.00070)0.778:0.00996,DNA7-N1_DR|444839:0.07030)0.719:0.01937,(DNA7-N1_DR|361643:0.05193,(DNA7-N1_DR|361588:0.03010,(DNA7-N1_DR|522994:0.01120,DNA7-N1_DR|522995:0.00070)0.999:0.20535)0.499:0.03587)0.142:0.01287)0.922:0.07114)0.782:0.02791,(DNA7-N1_DR|444701:0.00816,(DNA7-N1_DR|522957:0.06671,DNA7-N1_DR|444728:0.00069)0.866:0.00824)0.333:0.00069)0.577:0.02720)0.542:0.03132)0.823:0.03928,((((DNA7-N1_DR|206161:0.15661,((DNA7-N1_DR|444809:0.11673,(((DNA7-N1_DR|54353:0.05261,DNA7-N1_DR|54362:0.14189)0.429:0.03917,(DNA7-N1_DR|605935:0.07702,DNA7-N1_DR|133076:0.07853)0.291:0.01298)0.922:0.07604,DNA7-N1_DR|361618:0.08809)0.102:0.00146)0.758:0.02178,DNA7-N1_DR|605973:0.09484)0.858:0.05378)0.295:0.00071,((((DNA7-N1_DR|281409:0.21088,DNA7-N1_DR|523003:0.03778)0.934:0.12968,((DNA7-N1_DR|133157:0.05649,DNA7-N1_DR|281382:0.09405)0.830:0.03148,(DNA7-N1_DR|133035:0.03263,DNA7-N1_DR|361609:0.10392)0.884:0.05036)0.644:0.03994)0.726:0.02197,((((DNA7-N1_DR|206206:0.06296,((DNA7-N1_DR|54376:0.16005,DNA7-N1_DR|523025:0.07572)0.537:0.00073,(DNA7-N1_DR|206187:0.09425,DNA7-N1_DR|605948:0.09851)0.754:0.01916)0.804:0.05369)0.781:0.04256,(DNA7-N1_DR|133097:0.04138,(DNA7-N1_DR|206156:0.14662,DNA7-N1_DR|133107:0.07597)0.668:0.01055)0.882:0.05309)0.430:0.00583,((DNA7-N1_DR|133125:0.09724,DNA7-N1_DR|691755:0.11206)0.685:0.04238,(DNA7-N1_DR|444710:0.10146,(DNA7-N1_DR|605963:0.12589,DNA7-N1_DR|523007:0.13940)0.712:0.02371)0.702:0.02256)0.810:0.04135)0.465:0.03516,(DNA7-N1_DR|206129:0.07781,DNA7-N1_DR|281404:0.16842)0.855:0.04807)0.794:0.04521)0.634:0.00073,DNA7-N1_DR|133052:0.17024)0.757:0.03682)0.812:0.03046,(DNA7-N1_DR|444731:0.05465,DNA7-N1_DR|606015:0.09495)0.861:0.03080)0.847:0.03585,(((((DNA7-N1_DR|522925:0.10020,DNA7-N1_DR|444815:0.29433)0.660:0.01554,DNA7-N1_DR|54347:0.05764)0.757:0.02502,(DNA7-N1_DR|281333:0.05781,(DNA7-N1_DR|54503:0.08035,DNA7-N1_DR|691739:0.06371)0.573:0.05432)0.828:0.04161)0.659:0.01130,(DNA7-N1_DR|281414:0.08847,((((DNA7-N1_DR|281439:0.06565,DNA7-N1_DR|522937:0.07016)0.472:0.01922,((DNA7-N1_DR|54369:0.11285,DNA7-N1_DR|281456:0.10178)0.947:0.00069,((DNA7-N1_DR|361622:0.08479,(DNA7-N1_DR|605920:0.06251,DNA7-N1_DR|281380:0.11668)0.018:0.01035)0.426:0.00069,DNA7-N1_DR|206111:0.08582)0.790:0.01010)0.810:0.03680)0.882:0.04853,(DNA7-N1_DR|206157:0.01632,(DNA7-N1_DR|281366:0.00817,(DNA7-N1_DR|281365:0.00069,DNA7-N1_DR|281367:0.00819)0.771:0.00817)0.930:0.02636)0.863:0.03318)0.861:0.00070,(DNA7-N1_DR|54504:0.09079,(DNA7-N1_DR|133111:0.11907,DNA7-N1_DR|206162:0.10632)0.785:0.03045)0.763:0.01046)0.758:0.02118)0.645:0.01332)0.588:0.04666,((DNA7-N1_DR|54513:0.06542,DNA7-N1_DR|281385:0.09472)0.792:0.02678,(((DNA7-N1_DR|281327:0.07426,DNA7-N1_DR|444773:0.05084)0.791:0.03646,(DNA7-N1_DR|133152:0.02865,(DNA7-N1_DR|444800:0.02157,DNA7-N1_DR|281351:0.25853)0.541:0.00065)0.482:0.02149)0.855:0.06029,(((DNA7-N1_DR|691740:0.06719,(DNA7-N1_DR|54486:0.25340,DNA7-N1_DR|605930:0.10205)0.864:0.00070)0.879:0.03032,DNA7-N1_DR|444816:0.08144)0.850:0.02996,(DNA7-N1_DR|206108:0.08299,DNA7-N1_DR|522906:0.06498)0.691:0.01564)0.406:0.00070)0.788:0.01767)0.889:0.04283)0.192:0.00837)0.736:0.01634)0.738:0.03516,(DNA7-N1_DR|361628:0.14296,(DNA7-N1_DR|206100:0.11390,((((DNA7-N1_DR|54521:0.12037,(DNA7-N1_DR|54479:0.11497,DNA7-N1_DR|133148:0.15725)0.835:0.04648)0.239:0.00069,DNA7-N1_DR|361557:0.09260)0.777:0.01895,DNA7-N1_DR|281442:0.03400)0.696:0.02185,DNA7-N1_DR|606008:0.16067)0.916:0.09025)0.010:0.00070)0.835:0.03352)0.744:0.04370)0.830:0.03307,(((DNA7-N1_DR|444717:0.12620,DNA7-N1_DR|691778:0.06693)0.638:0.04464,DNA7-N1_DR|522933:0.19706)0.797:0.05986,DNA7-N1_DR|691771:0.25252)0.580:0.00070)0.799:0.01766,(((DNA7-N1_DR|133063:0.22055,(DNA7-N1_DR|54390:0.19580,DNA7-N1_DR|281364:0.10391)0.762:0.02051)0.324:0.01831,(DNA7-N1_DR|522908:0.05804,(DNA7-N1_DR|444727:0.15525,DNA7-N1_DR|54360:0.13716)0.746:0.04965)0.727:0.01929)0.788:0.02765,((((DNA7-N1_DR|54487:0.22921,(DNA7-N1_DR|444712:0.21258,(DNA7-N1_DR|133074:0.22105,DNA7-N1_DR|606013:0.16655)0.711:0.02265)0.741:0.02085)0.702:0.08233,(DNA7-N1_DR|54422:0.18554,DNA7-N1_DR|361605:0.09339)0.828:0.04530)0.681:0.02063,DNA7-N1_DR|133046:0.14297)0.762:0.02511,(((((DNA7-N1_DR|133078:0.14724,DNA7-N1_DR|605946:0.24806)0.838:0.05791,(DNA7-N1_DR|281436:0.27237,(DNA7-N1_DR|54408:0.07131,DNA7-N1_DR|522916:0.12964)0.552:0.00070)0.793:0.02184)0.373:0.00937,DNA7-N1_DR|691800:0.12907)0.790:0.02889,DNA7-N1_DR|522895:0.10025)0.812:0.03326,((DNA7-N1_DR|206126:0.19166,DNA7-N1_DR|444711:0.15465)0.685:0.00070,((((DNA7-N1_DR|444737:0.07536,DNA7-N1_DR|444700:0.00069)0.790:0.10593,DNA7-N1_DR|606060:0.07784)0.388:0.03048,DNA7-N1_DR|606019:0.23514)0.218:0.03525,(DNA7-N1_DR|444826:0.12383,(DNA7-N1_DR|54441:0.14858,DNA7-N1_DR|133113:0.08510)0.775:0.04224)0.850:0.07862)0.856:0.06185)0.780:0.02674)0.142:0.00069)0.816:0.03070)0.730:0.00953)0.727:0.00639)0.698:0.01765,(DNA7-N1_DR|522949:0.06629,(DNA7-N1_DR|361645:0.09867,(DNA7-N1_DR|206143:0.12113,DNA7-N1_DR|206194:0.18480)0.838:0.06430)0.772:0.03931)0.912:0.07162)0.864:0.04022,(((DNA7-N1_DR|281410:0.19234,(DNA7-N1_DR|54517:0.20375,(DNA7-N1_DR|54474:0.10412,DNA7-N1_DR|361555:0.17295)0.692:0.04719)0.404:0.03760)0.718:0.02126,DNA7-N1_DR|444764:0.20267)0.631:0.00854,((DNA7-N1_DR|281411:0.08171,DNA7-N1_DR|444820:0.21085)0.480:0.07032,((DNA7-N1_DR|54366:0.18803,DNA7-N1_DR|133033:0.07657)0.791:0.02548,(DNA7-N1_DR|606046:0.21876,DNA7-N1_DR|522943:0.16122)0.130:0.00069)0.904:0.08579)0.640:0.03407)0.887:0.06212)0.836:0.02230,(((DNA7-N1_DR|361532:0.09561,DNA7-N1_DR|361585:0.05742)0.853:0.03556,(DNA7-N1_DR|361552:0.07400,(DNA7-N1_DR|133044:0.10962,DNA7-N1_DR|281461:0.12878)0.860:0.09132)0.305:0.04141)0.222:0.00065,((DNA7-N1_DR|522966:0.08705,(DNA7-N1_DR|281397:0.14930,(DNA7-N1_DR|133061:0.15394,DNA7-N1_DR|444797:0.08981)0.895:0.13343)0.752:0.02401)0.263:0.02237,(DNA7-N1_DR|54387:0.16798,DNA7-N1_DR|361571:0.18055)0.694:0.01590)0.889:0.04783)0.411:0.00071)0.773:0.02620,(DNA7-N1_DR|54450:0.14316,((((DNA7-N1_DR|206186:0.21649,DNA7-N1_DR|444819:0.30181)0.928:0.34208,(DNA7-N1_DR|361593:0.21626,DNA7-N1_DR|522907:0.14110)0.978:0.42643)0.384:0.00069,(DNA7-N1_DR|281356:0.18400,((((DNA7-N1_DR|444778:0.13819,((DNA7-N1_DR|606039:0.07980,(DNA7-N1_DR|54428:0.09751,DNA7-N1_DR|54444:0.28237)0.764:0.05818)0.763:0.02735,(DNA7-N1_DR|444751:0.21547,DNA7-N1_DR|522965:0.32632)0.811:0.03582)0.687:0.01080)0.733:0.02541,DNA7-N1_DR|54415:0.19701)0.710:0.07563,DNA7-N1_DR|54423:0.31964)0.999:0.56232,DNA7-N1_DR|444766:0.10840)0.244:0.00069)0.871:0.07202)0.707:0.02222,DNA7-N1_DR|54478:0.13883)0.487:0.00070)0.846:0.04494)0.689:0.02210,((DNA7-N1_DR|691774:0.18529,((DNA7-N1_DR|605934:0.16204,(DNA7-N1_DR|206195:0.13975,(DNA7-N1_DR|281358:0.20747,DNA7-N1_DR|361548:0.12507)0.054:0.03834)0.646:0.07067)0.866:0.11864,((DNA7-N1_DR|361558:0.15902,DNA7-N1_DR|605976:0.16151)0.773:0.04015,(DNA7-N1_DR|361573:0.16154,(DNA7-N1_DR|281433:0.18767,DNA7-N1_DR|444739:0.04887)0.764:0.05839)0.794:0.07590)0.728:0.06143)0.777:0.05080)0.970:0.00069,((DNA7-N1_DR|54399:0.12706,DNA7-N1_DR|54476:0.11739)0.218:0.00070,(DNA7-N1_DR|133081:0.11364,DNA7-N1_DR|522945:0.16101)0.856:0.06195)0.817:0.01614)0.798:0.03446)0.665:0.03493,(((((DNA7-N1_DR|281316:0.10768,DNA7-N1_DR|522999:0.08635)0.894:0.07635,(DNA7-N1_DR|133114:0.08478,DNA7-N1_DR|361591:0.16767)0.868:0.04610)0.340:0.00069,((((DNA7-N1_DR|54384:0.09895,((DNA7-N1_DR|361657:0.12823,DNA7-N1_DR|523032:0.17234)0.813:0.03798,(DNA7-N1_DR|133066:0.17449,DNA7-N1_DR|605986:0.17765)0.716:0.01032)0.413:0.02435)0.716:0.01930,(DNA7-N1_DR|281345:0.16371,DNA7-N1_DR|605928:0.22459)0.775:0.04039)0.675:0.00338,((DNA7-N1_DR|606004:0.20130,DNA7-N1_DR|605927:0.08313)0.047:0.00768,DNA7-N1_DR|522947:0.07662)0.805:0.02735)0.782:0.01814,(DNA7-N1_DR|206138:0.09453,DNA7-N1_DR|691791:0.26581)0.840:0.07153)0.831:0.02040)0.831:0.00069,(DNA7-N1_DR|54509:0.13948,DNA7-N1_DR|361537:0.10215)0.792:0.02452)0.838:0.02678,((((((DNA7-N1_DR|605988:0.17280,(DNA7-N1_DR|133069:0.15763,(DNA7-N1_DR|444765:0.04770,DNA7-N1_DR|691792:0.38019)0.877:0.07580)0.786:0.03746)0.579:0.03640,(DNA7-N1_DR|606040:0.07722,(DNA7-N1_DR|133090:0.15722,DNA7-N1_DR|361636:0.18107)0.679:0.01818)0.783:0.04061)0.849:0.09133,((((DNA7-N1_DR|133118:0.12480,DNA7-N1_DR|206169:0.09295)0.816:0.04007,(((DNA7-N1_DR|133080:0.11338,((((DNA7-N1_DR|281363:0.04479,DNA7-N1_DR|444746:0.01220)0.906:0.02997,((DNA7-N1_DR|691761:0.00877,(((DNA7-N1_DR|54413:0.04813,DNA7-N1_DR|361638:0.02744)0.955:0.00070,((DNA7-N1_DR|444744:0.00184,DNA7-N1_DR|605936:0.01998)0.900:0.00850,(DNA7-N1_DR|206197:0.00881,(DNA7-N1_DR|54381:0.00070,DNA7-N1_DR|133110:0.00070)0.788:0.00944)0.791:0.00938)0.315:0.00068)0.675:0.00070,DNA7-N1_DR|691806:0.00943)0.000:0.00069)0.560:0.00071,DNA7-N1_DR|691780:0.02651)0.452:0.01174)0.763:0.01107,((DNA7-N1_DR|444795:0.00875,(((DNA7-N1_DR|361594:0.01754,DNA7-N1_DR|523027:0.00874)0.000:0.00069,(DNA7-N1_DR|206136:0.00070,DNA7-N1_DR|361649:0.00878)0.930:0.01765)0.854:0.00871,DNA7-N1_DR|54494:0.01755)0.000:0.00071)0.345:0.00070,(DNA7-N1_DR|133143:0.00873,(DNA7-N1_DR|133068:0.00876,DNA7-N1_DR|133096:0.00873)0.000:0.00070)0.856:0.00874)0.757:0.00866)0.994:0.14866,(DNA7-N1_DR|206107:0.19232,DNA7-N1_DR|281434:0.18027)0.730:0.02941)0.815:0.03295)0.786:0.01834,(DNA7-N1_DR|133038:0.17952,(DNA7-N1_DR|281413:0.16104,(DNA7-N1_DR|133075:0.22454,DNA7-N1_DR|605982:0.16819)0.473:0.00536)0.861:0.07312)0.809:0.05178)0.008:0.00069,(((DNA7-N1_DR|54475:0.02174,DNA7-N1_DR|522962:0.35851)0.940:0.13698,(DNA7-N1_DR|605983:0.20283,(DNA7-N1_DR|523030:0.10749,DNA7-N1_DR|522952:0.14831)0.171:0.04143)0.547:0.03094)0.615:0.00982,((((DNA7-N1_DR|54388:0.17617,DNA7-N1_DR|281463:0.11984)0.833:0.04439,(((DNA7-N1_DR|522968:0.14174,DNA7-N1_DR|522971:0.07436)0.802:0.02456,(DNA7-N1_DR|54463:0.11313,(DNA7-N1_DR|444828:0.10754,DNA7-N1_DR|691742:0.16942)0.832:0.07117)0.755:0.02488)0.717:0.02921,(DNA7-N1_DR|133104:0.13460,DNA7-N1_DR|605974:0.09800)0.883:0.05619)0.658:0.01980)0.784:0.02564,(DNA7-N1_DR|54461:0.17030,DNA7-N1_DR|206179:0.08477)0.772:0.06263)0.755:0.02235,DNA7-N1_DR|133131:0.11508)0.810:0.04964)0.550:0.02475)0.477:0.03475)0.758:0.04023,((DNA7-N1_DR|691763:0.02699,((DNA7-N1_DR|133089:0.16797,DNA7-N1_DR|206167:0.11197)0.420:0.01259,(DNA7-N1_DR|133037:0.05737,DNA7-N1_DR|206152:0.12987)0.111:0.04115)0.783:0.02509)0.938:0.00069,DNA7-N1_DR|133139:0.26042)0.775:0.05189)0.260:0.01478,(DNA7-N1_DR|133123:0.06700,DNA7-N1_DR|606002:0.09986)0.970:0.12492)0.251:0.00065)0.826:0.06169,(((DNA7-N1_DR|54368:0.21442,((DNA7-N1_DR|691790:0.20654,DNA7-N1_DR|691796:0.09927)0.753:0.04059,(DNA7-N1_DR|361608:0.24643,DNA7-N1_DR|54407:0.19564)0.686:0.01428)0.172:0.01445)0.238:0.00069,(DNA7-N1_DR|444718:0.23519,DNA7-N1_DR|444834:0.05213)0.739:0.02987)0.743:0.01515,DNA7-N1_DR|444788:0.11983)0.385:0.04442)0.655:0.01399,(DNA7-N1_DR|281323:0.09204,(((DNA7-N1_DR|54350:0.11722,DNA7-N1_DR|691736:0.08305)0.762:0.02694,DNA7-N1_DR|691754:0.18476)0.097:0.02086,((DNA7-N1_DR|54401:0.06805,(DNA7-N1_DR|444818:0.57151,DNA7-N1_DR|522920:0.02646)0.803:0.05995)0.810:0.05220,(DNA7-N1_DR|605918:0.33134,DNA7-N1_DR|54495:0.13150)0.826:0.10023)0.878:0.07691)0.120:0.00069)0.785:0.01717)0.833:0.05346,((DNA7-N1_DR|281457:0.10169,DNA7-N1_DR|361640:0.10251)0.450:0.02993,(((DNA7-N1_DR|281386:0.22797,DNA7-N1_DR|691743:0.16494)0.740:0.03740,(DNA7-N1_DR|444752:0.12529,(DNA7-N1_DR|54427:0.07737,DNA7-N1_DR|523004:0.36524)0.782:0.11374)0.843:0.05375)0.780:0.03423,(DNA7-N1_DR|54491:0.05612,DNA7-N1_DR|691773:0.11278)0.894:0.05202)0.326:0.01568)0.837:0.04402)0.726:0.05508)0.618:0.02407)0.781:0.05032)0.398:0.01863)0.790:0.04176)0.286:0.02481)0.834:0.04600,((DNA7-N1_DR|133083:0.27818,((((((DNA7-N1_DR|606017:0.08534,DNA7-N1_DR|605975:0.28077)0.756:0.03553,(DNA7-N1_DR|54397:0.09359,DNA7-N1_DR|605945:0.23586)0.782:0.06844)0.728:0.02484,DNA7-N1_DR|361530:0.38725)0.600:0.03688,DNA7-N1_DR|691765:0.23893)0.691:0.03612,(DNA7-N1_DR|361620:0.10843,DNA7-N1_DR|522959:0.13697)0.811:0.03798)0.386:0.00248,DNA7-N1_DR|281460:0.09667)0.766:0.03224)0.486:0.04078,((DNA7-N1_DR|606003:0.24275,(DNA7-N1_DR|54355:0.16814,(DNA7-N1_DR|361580:0.20962,DNA7-N1_DR|605961:0.07906)0.848:0.07325)0.677:0.03090)0.785:0.04094,(DNA7-N1_DR|361651:0.24826,DNA7-N1_DR|605991:0.16594)0.009:0.02376)0.866:0.06512)0.832:0.06594)0.502:0.01913)0.781:0.01938,DNA7-N1_DR|133102:0.07549)0.801:0.02149,(((DNA7-N1_DR|281398:0.16646,DNA7-N1_DR|606044:0.13547)0.874:0.09128,(DNA7-N1_DR|523005:0.17407,(DNA7-N1_DR|133127:0.70721,DNA7-N1_DR|444724:0.02747)0.700:0.15879)0.800:0.07233)0.782:0.03713,DNA7-N1_DR|444840:0.16141)0.731:0.01549)0.633:0.00776,(DNA7-N1_DR|133095:0.18000,DNA7-N1_DR|522894:0.17614)0.842:0.07620)0.781:0.01377)0.850:0.01674,((DNA7-N1_DR|54497:0.16374,(DNA7-N1_DR|606027:0.14546,(DNA7-N1_DR|444811:0.18538,DNA7-N1_DR|206144:0.17462)0.479:0.08577)0.264:0.05470)0.637:0.02378,(DNA7-N1_DR|281368:0.29454,DNA7-N1_DR|522956:0.32629)0.852:0.09155)0.761:0.02790)0.732:0.01628)0.134:0.00073)0.821:0.04913,(((DNA7-N1_DR|605924:0.17664,DNA7-N1_DR|605937:0.11944)0.880:0.09292,((DNA7-N1_DR|281465:0.27429,DNA7-N1_DR|606047:0.08043)0.377:0.12436,(DNA7-N1_DR|361529:0.10920,(DNA7-N1_DR|444825:0.03005,DNA7-N1_DR|54389:0.18796)0.906:0.10229)0.139:0.03447)0.737:0.08284)0.928:0.00069,(((((DNA7-N1_DR|522940:0.0,DNA7-N1_DR|522941:0.0):0.50522,(DNA7-N1_DR|281342:0.37089,DNA7-N1_DR|444824:0.14837)0.519:0.09221)0.420:0.00069,DNA7-N1_DR|281407:0.20438)0.671:0.03234,DNA7-N1_DR|691745:0.16256)0.787:0.02910,((DNA7-N1_DR|206130:0.18077,(DNA7-N1_DR|281459:0.09666,DNA7-N1_DR|281329:0.18328)0.923:0.16826)0.380:0.02142,((DNA7-N1_DR|133154:0.04694,DNA7-N1_DR|522972:0.23321)0.962:0.17264,((DNA7-N1_DR|54489:0.20742,DNA7-N1_DR|206205:0.11289)0.467:0.06447,(DNA7-N1_DR|361639:0.33598,DNA7-N1_DR|281458:0.14561)0.706:0.04293)0.792:0.02190)0.191:0.01699)0.796:0.03205)0.833:0.02880)0.641:0.01269)0.848:0.05827)0.775:0.02850,(DNA7-N1_DR|54363:0.19731,DNA7-N1_DR|281343:0.18959)0.725:0.06247)0.334:0.00154)0.765:0.01749,(DNA7-N1_DR|281314:0.14890,DNA7-N1_DR|606059:0.17480)0.706:0.01546)0.718:0.01207,((DNA7-N1_DR|605933:0.16894,((DNA7-N1_DR|206175:0.19707,(DNA7-N1_DR|523008:0.20350,DNA7-N1_DR|281337:0.13855)0.696:0.02297)0.913:0.06388,DNA7-N1_DR|361556:0.15655)0.293:0.00071)0.696:0.02250,(DNA7-N1_DR|606056:0.08678,DNA7-N1_DR|361611:0.26981)0.737:0.01599)0.830:0.02207)0.642:0.10857)0.988:0.32343)0.518:0.05123)0.926:0.22132)0.050:0.00174)0.847:0.33236)0.495:0.00197,(DNA7-N1_DR|54420:0.00817,DNA7-N1_DR|281362:0.00633)0.999:0.00307)0.879:0.00070)0.893:0.00069)0.973:0.00163,(DNA7-N1_DR|281441:0.00338,DNA7-N1_DR|691759:0.00314)1.000:0.00376)1.000:0.00638);
```
