## Supplementary Data 2 for "A genomic portrait of zebrafish transposable elements and their spatiotemporal embryonic expression": DNA7-N2_DR.mafft.nwk

```
(((DNA7-N2_DR|73336:0.30537,(DNA7-N2_DR|297969:0.20560,DNA7-N2_DR|710279:0.00068)0.610:0.04194)0.908:0.22012,(((DNA7-N2_DR|625061:0.19318,((DNA7-N2_DR|73400:0.30897,((DNA7-N2_DR|297906:0.00118,DNA7-N2_DR|625054:0.61233)0.625:0.17661,DNA7-N2_DR|710369:0.43307)0.867:0.00068)0.833:0.09889,((((DNA7-N2_DR|297911:0.69784,(((DNA7-N2_DR|73415:0.16941,DNA7-N2_DR|379866:0.17990)0.909:0.11712,(DNA7-N2_DR|625095:0.25348,(DNA7-N2_DR|625112:0.29005,DNA7-N2_DR|625115:0.12757)0.452:0.22220)0.225:0.13738)0.097:0.03077,(DNA7-N2_DR|73318:0.56353,(((DNA7-N2_DR|710306:0.22465,(DNA7-N2_DR|73320:0.18936,DNA7-N2_DR|710333:0.29102)0.942:0.24331)0.407:0.04765,((((DNA7-N2_DR|222030:0.37079,(DNA7-N2_DR|462542:0.13738,DNA7-N2_DR|462617:0.07193)0.145:0.37220)0.766:0.10061,((DNA7-N2_DR|297951:0.24493,(DNA7-N2_DR|221996:0.00073,(((DNA7-N2_DR|221954:0.16810,(((DNA7-N2_DR|625075:0.19106,DNA7-N2_DR|462571:0.26540)0.470:0.02118,DNA7-N2_DR|221979:0.32664)0.397:0.09832,DNA7-N2_DR|710391:0.40294)0.435:0.13092)0.278:0.10585,(DNA7-N2_DR|297942:0.20442,DNA7-N2_DR|710364:0.11919)0.260:0.06320)0.872:0.09883,DNA7-N2_DR|539441:0.15375)0.829:0.10663)0.939:0.14065)0.839:0.07583,((DNA7-N2_DR|539393:0.15259,DNA7-N2_DR|462549:0.31809)0.770:0.05121,DNA7-N2_DR|539421:0.24418)0.723:0.04806)0.292:0.06921)0.127:0.00153,DNA7-N2_DR|539410:0.47096)0.525:0.09980,(((DNA7-N2_DR|539381:0.16939,DNA7-N2_DR|379802:0.00070)0.752:0.09917,DNA7-N2_DR|297898:0.36529)0.836:0.09311,DNA7-N2_DR|221966:0.18794)0.797:0.07611)0.820:0.07887)0.739:0.03720,((DNA7-N2_DR|379834:0.19500,DNA7-N2_DR|222050:0.21620)0.481:0.02395,(DNA7-N2_DR|379828:0.05440,DNA7-N2_DR|710270:0.19269)0.264:0.38157)0.605:0.11094)0.690:0.04299)0.719:0.07642)0.862:0.21335)0.400:0.07710,DNA7-N2_DR|710371:0.29102)0.446:0.06182,(DNA7-N2_DR|625099:0.48758,DNA7-N2_DR|625123:0.38407)0.951:0.46325)0.746:0.07919,DNA7-N2_DR|149176:0.21023)0.927:0.18864)0.080:0.03424)0.867:0.05775,(((((DNA7-N2_DR|462540:0.29244,DNA7-N2_DR|73445:0.01058)0.165:0.03987,DNA7-N2_DR|710311:0.33514)0.671:0.02123,DNA7-N2_DR|222011:0.41302)0.000:0.00072,((((DNA7-N2_DR|462615:0.25657,DNA7-N2_DR|297920:0.21788)0.825:0.07092,((DNA7-N2_DR|539388:0.22529,DNA7-N2_DR|625163:0.14271)0.774:0.04372,DNA7-N2_DR|298010:0.29264)0.645:0.00066)0.000:0.00084,DNA7-N2_DR|149228:0.32363)0.754:0.02121,DNA7-N2_DR|539413:0.17080)0.688:0.01064)0.875:0.02888,((DNA7-N2_DR|73297:0.21426,(DNA7-N2_DR|73460:0.26862,(DNA7-N2_DR|539368:0.31540,(DNA7-N2_DR|298013:0.25750,DNA7-N2_DR|539400:0.21538)0.715:0.03355)0.746:0.03818)0.581:0.05146)0.713:0.01261,(DNA7-N2_DR|539369:0.29947,((DNA7-N2_DR|149184:0.27190,DNA7-N2_DR|625045:0.31751)0.672:0.00648,((DNA7-N2_DR|149171:0.25931,(DNA7-N2_DR|379825:0.16351,(DNA7-N2_DR|710321:0.17510,DNA7-N2_DR|221964:0.20763)0.239:0.10185)0.270:0.08838)0.641:0.02436,(DNA7-N2_DR|149168:0.24199,(DNA7-N2_DR|73345:0.23860,DNA7-N2_DR|73443:0.13854)0.808:0.03095)0.119:0.00070)0.874:0.03358)0.514:0.01708)0.832:0.00120)0.916:0.05328)0.736:0.01069)0.765:0.01080,(((DNA7-N2_DR|297899:0.25594,(DNA7-N2_DR|379869:0.13816,DNA7-N2_DR|462528:0.21742)0.494:0.06198)0.747:0.00116,(DNA7-N2_DR|149261:0.08850,DNA7-N2_DR|379900:0.19268)0.860:0.07290)0.089:0.02180,(((DNA7-N2_DR|625158:0.12645,DNA7-N2_DR|149224:0.34491)0.697:0.02591,((DNA7-N2_DR|379817:0.34646,DNA7-N2_DR|710292:0.25904)0.805:0.14687,DNA7-N2_DR|222078:0.22421)0.827:0.09780)0.838:0.09071,((((DNA7-N2_DR|73451:0.10527,DNA7-N2_DR|379794:0.20177)0.726:0.02071,(DNA7-N2_DR|149259:0.14156,DNA7-N2_DR|625156:0.18114)0.780:0.06523)0.874:0.00071,DNA7-N2_DR|710345:0.31356)0.569:0.05601,(DNA7-N2_DR|625058:0.23427,(DNA7-N2_DR|710341:0.10669,DNA7-N2_DR|625129:0.30425)0.380:0.00357)0.533:0.04745)0.809:0.03508)0.671:0.00526)0.770:0.01418)0.535:0.00116)0.415:0.00349,(DNA7-N2_DR|710272:0.30523,((DNA7-N2_DR|625077:0.23773,((((DNA7-N2_DR|462522:0.20319,DNA7-N2_DR|710257:0.21106)0.439:0.01950,DNA7-N2_DR|710324:0.21044)0.648:0.00537,DNA7-N2_DR|625118:0.19082)0.775:0.01335,(DNA7-N2_DR|149186:0.27397,DNA7-N2_DR|710394:0.18077)0.735:0.04478)0.845:0.03311)0.325:0.00084,DNA7-N2_DR|149207:0.20350)0.785:0.02405)0.769:0.02652,(((((((DNA7-N2_DR|297940:0.14101,(DNA7-N2_DR|73435:0.36138,(DNA7-N2_DR|462553:0.12760,DNA7-N2_DR|625081:0.21164)0.328:0.03757)0.092:0.01120)0.746:0.00071,DNA7-N2_DR|297903:0.20834)0.879:0.03526,((DNA7-N2_DR|710363:0.30178,((((DNA7-N2_DR|625026:0.10025,(((DNA7-N2_DR|297930:0.25542,DNA7-N2_DR|539403:0.16189)0.896:0.05090,((DNA7-N2_DR|297928:0.11123,(DNA7-N2_DR|379806:0.20915,DNA7-N2_DR|462533:0.10657)0.937:0.06929)0.423:0.02753,(DNA7-N2_DR|149190:0.74106,DNA7-N2_DR|221970:0.12072)0.899:0.31265)0.844:0.02580)0.898:0.02562,((DNA7-N2_DR|625087:0.00072,DNA7-N2_DR|625089:0.00688)1.000:0.20503,DNA7-N2_DR|462545:0.23578)0.909:0.05915)0.578:0.00219)0.487:0.02635,(DNA7-N2_DR|149196:0.25025,(DNA7-N2_DR|625194:0.37922,DNA7-N2_DR|462511:0.20472)0.809:0.13669)0.913:0.15924)0.045:0.03429,DNA7-N2_DR|625027:0.14952)0.999:0.72199,DNA7-N2_DR|222025:0.33497)0.669:0.12376)0.933:0.28029,(((DNA7-N2_DR|73408:0.22447,(DNA7-N2_DR|710377:0.31287,DNA7-N2_DR|625034:0.30214)0.818:0.45525)0.773:0.11424,DNA7-N2_DR|297965:0.38442)0.763:0.06130,((DNA7-N2_DR|73390:0.08039,((DNA7-N2_DR|462516:0.05748,(DNA7-N2_DR|73393:0.29530,DNA7-N2_DR|710286:0.02149)0.957:0.24213)0.881:0.07766,DNA7-N2_DR|625141:0.00072)0.999:1.00806)0.726:0.21117,DNA7-N2_DR|710253:0.45182)0.816:0.06857)0.808:0.07802)0.677:0.02669)0.939:0.08644,((DNA7-N2_DR|73346:0.11632,DNA7-N2_DR|222039:0.22209)0.014:0.01590,DNA7-N2_DR|462585:0.17791)0.522:0.01347)0.373:0.00482,DNA7-N2_DR|710326:0.50231)0.440:0.00570,((DNA7-N2_DR|539401:0.24015,((DNA7-N2_DR|297896:0.47479,DNA7-N2_DR|462526:0.12935)0.927:0.29347,(DNA7-N2_DR|462593:0.18047,DNA7-N2_DR|297991:0.31515)0.485:0.04534)0.798:0.08997)0.249:0.04518,(((((DNA7-N2_DR|710294:0.45709,(DNA7-N2_DR|379819:0.17053,DNA7-N2_DR|710372:0.23563)0.036:0.02987)0.766:0.05749,(DNA7-N2_DR|297974:0.16204,DNA7-N2_DR|149240:0.14977)0.261:0.01224)0.813:0.03974,((DNA7-N2_DR|73441:0.26831,DNA7-N2_DR|625142:0.16330)0.735:0.04484,((DNA7-N2_DR|710398:0.12783,DNA7-N2_DR|539420:0.23122)0.823:0.04356,(DNA7-N2_DR|73339:0.20673,(DNA7-N2_DR|625125:0.50023,((DNA7-N2_DR|297910:0.17160,DNA7-N2_DR|539414:0.12871)0.716:0.09409,DNA7-N2_DR|710276:0.25815)0.716:0.05427)0.814:0.08997)0.746:0.02789)0.751:0.02634)0.825:0.05089)0.725:0.01549,((DNA7-N2_DR|539428:0.11396,(DNA7-N2_DR|539379:0.25431,(DNA7-N2_DR|149220:0.23325,DNA7-N2_DR|297957:0.20364)0.422:0.07550)0.701:0.12941)0.424:0.05126,(DNA7-N2_DR|539425:0.18744,DNA7-N2_DR|379874:0.19337)0.712:0.01713)0.322:0.01220)0.777:0.03038,(DNA7-N2_DR|379810:0.19447,(DNA7-N2_DR|73434:0.34571,(DNA7-N2_DR|625176:0.00072,(DNA7-N2_DR|625177:0.01490,(DNA7-N2_DR|625180:0.00071,(DNA7-N2_DR|625181:0.03603,(DNA7-N2_DR|625178:0.01470,DNA7-N2_DR|625179:0.00072)0.761:0.00734)0.801:0.00707)0.782:0.00715)0.814:0.00997)0.964:0.15926)0.605:0.07292)0.811:0.08629)0.268:0.01535)0.728:0.02258)0.903:0.03627,(((((((DNA7-N2_DR|539429:0.20279,(((DNA7-N2_DR|539422:0.16537,DNA7-N2_DR|73430:0.28518)0.771:0.03350,((DNA7-N2_DR|297984:0.28248,((DNA7-N2_DR|222052:0.27606,(DNA7-N2_DR|222051:0.32258,DNA7-N2_DR|222044:0.24191)0.111:0.00444)0.671:0.10132,DNA7-N2_DR|625117:0.35589)0.294:0.04199)0.626:0.09923,DNA7-N2_DR|625092:0.21793)0.740:0.05606)0.145:0.00071,((DNA7-N2_DR|379812:0.06901,((((DNA7-N2_DR|379844:0.27246,DNA7-N2_DR|462581:0.19124)0.795:0.06783,(DNA7-N2_DR|73327:0.27684,DNA7-N2_DR|73351:0.25286)0.696:0.02479)0.737:0.01622,(((DNA7-N2_DR|73439:0.32590,(DNA7-N2_DR|73335:0.16284,DNA7-N2_DR|149169:0.13381)0.463:0.02183)0.765:0.02999,(DNA7-N2_DR|297962:0.10774,DNA7-N2_DR|379903:0.15407)0.760:0.04769)0.776:0.02836,(DNA7-N2_DR|625130:0.17500,DNA7-N2_DR|379816:0.12971)0.665:0.02418)0.425:0.00071)0.925:0.03124,((DNA7-N2_DR|710297:0.11871,DNA7-N2_DR|710290:0.18979)0.795:0.02349,((DNA7-N2_DR|222054:0.23779,DNA7-N2_DR|297996:0.26914)0.776:0.06785,((DNA7-N2_DR|462559:0.27606,(DNA7-N2_DR|73403:0.17937,DNA7-N2_DR|539372:0.31022)0.144:0.01686)0.808:0.02903,(DNA7-N2_DR|73373:0.17053,(DNA7-N2_DR|462530:0.25367,DNA7-N2_DR|539417:0.25500)0.703:0.03963)0.744:0.02111)0.787:0.02108)0.296:0.00071)0.897:0.02613)0.969:0.00117)0.475:0.01159,(DNA7-N2_DR|710348:0.32586,DNA7-N2_DR|73429:0.25652)0.759:0.04398)0.357:0.01728)0.249:0.00071)0.776:0.01186,((DNA7-N2_DR|710301:0.22521,DNA7-N2_DR|625168:0.17610)0.708:0.03468,(DNA7-N2_DR|539374:0.16180,DNA7-N2_DR|149223:0.13668)0.721:0.03046)0.850:0.03702)0.826:0.02243,((((DNA7-N2_DR|379858:0.19351,(DNA7-N2_DR|379776:0.11751,DNA7-N2_DR|625109:0.25501)0.715:0.07605)0.817:0.06813,(DNA7-N2_DR|149212:0.29361,((DNA7-N2_DR|462624:0.33491,DNA7-N2_DR|539415:0.19275)0.763:0.09485,(DNA7-N2_DR|462614:0.18786,(DNA7-N2_DR|462555:0.27116,DNA7-N2_DR|539419:0.41318)0.616:0.01955)0.542:0.02537)0.681:0.04308)0.857:0.08523)0.163:0.00116,(((DNA7-N2_DR|462519:0.16991,DNA7-N2_DR|710255:0.16193)0.704:0.03409,DNA7-N2_DR|149262:0.27239)0.822:0.05910,(DNA7-N2_DR|73299:0.18578,DNA7-N2_DR|73444:0.08649)0.760:0.05331)0.597:0.03861)0.915:0.08114,((DNA7-N2_DR|73446:0.25973,DNA7-N2_DR|710317:0.16054)0.199:0.04427,(((DNA7-N2_DR|539431:0.38027,(DNA7-N2_DR|149177:0.25726,DNA7-N2_DR|539402:0.11940)0.913:0.12161)0.056:0.00084,((DNA7-N2_DR|297973:0.26807,(DNA7-N2_DR|298000:0.23746,(DNA7-N2_DR|149206:0.21785,(DNA7-N2_DR|539423:0.20543,DNA7-N2_DR|710305:0.48121)0.460:0.09342)0.719:0.12540)0.648:0.02087)0.795:0.04439,(DNA7-N2_DR|73302:0.22848,(DNA7-N2_DR|379813:0.01694,DNA7-N2_DR|379814:0.22750)0.992:0.18537)0.781:0.05369)0.753:0.02268)0.853:0.03328,((((DNA7-N2_DR|221971:0.17928,DNA7-N2_DR|222066:0.15722)0.836:0.17968,(DNA7-N2_DR|297961:0.28347,DNA7-N2_DR|710319:0.26581)0.707:0.05126)0.232:0.05541,(DNA7-N2_DR|149260:0.15600,DNA7-N2_DR|710389:0.11246)0.694:0.12158)0.689:0.04545,DNA7-N2_DR|222053:0.38796)0.793:0.05389)0.956:0.00085)0.673:0.07123)0.627:0.01419)0.824:0.03936,(((((DNA7-N2_DR|539383:0.28877,((DNA7-N2_DR|710340:0.35810,DNA7-N2_DR|625170:0.21852)0.677:0.03362,DNA7-N2_DR|379867:0.26252)0.419:0.02485)0.751:0.04431,((DNA7-N2_DR|297889:0.22881,DNA7-N2_DR|710358:0.24441)0.825:0.06531,((DNA7-N2_DR|222005:0.18944,(DNA7-N2_DR|710293:0.19072,(DNA7-N2_DR|222058:0.23298,DNA7-N2_DR|539377:0.28716)0.838:0.16574)0.439:0.01909)0.241:0.02472,DNA7-N2_DR|222073:0.22879)0.717:0.02559)0.140:0.00206)0.493:0.00645,(DNA7-N2_DR|73367:0.24355,(DNA7-N2_DR|73379:0.30300,(DNA7-N2_DR|379864:0.16957,(DNA7-N2_DR|221968:0.18084,DNA7-N2_DR|222064:0.37722)0.795:0.13070)0.826:0.13822)0.584:0.05381)0.775:0.09337)0.808:0.03012,(DNA7-N2_DR|73412:0.21077,((DNA7-N2_DR|710342:0.16088,(DNA7-N2_DR|297893:0.19651,DNA7-N2_DR|710291:0.19113)0.602:0.01437)0.229:0.02978,(DNA7-N2_DR|73303:0.13706,DNA7-N2_DR|379821:0.06324)0.901:0.05511)0.592:0.00587)0.845:0.00073)0.269:0.02223,(((DNA7-N2_DR|149245:0.23653,(DNA7-N2_DR|222019:0.16150,DNA7-N2_DR|539376:0.19129)0.848:0.06718)0.147:0.00511,(DNA7-N2_DR|73440:0.23263,DNA7-N2_DR|222085:0.20622)0.781:0.04445)0.399:0.03429,((DNA7-N2_DR|149256:0.14374,DNA7-N2_DR|462525:0.33805)0.810:0.09771,(DNA7-N2_DR|73399:0.27493,(DNA7-N2_DR|73422:0.21812,DNA7-N2_DR|379841:0.27012)0.548:0.03449)0.772:0.05481)0.842:0.07584)0.896:0.07033)0.790:0.01667)0.809:0.03820,(((DNA7-N2_DR|73333:0.23986,DNA7-N2_DR|625167:0.09932)0.503:0.04428,((DNA7-N2_DR|379852:0.30993,(DNA7-N2_DR|710381:0.04747,DNA7-N2_DR|710296:0.23542)0.810:0.06983)0.803:0.06377,(DNA7-N2_DR|297990:0.21016,(DNA7-N2_DR|379857:0.16609,DNA7-N2_DR|462517:0.17324)0.871:0.08852)0.564:0.03085)0.714:0.01898)0.776:0.03045,(((((((DNA7-N2_DR|298009:0.21412,((DNA7-N2_DR|221959:0.13301,DNA7-N2_DR|625040:0.28245)0.528:0.00073,DNA7-N2_DR|297952:0.39279)0.836:0.06612)0.749:0.02922,(((((DNA7-N2_DR|73301:0.10176,DNA7-N2_DR|379875:0.10900)0.690:0.03470,DNA7-N2_DR|379839:0.20762)0.111:0.03188,DNA7-N2_DR|73324:0.28851)0.037:0.10483,DNA7-N2_DR|222028:0.33754)0.084:0.00116,DNA7-N2_DR|73304:0.19247)0.734:0.02126)0.339:0.00072,((((DNA7-N2_DR|625131:0.39341,DNA7-N2_DR|710347:0.22552)0.677:0.02336,DNA7-N2_DR|710334:0.28709)0.575:0.02566,DNA7-N2_DR|625169:0.38276)0.725:0.03904,((DNA7-N2_DR|297971:0.24477,DNA7-N2_DR|539407:0.37634)0.681:0.02272,((DNA7-N2_DR|710298:0.37499,(DNA7-N2_DR|462589:0.40835,(DNA7-N2_DR|379809:0.26296,DNA7-N2_DR|539373:0.27839)0.605:0.08444)0.740:0.07190)0.654:0.02535,DNA7-N2_DR|625110:0.24847)0.688:0.02323)0.848:0.00085)0.820:0.01588)0.881:0.02936,((DNA7-N2_DR|149226:0.34148,DNA7-N2_DR|710256:0.34370)0.859:0.20626,(DNA7-N2_DR|73295:0.16106,DNA7-N2_DR|625144:0.15508)0.762:0.04876)0.814:0.08155)0.714:0.01275,((DNA7-N2_DR|221960:0.30396,DNA7-N2_DR|462621:0.18863)0.748:0.06886,((DNA7-N2_DR|298006:0.23392,(((((((DNA7-N2_DR|149179:0.25356,(DNA7-N2_DR|539392:0.31637,DNA7-N2_DR|625101:0.58270)0.533:0.14923)0.691:0.06679,(DNA7-N2_DR|625114:0.15387,(DNA7-N2_DR|379798:0.07151,(DNA7-N2_DR|73352:0.28374,DNA7-N2_DR|379787:0.24363)0.308:0.00160)0.870:0.03998)0.663:0.00539)0.744:0.02993,(DNA7-N2_DR|379805:0.36472,(DNA7-N2_DR|149180:0.22275,DNA7-N2_DR|222038:0.20893)0.363:0.01482)0.681:0.02553)0.812:0.04005,(DNA7-N2_DR|710344:0.11208,DNA7-N2_DR|297980:0.24905)0.907:0.15546)0.858:0.05934,((((DNA7-N2_DR|462622:0.15358,(DNA7-N2_DR|149248:0.16230,DNA7-N2_DR|379888:0.39121)0.834:0.10338)0.271:0.09786,(DNA7-N2_DR|625108:0.35086,DNA7-N2_DR|710361:0.23581)0.617:0.05669)0.358:0.06239,DNA7-N2_DR|222013:0.32896)0.000:0.01158,DNA7-N2_DR|149166:0.37180)0.698:0.03977)0.427:0.00876,(DNA7-N2_DR|379859:0.10681,DNA7-N2_DR|710252:0.21158)0.659:0.16729)0.594:0.01174,(DNA7-N2_DR|710353:0.29390,DNA7-N2_DR|379789:0.16402)0.783:0.07363)0.186:0.01034)0.755:0.01249,(((DNA7-N2_DR|297908:0.07896,DNA7-N2_DR|297909:0.01461)0.971:0.12291,(DNA7-N2_DR|625023:0.21398,DNA7-N2_DR|625031:0.24117)0.114:0.02163)0.592:0.05123,(DNA7-N2_DR|297929:0.33015,DNA7-N2_DR|73382:0.22604)0.487:0.04744)0.366:0.00094)0.872:0.04376)0.688:0.01967)0.291:0.01464,((((((DNA7-N2_DR|379791:0.29275,(DNA7-N2_DR|73330:0.12354,DNA7-N2_DR|625107:0.36715)0.813:0.05190)0.924:0.07436,(((DNA7-N2_DR|149239:0.19780,((DNA7-N2_DR|149235:0.42943,(DNA7-N2_DR|149182:0.24969,DNA7-N2_DR|625150:0.23766)0.154:0.04924)0.050:0.01556,DNA7-N2_DR|462578:0.18120)0.358:0.03702)0.825:0.02229,((DNA7-N2_DR|710261:0.21824,DNA7-N2_DR|710338:0.22563)0.118:0.03914,(DNA7-N2_DR|297918:0.27338,DNA7-N2_DR|710331:0.14548)0.921:0.06863)0.268:0.00070)0.833:0.02143,((DNA7-N2_DR|222086:0.26952,(DNA7-N2_DR|625044:0.17839,DNA7-N2_DR|625160:0.24195)0.714:0.08230)0.000:0.02634,DNA7-N2_DR|792534:0.29978)0.766:0.04544)0.815:0.01671)0.000:0.00071,((((DNA7-N2_DR|222081:0.21464,DNA7-N2_DR|462532:0.11888)0.879:0.10942,(DNA7-N2_DR|73363:0.30062,DNA7-N2_DR|539391:0.22145)0.764:0.08310)0.782:0.05049,((DNA7-N2_DR|379845:0.16606,DNA7-N2_DR|539426:0.18729)0.755:0.07754,(DNA7-N2_DR|379779:0.52187,(((DNA7-N2_DR|379893:0.07641,DNA7-N2_DR|73401:0.12590)0.840:0.13411,(((DNA7-N2_DR|222000:0.28943,DNA7-N2_DR|539451:0.38095)0.210:0.07615,((DNA7-N2_DR|222080:0.27852,(((((((((DNA7-N2_DR|73456:0.00656,DNA7-N2_DR|379838:0.08618)0.401:0.19148,DNA7-N2_DR|73424:0.16473)0.702:0.03210,DNA7-N2_DR|297972:0.37767)0.697:0.02975,DNA7-N2_DR|710328:0.22907)0.875:0.12263,(DNA7-N2_DR|379886:0.08113,DNA7-N2_DR|379898:0.14674)0.865:0.23861)0.751:0.06466,(DNA7-N2_DR|625113:0.08233,(DNA7-N2_DR|149234:0.20684,DNA7-N2_DR|710258:0.10742)0.755:0.04302)0.862:0.17224)0.527:0.02495,DNA7-N2_DR|149165:0.10836)0.779:0.07325,(DNA7-N2_DR|73341:0.17531,(DNA7-N2_DR|625165:0.41178,(DNA7-N2_DR|222067:0.35360,DNA7-N2_DR|710278:0.23558)0.332:0.06666)0.215:0.09757)0.401:0.05583)0.095:0.03675,(DNA7-N2_DR|297904:0.12376,DNA7-N2_DR|462628:0.11372)0.992:0.16634)0.759:0.04622)0.780:0.04164,((((DNA7-N2_DR|297956:0.16366,DNA7-N2_DR|462618:0.02568)0.956:0.19597,DNA7-N2_DR|297975:0.13050)0.617:0.01993,((DNA7-N2_DR|73310:0.14949,DNA7-N2_DR|222018:0.35874)0.927:0.22238,(DNA7-N2_DR|462616:0.04359,DNA7-N2_DR|297945:0.12852)0.766:0.07137)0.621:0.10874)0.593:0.01984,(DNA7-N2_DR|379829:0.17017,(DNA7-N2_DR|222001:0.26585,DNA7-N2_DR|710329:0.36830)0.104:0.18338)0.696:0.05225)0.767:0.03497)0.101:0.01200)0.994:0.26455,(((DNA7-N2_DR|297993:0.31392,DNA7-N2_DR|625035:0.00072)0.257:0.15189,(DNA7-N2_DR|379891:0.24304,(DNA7-N2_DR|462604:0.21432,DNA7-N2_DR|298005:0.70471)0.840:0.22657)0.901:0.24516)0.802:0.13856,(DNA7-N2_DR|221969:0.26275,DNA7-N2_DR|462623:0.17191)0.622:0.03339)0.773:0.10439)0.673:0.10665)0.235:0.04608,DNA7-N2_DR|73391:0.29792)0.452:0.08361)0.822:0.11783)0.365:0.00117)0.833:0.03709,(DNA7-N2_DR|149232:0.15179,DNA7-N2_DR|625085:0.17158)0.928:0.19658)0.035:0.00070)0.798:0.01592,(DNA7-N2_DR|379896:0.24503,(((DNA7-N2_DR|73331:0.23862,DNA7-N2_DR|73395:0.35294)0.806:0.09460,(DNA7-N2_DR|539457:0.28936,DNA7-N2_DR|625137:0.18625)0.641:0.10800)0.396:0.02629,((DNA7-N2_DR|710380:0.20052,(DNA7-N2_DR|222040:0.24438,DNA7-N2_DR|462524:0.19738)0.949:0.16122)0.433:0.04455,((DNA7-N2_DR|73369:0.22483,DNA7-N2_DR|222023:0.21874)0.687:0.05030,(DNA7-N2_DR|710339:0.35481,DNA7-N2_DR|710359:0.16184)0.776:0.04983)0.763:0.03772)0.833:0.04848)0.515:0.01238)0.446:0.00798)0.938:0.02975,((DNA7-N2_DR|379784:0.25007,(DNA7-N2_DR|73437:0.25669,DNA7-N2_DR|149172:0.15810)0.824:0.04758)0.732:0.01976,((((((((((DNA7-N2_DR|625152:0.32718,(DNA7-N2_DR|222062:0.20271,DNA7-N2_DR|710322:0.30347)0.427:0.02319)0.824:0.03495,((DNA7-N2_DR|379868:0.16413,DNA7-N2_DR|297977:0.13319)0.656:0.05666,(DNA7-N2_DR|73315:0.15928,DNA7-N2_DR|710332:0.18399)0.689:0.02894)0.639:0.01798)0.213:0.01856,(DNA7-N2_DR|710283:0.11527,(DNA7-N2_DR|73366:0.15370,DNA7-N2_DR|222079:0.32870)0.536:0.07541)0.835:0.06704)0.593:0.02632,((((((DNA7-N2_DR|297913:0.17885,DNA7-N2_DR|73364:0.36847)0.177:0.02432,(DNA7-N2_DR|625102:0.21335,DNA7-N2_DR|297891:0.21731)0.738:0.04897)0.856:0.03461,((DNA7-N2_DR|379782:0.19683,(DNA7-N2_DR|379860:0.26247,DNA7-N2_DR|222004:0.22356)0.317:0.02240)0.761:0.05160,DNA7-N2_DR|222024:0.20514)0.764:0.00072)0.753:0.02458,(DNA7-N2_DR|379865:0.24619,(DNA7-N2_DR|710282:0.20618,DNA7-N2_DR|710378:0.18811)0.781:0.04555)0.111:0.00994)0.794:0.02467,(DNA7-N2_DR|73423:0.25400,DNA7-N2_DR|73360:0.18022)0.579:0.01550)0.722:0.01680,(DNA7-N2_DR|462606:0.18227,DNA7-N2_DR|462505:0.28735)0.854:0.06462)0.159:0.00070)0.864:0.03400,((DNA7-N2_DR|462588:0.46265,((((DNA7-N2_DR|539382:0.33857,DNA7-N2_DR|710246:0.19506)0.678:0.07532,DNA7-N2_DR|625090:0.20572)0.705:0.05579,DNA7-N2_DR|710379:0.11784)0.736:0.02355,((DNA7-N2_DR|462590:0.28603,(((DNA7-N2_DR|462546:0.26427,(DNA7-N2_DR|625124:0.16363,DNA7-N2_DR|462577:0.31580)0.744:0.05487)0.806:0.05388,(DNA7-N2_DR|73387:0.07943,DNA7-N2_DR|710375:0.32354)0.870:0.15075)0.744:0.02580,(DNA7-N2_DR|73356:0.10541,DNA7-N2_DR|221967:0.33319)0.539:0.07181)0.739:0.01397)0.741:0.04831,(DNA7-N2_DR|379892:0.19073,DNA7-N2_DR|539458:0.26726)0.707:0.01830)0.764:0.02335)0.731:0.03314)0.834:0.06942,(((DNA7-N2_DR|625084:0.24914,DNA7-N2_DR|710387:0.32755)0.783:0.05463,((DNA7-N2_DR|222037:0.20354,(DNA7-N2_DR|73353:0.38910,DNA7-N2_DR|710386:0.17962)0.782:0.08083)0.678:0.01458,DNA7-N2_DR|221965:0.30756)0.132:0.00158)0.658:0.03544,(((DNA7-N2_DR|379851:0.17358,(DNA7-N2_DR|462609:0.28305,((DNA7-N2_DR|462612:0.34994,DNA7-N2_DR|539433:0.29405)0.780:0.08945,DNA7-N2_DR|625127:0.23602)0.639:0.02318)0.893:0.08360)0.243:0.03920,(DNA7-N2_DR|379880:0.00071,DNA7-N2_DR|379881:0.03314)1.000:0.29561)0.735:0.03821,(DNA7-N2_DR|297983:0.14123,DNA7-N2_DR|710302:0.21840)0.164:0.00117)0.583:0.00066)0.909:0.04387)0.555:0.00981)0.798:0.01751,(DNA7-N2_DR|149204:0.17726,DNA7-N2_DR|221977:0.20754)0.774:0.10419)0.792:0.01285,(DNA7-N2_DR|379800:0.30690,((DNA7-N2_DR|462592:0.24446,(DNA7-N2_DR|297934:0.20209,DNA7-N2_DR|297950:0.28081)0.589:0.01042)0.696:0.01299,((DNA7-N2_DR|625086:0.00071,DNA7-N2_DR|625088:0.01385)0.983:0.20834,(DNA7-N2_DR|73309:0.20804,(DNA7-N2_DR|298017:0.16261,DNA7-N2_DR|462547:0.38455)0.749:0.10453)0.723:0.03182)0.828:0.05628)0.645:0.01084)0.692:0.01097)0.531:0.02113,DNA7-N2_DR|298004:0.48226)0.690:0.00898,((((DNA7-N2_DR|710330:0.24141,(DNA7-N2_DR|297978:0.22430,(((DNA7-N2_DR|73449:0.24528,DNA7-N2_DR|710315:0.18514)0.496:0.05686,(DNA7-N2_DR|222032:0.16148,DNA7-N2_DR|625055:0.16787)0.759:0.04463)0.196:0.04239,DNA7-N2_DR|221984:0.27035)0.718:0.01854)0.719:0.02180)0.703:0.02868,((((DNA7-N2_DR|221958:0.36442,(DNA7-N2_DR|222047:0.30356,DNA7-N2_DR|379897:0.16095)0.338:0.10991)0.657:0.04840,DNA7-N2_DR|625187:0.14714)0.810:0.06002,((DNA7-N2_DR|222063:0.22863,(DNA7-N2_DR|379894:0.82517,DNA7-N2_DR|462498:0.09561)0.811:0.08387)0.638:0.02347,((DNA7-N2_DR|297892:0.23046,DNA7-N2_DR|625059:0.34484)0.756:0.05060,DNA7-N2_DR|73410:0.31143)0.672:0.01764)0.590:0.04784)0.809:0.03662,(DNA7-N2_DR|539370:0.20068,(((((DNA7-N2_DR|222059:0.17850,(DNA7-N2_DR|149208:0.25582,DNA7-N2_DR|625121:0.14915)0.762:0.04243)0.851:0.05523,((DNA7-N2_DR|149188:0.17721,DNA7-N2_DR|221982:0.14160)0.900:0.10805,((DNA7-N2_DR|625036:0.30062,(DNA7-N2_DR|625119:0.13836,DNA7-N2_DR|625148:0.20480)0.785:0.11850)0.818:0.22940,(DNA7-N2_DR|625062:0.18481,DNA7-N2_DR|710356:0.20260)0.499:0.06906)0.262:0.03681)0.854:0.05846)0.488:0.00578,(DNA7-N2_DR|297946:0.23265,((((DNA7-N2_DR|222077:0.56061,(DNA7-N2_DR|710374:0.39122,(DNA7-N2_DR|222012:0.0,DNA7-N2_DR|297999:0.0):0.39820)0.153:0.03656)0.907:0.30516,(DNA7-N2_DR|73396:0.41897,DNA7-N2_DR|297924:0.21118)0.000:0.00071)0.858:0.12894,(((DNA7-N2_DR|149229:0.25508,DNA7-N2_DR|149253:0.20919)0.968:0.25656,(((DNA7-N2_DR|462513:0.17053,(DNA7-N2_DR|625042:0.13860,((DNA7-N2_DR|297916:0.28411,DNA7-N2_DR|297994:0.12434)0.812:0.07579,(DNA7-N2_DR|73354:0.57399,DNA7-N2_DR|221998:0.25816)0.383:0.08132)0.037:0.00116)0.409:0.01619)0.284:0.00273,(DNA7-N2_DR|149205:0.52599,DNA7-N2_DR|710393:0.31165)0.722:0.09308)0.893:0.12079,(DNA7-N2_DR|73402:0.22284,DNA7-N2_DR|297960:0.22650)0.835:0.09303)0.760:0.03380)0.469:0.00072,DNA7-N2_DR|222056:0.34554)0.859:0.08548)0.404:0.00072,DNA7-N2_DR|462598:0.31640)0.120:0.05305)0.914:0.00066)0.114:0.00904,(((DNA7-N2_DR|149183:0.21357,DNA7-N2_DR|625053:0.19367)0.041:0.11559,((DNA7-N2_DR|297937:0.11072,DNA7-N2_DR|462625:0.14333)0.908:0.12292,((DNA7-N2_DR|221974:0.18969,DNA7-N2_DR|710360:0.34365)0.928:0.11167,(((DNA7-N2_DR|379804:0.37059,(DNA7-N2_DR|710327:0.39027,DNA7-N2_DR|462599:0.29943)0.488:0.04555)0.807:0.05904,(DNA7-N2_DR|539412:0.29625,(DNA7-N2_DR|297917:0.17894,DNA7-N2_DR|297987:0.22447)0.778:0.11055)0.236:0.00117)0.741:0.04087,(DNA7-N2_DR|379887:0.14440,(DNA7-N2_DR|298014:0.29690,DNA7-N2_DR|462600:0.35917)0.331:0.02842)0.656:0.11856)0.757:0.04724)0.828:0.00071)0.867:0.05098)0.843:0.04061,(DNA7-N2_DR|462512:0.35427,(DNA7-N2_DR|625104:0.18554,(DNA7-N2_DR|73432:0.18121,DNA7-N2_DR|73428:0.10389)0.391:0.05677)0.738:0.02374)0.863:0.07744)0.781:0.01895)0.879:0.03158,(((((DNA7-N2_DR|379823:0.13060,DNA7-N2_DR|710337:0.33384)0.878:0.09907,DNA7-N2_DR|149238:0.17501)0.792:0.02952,(DNA7-N2_DR|379815:0.20540,(DNA7-N2_DR|297905:0.28416,DNA7-N2_DR|625096:0.22685)0.342:0.07014)0.339:0.00239)0.783:0.01655,(DNA7-N2_DR|539427:0.16086,(DNA7-N2_DR|710314:0.00072,DNA7-N2_DR|710395:0.12601)0.747:0.19683)0.821:0.04139)0.834:0.01517,(((((((DNA7-N2_DR|539375:0.30571,(DNA7-N2_DR|149264:0.24967,DNA7-N2_DR|222022:0.12066)0.053:0.04510)0.705:0.02353,((DNA7-N2_DR|149209:0.19073,DNA7-N2_DR|625066:0.17256)0.803:0.04470,((((DNA7-N2_DR|297938:0.20125,DNA7-N2_DR|625082:0.29047)0.698:0.02580,DNA7-N2_DR|625093:0.14811)0.395:0.02670,DNA7-N2_DR|462534:0.30606)0.280:0.01349,((DNA7-N2_DR|297921:0.27823,DNA7-N2_DR|539462:0.45312)0.619:0.04775,DNA7-N2_DR|710388:0.18539)0.020:0.04738)0.645:0.00648)0.753:0.02616)0.714:0.00993,(DNA7-N2_DR|221997:0.23955,DNA7-N2_DR|297998:0.16034)0.798:0.04847)0.820:0.02422,(((DNA7-N2_DR|539438:0.12489,DNA7-N2_DR|73453:0.34961)0.693:0.02823,((DNA7-N2_DR|379883:0.19448,DNA7-N2_DR|297941:0.17786)0.685:0.00742,DNA7-N2_DR|298008:0.19980)0.784:0.01522)0.833:0.03131,((DNA7-N2_DR|710346:0.16565,((((DNA7-N2_DR|625019:0.32164,((DNA7-N2_DR|625074:0.29964,DNA7-N2_DR|462514:0.06912)0.962:0.13673,(DNA7-N2_DR|297968:0.17804,(DNA7-N2_DR|73325:0.14548,DNA7-N2_DR|297953:0.16458)0.771:0.03126)0.568:0.00199)0.921:0.05269)0.763:0.02287,DNA7-N2_DR|73386:0.14334)0.764:0.02495,((DNA7-N2_DR|222041:0.21455,DNA7-N2_DR|710362:0.21699)0.820:0.06220,(DNA7-N2_DR|462573:0.27284,DNA7-N2_DR|625116:0.12318)0.960:0.13644)0.862:0.06918)0.533:0.01293,(DNA7-N2_DR|73342:0.11857,(DNA7-N2_DR|297995:0.32127,DNA7-N2_DR|222055:0.25139)0.000:0.00070)0.874:0.08435)0.717:0.02231)0.773:0.02716,((DNA7-N2_DR|462565:0.16960,DNA7-N2_DR|625140:0.15508)0.705:0.04542,(((((DNA7-N2_DR|379836:0.03411,DNA7-N2_DR|539371:0.28093)0.961:0.19572,(DNA7-N2_DR|297926:0.62910,(DNA7-N2_DR|379796:0.28775,DNA7-N2_DR|462570:0.22942)0.000:0.00071)0.781:0.04458)0.655:0.05089,(DNA7-N2_DR|539456:0.22270,DNA7-N2_DR|625039:0.10041)0.572:0.00507)0.227:0.03065,(DNA7-N2_DR|222046:0.20141,DNA7-N2_DR|297970:0.14437)0.941:0.08075)0.099:0.00198,(DNA7-N2_DR|297925:0.44338,(DNA7-N2_DR|73452:0.22799,DNA7-N2_DR|298003:0.22883)0.527:0.00074)0.734:0.02521)0.802:0.03919)0.502:0.00156)0.241:0.00232)0.331:0.02426)0.243:0.00118,(DNA7-N2_DR|149191:0.28626,((DNA7-N2_DR|379853:0.19631,DNA7-N2_DR|297954:0.19935)0.676:0.01829,(DNA7-N2_DR|379899:0.08353,DNA7-N2_DR|710335:0.14927)0.864:0.07379)0.273:0.00085)0.827:0.05751)0.828:0.03243,(((DNA7-N2_DR|625111:0.37568,DNA7-N2_DR|625185:0.05442)0.628:0.10395,DNA7-N2_DR|625134:0.20569)0.713:0.01610,DNA7-N2_DR|149247:0.23835)0.759:0.02345)0.704:0.00516,((DNA7-N2_DR|710368:0.22630,(DNA7-N2_DR|297884:0.21416,(DNA7-N2_DR|149218:0.11593,DNA7-N2_DR|625182:0.15402)0.788:0.04529)0.828:0.03328)0.797:0.03182,((DNA7-N2_DR|462551:0.26470,((((DNA7-N2_DR|297979:0.14383,(((DNA7-N2_DR|539384:0.15459,DNA7-N2_DR|539408:0.19523)0.754:0.02547,(DNA7-N2_DR|710365:0.09348,DNA7-N2_DR|222017:0.18120)0.688:0.01728)0.052:0.02986,((((((DNA7-N2_DR|297915:0.10415,(((DNA7-N2_DR|462539:0.17150,(DNA7-N2_DR|73383:0.42070,DNA7-N2_DR|539364:0.14337)0.767:0.10991)0.828:0.05506,(DNA7-N2_DR|73350:0.28467,DNA7-N2_DR|710357:0.04155)0.481:0.05258)0.776:0.04778,(DNA7-N2_DR|221983:0.08677,(DNA7-N2_DR|149231:0.21818,DNA7-N2_DR|625100:0.15468)0.654:0.02510)0.287:0.01507)0.799:0.02703)0.552:0.01541,(DNA7-N2_DR|149263:0.07990,((DNA7-N2_DR|297949:0.01231,DNA7-N2_DR|710397:0.17462)0.664:0.00641,(DNA7-N2_DR|221993:0.20198,(DNA7-N2_DR|73312:0.12931,(DNA7-N2_DR|222076:0.04576,DNA7-N2_DR|462506:0.07426)0.274:0.14008)0.896:0.12699)0.736:0.02806)0.873:0.05912)0.460:0.01605)0.711:0.00715,(((((DNA7-N2_DR|539366:0.14517,((DNA7-N2_DR|149233:0.13881,DNA7-N2_DR|625073:0.18219)0.623:0.01114,(DNA7-N2_DR|73392:0.06736,DNA7-N2_DR|625135:0.14133)0.832:0.02590)0.498:0.00881)0.478:0.02824,(((DNA7-N2_DR|539399:0.14019,(DNA7-N2_DR|462627:0.30799,DNA7-N2_DR|222006:0.23303)0.697:0.04223)0.773:0.04946,DNA7-N2_DR|710370:0.14953)0.683:0.01951,DNA7-N2_DR|710303:0.08854)0.753:0.01815)0.645:0.00939,((DNA7-N2_DR|297922:0.16275,DNA7-N2_DR|625051:0.11227)0.887:0.08737,((DNA7-N2_DR|625064:0.15303,(DNA7-N2_DR|73377:0.04330,DNA7-N2_DR|222048:0.14818)0.764:0.03710)0.872:0.04722,DNA7-N2_DR|222068:0.13118)0.114:0.01231)0.747:0.01508)0.690:0.02321,((DNA7-N2_DR|462620:0.11105,(((DNA7-N2_DR|710349:0.15014,DNA7-N2_DR|379797:0.09560)0.757:0.02096,(DNA7-N2_DR|379807:0.10754,(DNA7-N2_DR|73409:0.06930,DNA7-N2_DR|297895:0.20437)0.891:0.09819)0.755:0.02574)0.197:0.00087,((DNA7-N2_DR|625186:0.03770,DNA7-N2_DR|625136:0.35186)0.445:0.00864,DNA7-N2_DR|710284:0.08122)0.498:0.02411)0.049:0.00161)0.448:0.04299,DNA7-N2_DR|625043:0.09969)0.742:0.01911)0.024:0.00309,DNA7-N2_DR|539442:0.03032)0.018:0.02222)0.853:0.02403,((DNA7-N2_DR|539445:0.01743,(DNA7-N2_DR|149202:0.35871,DNA7-N2_DR|539446:0.00071)0.318:0.02109)1.000:0.11155,((((DNA7-N2_DR|149175:0.10432,(DNA7-N2_DR|379855:0.18631,DNA7-N2_DR|710373:0.13176)0.675:0.02380)0.877:0.04513,(DNA7-N2_DR|297886:0.26750,DNA7-N2_DR|462529:0.00596)0.713:0.03282)0.763:0.01118,DNA7-N2_DR|149203:0.10094)0.959:0.00072,DNA7-N2_DR|297919:0.10469)0.779:0.00944)0.789:0.01553)0.745:0.00858,(DNA7-N2_DR|625071:0.09110,DNA7-N2_DR|625166:0.08183)0.902:0.04683)0.365:0.02347,((DNA7-N2_DR|221988:0.00073,(DNA7-N2_DR|221989:0.00073,(DNA7-N2_DR|221990:0.02576,((DNA7-N2_DR|221985:0.0,DNA7-N2_DR|221991:0.0):0.01707,(DNA7-N2_DR|221986:0.0,DNA7-N2_DR|221987:0.0):0.00072)0.000:0.00070)0.824:0.00844)0.771:0.02552)1.000:0.29901,DNA7-N2_DR|379793:0.07356)0.900:0.14035)0.702:0.00859)0.804:0.02677)0.621:0.00369,(DNA7-N2_DR|625080:0.13509,((DNA7-N2_DR|73311:0.14151,DNA7-N2_DR|297964:0.14120)0.807:0.03469,(DNA7-N2_DR|222010:0.25457,(DNA7-N2_DR|462591:0.10791,DNA7-N2_DR|462632:0.14371)0.789:0.03593)0.262:0.00085)0.770:0.01855)0.814:0.03205)0.717:0.01072,(DNA7-N2_DR|462579:0.13951,(DNA7-N2_DR|297933:0.28893,DNA7-N2_DR|625070:0.16034)0.194:0.02979)0.439:0.03964)0.776:0.02524,(((DNA7-N2_DR|379799:0.17804,DNA7-N2_DR|73371:0.19211)0.977:0.17290,(DNA7-N2_DR|73461:0.40195,DNA7-N2_DR|625151:0.09877)0.623:0.05750)0.633:0.00067,(DNA7-N2_DR|297988:0.20699,DNA7-N2_DR|710254:0.11974)0.576:0.02273)0.778:0.01521)0.726:0.02539)0.208:0.00615,((((DNA7-N2_DR|221957:0.12812,DNA7-N2_DR|710366:0.13408)0.860:0.06135,(DNA7-N2_DR|379872:0.15645,DNA7-N2_DR|625132:0.26680)0.790:0.04679)0.791:0.02720,(((DNA7-N2_DR|710350:0.18770,(DNA7-N2_DR|222043:0.14303,DNA7-N2_DR|462568:0.17056)0.910:0.09817)0.870:0.00070,DNA7-N2_DR|149173:0.14431)0.815:0.02467,(DNA7-N2_DR|73385:0.21587,((((DNA7-N2_DR|221981:0.24858,DNA7-N2_DR|539416:0.18911)0.250:0.01127,DNA7-N2_DR|73397:0.18632)0.338:0.01700,DNA7-N2_DR|73362:0.14833)0.818:0.02807,(DNA7-N2_DR|379885:0.09028,DNA7-N2_DR|710247:0.08611)0.999:0.18720)0.411:0.00085)0.481:0.02576)0.719:0.01193)0.314:0.01895,(DNA7-N2_DR|462531:0.16701,(DNA7-N2_DR|462611:0.18383,(DNA7-N2_DR|297914:0.12243,DNA7-N2_DR|625069:0.26693)0.732:0.02591)0.863:0.05926)0.160:0.00087)0.875:0.04968)0.750:0.01249)0.972:0.06216)0.857:0.01459)0.774:0.01011)0.842:0.03245)0.380:0.00087)0.607:0.03480)0.506:0.02005,(DNA7-N2_DR|149230:0.15645,DNA7-N2_DR|297982:0.12186)0.890:0.08631)0.441:0.02405,((((DNA7-N2_DR|222070:0.14513,(DNA7-N2_DR|73384:0.00087,DNA7-N2_DR|539394:0.00840)0.978:0.37005)0.698:0.02237,(DNA7-N2_DR|221999:0.38434,((((((((DNA7-N2_DR|73332:0.19049,((DNA7-N2_DR|379801:0.18733,((((DNA7-N2_DR|539404:0.13634,(DNA7-N2_DR|462575:0.14164,DNA7-N2_DR|379833:0.17149)0.285:0.02427)0.708:0.00071,((DNA7-N2_DR|625098:0.19540,(DNA7-N2_DR|462583:0.12070,DNA7-N2_DR|539389:0.14763)0.606:0.01000)0.762:0.01921,DNA7-N2_DR|149211:0.23058)0.755:0.01196)0.832:0.00884,(DNA7-N2_DR|222060:0.22265,(DNA7-N2_DR|379818:0.13656,DNA7-N2_DR|710352:0.11646)0.387:0.02699)0.656:0.01515)0.000:0.00071,((DNA7-N2_DR|462552:0.31782,(DNA7-N2_DR|222026:0.29171,DNA7-N2_DR|222036:0.27115)0.851:0.17017)0.987:0.26842,(DNA7-N2_DR|625126:0.14800,DNA7-N2_DR|539439:0.25514)0.687:0.01490)0.672:0.00945)0.714:0.00829)0.782:0.01966,(DNA7-N2_DR|149213:0.21241,DNA7-N2_DR|539424:0.18578)0.864:0.05766)0.654:0.00071)0.312:0.00070,(DNA7-N2_DR|539398:0.11164,DNA7-N2_DR|625154:0.40854)0.827:0.05941)0.899:0.03748,(DNA7-N2_DR|149199:0.22873,(DNA7-N2_DR|625105:0.15357,DNA7-N2_DR|625145:0.12666)0.673:0.01390)0.357:0.01195)0.661:0.03621,(((((DNA7-N2_DR|73418:0.00072,(DNA7-N2_DR|73416:0.01820,(DNA7-N2_DR|73421:0.00072,DNA7-N2_DR|73417:0.01209)0.319:0.00606)0.764:0.00601)0.000:0.00072,DNA7-N2_DR|73419:0.00072)0.917:0.00550,DNA7-N2_DR|73420:0.00071)0.997:0.19729,(((DNA7-N2_DR|539447:0.28394,DNA7-N2_DR|379811:0.08731)0.841:0.08258,(((((((DNA7-N2_DR|539434:0.17302,DNA7-N2_DR|149181:0.49554)0.974:0.32594,DNA7-N2_DR|73388:0.14100)0.924:0.22196,((DNA7-N2_DR|710351:0.61345,DNA7-N2_DR|625078:0.52858)0.072:0.00071,DNA7-N2_DR|73319:0.25455)0.433:0.13754)0.956:0.22413,DNA7-N2_DR|462536:0.00072)0.780:0.03062,DNA7-N2_DR|710275:0.01743)0.882:0.00071,DNA7-N2_DR|625159:0.07053)0.973:0.25823,DNA7-N2_DR|462535:0.19895)0.840:0.12479)0.833:0.07622,DNA7-N2_DR|379846:0.19515)0.823:0.10221)0.814:0.10640,DNA7-N2_DR|710266:0.14497)0.435:0.05745)0.849:0.05453,DNA7-N2_DR|379889:0.18558)0.771:0.02311,(((DNA7-N2_DR|73365:0.15268,(((((DNA7-N2_DR|73321:0.02947,DNA7-N2_DR|298001:0.07444)0.855:0.05536,(DNA7-N2_DR|297966:0.07316,(DNA7-N2_DR|297986:0.08291,DNA7-N2_DR|625191:0.21658)0.867:0.04283)0.620:0.00071)0.282:0.00073,(DNA7-N2_DR|297902:0.16610,(DNA7-N2_DR|73348:0.09404,DNA7-N2_DR|297948:0.06627)0.577:0.03123)0.628:0.00070)0.547:0.00072,((DNA7-N2_DR|73458:0.13854,(DNA7-N2_DR|625174:0.08130,DNA7-N2_DR|625193:0.13757)0.744:0.01992)0.770:0.01516,DNA7-N2_DR|379901:0.08725)0.781:0.01757)0.751:0.01486,DNA7-N2_DR|625046:0.14605)0.858:0.06921)0.697:0.02593,DNA7-N2_DR|625060:0.13901)0.130:0.00070,DNA7-N2_DR|379873:0.14660)0.869:0.04566)0.769:0.06897,(((DNA7-N2_DR|297912:0.65697,(DNA7-N2_DR|379879:0.32848,DNA7-N2_DR|539448:0.52879)0.784:0.42613)0.910:0.44338,(DNA7-N2_DR|297936:0.91138,(DNA7-N2_DR|73442:0.63412,DNA7-N2_DR|710309:0.01101)0.961:0.39214)0.809:0.13873)0.615:0.07605,DNA7-N2_DR|710323:1.09223)0.796:0.12582)0.952:0.29027,((DNA7-N2_DR|625094:0.22477,(DNA7-N2_DR|73347:0.00082,DNA7-N2_DR|625050:0.36350)0.935:0.46926)0.996:1.00807,DNA7-N2_DR|149250:0.00085)0.782:0.21524)0.917:0.25835)0.531:0.02413)0.899:0.09165,DNA7-N2_DR|539409:0.26382)0.690:0.00985,((((DNA7-N2_DR|539387:0.25348,(DNA7-N2_DR|297981:0.20117,(DNA7-N2_DR|462556:0.38015,DNA7-N2_DR|710304:0.28683)0.188:0.04321)0.725:0.03821)0.138:0.06307,(DNA7-N2_DR|222027:0.17551,DNA7-N2_DR|297932:0.24601)0.761:0.05462)0.747:0.03916,(DNA7-N2_DR|297894:0.18864,((DNA7-N2_DR|73380:0.21623,DNA7-N2_DR|710325:0.29991)0.000:0.03176,((DNA7-N2_DR|297989:0.24475,(DNA7-N2_DR|462633:0.13497,DNA7-N2_DR|625083:0.22690)0.803:0.07318)0.449:0.03336,DNA7-N2_DR|539386:0.39612)0.658:0.01575)0.612:0.01658)0.074:0.01549)0.752:0.02967,(((DNA7-N2_DR|73344:0.17439,DNA7-N2_DR|539454:0.16182)0.376:0.03074,(DNA7-N2_DR|462613:0.21400,DNA7-N2_DR|462619:0.12068)0.833:0.03545)0.808:0.02483,((DNA7-N2_DR|625056:0.24160,(DNA7-N2_DR|73337:0.24639,(DNA7-N2_DR|149197:0.43854,(DNA7-N2_DR|625192:0.48188,(DNA7-N2_DR|710385:0.00072,((DNA7-N2_DR|710382:0.0,DNA7-N2_DR|710384:0.0):0.07003,DNA7-N2_DR|710383:0.00072)0.832:0.02081)0.982:0.37355)0.162:0.10152)0.922:0.22171)0.818:0.06611)0.849:0.05099,DNA7-N2_DR|462509:0.28015)0.125:0.00070)0.873:0.03868)0.803:0.02948)0.887:0.03764)0.850:0.01747)0.759:0.01053,((((((DNA7-N2_DR|149174:0.45015,((DNA7-N2_DR|149195:0.09628,(DNA7-N2_DR|539397:0.26698,(DNA7-N2_DR|462527:0.20682,DNA7-N2_DR|539460:0.19458)0.854:0.08857)0.826:0.07768)0.270:0.01690,DNA7-N2_DR|539367:0.48189)0.387:0.03304)0.496:0.02537,(DNA7-N2_DR|539440:0.33104,DNA7-N2_DR|625038:0.23931)0.282:0.05591)0.699:0.03271,(DNA7-N2_DR|73296:0.21058,DNA7-N2_DR|297890:0.26022)0.199:0.07897)0.780:0.04062,DNA7-N2_DR|625184:0.26602)0.707:0.01628,((((DNA7-N2_DR|625022:0.25838,(DNA7-N2_DR|710300:0.23205,DNA7-N2_DR|73326:0.23465)0.819:0.05743)0.846:0.07565,((DNA7-N2_DR|297907:0.22007,(DNA7-N2_DR|73455:0.15600,DNA7-N2_DR|710267:0.11990)0.881:0.09171)0.653:0.00783,DNA7-N2_DR|297943:0.18814)0.753:0.04114)0.063:0.01663,(((DNA7-N2_DR|149221:0.19521,(DNA7-N2_DR|221975:0.32644,(DNA7-N2_DR|710307:0.23537,DNA7-N2_DR|625079:0.73856)0.201:0.04126)0.136:0.01434)0.853:0.12233,((DNA7-N2_DR|149241:0.18335,DNA7-N2_DR|710354:0.22921)0.693:0.05391,(((DNA7-N2_DR|710273:0.20828,DNA7-N2_DR|710299:0.36334)0.792:0.10667,((DNA7-N2_DR|73381:0.21250,DNA7-N2_DR|625047:0.02974)0.853:0.15139,(DNA7-N2_DR|625143:0.20645,DNA7-N2_DR|73359:0.30925)0.082:0.00607)0.715:0.08599)0.170:0.00123,DNA7-N2_DR|379890:0.33397)0.746:0.03385)0.055:0.00117)0.833:0.06647,(((DNA7-N2_DR|379795:0.37052,(DNA7-N2_DR|625138:0.29719,DNA7-N2_DR|73447:0.15610)0.474:0.04097)0.565:0.00071,(DNA7-N2_DR|73431:0.31026,DNA7-N2_DR|73316:0.12783)0.818:0.03201)0.911:0.03122,((DNA7-N2_DR|379808:0.10523,(DNA7-N2_DR|73313:1.02512,DNA7-N2_DR|462544:0.41247)0.914:0.58327)0.258:0.07077,(DNA7-N2_DR|710265:0.28340,DNA7-N2_DR|710295:0.14265)0.477:0.00322)0.869:0.05253)0.818:0.02413)0.830:0.02423)0.281:0.00070,(DNA7-N2_DR|625162:0.35683,DNA7-N2_DR|710285:0.27862)0.804:0.06593)0.864:0.03980)0.566:0.01352,DNA7-N2_DR|222003:0.34424)0.772:0.03030)0.776:0.02058)0.759:0.01700)0.903:0.03922,(((DNA7-N2_DR|73413:0.28920,DNA7-N2_DR|539443:0.14887)0.797:0.04959,(((DNA7-N2_DR|222035:0.44850,DNA7-N2_DR|710287:0.14326)0.763:0.06122,((DNA7-N2_DR|297901:0.19662,DNA7-N2_DR|710308:0.32912)0.845:0.08055,(DNA7-N2_DR|462510:0.20888,DNA7-N2_DR|379895:0.15707)0.685:0.02488)0.648:0.02359)0.837:0.03671,(DNA7-N2_DR|710249:0.18006,(DNA7-N2_DR|73306:0.22808,DNA7-N2_DR|462550:0.19200)0.807:0.05619)0.785:0.03723)0.634:0.00859)0.913:0.06967,(DNA7-N2_DR|149201:0.53013,((((DNA7-N2_DR|222074:0.33232,(DNA7-N2_DR|73405:0.15905,(DNA7-N2_DR|379788:0.27582,(DNA7-N2_DR|222045:0.26891,(((((DNA7-N2_DR|222065:0.09802,DNA7-N2_DR|462537:0.08335)0.740:0.00948,(DNA7-N2_DR|73414:0.03965,DNA7-N2_DR|539455:0.06531)0.766:0.01504)0.861:0.01478,(DNA7-N2_DR|462515:0.08998,DNA7-N2_DR|625052:0.17086)0.762:0.01144)0.857:0.04579,(DNA7-N2_DR|222049:0.08667,DNA7-N2_DR|625146:0.13912)0.861:0.07996)0.410:0.01634,(DNA7-N2_DR|462543:0.21201,(DNA7-N2_DR|221956:0.00094,DNA7-N2_DR|625037:0.08964)0.640:0.08359)0.736:0.02442)0.980:0.53784)0.903:0.29254)0.808:0.14469)0.819:0.06937)0.607:0.00470,(DNA7-N2_DR|222082:0.07657,DNA7-N2_DR|462554:0.22849)0.824:0.10941)0.791:0.01413,(((DNA7-N2_DR|222061:0.45684,DNA7-N2_DR|297997:0.18131)0.829:0.16600,((((DNA7-N2_DR|73340:0.35850,DNA7-N2_DR|222034:0.12462)0.802:0.05552,DNA7-N2_DR|379856:0.19494)0.174:0.01811,DNA7-N2_DR|149222:0.14228)0.731:0.01939,(((DNA7-N2_DR|149244:0.17920,(DNA7-N2_DR|221992:0.23247,DNA7-N2_DR|379854:0.28514)0.627:0.09051)0.871:0.09953,(DNA7-N2_DR|710318:0.18468,DNA7-N2_DR|379862:0.11437)0.352:0.04171)0.847:0.05107,(((DNA7-N2_DR|149252:0.38772,(DNA7-N2_DR|149193:0.33903,DNA7-N2_DR|222031:0.30343)0.398:0.04598)0.829:0.07087,((DNA7-N2_DR|73334:0.28223,(DNA7-N2_DR|710268:0.25970,DNA7-N2_DR|222009:0.31687)0.828:0.07684)0.666:0.01801,(((((DNA7-N2_DR|462564:0.33336,((DNA7-N2_DR|73376:0.24766,(DNA7-N2_DR|298011:0.0,DNA7-N2_DR|298012:0.0):0.41428)0.508:0.04624,DNA7-N2_DR|297955:0.33649)0.740:0.07039)0.608:0.06630,(DNA7-N2_DR|222057:0.34235,DNA7-N2_DR|462507:0.29894)0.048:0.00234)0.741:0.05954,(DNA7-N2_DR|379870:0.00071,DNA7-N2_DR|625067:0.66815)0.832:0.27515)0.626:0.00859,DNA7-N2_DR|221972:0.23255)0.734:0.01978,DNA7-N2_DR|221973:0.19340)0.855:0.04059)0.748:0.02279)0.892:0.06428,((((DNA7-N2_DR|149251:0.03349,DNA7-N2_DR|222015:0.12344)0.759:0.03463,((DNA7-N2_DR|625063:0.14617,(DNA7-N2_DR|379882:0.21635,DNA7-N2_DR|462562:0.18512)0.733:0.05215)0.823:0.07177,(((DNA7-N2_DR|222072:0.18915,((DNA7-N2_DR|221953:0.04302,DNA7-N2_DR|625171:0.22349)0.846:0.04933,DNA7-N2_DR|222090:0.13271)0.751:0.01523)0.584:0.01402,DNA7-N2_DR|539390:0.18782)0.664:0.01124,(DNA7-N2_DR|222091:0.23197,((DNA7-N2_DR|73398:0.16874,DNA7-N2_DR|379906:0.10777)0.765:0.03614,DNA7-N2_DR|710259:0.15617)0.509:0.04234)0.471:0.00910)0.954:0.07126)0.809:0.00117)0.608:0.00070,DNA7-N2_DR|539459:0.18706)0.686:0.01155,(DNA7-N2_DR|297931:0.29285,DNA7-N2_DR|379778:0.21336)0.835:0.12787)0.782:0.01945)0.744:0.01088)0.515:0.02137)0.747:0.00307)0.033:0.00085,(((DNA7-N2_DR|710343:0.16896,DNA7-N2_DR|625076:0.22273)0.101:0.03611,DNA7-N2_DR|73370:0.30004)0.877:0.07806,(DNA7-N2_DR|73394:0.22488,(DNA7-N2_DR|379827:0.44503,DNA7-N2_DR|221955:0.17723)0.656:0.04620)0.850:0.06770)0.777:0.03243)0.843:0.02075)0.000:0.00071,(DNA7-N2_DR|149178:0.16910,(DNA7-N2_DR|297935:0.62123,DNA7-N2_DR|625033:0.11046)0.705:0.04525)0.812:0.03585)0.710:0.01539)0.837:0.04273)0.804:0.02813)0.377:0.01668)0.760:0.04199,(((((DNA7-N2_DR|149210:0.19937,((DNA7-N2_DR|221962:0.21215,DNA7-N2_DR|221951:0.22111)0.795:0.04187,(DNA7-N2_DR|149258:0.09521,((((DNA7-N2_DR|73411:0.13323,(((DNA7-N2_DR|149198:0.18151,DNA7-N2_DR|625164:0.27575)0.700:0.01886,DNA7-N2_DR|73462:0.33231)0.644:0.02119,DNA7-N2_DR|625057:0.21332)0.436:0.05197)0.703:0.01182,DNA7-N2_DR|222016:0.19352)0.764:0.02093,DNA7-N2_DR|539461:0.16338)0.796:0.02363,DNA7-N2_DR|297963:0.16519)0.733:0.01558)0.184:0.00072)0.762:0.01202)0.766:0.01116,((((DNA7-N2_DR|298019:0.07999,((DNA7-N2_DR|710396:0.16995,DNA7-N2_DR|462603:0.46654)0.404:0.10433,(((DNA7-N2_DR|73300:0.17984,DNA7-N2_DR|462503:0.17557)0.902:0.08898,(DNA7-N2_DR|73450:0.23531,(DNA7-N2_DR|379902:0.23850,DNA7-N2_DR|710251:0.21604)0.062:0.02179)0.253:0.03832)0.826:0.06157,(DNA7-N2_DR|149225:0.21425,DNA7-N2_DR|625188:0.31038)0.734:0.04152)0.414:0.00116)0.519:0.03206)0.656:0.03159,(DNA7-N2_DR|710336:0.22984,DNA7-N2_DR|462508:0.14009)0.886:0.06490)0.704:0.00879,(DNA7-N2_DR|462602:0.32167,(DNA7-N2_DR|149249:0.15331,DNA7-N2_DR|625128:0.21051)0.279:0.03063)0.734:0.01576)0.811:0.01912,(DNA7-N2_DR|297992:0.19106,(((DNA7-N2_DR|222002:0.17358,((DNA7-N2_DR|149257:0.21410,(DNA7-N2_DR|73307:0.41757,(DNA7-N2_DR|462572:0.07988,DNA7-N2_DR|462567:0.37247)0.665:0.02098)0.719:0.03948)0.422:0.02564,DNA7-N2_DR|710260:0.31168)0.791:0.06748)0.761:0.05081,(DNA7-N2_DR|222075:0.14542,DNA7-N2_DR|625139:0.12990)0.825:0.07539)0.333:0.03602,(((((DNA7-N2_DR|625155:0.13290,DNA7-N2_DR|625157:0.23268)0.916:0.13492,(DNA7-N2_DR|298015:0.18464,DNA7-N2_DR|462502:0.16212)0.728:0.03956)0.730:0.02058,(DNA7-N2_DR|379878:0.15909,DNA7-N2_DR|625161:0.12599)0.707:0.01318)0.597:0.00661,((DNA7-N2_DR|221963:0.22098,DNA7-N2_DR|462635:0.19248)0.655:0.01705,((DNA7-N2_DR|222092:0.17588,DNA7-N2_DR|462499:0.19450)0.855:0.09896,(DNA7-N2_DR|149236:0.19809,(DNA7-N2_DR|462518:0.26219,DNA7-N2_DR|539378:0.17088)0.783:0.06467)0.736:0.03998)0.734:0.03677)0.801:0.00070)0.848:0.01501,(DNA7-N2_DR|710274:0.13085,(DNA7-N2_DR|73374:0.22149,DNA7-N2_DR|379861:0.20220)0.756:0.06762)0.784:0.05124)0.154:0.00071)0.738:0.02183)0.763:0.01823)0.236:0.00072)0.885:0.03660,(((((((DNA7-N2_DR|379876:0.11003,DNA7-N2_DR|625190:0.09043)0.724:0.01566,DNA7-N2_DR|625030:0.24274)0.287:0.01497,DNA7-N2_DR|462584:0.28620)0.850:0.07236,((DNA7-N2_DR|298020:0.20606,(DNA7-N2_DR|379832:0.28455,DNA7-N2_DR|539418:0.20849)0.156:0.00084)0.678:0.05007,DNA7-N2_DR|792535:0.14655)0.916:0.05016)0.352:0.00072,(((DNA7-N2_DR|379904:0.19640,DNA7-N2_DR|539432:0.23982)0.826:0.10932,(((DNA7-N2_DR|539363:0.23951,(DNA7-N2_DR|73308:0.14424,DNA7-N2_DR|297939:0.39065)0.249:0.02824)0.330:0.07165,(DNA7-N2_DR|462521:0.35188,DNA7-N2_DR|710264:0.14273)0.845:0.06830)0.430:0.00069,(DNA7-N2_DR|462574:0.15232,DNA7-N2_DR|710376:0.29146)0.761:0.02340)0.742:0.02024)0.755:0.01285,DNA7-N2_DR|710269:0.18462)0.891:0.04101)0.742:0.01281,(DNA7-N2_DR|462500:0.25313,DNA7-N2_DR|462501:0.15252)0.776:0.08367)0.876:0.02581,(((DNA7-N2_DR|379775:0.24955,((DNA7-N2_DR|297944:0.19540,DNA7-N2_DR|625032:0.10283)0.809:0.11717,DNA7-N2_DR|379786:0.28882)0.293:0.03047)0.706:0.03158,((DNA7-N2_DR|625020:0.12855,(DNA7-N2_DR|149217:0.30670,DNA7-N2_DR|149214:0.10966)0.000:0.04873)0.930:0.07541,((DNA7-N2_DR|297885:0.24779,DNA7-N2_DR|298018:0.14285)0.934:0.11279,(DNA7-N2_DR|297887:0.07159,DNA7-N2_DR|625021:0.18438)0.800:0.02222)0.798:0.02650)0.452:0.01586)0.426:0.03155,(DNA7-N2_DR|462594:0.14357,(DNA7-N2_DR|710248:0.18533,(((DNA7-N2_DR|222087:0.23011,DNA7-N2_DR|379843:0.21580)0.886:0.09159,(DNA7-N2_DR|149167:0.13263,DNA7-N2_DR|539453:0.23520)0.132:0.01413)0.786:0.03833,(DNA7-N2_DR|222084:0.15793,(DNA7-N2_DR|462608:0.26647,DNA7-N2_DR|710280:0.27456)0.680:0.13639)0.335:0.02610)0.413:0.01359)0.755:0.01828)0.689:0.01269)0.742:0.00772)0.811:0.01560)0.843:0.01721,((((((DNA7-N2_DR|539449:0.00070,DNA7-N2_DR|710289:1.06432)0.894:0.15459,(DNA7-N2_DR|379830:0.22487,DNA7-N2_DR|462587:0.18854)0.864:0.15479)0.698:0.00071,(((DNA7-N2_DR|298016:0.05501,DNA7-N2_DR|539450:0.30619)0.920:0.22688,(DNA7-N2_DR|462631:0.12847,(DNA7-N2_DR|625189:0.23873,(DNA7-N2_DR|149187:0.28733,(DNA7-N2_DR|625183:0.22709,DNA7-N2_DR|222014:0.35759)0.085:0.04232)0.852:0.08646)0.798:0.05640)0.000:0.00071)0.898:0.11499,((DNA7-N2_DR|73355:0.19715,DNA7-N2_DR|73448:0.24002)0.449:0.02127,(DNA7-N2_DR|149243:0.15417,(DNA7-N2_DR|73323:0.33424,DNA7-N2_DR|625048:0.00072)0.190:0.16134)0.938:0.23284)0.605:0.01101)0.758:0.02428)0.708:0.01696,((DNA7-N2_DR|149189:0.13899,DNA7-N2_DR|462586:0.18401)0.764:0.10337,(DNA7-N2_DR|379803:0.09677,DNA7-N2_DR|73459:0.25276)0.693:0.10635)0.873:0.11889)0.882:0.03559,DNA7-N2_DR|297897:0.12412)0.018:0.00072,((DNA7-N2_DR|73305:0.06853,(DNA7-N2_DR|221995:0.15948,(DNA7-N2_DR|379905:0.00072,DNA7-N2_DR|625103:0.83269)0.989:0.57546)0.760:0.12640)0.855:0.07741,((DNA7-N2_DR|462560:0.29645,DNA7-N2_DR|73425:0.08542)0.995:0.34234,DNA7-N2_DR|222088:0.14581)0.263:0.02215)0.967:0.08604)0.731:0.01137)0.787:0.01049,((DNA7-N2_DR|462630:0.27528,DNA7-N2_DR|625091:0.28406)0.267:0.00071,(DNA7-N2_DR|149216:0.22816,DNA7-N2_DR|625068:0.16390)0.887:0.07288)0.917:0.05523)0.788:0.01709)0.107:0.00117)0.341:0.00161)0.202:0.02746,(((((DNA7-N2_DR|710390:0.10905,(DNA7-N2_DR|222021:0.18315,DNA7-N2_DR|710400:0.27655)0.761:0.05215)0.760:0.02459,((DNA7-N2_DR|149215:0.35677,DNA7-N2_DR|73438:0.15695)0.744:0.06776,DNA7-N2_DR|625172:0.18828)0.677:0.01515)0.083:0.02527,((DNA7-N2_DR|710316:0.17423,(DNA7-N2_DR|73368:0.17743,DNA7-N2_DR|297959:0.12273)0.274:0.01622)0.814:0.06361,(DNA7-N2_DR|222020:0.33694,(DNA7-N2_DR|73372:0.28068,DNA7-N2_DR|149185:0.24597)0.821:0.13469)0.210:0.12092)0.837:0.07488)0.548:0.02137,((DNA7-N2_DR|73322:0.10149,(DNA7-N2_DR|297967:0.28356,DNA7-N2_DR|379790:0.16507)0.765:0.06882)0.642:0.07402,DNA7-N2_DR|379822:0.10653)0.839:0.06382)0.389:0.00085,(DNA7-N2_DR|462582:0.21180,DNA7-N2_DR|462634:0.26202)0.517:0.06607)0.922:0.05617)0.727:0.03944,((((((DNA7-N2_DR|149246:0.20061,DNA7-N2_DR|379781:0.21752)0.775:0.03369,(DNA7-N2_DR|73361:0.22404,DNA7-N2_DR|379863:0.21734)0.692:0.01555)0.939:0.07162,(((DNA7-N2_DR|73343:0.03939,((DNA7-N2_DR|73427:0.13911,DNA7-N2_DR|379842:0.20248)0.784:0.05481,(DNA7-N2_DR|539405:0.33622,DNA7-N2_DR|297947:0.15684)0.808:0.09388)0.845:0.08588)0.756:0.04135,DNA7-N2_DR|73433:0.06926)0.777:0.04578,((DNA7-N2_DR|73314:0.23630,(DNA7-N2_DR|462548:0.22680,(DNA7-N2_DR|73349:0.65128,DNA7-N2_DR|710312:0.00072)0.902:0.34781)0.729:0.03162)0.732:0.02192,(DNA7-N2_DR|379792:0.24470,DNA7-N2_DR|462629:0.25979)0.889:0.19454)0.654:0.01261)0.753:0.02417)0.768:0.00843,((DNA7-N2_DR|462520:0.12875,DNA7-N2_DR|379820:0.28065)0.294:0.06765,((DNA7-N2_DR|625065:0.28910,DNA7-N2_DR|625072:0.17002)0.887:0.12204,((DNA7-N2_DR|462541:0.16758,(DNA7-N2_DR|625029:0.22720,(DNA7-N2_DR|379840:0.39658,DNA7-N2_DR|625049:0.14419)0.719:0.07612)0.531:0.09006)0.730:0.02021,((DNA7-N2_DR|297985:0.30006,DNA7-N2_DR|539435:0.13124)0.622:0.00524,(DNA7-N2_DR|149219:0.18564,(DNA7-N2_DR|462569:0.22153,(DNA7-N2_DR|462610:0.16980,DNA7-N2_DR|539385:0.64242)0.818:0.13565)0.695:0.01882)0.819:0.05159)0.790:0.04017)0.178:0.00431)0.841:0.05719)0.702:0.00072)0.757:0.01422,(((((DNA7-N2_DR|222042:0.18502,(DNA7-N2_DR|710277:0.23366,DNA7-N2_DR|73357:0.31460)0.016:0.03002)0.768:0.03998,(DNA7-N2_DR|73317:0.14439,DNA7-N2_DR|73454:0.12933)0.747:0.04023)0.448:0.02129,DNA7-N2_DR|539444:0.13776)0.842:0.00600,DNA7-N2_DR|221961:0.09756)0.785:0.01419,(DNA7-N2_DR|73378:0.17394,DNA7-N2_DR|462558:0.30379)0.688:0.02994)0.878:0.04848)0.750:0.02722,(((((DNA7-N2_DR|297958:0.18736,DNA7-N2_DR|73436:0.24475)0.814:0.06507,((DNA7-N2_DR|379777:0.20467,DNA7-N2_DR|710367:0.19955)0.764:0.05460,(DNA7-N2_DR|222069:0.16978,(DNA7-N2_DR|710271:0.13186,DNA7-N2_DR|462538:0.15573)0.488:0.00072)0.877:0.07767)0.711:0.02031)0.625:0.00309,(DNA7-N2_DR|462597:0.59235,DNA7-N2_DR|710263:0.16415)0.583:0.08884)0.792:0.05189,(((DNA7-N2_DR|462566:0.20347,(DNA7-N2_DR|73328:0.15125,(DNA7-N2_DR|379780:0.12698,DNA7-N2_DR|539411:0.37927)0.280:0.05362)0.106:0.05219)0.793:0.06265,(((DNA7-N2_DR|221976:0.56343,((((((DNA7-N2_DR|710392:0.33269,((DNA7-N2_DR|149200:0.29786,DNA7-N2_DR|379826:0.28200)0.812:0.24968,(DNA7-N2_DR|149170:0.38904,DNA7-N2_DR|379831:0.36604)0.832:0.13009)0.084:0.09542)0.605:0.02838,((((DNA7-N2_DR|73407:0.07525,DNA7-N2_DR|298007:0.27882)0.870:0.09724,(DNA7-N2_DR|379849:0.22684,DNA7-N2_DR|379783:0.27456)0.820:0.12471)0.308:0.03113,(((DNA7-N2_DR|73389:0.25815,DNA7-N2_DR|222071:0.47154)0.846:0.17387,(DNA7-N2_DR|149255:0.20854,(DNA7-N2_DR|222089:0.10698,DNA7-N2_DR|462596:0.21105)0.870:0.28483)0.824:0.15891)0.714:0.05948,DNA7-N2_DR|462601:0.54230)0.751:0.12629)0.881:0.08026,((DNA7-N2_DR|149194:0.44707,DNA7-N2_DR|222083:0.27449)0.502:0.07788,(DNA7-N2_DR|73338:0.24371,DNA7-N2_DR|710313:0.48960)0.781:0.16505)0.797:0.10998)0.122:0.02456)0.086:0.00497,((((DNA7-N2_DR|462595:0.08173,DNA7-N2_DR|539396:0.22845)0.226:0.05583,(DNA7-N2_DR|222008:0.20752,(DNA7-N2_DR|539395:0.33920,DNA7-N2_DR|625149:0.28465)0.611:0.03581)0.876:0.09474)0.765:0.05801,(DNA7-N2_DR|379837:0.37570,DNA7-N2_DR|379884:0.37457)0.680:0.00073)0.630:0.07716,(DNA7-N2_DR|379824:0.05180,(DNA7-N2_DR|379835:0.01575,DNA7-N2_DR|710288:0.25841)0.628:0.31341)0.989:0.40093)0.625:0.02410)0.867:0.05759,((DNA7-N2_DR|539436:0.32193,((DNA7-N2_DR|462580:0.22355,DNA7-N2_DR|625122:0.32559)0.692:0.06636,DNA7-N2_DR|710310:0.31883)0.811:0.14138)0.744:0.06413,((((DNA7-N2_DR|149254:0.20365,(DNA7-N2_DR|149227:0.00071,(DNA7-N2_DR|221952:0.21374,DNA7-N2_DR|625028:0.26363)0.875:0.18472)0.482:0.11030)0.885:0.09964,((DNA7-N2_DR|462605:0.32644,(((DNA7-N2_DR|625153:0.23331,DNA7-N2_DR|710320:0.00071)0.795:0.11526,DNA7-N2_DR|710355:0.48925)0.856:0.15813,(DNA7-N2_DR|73457:1.14597,DNA7-N2_DR|625133:0.00071)0.590:0.48003)0.603:0.05984)0.809:0.07949,(DNA7-N2_DR|710281:0.41545,DNA7-N2_DR|710262:0.37192)0.770:0.08433)0.646:0.02573)0.350:0.02294,((((DNA7-N2_DR|462523:0.23545,(DNA7-N2_DR|73404:0.00071,DNA7-N2_DR|298002:0.27926)0.547:0.07172)0.101:0.05188,(DNA7-N2_DR|379850:0.27672,DNA7-N2_DR|710250:0.39005)0.441:0.03264)0.731:0.03037,(DNA7-N2_DR|221980:0.12642,DNA7-N2_DR|625041:0.41482)0.780:0.08991)0.382:0.00890,((DNA7-N2_DR|221978:0.16550,((DNA7-N2_DR|73329:0.13501,(DNA7-N2_DR|625024:0.03562,DNA7-N2_DR|625025:0.00072)0.998:0.47806)0.948:0.46851,DNA7-N2_DR|297888:0.21964)0.462:0.22261)0.430:0.06891,(DNA7-N2_DR|297923:0.35114,DNA7-N2_DR|73375:0.33476)0.838:0.12686)0.714:0.04529)0.801:0.02485)0.840:0.04880,((DNA7-N2_DR|379877:0.14396,DNA7-N2_DR|625106:0.32904)0.814:0.13877,(DNA7-N2_DR|539365:0.43728,DNA7-N2_DR|462561:0.28445)0.837:0.18721)0.116:0.02802)0.483:0.02410)0.566:0.00310)1.000:0.39212,(DNA7-N2_DR|379785:0.24142,((DNA7-N2_DR|625175:0.23821,(DNA7-N2_DR|462626:0.39836,DNA7-N2_DR|539452:0.34336)0.900:0.37513)0.750:0.18574,DNA7-N2_DR|222029:0.16063)0.558:0.04572)0.477:0.02974)0.519:0.00158,DNA7-N2_DR|462607:0.36637)0.042:0.01962)0.781:0.08609,((((DNA7-N2_DR|539406:0.27658,DNA7-N2_DR|73298:0.18237)0.731:0.03315,DNA7-N2_DR|625120:0.30526)0.473:0.05713,DNA7-N2_DR|710399:0.10983)0.800:0.09446,DNA7-N2_DR|462504:0.18011)0.076:0.06178)0.848:0.12350,((DNA7-N2_DR|625147:0.19011,DNA7-N2_DR|379848:0.22803)0.826:0.08210,((DNA7-N2_DR|149237:0.50014,DNA7-N2_DR|379871:0.17464)0.625:0.04394,DNA7-N2_DR|539380:0.11388)0.810:0.10053)0.740:0.04934)0.549:0.00115)0.922:0.09018,(((DNA7-N2_DR|379847:0.14840,DNA7-N2_DR|462576:0.34297)0.755:0.09876,((DNA7-N2_DR|73426:0.06285,DNA7-N2_DR|149192:0.21490)0.714:0.09971,DNA7-N2_DR|539430:0.28585)0.044:0.00071)0.750:0.02010,((DNA7-N2_DR|221994:0.15189,DNA7-N2_DR|539437:0.28637)0.758:0.03802,(DNA7-N2_DR|149242:0.29081,DNA7-N2_DR|625173:0.13170)0.369:0.03943)0.889:0.08270)0.894:0.04792)0.777:0.01860)0.752:0.01188,(((DNA7-N2_DR|625097:0.19517,((DNA7-N2_DR|297927:0.15435,DNA7-N2_DR|297976:0.10239)0.827:0.06839,(DNA7-N2_DR|462557:0.24650,(DNA7-N2_DR|73358:0.21819,DNA7-N2_DR|222007:0.20695)0.742:0.02607)0.847:0.07998)0.755:0.03917)0.646:0.00458,(DNA7-N2_DR|73406:0.11654,DNA7-N2_DR|462563:0.32874)0.729:0.03669)0.669:0.08749,(DNA7-N2_DR|222033:0.22450,DNA7-N2_DR|297900:0.27767)0.514:0.15512)0.170:0.00085)0.938:0.04308)0.926:0.05978)0.828:0.02483)0.721:0.00810);
```
