## Supplementary Data 2 for "A genomic portrait of zebrafish transposable elements and their spatiotemporal embryonic expression": DNA8-2_DR.mafft.nwk

```
((((DNA8-2_DR|709431:0.15604,(((((DNA8-2_DR|1256520:0.12325,(((DNA8-2_DR|2059640:0.25555,(DNA8-2_DR|378968:0.17759,DNA8-2_DR|1555992:0.08127)0.497:0.00063)0.782:0.01960,(((DNA8-2_DR|297161:0.15645,(DNA8-2_DR|2059642:0.14040,DNA8-2_DR|538687:0.13958)0.000:0.00062)0.721:0.00179,(DNA8-2_DR|1185969:0.24865,DNA8-2_DR|1325309:0.12491)0.791:0.01212)0.606:0.00062,((DNA8-2_DR|1325306:0.10699,DNA8-2_DR|1473196:0.10557)0.885:0.01629,(DNA8-2_DR|624200:0.12912,DNA8-2_DR|72443:0.12425)0.318:0.00144)0.811:0.00687)0.764:0.00286)0.000:0.00075,DNA8-2_DR|1473198:0.04901)0.950:0.00112)0.773:0.00195,(((DNA8-2_DR|624199:0.08068,DNA8-2_DR|1879167:0.12768)0.732:0.02083,(DNA8-2_DR|624194:0.07224,(DNA8-2_DR|221223:0.06880,DNA8-2_DR|1556000:0.07534)0.000:0.00891)1.000:0.16804)0.723:0.01383,(DNA8-2_DR|1325304:0.16432,((DNA8-2_DR|221221:0.03792,(DNA8-2_DR|1473194:0.12517,DNA8-2_DR|624198:0.04744)0.464:0.01244)0.863:0.01825,DNA8-2_DR|1185971:0.03339)0.948:0.06447)0.584:0.01341)0.767:0.01292)0.598:0.00161,(((DNA8-2_DR|1971699:0.06644,DNA8-2_DR|869187:0.11877)0.415:0.00924,DNA8-2_DR|72444:0.09154)0.962:0.02880,DNA8-2_DR|1124556:0.14821)0.998:0.00063)0.509:0.00062,((DNA8-2_DR|72446:0.20641,((((((((DNA8-2_DR|221220:0.27489,DNA8-2_DR|1325308:0.07248)0.429:0.08646,DNA8-2_DR|1473193:0.43690)0.454:0.02575,DNA8-2_DR|1048971:0.18072)0.700:0.03926,DNA8-2_DR|624196:0.10990)0.269:0.02077,((DNA8-2_DR|148412:0.10404,DNA8-2_DR|1473195:0.30166)0.655:0.01340,(DNA8-2_DR|297162:0.11645,DNA8-2_DR|1185970:0.10603)0.524:0.00904)0.755:0.00848)0.127:0.00107,(DNA8-2_DR|1879165:0.12478,DNA8-2_DR|1555994:0.12802)0.741:0.00659)0.517:0.00771,((((DNA8-2_DR|1671869:0.10810,(((((DNA8-2_DR|148410:0.09878,(DNA8-2_DR|461774:0.10729,(DNA8-2_DR|1124555:0.10371,DNA8-2_DR|1555999:0.11717)0.337:0.12918)0.018:0.00795)0.444:0.04995,(DNA8-2_DR|624201:0.08816,((DNA8-2_DR|1473204:0.00371,(DNA8-2_DR|1473202:0.02020,DNA8-2_DR|1473203:0.01233)0.885:0.02041)0.813:0.02089,(DNA8-2_DR|1473205:0.00143,DNA8-2_DR|1555997:0.00063)0.514:0.00833)1.000:0.07072)0.848:0.01015)0.000:0.00070,DNA8-2_DR|1971700:0.13146)0.000:0.00072,(DNA8-2_DR|1325307:0.10003,DNA8-2_DR|1879166:0.18104)0.351:0.00421)0.598:0.00757,((DNA8-2_DR|72445:0.10353,(DNA8-2_DR|1971696:0.02039,DNA8-2_DR|1971697:0.03189)0.700:0.07785)0.773:0.00666,(DNA8-2_DR|297160:0.06088,DNA8-2_DR|538685:0.06340)0.997:0.03893)0.884:0.00714)0.114:0.00230)0.815:0.00778,(((DNA8-2_DR|1385562:0.14124,DNA8-2_DR|1048972:0.11620)0.841:0.02172,(DNA8-2_DR|538686:0.10373,DNA8-2_DR|1971702:0.06780)0.211:0.03975)0.182:0.00540,DNA8-2_DR|1256516:0.22469)0.678:0.01108)0.789:0.00621,((DNA8-2_DR|1473200:0.12501,DNA8-2_DR|221225:0.26044)0.481:0.00072,(((DNA8-2_DR|1048973:0.17460,DNA8-2_DR|1671872:0.10788)0.558:0.00063,(DNA8-2_DR|869185:0.12235,DNA8-2_DR|1325305:0.09681)0.816:0.00979)0.000:0.00060,(DNA8-2_DR|461773:0.06616,DNA8-2_DR|2059644:0.06855)0.407:0.07048)0.814:0.00534)0.725:0.00265)0.915:0.00804,DNA8-2_DR|709430:0.16325)0.590:0.00086)0.154:0.00307,DNA8-2_DR|1385561:0.12407)0.188:0.00076)0.799:0.00444,((DNA8-2_DR|1671867:0.14225,(DNA8-2_DR|297157:0.08567,(DNA8-2_DR|297159:0.10511,DNA8-2_DR|2059639:0.14303)0.412:0.00371)0.715:0.00927)0.372:0.00187,(((((DNA8-2_DR|1555995:0.09021,DNA8-2_DR|1185967:0.09554)0.815:0.02365,DNA8-2_DR|1124553:0.13778)0.126:0.00195,(DNA8-2_DR|538684:0.10288,DNA8-2_DR|1124554:0.15185)0.848:0.03778)0.774:0.00112,DNA8-2_DR|1256522:0.13594)0.666:0.00503,((DNA8-2_DR|461776:0.02482,DNA8-2_DR|1473206:0.00061)0.588:0.09551,DNA8-2_DR|1555996:0.15542)0.353:0.00761)0.390:0.00252)0.694:0.00488)0.833:0.00284)0.807:0.00063,(DNA8-2_DR|72442:0.16101,((DNA8-2_DR|1256518:0.14737,DNA8-2_DR|1555993:0.14986)0.709:0.02558,(DNA8-2_DR|461777:0.01410,DNA8-2_DR|2094816:0.02842)1.000:0.13129)0.246:0.00685)0.775:0.00922)0.776:0.00877)0.990:0.04103,((DNA8-2_DR|1473191:0.01781,DNA8-2_DR|1473192:0.02267)0.954:0.06182,DNA8-2_DR|1879159:0.18773)0.707:0.00483)0.978:0.02126,(((DNA8-2_DR|1555998:0.02748,(DNA8-2_DR|709432:0.02784,DNA8-2_DR|1769894:0.01645)0.880:0.00450)0.158:0.00144,DNA8-2_DR|624193:0.03150)0.774:0.00061,((DNA8-2_DR|2059645:0.02636,DNA8-2_DR|709433:0.03447)0.936:0.00061,(DNA8-2_DR|1769892:0.02724,DNA8-2_DR|1671868:0.02375)0.345:0.00334)0.894:0.00478)0.940:0.00063)0.525:0.00061,DNA8-2_DR|1124552:0.02422,((((DNA8-2_DR|624202:0.04843,DNA8-2_DR|1385560:0.03300)0.967:0.01703,DNA8-2_DR|297158:0.03237)0.998:0.00063,DNA8-2_DR|2059643:0.03179)0.750:0.00122,(((DNA8-2_DR|1769893:0.03123,((DNA8-2_DR|1671871:0.00061,((DNA8-2_DR|1185972:0.07473,DNA8-2_DR|221222:0.04238)0.822:0.00945,(DNA8-2_DR|538683:0.02585,DNA8-2_DR|624197:0.02985)0.867:0.01244)0.996:0.09954)0.842:0.02547,(DNA8-2_DR|1185965:0.02629,DNA8-2_DR|1185968:0.13649)0.657:0.02301)0.695:0.00284)0.743:0.00151,(((((DNA8-2_DR|1124557:0.03391,DNA8-2_DR|1185966:0.03370)0.797:0.00119,(((((DNA8-2_DR|461772:0.01918,DNA8-2_DR|1048969:0.03276)1.000:0.00062,(DNA8-2_DR|221219:0.01942,DNA8-2_DR|1971698:0.02985)0.755:0.00233)0.795:0.00149,((DNA8-2_DR|538689:0.03384,DNA8-2_DR|538688:0.01978)0.752:0.00185,((DNA8-2_DR|960025:0.03972,(DNA8-2_DR|1256523:0.03010,DNA8-2_DR|1473199:0.03834)0.805:0.00353)0.264:0.00062,((DNA8-2_DR|378966:0.03909,DNA8-2_DR|1879162:0.02321)0.872:0.00792,(((DNA8-2_DR|624195:0.03311,DNA8-2_DR|1971701:0.02087)0.535:0.00063,DNA8-2_DR|791877:0.02997)0.890:0.00472,DNA8-2_DR|1556001:0.03536)0.213:0.00061)0.857:0.00277)0.985:0.00063)0.908:0.00185)1.000:0.00062,(DNA8-2_DR|2059646:0.02983,(DNA8-2_DR|960024:0.04367,DNA8-2_DR|791878:0.03194)0.002:0.00273)0.684:0.00165)0.799:0.00172,(DNA8-2_DR|1879158:0.04196,(DNA8-2_DR|709434:0.03709,DNA8-2_DR|378969:0.02487)0.145:0.00067)0.753:0.00173)0.697:0.00063)0.000:0.00059,(DNA8-2_DR|1185974:0.04155,((DNA8-2_DR|1879163:0.03182,DNA8-2_DR|1879164:0.03521)0.724:0.00684,DNA8-2_DR|461775:0.04308)0.767:0.00260)0.746:0.00061)0.655:0.00062,((DNA8-2_DR|1256517:0.05844,DNA8-2_DR|1185973:0.05123)0.979:0.00062,(((((DNA8-2_DR|1879161:0.05700,DNA8-2_DR|1879160:0.07670)0.989:0.04030,(DNA8-2_DR|1473197:0.07323,DNA8-2_DR|709429:0.08219)0.414:0.00271)0.850:0.00498,((DNA8-2_DR|1671870:0.07099,DNA8-2_DR|1473201:0.03239)0.930:0.03366,DNA8-2_DR|1256521:0.16912)0.667:0.00688)0.484:0.00058,DNA8-2_DR|378970:0.08852)0.771:0.00724,((DNA8-2_DR|378971:0.06508,DNA8-2_DR|538681:0.04248)0.403:0.00473,(DNA8-2_DR|1879168:0.02930,DNA8-2_DR|538682:0.02754)0.990:0.02209)0.784:0.00238)0.944:0.00606)0.755:0.00143)0.000:0.00062,((((((DNA8-2_DR|1256519:0.02125,DNA8-2_DR|1325311:0.02634)0.160:0.00061,DNA8-2_DR|869186:0.02659)0.815:0.00220,DNA8-2_DR|791879:0.03285)0.787:0.00135,DNA8-2_DR|1325310:0.03021)0.909:0.00098,(DNA8-2_DR|378967:0.02607,DNA8-2_DR|2059641:0.02704)0.000:0.00230)0.429:0.00061,DNA8-2_DR|1671866:0.05801)0.902:0.00301)0.781:0.00063)0.785:0.00158,(((((DNA8-2_DR|378965:0.00573,(DNA8-2_DR|461771:0.17436,DNA8-2_DR|1048970:0.01821)0.868:0.03400)0.750:0.00788,DNA8-2_DR|148411:0.01748)0.516:0.00062,DNA8-2_DR|709428:0.01854)0.929:0.00101,DNA8-2_DR|624203:0.02397)0.075:0.01314,DNA8-2_DR|221224:0.02861)0.811:0.00538)0.570:0.00061)0.975:0.00060);
```
