## Supplementary Data 2 for "A genomic portrait of zebrafish transposable elements and their spatiotemporal embryonic expression": DNA8-3_DR.mafft.nwk

```
(((((DNA8-3_DR|707738:0.07427,(DNA8-3_DR|958167:0.04823,(DNA8-3_DR|537029:0.04844,(DNA8-3_DR|219815:0.08531,(DNA8-3_DR|1324022:0.10485,DNA8-3_DR|1323996:0.05583)0.103:0.00384)0.838:0.01376)0.878:0.02791)0.289:0.00065)0.930:0.02313,(DNA8-3_DR|70705:0.05077,DNA8-3_DR|958156:0.06327)0.724:0.00500)0.801:0.00538,((DNA8-3_DR|537019:0.06027,((DNA8-3_DR|1184719:0.03896,DNA8-3_DR|1384365:0.03838)0.681:0.00799,(((((DNA8-3_DR|1970009:0.04468,(DNA8-3_DR|460176:0.05457,(DNA8-3_DR|707755:0.01412,DNA8-3_DR|1969995:0.04552)0.763:0.00633)0.669:0.00274)0.790:0.00556,(((((DNA8-3_DR|1324021:0.04991,DNA8-3_DR|1384356:0.03575)0.748:0.00347,(DNA8-3_DR|377345:0.03466,DNA8-3_DR|1471172:0.02979)0.564:0.00987)0.730:0.00265,(DNA8-3_DR|537023:0.04002,DNA8-3_DR|1184701:0.02338)0.741:0.01007)0.918:0.00071,((((DNA8-3_DR|2092001:0.06737,(DNA8-3_DR|460143:0.03047,(DNA8-3_DR|146952:0.04641,DNA8-3_DR|707747:0.05521)0.721:0.00572)0.097:0.00451)0.759:0.00252,(DNA8-3_DR|537013:0.06154,DNA8-3_DR|1669683:0.04732)0.816:0.01276)0.418:0.00060,(DNA8-3_DR|622387:0.02834,DNA8-3_DR|2057976:0.05189)0.249:0.00525)0.742:0.00064,DNA8-3_DR|295780:0.02244)0.797:0.00304)0.380:0.00065,((DNA8-3_DR|1184734:0.03708,(DNA8-3_DR|622374:0.03663,DNA8-3_DR|707752:0.04242)0.352:0.00546)0.744:0.00260,(DNA8-3_DR|537058:0.05304,DNA8-3_DR|1471186:0.02708)0.458:0.00703)0.774:0.00285)0.219:0.00065)0.373:0.00060,(DNA8-3_DR|1123054:0.03603,DNA8-3_DR|1184696:0.09395)0.671:0.00066)0.182:0.00064,(DNA8-3_DR|1876932:0.02951,(DNA8-3_DR|707743:0.04010,DNA8-3_DR|707774:0.04194)0.661:0.00267)0.918:0.00897)0.000:0.00064,((((DNA8-3_DR|1554309:0.05381,(DNA8-3_DR|1184720:0.07678,DNA8-3_DR|295751:0.03597)0.454:0.01218)0.803:0.00066,(DNA8-3_DR|1047235:0.03462,(DNA8-3_DR|295778:0.02162,DNA8-3_DR|958203:0.01626)0.833:0.00521)0.404:0.00066)0.779:0.00384,DNA8-3_DR|70707:0.04152)0.616:0.00065,(DNA8-3_DR|1047253:0.05610,(DNA8-3_DR|622347:0.04708,((DNA8-3_DR|460162:0.05261,(DNA8-3_DR|377358:0.07326,DNA8-3_DR|707746:0.05450)0.774:0.00832)0.046:0.00635,(DNA8-3_DR|219802:0.04410,DNA8-3_DR|790296:0.06157)0.817:0.01736)0.882:0.00066)0.227:0.00315)0.759:0.00317)0.000:0.00066)0.372:0.00064)0.836:0.00122)0.654:0.00121,(((((DNA8-3_DR|958193:0.01814,(DNA8-3_DR|146950:0.03236,DNA8-3_DR|537030:0.02610)0.282:0.00319)0.444:0.00346,(DNA8-3_DR|7028:0.06051,DNA8-3_DR|622369:0.03210)0.878:0.01466)0.308:0.00334,DNA8-3_DR|537024:0.06021)0.661:0.00064,(DNA8-3_DR|1669661:0.05567,(DNA8-3_DR|1554326:0.04532,DNA8-3_DR|1669653:0.04025)0.880:0.01072)0.731:0.00065)0.774:0.00065,((DNA8-3_DR|377359:0.05188,(DNA8-3_DR|219794:0.05511,DNA8-3_DR|1184726:0.05206)0.857:0.01291)0.404:0.00065,DNA8-3_DR|867828:0.04909)0.803:0.00423)0.280:0.00064)0.973:0.00063)0.715:0.00237,((DNA8-3_DR|1184710:0.02815,DNA8-3_DR|1471175:0.03675)0.884:0.00993,(DNA8-3_DR|1255017:0.03949,DNA8-3_DR|1669685:0.05848)0.695:0.00194)0.783:0.00272)0.658:0.00448,(DNA8-3_DR|2057957:0.06642,(DNA8-3_DR|1768073:0.03127,DNA8-3_DR|70700:0.04589)0.619:0.00549)0.612:0.00195,((((DNA8-3_DR|707782:0.03045,DNA8-3_DR|1876933:0.03016)0.981:0.02779,(DNA8-3_DR|622357:0.04090,((DNA8-3_DR|460166:0.03681,DNA8-3_DR|537055:0.08293)0.830:0.01052,DNA8-3_DR|1471157:0.04644)0.100:0.00064)0.845:0.00764)0.506:0.00391,(DNA8-3_DR|1324029:0.01551,DNA8-3_DR|537038:0.02282)0.869:0.00940)0.702:0.00658,(((DNA8-3_DR|1324009:0.02730,(((DNA8-3_DR|1554296:0.0,DNA8-3_DR|2096985:0.0):0.01496,(DNA8-3_DR|1554293:0.02316,DNA8-3_DR|1554300:0.00916)0.779:0.00547)0.937:0.01162,(DNA8-3_DR|1554305:0.03595,(DNA8-3_DR|1554289:0.02814,((DNA8-3_DR|1554292:0.00270,DNA8-3_DR|1554297:0.00546)0.906:0.00631,(DNA8-3_DR|1554304:0.00555,(DNA8-3_DR|1554317:0.00264,(DNA8-3_DR|1554312:0.00268,(DNA8-3_DR|1554290:0.00065,DNA8-3_DR|1554294:0.00268)0.898:0.00542)0.776:0.00275)0.874:0.00681)0.979:0.00065)0.918:0.01014)0.858:0.00600)0.758:0.00318)0.948:0.01509)0.937:0.01084,((DNA8-3_DR|1254994:0.03781,DNA8-3_DR|1384360:0.03197)0.885:0.00999,(DNA8-3_DR|1255000:0.02674,DNA8-3_DR|2057984:0.03628)0.753:0.00267)0.768:0.00247)0.815:0.00255,((((DNA8-3_DR|1123033:0.03539,(DNA8-3_DR|460185:0.02578,DNA8-3_DR|1047254:0.04092)0.849:0.00658)0.759:0.00671,DNA8-3_DR|219806:0.05045)0.888:0.01431,((DNA8-3_DR|1255007:0.06272,((DNA8-3_DR|295759:0.04648,(DNA8-3_DR|377344:0.04519,DNA8-3_DR|1876958:0.08779)0.766:0.02304)0.193:0.00215,DNA8-3_DR|867832:0.03512)0.312:0.00064)0.835:0.00688,(((DNA8-3_DR|460144:0.02684,DNA8-3_DR|1123029:0.05324)0.828:0.02025,DNA8-3_DR|1254987:0.06887)0.849:0.01296,((((DNA8-3_DR|537015:0.07991,DNA8-3_DR|2084450:0.03402)0.765:0.00524,((((DNA8-3_DR|867804:0.10063,DNA8-3_DR|1669673:0.04050)0.874:0.03956,DNA8-3_DR|1324019:0.06143)0.743:0.00867,((((DNA8-3_DR|1255027:0.02928,(DNA8-3_DR|1876925:0.04075,DNA8-3_DR|790295:0.04746)0.720:0.00309)0.799:0.00495,(DNA8-3_DR|146986:0.05169,DNA8-3_DR|2057991:0.09125)0.876:0.01737)0.765:0.00319,((DNA8-3_DR|1384349:0.07014,(((((((DNA8-3_DR|1255004:0.05844,DNA8-3_DR|1768068:0.06401)0.556:0.00941,(DNA8-3_DR|460172:0.05205,DNA8-3_DR|622353:0.09339)0.740:0.00680)0.785:0.00514,(((DNA8-3_DR|1384375:0.02245,(DNA8-3_DR|1384368:0.04875,(DNA8-3_DR|622386:0.07244,DNA8-3_DR|1047243:0.04932)0.815:0.01356)0.524:0.00661)0.751:0.00322,(DNA8-3_DR|1184691:0.06327,(((((DNA8-3_DR|1669691:0.06981,DNA8-3_DR|1471180:0.01466)0.722:0.00429,(DNA8-3_DR|1254989:0.03923,DNA8-3_DR|1123067:0.06760)0.731:0.00153)0.705:0.00272,(DNA8-3_DR|70675:0.05153,DNA8-3_DR|1123058:0.05126)0.450:0.00374)0.649:0.00064,DNA8-3_DR|2058008:0.07567)0.732:0.00366,DNA8-3_DR|537009:0.04896)0.092:0.00064)0.774:0.00622)0.308:0.00064,((DNA8-3_DR|1047217:0.03725,(DNA8-3_DR|377342:0.06100,DNA8-3_DR|1554337:0.04949)0.797:0.01161)0.999:0.00064,(DNA8-3_DR|1047206:0.04775,DNA8-3_DR|2084003:0.07010)0.741:0.00579)0.799:0.00280)0.878:0.00310)0.000:0.00064,(((DNA8-3_DR|867821:0.01786,DNA8-3_DR|1123040:0.03373)0.856:0.00716,(DNA8-3_DR|146987:0.03084,(DNA8-3_DR|1047237:0.06413,(DNA8-3_DR|70681:0.02845,DNA8-3_DR|1184712:0.03368)0.950:0.01969)0.944:0.00168)0.718:0.00084)0.808:0.00281,(DNA8-3_DR|295769:0.03525,DNA8-3_DR|1554325:0.05031)0.813:0.00811)0.793:0.00286)0.845:0.00064,(DNA8-3_DR|1471151:0.05185,(((DNA8-3_DR|460157:0.04898,DNA8-3_DR|1970026:0.03628)0.780:0.00630,(DNA8-3_DR|1471142:0.05614,DNA8-3_DR|1384364:0.18673)0.235:0.01521)0.836:0.00574,DNA8-3_DR|2057980:0.06121)0.631:0.00064)0.927:0.00990)0.645:0.00088,((((DNA8-3_DR|377362:0.05186,DNA8-3_DR|2093548:0.02329)0.534:0.01731,(DNA8-3_DR|707776:0.04390,((((DNA8-3_DR|622390:0.06325,DNA8-3_DR|1554308:0.05244)0.322:0.00882,DNA8-3_DR|537054:0.05627)0.855:0.00896,(((DNA8-3_DR|1255022:0.05115,DNA8-3_DR|2116720:0.04214)0.848:0.01174,DNA8-3_DR|1554320:0.05295)0.712:0.00291,((((DNA8-3_DR|1471153:0.02711,((((DNA8-3_DR|707777:0.07697,DNA8-3_DR|1047222:0.08017)0.418:0.00465,DNA8-3_DR|1123056:0.02284)0.755:0.00241,(DNA8-3_DR|867798:0.07493,DNA8-3_DR|1669669:0.05275)0.697:0.00764)0.782:0.00454,((DNA8-3_DR|1047251:0.03035,((DNA8-3_DR|1768061:0.03803,(DNA8-3_DR|1669649:0.06195,(DNA8-3_DR|1498943:0.20597,DNA8-3_DR|2057974:0.00088)0.541:0.06417)0.635:0.00445)0.878:0.01716,(DNA8-3_DR|707750:0.03058,DNA8-3_DR|1384354:0.03614)0.756:0.00303)0.758:0.00367)0.162:0.00064,((DNA8-3_DR|1384343:0.05313,DNA8-3_DR|1384383:0.03454)0.468:0.00369,DNA8-3_DR|377338:0.04885)0.866:0.00680)0.785:0.00362)1.000:0.00060)0.795:0.00891,(DNA8-3_DR|70696:0.07432,(((DNA8-3_DR|1324002:0.04888,DNA8-3_DR|1970006:0.03651)0.814:0.00917,((DNA8-3_DR|1255031:0.05689,(DNA8-3_DR|707744:0.03353,DNA8-3_DR|707778:0.04080)0.813:0.00727)0.971:0.02929,(DNA8-3_DR|958157:0.05177,DNA8-3_DR|1384381:0.05791)0.664:0.00188)0.424:0.00402)0.951:0.03433,(DNA8-3_DR|1970023:0.05108,(DNA8-3_DR|1254984:0.05027,(DNA8-3_DR|1123039:0.06744,DNA8-3_DR|1970002:0.04132)0.267:0.00105)0.737:0.00218)0.981:0.01565)0.754:0.00926)0.840:0.00983)0.683:0.00434,DNA8-3_DR|1768076:0.05501)0.661:0.00151,((DNA8-3_DR|377341:0.06625,(DNA8-3_DR|295755:0.04073,DNA8-3_DR|1184689:0.06887)0.660:0.00488)0.007:0.00064,(DNA8-3_DR|1970031:0.03442,DNA8-3_DR|219789:0.03072)0.896:0.00065)0.894:0.00450)0.979:0.00088)0.468:0.00064)1.000:0.02603,((DNA8-3_DR|958159:0.03778,DNA8-3_DR|1554285:0.04022)0.956:0.02146,((DNA8-3_DR|1047247:0.06023,(DNA8-3_DR|70709:0.05698,DNA8-3_DR|958199:0.06718)0.715:0.01806)0.791:0.00853,((DNA8-3_DR|1047212:0.06283,DNA8-3_DR|219791:0.06496)0.767:0.00647,((DNA8-3_DR|958170:0.06686,(DNA8-3_DR|1255036:0.05896,(DNA8-3_DR|537065:0.05491,DNA8-3_DR|1876913:0.06896)0.366:0.01162)0.838:0.00903)0.600:0.00269,DNA8-3_DR|2057985:0.05071)0.754:0.00443)0.737:0.00212)0.846:0.00523)0.499:0.00147)0.325:0.00221)0.769:0.00341)0.844:0.00701,(DNA8-3_DR|1876969:0.03674,(DNA8-3_DR|790306:0.03525,(DNA8-3_DR|1184714:0.04446,DNA8-3_DR|1254993:0.02523)0.354:0.00602)0.757:0.00411)0.859:0.00559)0.714:0.00287,(DNA8-3_DR|1047252:0.05375,DNA8-3_DR|2094915:0.06110)0.809:0.01157)0.773:0.00232)0.557:0.00413,(DNA8-3_DR|460146:0.06366,DNA8-3_DR|295765:0.04249)0.869:0.01203)0.163:0.00125)0.749:0.00119,(((DNA8-3_DR|377349:0.06391,((DNA8-3_DR|1047230:0.29654,DNA8-3_DR|70692:0.05891)0.595:0.06451,(DNA8-3_DR|1876946:0.04933,DNA8-3_DR|537020:0.03927)0.818:0.02240)0.764:0.02466)0.600:0.01366,(DNA8-3_DR|70680:0.04616,((DNA8-3_DR|1323997:0.01849,DNA8-3_DR|2085103:0.02975)0.996:0.04598,DNA8-3_DR|1876923:0.05745)0.000:0.00064)0.809:0.00964)0.454:0.00089,(DNA8-3_DR|1669688:0.04155,(DNA8-3_DR|867795:0.03781,DNA8-3_DR|295771:0.06712)0.457:0.00823)0.895:0.01212)0.751:0.00287)0.602:0.00065)0.807:0.00686,(DNA8-3_DR|958158:0.05869,(DNA8-3_DR|958201:0.05820,DNA8-3_DR|958208:0.05175)0.798:0.00872)0.743:0.00334)0.606:0.00066)0.399:0.00853,((((DNA8-3_DR|958162:0.05390,(DNA8-3_DR|146993:0.06015,DNA8-3_DR|867831:0.05742)0.751:0.05637)0.687:0.00412,(((((((DNA8-3_DR|1970005:0.02616,(DNA8-3_DR|2058006:0.04185,(DNA8-3_DR|537025:0.04201,(DNA8-3_DR|1123062:0.06234,DNA8-3_DR|1554333:0.04676)0.941:0.02266)0.954:0.00087)0.607:0.00375)0.856:0.00694,DNA8-3_DR|146977:0.07141)0.391:0.00065,(((DNA8-3_DR|146985:0.05381,DNA8-3_DR|460156:0.04308)0.835:0.01041,(DNA8-3_DR|1471200:0.10031,DNA8-3_DR|295774:0.03148)0.761:0.00391)0.778:0.00816,DNA8-3_DR|295752:0.06849)0.310:0.00064)0.814:0.00461,DNA8-3_DR|318580:0.06385)0.873:0.00066,(DNA8-3_DR|1471204:0.03420,(DNA8-3_DR|707783:0.04134,DNA8-3_DR|1384382:0.07463)0.725:0.00717)0.779:0.00290)0.818:0.00430,(DNA8-3_DR|460184:0.05035,(DNA8-3_DR|1471147:0.04796,DNA8-3_DR|2057961:0.06664)0.744:0.00667)0.751:0.00431)0.882:0.00075,((DNA8-3_DR|790309:0.07796,DNA8-3_DR|1471152:0.05212)0.828:0.00737,DNA8-3_DR|537066:0.09983)0.736:0.00262)0.760:0.00689)0.695:0.01932,DNA8-3_DR|2057981:0.07920)0.680:0.00065,((((DNA8-3_DR|707780:0.06549,DNA8-3_DR|1047218:0.07419)0.149:0.01190,(DNA8-3_DR|1047219:0.06516,(DNA8-3_DR|707749:0.05567,DNA8-3_DR|1669663:0.03666)0.809:0.01292)0.829:0.00120)0.612:0.00065,(DNA8-3_DR|790287:0.09880,DNA8-3_DR|2095991:0.05843)0.875:0.02928)0.867:0.00798,(((((((DNA8-3_DR|1768071:0.04176,(DNA8-3_DR|1123043:0.05677,DNA8-3_DR|1876973:0.06911)0.732:0.00343)0.802:0.00484,((DNA8-3_DR|146968:0.03992,DNA8-3_DR|1324024:0.08499)0.737:0.00502,DNA8-3_DR|1669687:0.07907)0.535:0.00064)0.744:0.00294,(DNA8-3_DR|1047250:0.06596,DNA8-3_DR|2058004:0.05957)0.840:0.01583)0.805:0.00469,(DNA8-3_DR|1876966:0.07183,((((DNA8-3_DR|1184711:0.07222,(DNA8-3_DR|1047240:0.04817,(DNA8-3_DR|958174:0.06018,DNA8-3_DR|1970011:0.05818)0.718:0.00064)0.747:0.00373)0.844:0.00908,(DNA8-3_DR|1970021:0.11459,DNA8-3_DR|1255034:0.07311)0.228:0.01483)0.101:0.00569,DNA8-3_DR|1876929:0.10374)0.890:0.01426,((((DNA8-3_DR|1384352:0.04336,((DNA8-3_DR|1184706:0.03193,(DNA8-3_DR|790312:0.04402,(DNA8-3_DR|1768079:0.04903,DNA8-3_DR|1669664:0.03050)0.875:0.01041)0.736:0.00245)0.724:0.00246,(DNA8-3_DR|1876941:0.04653,DNA8-3_DR|1876922:0.03710)0.974:0.00064)0.767:0.00551)0.751:0.00295,DNA8-3_DR|1970034:0.04999)0.972:0.01677,(((DNA8-3_DR|1254986:0.10515,DNA8-3_DR|1384386:0.11395)0.767:0.00828,((DNA8-3_DR|1384355:0.02690,DNA8-3_DR|460147:0.08936)0.830:0.01022,DNA8-3_DR|219812:0.08426)0.176:0.00065)0.811:0.00691,(((DNA8-3_DR|1471176:0.09430,(DNA8-3_DR|867818:0.04419,DNA8-3_DR|1324023:0.04614)0.576:0.03312)0.781:0.02702,(((((((DNA8-3_DR|1255002:0.10937,DNA8-3_DR|1471203:0.06862)0.572:0.01332,DNA8-3_DR|707773:0.08367)0.653:0.00304,(DNA8-3_DR|377357:0.04092,DNA8-3_DR|1184728:0.06290)0.706:0.00497)0.842:0.01130,(((DNA8-3_DR|1554282:0.04105,(DNA8-3_DR|460155:0.05057,DNA8-3_DR|2085320:0.05130)0.942:0.02732)0.934:0.02125,(DNA8-3_DR|219796:0.07153,(DNA8-3_DR|70677:0.05529,(DNA8-3_DR|1554339:0.07207,DNA8-3_DR|1876943:0.03099)0.849:0.01422)0.311:0.00447)0.835:0.00638)0.678:0.00275,(((DNA8-3_DR|867799:0.07652,DNA8-3_DR|1768091:0.03465)0.752:0.00918,((DNA8-3_DR|958171:0.04746,DNA8-3_DR|1768085:0.05131)0.909:0.01045,(DNA8-3_DR|707766:0.03843,DNA8-3_DR|537036:0.07692)0.056:0.00064)0.986:0.02044)0.720:0.00294,DNA8-3_DR|2087226:0.03848)0.805:0.00317)0.690:0.00064)0.784:0.00287,(DNA8-3_DR|219809:0.07201,DNA8-3_DR|1184723:0.13012)0.754:0.05616)0.749:0.00435,(((DNA8-3_DR|867816:0.04988,(DNA8-3_DR|70678:0.04169,DNA8-3_DR|295758:0.05122)0.314:0.00945)0.776:0.02209,(((((DNA8-3_DR|1184725:0.12296,((DNA8-3_DR|958188:0.06615,DNA8-3_DR|1144126:0.03299)0.754:0.01576,DNA8-3_DR|1970015:0.07696)0.894:0.03400)0.792:0.01100,(((DNA8-3_DR|1324036:0.09271,(DNA8-3_DR|1669648:0.08230,DNA8-3_DR|1768063:0.06445)0.917:0.02925)0.424:0.00539,DNA8-3_DR|460183:0.04355)0.726:0.00958,((DNA8-3_DR|2057969:0.08860,(DNA8-3_DR|707763:0.07318,DNA8-3_DR|1554283:0.07949)0.761:0.03150)0.792:0.01284,(DNA8-3_DR|1047248:0.09073,DNA8-3_DR|146962:0.13194)0.271:0.00294)0.930:0.03074)0.177:0.00065)0.808:0.00512,(((DNA8-3_DR|2116721:0.09520,((DNA8-3_DR|1047220:0.09410,DNA8-3_DR|1184705:0.05639)0.773:0.02939,(((DNA8-3_DR|1554335:0.01839,DNA8-3_DR|537064:0.07203)0.000:0.00598,((DNA8-3_DR|1554314:0.02387,DNA8-3_DR|1554295:0.02382)0.900:0.01044,((DNA8-3_DR|377351:0.02063,(DNA8-3_DR|622363:0.01157,DNA8-3_DR|622364:0.01135)0.892:0.01294)0.883:0.01419,(DNA8-3_DR|1669684:0.05759,(((((DNA8-3_DR|707748:0.02750,(((DNA8-3_DR|1323999:0.00277,(DNA8-3_DR|813650:0.01889,(((DNA8-3_DR|707751:0.00766,DNA8-3_DR|1471193:0.00306)0.506:0.00065,(DNA8-3_DR|1876967:0.00809,(DNA8-3_DR|707762:0.00065,((DNA8-3_DR|1970000:0.00372,((((DNA8-3_DR|537039:0.0,DNA8-3_DR|1876947:0.0):0.00466,DNA8-3_DR|867814:0.01782)0.000:0.00065,(DNA8-3_DR|1876942:0.01003,(DNA8-3_DR|146971:0.01338,(((DNA8-3_DR|1669675:0.00892,(DNA8-3_DR|1471168:0.00065,(DNA8-3_DR|958197:0.00904,DNA8-3_DR|1554310:0.00277)0.000:0.00105)0.861:0.00968)0.923:0.00906,(DNA8-3_DR|622375:0.00784,DNA8-3_DR|1876962:0.01125)0.762:0.00376)0.995:0.00084,DNA8-3_DR|867809:0.02004)0.428:0.00066)0.472:0.00071)0.992:0.00088)0.793:0.00301,DNA8-3_DR|1768077:0.01022)0.000:0.00114)0.959:0.00224,((DNA8-3_DR|1768065:0.01021,(DNA8-3_DR|295761:0.01366,DNA8-3_DR|2057983:0.00826)0.828:0.00744)0.740:0.00060,((DNA8-3_DR|1876930:0.00840,(DNA8-3_DR|1876949:0.01587,(DNA8-3_DR|295770:0.01769,(DNA8-3_DR|707742:0.05606,DNA8-3_DR|1123053:0.02030)0.827:0.01906)0.653:0.00064)0.640:0.00064)0.907:0.00992,((DNA8-3_DR|790307:0.00662,(((DNA8-3_DR|622383:0.03207,DNA8-3_DR|1255019:0.01380)0.936:0.00064,(DNA8-3_DR|70693:0.02218,(DNA8-3_DR|1471146:0.00065,DNA8-3_DR|1768080:0.00548)0.871:0.00811)0.896:0.00065)0.856:0.00414,DNA8-3_DR|219801:0.02362)0.617:0.00065)0.200:0.00064,((DNA8-3_DR|1669674:0.00994,DNA8-3_DR|1384372:0.23089)0.696:0.01060,((((DNA8-3_DR|707761:0.02746,DNA8-3_DR|537031:0.02965)0.751:0.00821,(DNA8-3_DR|537027:0.03214,(DNA8-3_DR|146978:0.01459,((DNA8-3_DR|1471163:0.01700,DNA8-3_DR|1669659:0.00299)0.767:0.00296,(DNA8-3_DR|1384385:0.01206,(DNA8-3_DR|146972:0.01979,((DNA8-3_DR|958181:0.00668,DNA8-3_DR|1768088:0.01851)0.683:0.00060,(DNA8-3_DR|70703:0.01264,(DNA8-3_DR|1554278:0.02126,(DNA8-3_DR|622378:0.04675,DNA8-3_DR|2057975:0.00388)0.673:0.00370)0.458:0.00065)0.624:0.00875)0.888:0.00505)0.983:0.00158)0.438:0.00066)0.974:0.00066)0.484:0.00128)0.224:0.00454)0.712:0.00246,DNA8-3_DR|622362:0.01675)0.682:0.00065,DNA8-3_DR|537059:0.01003)0.950:0.00370)0.994:0.00068)0.836:0.00321)0.157:0.00065)0.481:0.00065)0.000:0.00060)0.505:0.00065)0.117:0.00065)0.904:0.00698,(((((((DNA8-3_DR|1554303:0.00382,(DNA8-3_DR|1047226:0.00560,(DNA8-3_DR|1554299:0.00065,(DNA8-3_DR|537012:0.00088,DNA8-3_DR|2094166:0.07427)0.996:0.21725)0.964:0.01198)0.314:0.00062)0.751:0.00838,(DNA8-3_DR|1254996:0.17594,(DNA8-3_DR|958183:0.27826,DNA8-3_DR|1471198:0.12251)0.760:0.09146)0.978:0.08889)0.722:0.01577,((DNA8-3_DR|732367:0.02907,DNA8-3_DR|1144127:0.02788)0.730:0.00316,((((DNA8-3_DR|1554288:0.05484,(((DNA8-3_DR|70674:0.01386,(DNA8-3_DR|1047234:0.01395,DNA8-3_DR|622389:0.01164)0.486:0.00361)0.000:0.00065,(((DNA8-3_DR|790308:0.01377,DNA8-3_DR|1554284:0.02019)0.188:0.00064,(DNA8-3_DR|460160:0.00240,(DNA8-3_DR|1047241:0.01506,DNA8-3_DR|1047242:0.00841)0.889:0.01511)0.654:0.00237)0.908:0.01122,(DNA8-3_DR|1324000:0.01165,((DNA8-3_DR|1047239:0.01627,(DNA8-3_DR|1471173:0.00065,((DNA8-3_DR|867823:0.0,DNA8-3_DR|1123049:0.0):0.00765,(((DNA8-3_DR|867810:0.0,DNA8-3_DR|1384363:0.0):0.00064,DNA8-3_DR|1768084:0.01423)0.792:0.00471,(DNA8-3_DR|958180:0.01007,(DNA8-3_DR|537040:0.00064,DNA8-3_DR|460161:0.02213)0.278:0.00434)0.845:0.00064)0.842:0.00723)0.000:0.00065)0.556:0.00066)0.814:0.00347,(DNA8-3_DR|70697:0.00065,DNA8-3_DR|1970030:0.00380)0.953:0.00064)0.897:0.01530)0.971:0.01894)0.197:0.00064)0.867:0.02782,(DNA8-3_DR|537045:0.00765,DNA8-3_DR|460174:0.00383)0.749:0.00374)0.136:0.03412)0.756:0.00294,DNA8-3_DR|460171:0.00466)0.813:0.01411,(DNA8-3_DR|1970018:0.00381,(DNA8-3_DR|460164:0.00764,DNA8-3_DR|2057995:0.02179)0.000:0.00065)0.933:0.01080)0.122:0.00065,DNA8-3_DR|1255006:0.01147)0.000:0.00065)0.873:0.03065)0.218:0.00822,DNA8-3_DR|70691:0.04310)0.325:0.00658,DNA8-3_DR|295775:0.00897)0.794:0.00371,DNA8-3_DR|1471167:0.01026)0.755:0.00074,DNA8-3_DR|537042:0.03805)0.225:0.00076)0.603:0.00093)0.997:0.00132)0.835:0.00295,(DNA8-3_DR|1255003:0.02351,DNA8-3_DR|1324037:0.00824)0.876:0.00866)0.496:0.00060,DNA8-3_DR|1970014:0.02465)0.814:0.00138)0.721:0.00397,(DNA8-3_DR|707764:0.01107,(((DNA8-3_DR|146980:0.00064,(DNA8-3_DR|1669677:0.01446,DNA8-3_DR|1768087:0.01060)0.494:0.01521)0.437:0.01323,DNA8-3_DR|1876950:0.01404)0.760:0.00425,DNA8-3_DR|146979:0.01184)0.359:0.00065)0.545:0.00064)0.796:0.00517,DNA8-3_DR|1970019:0.00805)0.776:0.00309,(DNA8-3_DR|1970013:0.01758,DNA8-3_DR|70686:0.00823)0.880:0.00065)0.685:0.00287,(DNA8-3_DR|1047229:0.01840,((DNA8-3_DR|537070:0.00584,DNA8-3_DR|2057987:0.01850)0.772:0.00944,DNA8-3_DR|2057963:0.04778)0.803:0.00851)0.698:0.00483)0.912:0.00817)0.982:0.00068)0.804:0.00232)0.870:0.00325)0.740:0.00333,(DNA8-3_DR|295773:0.02905,(DNA8-3_DR|622366:0.01168,(DNA8-3_DR|1554287:0.00065,DNA8-3_DR|2057986:0.00234)0.000:0.00104)1.000:0.09145)0.124:0.00384)0.869:0.01156)0.982:0.03334)0.677:0.00260,DNA8-3_DR|1554330:0.11263)0.001:0.00066,((((((((DNA8-3_DR|1324014:0.15945,DNA8-3_DR|295776:0.19052)0.801:0.00064,(DNA8-3_DR|460170:0.18857,(DNA8-3_DR|1047202:0.16351,DNA8-3_DR|1324017:0.09148)0.695:0.00226)0.719:0.01851)0.759:0.01522,(DNA8-3_DR|146973:0.13379,DNA8-3_DR|958200:0.04322)0.886:0.04117)0.697:0.01233,((DNA8-3_DR|1471158:0.00065,DNA8-3_DR|2058001:0.12785)0.716:0.08774,(((((((DNA8-3_DR|295756:0.09496,DNA8-3_DR|377331:0.09931)0.788:0.00701,(DNA8-3_DR|1471191:0.08547,(DNA8-3_DR|1255020:0.09044,DNA8-3_DR|1876931:0.07445)0.932:0.02065)0.617:0.00108)0.816:0.00259,((DNA8-3_DR|1554345:0.11042,(((DNA8-3_DR|1471187:0.13444,DNA8-3_DR|1184693:0.10361)0.869:0.01899,(DNA8-3_DR|1768069:0.08900,(DNA8-3_DR|70701:0.05579,DNA8-3_DR|622348:0.11484)0.870:0.01178)0.275:0.00212)0.678:0.01074,(DNA8-3_DR|460150:0.08590,DNA8-3_DR|537061:0.14283)0.589:0.00884)0.743:0.00410)0.488:0.00122,DNA8-3_DR|70698:0.13737)0.211:0.00065)0.838:0.00272,((((((DNA8-3_DR|146976:0.06893,DNA8-3_DR|219790:0.07535)0.933:0.02390,(DNA8-3_DR|1554338:0.06740,DNA8-3_DR|1554343:0.08226)0.961:0.03364)0.892:0.01986,(DNA8-3_DR|1768095:0.07507,(DNA8-3_DR|1047214:0.06171,DNA8-3_DR|1876964:0.07703)0.799:0.00912)0.827:0.00844)0.971:0.01829,(DNA8-3_DR|2093492:0.09109,DNA8-3_DR|1554340:0.09223)0.094:0.01188)0.852:0.00605,((((DNA8-3_DR|219808:0.13011,(DNA8-3_DR|295749:0.10582,DNA8-3_DR|2057967:0.10604)0.840:0.02734)0.843:0.01497,(DNA8-3_DR|622385:0.07671,DNA8-3_DR|1047208:0.18430)0.790:0.02113)0.813:0.00796,((DNA8-3_DR|1970022:0.05547,(DNA8-3_DR|377337:0.04233,DNA8-3_DR|958155:0.05993)0.069:0.00186)0.968:0.02889,DNA8-3_DR|790290:0.07968)0.807:0.00919)0.766:0.00291,DNA8-3_DR|1255033:0.12217)0.752:0.00189)0.203:0.00146,(DNA8-3_DR|1254997:0.14823,(DNA8-3_DR|867826:0.10539,DNA8-3_DR|1384361:0.14961)0.474:0.00649)0.855:0.01245)0.790:0.00060)0.390:0.00065,((DNA8-3_DR|460180:0.01082,DNA8-3_DR|1554348:0.15939)0.860:0.09307,((((((((DNA8-3_DR|537011:0.10981,((DNA8-3_DR|1669651:0.08324,(DNA8-3_DR|295762:0.00066,DNA8-3_DR|1047210:0.24670)0.936:0.12752)0.719:0.01099,(DNA8-3_DR|1471150:0.17007,(DNA8-3_DR|1255016:0.21226,DNA8-3_DR|1384359:0.26581)0.995:0.07637)0.943:0.02415)0.269:0.00371)0.234:0.00067,(DNA8-3_DR|219811:0.10999,DNA8-3_DR|1471166:0.09927)0.948:0.02741)0.826:0.00575,(DNA8-3_DR|1047246:0.10363,DNA8-3_DR|1768089:0.11787)0.942:0.02357)0.821:0.00667,DNA8-3_DR|958176:0.11467)0.751:0.00333,(DNA8-3_DR|867802:0.08071,(((((DNA8-3_DR|537034:0.13309,(DNA8-3_DR|537044:0.07686,(DNA8-3_DR|1384376:0.17339,DNA8-3_DR|2094705:0.16722)0.998:0.20327)0.741:0.04789)0.945:0.03719,DNA8-3_DR|1669694:0.13818)0.628:0.00911,DNA8-3_DR|1047204:0.15337)0.920:0.00065,(((((DNA8-3_DR|1669656:0.09961,DNA8-3_DR|295745:0.09789)0.112:0.00064,(((((DNA8-3_DR|1970010:0.17625,(DNA8-3_DR|70704:0.38530,(DNA8-3_DR|1669676:0.09545,DNA8-3_DR|622384:0.32102)0.059:0.03521)0.864:0.13499)0.886:0.10445,DNA8-3_DR|707759:0.09008)0.131:0.00089,(((DNA8-3_DR|1123041:0.03871,DNA8-3_DR|95963:0.02258)0.937:0.04382,(DNA8-3_DR|484158:0.08575,DNA8-3_DR|1384358:0.05467)0.774:0.02332)0.964:0.04014,(((DNA8-3_DR|1384387:0.12580,((((((DNA8-3_DR|1554322:0.03431,(DNA8-3_DR|1876919:0.05395,DNA8-3_DR|1554346:0.09786)0.795:0.01237)0.758:0.00309,(((DNA8-3_DR|1768083:0.03639,DNA8-3_DR|1123068:0.05775)0.583:0.00882,DNA8-3_DR|1669652:0.03901)0.840:0.00960,DNA8-3_DR|1123066:0.09749)0.853:0.00830)0.856:0.00489,(DNA8-3_DR|1471202:0.05225,(((((((DNA8-3_DR|460145:0.04020,(DNA8-3_DR|1554328:0.06290,DNA8-3_DR|1123061:0.03529)0.768:0.00657)0.709:0.00214,(DNA8-3_DR|1768092:0.06378,((DNA8-3_DR|1123045:0.01379,DNA8-3_DR|2102260:0.00064)0.998:0.05701,DNA8-3_DR|146991:0.04974)0.437:0.02231)0.802:0.02082)0.508:0.00064,((DNA8-3_DR|622365:0.03707,DNA8-3_DR|958194:0.06558)0.712:0.00258,((DNA8-3_DR|1047236:0.08377,DNA8-3_DR|1876963:0.04110)0.472:0.00719,(DNA8-3_DR|1047233:0.16312,DNA8-3_DR|1876917:0.05191)0.655:0.00633)0.763:0.00065)0.845:0.03692)0.907:0.00143,DNA8-3_DR|1669680:0.02543)1.000:0.00208,(((DNA8-3_DR|1384353:0.05198,(DNA8-3_DR|867796:0.07314,DNA8-3_DR|1255035:0.12001)0.928:0.03263)0.757:0.01667,(DNA8-3_DR|790300:0.05329,DNA8-3_DR|1471165:0.05253)0.630:0.00288)0.776:0.00519,(DNA8-3_DR|1203011:0.00066,DNA8-3_DR|1255021:0.00065)1.000:0.05136)0.518:0.00156)0.752:0.00579,((DNA8-3_DR|1471154:0.07443,DNA8-3_DR|295757:0.05740)0.782:0.01031,DNA8-3_DR|1876934:0.06679)0.813:0.00969)0.846:0.00793,((((((DNA8-3_DR|1471161:0.04844,(((DNA8-3_DR|1669654:0.02846,DNA8-3_DR|790298:0.03682)0.865:0.00679,DNA8-3_DR|707741:0.04462)0.677:0.00563,DNA8-3_DR|1554329:0.05763)0.346:0.00180)0.872:0.00575,(DNA8-3_DR|219793:0.03968,(DNA8-3_DR|707775:0.05002,DNA8-3_DR|790301:0.10801)0.824:0.01093)0.966:0.02154)0.484:0.00065,(DNA8-3_DR|1123051:0.07094,DNA8-3_DR|867811:0.03499)0.687:0.00169)0.354:0.00064,((DNA8-3_DR|1768081:0.06466,DNA8-3_DR|2084595:0.06618)0.783:0.00800,(DNA8-3_DR|1255012:0.04052,DNA8-3_DR|2057988:0.02532)0.728:0.00286)0.785:0.00464)0.775:0.00372,((DNA8-3_DR|2057999:0.04922,(DNA8-3_DR|958207:0.05132,DNA8-3_DR|2100725:0.03234)0.388:0.00934)0.000:0.00754,DNA8-3_DR|1047215:0.07692)0.740:0.01565)0.923:0.00844,((DNA8-3_DR|2057960:0.07671,DNA8-3_DR|1254999:0.05200)0.643:0.00149,DNA8-3_DR|70702:0.02158)0.856:0.00350)0.854:0.00534)0.726:0.00185)0.885:0.00543)0.940:0.01122,((DNA8-3_DR|1324033:0.09170,((DNA8-3_DR|1324031:0.10570,((DNA8-3_DR|2058005:0.08557,(DNA8-3_DR|146974:0.07126,(DNA8-3_DR|1471194:0.06568,(DNA8-3_DR|2057968:0.09845,DNA8-3_DR|1384380:0.11819)0.561:0.00975)0.920:0.01975)0.141:0.01379)0.579:0.01233,DNA8-3_DR|219795:0.05772)0.704:0.01222)0.465:0.00599,(DNA8-3_DR|537063:0.06171,DNA8-3_DR|1254998:0.05965)0.828:0.01291)0.620:0.00720)0.896:0.01809,DNA8-3_DR|1554342:0.09822)0.476:0.01166)0.528:0.00838,(((DNA8-3_DR|2058000:0.05610,(DNA8-3_DR|1554321:0.16622,(DNA8-3_DR|1324027:0.12183,DNA8-3_DR|1384351:0.09393)0.949:0.02472)0.956:0.03327)0.937:0.01661,((((DNA8-3_DR|460181:0.07816,(DNA8-3_DR|146981:0.02079,DNA8-3_DR|1876944:0.17952)0.515:0.34164)0.323:0.00537,DNA8-3_DR|295781:0.08313)0.863:0.01383,DNA8-3_DR|1768060:0.07239)0.729:0.00543,(DNA8-3_DR|1255026:0.09421,DNA8-3_DR|622346:0.05655)0.936:0.02086)0.827:0.00559)0.872:0.00483,(DNA8-3_DR|295767:0.08562,DNA8-3_DR|1554324:0.04979)0.900:0.02645)0.773:0.00411)0.867:0.00741,DNA8-3_DR|1324035:0.11666)0.760:0.00526)0.812:0.01217,(DNA8-3_DR|1184699:0.09635,DNA8-3_DR|1669690:0.07077)0.503:0.01762)0.981:0.02743,((DNA8-3_DR|1384374:0.07070,((DNA8-3_DR|146982:0.07358,DNA8-3_DR|219814:0.11736)0.751:0.02217,DNA8-3_DR|867801:0.07048)0.665:0.00816)0.915:0.01583,DNA8-3_DR|958160:0.08778)0.988:0.03926)0.598:0.00453)0.906:0.01196)0.919:0.00984,((DNA8-3_DR|219788:0.07543,(DNA8-3_DR|1669666:0.09041,(((DNA8-3_DR|1876957:0.11433,DNA8-3_DR|1324020:0.10937)0.497:0.01198,DNA8-3_DR|295746:0.05687)0.792:0.01059,(DNA8-3_DR|1970025:0.07678,DNA8-3_DR|1384384:0.06368)0.933:0.02125)0.724:0.00339)0.952:0.02076)0.542:0.00915,((DNA8-3_DR|460152:0.10287,DNA8-3_DR|1384369:0.13915)0.793:0.00887,DNA8-3_DR|2057997:0.12529)0.846:0.00964)0.954:0.01563)0.882:0.01031,DNA8-3_DR|1554327:0.07818)0.925:0.01110)0.963:0.00822,((((DNA8-3_DR|219786:0.06810,DNA8-3_DR|867833:0.14645)0.999:0.04568,((DNA8-3_DR|1123064:0.09464,DNA8-3_DR|1471197:0.10790)0.917:0.02937,DNA8-3_DR|1384377:0.11028)0.882:0.01488)0.838:0.00662,DNA8-3_DR|377360:0.07225)0.445:0.00064,((((DNA8-3_DR|1255030:0.16565,((DNA8-3_DR|1324032:0.11653,DNA8-3_DR|958202:0.07806)0.538:0.02051,(DNA8-3_DR|537021:0.15179,DNA8-3_DR|622379:0.09515)0.925:0.06080)0.832:0.02639)0.524:0.00543,DNA8-3_DR|537060:0.05019)0.778:0.01352,(DNA8-3_DR|1384347:0.11554,DNA8-3_DR|707785:0.16281)0.992:0.03528)0.182:0.00065,(((DNA8-3_DR|146984:0.13223,(DNA8-3_DR|146953:0.09513,DNA8-3_DR|1047224:0.09185)0.839:0.02204)0.938:0.03528,(DNA8-3_DR|1970024:0.12615,(DNA8-3_DR|1047205:0.08819,(DNA8-3_DR|1471155:0.04012,DNA8-3_DR|2086555:0.04301)1.000:0.09031)0.107:0.00817)0.903:0.01228)0.096:0.00685,DNA8-3_DR|377361:0.13674)0.978:0.01696)0.883:0.00718)0.768:0.00143)0.000:0.00065,(((DNA8-3_DR|867797:0.17300,(DNA8-3_DR|377340:0.10401,(DNA8-3_DR|377355:0.14220,(DNA8-3_DR|622356:0.04857,DNA8-3_DR|1471178:0.00060)0.458:0.08481)0.100:0.01158)0.705:0.00718)0.888:0.01541,DNA8-3_DR|2084656:0.06790)0.709:0.00597,(DNA8-3_DR|377329:0.15926,(DNA8-3_DR|1047203:0.15745,(DNA8-3_DR|377330:0.06563,DNA8-3_DR|790286:0.10341)0.486:0.01011)0.682:0.00342)0.789:0.00477)0.831:0.00256)0.770:0.00170,DNA8-3_DR|1471184:0.10277)0.765:0.00208)0.746:0.00156,DNA8-3_DR|537010:0.15396)0.603:0.00355)0.984:0.01091)0.934:0.00130,(DNA8-3_DR|2057965:0.09307,(DNA8-3_DR|146994:0.14642,DNA8-3_DR|1554331:0.21699)0.194:0.00503)0.851:0.05001)0.876:0.00089,(DNA8-3_DR|70684:0.11542,(DNA8-3_DR|958165:0.12776,(((((DNA8-3_DR|1184690:0.07828,(DNA8-3_DR|622371:0.08220,DNA8-3_DR|1123032:0.06626)0.933:0.01752)0.958:0.01727,((DNA8-3_DR|1768067:0.13024,(DNA8-3_DR|707767:0.07189,DNA8-3_DR|1384366:0.30712)0.803:0.05858)0.671:0.01632,(DNA8-3_DR|1876968:0.17781,((DNA8-3_DR|1876926:0.09515,DNA8-3_DR|1471181:0.13590)0.547:0.01355,(DNA8-3_DR|1471164:0.12765,DNA8-3_DR|377328:0.11007)0.941:0.01992)0.795:0.00636)0.627:0.00767)0.660:0.00672)0.399:0.00341,(DNA8-3_DR|537057:0.08762,(DNA8-3_DR|1184718:0.09625,DNA8-3_DR|1255029:0.05002)0.838:0.00925)0.918:0.01000)0.852:0.00662,(DNA8-3_DR|1876971:0.15812,(DNA8-3_DR|460167:0.25405,DNA8-3_DR|537026:0.07319)0.777:0.07519)0.755:0.01626)0.812:0.00357,DNA8-3_DR|146960:0.13046)0.899:0.00667)0.914:0.00910)0.764:0.00283)0.633:0.00065,((((((DNA8-3_DR|958195:0.0,DNA8-3_DR|958196:0.0):0.12546,(DNA8-3_DR|1970028:0.08400,(DNA8-3_DR|1471196:0.09290,DNA8-3_DR|2057966:0.09332)0.552:0.01242)0.144:0.02050)0.859:0.01395,DNA8-3_DR|1384344:0.08315)0.869:0.00089,((DNA8-3_DR|1254982:0.13316,DNA8-3_DR|1324005:0.06332)0.408:0.06491,DNA8-3_DR|958204:0.10415)0.716:0.00913)0.788:0.00694,((DNA8-3_DR|537051:0.33655,DNA8-3_DR|707737:0.05631)0.836:0.10845,(DNA8-3_DR|1184688:0.09463,(DNA8-3_DR|1554332:0.07978,(DNA8-3_DR|1047221:0.11739,DNA8-3_DR|867827:0.11879)0.374:0.03545)0.785:0.01579)0.788:0.01046)0.828:0.01087)0.594:0.00808,((DNA8-3_DR|1471195:0.12677,DNA8-3_DR|1669692:0.16757)0.734:0.02858,(DNA8-3_DR|1123060:0.12475,(DNA8-3_DR|377350:0.07581,DNA8-3_DR|867812:0.11555)0.736:0.04076)0.925:0.02628)0.949:0.02433)0.455:0.00098)0.687:0.00066)0.786:0.00063)0.392:0.00065,((((DNA8-3_DR|622361:0.18816,DNA8-3_DR|1123048:0.07949)0.676:0.01828,((DNA8-3_DR|146969:0.09726,DNA8-3_DR|1876928:0.11207)0.891:0.02926,DNA8-3_DR|2097328:0.10137)0.811:0.01026)0.692:0.01287,(DNA8-3_DR|1876955:0.09464,DNA8-3_DR|295753:0.10388)0.947:0.02267)0.779:0.00326,(((DNA8-3_DR|1047245:0.08407,DNA8-3_DR|1969997:0.11383)0.990:0.02590,(DNA8-3_DR|1123030:0.07748,DNA8-3_DR|1184730:0.10674)0.961:0.01944)0.938:0.01493,DNA8-3_DR|295748:0.13930)0.087:0.00605)0.838:0.00264)0.318:0.00156,DNA8-3_DR|1047211:0.13758)0.996:0.05447)0.570:0.01352)0.846:0.00953,(((DNA8-3_DR|1123046:0.13379,DNA8-3_DR|1047232:0.15986)0.965:0.07646,(((((DNA8-3_DR|1969993:0.10421,(DNA8-3_DR|1384362:0.09845,DNA8-3_DR|1471199:0.15901)0.772:0.06696)0.594:0.00873,(((DNA8-3_DR|1876924:0.04477,((((DNA8-3_DR|1876935:0.03096,(((DNA8-3_DR|1184694:0.03390,DNA8-3_DR|707758:0.04936)0.736:0.00334,DNA8-3_DR|1554336:0.02683)0.726:0.00350,((DNA8-3_DR|146964:0.03012,DNA8-3_DR|1876915:0.03718)0.829:0.00925,(((DNA8-3_DR|146949:0.03233,DNA8-3_DR|1970004:0.03670)0.739:0.00257,((DNA8-3_DR|622367:0.06165,(DNA8-3_DR|537016:0.03484,DNA8-3_DR|1255010:0.02254)0.229:0.00309)0.765:0.00426,DNA8-3_DR|790291:0.04386)0.795:0.00089)0.679:0.00448,DNA8-3_DR|790285:0.06311)0.841:0.00064)0.948:0.01164)0.872:0.00951)0.750:0.00528,DNA8-3_DR|1123031:0.05639)0.355:0.00317,DNA8-3_DR|1184692:0.06637)0.860:0.00641,DNA8-3_DR|622344:0.07098)0.606:0.00736)0.982:0.09319,(DNA8-3_DR|958179:0.12670,DNA8-3_DR|1184717:0.00064)0.947:0.12958)0.794:0.05520,(((DNA8-3_DR|1669665:0.12589,DNA8-3_DR|1969999:0.19082)0.216:0.08352,DNA8-3_DR|1184709:0.29927)0.015:0.01487,(DNA8-3_DR|146959:0.22630,DNA8-3_DR|1184702:0.04541)0.684:0.05811)0.644:0.04638)0.740:0.01267)0.694:0.00618,(((DNA8-3_DR|70683:0.11691,DNA8-3_DR|958192:0.14069)0.303:0.03066,DNA8-3_DR|958185:0.13401)0.681:0.01296,(DNA8-3_DR|1254985:0.15778,((DNA8-3_DR|1047231:0.06501,(DNA8-3_DR|537048:0.03606,DNA8-3_DR|622391:0.19361)0.618:0.02978)0.854:0.04828,(DNA8-3_DR|219813:0.10704,DNA8-3_DR|537017:0.10801)0.723:0.02961)0.736:0.01994)0.038:0.00065)0.660:0.01268)0.853:0.01143,((DNA8-3_DR|1669655:0.17309,((DNA8-3_DR|1123042:0.12021,DNA8-3_DR|958166:0.13861)0.779:0.02576,(DNA8-3_DR|219798:0.24366,DNA8-3_DR|1768086:0.19002)0.820:0.05836)0.610:0.02183)0.677:0.00745,(DNA8-3_DR|1471144:0.15882,DNA8-3_DR|707765:0.06147)0.530:0.02183)0.816:0.02668)0.747:0.00294,((((((DNA8-3_DR|1123055:0.07135,(DNA8-3_DR|537014:0.14383,DNA8-3_DR|707772:0.13131)0.621:0.01311)0.708:0.00426,(DNA8-3_DR|1471174:0.15867,(DNA8-3_DR|219810:0.09204,DNA8-3_DR|1970027:0.07177)0.835:0.01748)0.720:0.00064)0.742:0.00279,(DNA8-3_DR|1554344:0.07527,DNA8-3_DR|537056:0.16191)0.791:0.00060)0.755:0.00590,(DNA8-3_DR|2057994:0.13617,DNA8-3_DR|1876979:0.06602)0.769:0.01608)0.738:0.01152,DNA8-3_DR|1184731:0.12112)0.808:0.02444,(DNA8-3_DR|219792:0.06412,DNA8-3_DR|377352:0.16166)0.762:0.02753)0.959:0.04049)0.689:0.02822)0.074:0.00065,((((DNA8-3_DR|622376:0.19783,DNA8-3_DR|958169:0.14793)0.395:0.00089,((DNA8-3_DR|70690:0.10519,(DNA8-3_DR|537041:0.08575,DNA8-3_DR|790292:0.00089)0.717:0.10894)0.756:0.02313,(((DNA8-3_DR|377354:0.12769,DNA8-3_DR|867830:0.00066)0.590:0.03284,(DNA8-3_DR|1471185:0.09392,DNA8-3_DR|1184733:0.10369)0.054:0.01293)0.829:0.02747,DNA8-3_DR|1184695:0.20606)0.572:0.00066)0.782:0.01391)0.826:0.02016,(((((((DNA8-3_DR|1876956:0.07155,(DNA8-3_DR|1384378:0.11068,DNA8-3_DR|1876948:0.08025)0.312:0.00089)0.816:0.02470,(DNA8-3_DR|537052:0.09959,DNA8-3_DR|1123052:0.04285)0.752:0.02259)0.772:0.01528,(DNA8-3_DR|1876938:0.09180,(DNA8-3_DR|790289:0.16820,DNA8-3_DR|622354:0.06650)0.768:0.00146)0.796:0.02562)0.931:0.00066,(DNA8-3_DR|707754:0.08724,(DNA8-3_DR|1123044:0.10086,DNA8-3_DR|958205:0.12938)0.683:0.01378)0.696:0.00390)0.415:0.00740,(DNA8-3_DR|707753:0.05181,(DNA8-3_DR|1324016:0.11075,(DNA8-3_DR|1669647:0.12689,DNA8-3_DR|1969996:0.05321)0.245:0.02509)0.703:0.01133)0.811:0.01392)0.000:0.00065,(((DNA8-3_DR|1184703:0.05272,DNA8-3_DR|537033:0.13339)0.831:0.03897,(((DNA8-3_DR|377348:0.09830,DNA8-3_DR|1876945:0.06368)0.180:0.00064,(DNA8-3_DR|460158:0.05870,DNA8-3_DR|867808:0.12584)0.724:0.01307)0.888:0.03544,((((((DNA8-3_DR|707739:0.17873,(DNA8-3_DR|2057977:0.10059,DNA8-3_DR|1669681:0.28064)0.673:0.03815)0.764:0.04313,(DNA8-3_DR|1876961:0.12169,DNA8-3_DR|1324013:0.14533)0.691:0.01367)0.515:0.01109,(DNA8-3_DR|537032:0.00061,DNA8-3_DR|867829:0.13151)0.758:0.16411)0.641:0.00091,DNA8-3_DR|1471171:0.08878)0.822:0.05311,DNA8-3_DR|1384357:0.12740)0.449:0.00065,((((DNA8-3_DR|219805:0.07641,(DNA8-3_DR|2057993:0.07822,DNA8-3_DR|1876940:0.20387)0.626:0.00891)0.862:0.02462,(DNA8-3_DR|295764:0.10979,((DNA8-3_DR|1384367:0.09646,(DNA8-3_DR|622372:0.08803,DNA8-3_DR|1669662:0.02538)0.747:0.31316)0.664:0.02957,DNA8-3_DR|958198:0.05427)0.875:0.00067)0.633:0.01082)0.914:0.03609,(((DNA8-3_DR|1471159:0.00065,DNA8-3_DR|1471160:0.02484)0.880:0.00061,DNA8-3_DR|1768070:0.05659)0.789:0.01884,((DNA8-3_DR|1254992:0.24897,(DNA8-3_DR|70685:0.04525,(DNA8-3_DR|867825:0.12380,DNA8-3_DR|1255005:0.31243)0.603:0.08462)0.219:0.02036)0.739:0.04850,(((DNA8-3_DR|867813:0.12048,(DNA8-3_DR|2057959:0.03381,DNA8-3_DR|2057971:0.10847)0.188:0.03288)0.757:0.01720,(DNA8-3_DR|1255015:0.05449,DNA8-3_DR|146970:0.09201)0.754:0.01282)0.241:0.01532,DNA8-3_DR|1324012:0.01470)0.980:0.00065)0.830:0.03320)0.618:0.00065)0.435:0.00765,((DNA8-3_DR|70676:0.04173,DNA8-3_DR|707757:0.09598)0.265:0.01540,DNA8-3_DR|1324025:0.05766)0.222:0.01762)0.867:0.01572)0.799:0.00985)0.631:0.00263)0.734:0.00525,(DNA8-3_DR|1876954:0.09321,(DNA8-3_DR|146965:0.04538,DNA8-3_DR|1554323:0.00065)0.469:0.08291)0.768:0.02199)0.737:0.00770)0.863:0.02095,DNA8-3_DR|958175:0.06912)0.978:0.06241)0.990:0.06111,DNA8-3_DR|1047216:0.10594)0.856:0.02343)0.763:0.01025)0.882:0.01507,(((((DNA8-3_DR|295777:0.05186,DNA8-3_DR|622368:0.12323)0.564:0.02309,(DNA8-3_DR|622380:0.21724,DNA8-3_DR|1324011:0.15591)0.717:0.05220)0.972:0.10438,(DNA8-3_DR|219803:0.10007,DNA8-3_DR|867820:0.14177)0.897:0.19403)0.423:0.00388,((DNA8-3_DR|622345:0.15185,(DNA8-3_DR|1123059:0.12491,DNA8-3_DR|1970007:0.17400)0.686:0.03826)0.378:0.00767,(DNA8-3_DR|377335:0.00065,DNA8-3_DR|1876951:0.12979)0.820:0.10087)0.760:0.02390)0.731:0.00823,(((DNA8-3_DR|622350:0.11379,DNA8-3_DR|2057970:0.22515)0.859:0.06741,(DNA8-3_DR|1669660:0.10587,((DNA8-3_DR|219799:0.13182,DNA8-3_DR|790299:0.10447)0.854:0.11457,DNA8-3_DR|219787:0.20270)0.026:0.02470)0.550:0.02250)0.108:0.07374,(((DNA8-3_DR|1184708:0.13279,DNA8-3_DR|1876959:0.11306)0.862:0.07544,((DNA8-3_DR|70688:0.09724,DNA8-3_DR|958182:0.17516)0.000:0.00065,(DNA8-3_DR|460169:0.14610,DNA8-3_DR|1255023:0.19234)0.851:0.08441)0.150:0.02844)0.863:0.06273,((DNA8-3_DR|1471145:0.20833,((((DNA8-3_DR|867803:0.07595,(DNA8-3_DR|377347:0.07614,DNA8-3_DR|146966:0.12804)0.000:0.00066)0.000:0.00065,(DNA8-3_DR|537071:0.18783,((DNA8-3_DR|958184:0.21569,(DNA8-3_DR|1384371:0.05804,DNA8-3_DR|1471182:0.10860)0.538:0.03563)0.356:0.03120,(((DNA8-3_DR|1255014:0.35033,DNA8-3_DR|1471149:0.04854)0.800:0.08485,(DNA8-3_DR|707769:0.10111,DNA8-3_DR|1768072:0.10899)0.866:0.06733)0.696:0.01545,(DNA8-3_DR|460175:0.09176,DNA8-3_DR|1669682:0.12361)0.706:0.02769)0.864:0.05639)0.695:0.01926)0.743:0.00511)0.909:0.03781,((((DNA8-3_DR|1669693:0.22091,(((DNA8-3_DR|377346:0.25546,(DNA8-3_DR|1471201:0.11259,DNA8-3_DR|146963:0.09693)0.798:0.04025)0.685:0.01849,DNA8-3_DR|1324003:0.16621)0.814:0.03861,(DNA8-3_DR|790293:0.10481,DNA8-3_DR|867817:0.18652)0.879:0.08312)0.820:0.07852)0.598:0.04716,((DNA8-3_DR|1255037:0.19516,DNA8-3_DR|1554280:0.33199)0.580:0.07118,((DNA8-3_DR|377353:0.21806,DNA8-3_DR|1324006:0.36076)0.548:0.03170,(DNA8-3_DR|460148:0.09105,DNA8-3_DR|2057964:0.19367)0.855:0.11488)0.371:0.01034)0.775:0.08283)0.197:0.03266,((DNA8-3_DR|1047238:0.12778,DNA8-3_DR|1255018:0.22083)0.685:0.02506,(DNA8-3_DR|1324001:0.16836,(DNA8-3_DR|1047201:0.34111,DNA8-3_DR|1554279:0.25737)0.322:0.00067)0.764:0.04437)0.652:0.00064)0.622:0.00957,DNA8-3_DR|1471162:0.27253)0.855:0.03180)0.000:0.00065,DNA8-3_DR|460159:0.10743)0.528:0.00286)0.773:0.02493,DNA8-3_DR|1669658:0.23136)0.696:0.01400)0.929:0.04345)0.777:0.00921)0.756:0.00613)0.854:0.01156,((DNA8-3_DR|460165:0.10724,(DNA8-3_DR|146958:0.11448,DNA8-3_DR|1876916:0.12782)0.717:0.02101)0.301:0.01883,DNA8-3_DR|1123047:0.19364)0.654:0.00089)0.857:0.00770,((DNA8-3_DR|958189:0.10372,(((DNA8-3_DR|1669650:0.08877,DNA8-3_DR|1876974:0.08530)0.913:0.01286,(DNA8-3_DR|958206:0.05238,DNA8-3_DR|2098598:0.05323)0.554:0.00260)1.000:0.05237,(DNA8-3_DR|1047225:0.06152,(DNA8-3_DR|1384379:0.08252,DNA8-3_DR|2058003:0.05104)0.956:0.01903)0.768:0.00519)0.768:0.00681)1.000:0.11733,(DNA8-3_DR|1184727:0.11228,(DNA8-3_DR|70708:0.05593,(DNA8-3_DR|1384345:0.05901,DNA8-3_DR|1970029:0.04667)0.562:0.00064)0.977:0.03330)0.995:0.04200)0.860:0.02191)0.883:0.01212)0.802:0.00644)0.754:0.00325,(DNA8-3_DR|1876937:0.08144,(DNA8-3_DR|1123069:0.07488,DNA8-3_DR|1669657:0.06207)0.829:0.04578)0.728:0.01513)0.788:0.00361,((DNA8-3_DR|146954:0.06040,(DNA8-3_DR|1184722:0.05462,DNA8-3_DR|1471179:0.06542)0.315:0.00637)0.923:0.01591,(((((DNA8-3_DR|1876936:0.07001,DNA8-3_DR|1184715:0.04009)0.846:0.01368,DNA8-3_DR|146951:0.11862)0.480:0.00246,DNA8-3_DR|2057979:0.07740)0.137:0.00064,((DNA8-3_DR|1047244:0.10487,(((DNA8-3_DR|460178:0.05651,DNA8-3_DR|958177:0.08152)0.835:0.04841,(DNA8-3_DR|1123070:0.01497,DNA8-3_DR|1969994:0.05618)0.787:0.02550)0.773:0.02010,DNA8-3_DR|1554341:0.10594)0.633:0.00122)0.827:0.01200,(DNA8-3_DR|1471192:0.06635,((DNA8-3_DR|1047227:0.08352,((DNA8-3_DR|958172:0.06486,DNA8-3_DR|1384373:0.04297)0.815:0.01103,(DNA8-3_DR|1324018:0.06551,DNA8-3_DR|537062:0.04726)0.766:0.01144)0.632:0.01341)0.953:0.03847,((DNA8-3_DR|1123034:0.02587,DNA8-3_DR|1123038:0.06887)0.943:0.12329,(DNA8-3_DR|70706:0.04610,DNA8-3_DR|1255025:0.04820)0.926:0.04177)0.568:0.01823)0.820:0.02422)0.595:0.00877)0.848:0.01047)0.731:0.00209,((((DNA8-3_DR|1123063:0.04510,DNA8-3_DR|1255032:0.03580)0.837:0.01126,DNA8-3_DR|1123065:0.06368)0.818:0.01067,(DNA8-3_DR|1184716:0.04755,DNA8-3_DR|1254988:0.06834)0.515:0.00157)0.859:0.01661,DNA8-3_DR|70689:0.06617)0.901:0.01447)0.566:0.00065)0.770:0.00448)0.697:0.00067)0.449:0.00551,((DNA8-3_DR|219800:0.06984,(DNA8-3_DR|1184732:0.02979,DNA8-3_DR|2107426:0.06942)0.824:0.00847)0.890:0.01639,((DNA8-3_DR|1047249:0.08771,(((DNA8-3_DR|2057978:0.05213,(DNA8-3_DR|377356:0.03764,DNA8-3_DR|1669689:0.07583)0.398:0.00508)0.809:0.01094,DNA8-3_DR|707779:0.04744)0.000:0.00064,DNA8-3_DR|622381:0.05640)0.804:0.00808)0.538:0.00064,(((DNA8-3_DR|1254990:0.08334,(DNA8-3_DR|1184704:0.05859,DNA8-3_DR|537069:0.06669)0.733:0.00808)0.372:0.00375,DNA8-3_DR|1184713:0.10710)0.729:0.00710,DNA8-3_DR|622360:0.07350)0.757:0.00635)0.877:0.00065)0.494:0.00403)0.286:0.00587)0.111:0.00859,(DNA8-3_DR|707771:0.05497,DNA8-3_DR|2057989:0.05299)0.857:0.01370)0.162:0.00350)0.391:0.00066,((DNA8-3_DR|622370:0.08364,(DNA8-3_DR|2057962:0.07243,((DNA8-3_DR|1554307:0.01795,DNA8-3_DR|2078312:0.02594)0.403:0.00722,((DNA8-3_DR|1554301:0.01053,(DNA8-3_DR|1554315:0.01393,(DNA8-3_DR|1554291:0.02497,DNA8-3_DR|1554311:0.02818)0.905:0.00064)1.000:0.00065)0.975:0.08459,(DNA8-3_DR|1554302:0.00720,(DNA8-3_DR|1554298:0.00559,((DNA8-3_DR|1554306:0.0,DNA8-3_DR|1554319:0.0,DNA8-3_DR|2077777:0.0):0.00065,(DNA8-3_DR|1554313:0.00987,DNA8-3_DR|1554318:0.00988)0.000:0.00065)0.890:0.00065)0.947:0.02326)0.771:0.02358)0.718:0.00465)0.998:0.07757)0.403:0.01867)0.820:0.01598,((DNA8-3_DR|537049:0.08415,(DNA8-3_DR|146992:0.11536,DNA8-3_DR|1184700:0.04239)0.520:0.00606)0.556:0.00615,(DNA8-3_DR|1768093:0.13080,DNA8-3_DR|1669671:0.12391)0.734:0.01347)0.338:0.00713)0.703:0.00304)0.626:0.00065)0.831:0.01389)0.543:0.00064,((((DNA8-3_DR|958164:0.08312,DNA8-3_DR|1970020:0.06200)0.953:0.04040,(DNA8-3_DR|2113992:0.08756,(DNA8-3_DR|1768094:0.09664,DNA8-3_DR|1970012:0.02914)0.799:0.01541)0.785:0.00784)0.747:0.00422,((DNA8-3_DR|1554281:0.03695,(DNA8-3_DR|537053:0.03549,DNA8-3_DR|1184729:0.05371)0.743:0.00923)0.902:0.01601,((DNA8-3_DR|1324030:0.20974,((DNA8-3_DR|1876975:0.04764,((DNA8-3_DR|1768090:0.07634,(DNA8-3_DR|146957:0.10708,DNA8-3_DR|1471140:0.12577)0.801:0.02392)0.846:0.03660,(DNA8-3_DR|622358:0.11226,(DNA8-3_DR|1471177:0.03838,DNA8-3_DR|1876918:0.04847)0.915:0.05592)0.391:0.00400)0.791:0.04185)0.168:0.00751,DNA8-3_DR|1384350:0.11385)0.817:0.02117)0.858:0.02437,(((DNA8-3_DR|2057973:0.03932,(DNA8-3_DR|537035:0.05920,(DNA8-3_DR|1323998:0.08360,DNA8-3_DR|1876952:0.04519)0.483:0.00830)0.695:0.00709)0.777:0.00894,(DNA8-3_DR|1184687:0.04551,(DNA8-3_DR|2057998:0.10102,(DNA8-3_DR|2057982:0.03475,DNA8-3_DR|1669679:0.04476)0.852:0.01325)0.510:0.00485)0.026:0.00531)0.736:0.00169,(((((DNA8-3_DR|70694:0.06979,DNA8-3_DR|2111679:0.04976)0.884:0.01479,(((DNA8-3_DR|1384348:0.04256,DNA8-3_DR|1471139:0.06434)0.844:0.00066,DNA8-3_DR|1123036:0.07124)0.921:0.00753,(DNA8-3_DR|70687:0.05811,(((DNA8-3_DR|1184721:0.03984,DNA8-3_DR|1876972:0.04340)0.586:0.00065,(DNA8-3_DR|1669667:0.05389,DNA8-3_DR|1768064:0.01620)0.750:0.00777)0.675:0.00064,(((DNA8-3_DR|958163:0.03238,(((((DNA8-3_DR|1255024:0.03153,(DNA8-3_DR|1123050:0.04496,DNA8-3_DR|1669668:0.03352)0.758:0.00485)0.493:0.00285,DNA8-3_DR|1498942:0.05618)0.377:0.00065,(DNA8-3_DR|460151:0.03354,(DNA8-3_DR|537043:0.04549,(DNA8-3_DR|867805:0.02499,DNA8-3_DR|2106582:0.17272)0.771:0.00943)0.148:0.00466)0.733:0.00377)0.859:0.00295,(DNA8-3_DR|707760:0.03398,DNA8-3_DR|1047228:0.06328)0.787:0.00104)0.641:0.00065,DNA8-3_DR|1184698:0.08234)0.789:0.00287)0.000:0.00064,(DNA8-3_DR|377333:0.03699,DNA8-3_DR|707770:0.05457)0.706:0.00273)0.788:0.00290,DNA8-3_DR|146975:0.07579)0.752:0.00306)0.768:0.00064)0.469:0.00065)0.816:0.00384)0.605:0.00065,DNA8-3_DR|867824:0.11889)0.807:0.00625,(((((DNA8-3_DR|95962:0.06169,DNA8-3_DR|295768:0.06021)0.912:0.03403,DNA8-3_DR|2057992:0.05077)0.762:0.00974,(DNA8-3_DR|1876939:0.06495,((DNA8-3_DR|790310:0.06300,DNA8-3_DR|1324028:0.03828)0.818:0.01067,(((DNA8-3_DR|1471188:0.06743,(DNA8-3_DR|1876978:0.05664,DNA8-3_DR|1471190:0.06777)0.717:0.00659)0.742:0.00268,(DNA8-3_DR|146961:0.08380,DNA8-3_DR|1184697:0.03104)0.800:0.00562)0.736:0.00232,(((DNA8-3_DR|1255028:0.07399,DNA8-3_DR|958161:0.02962)0.252:0.01305,(DNA8-3_DR|70682:0.07463,(DNA8-3_DR|1254983:0.02649,DNA8-3_DR|1471143:0.06626)0.782:0.03459)0.505:0.01693)0.183:0.00120,(DNA8-3_DR|958168:0.05430,DNA8-3_DR|1876960:0.05625)0.719:0.00766)0.784:0.00779)0.968:0.00064)0.570:0.00470)0.000:0.00176)0.797:0.00365,(((DNA8-3_DR|1471169:0.05042,(((DNA8-3_DR|1047223:0.05414,DNA8-3_DR|1255001:0.07878)0.704:0.00065,DNA8-3_DR|622373:0.07775)0.770:0.01109,(DNA8-3_DR|295747:0.05507,DNA8-3_DR|1324010:0.04285)0.763:0.00118)0.744:0.00257)0.790:0.00266,(DNA8-3_DR|1768062:0.04014,DNA8-3_DR|1876977:0.07328)0.123:0.00064)0.887:0.00542,((DNA8-3_DR|1554277:0.09885,DNA8-3_DR|1324004:0.04230)0.693:0.00677,((DNA8-3_DR|70673:0.04446,(DNA8-3_DR|622355:0.01377,(DNA8-3_DR|70710:0.04909,(DNA8-3_DR|537068:0.08165,(((((DNA8-3_DR|790297:0.03957,DNA8-3_DR|790303:0.04282)0.993:0.00066,((DNA8-3_DR|707768:0.05594,DNA8-3_DR|2057990:0.04373)0.675:0.00066,DNA8-3_DR|537022:0.03601)0.744:0.00252)0.766:0.00261,((DNA8-3_DR|1768066:0.04125,DNA8-3_DR|867815:0.03931)0.765:0.00064,(DNA8-3_DR|146983:0.03418,DNA8-3_DR|1047209:0.03541)0.717:0.00331)0.753:0.00240)0.834:0.00065,DNA8-3_DR|460168:0.05806)0.762:0.00262,DNA8-3_DR|1669672:0.02758)0.089:0.00363)0.747:0.00301)0.820:0.00601)0.870:0.00090)0.392:0.00158,DNA8-3_DR|2076913:0.06299)0.859:0.01276)0.779:0.00489)0.949:0.00064)0.779:0.00392,(DNA8-3_DR|2058002:0.09823,(DNA8-3_DR|1970033:0.04616,DNA8-3_DR|1324008:0.04533)0.727:0.00526)0.000:0.00064)0.000:0.00065)0.752:0.00456,((DNA8-3_DR|1384370:0.05492,((((DNA8-3_DR|1255008:0.04941,(DNA8-3_DR|1324015:0.05012,DNA8-3_DR|867800:0.05732)0.717:0.00225)0.727:0.00276,(DNA8-3_DR|295760:0.06048,DNA8-3_DR|219797:0.02518)0.829:0.01395)0.783:0.00298,((((DNA8-3_DR|1669646:0.06772,(DNA8-3_DR|460163:0.04530,DNA8-3_DR|1768082:0.03805)0.794:0.00572)0.750:0.00304,(DNA8-3_DR|1970032:0.02996,(DNA8-3_DR|2057972:0.05437,(DNA8-3_DR|1047207:0.06262,DNA8-3_DR|1768075:0.05843)0.428:0.00384)0.767:0.00302)0.759:0.00255)0.796:0.00064,((DNA8-3_DR|1970017:0.08623,DNA8-3_DR|1970008:0.05140)0.826:0.00099,(DNA8-3_DR|622359:0.06640,(DNA8-3_DR|537037:0.06844,(DNA8-3_DR|146956:0.02915,DNA8-3_DR|1324034:0.02437)0.730:0.00217)0.778:0.00319)0.705:0.00206)0.000:0.00064)0.980:0.00064,(DNA8-3_DR|537047:0.03365,DNA8-3_DR|1047213:0.04372)0.585:0.01546)0.904:0.01188)0.000:0.00064,(DNA8-3_DR|146990:0.05433,(DNA8-3_DR|219804:0.04169,DNA8-3_DR|460153:0.06152)0.729:0.01187)0.810:0.00065)0.778:0.00303)0.473:0.00146,DNA8-3_DR|707784:0.06233)0.996:0.00445)0.776:0.00427)0.751:0.00514)0.784:0.00582)0.752:0.00505)0.397:0.00065,DNA8-3_DR|1554347:0.05936)0.829:0.00565)0.826:0.00590)0.006:0.00064)0.679:0.00065)0.833:0.00824,((DNA8-3_DR|1768074:0.09861,(DNA8-3_DR|146988:0.14725,((((DNA8-3_DR|622352:0.27984,DNA8-3_DR|867819:0.07784)0.840:0.04282,(DNA8-3_DR|1768078:0.07979,DNA8-3_DR|958190:0.13671)0.724:0.01159)0.503:0.02117,((DNA8-3_DR|1554286:0.05344,(DNA8-3_DR|146989:0.02372,DNA8-3_DR|958191:0.00065)0.874:0.08769)0.750:0.00064,((DNA8-3_DR|867807:0.02841,DNA8-3_DR|1554316:0.01298)0.789:0.01058,(DNA8-3_DR|867806:0.00088,DNA8-3_DR|1669678:0.02861)0.677:0.08580)0.609:0.01613)0.992:0.05931)0.674:0.00387,(DNA8-3_DR|867822:0.13151,(DNA8-3_DR|460182:0.12149,(DNA8-3_DR|622382:0.09419,DNA8-3_DR|790313:0.07447)0.854:0.02525)0.979:0.08336)0.805:0.02811)0.022:0.00089)0.651:0.02155)0.733:0.00582,(((DNA8-3_DR|537067:0.16100,(DNA8-3_DR|460154:0.14952,(DNA8-3_DR|1324007:0.15117,DNA8-3_DR|1876914:0.00065)0.187:0.01124)0.727:0.03726)0.771:0.04391,DNA8-3_DR|1876965:0.11023)0.875:0.03423,((DNA8-3_DR|790302:0.12498,DNA8-3_DR|460179:0.06827)0.521:0.00191,((((DNA8-3_DR|790288:0.00065,DNA8-3_DR|958178:0.00121)0.923:0.11886,(DNA8-3_DR|1471141:0.19256,DNA8-3_DR|2102828:0.01504)0.833:0.06327)0.706:0.01242,((DNA8-3_DR|318579:0.00064,DNA8-3_DR|377332:0.00065)0.979:0.05396,DNA8-3_DR|1184707:0.06762)0.896:0.02410)0.366:0.00066,((DNA8-3_DR|622377:0.13182,DNA8-3_DR|2084451:0.00064)0.584:0.08938,(DNA8-3_DR|622351:0.05402,DNA8-3_DR|1123035:0.32816)0.011:0.01932)0.707:0.00633)0.754:0.00746)0.692:0.01123)0.767:0.00838)0.664:0.01480)0.549:0.00067,(DNA8-3_DR|1384346:0.04581,DNA8-3_DR|1970016:0.10878)0.933:0.03946)0.872:0.02067,(((DNA8-3_DR|70699:0.01936,((DNA8-3_DR|146967:0.04436,DNA8-3_DR|2057958:0.02607)0.780:0.00652,DNA8-3_DR|958186:0.04696)0.000:0.00064)0.972:0.01237,(DNA8-3_DR|1254995:0.02966,(DNA8-3_DR|1876953:0.05223,(DNA8-3_DR|295763:0.04083,(DNA8-3_DR|460149:0.07773,DNA8-3_DR|537046:0.02348)0.708:0.01692)0.931:0.01824)0.583:0.01546)0.734:0.00280)0.779:0.00266,((DNA8-3_DR|1047200:0.06024,DNA8-3_DR|1471156:0.06489)0.733:0.00213,((DNA8-3_DR|377334:0.05496,(DNA8-3_DR|790304:0.04685,(DNA8-3_DR|460177:0.04832,DNA8-3_DR|537050:0.04051)0.857:0.00836)0.000:0.00065)0.739:0.00290,((DNA8-3_DR|460173:0.03035,DNA8-3_DR|1324026:0.04089)0.721:0.00371,(DNA8-3_DR|1969998:0.04684,((DNA8-3_DR|1876927:0.04750,DNA8-3_DR|1255011:0.05322)0.655:0.00141,(((((DNA8-3_DR|295750:0.04488,DNA8-3_DR|377327:0.02608)0.894:0.02266,DNA8-3_DR|1471189:0.03030)0.037:0.00065,(DNA8-3_DR|295772:0.05571,DNA8-3_DR|537018:0.08737)0.725:0.00065)0.833:0.00518,((((DNA8-3_DR|70695:0.05386,((DNA8-3_DR|958187:0.03414,DNA8-3_DR|1876921:0.01388)0.903:0.01554,DNA8-3_DR|707781:0.03456)0.750:0.00402)0.759:0.00472,(DNA8-3_DR|70679:0.01142,(((DNA8-3_DR|219807:0.02801,DNA8-3_DR|146955:0.03862)0.836:0.01098,(DNA8-3_DR|1970001:0.03345,DNA8-3_DR|560402:0.03182)0.887:0.00066)0.766:0.00275,DNA8-3_DR|1669686:0.04041)0.103:0.00127)0.998:0.00304)0.557:0.00064,(((DNA8-3_DR|1471148:0.04567,DNA8-3_DR|295779:0.03666)0.730:0.00388,DNA8-3_DR|1669670:0.06134)0.822:0.00095,(DNA8-3_DR|1876920:0.05093,(DNA8-3_DR|622388:0.06867,(DNA8-3_DR|1876970:0.07054,(DNA8-3_DR|790294:0.00065,DNA8-3_DR|2085984:0.02832)0.639:0.03122)0.701:0.00201)0.837:0.00751)0.863:0.00637)0.794:0.00319)0.615:0.00065,(DNA8-3_DR|707786:0.07175,DNA8-3_DR|1554334:0.04381)0.670:0.00252)0.805:0.00641)0.959:0.00064,((((DNA8-3_DR|707740:0.12170,DNA8-3_DR|707756:0.02599)0.963:0.00064,(DNA8-3_DR|707745:0.05641,DNA8-3_DR|1255009:0.04474)0.755:0.00294)0.719:0.00308,(DNA8-3_DR|1970003:0.02437,DNA8-3_DR|1123057:0.05426)0.692:0.00185)0.767:0.00387,DNA8-3_DR|1184724:0.03560)0.860:0.00544)0.000:0.00445)0.968:0.00347)0.785:0.00760)0.760:0.00381)0.876:0.00770)0.881:0.00799)0.793:0.00397)0.764:0.00643)0.175:0.00064)0.923:0.01100)0.811:0.00691)0.771:0.00251,(DNA8-3_DR|958173:0.03908,DNA8-3_DR|2058007:0.04203)0.869:0.01142)0.777:0.00220,((DNA8-3_DR|1123037:0.02565,(DNA8-3_DR|622349:0.10602,(DNA8-3_DR|377336:0.09436,DNA8-3_DR|1471170:0.10271)0.570:0.00065)0.085:0.00587)0.821:0.00890,(DNA8-3_DR|790305:0.05803,(DNA8-3_DR|377343:0.07874,DNA8-3_DR|537028:0.04800)0.718:0.00735)0.728:0.00607)0.506:0.00526)0.779:0.00504)0.758:0.00397)0.726:0.00310)0.734:0.00265,((((DNA8-3_DR|295754:0.06297,DNA8-3_DR|1255013:0.03438)0.709:0.00302,(DNA8-3_DR|790311:0.03928,DNA8-3_DR|1254991:0.04048)0.761:0.00353)0.912:0.00976,DNA8-3_DR|295766:0.02713)0.863:0.00576,((DNA8-3_DR|1471183:0.04669,(DNA8-3_DR|1876976:0.03731,DNA8-3_DR|2057996:0.03735)0.826:0.00750)0.867:0.01053,DNA8-3_DR|377339:0.05971)0.766:0.00476)0.746:0.00064)0.752:0.00274)0.968:0.00065)0.914:0.00120);
```
