## Supplementary Data 2 for "A genomic portrait of zebrafish transposable elements and their spatiotemporal embryonic expression": DNA8-3B_DR.mafft.nwk

```
((DNA8-3B_DR|146931:0.10633,DNA8-3B_DR|70657:0.04589)0.781:0.00429,((DNA8-3B_DR|1876881:0.07046,(DNA8-3B_DR|867771:0.07300,(DNA8-3B_DR|1047186:0.05748,DNA8-3B_DR|2100028:0.04189)0.959:0.02472)0.138:0.00685)0.790:0.00399,(((DNA8-3B_DR|1554262:0.04404,DNA8-3B_DR|1876886:0.10033)0.776:0.02233,(DNA8-3B_DR|1554261:0.07517,(DNA8-3B_DR|1471104:0.12573,DNA8-3B_DR|2108698:0.05629)0.811:0.00919)0.504:0.00500)0.945:0.01105,((((((DNA8-3B_DR|1969969:0.10893,DNA8-3B_DR|146932:0.09322)0.520:0.00217,DNA8-3B_DR|958126:0.12375)0.710:0.01486,(((((DNA8-3B_DR|1254953:0.04966,DNA8-3B_DR|2084936:0.04788)0.999:0.08196,((DNA8-3B_DR|1184667:0.12447,DNA8-3B_DR|958130:0.07909)0.135:0.00391,(DNA8-3B_DR|1123008:0.07664,(DNA8-3B_DR|460122:0.06877,(((DNA8-3B_DR|1471095:0.04502,(DNA8-3B_DR|70650:0.06923,DNA8-3B_DR|146930:0.11039)0.702:0.01944)0.934:0.02057,(DNA8-3B_DR|707716:0.09579,DNA8-3B_DR|1876887:0.23451)1.000:0.20751)0.790:0.01470,(DNA8-3B_DR|1384326:0.04106,(DNA8-3B_DR|958124:0.03583,DNA8-3B_DR|1184664:0.06700)0.889:0.01884)0.970:0.02492)0.642:0.01742)0.271:0.00482)0.858:0.01891)0.762:0.00957)0.797:0.01178,((DNA8-3B_DR|622313:0.07288,DNA8-3B_DR|1254960:0.08379)0.898:0.05694,(((DNA8-3B_DR|460123:0.06832,(DNA8-3B_DR|1471099:0.13444,DNA8-3B_DR|1123005:0.07318)0.731:0.02426)0.275:0.01088,(DNA8-3B_DR|1669618:0.13600,(DNA8-3B_DR|460117:0.03302,DNA8-3B_DR|1471098:0.25669)0.788:0.03480)0.691:0.01541)1.000:0.15592,(DNA8-3B_DR|460119:0.26937,((DNA8-3B_DR|1768033:0.22971,(DNA8-3B_DR|1876883:0.13333,(DNA8-3B_DR|1323984:0.07455,((DNA8-3B_DR|1047182:0.0,DNA8-3B_DR|1047183:0.0):0.00962,DNA8-3B_DR|1047184:0.00063)0.966:0.10372)0.836:0.04865)0.720:0.05760)0.907:0.06881,((((DNA8-3B_DR|460121:0.21709,DNA8-3B_DR|958128:0.16869)0.889:0.11098,(DNA8-3B_DR|1876880:0.15099,((((DNA8-3B_DR|622321:0.15061,((DNA8-3B_DR|295726:0.12811,DNA8-3B_DR|867774:0.07770)0.803:0.02613,(((DNA8-3B_DR|707709:0.17732,DNA8-3B_DR|790259:0.08960)0.787:0.03139,(DNA8-3B_DR|1123013:0.11644,DNA8-3B_DR|1768034:0.21890)0.365:0.00059)0.882:0.04593,(DNA8-3B_DR|1184669:0.11061,(DNA8-3B_DR|1184665:0.12772,DNA8-3B_DR|1184668:0.14827)0.943:0.09156)0.007:0.00363)0.430:0.00436)0.521:0.02050)0.688:0.00063,((DNA8-3B_DR|377310:0.17750,(DNA8-3B_DR|707713:0.09179,((DNA8-3B_DR|790262:0.10632,((((DNA8-3B_DR|1323983:0.08676,DNA8-3B_DR|1254957:0.10740)0.594:0.00686,((DNA8-3B_DR|377309:0.10141,DNA8-3B_DR|1876885:0.10461)0.741:0.01900,(DNA8-3B_DR|1323982:0.07766,((DNA8-3B_DR|1123007:0.08773,(DNA8-3B_DR|2057930:0.03703,DNA8-3B_DR|622320:0.05002)0.675:0.02393)0.734:0.00769,(DNA8-3B_DR|295727:0.06233,DNA8-3B_DR|2117144:0.00064)0.933:0.03023)0.820:0.01646)0.550:0.00536)0.777:0.00831)0.782:0.01057,DNA8-3B_DR|1876882:0.05787)0.583:0.00816,(DNA8-3B_DR|1184670:0.04662,(DNA8-3B_DR|70653:0.09565,DNA8-3B_DR|1969961:0.17484)0.640:0.00838)0.773:0.01251)0.986:0.00064)0.961:0.11684,DNA8-3B_DR|1471101:0.06721)0.847:0.02249)0.247:0.00064)0.209:0.00504,DNA8-3B_DR|70655:0.13848)0.890:0.03242)0.773:0.01355,(DNA8-3B_DR|622314:0.09742,DNA8-3B_DR|1123012:0.04709)0.764:0.02237)0.673:0.00062,DNA8-3B_DR|1768036:0.07060)0.871:0.02651)0.812:0.02616)0.792:0.02968,(((DNA8-3B_DR|1184662:0.10715,(DNA8-3B_DR|790264:0.20632,DNA8-3B_DR|1969967:0.16758)0.773:0.04189)0.070:0.02789,DNA8-3B_DR|1384327:0.23670)0.820:0.03900,((DNA8-3B_DR|790258:0.43374,DNA8-3B_DR|707712:0.24079)0.166:0.00768,(DNA8-3B_DR|70652:0.18739,DNA8-3B_DR|377308:0.32297)0.501:0.00713)0.830:0.08169)0.562:0.02988)0.611:0.01695,(DNA8-3B_DR|1254959:0.08040,((((DNA8-3B_DR|958129:0.17048,DNA8-3B_DR|1471094:0.11243)0.861:0.14906,DNA8-3B_DR|867772:0.13355)0.769:0.06452,(DNA8-3B_DR|707715:0.29570,DNA8-3B_DR|2094375:0.30828)0.820:0.19188)0.601:0.00059,((DNA8-3B_DR|1123009:0.18507,(DNA8-3B_DR|867769:0.17356,DNA8-3B_DR|1969963:0.19970)0.825:0.07068)0.835:0.07089,((DNA8-3B_DR|1123006:0.06672,DNA8-3B_DR|1123010:0.25357)0.860:0.15458,(DNA8-3B_DR|1184661:0.25256,DNA8-3B_DR|1554260:0.22730)0.275:0.00417)0.657:0.04135)0.797:0.02786)0.322:0.03800)0.322:0.01994)0.822:0.04374)0.947:0.12209)0.912:0.09661)0.394:0.00524)0.299:0.00503)0.898:0.01108,((DNA8-3B_DR|790261:0.10419,DNA8-3B_DR|958132:0.12429)1.000:0.06068,(DNA8-3B_DR|867777:0.09578,(DNA8-3B_DR|460125:0.05591,DNA8-3B_DR|2082049:0.06659)1.000:0.05353)0.644:0.00552)0.927:0.00828)0.949:0.01218,((((DNA8-3B_DR|867768:0.10438,DNA8-3B_DR|867770:0.11877)0.607:0.01209,DNA8-3B_DR|1123011:0.06263)0.907:0.03827,(((((DNA8-3B_DR|377307:0.07645,(DNA8-3B_DR|1768038:0.01502,DNA8-3B_DR|1184663:0.19578)0.389:0.02691)0.961:0.04847,(DNA8-3B_DR|460120:0.11446,(DNA8-3B_DR|1768037:0.05731,DNA8-3B_DR|958131:0.15979)0.688:0.00880)0.641:0.01249)0.795:0.01219,DNA8-3B_DR|2057929:0.11596)0.307:0.00064,(DNA8-3B_DR|1047187:0.10556,((DNA8-3B_DR|790263:0.07521,DNA8-3B_DR|1969968:0.09938)0.851:0.01410,((DNA8-3B_DR|867775:0.07885,(DNA8-3B_DR|1047178:0.04012,(DNA8-3B_DR|707714:0.03743,DNA8-3B_DR|958125:0.05391)0.953:0.02102)0.216:0.00666)0.673:0.00064,DNA8-3B_DR|2110503:0.09028)0.795:0.00427)0.561:0.00063)0.985:0.02262)0.759:0.00415,(DNA8-3B_DR|1876877:0.11939,(DNA8-3B_DR|707710:0.12000,DNA8-3B_DR|707711:0.10503)0.641:0.01170)0.875:0.01280)0.673:0.00653)0.287:0.00082,(((DNA8-3B_DR|1876884:0.11390,(DNA8-3B_DR|622315:0.21182,DNA8-3B_DR|1471106:0.08520)0.315:0.00063)0.624:0.00700,((DNA8-3B_DR|2078822:0.00063,(DNA8-3B_DR|1554259:0.03438,DNA8-3B_DR|1554258:0.08073)0.417:0.00064)0.954:0.06284,((((DNA8-3B_DR|1471107:0.12971,(DNA8-3B_DR|377312:0.04237,DNA8-3B_DR|1254954:0.09641)0.626:0.11965)0.698:0.02367,(((DNA8-3B_DR|1969964:0.0,DNA8-3B_DR|1969965:0.0):0.18099,(DNA8-3B_DR|1254955:0.08238,DNA8-3B_DR|1669621:0.14167)0.967:0.06133)0.395:0.00069,DNA8-3B_DR|1471096:0.22679)0.835:0.01502)0.609:0.00238,((DNA8-3B_DR|958127:0.11365,(DNA8-3B_DR|1471102:0.08329,((DNA8-3B_DR|70654:0.07984,(DNA8-3B_DR|622316:0.26526,DNA8-3B_DR|622319:0.05683)0.434:0.07650)0.748:0.04306,(DNA8-3B_DR|622317:0.00064,DNA8-3B_DR|1969962:0.25328)0.600:0.08674)0.400:0.01890)0.989:0.00063)0.947:0.07106,(((((DNA8-3B_DR|867776:0.10949,DNA8-3B_DR|1184660:0.09673)0.755:0.01750,((DNA8-3B_DR|1471097:0.11297,((DNA8-3B_DR|70651:0.11843,DNA8-3B_DR|1876878:0.10922)0.941:0.04037,(DNA8-3B_DR|1554263:0.07368,(DNA8-3B_DR|1184666:0.10821,DNA8-3B_DR|867773:0.11631)0.746:0.01687)0.802:0.01863)0.562:0.00102)0.613:0.00116,((((DNA8-3B_DR|1047185:0.11204,(DNA8-3B_DR|536984:0.05059,DNA8-3B_DR|2057927:0.04170)0.877:0.02639)0.263:0.00077,DNA8-3B_DR|1047180:0.06967)0.791:0.00191,(((DNA8-3B_DR|1254958:0.07485,(DNA8-3B_DR|295728:0.06990,DNA8-3B_DR|377311:0.04571)0.927:0.02286)0.944:0.01192,DNA8-3B_DR|536985:0.07985)0.205:0.00299,(DNA8-3B_DR|1047179:0.04203,DNA8-3B_DR|1471105:0.02701)0.742:0.01055)0.831:0.00323)0.987:0.01525,DNA8-3B_DR|536983:0.06702)0.561:0.00270)0.945:0.06706)0.750:0.02429,DNA8-3B_DR|1876879:0.11723)0.742:0.01486,(DNA8-3B_DR|460124:0.14050,(DNA8-3B_DR|1669619:0.02081,DNA8-3B_DR|1669620:0.02853)0.976:0.07590)0.809:0.03098)0.606:0.03225,DNA8-3B_DR|2057928:0.08896)0.544:0.01588)0.430:0.00069)0.882:0.02968,(DNA8-3B_DR|1669622:0.18362,(DNA8-3B_DR|1554257:0.08670,DNA8-3B_DR|1047181:0.14780)0.275:0.03766)0.711:0.07416)0.280:0.01058)0.933:0.06413)0.305:0.00314,(DNA8-3B_DR|219774:0.09110,DNA8-3B_DR|1471100:0.05669)0.973:0.23194)0.658:0.03379)0.999:0.05050)0.407:0.00114)0.631:0.00275,(((DNA8-3B_DR|1254956:0.13228,DNA8-3B_DR|1969966:0.06310)0.051:0.00868,DNA8-3B_DR|790265:0.11687)0.000:0.00202,((DNA8-3B_DR|70656:0.09461,DNA8-3B_DR|790260:0.08022)0.685:0.01983,((DNA8-3B_DR|295729:0.06754,DNA8-3B_DR|622318:0.07040)0.757:0.02248,DNA8-3B_DR|1471093:0.09437)0.232:0.01537)0.923:0.01835)0.938:0.01271)0.950:0.00702,DNA8-3B_DR|460118:0.04255)0.222:0.00152,DNA8-3B_DR|219773:0.08220)0.744:0.00103)0.833:0.00269)0.934:0.00490,((DNA8-3B_DR|958123:0.07233,DNA8-3B_DR|1471103:0.06933)0.694:0.00769,DNA8-3B_DR|1768035:0.08296)0.946:0.00064);
```
