## Supplementary Data 2 for "A genomic portrait of zebrafish transposable elements and their spatiotemporal embryonic expression": DNA8-3C_DR.mafft.nwk

```
((((DNA8-3C_DR|1471112:0.08456,DNA8-3C_DR|1876912:0.04547)1.000:0.11518,(DNA8-3C_DR|219785:0.05369,DNA8-3C_DR|622326:0.20432)0.853:0.02997)0.679:0.00823,((DNA8-3C_DR|790268:0.08907,(DNA8-3C_DR|460127:0.07507,DNA8-3C_DR|1471125:0.09937)0.739:0.02372)0.259:0.03244,((DNA8-3C_DR|146940:0.14342,DNA8-3C_DR|1384333:0.13610)0.863:0.03742,DNA8-3C_DR|1047197:0.11185)0.776:0.01479)0.753:0.00685)0.699:0.00514,(((((DNA8-3C_DR|70658:0.12852,(DNA8-3C_DR|1554276:0.11733,(DNA8-3C_DR|377315:0.11689,DNA8-3C_DR|1969980:0.18762)0.726:0.02023)0.894:0.03448)0.861:0.03497,((DNA8-3C_DR|707736:0.10799,((DNA8-3C_DR|1768047:0.19025,((DNA8-3C_DR|707719:0.29729,DNA8-3C_DR|958144:0.11802)0.860:0.06663,((DNA8-3C_DR|2057939:0.02144,DNA8-3C_DR|2110610:0.04050)0.955:0.06438,DNA8-3C_DR|1876902:0.12643)0.883:0.03647)0.859:0.00079)0.787:0.00822,((DNA8-3C_DR|1123016:0.19417,(DNA8-3C_DR|460134:0.0,DNA8-3C_DR|2094815:0.0):0.12485)0.442:0.01362,(DNA8-3C_DR|536990:0.10719,DNA8-3C_DR|622333:0.17013)0.821:0.03863)0.916:0.00073)0.771:0.01076)0.726:0.00983,((DNA8-3C_DR|460132:0.13862,DNA8-3C_DR|1047188:0.19058)0.530:0.03175,DNA8-3C_DR|867787:0.18632)0.709:0.00320)0.763:0.01361)0.027:0.00101,DNA8-3C_DR|2115377:0.17234)0.826:0.01750,((DNA8-3C_DR|1554265:0.26963,(DNA8-3C_DR|790282:0.10632,DNA8-3C_DR|1384329:0.08782)0.287:0.03309)0.823:0.03953,DNA8-3C_DR|1768048:0.15624)0.803:0.03527)0.821:0.01583,((DNA8-3C_DR|146938:0.08879,(DNA8-3C_DR|707717:0.17626,DNA8-3C_DR|1471136:0.19833)0.250:0.02737)0.279:0.01425,((DNA8-3C_DR|622322:0.07019,DNA8-3C_DR|2057943:0.10726)0.715:0.04389,(DNA8-3C_DR|377322:0.17725,DNA8-3C_DR|537003:0.23705)0.689:0.04374)0.766:0.05031)0.717:0.01010)0.708:0.00072,((((((((DNA8-3C_DR|70661:0.11497,(DNA8-3C_DR|1384334:0.10708,(DNA8-3C_DR|1669633:0.12897,DNA8-3C_DR|219780:0.04960)0.711:0.01667)0.323:0.00874)0.896:0.02356,((DNA8-3C_DR|790272:0.14957,DNA8-3C_DR|1184672:0.11032)0.866:0.03613,(((DNA8-3C_DR|146945:0.11823,DNA8-3C_DR|536986:0.08706)0.609:0.01301,DNA8-3C_DR|1669635:0.08587)0.812:0.01718,(((((DNA8-3C_DR|707724:0.06849,DNA8-3C_DR|1471137:0.13382)0.844:0.03244,DNA8-3C_DR|460138:0.05370)0.636:0.00071,((DNA8-3C_DR|1669637:0.03653,(DNA8-3C_DR|1669623:0.11313,(DNA8-3C_DR|146934:0.05412,DNA8-3C_DR|146942:0.12359)0.723:0.01626)0.704:0.00971)0.932:0.00067,DNA8-3C_DR|219782:0.06255)0.794:0.00619)0.445:0.00071,(DNA8-3C_DR|1969989:0.08789,DNA8-3C_DR|1254963:0.13657)0.518:0.00357)0.901:0.02714,(((((((DNA8-3C_DR|1768051:0.09260,(DNA8-3C_DR|1768042:0.22813,DNA8-3C_DR|146944:0.16037)0.789:0.03427)0.047:0.00073,(DNA8-3C_DR|460126:0.13199,DNA8-3C_DR|1876897:0.08242)0.701:0.01440)0.702:0.00072,((DNA8-3C_DR|2057947:0.09203,DNA8-3C_DR|958152:0.10422)0.477:0.01705,DNA8-3C_DR|622327:0.06209)0.752:0.00921)0.763:0.00548,(DNA8-3C_DR|1768054:0.10115,(DNA8-3C_DR|537001:0.05928,DNA8-3C_DR|867780:0.14662)0.664:0.00788)0.735:0.00257)0.778:0.00552,DNA8-3C_DR|2115550:0.05279)0.769:0.00571,DNA8-3C_DR|1254965:0.06463)0.776:0.00538,DNA8-3C_DR|1254970:0.15491)0.460:0.00073)0.882:0.01297)0.900:0.02471)0.744:0.00999)0.763:0.00701,(((DNA8-3C_DR|1969979:0.16195,(DNA8-3C_DR|1471130:0.13269,(DNA8-3C_DR|1384338:0.00072,DNA8-3C_DR|1876908:0.17235)0.835:0.32677)0.123:0.00072)0.560:0.00075,DNA8-3C_DR|536995:0.13071)0.895:0.04820,(DNA8-3C_DR|377313:0.11338,(DNA8-3C_DR|1669642:0.04027,DNA8-3C_DR|1768045:0.18993)0.869:0.03861)0.759:0.01510)0.757:0.01274)0.931:0.02082,(DNA8-3C_DR|707733:0.09483,DNA8-3C_DR|1969990:0.19882)0.796:0.04148)0.028:0.00075,((DNA8-3C_DR|707721:0.26594,(DNA8-3C_DR|790284:0.15614,(DNA8-3C_DR|958134:0.00072,DNA8-3C_DR|1471131:0.10868)0.000:0.00067)0.653:0.05881)0.000:0.00075,DNA8-3C_DR|536998:0.11354)0.889:0.04760)0.842:0.01083,((DNA8-3C_DR|707720:0.13594,(DNA8-3C_DR|622324:0.21560,DNA8-3C_DR|1384339:0.08653)0.581:0.00478)0.878:0.05807,((DNA8-3C_DR|1876894:0.15414,(DNA8-3C_DR|1254974:0.15961,((DNA8-3C_DR|219775:0.23669,DNA8-3C_DR|867783:0.01962)0.648:0.12478,(DNA8-3C_DR|295733:0.10947,(DNA8-3C_DR|536989:0.31509,(DNA8-3C_DR|1254978:0.14001,DNA8-3C_DR|1768044:0.18077)0.712:0.04205)0.916:0.11307)0.178:0.02944)0.420:0.04039)0.685:0.01352)0.830:0.02950,(((DNA8-3C_DR|146947:0.13599,DNA8-3C_DR|1184686:0.08071)0.839:0.03789,(DNA8-3C_DR|1876901:0.10605,(DNA8-3C_DR|707726:0.07422,DNA8-3C_DR|1254966:0.17552)0.796:0.04047)0.647:0.00227)0.877:0.02813,(DNA8-3C_DR|1471135:0.20810,(DNA8-3C_DR|2057946:0.13718,(DNA8-3C_DR|958143:0.06992,DNA8-3C_DR|1768043:0.10307)0.993:0.12303)0.715:0.01014)0.808:0.02582)0.250:0.01258)0.270:0.02966)0.775:0.01583)0.883:0.01175,((((DNA8-3C_DR|70659:0.15425,(DNA8-3C_DR|536996:0.09402,DNA8-3C_DR|2057932:0.20790)0.422:0.03970)0.890:0.04578,(DNA8-3C_DR|1254962:0.11740,DNA8-3C_DR|958139:0.10772)0.712:0.01939)0.741:0.01289,(((DNA8-3C_DR|958151:0.22511,DNA8-3C_DR|1047194:0.14281)0.887:0.07771,(DNA8-3C_DR|1969973:0.11141,DNA8-3C_DR|2097432:0.13537)0.862:0.04804)0.726:0.00701,(((((DNA8-3C_DR|295740:0.10274,(DNA8-3C_DR|377323:0.22757,DNA8-3C_DR|1554275:0.03066)0.715:0.02359)0.819:0.03350,(((DNA8-3C_DR|622343:0.15407,DNA8-3C_DR|1969992:0.26554)0.448:0.00966,(DNA8-3C_DR|1554264:0.06252,DNA8-3C_DR|790266:0.18521)0.181:0.00071)0.872:0.04119,(DNA8-3C_DR|377317:0.13389,DNA8-3C_DR|1471108:0.18694)0.683:0.02171)0.713:0.01818)0.615:0.00467,(DNA8-3C_DR|1471114:0.11943,((DNA8-3C_DR|2106401:0.06493,DNA8-3C_DR|867782:0.21333)0.363:0.00075,DNA8-3C_DR|1254980:0.12661)0.879:0.00075)0.826:0.02746)0.665:0.01636,(DNA8-3C_DR|146946:0.19129,DNA8-3C_DR|1254981:0.15927)0.841:0.04040)0.968:0.08606,((((DNA8-3C_DR|460131:0.03249,DNA8-3C_DR|2084449:0.04307)1.000:0.11402,((((DNA8-3C_DR|1554272:0.12153,((DNA8-3C_DR|1123028:0.05400,DNA8-3C_DR|1471134:0.09698)0.866:0.02404,((DNA8-3C_DR|1969981:0.12655,(((DNA8-3C_DR|790270:0.11149,DNA8-3C_DR|1184674:0.16856)0.844:0.02801,(((DNA8-3C_DR|1768050:0.05322,((DNA8-3C_DR|377319:0.09850,(DNA8-3C_DR|460142:0.04027,(DNA8-3C_DR|295730:0.09847,DNA8-3C_DR|460139:0.05042)0.810:0.03991)0.426:0.01177)0.746:0.00525,(DNA8-3C_DR|1123023:0.07208,((DNA8-3C_DR|790283:0.05570,(DNA8-3C_DR|295742:0.07754,DNA8-3C_DR|2057952:0.02322)0.877:0.06272)0.326:0.00383,((((((DNA8-3C_DR|1768057:0.05184,(DNA8-3C_DR|958153:0.07409,((DNA8-3C_DR|707725:0.07454,DNA8-3C_DR|2057935:0.04791)0.992:0.00071,((DNA8-3C_DR|1123014:0.0,DNA8-3C_DR|2119556:0.0):0.09206,DNA8-3C_DR|790276:0.05998)0.672:0.00450)0.871:0.03901)0.755:0.00804)0.783:0.00491,(DNA8-3C_DR|1471138:0.06667,(DNA8-3C_DR|1554269:0.03502,DNA8-3C_DR|2083595:0.00994)0.912:0.01646)0.916:0.01690)0.463:0.00072,((DNA8-3C_DR|1047193:0.07024,(DNA8-3C_DR|70664:0.00073,DNA8-3C_DR|622329:0.08762)0.670:0.02883)0.823:0.02146,DNA8-3C_DR|1471127:0.04075)0.103:0.00072)0.878:0.02109,DNA8-3C_DR|1554273:0.05814)0.971:0.00071,DNA8-3C_DR|1184676:0.03834)0.748:0.01100,((DNA8-3C_DR|146941:0.05812,DNA8-3C_DR|1384336:0.04460)0.949:0.00071,DNA8-3C_DR|295741:0.07311)0.773:0.00847)0.806:0.02005)0.910:0.02884)0.964:0.00072)0.818:0.01199)0.918:0.03230,((((DNA8-3C_DR|2057949:0.03473,((((DNA8-3C_DR|1384328:0.03217,(DNA8-3C_DR|2057936:0.14019,DNA8-3C_DR|70660:0.05343)0.200:0.00071)0.850:0.00887,(DNA8-3C_DR|1184685:0.04010,DNA8-3C_DR|1554270:0.07838)0.864:0.03600)0.765:0.00741,DNA8-3C_DR|537005:0.11775)0.788:0.00702,DNA8-3C_DR|536987:0.10002)0.711:0.00948)0.742:0.00836,DNA8-3C_DR|707734:0.06437)0.926:0.00072,(DNA8-3C_DR|622342:0.14493,(DNA8-3C_DR|70666:0.09371,DNA8-3C_DR|1323985:0.09368)0.839:0.03163)0.907:0.05276)0.125:0.00790,(DNA8-3C_DR|1323990:0.09010,DNA8-3C_DR|2057938:0.04971)0.762:0.00778)0.889:0.02371)0.264:0.00591,DNA8-3C_DR|1554274:0.04414)0.758:0.00782)0.774:0.00726,DNA8-3C_DR|460129:0.10504)0.519:0.01212)0.999:0.00067,((DNA8-3C_DR|1969984:0.11116,(DNA8-3C_DR|958137:0.03994,DNA8-3C_DR|958138:0.03427)0.865:0.02511)0.911:0.04208,DNA8-3C_DR|958148:0.06352)0.734:0.00528)0.708:0.00277)0.900:0.03643)0.755:0.01065,(DNA8-3C_DR|1323988:0.12035,(DNA8-3C_DR|295743:0.08821,(DNA8-3C_DR|867781:0.23067,DNA8-3C_DR|1969991:0.09953)0.653:0.04407)0.677:0.01697)0.422:0.00489)0.632:0.00445,((DNA8-3C_DR|1768049:0.16264,DNA8-3C_DR|2057944:0.10547)0.657:0.00906,(DNA8-3C_DR|70662:0.18045,(DNA8-3C_DR|1254968:0.08308,DNA8-3C_DR|1669645:0.06725)0.973:0.06280)0.259:0.00302)0.796:0.01609)0.490:0.01329,DNA8-3C_DR|790277:0.16190)0.705:0.01277)0.906:0.05268,(((DNA8-3C_DR|622335:0.20710,(DNA8-3C_DR|790271:0.13853,(DNA8-3C_DR|1471132:0.11469,(DNA8-3C_DR|70663:0.11090,DNA8-3C_DR|295738:0.10176)0.701:0.00822)0.716:0.01127)0.702:0.00570)0.634:0.00565,DNA8-3C_DR|1969983:0.18667)0.691:0.00272,(DNA8-3C_DR|867793:0.02153,((DNA8-3C_DR|867791:0.0,DNA8-3C_DR|867792:0.0):0.02926,(DNA8-3C_DR|958146:0.17544,DNA8-3C_DR|867794:0.00072)0.711:0.06222)0.847:0.02178)1.000:0.14226)0.770:0.00613)0.380:0.00068,(DNA8-3C_DR|1876893:0.15176,(((DNA8-3C_DR|1768056:0.24729,(DNA8-3C_DR|2057954:0.17208,(((DNA8-3C_DR|537008:0.13858,DNA8-3C_DR|2057948:0.10230)0.835:0.10043,(DNA8-3C_DR|958135:0.19049,DNA8-3C_DR|1669643:0.03212)0.850:0.03340)0.734:0.01208,(DNA8-3C_DR|1123026:0.10195,DNA8-3C_DR|1554267:0.13279)0.798:0.02024)0.920:0.03980)0.776:0.01753)0.745:0.00801,(((DNA8-3C_DR|1876890:0.20248,(((DNA8-3C_DR|958136:0.17120,((((DNA8-3C_DR|146933:0.10188,((DNA8-3C_DR|867779:0.10522,DNA8-3C_DR|867789:0.14123)0.906:0.07669,(((DNA8-3C_DR|622325:0.15331,DNA8-3C_DR|1669624:0.16021)0.559:0.08650,DNA8-3C_DR|1876889:0.02564)0.364:0.04311,(DNA8-3C_DR|70671:0.03658,DNA8-3C_DR|958141:0.06533)0.591:0.01307)0.782:0.03988)0.795:0.07188)0.920:0.13203,DNA8-3C_DR|1047195:0.20808)0.829:0.03226,(DNA8-3C_DR|1184684:0.09747,((DNA8-3C_DR|1047198:0.08771,DNA8-3C_DR|1323992:0.35851)0.659:0.20725,DNA8-3C_DR|1876891:0.12749)0.203:0.00073)0.814:0.04532)0.446:0.01105,((DNA8-3C_DR|1047191:0.38046,DNA8-3C_DR|1123024:0.10575)0.966:0.14713,(DNA8-3C_DR|1254973:0.14370,(DNA8-3C_DR|1471118:0.14573,DNA8-3C_DR|1471119:0.11147)0.984:0.12901)0.407:0.03764)0.830:0.03854)0.777:0.01075)0.870:0.00070,(((((DNA8-3C_DR|707727:0.62565,DNA8-3C_DR|1669636:0.00073)0.720:0.21900,(DNA8-3C_DR|536991:0.18169,DNA8-3C_DR|1471116:0.20930)0.816:0.05079)0.776:0.04992,(((((DNA8-3C_DR|1123018:0.21371,((DNA8-3C_DR|537004:0.20499,DNA8-3C_DR|707718:0.07315)0.090:0.00071,(DNA8-3C_DR|1876903:0.25754,(DNA8-3C_DR|460136:0.38323,DNA8-3C_DR|1876904:0.07226)0.683:0.14041)0.623:0.07335)0.672:0.01941)0.811:0.04463,DNA8-3C_DR|1184671:0.31834)0.583:0.00951,(DNA8-3C_DR|146943:0.09249,DNA8-3C_DR|1876888:0.10266)0.924:0.12127)0.716:0.05401,(DNA8-3C_DR|790280:0.13374,(DNA8-3C_DR|1471110:0.09186,DNA8-3C_DR|958145:0.12170)0.857:0.07135)0.818:0.03508)0.699:0.03391,(DNA8-3C_DR|460137:0.17080,DNA8-3C_DR|1123027:0.19045)0.306:0.04378)0.185:0.00075)0.336:0.00141,(((((DNA8-3C_DR|1323991:0.30498,(DNA8-3C_DR|867778:0.84544,DNA8-3C_DR|1969970:0.23177)0.311:0.04964)0.780:0.08957,((DNA8-3C_DR|1669638:0.13705,(DNA8-3C_DR|1184683:0.17625,DNA8-3C_DR|1254961:0.01670)0.379:0.16032)0.668:0.02285,((DNA8-3C_DR|536993:0.35366,DNA8-3C_DR|958150:0.07890)0.886:0.09987,(DNA8-3C_DR|1969985:0.08373,DNA8-3C_DR|2097327:0.23352)0.693:0.02365)0.628:0.00075)0.365:0.00785)0.463:0.03500,(DNA8-3C_DR|1471128:0.18535,(DNA8-3C_DR|1768059:0.16573,DNA8-3C_DR|707735:0.10683)0.788:0.05503)0.835:0.04103)0.874:0.04134,(((((DNA8-3C_DR|958142:0.15100,(DNA8-3C_DR|537006:0.17970,DNA8-3C_DR|2057941:0.11558)0.781:0.04062)0.803:0.01165,((DNA8-3C_DR|1876907:0.06073,DNA8-3C_DR|1969986:0.15796)0.843:0.02370,(DNA8-3C_DR|1123020:0.0,DNA8-3C_DR|1123021:0.0):0.09606)0.726:0.00272)0.735:0.00358,((DNA8-3C_DR|377324:0.09157,(DNA8-3C_DR|460133:0.09650,DNA8-3C_DR|1554271:0.07611)0.911:0.04098)0.624:0.00393,(((DNA8-3C_DR|2101828:0.20102,DNA8-3C_DR|1123025:0.21943)0.853:0.20742,(DNA8-3C_DR|1123022:0.13349,((DNA8-3C_DR|146937:0.20420,DNA8-3C_DR|2057940:0.24414)0.781:0.09463,DNA8-3C_DR|1184677:0.23778)0.857:0.07886)0.630:0.02172)0.434:0.00073,DNA8-3C_DR|1554268:0.08994)0.551:0.07970)0.740:0.01230)0.411:0.00642,DNA8-3C_DR|1384332:0.15423)0.758:0.00679,((DNA8-3C_DR|1969988:0.12608,(DNA8-3C_DR|1184679:0.01363,DNA8-3C_DR|1184680:0.03924)0.999:0.10892)0.761:0.01201,(((DNA8-3C_DR|622340:0.12569,DNA8-3C_DR|2057931:0.09542)0.975:0.06169,((DNA8-3C_DR|219784:0.15272,(DNA8-3C_DR|1323994:0.13727,DNA8-3C_DR|1876911:0.06315)0.889:0.04542)0.973:0.08564,(DNA8-3C_DR|1384342:0.10756,DNA8-3C_DR|1969972:0.13524)0.784:0.03659)0.685:0.01211)0.666:0.01041,(DNA8-3C_DR|1323989:0.12389,(DNA8-3C_DR|790267:0.08323,(DNA8-3C_DR|622323:0.09693,DNA8-3C_DR|295731:0.16735)0.879:0.04829)0.971:0.08453)0.341:0.00071)0.755:0.01088)0.593:0.00072)0.735:0.01260)0.835:0.07155,(((DNA8-3C_DR|867785:0.11354,DNA8-3C_DR|1254979:0.13126)0.794:0.04507,DNA8-3C_DR|1669630:0.35909)0.612:0.01602,DNA8-3C_DR|622339:0.21069)0.830:0.05115)0.820:0.03391)0.431:0.00605,((DNA8-3C_DR|219779:0.08000,(DNA8-3C_DR|377325:0.04839,DNA8-3C_DR|1876905:0.08538)0.633:0.00680)0.977:0.11378,(((DNA8-3C_DR|1768058:0.21722,DNA8-3C_DR|2113991:0.08779)0.833:0.08793,(DNA8-3C_DR|1471133:0.12161,DNA8-3C_DR|2057956:0.33090)0.788:0.09581)0.577:0.02717,DNA8-3C_DR|1876896:0.04097)0.921:0.09920)0.737:0.01730)0.733:0.00821)0.396:0.00115,((DNA8-3C_DR|1669627:0.15480,DNA8-3C_DR|295739:0.20264)0.454:0.00504,((DNA8-3C_DR|867786:0.17779,(DNA8-3C_DR|2057937:0.14885,DNA8-3C_DR|295736:0.26780)0.142:0.01990)0.740:0.02433,DNA8-3C_DR|1876899:0.14022)0.729:0.01079)0.711:0.01424)0.775:0.02961)0.723:0.02355,(DNA8-3C_DR|1768039:0.17152,DNA8-3C_DR|2057934:0.15171)0.000:0.00067)0.735:0.01117,(((DNA8-3C_DR|790273:0.29498,DNA8-3C_DR|1471122:0.36215)0.807:0.15508,DNA8-3C_DR|622330:0.31064)0.837:0.15677,(((DNA8-3C_DR|622338:0.24525,(DNA8-3C_DR|1969987:0.32306,(((DNA8-3C_DR|1254976:0.13062,((DNA8-3C_DR|1669629:0.20393,(DNA8-3C_DR|536992:0.35943,DNA8-3C_DR|1471109:0.58232)0.840:0.20480)0.391:0.08202,DNA8-3C_DR|1184673:0.17403)0.640:0.01215)0.478:0.00073,((DNA8-3C_DR|707730:0.23290,DNA8-3C_DR|295735:0.15348)0.544:0.00076,(((DNA8-3C_DR|1047189:0.64819,DNA8-3C_DR|2057945:0.11143)0.598:0.11250,DNA8-3C_DR|707723:0.07256)0.580:0.03435,DNA8-3C_DR|536994:0.35914)0.496:0.08170)0.763:0.02577)0.863:0.05538,(((DNA8-3C_DR|1669644:0.17387,(((DNA8-3C_DR|1768055:0.05602,DNA8-3C_DR|1969971:0.07534)0.922:0.04682,((DNA8-3C_DR|536997:0.11044,((DNA8-3C_DR|219781:0.32826,DNA8-3C_DR|707732:0.20107)0.794:0.07464,(DNA8-3C_DR|295732:0.11392,DNA8-3C_DR|622331:0.12027)0.908:0.05845)0.090:0.00072)0.789:0.00074,(DNA8-3C_DR|537000:0.11657,DNA8-3C_DR|1384330:0.12558)0.648:0.00939)0.803:0.00971)0.771:0.00936,(((DNA8-3C_DR|295737:0.08163,((DNA8-3C_DR|2057955:0.15170,DNA8-3C_DR|1969982:0.44370)0.610:0.00071,DNA8-3C_DR|622328:0.05487)0.936:0.06857)0.205:0.00073,(DNA8-3C_DR|1768041:0.08911,(((DNA8-3C_DR|1768046:0.10734,((DNA8-3C_DR|219777:0.05947,DNA8-3C_DR|1969975:0.09446)0.801:0.03513,DNA8-3C_DR|1471115:0.09205)0.808:0.02861)0.776:0.01624,DNA8-3C_DR|1669640:0.09142)0.590:0.00071,(DNA8-3C_DR|460140:0.0,DNA8-3C_DR|2114549:0.0):0.13504)0.889:0.02581)0.757:0.01276)0.773:0.01276,((DNA8-3C_DR|1876900:0.12800,(DNA8-3C_DR|1876898:0.21371,((DNA8-3C_DR|537007:0.10807,(DNA8-3C_DR|377321:0.08716,(DNA8-3C_DR|460141:0.00073,DNA8-3C_DR|1669639:0.16242)0.348:0.05751)0.479:0.01540)0.825:0.02442,(DNA8-3C_DR|377318:0.11769,(DNA8-3C_DR|1254977:0.11637,DNA8-3C_DR|219783:0.12247)0.706:0.00471)0.748:0.00946)0.684:0.00840)0.723:0.00536)0.362:0.00074,((DNA8-3C_DR|146939:0.10483,(DNA8-3C_DR|70669:0.13870,DNA8-3C_DR|460128:0.11603)0.757:0.02742)0.822:0.02297,(((((DNA8-3C_DR|70665:0.11065,((((DNA8-3C_DR|622332:0.08347,(DNA8-3C_DR|790274:0.04326,DNA8-3C_DR|1254972:0.08757)0.979:0.28281)0.539:0.03208,DNA8-3C_DR|1384337:0.05650)0.142:0.00071,DNA8-3C_DR|1184682:0.13594)0.800:0.00928,((DNA8-3C_DR|1876906:0.05499,(DNA8-3C_DR|1123015:0.08823,(DNA8-3C_DR|2057942:0.10037,DNA8-3C_DR|2100906:0.00072)0.967:0.05481)0.636:0.00072)0.785:0.01788,((DNA8-3C_DR|146948:0.11472,(DNA8-3C_DR|295734:0.17001,DNA8-3C_DR|622336:0.08687)0.737:0.00943)0.579:0.01005,DNA8-3C_DR|1123019:0.14600)0.850:0.00073)0.768:0.00980)0.987:0.00068)0.794:0.01184,(DNA8-3C_DR|537002:0.12248,(DNA8-3C_DR|1669628:0.10799,(DNA8-3C_DR|1768053:0.18140,DNA8-3C_DR|707731:0.12448)0.774:0.02898)0.000:0.00073)0.490:0.01092)0.592:0.00612,DNA8-3C_DR|1323995:0.15478)0.000:0.00069,(DNA8-3C_DR|1669632:0.15335,DNA8-3C_DR|1969976:0.16286)0.840:0.07387)0.938:0.13959,((DNA8-3C_DR|1254971:0.01346,DNA8-3C_DR|790281:0.10543)0.569:0.11993,DNA8-3C_DR|867784:0.16287)0.788:0.03225)0.666:0.01240)0.822:0.01900)0.782:0.00072)0.818:0.00911)0.721:0.00776)0.771:0.00890,((((DNA8-3C_DR|377326:0.10335,DNA8-3C_DR|1184681:0.15842)0.157:0.00546,DNA8-3C_DR|146936:0.06047)0.300:0.00822,DNA8-3C_DR|1969977:0.18740)0.772:0.01504,(DNA8-3C_DR|1471121:0.17123,DNA8-3C_DR|790275:0.09172)0.367:0.03208)0.730:0.00072)0.945:0.09066,(DNA8-3C_DR|1669641:0.07003,((DNA8-3C_DR|1384331:0.59211,(DNA8-3C_DR|377320:0.28795,DNA8-3C_DR|1471124:0.05685)0.058:0.04091)0.810:0.14873,(DNA8-3C_DR|377316:0.18750,DNA8-3C_DR|536999:0.22080)0.794:0.06788)0.400:0.07406)0.404:0.01508)0.280:0.01082)0.763:0.06542)0.357:0.03205)0.835:0.06959,(((DNA8-3C_DR|70670:0.19500,DNA8-3C_DR|1554266:0.24168)0.771:0.12967,((((DNA8-3C_DR|1669625:0.23287,DNA8-3C_DR|2057953:0.15713)0.943:0.11423,(((DNA8-3C_DR|460130:0.17226,DNA8-3C_DR|1969974:0.19334)0.710:0.00073,DNA8-3C_DR|1471129:0.13974)0.941:0.09208,((DNA8-3C_DR|146935:0.14781,((DNA8-3C_DR|1768052:0.22667,((DNA8-3C_DR|1471123:0.06127,DNA8-3C_DR|1184675:0.07044)0.575:0.03344,DNA8-3C_DR|958149:0.23243)0.124:0.03247)0.126:0.01172,(((DNA8-3C_DR|1323986:0.18215,DNA8-3C_DR|1384341:0.11869)0.700:0.13295,DNA8-3C_DR|1669634:0.17895)0.515:0.03479,(DNA8-3C_DR|707728:0.18066,DNA8-3C_DR|2057951:0.16620)0.830:0.04381)0.690:0.00982)0.729:0.01058)0.945:0.05178,((DNA8-3C_DR|958154:0.23118,(DNA8-3C_DR|707722:0.18217,DNA8-3C_DR|958140:0.22096)0.413:0.03262)0.839:0.00071,((DNA8-3C_DR|1471126:0.26411,(DNA8-3C_DR|1047199:0.08478,DNA8-3C_DR|1768040:0.20869)0.530:0.05342)0.540:0.00468,((DNA8-3C_DR|707729:0.23962,((DNA8-3C_DR|790279:0.10430,DNA8-3C_DR|1471113:0.19798)0.623:0.03602,DNA8-3C_DR|1669626:0.12687)0.559:0.03220)0.676:0.01703,((DNA8-3C_DR|1323993:0.12248,DNA8-3C_DR|1471120:0.07265)0.838:0.03415,DNA8-3C_DR|219778:0.18387)0.845:0.02028)0.760:0.01280)0.929:0.03497)0.395:0.00942)0.880:0.03849)0.685:0.01234)0.794:0.03581,DNA8-3C_DR|1047192:0.17641)0.942:0.09957,(DNA8-3C_DR|1876892:0.28095,(DNA8-3C_DR|536988:0.42823,((DNA8-3C_DR|958147:0.17299,DNA8-3C_DR|1254975:0.10691)0.950:0.17598,(DNA8-3C_DR|1876909:0.17770,DNA8-3C_DR|1969978:0.14309)0.832:0.06751)0.269:0.04198)0.000:0.00075)0.839:0.03732)0.757:0.00078)0.238:0.01619,(DNA8-3C_DR|867788:0.36306,(DNA8-3C_DR|460135:0.27781,((DNA8-3C_DR|1471111:0.51240,DNA8-3C_DR|1669631:0.37487)0.614:0.02232,(DNA8-3C_DR|1384340:0.26745,DNA8-3C_DR|1471117:0.08575)0.883:0.10323)0.740:0.01722)0.476:0.02842)0.768:0.05007)0.792:0.02434)0.925:0.06466,(((DNA8-3C_DR|1876895:0.16281,(DNA8-3C_DR|70668:0.10599,(DNA8-3C_DR|1047196:0.17863,DNA8-3C_DR|219776:0.15906)0.673:0.01511)0.919:0.07265)0.732:0.03639,(DNA8-3C_DR|958133:0.08828,DNA8-3C_DR|1254969:0.02519)0.672:0.37232)0.404:0.03905,(((DNA8-3C_DR|622337:0.08628,(DNA8-3C_DR|867790:0.38682,DNA8-3C_DR|2057950:0.29765)0.593:0.02068)0.623:0.03398,DNA8-3C_DR|1047190:0.44156)0.186:0.00074,DNA8-3C_DR|1876910:0.14531)0.771:0.05006)0.731:0.04471)0.196:0.06027)0.681:0.07725)0.948:0.07794)0.736:0.01777,DNA8-3C_DR|70672:0.18714)0.853:0.04229)0.892:0.04041)0.028:0.00075)0.704:0.00142)0.449:0.01024)0.845:0.02006,(DNA8-3C_DR|1254964:0.16811,(DNA8-3C_DR|1384335:0.24448,((DNA8-3C_DR|295744:0.12318,DNA8-3C_DR|2081186:0.14965)0.813:0.04842,(DNA8-3C_DR|790278:0.04984,DNA8-3C_DR|1184678:0.18094)0.830:0.02860)0.062:0.00655)0.598:0.00569)0.822:0.02247)0.741:0.00538)0.997:0.00238,(((((DNA8-3C_DR|1123017:0.07091,DNA8-3C_DR|1254967:0.10156)0.767:0.00640,(DNA8-3C_DR|622334:0.09125,DNA8-3C_DR|2057933:0.09285)0.733:0.00598)0.795:0.00608,(DNA8-3C_DR|377314:0.08668,DNA8-3C_DR|622341:0.04477)0.877:0.01992)0.828:0.00072,(DNA8-3C_DR|1323987:0.07171,DNA8-3C_DR|70667:0.19057)0.568:0.00073)0.930:0.03801,DNA8-3C_DR|790269:0.10954)0.851:0.01834)0.482:0.00384);
```
