## Supplementary Data 2 for "A genomic portrait of zebrafish transposable elements and their spatiotemporal embryonic expression": DNA8-4_DR.mafft.nwk

```
(((DNA8-4_DR|1763618:0.01963,(((DNA8-4_DR|1763621:0.01144,((DNA8-4_DR|66332:0.00958,(DNA8-4_DR|1550453:0.00060,(DNA8-4_DR|1550440:0.00103,DNA8-4_DR|1550456:0.00169)0.829:0.00362)0.968:0.00609)0.960:0.00394,(((DNA8-4_DR|292029:0.00223,DNA8-4_DR|373216:0.00164)1.000:0.00941,(DNA8-4_DR|1119335:0.00566,DNA8-4_DR|1871103:0.00986)0.723:0.00110)0.865:0.00162,((DNA8-4_DR|864075:0.00717,DNA8-4_DR|1042761:0.00571)0.914:0.00254,DNA8-4_DR|292046:0.01445)0.882:0.00187)0.902:0.00246)0.194:0.00175)0.986:0.00687,((DNA8-4_DR|703437:0.00356,DNA8-4_DR|1965680:0.01088)0.987:0.00636,(DNA8-4_DR|1465971:0.01123,(DNA8-4_DR|66335:0.01240,(DNA8-4_DR|1181320:0.00731,DNA8-4_DR|1664015:0.01062)0.144:0.00144)0.850:0.00213)0.965:0.00578)0.973:0.00535)0.952:0.00408,(DNA8-4_DR|1664012:0.02023,((DNA8-4_DR|1042758:0.01229,(((((DNA8-4_DR|1381384:0.01530,DNA8-4_DR|2090943:0.01466)0.847:0.00090,(DNA8-4_DR|786231:0.00555,(DNA8-4_DR|1871096:0.01803,(DNA8-4_DR|456048:0.01240,(DNA8-4_DR|953492:0.00329,(DNA8-4_DR|456034:0.00457,(DNA8-4_DR|953483:0.00449,DNA8-4_DR|1042771:0.00605)0.331:0.00057)0.548:0.00059)0.919:0.00175)0.841:0.00175)0.695:0.00108)0.931:0.00177)0.778:0.00056,DNA8-4_DR|1763619:0.01401)0.861:0.00119,DNA8-4_DR|1664002:0.01736)0.175:0.00075,(DNA8-4_DR|456035:0.00968,(DNA8-4_DR|533201:0.00887,DNA8-4_DR|1663995:0.00673)0.967:0.00511)0.918:0.00354)0.772:0.00060)0.762:0.00062,DNA8-4_DR|66334:0.01239)0.777:0.00089)0.938:0.00259)0.875:0.00060)0.882:0.00130,((((DNA8-4_DR|1763614:0.01879,(DNA8-4_DR|1251138:0.02166,(DNA8-4_DR|1042753:0.00714,(DNA8-4_DR|1119325:0.00160,DNA8-4_DR|2105516:0.00434)0.994:0.00532)0.996:0.00583)0.554:0.00118)0.877:0.00331,(DNA8-4_DR|1550463:0.02009,((((((DNA8-4_DR|533202:0.01114,((DNA8-4_DR|786222:0.00787,(DNA8-4_DR|1251143:0.01315,DNA8-4_DR|1664017:0.00683)0.974:0.00500)0.996:0.00684,DNA8-4_DR|2053708:0.01969)0.809:0.00060)0.699:0.00161,DNA8-4_DR|1320812:0.01713)0.027:0.00084,(DNA8-4_DR|1119334:0.02400,((DNA8-4_DR|864088:0.00448,DNA8-4_DR|1320815:0.00334)0.998:0.00760,(((DNA8-4_DR|216156:0.00286,DNA8-4_DR|1251135:0.00321)1.000:0.01016,DNA8-4_DR|864074:0.01890)0.127:0.00161,((DNA8-4_DR|953496:0.00221,DNA8-4_DR|1465982:0.00569)0.972:0.00369,(DNA8-4_DR|1465960:0.00449,DNA8-4_DR|2053715:0.00379)0.283:0.00056)1.000:0.01889)0.836:0.00149)0.844:0.00176)0.843:0.00194)0.834:0.00214,DNA8-4_DR|1320811:0.01432)0.997:0.01130,((((DNA8-4_DR|617853:0.00753,DNA8-4_DR|953491:0.00620)0.998:0.00807,(DNA8-4_DR|1763625:0.01281,(DNA8-4_DR|1251148:0.00660,(DNA8-4_DR|703450:0.00114,DNA8-4_DR|1871104:0.00281)0.979:0.00348)0.908:0.00326)0.707:0.00202)0.978:0.00431,(DNA8-4_DR|66342:0.01328,(DNA8-4_DR|2053705:0.01184,DNA8-4_DR|533213:0.01005)0.191:0.00061)0.546:0.00184)0.985:0.00628,(DNA8-4_DR|703444:0.01309,DNA8-4_DR|1465967:0.01637)0.159:0.00269)0.989:0.00727)0.999:0.00738,((((((((DNA8-4_DR|617855:0.01178,DNA8-4_DR|1320817:0.01449)1.000:0.01325,(((((DNA8-4_DR|66333:0.01126,DNA8-4_DR|1181324:0.01320)0.998:0.00966,(DNA8-4_DR|617854:0.02369,DNA8-4_DR|1871115:0.00933)0.950:0.00518)1.000:0.01252,(DNA8-4_DR|703441:0.01919,((DNA8-4_DR|864089:0.00987,DNA8-4_DR|953498:0.01791)0.951:0.00503,(DNA8-4_DR|373219:0.01875,DNA8-4_DR|1465958:0.02066)0.923:0.00458)0.855:0.00336)0.901:0.00312)0.914:0.00277,((DNA8-4_DR|1550398:0.02493,DNA8-4_DR|1763615:0.02604)0.777:0.00231,((DNA8-4_DR|1550446:0.01785,((((DNA8-4_DR|786236:0.00823,DNA8-4_DR|1965684:0.01633)0.905:0.00468,(DNA8-4_DR|1320807:0.01042,((((DNA8-4_DR|1042762:0.00331,DNA8-4_DR|1381381:0.00165)0.997:0.00803,(DNA8-4_DR|1381383:0.00739,(DNA8-4_DR|1965675:0.00937,(DNA8-4_DR|1042757:0.00385,(DNA8-4_DR|216155:0.00369,DNA8-4_DR|2078496:0.00220)0.851:0.00064)0.785:0.00063)0.321:0.00074)0.995:0.00783)0.709:0.00109,DNA8-4_DR|1550394:0.01327)0.652:0.00120,DNA8-4_DR|292039:0.00555)0.918:0.00222)0.577:0.00182)0.913:0.00071,(DNA8-4_DR|864077:0.01686,DNA8-4_DR|456040:0.01334)0.827:0.00085)0.412:0.00190,((DNA8-4_DR|1664003:0.02150,DNA8-4_DR|1381385:0.01264)0.591:0.00290,DNA8-4_DR|953486:0.01314)0.891:0.00213)0.990:0.00761)0.972:0.00630,((((((DNA8-4_DR|617865:0.01972,DNA8-4_DR|786223:0.01357)0.800:0.00324,DNA8-4_DR|953497:0.02706)0.736:0.00067,(((DNA8-4_DR|786224:0.01696,DNA8-4_DR|1119332:0.00505)0.999:0.00769,(DNA8-4_DR|456041:0.00821,(DNA8-4_DR|1181318:0.00844,DNA8-4_DR|953484:0.01017)0.802:0.00061)0.993:0.00453)0.717:0.00117,DNA8-4_DR|1119322:0.02166)0.524:0.00061)0.103:0.00112,((DNA8-4_DR|456042:0.01299,DNA8-4_DR|2084129:0.00973)1.000:0.01040,(DNA8-4_DR|1251149:0.02324,(DNA8-4_DR|533220:0.01330,DNA8-4_DR|953490:0.01669)0.987:0.00706)0.797:0.00230)0.808:0.00097)0.862:0.00125,DNA8-4_DR|1550406:0.01366)0.071:0.00069,(DNA8-4_DR|1119336:0.02232,(DNA8-4_DR|1550435:0.02059,(DNA8-4_DR|1550415:0.02557,(DNA8-4_DR|1119324:0.00273,(DNA8-4_DR|1119333:0.00278,DNA8-4_DR|1663999:0.00219)0.998:0.00637)1.000:0.01312)0.935:0.00402)0.304:0.00189)0.948:0.00397)0.967:0.00463)0.833:0.00163)0.924:0.00267)0.869:0.00181,DNA8-4_DR|1320814:0.03126)0.804:0.00254)0.680:0.00387,(DNA8-4_DR|786235:0.01123,DNA8-4_DR|1965683:0.01106)1.000:0.02146)1.000:0.01478,(((DNA8-4_DR|2108690:0.01063,(DNA8-4_DR|1550466:0.01251,DNA8-4_DR|1550467:0.01141)0.555:0.00728)1.000:0.02816,DNA8-4_DR|143337:0.04920)0.824:0.00405,(((DNA8-4_DR|786221:0.01173,((((DNA8-4_DR|1550425:0.00795,DNA8-4_DR|1550452:0.00566)0.988:0.00513,(DNA8-4_DR|533219:0.01392,((DNA8-4_DR|864090:0.00442,(DNA8-4_DR|1251145:0.00166,DNA8-4_DR|1871099:0.00059)0.875:0.00113)0.990:0.00436,(DNA8-4_DR|2053707:0.00872,DNA8-4_DR|1320819:0.01320)0.149:0.00163)0.799:0.00088)0.943:0.00242)0.574:0.00060,(DNA8-4_DR|1465973:0.01044,(DNA8-4_DR|1119330:0.00126,(DNA8-4_DR|1119329:0.00543,DNA8-4_DR|1550411:0.00759)0.799:0.00486)0.542:0.00138)0.838:0.00116)0.821:0.00335,((DNA8-4_DR|1251147:0.11820,DNA8-4_DR|1664000:0.33551)0.754:0.09438,DNA8-4_DR|1465974:0.00060)0.837:0.00409)0.627:0.00072)1.000:0.01227,((DNA8-4_DR|1871095:0.01785,(DNA8-4_DR|1119327:0.00416,DNA8-4_DR|1763612:0.00529)0.994:0.00672)1.000:0.01653,(DNA8-4_DR|66338:0.02395,DNA8-4_DR|864086:0.02316)0.918:0.00538)0.703:0.00421)0.113:0.00074,(((((DNA8-4_DR|292033:0.00061,DNA8-4_DR|373189:0.00188)0.868:0.00123,DNA8-4_DR|864080:0.00110)0.595:0.00060,DNA8-4_DR|533217:0.00061)0.723:0.00109,(DNA8-4_DR|66336:0.00056,(DNA8-4_DR|1465969:0.00166,((DNA8-4_DR|533208:0.00088,DNA8-4_DR|533218:0.00240)0.874:0.00061,(DNA8-4_DR|1965677:0.00274,DNA8-4_DR|1965678:0.00221)0.849:0.00056)0.771:0.00061)0.000:0.00061)0.745:0.00060)1.000:0.02737,DNA8-4_DR|1381386:0.02018)1.000:0.01563)0.966:0.00611)0.937:0.00410)0.900:0.00384,(((DNA8-4_DR|1465957:0.04124,(DNA8-4_DR|617858:0.03225,(DNA8-4_DR|1465970:0.00218,DNA8-4_DR|2053709:0.00061)1.000:0.02798)0.968:0.00845)0.758:0.00202,(DNA8-4_DR|216150:0.22010,DNA8-4_DR|1181321:0.00056)0.865:0.06953)0.801:0.00591,(((((((DNA8-4_DR|1042773:0.01421,(DNA8-4_DR|703445:0.00835,(DNA8-4_DR|1042754:0.01069,(DNA8-4_DR|786233:0.00993,(DNA8-4_DR|1381388:0.00331,DNA8-4_DR|2077515:0.01008)0.982:0.00405)0.887:0.00137)0.943:0.00266)0.871:0.00066)1.000:0.01390,((DNA8-4_DR|143316:0.01362,(DNA8-4_DR|617864:0.01447,DNA8-4_DR|1181325:0.01100)0.912:0.00418)0.975:0.00508,((((DNA8-4_DR|1119326:0.00709,(DNA8-4_DR|864084:0.00393,DNA8-4_DR|1664008:0.00601)0.989:0.00555)0.984:0.00395,(DNA8-4_DR|703439:0.00472,DNA8-4_DR|1663988:0.01006)0.988:0.00472)0.993:0.00478,DNA8-4_DR|533206:0.01774)0.211:0.00056,DNA8-4_DR|2079635:0.01011)0.985:0.00510)0.965:0.00538)1.000:0.02456,DNA8-4_DR|617856:0.04227)0.163:0.00192,(((DNA8-4_DR|2053697:0.07072,(DNA8-4_DR|292034:0.11444,DNA8-4_DR|1763623:0.11709)0.440:0.04657)0.987:0.10863,DNA8-4_DR|533198:0.01310)0.377:0.01180,DNA8-4_DR|1042759:0.02679)0.759:0.00424)0.800:0.00265,DNA8-4_DR|216158:0.03784)0.871:0.00273,(((((((((DNA8-4_DR|1965679:0.09532,DNA8-4_DR|1320809:0.04127)0.898:0.01862,(DNA8-4_DR|143334:0.05013,DNA8-4_DR|1320813:0.07779)0.727:0.01972)0.982:0.01684,DNA8-4_DR|143335:0.09990)0.834:0.00222,((DNA8-4_DR|66337:0.00078,DNA8-4_DR|456033:0.40560)0.906:0.24253,(((DNA8-4_DR|1042756:0.10092,DNA8-4_DR|1664007:0.07422)0.843:0.01129,((DNA8-4_DR|533200:0.11269,DNA8-4_DR|617857:0.07696)0.755:0.01336,((((((((DNA8-4_DR|1042760:0.49125,(DNA8-4_DR|292032:0.25758,(DNA8-4_DR|786227:0.08883,(DNA8-4_DR|1042767:0.14838,DNA8-4_DR|1871093:0.18956)0.965:0.14903)0.334:0.04412)0.376:0.02928)0.431:0.03087,(DNA8-4_DR|1465976:0.09928,DNA8-4_DR|1664014:0.07839)0.797:0.02258)0.692:0.01183,DNA8-4_DR|1763613:0.21153)0.367:0.00261,((DNA8-4_DR|703448:0.28782,DNA8-4_DR|1664018:0.08079)0.467:0.01858,DNA8-4_DR|786234:0.14948)0.784:0.01413)0.863:0.01413,(((((DNA8-4_DR|1871107:0.00060,DNA8-4_DR|1465966:0.14267)0.898:0.14618,(DNA8-4_DR|1465979:0.34316,DNA8-4_DR|864091:0.00060)0.385:0.05060)0.000:0.04500,((((DNA8-4_DR|786238:0.07262,(((DNA8-4_DR|953494:0.06939,DNA8-4_DR|953495:0.00760)0.843:0.01908,(((DNA8-4_DR|617852:0.12166,DNA8-4_DR|1871108:0.32400)0.899:0.25756,(DNA8-4_DR|1465965:0.17926,DNA8-4_DR|292036:0.28109)0.162:0.04174)0.590:0.08105,DNA8-4_DR|1381387:0.05039)0.214:0.00728)0.193:0.01135,DNA8-4_DR|373190:0.10916)0.269:0.01518)1.000:0.34807,((DNA8-4_DR|1042775:0.00383,(DNA8-4_DR|864079:0.21854,DNA8-4_DR|1871089:0.00060)0.669:0.02028)0.915:0.11343,DNA8-4_DR|2053698:0.00060)0.125:0.00507)0.457:0.04701,DNA8-4_DR|1965685:0.12041)0.420:0.00389,(DNA8-4_DR|1465953:0.05449,((DNA8-4_DR|1465954:0.02042,DNA8-4_DR|1465955:0.00059)1.000:0.38267,DNA8-4_DR|1663987:0.16151)0.230:0.04258)0.826:0.14797)0.470:0.01710)0.683:0.01302,((DNA8-4_DR|1550422:0.06081,(DNA8-4_DR|143318:0.02625,DNA8-4_DR|1465972:0.34830)0.028:0.00639)0.206:0.14596,((DNA8-4_DR|456045:0.13500,((DNA8-4_DR|1664016:0.12837,(DNA8-4_DR|786237:0.22281,DNA8-4_DR|1042768:0.12831)0.881:0.05977)0.675:0.03780,DNA8-4_DR|864082:0.14397)0.451:0.02897)0.195:0.01704,DNA8-4_DR|143320:0.08974)0.743:0.02152)0.311:0.01135)0.885:0.01631,(((((DNA8-4_DR|786226:0.07798,(DNA8-4_DR|1465977:0.22577,((DNA8-4_DR|1965673:0.01252,DNA8-4_DR|1663992:0.32252)0.436:0.04094,DNA8-4_DR|1550462:0.37400)0.648:0.11225)0.455:0.05297)0.778:0.02410,(DNA8-4_DR|1871116:0.17789,DNA8-4_DR|1763611:0.12249)0.582:0.01032)0.780:0.01981,(DNA8-4_DR|373191:0.16861,(((DNA8-4_DR|1181330:0.06879,(DNA8-4_DR|703438:0.18156,DNA8-4_DR|1871114:0.11951)0.732:0.03594)1.000:0.40671,(DNA8-4_DR|1550444:0.02679,DNA8-4_DR|1550450:0.02508)1.000:0.16217)0.675:0.01926,(DNA8-4_DR|703449:0.17859,(DNA8-4_DR|533221:0.17015,(DNA8-4_DR|1663990:0.10052,(DNA8-4_DR|1663998:0.25788,(DNA8-4_DR|703443:0.00682,DNA8-4_DR|1042772:0.04796)0.394:0.07255)0.945:0.39324)0.303:0.00989)0.000:0.00060)0.856:0.05923)0.743:0.03848)0.921:0.05475)0.527:0.01297,((DNA8-4_DR|1251144:0.16594,(((((DNA8-4_DR|373208:0.01313,(DNA8-4_DR|373195:0.01495,DNA8-4_DR|373201:0.00790)0.960:0.01229)1.000:0.05325,(DNA8-4_DR|373197:0.02079,DNA8-4_DR|373192:0.01794)0.978:0.01729)0.382:0.01487,((DNA8-4_DR|143329:0.02260,((DNA8-4_DR|143324:0.00509,DNA8-4_DR|143333:0.00863)0.997:0.01698,(DNA8-4_DR|1119315:0.04026,((DNA8-4_DR|1119313:0.00644,DNA8-4_DR|1119319:0.00547)0.803:0.00389,(DNA8-4_DR|1119314:0.01717,(DNA8-4_DR|1119320:0.00257,(DNA8-4_DR|1119318:0.00079,DNA8-4_DR|1119321:0.00079)0.840:0.00137)0.983:0.00794)0.165:0.00273)0.960:0.00863)0.955:0.00976)0.746:0.01015)0.935:0.01112,(DNA8-4_DR|373193:0.02313,DNA8-4_DR|373200:0.01332)0.987:0.01537)0.619:0.00786)0.262:0.00832,((DNA8-4_DR|373198:0.03343,(DNA8-4_DR|373194:0.03287,(((DNA8-4_DR|1119316:0.03381,DNA8-4_DR|1119312:0.00608)0.918:0.02012,(DNA8-4_DR|143323:0.01977,(DNA8-4_DR|143331:0.01291,(DNA8-4_DR|143327:0.00061,(DNA8-4_DR|143325:0.00649,(DNA8-4_DR|143332:0.00061,(((DNA8-4_DR|143326:0.00646,(DNA8-4_DR|373206:0.00683,(DNA8-4_DR|373207:0.00608,(DNA8-4_DR|373199:0.00283,(DNA8-4_DR|373203:0.01484,(DNA8-4_DR|373196:0.00875,DNA8-4_DR|373202:0.01735)0.609:0.01194)0.845:0.01728)0.998:0.05969)0.893:0.01360)0.904:0.01745)0.290:0.00060,(DNA8-4_DR|143328:0.01962,DNA8-4_DR|143330:0.00060)0.824:0.00647)0.000:0.00060,DNA8-4_DR|373204:0.03261)0.907:0.01773)0.000:0.00061)0.427:0.00061)0.332:0.00060)0.000:0.00060)0.847:0.00894)0.169:0.00061,DNA8-4_DR|373205:0.01298)0.325:0.00924)0.807:0.00937)0.196:0.00059,DNA8-4_DR|1119317:0.01302)0.962:0.04594)0.996:0.08309,(DNA8-4_DR|1042749:0.10889,DNA8-4_DR|1663997:0.12925)0.937:0.04604)0.595:0.02804)0.799:0.01000,(((DNA8-4_DR|1663991:0.10745,(DNA8-4_DR|1251133:0.11333,DNA8-4_DR|456037:0.03207)0.768:0.16249)0.404:0.04207,DNA8-4_DR|2093043:0.18625)0.745:0.02074,(((DNA8-4_DR|1119323:0.09754,DNA8-4_DR|456036:0.10871)0.939:0.01147,((((DNA8-4_DR|373220:0.08227,DNA8-4_DR|292031:0.16513)0.603:0.03805,(DNA8-4_DR|1042774:0.00573,DNA8-4_DR|1871090:0.01266)0.961:0.11788)0.698:0.02147,(DNA8-4_DR|1320805:0.09962,DNA8-4_DR|66331:0.07897)0.887:0.03885)0.521:0.00964,DNA8-4_DR|1871118:0.09989)0.745:0.00628)0.835:0.00607,DNA8-4_DR|1871097:0.13398)0.116:0.00074)0.347:0.00832)0.932:0.01775)0.079:0.01468,DNA8-4_DR|292045:0.19313)0.880:0.01868)0.847:0.01132)0.705:0.00750,(DNA8-4_DR|292038:0.37608,((DNA8-4_DR|1871092:0.07073,DNA8-4_DR|864081:0.12700)0.403:0.02168,(DNA8-4_DR|292030:0.33496,DNA8-4_DR|1251134:0.03965)0.814:0.12147)0.816:0.02746)0.040:0.00060)0.908:0.01571,(DNA8-4_DR|1550404:0.13702,(DNA8-4_DR|216154:0.15541,DNA8-4_DR|2053703:0.10806)0.057:0.00964)0.866:0.00806)0.273:0.00094,(DNA8-4_DR|1763624:0.10876,DNA8-4_DR|1871101:0.06945)0.991:0.05051)0.760:0.00771)0.805:0.00197)0.685:0.00263,(DNA8-4_DR|1664006:0.09284,(DNA8-4_DR|1181322:0.14920,(DNA8-4_DR|1871117:0.01176,DNA8-4_DR|1251136:0.46546)0.920:0.08861)0.539:0.00060)0.812:0.00512)0.228:0.00196)0.751:0.00518)0.715:0.01363,(((DNA8-4_DR|786229:0.14155,(DNA8-4_DR|456044:0.39319,DNA8-4_DR|1965676:0.36317)0.245:0.05551)0.245:0.00535,(DNA8-4_DR|533211:0.08811,((((DNA8-4_DR|953487:0.45762,DNA8-4_DR|373209:0.03695)0.026:0.00798,DNA8-4_DR|143315:0.14398)0.062:0.00972,(DNA8-4_DR|533212:0.19042,(DNA8-4_DR|1871100:0.23162,DNA8-4_DR|1763622:0.21100)0.780:0.11539)0.767:0.09840)0.384:0.01630,DNA8-4_DR|216152:0.05870)0.018:0.00513)0.000:0.01049)0.864:0.03428,((((DNA8-4_DR|1550465:0.00352,((((DNA8-4_DR|373214:0.00060,(DNA8-4_DR|533204:0.00060,DNA8-4_DR|1763610:0.26714)0.631:0.03209)0.598:0.05562,DNA8-4_DR|292043:0.03903)0.783:0.02896,((DNA8-4_DR|533210:0.00061,DNA8-4_DR|1251132:0.00061)0.991:0.23254,(((DNA8-4_DR|1042765:0.10455,((((DNA8-4_DR|1871112:0.14175,((DNA8-4_DR|1251141:0.09884,DNA8-4_DR|1871110:0.10526)0.772:0.00578,((DNA8-4_DR|864078:0.09334,DNA8-4_DR|864085:0.09391)0.888:0.02431,DNA8-4_DR|617868:0.09690)0.873:0.00742)0.183:0.00229)0.856:0.00491,((((DNA8-4_DR|1550428:0.00383,DNA8-4_DR|1550459:0.00329)0.974:0.01569,(((DNA8-4_DR|1550431:0.00901,DNA8-4_DR|1550441:0.01104)0.915:0.02149,(DNA8-4_DR|1550413:0.10551,(DNA8-4_DR|1550400:0.00562,(DNA8-4_DR|1550445:0.00819,DNA8-4_DR|1550412:0.01499)0.749:0.00148)0.111:0.00320)0.871:0.00437)0.953:0.00994,(DNA8-4_DR|1550417:0.01009,DNA8-4_DR|2086380:0.01022)0.999:0.01473)0.868:0.00354)0.757:0.00143,((DNA8-4_DR|1550407:0.02652,(((DNA8-4_DR|1550439:0.02105,((((DNA8-4_DR|1550420:0.01197,DNA8-4_DR|2077771:0.00602)0.465:0.00375,DNA8-4_DR|1550455:0.00350)0.819:0.00509,DNA8-4_DR|1550405:0.01057)0.303:0.00122,DNA8-4_DR|2089177:0.01379)0.850:0.00582)0.990:0.01037,(DNA8-4_DR|1550443:0.00933,(DNA8-4_DR|1550433:0.01498,(DNA8-4_DR|1465959:0.95196,DNA8-4_DR|1550421:0.00189)0.455:0.01440)0.880:0.01881)0.844:0.02101)0.766:0.00216,(DNA8-4_DR|2078037:0.02175,DNA8-4_DR|1550449:0.01641)0.975:0.00866)0.884:0.00382)0.333:0.00228,((DNA8-4_DR|1550424:0.01126,DNA8-4_DR|1550432:0.00888)0.995:0.01115,(((DNA8-4_DR|1550458:0.00956,(DNA8-4_DR|1550447:0.01161,DNA8-4_DR|2115697:0.01593)0.742:0.00147)0.902:0.00323,((DNA8-4_DR|1550402:0.01829,(DNA8-4_DR|2079943:0.00900,DNA8-4_DR|1550461:0.01032)0.997:0.01280)0.819:0.00433,DNA8-4_DR|1550401:0.02030)0.935:0.00593)0.995:0.01194,(DNA8-4_DR|1550419:0.00922,DNA8-4_DR|1550426:0.00455)0.999:0.01597)0.864:0.00250)0.986:0.00648)0.820:0.00156)1.000:0.06904,DNA8-4_DR|703447:0.10383)0.855:0.00787)0.869:0.01787,(((((DNA8-4_DR|1550410:0.00145,(DNA8-4_DR|1550434:0.00881,((DNA8-4_DR|1550438:0.00146,(DNA8-4_DR|1550414:0.00587,(DNA8-4_DR|1550454:0.00060,((DNA8-4_DR|1181329:0.15525,DNA8-4_DR|1550430:0.01773)0.511:0.05035,DNA8-4_DR|2078311:0.00438)0.858:0.00624)0.932:0.00060)0.263:0.00060)0.747:0.00061,DNA8-4_DR|2077772:0.00783)0.836:0.00429)0.000:0.00060)0.924:0.00062,(DNA8-4_DR|1550457:0.00776,(DNA8-4_DR|1550448:0.01390,DNA8-4_DR|2119243:0.01955)1.000:0.15019)0.381:0.00307)0.778:0.00232,(DNA8-4_DR|1550429:0.01045,DNA8-4_DR|1550427:0.01494)0.849:0.00283)0.952:0.01215,((DNA8-4_DR|1550423:0.01327,DNA8-4_DR|1550418:0.01311)0.263:0.00110,DNA8-4_DR|1550399:0.00856)0.722:0.00113)1.000:0.09827,(DNA8-4_DR|1763616:0.13501,(DNA8-4_DR|456049:0.18664,DNA8-4_DR|1119331:0.00060)0.741:0.06294)0.853:0.03363)0.811:0.01245)0.737:0.01193,(DNA8-4_DR|1664013:0.10197,((DNA8-4_DR|953485:0.06933,(DNA8-4_DR|2053701:0.09498,(DNA8-4_DR|456039:0.08012,DNA8-4_DR|456043:0.07650)0.295:0.00056)0.719:0.00821)0.926:0.00804,(((DNA8-4_DR|373215:0.08178,(DNA8-4_DR|1042752:0.12895,(DNA8-4_DR|1042755:0.00061,DNA8-4_DR|2089133:0.00286)1.000:0.10542)0.815:0.01471)0.865:0.01093,DNA8-4_DR|292040:0.09883)0.408:0.00201,DNA8-4_DR|533209:0.09685)0.762:0.00447)0.594:0.00731)0.728:0.00076)0.000:0.01558)0.550:0.01617,DNA8-4_DR|1181327:0.21732)0.239:0.06259,(DNA8-4_DR|1465981:0.09583,DNA8-4_DR|1251152:0.53060)0.590:0.02356)0.617:0.01545)0.337:0.00100)0.885:0.03532,((DNA8-4_DR|373213:0.10953,DNA8-4_DR|1663993:0.33579)0.496:0.04583,DNA8-4_DR|1181319:0.00060)0.276:0.03618)0.062:0.00675)0.249:0.00291,DNA8-4_DR|1320804:0.02546)0.145:0.00366,DNA8-4_DR|864073:0.03754)0.243:0.00073,(DNA8-4_DR|1320806:0.00061,(((DNA8-4_DR|1663994:0.00061,DNA8-4_DR|456050:0.24391)0.626:0.03329,(DNA8-4_DR|1465975:0.20472,DNA8-4_DR|1871109:0.41741)0.778:0.09339)0.371:0.01447,DNA8-4_DR|66341:0.00683)0.177:0.00262)0.888:0.01836)0.044:0.01483)0.662:0.00675)0.380:0.01929,(DNA8-4_DR|786232:0.10283,DNA8-4_DR|1965671:0.00060)0.566:0.10671)0.873:0.02424,DNA8-4_DR|1550464:0.06395)0.902:0.01101,(((DNA8-4_DR|1465956:0.08584,(((((DNA8-4_DR|292042:0.02919,(DNA8-4_DR|533215:0.00577,(DNA8-4_DR|533214:0.00696,DNA8-4_DR|533216:0.00342)0.769:0.00351)1.000:0.03450)0.998:0.03036,((((DNA8-4_DR|1181323:0.00492,DNA8-4_DR|1550460:0.01936)0.953:0.00383,(DNA8-4_DR|1465980:0.03041,(DNA8-4_DR|1871105:0.01111,(DNA8-4_DR|1763617:0.00061,DNA8-4_DR|1871106:0.00061)1.000:0.01147)0.760:0.00128)0.468:0.00230)1.000:0.01854,DNA8-4_DR|373212:0.03444)0.988:0.00858,(((DNA8-4_DR|1965670:0.10533,(DNA8-4_DR|292047:0.02797,DNA8-4_DR|1320820:0.05689)1.000:0.05059)0.581:0.00824,(DNA8-4_DR|143322:0.00061,(DNA8-4_DR|703436:0.00061,DNA8-4_DR|617863:0.42518)0.254:0.01328)0.614:0.21138)0.761:0.00878,(DNA8-4_DR|1181331:0.10430,(DNA8-4_DR|2091055:0.01893,(DNA8-4_DR|703453:0.01858,(DNA8-4_DR|617867:0.01277,(DNA8-4_DR|703451:0.01238,(DNA8-4_DR|703452:0.01800,DNA8-4_DR|2101139:0.01643)0.740:0.00062)0.984:0.00695)0.735:0.00214)0.951:0.00922)1.000:0.05805)0.977:0.01867)0.927:0.01094)0.977:0.00725)0.954:0.00872,DNA8-4_DR|2053704:0.14272)0.782:0.00307,((DNA8-4_DR|143317:0.03980,DNA8-4_DR|1320810:0.00318)0.769:0.06027,DNA8-4_DR|216153:0.08363)0.483:0.00181)0.135:0.00060,DNA8-4_DR|2053702:0.07627)0.867:0.00449)0.846:0.00215,((DNA8-4_DR|1871094:0.07609,(((DNA8-4_DR|617859:0.03873,DNA8-4_DR|1042769:0.04019)0.991:0.01306,((DNA8-4_DR|143319:0.02616,DNA8-4_DR|292035:0.03550)0.997:0.01281,DNA8-4_DR|1251142:0.03945)0.801:0.00152)0.422:0.00179,DNA8-4_DR|216151:0.04252)0.932:0.00465)0.863:0.00158,(DNA8-4_DR|1251139:0.06371,((DNA8-4_DR|1965672:0.03078,(DNA8-4_DR|1871098:0.01969,(DNA8-4_DR|1181326:0.02956,(DNA8-4_DR|143321:0.01932,(((DNA8-4_DR|864087:0.01001,DNA8-4_DR|1965674:0.00941)0.909:0.00162,((DNA8-4_DR|1550451:0.00110,DNA8-4_DR|1663989:0.00608)0.941:0.00166,DNA8-4_DR|1664004:0.00821)0.878:0.00109)0.246:0.00060,((DNA8-4_DR|1251146:0.00220,DNA8-4_DR|1381389:0.00165)0.860:0.00132,DNA8-4_DR|1871113:0.00368)0.944:0.00056)0.945:0.00435)1.000:0.01638)0.850:0.00103)0.998:0.01254)1.000:0.03123,DNA8-4_DR|1465962:0.06442)0.155:0.00246)0.853:0.00278)0.771:0.00082)0.343:0.00073,DNA8-4_DR|1465978:0.07029)0.593:0.00170)0.458:0.01087,(DNA8-4_DR|1465964:0.03402,DNA8-4_DR|1465963:0.01012)0.966:0.04375)0.529:0.00074)0.954:0.00467,((((DNA8-4_DR|953488:0.04240,DNA8-4_DR|1664005:0.03925)0.444:0.00462,(((((((DNA8-4_DR|1042770:0.00061,DNA8-4_DR|2053714:0.00109)1.000:0.01670,(DNA8-4_DR|1181328:0.00061,DNA8-4_DR|1871102:0.00059)1.000:0.01667)0.835:0.00066,DNA8-4_DR|1871091:0.01549)0.875:0.00177,((DNA8-4_DR|66340:0.02750,DNA8-4_DR|456038:0.02025)0.861:0.00197,DNA8-4_DR|1550416:0.02816)0.683:0.00061)0.821:0.00062,((DNA8-4_DR|1664010:0.02538,DNA8-4_DR|1871111:0.01031)0.980:0.00922,((((DNA8-4_DR|2053712:0.00929,((DNA8-4_DR|533203:0.00731,(DNA8-4_DR|617866:0.00937,DNA8-4_DR|1550403:0.01089)0.832:0.00058)0.989:0.00419,(DNA8-4_DR|1251151:0.01513,DNA8-4_DR|1550409:0.01601)0.309:0.00148)0.833:0.00060)0.598:0.00061,(DNA8-4_DR|66339:0.00599,DNA8-4_DR|617860:0.01073)0.998:0.01011)0.924:0.00056,(DNA8-4_DR|216157:0.01294,(DNA8-4_DR|1042764:0.00245,DNA8-4_DR|1320818:0.00280)0.998:0.00820)0.963:0.00327)0.772:0.00110,(DNA8-4_DR|1465961:0.00198,DNA8-4_DR|1465968:0.00714)1.000:0.01264)0.989:0.00624)0.905:0.00061)0.908:0.00205,((DNA8-4_DR|373218:0.00949,DNA8-4_DR|2053710:0.00727)1.000:0.01603,(DNA8-4_DR|864076:0.01427,((DNA8-4_DR|1042751:0.00762,DNA8-4_DR|1664009:0.01262)0.995:0.01111,(DNA8-4_DR|1251140:0.00701,DNA8-4_DR|1663996:0.00757)0.987:0.00562)0.987:0.00529)0.131:0.00116)0.997:0.00765)0.927:0.00804,DNA8-4_DR|1042750:0.01783)0.855:0.00546)0.741:0.00148,DNA8-4_DR|533207:0.04102)0.878:0.00281,(DNA8-4_DR|1320816:0.02310,DNA8-4_DR|1550397:0.01047)1.000:0.03390)0.852:0.00295)0.835:0.00260)0.973:0.00645)0.340:0.00084,(DNA8-4_DR|1251150:0.05449,DNA8-4_DR|292037:0.05336)0.249:0.00122)0.144:0.00091,DNA8-4_DR|373211:0.16925)0.671:0.00574,((DNA8-4_DR|1664001:0.00545,DNA8-4_DR|1664011:0.00496)0.908:0.01029,DNA8-4_DR|1871119:0.00605)0.818:0.00491)0.171:0.00056)0.998:0.01165)0.323:0.00287)0.724:0.00167,((DNA8-4_DR|1381382:0.01387,(DNA8-4_DR|373217:0.01101,DNA8-4_DR|456046:0.01077)0.832:0.00153)0.994:0.00522,((((DNA8-4_DR|2090944:0.01432,(DNA8-4_DR|66343:0.01032,(DNA8-4_DR|533199:0.00531,DNA8-4_DR|617861:0.00597)0.771:0.00194)0.980:0.00891)0.776:0.00179,((DNA8-4_DR|864083:0.00290,DNA8-4_DR|1550436:0.00645)1.000:0.01310,(DNA8-4_DR|1550396:0.00879,DNA8-4_DR|703446:0.01849)0.541:0.00163)0.857:0.00061)0.480:0.00061,(DNA8-4_DR|1763620:0.01350,((DNA8-4_DR|1550408:0.00504,DNA8-4_DR|2053699:0.00671)0.999:0.00650,(DNA8-4_DR|456047:0.01231,DNA8-4_DR|1965682:0.01133)0.322:0.00071)0.896:0.00156)0.936:0.00217)0.569:0.00061,((DNA8-4_DR|143336:0.00841,DNA8-4_DR|2053711:0.00422)1.000:0.01129,(DNA8-4_DR|953493:0.00339,DNA8-4_DR|1965681:0.00685)0.997:0.00968)0.964:0.00382)0.254:0.00064)0.825:0.00068)0.761:0.00146,((DNA8-4_DR|617862:0.01469,DNA8-4_DR|2092871:0.01194)0.841:0.00250,(DNA8-4_DR|533205:0.01846,DNA8-4_DR|953499:0.01290)0.709:0.00206)0.981:0.00452)0.359:0.00061)0.781:0.00072,(((DNA8-4_DR|1251137:0.01791,(DNA8-4_DR|1042763:0.01444,(DNA8-4_DR|786225:0.00385,DNA8-4_DR|2053706:0.00165)0.993:0.00545)0.909:0.00410)0.910:0.00201,((DNA8-4_DR|292041:0.01867,(DNA8-4_DR|292044:0.02177,(DNA8-4_DR|1119328:0.01757,DNA8-4_DR|1550442:0.01429)0.977:0.00651)0.155:0.00159)0.906:0.00200,(DNA8-4_DR|2078647:0.01469,(DNA8-4_DR|703440:0.00823,DNA8-4_DR|1042766:0.01079)0.884:0.00214)0.689:0.00138)0.850:0.00056)0.846:0.00075,DNA8-4_DR|1871120:0.01985)0.913:0.00155,(DNA8-4_DR|2053700:0.01627,((((DNA8-4_DR|703442:0.01514,DNA8-4_DR|1320808:0.01865)0.727:0.00153,DNA8-4_DR|1550437:0.01773)0.688:0.00137,(DNA8-4_DR|703435:0.01066,(DNA8-4_DR|786230:0.00066,(DNA8-4_DR|786228:0.00193,DNA8-4_DR|373210:0.52670)0.236:0.00075)0.992:0.01250)0.903:0.00366)0.959:0.00059,(DNA8-4_DR|953489:0.01550,(DNA8-4_DR|1550395:0.00362,DNA8-4_DR|2053713:0.00433)1.000:0.01536)0.863:0.00105)0.204:0.00071)0.898:0.00184);
```
