## Supplementary Data 2 for "A genomic portrait of zebrafish transposable elements and their spatiotemporal embryonic expression": DNA8-4A_DR.mafft.nwk

```
((((DNA8-4A_DR|1042698:0.02980,(DNA8-4A_DR|863982:0.06941,DNA8-4A_DR|1181235:0.03908)0.921:0.01993)0.960:0.06337,DNA8-4A_DR|1119207:0.22218)0.802:0.02260,(DNA8-4A_DR|216093:0.14040,(DNA8-4A_DR|533096:0.16096,(((DNA8-4A_DR|455978:0.12505,(DNA8-4A_DR|1465838:0.05608,DNA8-4A_DR|1465865:0.05484)0.199:0.11322)0.512:0.01488,(DNA8-4A_DR|1042713:0.10890,DNA8-4A_DR|1320763:0.00064)0.948:0.12280)0.953:0.03337,(DNA8-4A_DR|143240:0.02519,DNA8-4A_DR|1251086:0.02428)1.000:0.09462)0.709:0.00286)0.459:0.00345)0.803:0.00614)0.830:0.00617,((((DNA8-4A_DR|617796:0.01190,(DNA8-4A_DR|533125:0.06778,DNA8-4A_DR|1042700:0.12840)0.996:0.53049)0.417:0.12090,((DNA8-4A_DR|1181243:0.00057,((DNA8-4A_DR|143232:0.00065,DNA8-4A_DR|1181239:0.06990)0.356:0.07615,DNA8-4A_DR|1181272:0.32758)0.113:0.00372)0.825:0.16640,DNA8-4A_DR|533156:0.18619)0.779:0.02411)0.711:0.01165,((DNA8-4A_DR|1320720:0.15395,(DNA8-4A_DR|143233:0.19050,DNA8-4A_DR|1465882:0.31794)0.808:0.05779)0.789:0.04958,(DNA8-4A_DR|66255:0.11264,DNA8-4A_DR|617745:0.00712)0.504:0.16696)0.713:0.01949)0.752:0.01123,(((((((DNA8-4A_DR|1042676:0.38735,(DNA8-4A_DR|455982:0.15005,DNA8-4A_DR|617730:0.38485)0.539:0.12872)0.236:0.04817,DNA8-4A_DR|703325:0.21029)0.762:0.02467,((DNA8-4A_DR|1119232:0.15797,(((DNA8-4A_DR|953374:0.11766,DNA8-4A_DR|617733:0.13967)0.875:0.01878,((DNA8-4A_DR|1119204:0.24574,(DNA8-4A_DR|143254:0.12778,DNA8-4A_DR|617728:0.12304)0.371:0.02102)0.774:0.02153,DNA8-4A_DR|66215:0.12733)0.292:0.00252)0.727:0.00372,(DNA8-4A_DR|1181274:0.01701,DNA8-4A_DR|1320744:0.00963)1.000:0.11519)0.900:0.01988)0.778:0.00731,(DNA8-4A_DR|1042683:0.17670,(DNA8-4A_DR|143219:0.07054,DNA8-4A_DR|1181262:0.04890)0.478:0.06993)0.724:0.01860)0.792:0.00826)0.137:0.00785,((DNA8-4A_DR|953404:0.04237,DNA8-4A_DR|1320762:0.06599)0.999:0.05254,(DNA8-4A_DR|143242:0.15010,(DNA8-4A_DR|455951:0.09104,DNA8-4A_DR|1119229:0.09613)0.918:0.01503)0.938:0.01434)1.000:0.04286)0.792:0.00557,(DNA8-4A_DR|703348:0.18569,DNA8-4A_DR|786159:0.12349)0.927:0.02569)0.778:0.00497,((((((DNA8-4A_DR|373117:0.31668,DNA8-4A_DR|703359:0.01880)0.507:0.14662,(DNA8-4A_DR|617765:0.10793,DNA8-4A_DR|703299:0.11561)0.863:0.02445)0.761:0.00851,(DNA8-4A_DR|1381283:0.13818,(DNA8-4A_DR|1320758:0.16175,(((DNA8-4A_DR|1251051:0.14010,((DNA8-4A_DR|617742:0.06434,(DNA8-4A_DR|617743:0.02904,DNA8-4A_DR|703292:0.02109)0.907:0.04311)0.951:0.06247,(DNA8-4A_DR|1042661:0.12828,DNA8-4A_DR|1042666:0.09536)0.994:0.04878)0.709:0.00397)0.768:0.00130,(DNA8-4A_DR|143230:0.10738,(DNA8-4A_DR|1042714:0.13201,(DNA8-4A_DR|533143:0.35590,DNA8-4A_DR|1119217:0.00983)0.584:0.07762)0.630:0.01938)0.938:0.03071)0.728:0.00062,DNA8-4A_DR|533138:0.10170)0.380:0.00288)0.056:0.00347)0.021:0.00086)0.755:0.00126,((((DNA8-4A_DR|291964:0.19142,(DNA8-4A_DR|455973:0.06209,DNA8-4A_DR|953407:0.06549)0.054:0.08724)0.851:0.02408,((((DNA8-4A_DR|786167:0.05495,DNA8-4A_DR|703347:0.06808)0.515:0.09456,(DNA8-4A_DR|703337:0.29114,DNA8-4A_DR|216045:0.27496)0.740:0.02839)0.733:0.05154,DNA8-4A_DR|1181249:0.28090)0.708:0.02199,(DNA8-4A_DR|533105:0.15426,DNA8-4A_DR|617762:0.24725)0.789:0.02326)0.699:0.01490)0.528:0.00235,DNA8-4A_DR|291945:0.11129)0.291:0.00061,DNA8-4A_DR|373131:0.12343)0.793:0.00285)0.767:0.00222,DNA8-4A_DR|373107:0.12478)0.861:0.00437,(((DNA8-4A_DR|1042649:0.04514,DNA8-4A_DR|533133:0.21502)0.910:0.02742,((DNA8-4A_DR|617768:0.05253,((DNA8-4A_DR|533157:0.02105,(DNA8-4A_DR|291981:0.01707,(DNA8-4A_DR|373096:0.01549,DNA8-4A_DR|1381334:0.01887)0.860:0.00333)0.843:0.00342)1.000:0.03949,(DNA8-4A_DR|373065:0.06167,DNA8-4A_DR|703350:0.03952)0.172:0.00398)0.910:0.00928)0.953:0.01414,(DNA8-4A_DR|1181251:0.06837,(DNA8-4A_DR|533098:0.02817,DNA8-4A_DR|1381331:0.03636)0.994:0.02649)0.883:0.00820)0.999:0.03414)0.999:0.03843,((DNA8-4A_DR|863988:0.14626,DNA8-4A_DR|1465844:0.11023)0.788:0.01311,DNA8-4A_DR|1381315:0.14354)0.752:0.00392)0.734:0.00128)0.754:0.00295)0.759:0.00267,(DNA8-4A_DR|1119238:0.13670,(DNA8-4A_DR|703327:0.13151,(DNA8-4A_DR|216088:0.12851,DNA8-4A_DR|373087:0.15353)0.855:0.01840)0.677:0.00459)0.566:0.00108)0.847:0.00455)0.665:0.00308,((((((DNA8-4A_DR|617759:0.09152,DNA8-4A_DR|1320748:0.11061)0.960:0.09705,DNA8-4A_DR|533109:0.24441)0.719:0.02835,DNA8-4A_DR|1119254:0.19655)0.821:0.03847,(((DNA8-4A_DR|1181279:0.15749,(DNA8-4A_DR|1251067:0.13616,(DNA8-4A_DR|1320759:0.07569,DNA8-4A_DR|1381308:0.11323)0.923:0.04493)0.509:0.01242)0.879:0.01240,((DNA8-4A_DR|617782:0.14958,(DNA8-4A_DR|617766:0.12144,DNA8-4A_DR|1119224:0.22315)0.392:0.01726)0.697:0.01017,DNA8-4A_DR|1320722:0.16752)0.959:0.04237)0.336:0.00058,((DNA8-4A_DR|1119211:0.34369,(DNA8-4A_DR|143223:0.18257,DNA8-4A_DR|953408:0.10785)0.727:0.01061)0.730:0.02076,DNA8-4A_DR|455971:0.15294)0.802:0.03627)0.808:0.01027)0.771:0.00766,((((DNA8-4A_DR|703338:0.13906,(((((DNA8-4A_DR|216081:0.60279,DNA8-4A_DR|1320753:0.02870)0.511:0.13833,(DNA8-4A_DR|617770:0.15949,DNA8-4A_DR|291921:0.23071)0.170:0.00723)0.371:0.00091,(DNA8-4A_DR|617755:0.00711,((DNA8-4A_DR|1181246:0.16192,DNA8-4A_DR|1381290:0.10974)0.887:0.15768,DNA8-4A_DR|703342:0.31083)0.320:0.04381)0.410:0.21234)0.100:0.00118,(DNA8-4A_DR|1381312:0.03446,(DNA8-4A_DR|373080:0.00058,(DNA8-4A_DR|786165:0.14390,DNA8-4A_DR|1119230:0.07147)0.996:0.64964)0.769:0.12683)0.733:0.01902)0.555:0.02081,DNA8-4A_DR|953392:0.16364)0.148:0.01764)0.662:0.00057,((DNA8-4A_DR|703334:0.21110,((((DNA8-4A_DR|617775:0.07256,DNA8-4A_DR|1381282:0.04121)0.815:0.12215,(DNA8-4A_DR|373062:0.12977,DNA8-4A_DR|533154:0.02318)0.852:0.04984)0.978:0.06841,(DNA8-4A_DR|1042684:0.14400,(DNA8-4A_DR|291973:0.18063,DNA8-4A_DR|533100:0.15539)0.813:0.02182)0.668:0.00061)0.818:0.00888,(((((((DNA8-4A_DR|1465842:0.44240,(DNA8-4A_DR|617798:0.15971,DNA8-4A_DR|1465851:0.02484)0.696:0.25207)0.670:0.04265,(DNA8-4A_DR|786164:0.14045,DNA8-4A_DR|533117:0.18176)0.103:0.03318)0.059:0.00061,(DNA8-4A_DR|1042678:0.25837,DNA8-4A_DR|1181257:0.22871)0.263:0.00062)0.105:0.05054,DNA8-4A_DR|617776:0.16036)1.000:0.75710,DNA8-4A_DR|1251080:0.10102)0.226:0.03185,(DNA8-4A_DR|1251071:0.00323,DNA8-4A_DR|1251072:0.00330)1.000:0.13876)0.143:0.01528,((((((((DNA8-4A_DR|786119:0.08003,(((((DNA8-4A_DR|1119251:0.09430,DNA8-4A_DR|1381302:0.06661)0.854:0.04093,DNA8-4A_DR|953364:0.09791)0.754:0.02200,(DNA8-4A_DR|216089:0.10616,(DNA8-4A_DR|66217:0.06078,DNA8-4A_DR|1042664:0.07306)0.492:0.11073)0.273:0.02279)0.747:0.01160,(DNA8-4A_DR|1381311:0.10559,(DNA8-4A_DR|66280:0.09744,(DNA8-4A_DR|1320737:0.07489,DNA8-4A_DR|373102:0.11865)0.748:0.01121)0.947:0.03141)0.676:0.00351)0.767:0.00061,(DNA8-4A_DR|1042643:0.13705,((DNA8-4A_DR|1320730:0.20786,(DNA8-4A_DR|216050:0.11744,DNA8-4A_DR|617746:0.05768)0.799:0.01376)0.545:0.00365,(DNA8-4A_DR|143267:0.13242,DNA8-4A_DR|1320739:0.13394)0.759:0.03016)0.983:0.00065)0.743:0.00229)0.694:0.00090)0.877:0.00480,((DNA8-4A_DR|291970:0.05482,DNA8-4A_DR|1465829:0.06811)0.685:0.01555,(((DNA8-4A_DR|864028:0.03902,DNA8-4A_DR|1320724:0.06266)0.880:0.02391,(DNA8-4A_DR|291954:0.06632,DNA8-4A_DR|1119235:0.07083)0.835:0.00069)0.930:0.01334,(DNA8-4A_DR|617744:0.10958,(DNA8-4A_DR|1119265:0.11827,(DNA8-4A_DR|66265:0.10070,DNA8-4A_DR|216053:0.12114)0.813:0.01617)0.929:0.02897)0.741:0.00258)0.757:0.00420)0.986:0.03221)0.336:0.00061,((((DNA8-4A_DR|703301:0.10772,(DNA8-4A_DR|66275:0.08546,DNA8-4A_DR|1042690:0.14366)0.802:0.01951)0.527:0.00491,DNA8-4A_DR|66240:0.11477)0.767:0.00517,(DNA8-4A_DR|533123:0.13274,(DNA8-4A_DR|291967:0.07038,DNA8-4A_DR|1381293:0.08044)1.000:0.11648)0.950:0.04130)0.223:0.00502,(DNA8-4A_DR|291969:0.12455,(DNA8-4A_DR|953357:0.14542,DNA8-4A_DR|1381313:0.11746)0.768:0.01023)0.961:0.02918)0.440:0.00630)0.448:0.00957,((DNA8-4A_DR|786145:0.17038,(DNA8-4A_DR|291957:0.12063,DNA8-4A_DR|617777:0.15429)0.909:0.02845)0.042:0.00749,(DNA8-4A_DR|373075:0.13521,DNA8-4A_DR|953383:0.17154)0.827:0.02962)0.651:0.01374)0.729:0.00291,(DNA8-4A_DR|1465852:0.13774,DNA8-4A_DR|953406:0.11185)0.732:0.02846)0.882:0.01773,DNA8-4A_DR|1181273:0.18019)0.902:0.02794,(((((DNA8-4A_DR|216049:0.12170,DNA8-4A_DR|66231:0.18567)0.653:0.00847,((((DNA8-4A_DR|216084:0.06791,(DNA8-4A_DR|533150:0.04015,DNA8-4A_DR|1251100:0.04741)0.729:0.00259)1.000:0.08254,(DNA8-4A_DR|1251050:0.15600,(DNA8-4A_DR|291972:0.10322,DNA8-4A_DR|1320731:0.22754)0.027:0.01595)0.462:0.01136)0.862:0.01190,(DNA8-4A_DR|455972:0.11415,DNA8-4A_DR|66230:0.13148)0.802:0.00944)0.760:0.00227,(((DNA8-4A_DR|533145:0.16700,(DNA8-4A_DR|216043:0.09885,DNA8-4A_DR|617758:0.02503)0.997:0.08066)0.720:0.00928,(DNA8-4A_DR|66264:0.15244,(DNA8-4A_DR|703349:0.12664,DNA8-4A_DR|617727:0.08033)0.843:0.06488)0.754:0.01330)0.618:0.00824,(((((DNA8-4A_DR|1181254:0.08205,(DNA8-4A_DR|1181240:0.11243,DNA8-4A_DR|617716:0.06640)0.743:0.00901)0.962:0.06968,DNA8-4A_DR|1251041:0.13997)0.722:0.00976,DNA8-4A_DR|1042688:0.14102)0.899:0.00062,(DNA8-4A_DR|373129:0.10371,DNA8-4A_DR|786127:0.12657)0.694:0.00978)0.803:0.00062,(((DNA8-4A_DR|863987:0.12126,(DNA8-4A_DR|455980:0.10026,DNA8-4A_DR|703293:0.10223)0.775:0.01103)0.307:0.01154,DNA8-4A_DR|617792:0.16031)0.753:0.00558,(DNA8-4A_DR|1251049:0.15912,DNA8-4A_DR|1251054:0.14416)0.104:0.01149)0.771:0.00638)0.939:0.01231)0.770:0.00237)0.767:0.00498)0.915:0.01860,(DNA8-4A_DR|216096:0.13885,DNA8-4A_DR|617785:0.11431)0.884:0.03078)0.646:0.00757,((((((DNA8-4A_DR|1119200:0.18803,(((DNA8-4A_DR|617750:0.04539,DNA8-4A_DR|617786:0.46924)0.745:0.06771,(DNA8-4A_DR|1465874:0.13082,(((DNA8-4A_DR|291926:0.05387,DNA8-4A_DR|216060:0.04854)0.778:0.01183,DNA8-4A_DR|703288:0.08003)0.724:0.04478,DNA8-4A_DR|617757:0.11848)0.824:0.11439)0.750:0.16688)0.787:0.06546,(DNA8-4A_DR|1465826:0.01701,(DNA8-4A_DR|1381322:0.54781,DNA8-4A_DR|1465827:0.00135)0.220:0.01698)0.989:0.21306)0.565:0.03660)0.820:0.05863,((DNA8-4A_DR|533132:0.34933,(((DNA8-4A_DR|455969:0.10396,DNA8-4A_DR|617740:0.14096)0.508:0.00061,(DNA8-4A_DR|533110:0.06064,DNA8-4A_DR|617793:0.22078)0.557:0.00258)0.917:0.01612,(DNA8-4A_DR|373069:0.09222,DNA8-4A_DR|1465883:0.03393)0.994:0.04108)0.126:0.00880)0.000:0.00088,(DNA8-4A_DR|1251066:0.06983,DNA8-4A_DR|864016:0.09692)0.673:0.01845)0.885:0.01710)0.705:0.00440,DNA8-4A_DR|533135:0.09789)0.147:0.00530,(((((DNA8-4A_DR|703287:0.03706,DNA8-4A_DR|786117:0.04210)0.944:0.02584,DNA8-4A_DR|953359:0.09797)0.419:0.00806,((DNA8-4A_DR|291968:0.06543,((DNA8-4A_DR|455946:0.01105,DNA8-4A_DR|1042659:0.00538)0.992:0.02602,(DNA8-4A_DR|1181242:0.02144,DNA8-4A_DR|533162:0.04192)0.426:0.00645)0.836:0.00728)0.781:0.01311,DNA8-4A_DR|864024:0.09324)0.369:0.00063)1.000:0.06242,(((DNA8-4A_DR|863996:0.09681,DNA8-4A_DR|1181280:0.13589)0.795:0.01182,((DNA8-4A_DR|1381295:0.08306,DNA8-4A_DR|617767:0.11506)0.346:0.00057,DNA8-4A_DR|1251073:0.15159)0.879:0.01092)0.863:0.00632,(DNA8-4A_DR|953372:0.16691,(DNA8-4A_DR|864025:0.06242,(DNA8-4A_DR|66212:0.09852,((DNA8-4A_DR|953398:0.01092,DNA8-4A_DR|1181252:0.01657)0.997:0.02767,((DNA8-4A_DR|216047:0.01075,DNA8-4A_DR|1465836:0.04261)0.997:0.03391,DNA8-4A_DR|373084:0.05721)0.118:0.00531)0.895:0.01190)0.941:0.01558)0.970:0.02587)0.915:0.01722)0.079:0.00283)0.767:0.00326,(((((((((DNA8-4A_DR|1181275:0.07690,(DNA8-4A_DR|533158:0.18983,DNA8-4A_DR|1181255:0.06507)0.574:0.00062)0.976:0.03394,(DNA8-4A_DR|216074:0.07773,DNA8-4A_DR|703326:0.08725)0.873:0.01419)0.975:0.02792,(DNA8-4A_DR|143261:0.05333,DNA8-4A_DR|1181269:0.10198)0.935:0.00063)0.588:0.01341,((DNA8-4A_DR|66216:0.20114,((DNA8-4A_DR|786114:0.10134,DNA8-4A_DR|953405:0.05929)0.877:0.02370,(DNA8-4A_DR|703355:0.06746,DNA8-4A_DR|1119218:0.03690)0.977:0.03087)0.720:0.00507)0.873:0.01966,DNA8-4A_DR|533137:0.08139)0.733:0.00176)0.751:0.00322,DNA8-4A_DR|143228:0.10199)0.985:0.02526,(((DNA8-4A_DR|1042706:0.01960,DNA8-4A_DR|1042707:0.05229)1.000:0.09250,((DNA8-4A_DR|66277:0.09004,DNA8-4A_DR|66278:0.10315)0.901:0.08342,DNA8-4A_DR|617731:0.12479)0.832:0.02122)0.884:0.01334,((DNA8-4A_DR|617784:0.13020,((DNA8-4A_DR|1119222:0.07892,DNA8-4A_DR|1251059:0.08874)0.885:0.02070,DNA8-4A_DR|373103:0.15387)0.070:0.00695)0.716:0.00062,(DNA8-4A_DR|1119261:0.05938,DNA8-4A_DR|291941:0.24056)0.883:0.02953)0.904:0.01372)0.936:0.01960)0.943:0.00061,DNA8-4A_DR|1465832:0.10107)0.786:0.01802,(DNA8-4A_DR|291959:0.19992,((DNA8-4A_DR|786140:0.08614,(((((((DNA8-4A_DR|864033:0.07495,DNA8-4A_DR|1381285:0.06950)0.995:0.06415,(DNA8-4A_DR|216095:0.13429,(DNA8-4A_DR|1251052:0.00802,(DNA8-4A_DR|1042697:0.02260,DNA8-4A_DR|1181253:0.01453)0.886:0.00840)0.855:0.05032)0.000:0.00797)0.097:0.00397,((DNA8-4A_DR|1042695:0.06214,((DNA8-4A_DR|455945:0.08704,DNA8-4A_DR|1251038:0.06542)0.337:0.00915,DNA8-4A_DR|1381326:0.06273)0.481:0.00223)0.425:0.00058,DNA8-4A_DR|1381336:0.07289)0.965:0.01521)0.805:0.00340,(DNA8-4A_DR|1320726:0.07633,(((DNA8-4A_DR|291984:0.10074,DNA8-4A_DR|864006:0.10433)0.807:0.01032,((((DNA8-4A_DR|291976:0.03671,DNA8-4A_DR|1042645:0.06546)0.696:0.00206,DNA8-4A_DR|953368:0.07317)0.494:0.00626,((DNA8-4A_DR|1119208:0.07179,(DNA8-4A_DR|1042702:0.21182,DNA8-4A_DR|216099:0.06092)0.742:0.01757)0.697:0.00298,DNA8-4A_DR|953390:0.08575)0.811:0.01155)0.958:0.01731,DNA8-4A_DR|1042691:0.12747)0.805:0.00062)0.932:0.01017,(DNA8-4A_DR|533103:0.10007,(DNA8-4A_DR|703294:0.15709,DNA8-4A_DR|786158:0.13907)0.261:0.01524)0.752:0.01064)0.722:0.00172)0.661:0.00057)0.016:0.00062,(((((DNA8-4A_DR|143244:0.03995,DNA8-4A_DR|1119221:0.05793)0.022:0.00623,(DNA8-4A_DR|1320756:0.05836,DNA8-4A_DR|66267:0.04048)0.727:0.00500)0.963:0.01994,(DNA8-4A_DR|291920:0.10899,DNA8-4A_DR|1251037:0.05319)0.739:0.00447)0.848:0.00060,(DNA8-4A_DR|373134:0.09525,(DNA8-4A_DR|1465847:0.06396,(DNA8-4A_DR|1119225:0.03644,(DNA8-4A_DR|953411:0.06893,DNA8-4A_DR|143217:0.04988)0.751:0.00253)0.947:0.00062)0.968:0.02695)0.799:0.00649)0.461:0.00061,(DNA8-4A_DR|1381297:0.09547,DNA8-4A_DR|1381337:0.14335)0.765:0.00975)0.815:0.00542)0.557:0.00061,((DNA8-4A_DR|953356:0.05832,(DNA8-4A_DR|216044:0.07006,DNA8-4A_DR|1251068:0.05884)0.790:0.00666)0.950:0.01440,(DNA8-4A_DR|455970:0.13326,DNA8-4A_DR|143268:0.09114)0.810:0.01654)0.751:0.00185)0.608:0.00062,DNA8-4A_DR|291930:0.07328)0.854:0.00746)0.736:0.00676,DNA8-4A_DR|953393:0.15541)0.844:0.01300)0.892:0.01300)0.790:0.00061,((((DNA8-4A_DR|953378:0.06896,(DNA8-4A_DR|533147:0.05427,DNA8-4A_DR|1251076:0.07217)0.822:0.01054)0.997:0.04655,DNA8-4A_DR|1320717:0.12097)0.588:0.00332,((DNA8-4A_DR|533097:0.06890,(DNA8-4A_DR|533120:0.72884,DNA8-4A_DR|1251097:0.01973)0.420:0.16685)0.830:0.03021,(DNA8-4A_DR|1181236:0.01123,((((((DNA8-4A_DR|455943:0.03355,DNA8-4A_DR|533124:0.06572)0.890:0.02117,(DNA8-4A_DR|216091:0.01844,((DNA8-4A_DR|786169:0.02284,DNA8-4A_DR|617734:0.02671)0.951:0.01843,DNA8-4A_DR|216085:0.04759)0.949:0.00061)0.771:0.00369)0.753:0.00587,DNA8-4A_DR|953345:0.02616)0.207:0.00061,(DNA8-4A_DR|143225:0.00062,(DNA8-4A_DR|703322:0.01861,DNA8-4A_DR|1042685:0.01111)0.746:0.00363)0.867:0.00362)0.017:0.00062,(DNA8-4A_DR|66226:0.00729,DNA8-4A_DR|373085:0.00364)0.968:0.01455)0.500:0.00062,DNA8-4A_DR|953358:0.01488)0.000:0.00061)0.995:0.05909)0.245:0.00797)0.919:0.02633,DNA8-4A_DR|617751:0.05873)0.723:0.00801)0.777:0.00062)0.821:0.01184)0.980:0.04168,((DNA8-4A_DR|1465856:0.02733,DNA8-4A_DR|1119223:0.06303)0.742:0.08390,DNA8-4A_DR|143258:0.22131)0.795:0.01166)0.794:0.01149,((DNA8-4A_DR|66272:0.05410,(DNA8-4A_DR|373118:0.07987,(DNA8-4A_DR|216061:0.08228,DNA8-4A_DR|455942:0.06773)0.860:0.01254)0.768:0.00061)0.709:0.00207,DNA8-4A_DR|1119219:0.07905)1.000:0.10704)0.559:0.00772)0.720:0.00171,(((((DNA8-4A_DR|1119266:0.17955,(DNA8-4A_DR|1320765:0.17001,DNA8-4A_DR|786174:0.07952)0.708:0.02338)0.635:0.06019,(DNA8-4A_DR|66236:0.10569,DNA8-4A_DR|1042712:0.15519)0.978:0.17893)0.275:0.02240,DNA8-4A_DR|1181271:0.00061)0.739:0.16049,((DNA8-4A_DR|216075:0.11234,(DNA8-4A_DR|1320766:0.11242,DNA8-4A_DR|66266:0.13093)0.441:0.02026)0.834:0.02366,(DNA8-4A_DR|66260:0.00061,DNA8-4A_DR|1119206:0.19070)0.583:0.06147)0.823:0.01162)0.830:0.01509,((((((((((DNA8-4A_DR|617797:0.17314,DNA8-4A_DR|1381338:0.15385)0.847:0.02725,(((DNA8-4A_DR|533129:0.00062,DNA8-4A_DR|533130:0.01837)1.000:0.14460,(DNA8-4A_DR|291971:0.10451,DNA8-4A_DR|1381320:0.16219)0.679:0.00521)0.875:0.00060,(DNA8-4A_DR|216073:0.11724,(DNA8-4A_DR|953375:0.12903,DNA8-4A_DR|1251101:0.25090)0.000:0.00058)0.376:0.00554)0.685:0.00450)0.705:0.00307,(DNA8-4A_DR|533144:0.09078,(((DNA8-4A_DR|373133:0.07051,(DNA8-4A_DR|373083:0.07700,(DNA8-4A_DR|291965:0.04904,(DNA8-4A_DR|66248:0.08426,DNA8-4A_DR|455948:0.05606)0.840:0.00947)0.865:0.00652)0.842:0.01070)0.695:0.00829,DNA8-4A_DR|953414:0.12532)0.721:0.00474,(DNA8-4A_DR|953353:0.03602,DNA8-4A_DR|953400:0.16016)0.815:0.02509)0.870:0.01300)0.888:0.01244)0.170:0.00062,(((((DNA8-4A_DR|864027:0.06083,((DNA8-4A_DR|291974:0.05447,DNA8-4A_DR|863989:0.06719)0.817:0.00744,DNA8-4A_DR|1251084:0.05554)0.853:0.00757)0.978:0.00061,(DNA8-4A_DR|373070:0.05480,(((DNA8-4A_DR|455975:0.08632,DNA8-4A_DR|953412:0.13324)0.673:0.00555,((DNA8-4A_DR|143260:0.05758,DNA8-4A_DR|864015:0.06747)0.937:0.02128,(DNA8-4A_DR|1381300:0.07809,DNA8-4A_DR|143238:0.07025)0.375:0.00635)0.792:0.00693)0.116:0.00360,DNA8-4A_DR|455974:0.12269)0.800:0.00062)0.528:0.00062)0.917:0.00541,(((((DNA8-4A_DR|455958:0.11574,(DNA8-4A_DR|216092:0.03503,DNA8-4A_DR|1181256:0.03698)0.890:0.01432)0.818:0.00772,(((DNA8-4A_DR|786152:0.10904,DNA8-4A_DR|863992:0.07056)0.817:0.01511,(DNA8-4A_DR|1181270:0.04073,DNA8-4A_DR|1465855:0.04108)0.953:0.02379)0.714:0.00781,((DNA8-4A_DR|1251040:0.08011,(DNA8-4A_DR|1042673:0.11391,(DNA8-4A_DR|143236:0.00901,DNA8-4A_DR|1465884:0.15697)0.234:0.08156)0.958:0.04373)0.873:0.01391,(DNA8-4A_DR|291929:0.06528,DNA8-4A_DR|1251087:0.12803)0.782:0.01076)0.760:0.00476)0.745:0.00215)0.705:0.00179,((((DNA8-4A_DR|291956:0.13248,DNA8-4A_DR|1181285:0.11444)0.729:0.01334,((((DNA8-4A_DR|143253:0.07879,DNA8-4A_DR|1042710:0.07870)0.867:0.00062,(DNA8-4A_DR|143262:0.07134,(DNA8-4A_DR|1320725:0.08916,(DNA8-4A_DR|533148:0.10158,DNA8-4A_DR|1381286:0.12880)0.720:0.00062)0.453:0.00706)0.059:0.00066)0.412:0.00502,DNA8-4A_DR|1042665:0.07777)0.660:0.01350,(((DNA8-4A_DR|1320738:0.06069,DNA8-4A_DR|786120:0.06196)0.811:0.00590,(DNA8-4A_DR|1320712:0.05780,(DNA8-4A_DR|1119255:0.10850,DNA8-4A_DR|1251035:0.05960)0.295:0.00060)0.860:0.00882)0.930:0.01207,DNA8-4A_DR|953351:0.11259)0.739:0.00323)0.974:0.00062)0.950:0.01767,(DNA8-4A_DR|216098:0.03275,DNA8-4A_DR|1251096:0.04674)0.944:0.02681)0.090:0.00061,(((DNA8-4A_DR|66238:0.02486,DNA8-4A_DR|617760:0.03237)0.895:0.01048,((DNA8-4A_DR|703306:0.01719,(DNA8-4A_DR|703295:0.00636,(DNA8-4A_DR|703307:0.01595,DNA8-4A_DR|786175:0.01339)0.731:0.00311)0.266:0.00418)0.913:0.01210,(DNA8-4A_DR|533151:0.02369,DNA8-4A_DR|1181238:0.03806)0.846:0.00730)0.265:0.00654)0.980:0.02228,(DNA8-4A_DR|291962:0.03475,DNA8-4A_DR|533106:0.03411)0.904:0.01159)1.000:0.04195)0.801:0.00427)0.766:0.00397,(DNA8-4A_DR|1119214:0.09746,((DNA8-4A_DR|373091:0.09863,(DNA8-4A_DR|863998:0.00635,DNA8-4A_DR|1251053:0.24790)0.900:0.07313)0.715:0.00555,DNA8-4A_DR|1042711:0.10729)0.040:0.00061)0.793:0.00599)0.814:0.00428,DNA8-4A_DR|703321:0.08722)0.407:0.00060)0.916:0.01378,((DNA8-4A_DR|953347:0.09443,DNA8-4A_DR|1181278:0.13296)0.074:0.00062,DNA8-4A_DR|1181284:0.18251)0.836:0.01481)0.721:0.00174,((DNA8-4A_DR|617713:0.15007,DNA8-4A_DR|617788:0.11705)0.792:0.01823,(((DNA8-4A_DR|143229:0.05257,DNA8-4A_DR|373104:0.04189)0.989:0.04076,((DNA8-4A_DR|1320721:0.07139,(DNA8-4A_DR|863999:0.04274,(DNA8-4A_DR|455949:0.02446,DNA8-4A_DR|1119213:0.05835)0.881:0.01290)0.534:0.00062)0.989:0.03041,(DNA8-4A_DR|1181248:0.05103,((DNA8-4A_DR|617714:0.04658,(DNA8-4A_DR|953354:0.02312,DNA8-4A_DR|1381333:0.02518)0.757:0.00492)0.977:0.01804,DNA8-4A_DR|1251088:0.03324)0.560:0.00263)0.983:0.01838)0.739:0.00250)0.982:0.02331,((((((DNA8-4A_DR|66243:0.00061,DNA8-4A_DR|1465850:0.02711)0.735:0.13404,(DNA8-4A_DR|216063:0.08984,DNA8-4A_DR|455981:0.06799)0.796:0.00995)0.653:0.00066,DNA8-4A_DR|66269:0.07719)0.923:0.01309,((DNA8-4A_DR|291935:0.09727,DNA8-4A_DR|1465849:0.08478)0.691:0.00753,(((DNA8-4A_DR|1042647:0.07662,DNA8-4A_DR|1381289:0.06082)0.688:0.00662,DNA8-4A_DR|533163:0.07815)0.919:0.01498,(((DNA8-4A_DR|1119263:0.12134,(DNA8-4A_DR|1381291:0.06141,(DNA8-4A_DR|216040:0.07157,DNA8-4A_DR|291927:0.05643)0.883:0.02783)0.899:0.02094)0.645:0.00145,DNA8-4A_DR|953387:0.10418)0.612:0.01112,(DNA8-4A_DR|953384:0.06670,DNA8-4A_DR|1251089:0.07822)0.817:0.02303)0.770:0.00058)0.470:0.00348)0.937:0.00062)0.461:0.00071,((((DNA8-4A_DR|373064:0.17268,((DNA8-4A_DR|703282:0.09182,DNA8-4A_DR|863993:0.04983)0.238:0.01714,DNA8-4A_DR|1251092:0.11158)0.771:0.04697)0.753:0.04920,(DNA8-4A_DR|216048:0.06731,DNA8-4A_DR|1119237:0.11021)0.597:0.00837)0.814:0.01442,(((DNA8-4A_DR|66214:0.08201,DNA8-4A_DR|617724:0.07731)0.775:0.00887,((DNA8-4A_DR|66249:0.08382,(DNA8-4A_DR|373110:0.04193,(DNA8-4A_DR|1042654:0.02913,DNA8-4A_DR|703283:0.02781)0.812:0.01166)0.989:0.02917)0.729:0.00317,DNA8-4A_DR|1251043:0.06896)0.746:0.00309)0.896:0.00781,(DNA8-4A_DR|216076:0.07363,(DNA8-4A_DR|455966:0.06790,DNA8-4A_DR|1251091:0.06527)0.040:0.01540)0.835:0.00903)0.780:0.00296)0.130:0.00125,DNA8-4A_DR|1042682:0.09411)0.089:0.00091)0.468:0.00326,(DNA8-4A_DR|1042650:0.09445,((DNA8-4A_DR|66218:0.02467,DNA8-4A_DR|1042646:0.07602)1.000:0.07574,DNA8-4A_DR|533161:0.11984)0.562:0.00800)0.740:0.00079)0.868:0.00741)0.874:0.01185)0.689:0.01061)0.797:0.00540)0.757:0.00500,(DNA8-4A_DR|216041:0.09482,((DNA8-4A_DR|1465879:0.13441,(DNA8-4A_DR|1119239:0.10530,(DNA8-4A_DR|786126:0.11539,((DNA8-4A_DR|703364:0.08863,DNA8-4A_DR|864014:0.09199)0.955:0.02364,((DNA8-4A_DR|1465848:0.15251,DNA8-4A_DR|1465872:0.09277)0.414:0.00061,((DNA8-4A_DR|703362:0.05180,(DNA8-4A_DR|291938:0.04411,DNA8-4A_DR|1042641:0.03787)0.025:0.00121)0.782:0.00361,(DNA8-4A_DR|291961:0.09433,(DNA8-4A_DR|953352:0.03160,DNA8-4A_DR|1320740:0.05459)0.844:0.00860)0.906:0.01367)0.874:0.00869)0.774:0.00343)0.566:0.00214)0.782:0.01267)0.911:0.01699)0.118:0.00451,((DNA8-4A_DR|216068:0.17223,(((DNA8-4A_DR|786135:0.13283,(DNA8-4A_DR|786133:0.07360,DNA8-4A_DR|1381318:0.06786)0.854:0.01210)0.729:0.00388,DNA8-4A_DR|533119:0.06913)0.866:0.02411,DNA8-4A_DR|786134:0.05861)0.894:0.03753)0.126:0.00623,(DNA8-4A_DR|291936:0.08977,(DNA8-4A_DR|143255:0.16262,DNA8-4A_DR|863983:0.07273)0.830:0.02264)0.733:0.00476)0.464:0.00418)0.834:0.01182)0.976:0.02439)0.933:0.02236,((DNA8-4A_DR|1465876:0.12249,(((((DNA8-4A_DR|216051:0.08042,(DNA8-4A_DR|66223:0.07173,((DNA8-4A_DR|1465853:0.05548,(DNA8-4A_DR|143252:0.01858,(DNA8-4A_DR|617773:0.02368,DNA8-4A_DR|786177:0.02394)0.773:0.00412)0.969:0.02587)0.976:0.03096,(DNA8-4A_DR|1119269:0.08707,(DNA8-4A_DR|143266:0.04680,DNA8-4A_DR|703352:0.01492)0.878:0.01187)0.892:0.01154)0.286:0.00335)0.863:0.01102)0.903:0.01378,(DNA8-4A_DR|1381284:0.09875,DNA8-4A_DR|143239:0.08473)0.750:0.00530)0.419:0.00062,(((DNA8-4A_DR|703302:0.02617,DNA8-4A_DR|1119258:0.03707)0.976:0.02597,DNA8-4A_DR|953402:0.08434)0.597:0.00681,DNA8-4A_DR|1181281:0.06000)0.889:0.01160)0.839:0.00745,(DNA8-4A_DR|66213:0.09964,DNA8-4A_DR|1119260:0.08691)0.627:0.02841)0.763:0.00378,(DNA8-4A_DR|373119:0.14878,DNA8-4A_DR|1042694:0.12532)0.809:0.01348)0.754:0.00322)0.962:0.01647,(((DNA8-4A_DR|1465828:0.11312,DNA8-4A_DR|1042663:0.06722)0.751:0.02057,(DNA8-4A_DR|1320711:0.09761,((DNA8-4A_DR|291979:0.09802,(DNA8-4A_DR|373112:0.10189,(DNA8-4A_DR|216072:0.12316,DNA8-4A_DR|373072:0.05194)0.808:0.02760)0.552:0.02036)0.851:0.01029,(((DNA8-4A_DR|373063:0.03357,DNA8-4A_DR|1181250:0.01285)0.998:0.06065,DNA8-4A_DR|953410:0.06532)0.476:0.00602,(DNA8-4A_DR|786172:0.01645,DNA8-4A_DR|1042648:0.00940)0.984:0.04006)0.725:0.00285)0.872:0.05566)0.662:0.01105)0.759:0.00631,DNA8-4A_DR|1320729:0.11794)0.846:0.01132)0.763:0.00332)0.805:0.01522,((DNA8-4A_DR|1042677:0.14619,DNA8-4A_DR|1251060:0.11451)0.684:0.01829,((((((DNA8-4A_DR|216083:0.05010,(((DNA8-4A_DR|863984:0.12312,DNA8-4A_DR|864022:0.02110)0.912:0.02444,(DNA8-4A_DR|1119205:0.07364,DNA8-4A_DR|1042701:0.03310)0.731:0.00198)0.752:0.00343,DNA8-4A_DR|1251055:0.11278)0.874:0.01128)0.796:0.00984,DNA8-4A_DR|533115:0.09560)0.981:0.03719,((DNA8-4A_DR|953350:0.02804,DNA8-4A_DR|703319:0.09722)0.779:0.00984,(DNA8-4A_DR|1042708:0.08257,DNA8-4A_DR|1042696:0.11864)0.729:0.00519)0.722:0.00202)0.744:0.00615,(DNA8-4A_DR|1119215:0.09189,(DNA8-4A_DR|66281:0.03618,DNA8-4A_DR|1381298:0.04230)0.957:0.02097)0.823:0.00624)0.781:0.00599,(((DNA8-4A_DR|143231:0.04513,DNA8-4A_DR|533134:0.04421)0.887:0.01644,DNA8-4A_DR|953397:0.05901)0.878:0.01468,DNA8-4A_DR|216071:0.07223)0.747:0.00539)0.997:0.04944,(DNA8-4A_DR|1119259:0.11509,DNA8-4A_DR|533155:0.13250)0.845:0.01832)0.464:0.02082)0.605:0.00284)0.753:0.00551,(DNA8-4A_DR|864003:0.03927,DNA8-4A_DR|864031:0.05158)1.000:0.07542)0.763:0.00688,(((DNA8-4A_DR|216077:0.12948,DNA8-4A_DR|533142:0.18719)0.885:0.04487,((DNA8-4A_DR|455952:0.16757,(DNA8-4A_DR|617779:0.0,DNA8-4A_DR|617780:0.0):0.16087)0.776:0.01770,(DNA8-4A_DR|786153:0.17803,DNA8-4A_DR|1181264:0.14551)0.085:0.00060)0.887:0.01563)0.883:0.00062,(DNA8-4A_DR|953371:0.14596,(DNA8-4A_DR|373077:0.26108,DNA8-4A_DR|533112:0.14141)0.779:0.07311)0.827:0.01846)0.560:0.00327)0.905:0.02537,(((DNA8-4A_DR|703356:0.09080,DNA8-4A_DR|1381317:0.13313)0.939:0.04095,(DNA8-4A_DR|953348:0.24438,(DNA8-4A_DR|953379:0.09504,DNA8-4A_DR|1465846:0.28957)0.181:0.12365)0.682:0.04012)0.813:0.01665,((((DNA8-4A_DR|1119199:0.10058,((DNA8-4A_DR|373122:0.07132,DNA8-4A_DR|373123:0.06036)0.997:0.05007,DNA8-4A_DR|703361:0.14993)0.639:0.00923)0.853:0.05271,DNA8-4A_DR|291942:0.16555)0.755:0.01032,(DNA8-4A_DR|291950:0.15589,DNA8-4A_DR|1320742:0.06583)0.950:0.07339)0.670:0.00246,(((((DNA8-4A_DR|291978:0.17593,(DNA8-4A_DR|1119256:0.03545,(DNA8-4A_DR|373127:0.00062,(DNA8-4A_DR|373128:0.02754,DNA8-4A_DR|373126:0.00062)0.885:0.01299)0.215:0.06476)0.601:0.07172)0.861:0.05424,DNA8-4A_DR|66273:0.18939)0.460:0.02799,(DNA8-4A_DR|533108:0.10416,DNA8-4A_DR|864035:0.06718)0.979:0.05455)0.989:0.00061,DNA8-4A_DR|373125:0.14880)0.778:0.00411,((((((DNA8-4A_DR|1465887:0.11151,((DNA8-4A_DR|533153:0.14143,(DNA8-4A_DR|1042656:0.11533,DNA8-4A_DR|1320755:0.10324)0.596:0.00991)0.322:0.01567,(DNA8-4A_DR|66228:0.08929,DNA8-4A_DR|953396:0.04186)0.924:0.03771)0.713:0.00702)0.983:0.03835,((((((DNA8-4A_DR|786148:0.11180,DNA8-4A_DR|1042655:0.03830)0.985:0.05907,(DNA8-4A_DR|216038:0.07931,DNA8-4A_DR|1119203:0.12738)0.736:0.00981)0.740:0.00602,(DNA8-4A_DR|533122:0.09621,DNA8-4A_DR|1465868:0.16737)0.874:0.02920)0.820:0.01006,(DNA8-4A_DR|373100:0.22816,(DNA8-4A_DR|953409:0.15519,DNA8-4A_DR|533136:0.14071)0.919:0.03539)0.778:0.02011)0.751:0.00405,(DNA8-4A_DR|1320713:0.11981,DNA8-4A_DR|143250:0.10354)0.754:0.00921)0.833:0.00592,(DNA8-4A_DR|143234:0.10872,(DNA8-4A_DR|703305:0.07454,DNA8-4A_DR|864013:0.12278)0.900:0.02900)0.712:0.00432)0.809:0.00333)0.702:0.00061,((DNA8-4A_DR|1251099:0.05267,DNA8-4A_DR|1042642:0.08906)0.780:0.02882,(((((DNA8-4A_DR|291928:0.05511,DNA8-4A_DR|863995:0.07106)0.986:0.04876,(DNA8-4A_DR|66220:0.07932,(DNA8-4A_DR|864011:0.00062,DNA8-4A_DR|1465871:0.00168)0.679:0.11118)0.898:0.04465)0.712:0.00062,((DNA8-4A_DR|1465833:0.11639,DNA8-4A_DR|703310:0.22895)0.693:0.00062,(DNA8-4A_DR|455960:0.09605,((DNA8-4A_DR|1119252:0.05716,DNA8-4A_DR|1465835:0.04091)0.998:0.04665,DNA8-4A_DR|533164:0.08498)0.749:0.00571)0.910:0.01553)0.782:0.00501)0.793:0.00958,((DNA8-4A_DR|533152:0.04579,DNA8-4A_DR|1381323:0.68480)0.389:0.24296,((DNA8-4A_DR|703297:0.09962,DNA8-4A_DR|373111:0.06619)0.923:0.05918,DNA8-4A_DR|291982:0.10131)0.345:0.02904)0.926:0.10800)0.662:0.01389,(DNA8-4A_DR|1042686:0.11206,(DNA8-4A_DR|617739:0.08495,(DNA8-4A_DR|786139:0.08668,(DNA8-4A_DR|66258:0.03126,DNA8-4A_DR|1320728:0.14937)0.679:0.02516)0.886:0.01865)0.870:0.01742)0.760:0.01121)0.760:0.00652)0.853:0.01089)0.374:0.00060,(DNA8-4A_DR|1320761:0.14231,(DNA8-4A_DR|1042660:0.12932,(DNA8-4A_DR|66268:0.03618,DNA8-4A_DR|786173:0.04971)0.980:0.05456)0.888:0.02608)0.980:0.04206)0.828:0.00758,((DNA8-4A_DR|1251098:0.14535,DNA8-4A_DR|786136:0.16294)0.459:0.00876,(((DNA8-4A_DR|66276:0.03362,DNA8-4A_DR|1465837:0.02790)0.988:0.02629,((DNA8-4A_DR|216039:0.14613,(DNA8-4A_DR|863991:0.10587,(DNA8-4A_DR|533102:0.09964,((DNA8-4A_DR|66219:0.09812,DNA8-4A_DR|1181247:0.07495)0.763:0.02279,(DNA8-4A_DR|863986:0.06700,(DNA8-4A_DR|291922:0.01157,DNA8-4A_DR|1465839:0.01552)0.768:0.00873)1.000:0.06826)0.215:0.00253)0.858:0.00060)0.855:0.00553)0.910:0.00061,(DNA8-4A_DR|455944:0.05870,(DNA8-4A_DR|1042705:0.06167,DNA8-4A_DR|617717:0.07049)0.363:0.00923)0.742:0.00237)0.823:0.00489)0.792:0.00557,(DNA8-4A_DR|66261:0.04532,(DNA8-4A_DR|1251069:0.05801,DNA8-4A_DR|703300:0.02535)0.812:0.00852)0.863:0.00871)1.000:0.11456)0.252:0.00061)0.796:0.00835,(DNA8-4A_DR|533160:0.09295,((DNA8-4A_DR|455967:0.29372,DNA8-4A_DR|863994:0.00066)0.582:0.07651,(DNA8-4A_DR|1119202:0.05263,DNA8-4A_DR|953416:0.05913)0.826:0.01525)0.391:0.00096)0.998:0.04779)0.855:0.00062)0.911:0.01746)0.788:0.00770)0.840:0.01291)0.954:0.02990)0.759:0.00288)0.911:0.00917)0.868:0.01355,(DNA8-4A_DR|373093:0.37350,((((DNA8-4A_DR|1042681:0.05943,DNA8-4A_DR|1465843:0.11563)0.591:0.01077,((DNA8-4A_DR|143270:0.07625,DNA8-4A_DR|786161:0.06253)0.950:0.02405,(((DNA8-4A_DR|216059:0.05256,DNA8-4A_DR|1251042:0.06758)0.728:0.00189,DNA8-4A_DR|617720:0.06102)0.452:0.00443,DNA8-4A_DR|143256:0.02777)0.992:0.03455)0.995:0.04144)0.761:0.00326,(DNA8-4A_DR|373074:0.07726,DNA8-4A_DR|617764:0.08868)0.967:0.04001)0.965:0.02092,(DNA8-4A_DR|1042669:0.17598,(((((((DNA8-4A_DR|1251090:0.10896,(DNA8-4A_DR|617774:0.07752,(DNA8-4A_DR|373109:0.02426,DNA8-4A_DR|1381327:0.02439)0.995:0.04174)0.813:0.01282)0.911:0.02386,DNA8-4A_DR|953399:0.19375)0.831:0.01466,((DNA8-4A_DR|1181237:0.11282,DNA8-4A_DR|1465857:0.09420)0.883:0.03084,(DNA8-4A_DR|786162:0.12157,DNA8-4A_DR|66247:0.14736)0.752:0.01581)0.718:0.01102)0.660:0.01058,(((DNA8-4A_DR|786128:0.06535,DNA8-4A_DR|864032:0.05297)0.803:0.04303,(DNA8-4A_DR|1042699:0.04571,DNA8-4A_DR|1381310:0.02510)0.802:0.07021)0.992:0.05943,(DNA8-4A_DR|1251034:0.17882,DNA8-4A_DR|1465834:0.15776)0.760:0.05035)0.655:0.00632)0.786:0.00390,((DNA8-4A_DR|953369:0.11811,(DNA8-4A_DR|1119250:0.08318,DNA8-4A_DR|1381328:0.11596)0.943:0.03107)0.986:0.04788,DNA8-4A_DR|1465870:0.13226)0.222:0.01101)0.375:0.00062,(DNA8-4A_DR|617756:0.14547,DNA8-4A_DR|373081:0.10479)0.748:0.00291)0.785:0.00753,(DNA8-4A_DR|533141:0.07988,(DNA8-4A_DR|216052:0.06653,(DNA8-4A_DR|703285:0.24193,DNA8-4A_DR|1251083:0.04209)0.810:0.01119)0.958:0.02660)0.993:0.05240)0.970:0.03130)0.186:0.00399)0.916:0.02885)0.720:0.00665)0.740:0.00320)0.910:0.01195)0.534:0.01728)0.502:0.00824,((DNA8-4A_DR|864000:0.08068,DNA8-4A_DR|864001:0.09745)0.995:0.20199,(DNA8-4A_DR|617778:0.13047,(DNA8-4A_DR|291944:0.19933,(DNA8-4A_DR|291946:0.07468,DNA8-4A_DR|533095:0.01885)0.522:0.04876)0.544:0.06946)0.587:0.01961)0.692:0.00990)0.441:0.00425)0.925:0.02178,(((DNA8-4A_DR|864029:0.14299,DNA8-4A_DR|66252:0.14643)0.998:0.00062,(DNA8-4A_DR|1320741:0.15805,((DNA8-4A_DR|143224:0.01601,(DNA8-4A_DR|291955:0.02897,DNA8-4A_DR|1119228:0.00693)0.711:0.03868)0.998:0.07052,(((DNA8-4A_DR|864026:0.09497,(DNA8-4A_DR|786122:0.02031,(DNA8-4A_DR|1465860:0.03027,(DNA8-4A_DR|1042693:0.14506,DNA8-4A_DR|617737:0.00161)0.423:0.03111)0.907:0.01804)0.759:0.01742)0.816:0.01652,DNA8-4A_DR|1042640:0.15937)0.300:0.00255,((DNA8-4A_DR|617738:0.16424,(DNA8-4A_DR|953401:0.09590,DNA8-4A_DR|1251036:0.00066)0.899:0.02242)0.702:0.02487,DNA8-4A_DR|1251081:0.11416)0.493:0.02160)0.649:0.01027)0.400:0.01511)0.520:0.00147)0.774:0.01158,(DNA8-4A_DR|1320714:0.08576,DNA8-4A_DR|863990:0.04853)0.828:0.03854)0.768:0.00877)0.000:0.00062,((((DNA8-4A_DR|786157:0.21726,DNA8-4A_DR|216055:0.16616)0.687:0.01125,(DNA8-4A_DR|1320727:0.11599,((DNA8-4A_DR|66239:0.25055,((((DNA8-4A_DR|373073:0.09941,(DNA8-4A_DR|143227:0.00061,DNA8-4A_DR|373071:0.12735)0.723:0.04138)0.822:0.02750,(((DNA8-4A_DR|703335:0.06840,(DNA8-4A_DR|143222:0.06230,DNA8-4A_DR|373067:0.12032)0.791:0.01031)0.849:0.01431,((DNA8-4A_DR|703339:0.00622,DNA8-4A_DR|703296:0.48554)0.468:0.10492,(DNA8-4A_DR|533113:0.00061,DNA8-4A_DR|1042644:0.10967)0.783:0.07903)0.800:0.01195)0.730:0.00383,DNA8-4A_DR|786176:0.08450)0.955:0.03364)0.992:0.07798,(DNA8-4A_DR|864010:0.17312,(DNA8-4A_DR|953388:0.11738,DNA8-4A_DR|953389:0.04564)0.952:0.05302)0.797:0.03089)0.893:0.03457,(DNA8-4A_DR|1381319:0.09246,DNA8-4A_DR|373066:0.19640)0.458:0.01237)0.952:0.07840)0.267:0.00775,DNA8-4A_DR|373086:0.10930)0.582:0.00094)0.551:0.01103)0.160:0.00212,((DNA8-4A_DR|1119262:0.10583,DNA8-4A_DR|1320734:0.14731)0.300:0.00749,((DNA8-4A_DR|617769:0.12517,DNA8-4A_DR|1465875:0.21114)0.708:0.02957,((DNA8-4A_DR|216086:0.05246,((DNA8-4A_DR|786166:0.00750,(DNA8-4A_DR|533121:0.00090,DNA8-4A_DR|1251064:0.29760)0.667:0.61284)0.000:0.06917,(DNA8-4A_DR|373121:0.18716,DNA8-4A_DR|1381306:0.00062)0.872:0.06887)0.814:0.03962)0.383:0.01316,(DNA8-4A_DR|1119248:0.32540,(DNA8-4A_DR|953415:0.00058,(DNA8-4A_DR|1381329:0.00062,DNA8-4A_DR|1465824:0.11386)0.663:0.25887)0.239:0.02923)0.401:0.09360)0.617:0.01568)0.379:0.00061)0.876:0.01292)0.661:0.00150,((DNA8-4A_DR|1465841:0.26452,(DNA8-4A_DR|533140:0.13772,(DNA8-4A_DR|863985:0.21888,DNA8-4A_DR|1119209:0.34053)0.527:0.04933)0.749:0.03252)0.494:0.03302,DNA8-4A_DR|1320750:0.14440)0.729:0.02548)0.742:0.00177)0.828:0.00947)0.612:0.01570,(((((DNA8-4A_DR|703358:0.13636,(DNA8-4A_DR|66234:0.12568,DNA8-4A_DR|216079:0.15986)0.959:0.07914)0.848:0.03414,DNA8-4A_DR|703289:0.16632)0.299:0.02838,((DNA8-4A_DR|373124:0.21243,DNA8-4A_DR|1381309:0.11897)0.323:0.02743,(((((DNA8-4A_DR|864005:1.12366,DNA8-4A_DR|1320743:0.13660)0.878:0.03990,(((DNA8-4A_DR|66221:0.10183,DNA8-4A_DR|617795:0.11671)0.887:0.04863,DNA8-4A_DR|786163:0.11593)0.683:0.01552,DNA8-4A_DR|863997:0.18678)0.570:0.01109)0.797:0.00903,(((DNA8-4A_DR|143226:0.09997,DNA8-4A_DR|1465873:0.18252)0.444:0.00062,((DNA8-4A_DR|1320745:0.11252,DNA8-4A_DR|373115:0.10133)0.830:0.02788,DNA8-4A_DR|1181245:0.26903)0.633:0.02214)0.799:0.00331,((DNA8-4A_DR|143218:0.19936,DNA8-4A_DR|1119227:0.10525)0.810:0.00787,((DNA8-4A_DR|1042687:0.14574,((DNA8-4A_DR|533149:0.13439,DNA8-4A_DR|786160:0.15563)0.765:0.00847,(DNA8-4A_DR|953382:0.13418,(DNA8-4A_DR|864002:0.00065,DNA8-4A_DR|1381292:0.11776)0.689:0.15642)0.513:0.01245)0.761:0.00893)0.776:0.01273,(DNA8-4A_DR|864017:0.21192,((((DNA8-4A_DR|533099:0.12320,((DNA8-4A_DR|373078:0.09144,(DNA8-4A_DR|703357:0.08582,(DNA8-4A_DR|617754:0.07847,DNA8-4A_DR|617763:0.07908)0.874:0.03238)0.098:0.00061)0.716:0.00903,DNA8-4A_DR|216064:0.12497)0.743:0.01259)0.828:0.02292,(DNA8-4A_DR|66274:0.12036,DNA8-4A_DR|66222:0.10556)0.649:0.02734)0.154:0.00061,(DNA8-4A_DR|455965:0.15787,(DNA8-4A_DR|703309:0.10061,DNA8-4A_DR|1381287:0.12168)0.599:0.02260)0.436:0.00062)0.873:0.00469,(((DNA8-4A_DR|1465845:0.12132,(DNA8-4A_DR|617721:0.05384,DNA8-4A_DR|1251094:0.06232)0.911:0.06986)0.889:0.01606,DNA8-4A_DR|1465840:0.17723)0.597:0.00067,DNA8-4A_DR|953380:0.23848)0.172:0.00114)0.039:0.00066)0.861:0.00826)0.750:0.00258)0.739:0.00237)0.322:0.00061)0.787:0.00216,(((((((DNA8-4A_DR|617781:0.18848,(((DNA8-4A_DR|373132:0.07816,(DNA8-4A_DR|786144:0.03970,DNA8-4A_DR|1119268:0.05630)0.866:0.00703)0.994:0.02670,(DNA8-4A_DR|953394:0.07401,DNA8-4A_DR|455977:0.11199)0.715:0.00832)0.989:0.02118,DNA8-4A_DR|291924:0.10364)0.660:0.00657)0.811:0.00599,DNA8-4A_DR|1119220:0.12615)0.864:0.00918,(DNA8-4A_DR|143237:0.11915,(DNA8-4A_DR|1181283:0.05832,(DNA8-4A_DR|291980:0.08984,(DNA8-4A_DR|373092:0.00062,DNA8-4A_DR|1320757:0.01790)0.920:0.05079)0.998:0.07647)0.951:0.02948)0.974:0.02419)0.891:0.00747,(((DNA8-4A_DR|953363:0.15072,DNA8-4A_DR|1251093:0.06968)0.743:0.02672,(DNA8-4A_DR|291934:0.11368,(((DNA8-4A_DR|66270:0.64641,DNA8-4A_DR|786118:0.04020)0.722:0.16694,DNA8-4A_DR|786124:0.10555)0.664:0.08764,DNA8-4A_DR|143220:0.14799)0.377:0.00234)0.355:0.00763)0.925:0.01682,(DNA8-4A_DR|703323:0.12495,((DNA8-4A_DR|703351:0.08177,(DNA8-4A_DR|143264:0.06381,(DNA8-4A_DR|1381335:0.03794,(DNA8-4A_DR|1381303:0.05716,DNA8-4A_DR|143269:0.03089)0.138:0.00356)0.897:0.00986)0.987:0.03015)0.999:0.05342,DNA8-4A_DR|291966:0.11506)0.846:0.01094)0.849:0.00750)0.761:0.00225)0.706:0.00411,(DNA8-4A_DR|1042704:0.00884,(DNA8-4A_DR|617772:0.00293,DNA8-4A_DR|703286:0.01690)0.757:0.00317)1.000:0.17062)0.972:0.02752,DNA8-4A_DR|373114:0.12790)0.687:0.00195,(DNA8-4A_DR|1042689:0.12564,DNA8-4A_DR|1119231:0.18623)0.802:0.02021)0.890:0.01000)0.448:0.00216,(((DNA8-4A_DR|786171:0.07184,DNA8-4A_DR|1251046:0.05551)1.000:0.06598,(DNA8-4A_DR|291937:0.10186,DNA8-4A_DR|455957:0.19980)0.261:0.00878)0.971:0.02550,((DNA8-4A_DR|1251082:0.13771,DNA8-4A_DR|703360:0.10095)0.836:0.03140,((DNA8-4A_DR|66263:0.11743,DNA8-4A_DR|953386:0.16686)0.667:0.03024,DNA8-4A_DR|1465831:0.14934)0.809:0.01758)0.489:0.00666)0.943:0.00062)0.388:0.00229)0.836:0.00648)0.224:0.00066,(DNA8-4A_DR|1119233:0.75817,DNA8-4A_DR|703298:0.11156)0.736:0.04756)0.757:0.00658,(((((DNA8-4A_DR|953370:0.14254,DNA8-4A_DR|953395:0.13129)0.885:0.02442,(DNA8-4A_DR|617715:0.15231,(DNA8-4A_DR|373088:0.11190,DNA8-4A_DR|1381332:0.20192)0.646:0.01366)0.132:0.00058)0.893:0.00965,(((DNA8-4A_DR|455953:0.16761,(DNA8-4A_DR|66232:0.16106,DNA8-4A_DR|703312:0.12933)0.696:0.03381)0.955:0.03469,(((DNA8-4A_DR|373116:0.16893,((DNA8-4A_DR|373094:0.10749,DNA8-4A_DR|216070:0.12832)0.514:0.01569,DNA8-4A_DR|533111:0.13651)0.766:0.01419)0.888:0.01521,(DNA8-4A_DR|533146:0.16203,DNA8-4A_DR|617711:0.17794)0.350:0.01229)0.299:0.00061,((((((DNA8-4A_DR|1381330:0.17079,(DNA8-4A_DR|1320735:0.09087,(((((((((DNA8-4A_DR|703314:0.37100,DNA8-4A_DR|1119247:0.00061)0.552:0.09948,DNA8-4A_DR|1119243:0.07256)0.786:0.00517,(DNA8-4A_DR|533127:0.07767,(DNA8-4A_DR|1042652:0.17153,DNA8-4A_DR|1381307:0.01397)0.548:0.08057)0.647:0.00252)0.773:0.00777,((DNA8-4A_DR|66235:0.07351,DNA8-4A_DR|66237:0.09112)0.720:0.01385,(DNA8-4A_DR|1465866:0.06185,DNA8-4A_DR|1465862:0.09175)0.878:0.01574)0.947:0.01730)0.161:0.00866,DNA8-4A_DR|66242:0.12615)0.974:0.01559,(((((((((DNA8-4A_DR|66225:0.09832,DNA8-4A_DR|1181259:0.07853)0.378:0.01466,DNA8-4A_DR|143243:0.05622)0.707:0.00059,(DNA8-4A_DR|617732:0.09823,((DNA8-4A_DR|1042674:0.08661,(DNA8-4A_DR|66257:0.10235,DNA8-4A_DR|1251047:0.26403)0.169:0.01532)0.278:0.00062,DNA8-4A_DR|143245:0.11382)0.854:0.00672)0.000:0.00062)0.747:0.00164,(DNA8-4A_DR|66229:0.09081,DNA8-4A_DR|1042658:0.10528)0.856:0.00951)0.648:0.00061,(((DNA8-4A_DR|786142:0.08356,DNA8-4A_DR|1119236:0.02625)0.100:0.00179,DNA8-4A_DR|143247:0.11617)0.820:0.01301,(DNA8-4A_DR|533126:0.06932,DNA8-4A_DR|1465859:0.15113)0.838:0.01426)0.826:0.00649)0.849:0.00246,((((((DNA8-4A_DR|291963:0.09753,DNA8-4A_DR|216066:0.07340)0.831:0.01033,((DNA8-4A_DR|373076:0.10285,DNA8-4A_DR|216054:0.14779)0.708:0.00956,DNA8-4A_DR|786147:0.08878)0.833:0.00750)0.821:0.00112,DNA8-4A_DR|617736:0.07808)1.000:0.00122,((((DNA8-4A_DR|1320751:0.13147,(DNA8-4A_DR|143249:0.00062,DNA8-4A_DR|617735:0.01210)0.807:0.09090)0.771:0.00291,((DNA8-4A_DR|373120:0.06220,DNA8-4A_DR|864008:0.08275)0.837:0.00989,(((DNA8-4A_DR|953377:0.10135,(DNA8-4A_DR|617761:0.39558,DNA8-4A_DR|143248:0.11396)0.807:0.05701)0.538:0.01566,DNA8-4A_DR|291951:0.13341)0.424:0.00062,((DNA8-4A_DR|703308:0.10026,DNA8-4A_DR|703331:0.07476)0.183:0.00268,DNA8-4A_DR|533107:0.08262)0.805:0.00256)0.654:0.00065)0.791:0.00153)0.325:0.00140,(DNA8-4A_DR|1381288:0.10778,DNA8-4A_DR|455950:0.10623)0.893:0.00062)0.769:0.00201,DNA8-4A_DR|953376:0.10346)0.140:0.00172)0.940:0.00892,(DNA8-4A_DR|143265:0.08089,DNA8-4A_DR|1042680:0.10959)0.858:0.02418)0.892:0.00557,(((DNA8-4A_DR|1251057:0.11003,(DNA8-4A_DR|864034:0.14555,DNA8-4A_DR|864012:0.06493)0.743:0.00875)0.764:0.00587,DNA8-4A_DR|617725:0.11445)0.724:0.00132,DNA8-4A_DR|1465878:0.10479)0.814:0.00627)0.777:0.00167)0.030:0.00070,DNA8-4A_DR|66233:0.09951)0.252:0.00077,(DNA8-4A_DR|66251:0.07791,DNA8-4A_DR|291952:0.10687)0.778:0.00538)0.988:0.00067,(DNA8-4A_DR|1042679:0.09115,(((DNA8-4A_DR|617748:0.13187,DNA8-4A_DR|864023:0.21770)0.773:0.01294,(DNA8-4A_DR|1465825:0.13242,DNA8-4A_DR|1042671:0.08977)0.493:0.00516)0.666:0.00184,(((DNA8-4A_DR|617749:0.10545,(DNA8-4A_DR|1465885:0.03690,DNA8-4A_DR|1465886:0.01566)1.000:0.05265)0.849:0.01029,(DNA8-4A_DR|864007:0.10368,DNA8-4A_DR|1119267:0.11387)0.572:0.00868)0.419:0.00221,DNA8-4A_DR|373113:0.09076)0.993:0.00062)0.583:0.00061)0.284:0.00061)0.319:0.00061)0.193:0.00061,(((DNA8-4A_DR|66241:0.09647,((((DNA8-4A_DR|533165:0.10260,DNA8-4A_DR|703333:0.08455)0.567:0.00061,DNA8-4A_DR|1381304:0.09178)0.966:0.02559,((DNA8-4A_DR|216094:0.09313,DNA8-4A_DR|1251063:0.16518)0.443:0.00905,DNA8-4A_DR|786132:0.12174)0.776:0.00580)0.873:0.00503,(DNA8-4A_DR|66246:0.08879,DNA8-4A_DR|373097:0.06662)0.522:0.00065)0.022:0.00124)0.050:0.00197,(((((((DNA8-4A_DR|455983:0.10349,DNA8-4A_DR|533114:0.02176)0.682:0.42604,DNA8-4A_DR|864020:0.05936)0.752:0.02556,(DNA8-4A_DR|617718:0.10405,(((DNA8-4A_DR|703340:0.01054,((DNA8-4A_DR|703341:0.00061,((DNA8-4A_DR|703343:0.0,DNA8-4A_DR|703344:0.0):0.00061,DNA8-4A_DR|703345:0.01058)0.920:0.02124)0.677:0.00735,DNA8-4A_DR|703346:0.02776)0.791:0.01784)0.999:0.28793,(DNA8-4A_DR|533131:0.11152,(DNA8-4A_DR|216069:0.20875,DNA8-4A_DR|1465863:0.07008)0.850:0.06701)0.756:0.03437)0.577:0.00061,DNA8-4A_DR|455963:0.00062)0.856:0.02016)0.667:0.00062)0.815:0.00061,(DNA8-4A_DR|455962:0.07468,DNA8-4A_DR|703316:0.12703)0.791:0.01666)0.801:0.00324,((((DNA8-4A_DR|703328:0.12545,DNA8-4A_DR|1181260:0.08989)0.746:0.02096,(DNA8-4A_DR|216082:0.10961,(DNA8-4A_DR|617729:0.06823,DNA8-4A_DR|953355:0.00063)0.807:0.08181)0.714:0.02777)0.560:0.00514,(DNA8-4A_DR|291923:0.0,DNA8-4A_DR|1251085:0.0):0.10865)0.773:0.00066,DNA8-4A_DR|703332:0.04980)0.886:0.01767)0.732:0.00360,(DNA8-4A_DR|1465861:0.13748,(DNA8-4A_DR|786129:0.29488,(((DNA8-4A_DR|143246:0.10419,DNA8-4A_DR|373068:0.05303)0.752:0.00244,(DNA8-4A_DR|373099:0.06803,(((DNA8-4A_DR|1119246:0.12067,DNA8-4A_DR|1042672:0.07578)0.248:0.00887,DNA8-4A_DR|1042668:0.09269)0.796:0.00750,DNA8-4A_DR|1042667:0.12451)0.814:0.00062)0.897:0.02307)0.672:0.00767,((DNA8-4A_DR|1320733:0.12363,DNA8-4A_DR|455947:0.12885)0.679:0.00399,((DNA8-4A_DR|1119242:0.08905,DNA8-4A_DR|1320736:0.19315)0.707:0.00266,DNA8-4A_DR|864018:0.20012)0.773:0.00768)0.863:0.01475)0.936:0.03003)0.799:0.00696)0.767:0.00398)0.553:0.00061,DNA8-4A_DR|786149:0.05471)0.684:0.00157)0.721:0.00062,(((DNA8-4A_DR|703313:0.12596,DNA8-4A_DR|1465869:0.09371)0.677:0.00211,(((DNA8-4A_DR|1251061:0.11212,(DNA8-4A_DR|864021:0.04399,DNA8-4A_DR|1119241:0.08660)0.740:0.01442)0.633:0.00283,(DNA8-4A_DR|143241:0.14083,(DNA8-4A_DR|1465858:0.10209,DNA8-4A_DR|1181263:0.09864)0.791:0.01291)0.594:0.00471)0.790:0.00216,(DNA8-4A_DR|216097:0.06692,DNA8-4A_DR|373101:0.08367)0.783:0.02518)0.479:0.00061)0.994:0.00063,(((DNA8-4A_DR|1320718:0.03302,DNA8-4A_DR|1181267:0.04910)0.662:0.05425,DNA8-4A_DR|533128:0.15691)0.806:0.01408,(DNA8-4A_DR|703329:0.09730,DNA8-4A_DR|1251079:0.10958)0.415:0.00370)0.652:0.00146)0.779:0.00196)0.739:0.00149)0.691:0.00358,((((DNA8-4A_DR|1381305:0.07725,DNA8-4A_DR|373082:0.06023)0.244:0.01244,(DNA8-4A_DR|66253:0.12591,DNA8-4A_DR|1181266:0.08275)0.800:0.02806)0.782:0.01244,DNA8-4A_DR|455959:0.11158)0.769:0.00920,DNA8-4A_DR|455954:0.10367)0.202:0.00844)0.762:0.00398,(DNA8-4A_DR|1320752:0.09051,(DNA8-4A_DR|216042:0.06066,DNA8-4A_DR|1251075:0.11792)0.809:0.01759)0.693:0.00275)0.964:0.02269)0.864:0.01956)0.919:0.02089,((((DNA8-4A_DR|1181276:0.37362,(((DNA8-4A_DR|703317:0.12938,((DNA8-4A_DR|786170:0.09978,DNA8-4A_DR|1181282:0.31099)1.000:0.22433,DNA8-4A_DR|1320747:0.20531)0.595:0.01501)0.759:0.00057,(((((DNA8-4A_DR|703290:0.30337,DNA8-4A_DR|703291:0.11579)0.870:0.05157,((DNA8-4A_DR|1119226:0.23426,DNA8-4A_DR|864009:0.22956)0.800:0.04262,(DNA8-4A_DR|953367:0.12386,DNA8-4A_DR|1181268:0.25218)0.884:0.05927)0.443:0.04629)0.421:0.00062,(DNA8-4A_DR|1251044:0.09339,DNA8-4A_DR|1251078:0.11943)0.825:0.02763)0.859:0.02063,DNA8-4A_DR|143271:0.18478)0.502:0.01351,((DNA8-4A_DR|1042670:0.28942,((DNA8-4A_DR|291948:0.09506,DNA8-4A_DR|291949:0.05970)1.000:0.10943,((((DNA8-4A_DR|373095:0.11386,(DNA8-4A_DR|455961:0.17505,DNA8-4A_DR|1381316:0.10685)0.813:0.03020)0.864:0.00060,(DNA8-4A_DR|864004:0.17784,(DNA8-4A_DR|291943:0.13990,DNA8-4A_DR|786137:0.19683)0.200:0.01657)0.999:0.00066)0.764:0.00356,((DNA8-4A_DR|216067:0.18950,(DNA8-4A_DR|953361:0.11914,(DNA8-4A_DR|953360:0.02682,DNA8-4A_DR|953362:0.02012)0.299:0.01495)0.987:0.07406)0.791:0.02237,DNA8-4A_DR|953385:0.20272)0.755:0.00402)0.725:0.00359,DNA8-4A_DR|617747:0.23668)0.657:0.00703)0.989:0.10323)0.552:0.02943,((((((DNA8-4A_DR|953413:0.05918,(DNA8-4A_DR|143221:0.00062,DNA8-4A_DR|216056:0.35086)0.221:0.16206)0.771:0.02574,((DNA8-4A_DR|66256:0.00083,DNA8-4A_DR|1119210:0.13798)0.554:0.08433,(DNA8-4A_DR|291977:0.00062,(DNA8-4A_DR|143235:0.17381,DNA8-4A_DR|703311:0.00062)0.824:0.66797)0.774:0.18293)0.780:0.04864)0.858:0.06695,(((DNA8-4A_DR|703284:0.14107,((((DNA8-4A_DR|291958:0.14597,DNA8-4A_DR|373108:0.00062)0.782:0.08200,DNA8-4A_DR|617783:0.23583)0.112:0.00347,DNA8-4A_DR|291947:0.21298)0.058:0.00982,(DNA8-4A_DR|1181258:0.12429,DNA8-4A_DR|786141:0.24439)0.964:0.18478)0.218:0.01710)0.305:0.00967,DNA8-4A_DR|533159:0.15918)0.218:0.01945,(((DNA8-4A_DR|1119249:0.16094,((DNA8-4A_DR|617726:0.16223,(DNA8-4A_DR|864019:0.11543,DNA8-4A_DR|953365:0.14595)0.689:0.02270)0.218:0.01435,DNA8-4A_DR|617741:0.14729)0.786:0.02840)0.475:0.00062,(DNA8-4A_DR|703304:0.49254,DNA8-4A_DR|1465854:0.11872)0.923:0.07878)0.500:0.01645,(DNA8-4A_DR|1119257:0.14099,(DNA8-4A_DR|373079:0.13882,(DNA8-4A_DR|617722:0.10179,DNA8-4A_DR|1251077:0.09505)0.852:0.02632)0.993:0.06717)0.715:0.00876)0.907:0.02922)0.713:0.00735)0.519:0.00437,DNA8-4A_DR|1181265:0.31659)0.731:0.00791,(((((DNA8-4A_DR|1381325:0.18664,DNA8-4A_DR|1320723:0.13293)0.768:0.03220,((DNA8-4A_DR|953349:0.06348,DNA8-4A_DR|1119240:0.11043)0.217:0.05900,DNA8-4A_DR|1119264:0.21511)0.609:0.00062)0.781:0.01502,(DNA8-4A_DR|1320732:0.29565,(DNA8-4A_DR|703354:0.12391,(DNA8-4A_DR|617771:0.12019,DNA8-4A_DR|1251065:0.23584)0.628:0.04219)0.410:0.00062)0.846:0.04360)0.631:0.02262,((DNA8-4A_DR|1119244:0.15382,DNA8-4A_DR|1465830:0.07504)0.887:0.07173,(DNA8-4A_DR|216062:0.18452,DNA8-4A_DR|703303:0.37374)0.386:0.04212)0.821:0.05360)0.817:0.03921,(DNA8-4A_DR|786155:0.17969,((DNA8-4A_DR|1042703:0.18128,(DNA8-4A_DR|1181261:0.18065,(DNA8-4A_DR|786143:0.01530,DNA8-4A_DR|953381:0.04208)1.000:0.12056)0.647:0.02103)0.689:0.01293,(DNA8-4A_DR|291960:0.11053,(DNA8-4A_DR|216078:0.17340,DNA8-4A_DR|1042709:0.25638)0.000:0.00064)0.674:0.06696)0.481:0.02093)0.757:0.00880)0.950:0.04744)0.830:0.01208,((DNA8-4A_DR|1042662:0.07415,((DNA8-4A_DR|291940:0.02297,DNA8-4A_DR|703324:0.81062)0.461:0.19152,DNA8-4A_DR|1251045:0.08865)0.659:0.02689)0.799:0.01895,(DNA8-4A_DR|786130:0.27080,(DNA8-4A_DR|1119198:0.22858,(((DNA8-4A_DR|703318:0.11313,DNA8-4A_DR|1320716:0.17411)0.482:0.00825,DNA8-4A_DR|1381321:0.24252)0.752:0.02399,(DNA8-4A_DR|533101:0.14836,DNA8-4A_DR|786138:0.14212)0.763:0.03832)0.133:0.00062)0.776:0.05088)0.595:0.05972)0.805:0.04967)0.695:0.01910)0.528:0.01707)0.650:0.01056)0.889:0.01560,(DNA8-4A_DR|1119216:0.10489,DNA8-4A_DR|455984:0.17053)0.894:0.04070)0.241:0.00066)0.613:0.00165,(((DNA8-4A_DR|373130:0.12473,(DNA8-4A_DR|703353:0.10840,(DNA8-4A_DR|66250:0.29737,DNA8-4A_DR|66262:0.14074)0.767:0.02409)0.439:0.02301)0.499:0.01169,DNA8-4A_DR|1320719:0.22696)0.187:0.01852,DNA8-4A_DR|1181277:0.18880)0.273:0.00257)0.672:0.00060,((DNA8-4A_DR|1119245:0.13471,DNA8-4A_DR|1181244:0.10057)0.854:0.01800,((((DNA8-4A_DR|953403:0.17019,(((DNA8-4A_DR|143263:0.08642,(DNA8-4A_DR|66244:0.01919,DNA8-4A_DR|1465877:0.03263)0.974:0.02966)0.793:0.01083,(DNA8-4A_DR|455979:0.07208,DNA8-4A_DR|1320764:0.05592)0.880:0.02880)0.896:0.02001,DNA8-4A_DR|953417:0.07341)0.911:0.06192)0.880:0.03242,((((DNA8-4A_DR|291925:0.07198,(DNA8-4A_DR|291983:0.09275,DNA8-4A_DR|1465867:0.06629)0.921:0.02091)0.973:0.02491,DNA8-4A_DR|1042657:0.08498)0.335:0.00307,(DNA8-4A_DR|216090:0.09378,DNA8-4A_DR|1251039:0.06509)0.851:0.01855)0.922:0.01742,(DNA8-4A_DR|1465881:0.05730,(DNA8-4A_DR|786123:0.00426,DNA8-4A_DR|953391:0.12652)0.638:0.08928)0.023:0.00347)0.939:0.01341)0.884:0.00677,DNA8-4A_DR|291939:0.12561)0.726:0.00229,(DNA8-4A_DR|703315:0.12954,(DNA8-4A_DR|66227:0.11270,DNA8-4A_DR|143259:0.15373)0.952:0.03631)0.906:0.00111)0.867:0.00405)0.137:0.00062)0.824:0.00063,(DNA8-4A_DR|1320746:0.28752,DNA8-4A_DR|373090:0.15373)0.827:0.01615)0.811:0.00269)0.875:0.00090,(DNA8-4A_DR|1381324:0.18325,(DNA8-4A_DR|216057:0.15114,DNA8-4A_DR|455968:0.11866)0.845:0.01243)0.757:0.00375)0.527:0.02700,((((DNA8-4A_DR|617787:0.12470,(DNA8-4A_DR|143251:0.15861,DNA8-4A_DR|143257:0.16088)0.016:0.01475)0.784:0.00943,((DNA8-4A_DR|291953:0.07073,(DNA8-4A_DR|703336:0.14660,DNA8-4A_DR|1320749:0.00089)0.630:0.12833)0.147:0.01822,DNA8-4A_DR|66254:0.32460)0.664:0.01593)0.749:0.00358,((DNA8-4A_DR|216087:0.13605,DNA8-4A_DR|1042675:0.15489)0.798:0.01300,DNA8-4A_DR|1465864:0.11910)0.691:0.00441)0.751:0.00466,((DNA8-4A_DR|291933:0.14515,DNA8-4A_DR|373089:0.11822)0.013:0.01263,DNA8-4A_DR|291975:0.15192)0.769:0.00415)0.740:0.00382)0.398:0.00712,DNA8-4A_DR|1381299:0.18559)1.000:0.00066,((DNA8-4A_DR|1042651:0.12609,DNA8-4A_DR|1119253:0.14529)0.956:0.02896,(DNA8-4A_DR|291932:0.08560,(DNA8-4A_DR|953418:0.00981,DNA8-4A_DR|953419:0.08173)1.000:0.38750)0.206:0.04306)0.834:0.01232)0.768:0.00241)0.753:0.00265)0.231:0.00061,(DNA8-4A_DR|1251062:0.14344,DNA8-4A_DR|216058:0.11852)0.719:0.01031)0.767:0.00354)0.329:0.00061,(DNA8-4A_DR|533116:0.11878,(DNA8-4A_DR|1119270:0.20079,((((DNA8-4A_DR|66224:0.08266,((((DNA8-4A_DR|455956:0.08419,(DNA8-4A_DR|455976:0.10433,(DNA8-4A_DR|1381314:0.06757,(DNA8-4A_DR|786125:0.03854,(DNA8-4A_DR|786121:0.00582,DNA8-4A_DR|953346:0.00767)0.972:0.01440)0.997:0.03555)0.920:0.01358)0.981:0.01968)0.886:0.00954,DNA8-4A_DR|1251070:0.08952)0.365:0.00104,DNA8-4A_DR|66271:0.08120)0.762:0.00164,(DNA8-4A_DR|373106:0.09698,DNA8-4A_DR|1042639:0.10177)0.799:0.00566)0.689:0.00630)0.914:0.00885,(DNA8-4A_DR|455955:0.11781,(DNA8-4A_DR|953373:0.04269,DNA8-4A_DR|1381301:0.34259)0.892:0.06215)0.830:0.00804)0.792:0.00366,DNA8-4A_DR|373105:0.09395)0.709:0.00817,DNA8-4A_DR|1320754:0.10855)0.815:0.01169)0.837:0.01675)0.962:0.03499)0.871:0.00517,((DNA8-4A_DR|1381296:0.12130,(((DNA8-4A_DR|786154:0.08054,DNA8-4A_DR|1042653:0.07016)0.393:0.01014,DNA8-4A_DR|1320760:0.09053)0.949:0.03563,DNA8-4A_DR|703320:0.07380)0.992:0.06253)0.958:0.06873,((((((DNA8-4A_DR|617791:0.09822,(DNA8-4A_DR|216065:0.10458,(DNA8-4A_DR|1251056:0.06766,((DNA8-4A_DR|786150:0.01040,DNA8-4A_DR|1251074:0.26843)0.014:0.08584,(DNA8-4A_DR|617752:0.05677,(DNA8-4A_DR|617712:0.43087,DNA8-4A_DR|703330:0.01868)0.290:0.07457)0.876:0.06700)0.675:0.00636)0.742:0.00448)0.677:0.00154)0.045:0.00530,DNA8-4A_DR|1119234:0.10896)0.655:0.00718,DNA8-4A_DR|373098:0.11212)0.708:0.00066,DNA8-4A_DR|786151:0.12094)0.149:0.00065,((((DNA8-4A_DR|66279:0.11622,((DNA8-4A_DR|786156:0.03220,(DNA8-4A_DR|216080:0.12745,DNA8-4A_DR|617723:0.00061)0.731:0.03505)0.601:0.04069,DNA8-4A_DR|1251058:0.28693)0.690:0.03851)0.512:0.00061,(DNA8-4A_DR|786116:0.00068,DNA8-4A_DR|786146:0.55391)0.588:0.12555)0.748:0.00493,DNA8-4A_DR|1042692:0.12927)0.676:0.00601,((DNA8-4A_DR|455964:0.13525,((DNA8-4A_DR|66245:0.10499,DNA8-4A_DR|786168:0.00061)0.516:0.12031,DNA8-4A_DR|953366:0.05615)0.821:0.06703)0.658:0.00841,(((DNA8-4A_DR|1465880:0.02217,DNA8-4A_DR|1320715:0.16675)0.433:0.08586,(DNA8-4A_DR|533118:0.20349,(DNA8-4A_DR|533104:0.17059,(((DNA8-4A_DR|1119201:0.24182,(DNA8-4A_DR|864030:0.46283,DNA8-4A_DR|1251095:0.19783)0.769:0.12849)0.820:0.07986,((DNA8-4A_DR|703363:0.23739,DNA8-4A_DR|1181241:0.14969)0.741:0.01438,((DNA8-4A_DR|617789:0.17392,DNA8-4A_DR|533139:0.17142)0.703:0.01176,(DNA8-4A_DR|66259:0.44394,(((DNA8-4A_DR|1465823:0.23278,DNA8-4A_DR|1251048:0.19417)0.409:0.01676,DNA8-4A_DR|786115:0.14860)0.223:0.03407,DNA8-4A_DR|291931:0.26763)0.858:0.03953)0.734:0.01578)0.712:0.01512)0.041:0.00587)0.887:0.05446,DNA8-4A_DR|1119197:0.19835)0.877:0.05132)0.454:0.03780)1.000:0.35135)0.284:0.07512,DNA8-4A_DR|786131:0.14435)0.893:0.07012)0.772:0.01871)0.734:0.00248)0.892:0.02461,(DNA8-4A_DR|617753:0.25213,(((DNA8-4A_DR|617719:0.00061,DNA8-4A_DR|1381294:0.48088)0.806:0.13594,(DNA8-4A_DR|617790:0.30292,DNA8-4A_DR|1119212:0.02157)0.382:0.04070)0.041:0.05378,(DNA8-4A_DR|216046:0.12153,DNA8-4A_DR|617794:0.22421)0.884:0.16245)0.408:0.00703)0.896:0.07817)0.582:0.01294)0.704:0.00371)0.803:0.00617)0.920:0.02266)0.909:0.01364);
```
