## Supplementary Data 2 for "A genomic portrait of zebrafish transposable elements and their spatiotemporal embryonic expression": DNA8-4B_DR.mafft.nwk

```
((((((DNA8-4B_DR|2053667:0.04469,DNA8-4B_DR|617801:0.03859)0.724:0.00424,(((((DNA8-4B_DR|533171:0.03872,DNA8-4B_DR|1663937:0.02558)0.836:0.00764,DNA8-4B_DR|1871027:0.03498)0.665:0.00057,((DNA8-4B_DR|291995:0.02425,DNA8-4B_DR|1763512:0.03283)0.750:0.00342,(DNA8-4B_DR|953429:0.03645,(DNA8-4B_DR|786196:0.00753,DNA8-4B_DR|456012:0.04572)0.882:0.00057)0.901:0.00794)0.799:0.00390)0.771:0.00343,(DNA8-4B_DR|786194:0.04059,DNA8-4B_DR|1119274:0.02683)0.755:0.00482)0.867:0.01288,((DNA8-4B_DR|1381365:0.05453,DNA8-4B_DR|2081843:0.04155)0.713:0.00188,(DNA8-4B_DR|1965618:0.03100,((DNA8-4B_DR|1663948:0.06998,(DNA8-4B_DR|1181297:0.04088,DNA8-4B_DR|1663949:0.23834)0.761:0.04421)0.317:0.00058,(DNA8-4B_DR|864037:0.03073,DNA8-4B_DR|1663953:0.04184)0.805:0.00747)0.888:0.01310)0.344:0.00770)0.939:0.00478)0.994:0.00057)0.814:0.00388,(DNA8-4B_DR|1965612:0.04692,((DNA8-4B_DR|1465898:0.00387,(DNA8-4B_DR|216110:0.01206,DNA8-4B_DR|2093219:0.00793)0.904:0.01213)0.931:0.01317,(DNA8-4B_DR|1871035:0.01893,(DNA8-4B_DR|291999:0.00782,DNA8-4B_DR|373151:0.00058)0.935:0.01282)0.309:0.00489)0.912:0.01364)0.841:0.00058)0.856:0.00386,(DNA8-4B_DR|1181287:0.05083,(DNA8-4B_DR|1042720:0.04408,DNA8-4B_DR|1871032:0.01780)0.244:0.01539)0.913:0.01309)0.000:0.00057,(((((DNA8-4B_DR|1381348:0.05447,(DNA8-4B_DR|143294:0.03681,(DNA8-4B_DR|1871070:0.02416,((((DNA8-4B_DR|1251118:0.00413,DNA8-4B_DR|1320790:0.01320)0.815:0.00393,(DNA8-4B_DR|1042721:0.00803,DNA8-4B_DR|292008:0.00057)0.317:0.00397)1.000:0.00058,(DNA8-4B_DR|1663929:0.00397,(DNA8-4B_DR|143297:0.01197,DNA8-4B_DR|1965642:0.00796)0.000:0.00058)0.000:0.00058)0.850:0.00395,DNA8-4B_DR|1965627:0.00805)0.130:0.00059)0.867:0.00781)0.892:0.01139)0.755:0.00777,((DNA8-4B_DR|1381352:0.01637,(DNA8-4B_DR|373164:0.00713,DNA8-4B_DR|617813:0.03347)0.971:0.02515)0.945:0.02259,((DNA8-4B_DR|1251119:0.04583,DNA8-4B_DR|1320767:0.02618)0.973:0.03224,(DNA8-4B_DR|1465919:0.01618,(DNA8-4B_DR|953436:0.01178,(DNA8-4B_DR|143284:0.01505,DNA8-4B_DR|1871057:0.00841)0.761:0.00504)0.915:0.01198)0.885:0.01531)0.389:0.00868)0.811:0.00058)0.138:0.00084,(((DNA8-4B_DR|1871034:0.01248,(DNA8-4B_DR|1550381:0.01578,(((DNA8-4B_DR|292007:0.00388,(DNA8-4B_DR|864044:0.00058,(DNA8-4B_DR|533182:0.01189,(DNA8-4B_DR|2053682:0.00789,DNA8-4B_DR|786178:0.01330)0.000:0.00058)0.192:0.00058)0.529:0.00058)0.949:0.01302,(DNA8-4B_DR|786201:0.01174,(((((((((DNA8-4B_DR|1320768:0.00814,(DNA8-4B_DR|1965614:0.03161,DNA8-4B_DR|617809:0.01906)0.657:0.00885)0.509:0.00383,DNA8-4B_DR|1251107:0.05720)0.742:0.00613,DNA8-4B_DR|533183:0.01200)0.767:0.00590,DNA8-4B_DR|617802:0.00782)0.900:0.01220,(DNA8-4B_DR|373135:0.00775,DNA8-4B_DR|617823:0.01573)0.762:0.00392)0.767:0.00545,(DNA8-4B_DR|1465923:0.01228,(DNA8-4B_DR|1465904:0.00058,(DNA8-4B_DR|1320779:0.00389,DNA8-4B_DR|1663923:0.02033)0.000:0.00057)0.971:0.02009)0.756:0.00432)0.876:0.00058,DNA8-4B_DR|1965638:0.01167)0.066:0.00057,(DNA8-4B_DR|1251105:0.02860,DNA8-4B_DR|1763522:0.01219)0.779:0.00361)0.394:0.00058,DNA8-4B_DR|1251112:0.01579)0.000:0.00058)0.807:0.00058)0.903:0.00890,DNA8-4B_DR|143282:0.01970)0.588:0.00057)0.849:0.00827)0.875:0.00960,DNA8-4B_DR|953441:0.05766)0.788:0.00887,(DNA8-4B_DR|1465928:0.05899,DNA8-4B_DR|2053678:0.06147)0.766:0.00982)0.632:0.00780)0.780:0.00490,((((DNA8-4B_DR|216123:0.05307,(DNA8-4B_DR|455992:0.00833,(DNA8-4B_DR|1550356:0.01850,DNA8-4B_DR|1763518:0.02536)0.774:0.00292)0.801:0.01127)0.746:0.00520,((((DNA8-4B_DR|216104:0.03549,(DNA8-4B_DR|2091599:0.04784,(DNA8-4B_DR|456006:0.01408,((DNA8-4B_DR|617800:0.01983,DNA8-4B_DR|1251121:0.01978)0.931:0.01589,(DNA8-4B_DR|143289:0.01584,DNA8-4B_DR|1119285:0.01981)0.765:0.00399)0.896:0.00786)0.524:0.00303)0.201:0.00395)0.276:0.00078,(DNA8-4B_DR|456001:0.04895,DNA8-4B_DR|617830:0.06414)0.886:0.01710)0.784:0.00413,(((DNA8-4B_DR|1181302:0.03650,(DNA8-4B_DR|143276:0.04015,((DNA8-4B_DR|703374:0.00769,DNA8-4B_DR|1663946:0.01562)0.931:0.01169,(DNA8-4B_DR|143299:0.01173,DNA8-4B_DR|1663914:0.02050)0.767:0.00389)0.870:0.00767)0.846:0.00057)0.822:0.00396,(((((((DNA8-4B_DR|953430:0.0,DNA8-4B_DR|2053674:0.0):0.01616,(DNA8-4B_DR|143291:0.00754,DNA8-4B_DR|2106178:0.07726)0.854:0.02790)0.938:0.02209,(DNA8-4B_DR|1119279:0.02821,DNA8-4B_DR|1119282:0.01195)0.861:0.00785)0.864:0.00784,(DNA8-4B_DR|1320785:0.06176,(DNA8-4B_DR|1871031:0.01781,DNA8-4B_DR|1965648:0.02120)0.963:0.02231)0.019:0.00058)0.920:0.00058,(DNA8-4B_DR|703366:0.06976,(DNA8-4B_DR|66295:0.04869,(DNA8-4B_DR|617806:0.04482,DNA8-4B_DR|1465899:0.04113)0.885:0.01089)0.844:0.00856)0.701:0.00366)0.895:0.00776,(((DNA8-4B_DR|953450:0.08035,(DNA8-4B_DR|456015:0.06816,DNA8-4B_DR|1663957:0.03400)0.793:0.00806)0.765:0.00415,(((DNA8-4B_DR|456014:0.03260,((DNA8-4B_DR|533169:0.00797,DNA8-4B_DR|1871040:0.01192)0.895:0.01176,(DNA8-4B_DR|1871062:0.01650,DNA8-4B_DR|703399:0.03672)0.328:0.00057)0.959:0.01965)0.907:0.01928,(((DNA8-4B_DR|1871039:0.02567,(DNA8-4B_DR|1320784:0.01206,((DNA8-4B_DR|953435:0.00390,DNA8-4B_DR|1965645:0.01989)0.964:0.01603,(DNA8-4B_DR|1965634:0.00413,DNA8-4B_DR|2053681:0.00815)0.906:0.01212)0.759:0.00497)0.162:0.02500)0.768:0.01491,((DNA8-4B_DR|1663958:0.06133,((DNA8-4B_DR|2094725:0.00058,((DNA8-4B_DR|1550378:0.0,DNA8-4B_DR|1550383:0.0):0.00058,DNA8-4B_DR|1550379:0.00058)0.946:0.01184)0.000:0.00057,DNA8-4B_DR|1550382:0.00550)0.852:0.04331)0.718:0.01608,DNA8-4B_DR|2053672:0.04910)0.791:0.00846)0.710:0.00058,((DNA8-4B_DR|533181:0.03582,((DNA8-4B_DR|786189:0.00058,DNA8-4B_DR|1181286:0.00391)0.972:0.02279,(DNA8-4B_DR|143292:0.00787,(DNA8-4B_DR|1965651:0.01577,((DNA8-4B_DR|373160:0.00864,DNA8-4B_DR|786181:0.01952)0.994:0.00059,(DNA8-4B_DR|292005:0.00395,DNA8-4B_DR|455995:0.01598)0.810:0.00387)0.760:0.00388)0.784:0.00393)0.782:0.00638)0.939:0.01487)0.734:0.00346,((DNA8-4B_DR|291998:0.03698,DNA8-4B_DR|1663919:0.02928)0.724:0.00290,(DNA8-4B_DR|143295:0.01984,DNA8-4B_DR|2053669:0.01590)0.943:0.01593)0.885:0.00973)0.000:0.00057)0.926:0.00417)0.996:0.00058,(DNA8-4B_DR|533170:0.04847,DNA8-4B_DR|1042735:0.04901)0.624:0.00057)0.778:0.00057)0.845:0.00494,((DNA8-4B_DR|373140:0.01193,DNA8-4B_DR|2053675:0.01166)0.986:0.02945,(DNA8-4B_DR|1119280:0.03544,(DNA8-4B_DR|292015:0.04064,(DNA8-4B_DR|617827:0.03405,DNA8-4B_DR|1965631:0.02959)0.732:0.00199)0.778:0.00520)0.009:0.00736)0.891:0.01116)0.846:0.00059)0.500:0.00058,(DNA8-4B_DR|617814:0.01978,(DNA8-4B_DR|455998:0.02360,(DNA8-4B_DR|291996:0.01586,DNA8-4B_DR|953423:0.01184)0.745:0.00377)0.868:0.00770)0.970:0.01956)0.287:0.00057)0.856:0.00395,((((DNA8-4B_DR|1042716:0.04565,(DNA8-4B_DR|1465925:0.09519,DNA8-4B_DR|1663918:0.03159)0.888:0.02038)0.766:0.00057,(((DNA8-4B_DR|1871051:0.03482,DNA8-4B_DR|1965632:0.01413)0.863:0.01146,((DNA8-4B_DR|1550369:0.00412,(DNA8-4B_DR|1550363:0.01214,DNA8-4B_DR|1550375:0.01164)0.915:0.01609)0.977:0.02359,(DNA8-4B_DR|1663947:0.02784,(((DNA8-4B_DR|1550367:0.00991,(DNA8-4B_DR|1550366:0.00058,DNA8-4B_DR|1550374:0.00385)0.794:0.00569)0.412:0.00388,(DNA8-4B_DR|1320782:0.02469,DNA8-4B_DR|1550365:0.01638)0.735:0.00144)0.869:0.00539,((DNA8-4B_DR|1550368:0.00058,DNA8-4B_DR|1550371:0.01244)0.991:0.03556,(DNA8-4B_DR|1550362:0.00802,DNA8-4B_DR|2096983:0.01175)0.976:0.02048)0.233:0.00971)0.995:0.00054)0.735:0.00058)0.925:0.01468)0.746:0.00490,(DNA8-4B_DR|373146:0.07774,(DNA8-4B_DR|1965622:0.05365,(DNA8-4B_DR|1663943:0.01528,(DNA8-4B_DR|1965650:0.01311,(((DNA8-4B_DR|216112:0.01189,(DNA8-4B_DR|953456:0.00393,DNA8-4B_DR|1465920:0.00057)0.966:0.01186)0.000:0.00057,DNA8-4B_DR|1965639:0.01196)0.911:0.00054,DNA8-4B_DR|533186:0.02791)0.425:0.00427)0.866:0.00842)0.962:0.01664)0.939:0.00057)0.817:0.00758)0.691:0.00058)0.822:0.00057,(DNA8-4B_DR|291994:0.03283,((DNA8-4B_DR|1663961:0.00922,(DNA8-4B_DR|1381364:0.04606,DNA8-4B_DR|373155:0.01179)0.319:0.00889)0.228:0.00696,((DNA8-4B_DR|1871067:0.05018,DNA8-4B_DR|1965633:0.04036)0.611:0.02405,(DNA8-4B_DR|143272:0.00058,DNA8-4B_DR|291990:0.00385)0.973:0.02030)0.944:0.00058)0.803:0.00458)0.900:0.01537)0.728:0.00374,((DNA8-4B_DR|1763511:0.02951,(DNA8-4B_DR|291992:0.01582,(DNA8-4B_DR|373162:0.02786,(DNA8-4B_DR|1465916:0.00772,(DNA8-4B_DR|455993:0.00776,DNA8-4B_DR|1663936:0.00387)0.275:0.00058)0.779:0.00377)0.721:0.00386)0.974:0.01983)0.376:0.00353,(((DNA8-4B_DR|292013:0.03295,DNA8-4B_DR|864056:0.04829)0.745:0.00318,(DNA8-4B_DR|1042727:0.04057,((DNA8-4B_DR|143275:0.03136,DNA8-4B_DR|1465900:0.01822)0.872:0.01087,DNA8-4B_DR|1251110:0.03764)0.281:0.00331)0.759:0.00400)0.780:0.00424,(DNA8-4B_DR|953452:0.04543,(DNA8-4B_DR|216122:0.00798,(DNA8-4B_DR|617812:0.00786,DNA8-4B_DR|617818:0.01165)0.732:0.00411)0.990:0.03529)0.768:0.00387)0.000:0.00058)0.855:0.00424)0.849:0.00057)0.354:0.00058)0.955:0.00096,((DNA8-4B_DR|1663921:0.05507,(DNA8-4B_DR|66298:0.01559,DNA8-4B_DR|703376:0.00462)0.999:0.05498)0.763:0.00664,(DNA8-4B_DR|1465913:0.03254,(DNA8-4B_DR|703379:0.03128,DNA8-4B_DR|291993:0.02969)0.000:0.00057)0.970:0.01734)0.792:0.00382)0.000:0.00081)0.000:0.00080,((((DNA8-4B_DR|953421:0.06156,((((((DNA8-4B_DR|456002:0.04218,(DNA8-4B_DR|1663917:0.05068,(DNA8-4B_DR|216118:0.02409,DNA8-4B_DR|2089662:0.03328)0.919:0.00112)0.652:0.00057)0.631:0.00058,DNA8-4B_DR|703369:0.01253)0.759:0.00371,(((DNA8-4B_DR|216117:0.00740,(DNA8-4B_DR|1119290:0.00058,DNA8-4B_DR|1763521:0.00058)1.000:0.00734)0.982:0.00054,DNA8-4B_DR|1251120:0.02000)0.886:0.00786,DNA8-4B_DR|953438:0.02388)0.000:0.00057)0.749:0.00358,(DNA8-4B_DR|143287:0.03187,DNA8-4B_DR|143286:0.03967)0.806:0.01015)0.889:0.00801,(((DNA8-4B_DR|1663934:0.02352,(DNA8-4B_DR|1550370:0.00492,DNA8-4B_DR|1550376:0.00872)0.781:0.00664)0.904:0.01620,(DNA8-4B_DR|1663916:0.03790,DNA8-4B_DR|1663956:0.00057)0.932:0.07064)0.760:0.00356,((((DNA8-4B_DR|1965621:0.02309,(DNA8-4B_DR|292014:0.00393,(DNA8-4B_DR|864036:0.00793,DNA8-4B_DR|1550372:0.00400)0.000:0.00058)0.807:0.00542)0.811:0.00700,(((DNA8-4B_DR|1663910:0.03275,(DNA8-4B_DR|1465924:0.02093,DNA8-4B_DR|1763534:0.09260)0.843:0.01398)0.759:0.00486,DNA8-4B_DR|455989:0.01192)0.187:0.00058,DNA8-4B_DR|1663951:0.00398)0.020:0.00058)0.581:0.00058,(DNA8-4B_DR|216101:0.01605,DNA8-4B_DR|1965616:0.02024)0.000:0.00057)0.767:0.00418,DNA8-4B_DR|1965617:0.01189)0.809:0.00415)0.492:0.00059)0.922:0.00768,((DNA8-4B_DR|786179:0.02474,DNA8-4B_DR|1663950:0.00370)0.995:0.03716,(DNA8-4B_DR|786184:0.01983,DNA8-4B_DR|1320778:0.01182)0.879:0.00793)0.770:0.00385)0.000:0.00058)0.813:0.00383,((((((DNA8-4B_DR|66313:0.03032,DNA8-4B_DR|216116:0.05325)0.714:0.00784,(DNA8-4B_DR|864040:0.08816,(DNA8-4B_DR|66304:0.10313,DNA8-4B_DR|1381360:0.05677)0.588:0.00747)0.887:0.03094)0.946:0.00057,(DNA8-4B_DR|456007:0.00057,DNA8-4B_DR|1663960:0.02280)0.566:0.02993)1.000:0.00062,DNA8-4B_DR|2053680:0.06602)0.981:0.00347,(DNA8-4B_DR|291989:0.03280,DNA8-4B_DR|292002:0.04056)0.751:0.00308)0.785:0.00421,(((((((DNA8-4B_DR|66309:0.02759,(((DNA8-4B_DR|1871048:0.02004,(DNA8-4B_DR|1663924:0.04953,(DNA8-4B_DR|1663964:0.03829,(DNA8-4B_DR|2078203:0.01207,(DNA8-4B_DR|143305:0.00392,DNA8-4B_DR|1871043:0.00392)0.968:0.01599)0.756:0.00476)0.933:0.01977)0.749:0.00320)0.879:0.00801,(DNA8-4B_DR|1251116:0.04848,((DNA8-4B_DR|1320786:0.08771,(DNA8-4B_DR|2053677:0.03473,(DNA8-4B_DR|456013:0.02977,DNA8-4B_DR|1181295:0.05693)0.749:0.00486)0.649:0.00860)0.802:0.00672,((DNA8-4B_DR|1871053:0.02671,DNA8-4B_DR|1871063:0.05164)0.733:0.00751,(DNA8-4B_DR|1763529:0.02736,DNA8-4B_DR|1965649:0.03376)0.758:0.00586)0.794:0.00627)0.933:0.01149)0.384:0.00058)0.953:0.00098,DNA8-4B_DR|1871064:0.10477)0.462:0.00188)0.951:0.00098,((((DNA8-4B_DR|66300:0.05431,((DNA8-4B_DR|1119271:0.00855,DNA8-4B_DR|1119272:0.00057)0.867:0.01509,(DNA8-4B_DR|143293:0.01628,(DNA8-4B_DR|291988:0.02787,DNA8-4B_DR|1663938:0.00058)0.707:0.01548)0.514:0.00795)0.964:0.03651)0.803:0.00958,((DNA8-4B_DR|703385:0.05757,DNA8-4B_DR|1251122:0.05078)0.734:0.00624,(((DNA8-4B_DR|617803:0.03202,DNA8-4B_DR|617825:0.07558)0.846:0.02494,(((DNA8-4B_DR|786192:0.01208,DNA8-4B_DR|1181293:0.00422)0.940:0.01292,(DNA8-4B_DR|617824:0.04733,DNA8-4B_DR|1320787:0.00057)0.767:0.01635)0.712:0.00535,((DNA8-4B_DR|533174:0.05986,DNA8-4B_DR|864046:0.05067)0.782:0.00868,(DNA8-4B_DR|953422:0.02721,(DNA8-4B_DR|66302:0.01234,DNA8-4B_DR|1119276:0.00826)0.981:0.02930)0.902:0.01469)0.741:0.00403)0.933:0.01786)0.855:0.01180,(DNA8-4B_DR|703388:0.04966,((DNA8-4B_DR|292006:0.01650,DNA8-4B_DR|1663944:0.01851)0.910:0.01936,DNA8-4B_DR|864039:0.06275)0.189:0.00441)0.890:0.01317)0.752:0.00476)0.810:0.00596)0.602:0.00057,(((((DNA8-4B_DR|373154:0.00785,DNA8-4B_DR|2053666:0.01170)0.871:0.00772,(DNA8-4B_DR|1871059:0.02733,DNA8-4B_DR|1763523:0.02360)0.825:0.00057)0.974:0.01942,(DNA8-4B_DR|66311:0.01522,DNA8-4B_DR|864041:0.01944)0.908:0.01405)0.736:0.00427,DNA8-4B_DR|953448:0.08415)0.783:0.00384,DNA8-4B_DR|533180:0.08060)0.762:0.00413)0.596:0.00057,(DNA8-4B_DR|1965624:0.09163,(DNA8-4B_DR|1181290:0.00888,DNA8-4B_DR|2053668:0.02701)0.975:0.02867)0.794:0.00716)0.232:0.00057)0.668:0.00059,((DNA8-4B_DR|66286:0.06441,(DNA8-4B_DR|786203:0.01783,DNA8-4B_DR|1381343:0.03564)0.790:0.00827)0.911:0.01433,(DNA8-4B_DR|1550359:0.05612,(DNA8-4B_DR|456003:0.05939,(DNA8-4B_DR|703380:0.03538,DNA8-4B_DR|1042731:0.01312)0.000:0.00059)0.993:0.03951)0.743:0.00752)0.888:0.01338)0.743:0.00437,DNA8-4B_DR|703391:0.05052)0.863:0.00889,(DNA8-4B_DR|373157:0.01599,(((DNA8-4B_DR|617807:0.03920,((DNA8-4B_DR|953449:0.03202,(DNA8-4B_DR|1763525:0.00399,DNA8-4B_DR|143290:0.02332)0.809:0.00469)0.742:0.00265,DNA8-4B_DR|1763510:0.01709)0.951:0.01623)0.766:0.00465,((DNA8-4B_DR|1965640:0.02243,((DNA8-4B_DR|373152:0.01584,DNA8-4B_DR|1965643:0.00402)0.751:0.00377,(DNA8-4B_DR|66308:0.02756,DNA8-4B_DR|1119287:0.02403)0.945:0.00057)0.944:0.01582)0.922:0.01349,(DNA8-4B_DR|66289:0.02793,((DNA8-4B_DR|1965646:0.00784,(DNA8-4B_DR|1119294:0.01227,DNA8-4B_DR|1042719:0.02877)0.908:0.00058)0.885:0.00844,DNA8-4B_DR|143298:0.01579)0.706:0.00420)0.753:0.00403)0.072:0.00411)0.438:0.00057,DNA8-4B_DR|1871044:0.00785)0.899:0.01213)0.591:0.00814)0.355:0.00058,((((DNA8-4B_DR|373156:0.01559,DNA8-4B_DR|1550360:0.01583)0.987:0.02795,((DNA8-4B_DR|143301:0.01623,DNA8-4B_DR|1663962:0.00058)0.999:0.04418,((DNA8-4B_DR|617819:0.03616,(DNA8-4B_DR|533168:0.02413,((DNA8-4B_DR|373150:0.01654,DNA8-4B_DR|703386:0.01771)0.891:0.01162,(DNA8-4B_DR|1663905:0.00841,DNA8-4B_DR|1965620:0.02315)0.748:0.00453)0.919:0.01186)0.876:0.00778)0.018:0.00057,(DNA8-4B_DR|2053665:0.04375,(DNA8-4B_DR|533176:0.06394,((DNA8-4B_DR|216102:0.01579,DNA8-4B_DR|216103:0.00057)0.839:0.00391,(DNA8-4B_DR|143273:0.02355,(DNA8-4B_DR|373148:0.01603,DNA8-4B_DR|864057:0.03654)0.410:0.00806)0.215:0.00058)0.627:0.00058)0.655:0.00783)0.948:0.00058)0.823:0.00383)0.000:0.00057)0.949:0.00763,(((DNA8-4B_DR|703387:0.01989,DNA8-4B_DR|703395:0.01997)0.923:0.01555,(DNA8-4B_DR|66303:0.03553,DNA8-4B_DR|1320770:0.05073)0.828:0.00057)0.985:0.01962,(DNA8-4B_DR|1251104:0.04477,(DNA8-4B_DR|1871060:0.01581,(DNA8-4B_DR|143277:0.00779,(((DNA8-4B_DR|456005:0.01980,DNA8-4B_DR|1871038:0.01176)0.000:0.00057,(DNA8-4B_DR|2053676:0.00390,(((DNA8-4B_DR|703392:0.00782,DNA8-4B_DR|1965653:0.01178)0.000:0.00058,DNA8-4B_DR|703381:0.00389)0.000:0.00058,(DNA8-4B_DR|1871050:0.00389,DNA8-4B_DR|1465911:0.01573)0.000:0.00058)0.000:0.00058)0.849:0.00390)0.864:0.00059,(DNA8-4B_DR|1871042:0.00765,DNA8-4B_DR|1320774:0.00406)0.430:0.00786)0.921:0.00365)0.000:0.00057)0.905:0.01354)0.944:0.01924)0.064:0.00059)0.862:0.00403,(((DNA8-4B_DR|1381361:0.05596,DNA8-4B_DR|1871056:0.07331)0.765:0.00134,(DNA8-4B_DR|143280:0.01476,DNA8-4B_DR|1119277:0.01251)0.982:0.03169)0.859:0.00771,(((DNA8-4B_DR|864043:0.03266,(DNA8-4B_DR|953451:0.03712,(DNA8-4B_DR|953427:0.00409,(DNA8-4B_DR|216119:0.01672,DNA8-4B_DR|617820:0.01582)0.966:0.01973)0.857:0.00793)0.806:0.00774)0.846:0.01105,DNA8-4B_DR|703372:0.03559)0.613:0.00059,((((((DNA8-4B_DR|291997:0.02720,(DNA8-4B_DR|1663906:0.01584,((DNA8-4B_DR|66299:0.00058,(DNA8-4B_DR|455996:0.01566,(DNA8-4B_DR|703382:0.01186,DNA8-4B_DR|1550357:0.00393)0.762:0.00385)0.000:0.00059)0.849:0.00388,DNA8-4B_DR|1042738:0.00777)0.000:0.00058)0.830:0.00745)0.863:0.00058,DNA8-4B_DR|617832:0.04435)0.874:0.00862,((DNA8-4B_DR|864055:0.05682,DNA8-4B_DR|1181291:0.03449)0.755:0.00429,((DNA8-4B_DR|1465910:0.03808,((DNA8-4B_DR|703377:0.03700,DNA8-4B_DR|1965629:0.05788)0.636:0.00945,DNA8-4B_DR|1965652:0.04970)0.718:0.00307)0.823:0.00057,DNA8-4B_DR|1871061:0.06556)0.848:0.00670)0.050:0.00057)0.865:0.00057,(DNA8-4B_DR|1181288:0.04259,(DNA8-4B_DR|1381344:0.06698,DNA8-4B_DR|1550380:0.06264)0.379:0.00942)0.770:0.00519)0.920:0.01456,DNA8-4B_DR|703378:0.07411)0.696:0.00377,(DNA8-4B_DR|1663945:0.06094,((DNA8-4B_DR|1465905:0.01927,DNA8-4B_DR|1871068:0.02500)0.900:0.03597,(DNA8-4B_DR|1465907:0.07470,DNA8-4B_DR|1663925:0.03073)0.892:0.02074)0.721:0.00508)0.639:0.00057)0.337:0.00057)0.899:0.00058)0.064:0.00058)0.839:0.00413)0.781:0.00058,(((((DNA8-4B_DR|66288:0.04028,DNA8-4B_DR|1119297:0.02107)0.828:0.00785,(DNA8-4B_DR|216100:0.00417,(((((((DNA8-4B_DR|1465906:0.01162,DNA8-4B_DR|1663926:0.01178)0.808:0.00058,DNA8-4B_DR|1381341:0.05052)0.000:0.00058,DNA8-4B_DR|2115280:0.01176)0.543:0.00059,(DNA8-4B_DR|373153:0.00392,DNA8-4B_DR|1763524:0.01180)0.782:0.00391)0.000:0.00057,(DNA8-4B_DR|617811:0.00058,DNA8-4B_DR|1663932:0.01583)0.828:0.00391)0.877:0.01087,((DNA8-4B_DR|1381345:0.00796,(DNA8-4B_DR|292004:0.00437,(DNA8-4B_DR|292010:0.00379,DNA8-4B_DR|455997:0.00809)0.979:0.02017)0.771:0.00376)0.980:0.02282,((DNA8-4B_DR|1119286:0.00389,(DNA8-4B_DR|1251115:0.00058,(DNA8-4B_DR|864047:0.00057,DNA8-4B_DR|1119275:0.01179)0.000:0.00058)0.000:0.00057)0.978:0.02022,(DNA8-4B_DR|66294:0.00387,DNA8-4B_DR|216111:0.00795)0.986:0.02031)0.745:0.00333)0.818:0.01081)0.051:0.00798,DNA8-4B_DR|1663942:0.02177)0.779:0.00695)0.914:0.01378)0.893:0.00457,(DNA8-4B_DR|703398:0.03491,DNA8-4B_DR|1871049:0.04222)0.739:0.00413)0.998:0.00053,(DNA8-4B_DR|1763515:0.04459,(DNA8-4B_DR|1042722:0.00391,(DNA8-4B_DR|1763531:0.01177,(DNA8-4B_DR|1251106:0.00058,DNA8-4B_DR|1465912:0.02378)0.000:0.00058)0.000:0.00057)0.921:0.01564)0.821:0.00057)0.498:0.00059,(DNA8-4B_DR|1663908:0.01863,DNA8-4B_DR|1663909:0.01999)0.981:0.03447)0.833:0.00458)0.314:0.00058)0.085:0.00057)0.356:0.00057,DNA8-4B_DR|953425:0.07077)0.435:0.00058,DNA8-4B_DR|1763530:0.01177)0.000:0.00057)0.030:0.00113,((DNA8-4B_DR|1251111:0.00812,(DNA8-4B_DR|1663933:0.00779,DNA8-4B_DR|1465901:0.06406)0.328:0.00058)0.937:0.01181,(DNA8-4B_DR|786188:0.01188,DNA8-4B_DR|864060:0.00867)0.871:0.00792)0.920:0.01182)0.806:0.00199)0.070:0.00057,(((((DNA8-4B_DR|1663922:0.03581,((((((((((DNA8-4B_DR|1181296:0.02885,(DNA8-4B_DR|2119909:0.01021,(DNA8-4B_DR|533166:0.00835,DNA8-4B_DR|1181300:0.01998)0.947:0.02184)0.959:0.02841)0.788:0.00892,((DNA8-4B_DR|2053662:0.03504,(DNA8-4B_DR|216105:0.07555,DNA8-4B_DR|456009:0.08118)0.681:0.01335)0.758:0.01178,(((((((((DNA8-4B_DR|1965644:0.02799,(DNA8-4B_DR|1663928:0.00057,(DNA8-4B_DR|1465931:0.00057,DNA8-4B_DR|1965628:0.00391)0.447:0.00390)0.935:0.01525)0.797:0.00473,(((DNA8-4B_DR|66292:0.00391,(DNA8-4B_DR|1119281:0.01986,DNA8-4B_DR|66282:0.03905)0.000:0.00059)0.403:0.00058,DNA8-4B_DR|533167:0.01578)0.908:0.00844,(DNA8-4B_DR|1965630:0.04345,(DNA8-4B_DR|703383:0.03155,DNA8-4B_DR|1871069:0.01719)0.835:0.00934)0.916:0.00057)0.293:0.00058)0.857:0.00058,(DNA8-4B_DR|1320791:0.02804,(DNA8-4B_DR|373166:0.00058,DNA8-4B_DR|617816:0.04674)0.866:0.03447)0.145:0.00057)0.919:0.00796,(((DNA8-4B_DR|1181299:0.00058,DNA8-4B_DR|1663935:0.01237)0.947:0.01157,(DNA8-4B_DR|2053670:0.02366,(DNA8-4B_DR|66310:0.01301,DNA8-4B_DR|1042733:0.02922)0.953:0.01923)0.073:0.00378)0.925:0.00058,(DNA8-4B_DR|66291:0.02822,(DNA8-4B_DR|1042723:0.03274,(DNA8-4B_DR|1042724:0.04726,DNA8-4B_DR|1663930:0.00415)0.765:0.00444)0.782:0.00425)0.355:0.00058)0.767:0.00057)0.838:0.00405,((DNA8-4B_DR|216106:0.11485,(DNA8-4B_DR|455994:0.00643,DNA8-4B_DR|1119278:0.07821)0.699:0.00698)0.778:0.00730,((DNA8-4B_DR|373168:0.05409,DNA8-4B_DR|786185:0.05107)0.379:0.00058,(DNA8-4B_DR|1320783:0.01208,((DNA8-4B_DR|143278:0.00942,DNA8-4B_DR|1181303:0.02373)0.597:0.00056,(DNA8-4B_DR|292009:0.02209,DNA8-4B_DR|1042728:0.01193)0.763:0.00431)0.032:0.00059)0.967:0.02053)0.932:0.01879)0.717:0.00057)0.914:0.01323,(DNA8-4B_DR|786182:0.02811,(DNA8-4B_DR|373139:0.08050,DNA8-4B_DR|1381366:0.08420)0.854:0.02004)0.890:0.01302)0.768:0.00461,(DNA8-4B_DR|786183:0.03759,DNA8-4B_DR|953437:0.04091)0.938:0.02633)0.942:0.00059,(((DNA8-4B_DR|953434:0.02989,DNA8-4B_DR|1871046:0.02696)0.686:0.00322,(DNA8-4B_DR|143274:0.04799,DNA8-4B_DR|456016:0.05061)0.892:0.01183)0.969:0.02761,((DNA8-4B_DR|1465922:0.05068,DNA8-4B_DR|786202:0.05804)0.795:0.00753,(DNA8-4B_DR|864048:0.06465,DNA8-4B_DR|1042737:0.06629)0.839:0.00058)0.958:0.01982)0.914:0.01751)0.824:0.00676,(DNA8-4B_DR|953454:0.02368,(((DNA8-4B_DR|292003:0.04963,DNA8-4B_DR|703384:0.02421)0.724:0.00377,DNA8-4B_DR|1871033:0.09966)0.500:0.01325,DNA8-4B_DR|786198:0.10576)0.754:0.01168)0.750:0.00410)0.986:0.00058)0.117:0.00075)0.030:0.00081,((DNA8-4B_DR|703390:0.03980,((((DNA8-4B_DR|1763532:0.00794,DNA8-4B_DR|1965636:0.01204)0.881:0.00828,(DNA8-4B_DR|1381357:0.03812,DNA8-4B_DR|786199:0.01358)0.669:0.00316)0.791:0.00361,(DNA8-4B_DR|1320769:0.02808,DNA8-4B_DR|617829:0.01995)0.000:0.00057)0.804:0.00392,DNA8-4B_DR|1465909:0.03595)0.464:0.00389)0.768:0.00367,(DNA8-4B_DR|66301:0.02789,DNA8-4B_DR|143302:0.06841)0.726:0.00804)0.915:0.01269)0.494:0.00135,((DNA8-4B_DR|864052:0.01422,(DNA8-4B_DR|66314:0.02423,DNA8-4B_DR|1381362:0.00796)0.746:0.00376)0.734:0.00378,DNA8-4B_DR|1663940:0.01580)0.986:0.02374)0.083:0.00202,((((((((DNA8-4B_DR|1181298:0.04891,DNA8-4B_DR|1663952:0.02161)0.740:0.00420,(DNA8-4B_DR|143303:0.01592,(DNA8-4B_DR|1871037:0.01077,(DNA8-4B_DR|1119292:0.02765,DNA8-4B_DR|1871066:0.00388)0.487:0.00615)1.000:0.05883)0.832:0.00830)0.845:0.00729,((DNA8-4B_DR|1871029:0.04678,((DNA8-4B_DR|617810:0.00396,DNA8-4B_DR|2101444:0.00790)0.951:0.01629,(DNA8-4B_DR|953426:0.06298,DNA8-4B_DR|1320777:0.02520)0.689:0.00731)0.760:0.00373)0.661:0.00057,(((DNA8-4B_DR|292012:0.01194,DNA8-4B_DR|455990:0.00058)0.909:0.00790,((DNA8-4B_DR|292000:0.00787,DNA8-4B_DR|617799:0.01684)0.930:0.01210,(DNA8-4B_DR|1465917:0.01198,(DNA8-4B_DR|66307:0.00396,DNA8-4B_DR|1381356:0.00795)0.000:0.00058)0.806:0.00396)0.000:0.00057)0.972:0.01587,((DNA8-4B_DR|1763513:0.00058,(DNA8-4B_DR|1381363:0.00399,(DNA8-4B_DR|953447:0.00795,(DNA8-4B_DR|216113:0.00398,DNA8-4B_DR|786195:0.00058)0.868:0.00711)0.000:0.00058)0.722:0.00058)0.965:0.01187,(DNA8-4B_DR|143281:0.01312,(DNA8-4B_DR|455991:0.01309,DNA8-4B_DR|703368:0.01941)0.000:0.00057)0.946:0.00057)0.800:0.00390)0.767:0.00391)0.278:0.00058)0.838:0.00421,((DNA8-4B_DR|373143:0.00058,DNA8-4B_DR|1381359:0.01332)0.901:0.05365,((DNA8-4B_DR|617808:0.02996,(DNA8-4B_DR|533175:0.03297,DNA8-4B_DR|1871036:0.04913)0.286:0.01162)0.302:0.00057,((DNA8-4B_DR|786193:0.00962,DNA8-4B_DR|1663939:0.02042)0.880:0.01011,(DNA8-4B_DR|1320781:0.03706,((((DNA8-4B_DR|456010:0.01576,(DNA8-4B_DR|1381347:0.00854,(DNA8-4B_DR|1320775:0.01185,DNA8-4B_DR|1381349:0.00434)0.000:0.00058)0.918:0.00873)0.000:0.00057,DNA8-4B_DR|1465929:0.02803)0.462:0.00433,(DNA8-4B_DR|703393:0.00400,(DNA8-4B_DR|373137:0.00400,DNA8-4B_DR|953446:0.01363)0.000:0.00057)0.985:0.01827)0.034:0.00058,DNA8-4B_DR|1119289:0.00787)0.935:0.01385)0.111:0.00367)0.000:0.00058)0.861:0.00943)0.775:0.00415)0.704:0.00059,(DNA8-4B_DR|373163:0.03618,DNA8-4B_DR|1320776:0.06591)0.792:0.00734)0.379:0.00057,((DNA8-4B_DR|216121:0.00404,DNA8-4B_DR|456008:0.00775)0.993:0.02832,(DNA8-4B_DR|1381355:0.03228,(((DNA8-4B_DR|786191:0.02140,(DNA8-4B_DR|66287:0.02434,(DNA8-4B_DR|456004:0.01278,(DNA8-4B_DR|953444:0.00813,(DNA8-4B_DR|1042718:0.01996,DNA8-4B_DR|2101415:0.00787)0.763:0.00390)0.657:0.00058)0.036:0.00416)0.851:0.01240)0.993:0.00057,DNA8-4B_DR|533173:0.01591)0.264:0.00058,((DNA8-4B_DR|143296:0.00813,DNA8-4B_DR|456000:0.03262)0.811:0.00341,(DNA8-4B_DR|1663955:0.02602,DNA8-4B_DR|1965647:0.04875)0.354:0.00802)1.000:0.00057)0.208:0.00058)0.972:0.02096)0.725:0.00404)0.938:0.00057,(((((DNA8-4B_DR|373141:0.04571,(DNA8-4B_DR|373142:0.05858,DNA8-4B_DR|1763528:0.04494)0.919:0.01724)0.876:0.01091,((DNA8-4B_DR|786200:0.01191,(DNA8-4B_DR|1663907:0.01421,DNA8-4B_DR|1871054:0.02677)0.872:0.01081)0.996:0.03600,DNA8-4B_DR|292011:0.07719)0.887:0.00058)0.746:0.00553,DNA8-4B_DR|1871028:0.10079)0.688:0.00325,((DNA8-4B_DR|373167:0.04909,(((DNA8-4B_DR|953453:0.00386,(DNA8-4B_DR|373136:0.02049,((((DNA8-4B_DR|1381367:0.01119,DNA8-4B_DR|1965637:0.00674)0.773:0.00184,(DNA8-4B_DR|1119284:0.00058,((DNA8-4B_DR|66306:0.00789,(DNA8-4B_DR|1465914:0.00393,(DNA8-4B_DR|373149:0.00058,DNA8-4B_DR|291991:0.00395)0.000:0.00057)0.802:0.00394)0.765:0.00394,((DNA8-4B_DR|1251113:0.02438,DNA8-4B_DR|1465926:0.02057)0.921:0.00058,DNA8-4B_DR|1871047:0.00057)0.897:0.00488)0.000:0.00058)0.000:0.00058)0.285:0.00058,(DNA8-4B_DR|1763526:0.14087,DNA8-4B_DR|617831:0.00058)0.869:0.01144)0.875:0.00058,DNA8-4B_DR|533185:0.01164)0.413:0.00962)0.959:0.02472)0.757:0.00484,((DNA8-4B_DR|143300:0.00757,DNA8-4B_DR|1381340:0.02502)0.926:0.02349,(DNA8-4B_DR|143288:0.01971,DNA8-4B_DR|1042732:0.00783)0.769:0.00388)0.832:0.00058)0.894:0.01188,(DNA8-4B_DR|1663963:0.04473,(DNA8-4B_DR|1465930:0.03641,(DNA8-4B_DR|1119283:0.02959,DNA8-4B_DR|1381342:0.03237)0.749:0.00351)0.809:0.00395)0.886:0.00057)0.315:0.00852)0.738:0.00366,(DNA8-4B_DR|373165:0.01191,DNA8-4B_DR|1663913:0.02805)0.982:0.02813)0.000:0.00057)0.773:0.00359,(DNA8-4B_DR|455986:0.05808,DNA8-4B_DR|617821:0.05399)0.750:0.00932)0.903:0.01241)0.399:0.00290,DNA8-4B_DR|703367:0.08185)0.000:0.00085)0.000:0.00156,(DNA8-4B_DR|617804:0.06745,DNA8-4B_DR|953445:0.04152)0.883:0.01854)0.000:0.00110,((DNA8-4B_DR|1763520:0.02317,(DNA8-4B_DR|864050:0.00058,DNA8-4B_DR|953442:0.00430)0.981:0.02415)0.772:0.00457,((DNA8-4B_DR|1181292:0.00058,DNA8-4B_DR|1763519:0.00058)0.901:0.00795,(DNA8-4B_DR|1042729:0.02379,(((DNA8-4B_DR|1550361:0.01182,(DNA8-4B_DR|617805:0.00057,DNA8-4B_DR|1251114:0.00390)0.825:0.00394)0.000:0.00058,(((DNA8-4B_DR|1550364:0.00058,(DNA8-4B_DR|1871055:0.00782,(DNA8-4B_DR|66297:0.0,DNA8-4B_DR|455985:0.0):0.01974)0.626:0.00058)0.890:0.00058,(DNA8-4B_DR|1965613:0.00058,DNA8-4B_DR|617828:0.00390)0.000:0.00058)0.885:0.00058,(DNA8-4B_DR|1550373:0.00058,DNA8-4B_DR|1763517:0.00778)0.835:0.00388)0.000:0.00058)0.727:0.00057,((DNA8-4B_DR|864058:0.00814,DNA8-4B_DR|1550377:0.00250)1.000:0.00139,DNA8-4B_DR|66296:0.01177)0.000:0.00058)0.000:0.00055)0.917:0.00790)0.770:0.00375)0.899:0.00777)1.000:0.00483,((((DNA8-4B_DR|1042715:0.07925,(((DNA8-4B_DR|703375:0.06337,DNA8-4B_DR|1119296:0.02471)0.995:0.04085,((((DNA8-4B_DR|953420:0.01599,DNA8-4B_DR|1871041:0.01189)0.937:0.01526,(DNA8-4B_DR|456011:0.00490,DNA8-4B_DR|786190:0.00718)0.631:0.00787)0.936:0.01286,(DNA8-4B_DR|1320780:0.00399,(DNA8-4B_DR|953439:0.01200,DNA8-4B_DR|1042734:0.01333)0.992:0.03299)0.777:0.00378)0.904:0.00790,(DNA8-4B_DR|864051:0.01587,DNA8-4B_DR|1119293:0.03665)0.000:0.00057)0.987:0.02376)0.643:0.00058,(((DNA8-4B_DR|703373:0.03929,(DNA8-4B_DR|1965615:0.03621,(DNA8-4B_DR|66290:0.01192,(((DNA8-4B_DR|373144:0.00792,DNA8-4B_DR|66305:0.00790)0.000:0.00058,DNA8-4B_DR|2053673:0.00058)0.751:0.00058,(DNA8-4B_DR|953431:0.00058,DNA8-4B_DR|533177:0.00390)0.000:0.00058)0.885:0.00059)0.368:0.00396)0.922:0.01211)0.767:0.00370,(((DNA8-4B_DR|1663920:0.04098,(DNA8-4B_DR|1181294:0.01308,(DNA8-4B_DR|1965625:0.0,DNA8-4B_DR|1965626:0.0):0.00398)0.745:0.00395)0.998:0.04307,DNA8-4B_DR|1663959:0.04210)0.394:0.00251,((DNA8-4B_DR|66284:0.00390,(DNA8-4B_DR|1663912:0.00057,(DNA8-4B_DR|1663927:0.00794,(DNA8-4B_DR|533178:0.01185,(DNA8-4B_DR|216115:0.01189,DNA8-4B_DR|1042736:0.00058)0.914:0.00805)0.000:0.00058)0.991:0.02040)0.842:0.00401)0.145:0.00059,DNA8-4B_DR|1119288:0.01601)1.000:0.04556)0.926:0.00057)0.838:0.00396,((DNA8-4B_DR|373138:0.05818,(DNA8-4B_DR|66293:0.06751,DNA8-4B_DR|1871045:0.04262)0.874:0.01343)0.416:0.00058,(DNA8-4B_DR|1181301:0.04869,((DNA8-4B_DR|703371:0.06189,(DNA8-4B_DR|703365:0.06681,(DNA8-4B_DR|703396:0.00058,DNA8-4B_DR|703397:0.00818)0.979:0.01653)0.819:0.00058)0.137:0.00394,DNA8-4B_DR|1871052:0.06288)0.747:0.00561)0.827:0.00733)0.550:0.00058)0.339:0.00057)0.823:0.00057)0.774:0.00111,DNA8-4B_DR|291985:0.03387)1.000:0.00345,DNA8-4B_DR|786180:0.02934)0.336:0.00058,((((((DNA8-4B_DR|216108:0.05100,((DNA8-4B_DR|1550355:0.04695,((DNA8-4B_DR|1465902:0.0,DNA8-4B_DR|2080791:0.0):0.03471,DNA8-4B_DR|1763527:0.06733)0.385:0.00548)0.772:0.00622,(((DNA8-4B_DR|1119295:0.05002,(DNA8-4B_DR|1465903:0.0,DNA8-4B_DR|2080790:0.0):0.05221)0.706:0.03825,DNA8-4B_DR|1381339:0.06507)0.611:0.00098,DNA8-4B_DR|1119291:0.03986)0.901:0.01420)0.794:0.00058)0.859:0.00840,(((DNA8-4B_DR|953440:0.01177,((DNA8-4B_DR|786187:0.00390,(DNA8-4B_DR|216120:0.01186,DNA8-4B_DR|953455:0.01590)0.774:0.00398)0.878:0.00795,(DNA8-4B_DR|617815:0.05713,DNA8-4B_DR|1381346:0.01728)0.488:0.00057)0.000:0.00058)0.422:0.00601,DNA8-4B_DR|291987:0.02656)0.525:0.00358,DNA8-4B_DR|953428:0.03000)0.977:0.02228)0.129:0.00058,(((DNA8-4B_DR|373147:0.04989,(DNA8-4B_DR|703389:0.02813,DNA8-4B_DR|786186:0.00418)0.876:0.01260)0.730:0.00341,((DNA8-4B_DR|864049:0.04277,DNA8-4B_DR|864038:0.03067)0.929:0.00058,((DNA8-4B_DR|1042739:0.02650,(DNA8-4B_DR|373161:0.02466,DNA8-4B_DR|2105015:0.04137)0.833:0.01009)0.373:0.00541,(DNA8-4B_DR|1251109:0.03199,(DNA8-4B_DR|864054:0.00395,DNA8-4B_DR|1465921:0.00058)0.757:0.00991)0.781:0.00969)0.839:0.00057)0.517:0.00405)0.960:0.01994,(DNA8-4B_DR|1251108:0.12304,DNA8-4B_DR|617817:0.03955)0.747:0.00555)0.650:0.00058)0.377:0.00058,(DNA8-4B_DR|1663915:0.05293,((DNA8-4B_DR|143285:0.02041,(DNA8-4B_DR|1042725:0.02041,DNA8-4B_DR|1251103:0.00488)0.746:0.00330)0.995:0.02914,((DNA8-4B_DR|373159:0.01222,DNA8-4B_DR|2053671:0.01342)0.968:0.02452,(DNA8-4B_DR|1320771:0.08965,DNA8-4B_DR|1320772:0.04094)0.704:0.00760)0.972:0.01924)0.732:0.00369)0.791:0.00414)0.612:0.00057,(DNA8-4B_DR|1763516:0.04300,(DNA8-4B_DR|1119273:0.04798,DNA8-4B_DR|1871058:0.05776)0.730:0.00395)0.745:0.00354)0.847:0.00763,DNA8-4B_DR|953443:0.07420)0.818:0.00058)0.783:0.00430)0.803:0.00567,((DNA8-4B_DR|66283:0.02910,(DNA8-4B_DR|455988:0.00796,DNA8-4B_DR|1181289:0.01182)0.885:0.00782)0.743:0.00394,(DNA8-4B_DR|1251123:0.03338,DNA8-4B_DR|1663911:0.09548)0.893:0.02613)0.856:0.00823)0.734:0.00059,(((DNA8-4B_DR|953433:0.02033,(DNA8-4B_DR|216114:0.00455,DNA8-4B_DR|373158:0.07763)0.730:0.00328)0.307:0.00363,DNA8-4B_DR|1251124:0.00459)0.798:0.01245,(DNA8-4B_DR|1320773:0.05631,((DNA8-4B_DR|533179:0.01604,(DNA8-4B_DR|143283:0.01592,(DNA8-4B_DR|455987:0.01683,(DNA8-4B_DR|1663954:0.00394,(DNA8-4B_DR|1320789:0.01198,DNA8-4B_DR|1320788:0.00058)0.000:0.00058)0.781:0.00393)0.770:0.00393)0.755:0.00392)0.941:0.01186,((DNA8-4B_DR|617822:0.01199,(DNA8-4B_DR|1381351:0.00058,(DNA8-4B_DR|216107:0.00797,DNA8-4B_DR|1965623:0.00058)0.788:0.00058)0.000:0.00058)0.935:0.01188,(((DNA8-4B_DR|1251117:0.01724,DNA8-4B_DR|2053663:0.02866)0.762:0.00510,DNA8-4B_DR|1763514:0.00795)0.000:0.00058,DNA8-4B_DR|703370:0.01192)0.898:0.01062)0.768:0.00528)0.767:0.00496)0.756:0.00426)0.957:0.02319)0.841:0.00057)0.848:0.00919,(((DNA8-4B_DR|864059:0.03724,(DNA8-4B_DR|1042717:0.05617,(DNA8-4B_DR|1042726:0.02357,(DNA8-4B_DR|455999:0.03195,DNA8-4B_DR|617826:0.04000)0.751:0.00545)0.804:0.00952)0.438:0.00560)0.847:0.00954,(DNA8-4B_DR|291986:0.06200,DNA8-4B_DR|864061:0.09179)0.933:0.03483)0.768:0.00536,((DNA8-4B_DR|864045:0.05725,DNA8-4B_DR|2053679:0.04423)0.849:0.02085,((DNA8-4B_DR|1042730:0.00783,(DNA8-4B_DR|1550358:0.00392,DNA8-4B_DR|1965619:0.02012)0.766:0.00393)0.750:0.00393,DNA8-4B_DR|1871030:0.00427)0.997:0.04150)0.732:0.00294)0.725:0.00057)0.611:0.00057,(((DNA8-4B_DR|533172:0.03309,(DNA8-4B_DR|1465927:0.06413,(DNA8-4B_DR|373145:0.08895,DNA8-4B_DR|1465918:0.06804)0.865:0.01728)0.723:0.00330)0.006:0.00055,(DNA8-4B_DR|143279:0.04806,((DNA8-4B_DR|1381350:0.01349,DNA8-4B_DR|1965641:0.01038)0.764:0.00527,(DNA8-4B_DR|1381353:0.01970,(DNA8-4B_DR|1381354:0.03996,DNA8-4B_DR|1663941:0.02876)1.000:0.00056)0.909:0.00241)0.927:0.01262)0.878:0.00825)0.785:0.00403,(DNA8-4B_DR|66285:0.02853,DNA8-4B_DR|533184:0.02940)0.743:0.00349)0.780:0.00368)0.482:0.00057,DNA8-4B_DR|66312:0.07235)0.509:0.00057,(((DNA8-4B_DR|1763533:0.01958,(DNA8-4B_DR|1381358:0.01179,DNA8-4B_DR|864042:0.02997)0.898:0.00059)0.947:0.01652,(DNA8-4B_DR|216109:0.01955,DNA8-4B_DR|1871065:0.07105)0.620:0.01709)0.831:0.01693,DNA8-4B_DR|1965635:0.07027)0.675:0.00522)0.190:0.00054)0.872:0.00382)0.962:0.00057,((DNA8-4B_DR|864053:0.00735,DNA8-4B_DR|1763509:0.03651)0.985:0.02806,((((DNA8-4B_DR|143304:0.03223,(DNA8-4B_DR|786197:0.05022,DNA8-4B_DR|786204:0.01654)0.304:0.01156)0.592:0.00058,DNA8-4B_DR|2053664:0.01948)0.772:0.00405,DNA8-4B_DR|1465915:0.03656)0.771:0.00386,((DNA8-4B_DR|953424:0.01183,DNA8-4B_DR|1465908:0.01984)0.914:0.01188,(DNA8-4B_DR|953432:0.01615,DNA8-4B_DR|1663931:0.02839)0.849:0.00752)0.000:0.00057)0.745:0.00534)0.790:0.00628,((DNA8-4B_DR|292001:0.05573,DNA8-4B_DR|1251102:0.05425)0.605:0.00058,DNA8-4B_DR|703394:0.03969)0.753:0.00633);
```
