## Supplementary Data 2 for "A genomic portrait of zebrafish transposable elements and their spatiotemporal embryonic expression": DNA8-4C_DR.mafft.nwk

```
((DNA8-4C_DR|1663974:0.12040,DNA8-4C_DR|1871080:0.01146)0.537:0.10892,(DNA8-4C_DR|703400:0.14880,((DNA8-4C_DR|216124:0.06404,(DNA8-4C_DR|1663975:0.04781,(DNA8-4C_DR|703401:0.04988,DNA8-4C_DR|2053687:0.17100)0.428:0.00524)0.286:0.00574)1.000:0.04711,((((((DNA8-4C_DR|216129:0.13902,(DNA8-4C_DR|1181314:0.07489,((DNA8-4C_DR|617850:0.02493,DNA8-4C_DR|1042740:0.12822)0.592:0.02911,(DNA8-4C_DR|1550391:0.04560,DNA8-4C_DR|1550392:0.04253)0.921:0.02452)0.891:0.01052)0.809:0.00596)0.719:0.00178,(DNA8-4C_DR|1119309:0.06171,(DNA8-4C_DR|1181310:0.15420,DNA8-4C_DR|953458:0.00349)0.599:0.08551)0.744:0.00523)0.134:0.00159,((DNA8-4C_DR|1042745:0.14402,(DNA8-4C_DR|373187:0.10954,DNA8-4C_DR|953457:0.02554)0.540:0.02290)0.323:0.00330,(DNA8-4C_DR|1663986:0.04072,DNA8-4C_DR|1763597:0.07004)0.687:0.00166)0.492:0.00192)0.862:0.00522,DNA8-4C_DR|703409:0.15429)0.363:0.00344,((DNA8-4C_DR|216136:0.10760,(((DNA8-4C_DR|1550389:0.04200,DNA8-4C_DR|2079389:0.01388)1.000:0.16721,DNA8-4C_DR|617834:0.35755)0.205:0.04359,DNA8-4C_DR|456030:0.10677)0.281:0.00059)0.804:0.03762,(DNA8-4C_DR|703402:0.03810,(DNA8-4C_DR|617848:0.10904,DNA8-4C_DR|2053686:0.00061)0.560:0.03990)0.718:0.01073)0.908:0.01646)0.742:0.00157,(DNA8-4C_DR|1381380:0.11473,DNA8-4C_DR|1320793:0.18917)0.031:0.00237)0.811:0.00462)0.857:0.01060)0.837:0.01117,(((((DNA8-4C_DR|216147:0.12640,(DNA8-4C_DR|66315:0.41942,DNA8-4C_DR|533192:0.01773)0.473:0.07269)0.843:0.06343,((((DNA8-4C_DR|373186:0.27845,DNA8-4C_DR|1663970:0.00060)0.511:0.06197,DNA8-4C_DR|1663971:0.07988)0.993:0.05867,(DNA8-4C_DR|1181317:0.05013,(DNA8-4C_DR|66316:0.07260,(DNA8-4C_DR|1663969:0.03448,(DNA8-4C_DR|1663967:0.02085,DNA8-4C_DR|1663968:0.01850)0.793:0.01746)0.964:0.03272)0.946:0.06224)0.757:0.01615)0.875:0.02298,((((((((DNA8-4C_DR|953465:0.00700,(DNA8-4C_DR|533187:0.01463,DNA8-4C_DR|1042741:0.11089)0.676:0.06823)0.440:0.11828,DNA8-4C_DR|953459:0.05652)0.411:0.02581,(DNA8-4C_DR|1381371:0.14812,(DNA8-4C_DR|617837:0.13344,DNA8-4C_DR|953466:0.13815)0.788:0.00767)0.329:0.01766)0.792:0.01310,((DNA8-4C_DR|292020:0.11403,(DNA8-4C_DR|864071:0.19653,(DNA8-4C_DR|216149:0.10420,DNA8-4C_DR|66329:0.12000)0.810:0.06989)0.269:0.02487)0.228:0.02163,DNA8-4C_DR|703403:0.13197)0.469:0.01510)0.848:0.01565,(((DNA8-4C_DR|617839:0.34613,DNA8-4C_DR|2119910:0.00060)0.395:0.03404,DNA8-4C_DR|456027:0.36291)0.794:0.07934,(DNA8-4C_DR|1763599:0.42316,(DNA8-4C_DR|617833:0.12379,((DNA8-4C_DR|216141:0.04127,(DNA8-4C_DR|216142:0.03471,(DNA8-4C_DR|216139:0.00619,DNA8-4C_DR|1320794:0.12386)0.377:0.03137)0.834:0.01301)0.997:0.05375,DNA8-4C_DR|1663982:0.09411)0.725:0.00590)0.907:0.07274)0.188:0.00107)0.939:0.06591)0.732:0.00412,((((DNA8-4C_DR|533188:0.00060,DNA8-4C_DR|2053688:0.22040)0.285:0.14951,(DNA8-4C_DR|617841:0.17660,DNA8-4C_DR|1119304:0.22611)0.401:0.01752)0.678:0.00883,((DNA8-4C_DR|953463:0.16501,(DNA8-4C_DR|1550390:0.09101,DNA8-4C_DR|1465936:0.10402)0.966:0.06748)0.969:0.03809,((DNA8-4C_DR|66324:0.25866,((((DNA8-4C_DR|1663981:0.11107,((DNA8-4C_DR|703407:0.15104,DNA8-4C_DR|1763601:0.15678)0.010:0.00464,DNA8-4C_DR|617846:0.13493)0.945:0.03225)0.269:0.01059,(DNA8-4C_DR|953476:0.16238,DNA8-4C_DR|1465945:0.08877)0.823:0.06072)0.736:0.00174,(DNA8-4C_DR|533195:0.17114,((((((DNA8-4C_DR|617843:0.11325,(DNA8-4C_DR|292019:0.04130,DNA8-4C_DR|1465951:0.21322)0.999:0.16039)0.906:0.04251,(DNA8-4C_DR|456032:0.35170,DNA8-4C_DR|143312:0.08293)0.531:0.03557)0.848:0.02912,DNA8-4C_DR|2053684:0.13963)0.288:0.00836,((DNA8-4C_DR|1381372:0.10012,DNA8-4C_DR|1042747:0.16204)0.590:0.00596,DNA8-4C_DR|216125:0.18928)0.727:0.00858)0.835:0.01875,((DNA8-4C_DR|1663983:0.12654,(DNA8-4C_DR|1550393:0.07279,DNA8-4C_DR|2053691:0.20902)0.402:0.04363)0.694:0.00755,(DNA8-4C_DR|292027:0.11733,(DNA8-4C_DR|1763605:0.11536,(DNA8-4C_DR|216132:0.01959,DNA8-4C_DR|1871086:0.07015)0.659:0.15073)0.793:0.05757)0.831:0.01562)0.803:0.01130)0.583:0.01212,(DNA8-4C_DR|373173:0.15770,((DNA8-4C_DR|2053696:0.11068,DNA8-4C_DR|1119306:0.11430)0.881:0.02679,DNA8-4C_DR|786206:0.10253)0.872:0.01857)0.819:0.00809)0.388:0.00610)0.543:0.00060)0.488:0.00337,((((((((DNA8-4C_DR|1871071:0.30644,DNA8-4C_DR|1663966:0.13311)0.752:0.02009,((DNA8-4C_DR|216145:0.18157,DNA8-4C_DR|1871087:0.16422)0.913:0.06202,(DNA8-4C_DR|66327:0.06514,DNA8-4C_DR|66326:0.08712)0.999:0.18214)0.955:0.08520)0.975:0.08396,DNA8-4C_DR|1181308:0.13569)0.986:0.11240,(DNA8-4C_DR|1320796:0.27769,(((DNA8-4C_DR|533193:0.44446,(DNA8-4C_DR|292025:0.20311,DNA8-4C_DR|1550387:0.29795)0.490:0.02326)0.852:0.07059,(DNA8-4C_DR|1871081:0.20126,(DNA8-4C_DR|1550388:0.14749,(DNA8-4C_DR|292024:0.38625,DNA8-4C_DR|1381378:0.00056)1.000:0.56345)0.393:0.00893)0.776:0.03675)0.467:0.02456,((DNA8-4C_DR|66319:0.19529,DNA8-4C_DR|1042742:0.15442)0.909:0.25611,(DNA8-4C_DR|1251128:0.24804,(DNA8-4C_DR|1663984:0.34517,(DNA8-4C_DR|456019:0.39259,DNA8-4C_DR|1181311:0.32882)0.532:0.22441)0.301:0.00060)0.033:0.00060)0.666:0.04562)0.734:0.02979)0.976:0.14058)0.956:0.08339,DNA8-4C_DR|373185:0.12238)0.411:0.00923,(((DNA8-4C_DR|456031:0.12113,DNA8-4C_DR|1965663:0.10433)0.886:0.02850,(DNA8-4C_DR|1251129:0.09643,DNA8-4C_DR|373184:0.16697)0.275:0.02376)0.833:0.01567,DNA8-4C_DR|1181313:0.14220)0.200:0.00622)0.761:0.00562,(DNA8-4C_DR|1251126:0.19931,(((DNA8-4C_DR|786208:0.00057,(DNA8-4C_DR|864069:0.21635,DNA8-4C_DR|1763537:0.35550)0.470:0.06866)0.584:0.14197,DNA8-4C_DR|2053692:0.19554)0.824:0.18671,DNA8-4C_DR|1119305:0.05067)0.446:0.12063)0.724:0.05697)0.454:0.00293,(((DNA8-4C_DR|1871077:0.09016,(DNA8-4C_DR|786213:0.34221,DNA8-4C_DR|1663965:0.07007)0.850:0.08474)0.588:0.00656,(((DNA8-4C_DR|1763536:0.12522,DNA8-4C_DR|373174:0.13342)0.335:0.01030,((DNA8-4C_DR|533197:0.14230,DNA8-4C_DR|533191:0.12020)0.624:0.00404,DNA8-4C_DR|1871088:0.09632)0.236:0.01711)0.854:0.01121,(DNA8-4C_DR|1381370:0.26729,(DNA8-4C_DR|1251130:0.14872,(DNA8-4C_DR|1965664:0.02114,DNA8-4C_DR|456026:0.08459)0.394:0.00581)0.317:0.02653)0.789:0.02168)0.635:0.00563)0.867:0.01120,(DNA8-4C_DR|373183:0.05208,DNA8-4C_DR|456018:0.01694)0.929:0.12272)0.008:0.00061)0.827:0.00446)0.984:0.03431)0.652:0.00565,(((DNA8-4C_DR|953474:0.09642,(((DNA8-4C_DR|1381379:0.06698,DNA8-4C_DR|2119918:0.10398)0.702:0.21572,DNA8-4C_DR|1381375:0.00395)0.167:0.03576,((DNA8-4C_DR|292021:0.02784,DNA8-4C_DR|1465935:0.00416)0.125:0.01827,DNA8-4C_DR|1465934:0.00410)0.996:0.20146)0.789:0.06767)0.767:0.02347,((DNA8-4C_DR|373169:0.03413,(((DNA8-4C_DR|953472:0.19751,DNA8-4C_DR|1381373:0.00061)0.882:0.16808,DNA8-4C_DR|1871075:0.20784)0.336:0.01111,DNA8-4C_DR|143308:0.00060)0.850:0.02792)0.774:0.01357,DNA8-4C_DR|786220:0.02346)0.743:0.00079)0.000:0.00079,(DNA8-4C_DR|1465948:0.15950,(DNA8-4C_DR|617842:0.00059,(DNA8-4C_DR|143314:0.00060,DNA8-4C_DR|456023:0.37447)0.764:0.08252)0.590:0.14324)0.179:0.00060)0.896:0.04141)0.903:0.01809)0.274:0.00163)0.882:0.01838,((DNA8-4C_DR|373180:0.17244,DNA8-4C_DR|1465941:0.15629)0.206:0.02196,DNA8-4C_DR|1042748:0.15767)0.948:0.04797)0.812:0.00960)0.766:0.02856,(((DNA8-4C_DR|617847:0.00060,(DNA8-4C_DR|703406:0.00058,DNA8-4C_DR|786207:0.36129)0.831:0.15997)0.586:0.23576,DNA8-4C_DR|1763600:0.57451)0.777:0.15508,(((DNA8-4C_DR|2113385:0.00107,(DNA8-4C_DR|1251127:0.04507,DNA8-4C_DR|1550386:0.00059)0.645:0.11093)0.341:0.03217,(DNA8-4C_DR|2113384:0.02403,DNA8-4C_DR|2113386:0.00060)0.740:0.00726)0.895:0.13409,(DNA8-4C_DR|1871082:0.32533,DNA8-4C_DR|1042744:0.16406)0.005:0.05427)0.043:0.01748)0.812:0.10505)0.740:0.00970,(DNA8-4C_DR|953479:0.14965,(((DNA8-4C_DR|533190:0.65113,(DNA8-4C_DR|953464:0.08190,DNA8-4C_DR|1465938:0.07226)0.889:0.07041)0.655:0.01067,(((((DNA8-4C_DR|1119310:0.00061,DNA8-4C_DR|1320802:0.04070)0.979:0.10903,(DNA8-4C_DR|864063:0.08322,DNA8-4C_DR|1181304:0.07993)0.764:0.02328)0.964:0.00061,(DNA8-4C_DR|292028:0.21205,(DNA8-4C_DR|1320798:0.04583,(DNA8-4C_DR|373171:0.00060,DNA8-4C_DR|1871072:0.37190)0.824:0.11321)0.048:0.09471)0.736:0.02713)0.816:0.03595,(((((DNA8-4C_DR|2095592:0.13289,(DNA8-4C_DR|1871076:0.18262,DNA8-4C_DR|786216:0.05483)0.015:0.07605)0.889:0.02872,(DNA8-4C_DR|953480:0.09854,(DNA8-4C_DR|1119298:0.10335,(DNA8-4C_DR|2053693:0.18450,(DNA8-4C_DR|2053695:0.10545,(DNA8-4C_DR|533196:0.00595,DNA8-4C_DR|2112976:0.01189)0.998:0.07241)0.726:0.02783)0.585:0.01123)0.956:0.16118)0.730:0.01945)0.808:0.01425,DNA8-4C_DR|1181312:0.19719)0.856:0.03187,DNA8-4C_DR|1965665:0.19021)0.615:0.03309,DNA8-4C_DR|373172:0.10802)0.815:0.03533)0.969:0.05275,((DNA8-4C_DR|1465950:0.26574,DNA8-4C_DR|1871085:0.00060)0.987:0.16441,(DNA8-4C_DR|373182:0.09860,DNA8-4C_DR|617835:0.11278)0.341:0.00947)0.779:0.01462)0.803:0.00116)0.159:0.00060,(DNA8-4C_DR|703415:0.11124,DNA8-4C_DR|703405:0.26360)0.835:0.10217)0.000:0.00539)0.792:0.00713)0.745:0.01153)0.825:0.00446)0.190:0.00061,((((((DNA8-4C_DR|953469:0.50361,DNA8-4C_DR|66320:0.10236)0.112:0.00645,DNA8-4C_DR|1763592:0.19026)0.509:0.00768,DNA8-4C_DR|216128:0.14102)0.704:0.00854,DNA8-4C_DR|1763606:0.17924)0.205:0.00587,(((DNA8-4C_DR|1320803:0.05759,(DNA8-4C_DR|373175:0.16179,(DNA8-4C_DR|143310:0.16798,DNA8-4C_DR|786218:0.11622)0.464:0.00320)0.490:0.02438)0.713:0.00525,(DNA8-4C_DR|456028:0.10333,(((DNA8-4C_DR|1965659:0.05072,(DNA8-4C_DR|1763609:0.04631,DNA8-4C_DR|1381368:0.04779)0.287:0.00199)0.929:0.01467,DNA8-4C_DR|1550384:0.07916)0.868:0.00646,DNA8-4C_DR|786215:0.09019)0.714:0.00492)0.952:0.03591)0.753:0.00925,DNA8-4C_DR|1119308:0.30618)0.310:0.00659)0.566:0.00437,DNA8-4C_DR|953478:0.15339)0.715:0.00111)0.735:0.00173,((((DNA8-4C_DR|703434:0.12120,DNA8-4C_DR|953481:0.00061)1.000:0.15765,(DNA8-4C_DR|456020:0.12502,DNA8-4C_DR|1663977:0.07458)0.509:0.02119)0.790:0.00894,(DNA8-4C_DR|1663972:0.12570,DNA8-4C_DR|2053694:0.22112)0.352:0.00219)0.744:0.00648,((DNA8-4C_DR|1763593:0.19680,((DNA8-4C_DR|66321:0.13858,DNA8-4C_DR|1763595:0.16737)0.769:0.01246,(DNA8-4C_DR|703408:0.31707,(DNA8-4C_DR|1763570:0.15456,(DNA8-4C_DR|456017:0.06156,DNA8-4C_DR|456025:0.10009)0.152:0.00370)0.889:0.02124)0.000:0.00061)0.134:0.00057)0.718:0.00430,((((((((((DNA8-4C_DR|216133:0.00056,DNA8-4C_DR|1965661:0.00696)0.593:0.42813,DNA8-4C_DR|703404:0.06014)0.652:0.05812,DNA8-4C_DR|1965666:0.11853)0.803:0.03407,((DNA8-4C_DR|1465946:0.64121,DNA8-4C_DR|953482:0.71178)0.689:0.11900,(DNA8-4C_DR|216134:0.22842,((DNA8-4C_DR|1763594:0.09059,DNA8-4C_DR|1763559:0.03804)0.051:0.00060,(((DNA8-4C_DR|216148:0.00058,(DNA8-4C_DR|1871078:0.02261,DNA8-4C_DR|1465952:0.58953)0.000:0.08706)0.533:0.08563,((DNA8-4C_DR|1763549:0.01221,(DNA8-4C_DR|1763546:0.0,DNA8-4C_DR|1763556:0.0,DNA8-4C_DR|2119914:0.0):0.00060)0.000:0.00060,DNA8-4C_DR|703433:0.01222)0.000:0.00562)0.000:0.00594,(((DNA8-4C_DR|1181316:0.15676,((DNA8-4C_DR|1763542:0.0,DNA8-4C_DR|1763552:0.0):0.00061,(DNA8-4C_DR|1381376:0.00056,DNA8-4C_DR|1663979:0.40770)0.000:0.02988)0.000:0.00839)0.762:0.02414,DNA8-4C_DR|1763562:0.00060)0.851:0.01474,((DNA8-4C_DR|703422:0.0,DNA8-4C_DR|703426:0.0,DNA8-4C_DR|703430:0.0,DNA8-4C_DR|1763566:0.0,DNA8-4C_DR|1763569:0.0,DNA8-4C_DR|1763573:0.0,DNA8-4C_DR|1763577:0.0,DNA8-4C_DR|1763582:0.0,DNA8-4C_DR|1763585:0.0,DNA8-4C_DR|1763588:0.0,DNA8-4C_DR|2119915:0.0):0.00060,DNA8-4C_DR|703419:0.02547)0.000:0.00060)0.959:0.04557)0.781:0.01293)0.568:0.01324)0.613:0.02928)0.363:0.01622)0.356:0.01325,(DNA8-4C_DR|66325:0.74118,DNA8-4C_DR|1663976:0.42554)0.737:0.08338)0.701:0.00816,((((((DNA8-4C_DR|1763548:0.00060,(DNA8-4C_DR|2119913:0.00060,(DNA8-4C_DR|1763545:0.00954,DNA8-4C_DR|1763555:0.00060)0.981:0.00059)0.197:0.00060)0.983:0.02313,(((DNA8-4C_DR|1763581:0.00091,(DNA8-4C_DR|1181305:0.54381,DNA8-4C_DR|2119916:0.00103)0.520:0.01263)0.836:0.00352,(DNA8-4C_DR|703429:0.0,DNA8-4C_DR|1763565:0.0):0.00060)0.816:0.00220,(DNA8-4C_DR|1763591:0.00060,(DNA8-4C_DR|1763576:0.00218,((DNA8-4C_DR|1763561:0.0,DNA8-4C_DR|1763568:0.0):0.00060,(((DNA8-4C_DR|703425:0.00437,(DNA8-4C_DR|1763571:0.00060,DNA8-4C_DR|1763572:0.00219)0.000:0.00060)0.896:0.00437,(DNA8-4C_DR|703418:0.00490,DNA8-4C_DR|2119917:0.00060)0.936:0.00059)0.472:0.00060,(DNA8-4C_DR|703421:0.0,DNA8-4C_DR|1763584:0.0,DNA8-4C_DR|1763587:0.0):0.00060)0.379:0.00060)0.230:0.00060)0.470:0.00060)0.795:0.00060)0.994:0.02699)0.309:0.00363,(DNA8-4C_DR|1763541:0.00060,DNA8-4C_DR|1763551:0.00222)0.989:0.01934)0.135:0.00694,(DNA8-4C_DR|703432:0.00494,((DNA8-4C_DR|1763554:0.00383,DNA8-4C_DR|1763558:0.00360)0.820:0.00366,(DNA8-4C_DR|2119912:0.00060,(DNA8-4C_DR|1763544:0.00078,DNA8-4C_DR|2053690:0.23402)1.000:0.00316)0.000:0.00060)0.862:0.00409)0.000:0.00060)0.262:0.00387,DNA8-4C_DR|703414:0.01480)1.000:0.06868,(((DNA8-4C_DR|703413:0.00060,((DNA8-4C_DR|703416:0.00060,(DNA8-4C_DR|1763589:0.00060,(DNA8-4C_DR|2119919:0.00073,(DNA8-4C_DR|703411:0.07781,(DNA8-4C_DR|1871083:0.00060,(DNA8-4C_DR|216130:0.17783,DNA8-4C_DR|216146:0.03677)0.531:0.22318)0.407:0.03221)0.490:0.11781)0.624:0.02633)0.624:0.02970)0.902:0.00415,(DNA8-4C_DR|2081299:0.00060,(DNA8-4C_DR|1763578:0.00060,(DNA8-4C_DR|1763557:0.03113,((DNA8-4C_DR|1763583:0.02263,(DNA8-4C_DR|1763553:0.01598,((DNA8-4C_DR|2119911:0.00548,(DNA8-4C_DR|1763543:0.00324,DNA8-4C_DR|1763547:0.00997)0.896:0.00566)0.743:0.00274,(DNA8-4C_DR|1763567:0.00616,DNA8-4C_DR|1763586:0.00059)0.973:0.00799)0.743:0.00498)0.854:0.00400)0.694:0.00821,((DNA8-4C_DR|703431:0.01091,((DNA8-4C_DR|1763564:0.00061,((DNA8-4C_DR|703424:0.00325,DNA8-4C_DR|703417:0.00490)0.000:0.00060,(DNA8-4C_DR|703428:0.00162,((DNA8-4C_DR|1763575:0.00060,(DNA8-4C_DR|703420:0.00163,DNA8-4C_DR|1763580:0.00164)0.000:0.00060)0.000:0.00060,DNA8-4C_DR|1763560:0.00162)0.784:0.00163)0.967:0.00655)0.914:0.00125)0.302:0.00313,DNA8-4C_DR|1763590:0.00538)0.869:0.00522)0.511:0.00543,(((DNA8-4C_DR|703423:0.00343,(DNA8-4C_DR|1763574:0.00060,DNA8-4C_DR|1763579:0.00972)0.879:0.00490)0.883:0.00475,DNA8-4C_DR|703427:0.00173)0.822:0.00476,((DNA8-4C_DR|1763550:0.00059,DNA8-4C_DR|1763540:0.01127)0.996:0.02966,DNA8-4C_DR|1763563:0.01836)0.910:0.01326)0.458:0.00618)0.919:0.01005)0.935:0.01456)0.963:0.05256)0.335:0.00060)0.599:0.00059)0.945:0.01015)0.983:0.03969,(((DNA8-4C_DR|617840:0.14213,(DNA8-4C_DR|864064:0.18726,(DNA8-4C_DR|703412:0.23412,DNA8-4C_DR|1381374:0.04979)0.794:0.09565)0.477:0.01104)0.890:0.01342,((DNA8-4C_DR|1763603:0.11277,(DNA8-4C_DR|1763602:0.08990,DNA8-4C_DR|703410:0.13823)0.730:0.00752)0.958:0.03586,(DNA8-4C_DR|292022:0.12848,DNA8-4C_DR|1763539:0.11465)0.645:0.01385)0.678:0.00268)1.000:0.04777,(((DNA8-4C_DR|373176:0.14286,(DNA8-4C_DR|1763604:0.10881,DNA8-4C_DR|953473:0.08078)0.852:0.01879)0.920:0.01772,(DNA8-4C_DR|786209:0.06315,(DNA8-4C_DR|66330:0.36117,(DNA8-4C_DR|953460:0.10571,(DNA8-4C_DR|953461:0.00743,DNA8-4C_DR|953462:0.01516)0.356:0.01393)0.249:0.00925)0.569:0.08059)0.746:0.01604)0.753:0.00285,(DNA8-4C_DR|216137:0.06166,(DNA8-4C_DR|216138:0.02455,DNA8-4C_DR|216140:0.04834)0.938:0.03134)0.996:0.06077)0.714:0.00152)0.826:0.01439)0.137:0.02429,DNA8-4C_DR|292023:0.18066)0.581:0.00545)1.000:0.08415)0.994:0.05317,(DNA8-4C_DR|292018:0.09514,DNA8-4C_DR|1965656:0.10509)0.658:0.01812)0.383:0.00552,((DNA8-4C_DR|953468:0.15566,(DNA8-4C_DR|864068:0.15381,DNA8-4C_DR|786210:0.10022)0.314:0.00991)0.812:0.01060,((DNA8-4C_DR|617849:0.11596,((DNA8-4C_DR|1965657:0.12628,DNA8-4C_DR|617838:0.08847)0.360:0.00309,((DNA8-4C_DR|292026:0.09889,DNA8-4C_DR|456022:0.19212)0.783:0.01760,DNA8-4C_DR|1965668:0.14289)0.774:0.01099)0.907:0.01563)0.119:0.00453,((DNA8-4C_DR|1181315:0.18711,DNA8-4C_DR|1465933:0.14368)0.919:0.06399,(DNA8-4C_DR|373188:0.08502,DNA8-4C_DR|1965654:0.11549)0.846:0.01719)0.770:0.01099)0.826:0.00853)0.989:0.03723)0.717:0.00243,(((DNA8-4C_DR|1763598:0.12117,(DNA8-4C_DR|953477:0.16979,DNA8-4C_DR|1251131:0.12638)0.704:0.01742)0.715:0.00520,(((DNA8-4C_DR|953475:0.10322,(((DNA8-4C_DR|953470:0.09964,DNA8-4C_DR|1042743:0.17226)0.174:0.01200,DNA8-4C_DR|1663985:0.10354)0.017:0.00275,(DNA8-4C_DR|216143:0.00557,DNA8-4C_DR|216144:0.00285)1.000:0.15656)0.688:0.00199)0.786:0.00394,DNA8-4C_DR|1965662:0.12206)0.389:0.00062,DNA8-4C_DR|1119307:0.13739)0.774:0.00820)0.832:0.00059,(((DNA8-4C_DR|66317:0.35670,DNA8-4C_DR|1381369:0.16746)0.797:0.07569,(((((DNA8-4C_DR|373178:0.03112,DNA8-4C_DR|1763538:0.25623)0.966:0.07651,(DNA8-4C_DR|786212:0.03822,DNA8-4C_DR|143307:0.15237)0.576:0.02361)0.755:0.00881,((DNA8-4C_DR|1965655:0.00059,((DNA8-4C_DR|1465932:0.35528,(DNA8-4C_DR|864065:0.13577,DNA8-4C_DR|1119303:0.00058)0.604:0.23516)0.941:0.26198,(DNA8-4C_DR|373170:0.15396,(DNA8-4C_DR|1320792:0.0,DNA8-4C_DR|2085102:0.0):0.22796)0.956:0.21762)0.988:0.24779)0.816:0.09451,(DNA8-4C_DR|953467:0.28640,((DNA8-4C_DR|1465942:0.11753,(DNA8-4C_DR|1763596:0.09532,DNA8-4C_DR|1871074:0.09229)0.054:0.01894)0.716:0.09003,DNA8-4C_DR|456024:0.13605)0.981:0.22245)0.561:0.03025)0.581:0.01283)0.731:0.01474,((DNA8-4C_DR|1119301:0.31984,DNA8-4C_DR|1663978:0.09951)0.668:0.01517,((DNA8-4C_DR|1763535:0.15981,DNA8-4C_DR|143306:0.25367)0.543:0.01111,(((DNA8-4C_DR|1871073:0.07540,DNA8-4C_DR|864062:0.06113)0.115:0.01642,DNA8-4C_DR|864072:0.09631)0.748:0.04394,(DNA8-4C_DR|1042746:0.02066,DNA8-4C_DR|786214:0.26902)0.360:0.05604)0.999:0.20802)0.796:0.04668)0.922:0.07679)0.401:0.01411,(((((((DNA8-4C_DR|786219:0.17736,DNA8-4C_DR|617845:0.34120)0.040:0.00379,(DNA8-4C_DR|1550385:0.12658,DNA8-4C_DR|373181:0.06780)0.177:0.00979)0.132:0.02031,(((DNA8-4C_DR|66328:0.20711,DNA8-4C_DR|1119300:0.19728)0.807:0.03107,((DNA8-4C_DR|1965660:0.32788,(DNA8-4C_DR|617844:0.40485,((DNA8-4C_DR|216126:0.23533,DNA8-4C_DR|1965658:0.11170)0.966:0.14339,(DNA8-4C_DR|66318:0.25946,DNA8-4C_DR|1320795:0.80116)0.681:0.03995)0.732:0.02878)0.725:0.03946)0.473:0.02982,((DNA8-4C_DR|456029:0.13605,(((DNA8-4C_DR|66323:0.00060,DNA8-4C_DR|1251125:0.02194)1.000:0.38988,DNA8-4C_DR|1320799:0.21008)0.341:0.03187,(DNA8-4C_DR|786211:0.29380,(DNA8-4C_DR|216135:0.05145,DNA8-4C_DR|1181309:0.11787)0.539:0.27376)0.000:0.03815)0.000:0.04749)0.000:0.00161,DNA8-4C_DR|1465937:0.25746)0.107:0.00801)0.734:0.01837)0.961:0.06946,(((DNA8-4C_DR|864067:0.26099,DNA8-4C_DR|1320800:0.03006)0.232:0.07965,DNA8-4C_DR|533194:0.29686)0.569:0.00109,(DNA8-4C_DR|1465944:0.26020,(DNA8-4C_DR|1465943:0.20189,DNA8-4C_DR|1763607:1.35520)0.624:0.16854)0.823:0.08451)0.750:0.01258)0.876:0.02897)0.899:0.03191,((DNA8-4C_DR|864066:0.41381,DNA8-4C_DR|1663980:0.00210)0.507:0.14602,(((DNA8-4C_DR|373179:0.37352,DNA8-4C_DR|1320801:0.00060)0.320:0.11875,(DNA8-4C_DR|2053683:0.09343,DNA8-4C_DR|1965667:0.44392)0.701:0.01852)0.154:0.00059,(DNA8-4C_DR|143313:0.08476,((DNA8-4C_DR|216131:0.19424,DNA8-4C_DR|456021:0.26492)0.072:0.00060,DNA8-4C_DR|1465939:0.27171)0.484:0.03742)0.000:0.02052)0.731:0.00713)0.739:0.00506)0.334:0.00551,DNA8-4C_DR|1663973:0.11402)0.052:0.00118,(DNA8-4C_DR|143309:0.10278,((DNA8-4C_DR|1465947:0.11234,(DNA8-4C_DR|66322:0.29519,DNA8-4C_DR|1181306:0.02306)0.413:0.05293)0.958:0.05011,((DNA8-4C_DR|1119302:0.00059,DNA8-4C_DR|1119299:0.29045)0.618:0.07393,DNA8-4C_DR|292017:0.23623)0.866:0.04032)0.862:0.00061)0.892:0.01986)0.490:0.02168,DNA8-4C_DR|216127:0.17288)0.601:0.02587)0.785:0.01155)0.284:0.00588,(((DNA8-4C_DR|864070:0.06977,(((((DNA8-4C_DR|292016:0.05520,DNA8-4C_DR|373177:0.03564)0.657:0.00905,(DNA8-4C_DR|2053689:0.15416,DNA8-4C_DR|953471:0.69289)0.777:0.07250)0.039:0.01329,(DNA8-4C_DR|617851:0.07705,DNA8-4C_DR|786205:0.06352)0.579:0.00400)0.057:0.00061,(DNA8-4C_DR|1119311:0.07366,(DNA8-4C_DR|1381377:0.29485,(DNA8-4C_DR|1181307:0.08025,DNA8-4C_DR|1465949:0.07146)0.716:0.00355)0.037:0.00060)0.740:0.00283)0.809:0.00254,((DNA8-4C_DR|143311:0.38273,DNA8-4C_DR|1871079:0.08285)0.118:0.00793,DNA8-4C_DR|1465940:0.06776)0.302:0.00290)0.762:0.00304)0.999:0.03825,DNA8-4C_DR|2053685:0.14779)0.832:0.00666,(DNA8-4C_DR|786217:0.10337,DNA8-4C_DR|1320797:0.10397)0.567:0.02518)0.716:0.00082)0.796:0.00222)0.728:0.00283)0.987:0.00080,DNA8-4C_DR|1965669:0.14211)0.320:0.00381)0.771:0.00464)0.664:0.00331)0.355:0.00221,((DNA8-4C_DR|617836:0.14825,(DNA8-4C_DR|1763608:0.07733,DNA8-4C_DR|533189:0.11639)0.789:0.05805)0.396:0.02804,DNA8-4C_DR|1871084:0.12856)0.672:0.01143)0.910:0.01359);
```
