## Supplementary Data 2 for "A genomic portrait of zebrafish transposable elements and their spatiotemporal embryonic expression": DNA8-7_DR.mafft.nwk

```
((((((((DNA8-7_DR|1176417:0.35998,(DNA8-7_DR|401300:0.04800,DNA8-7_DR|448901:0.13221)0.644:0.25663)0.713:0.04980,((((DNA8-7_DR|58846:0.17145,DNA8-7_DR|857525:0.38069)0.289:0.01415,(((DNA8-7_DR|58829:0.12007,DNA8-7_DR|285332:0.11362)0.122:0.00083,DNA8-7_DR|401290:0.15821)0.791:0.05755,DNA8-7_DR|448900:0.27257)0.743:0.03063)0.773:0.01587,DNA8-7_DR|136798:0.22356)0.519:0.00847,(DNA8-7_DR|945272:0.30153,(DNA8-7_DR|136774:0.14340,DNA8-7_DR|1112990:0.00069)0.469:0.15090)0.831:0.05503)0.757:0.00066)0.361:0.01120,(((((((DNA8-7_DR|484165:0.0,DNA8-7_DR|857508:0.0):0.25673,((((DNA8-7_DR|240966:0.26324,DNA8-7_DR|891263:0.21327)0.052:0.00067,DNA8-7_DR|560403:0.17489)0.771:0.02611,DNA8-7_DR|945298:0.29736)0.060:0.00227,DNA8-7_DR|1176413:0.31839)0.006:0.00855)0.812:0.02265,((((DNA8-7_DR|285309:0.18435,DNA8-7_DR|285375:0.16900)0.799:0.01991,(((DNA8-7_DR|891255:0.00068,DNA8-7_DR|1071552:0.00068)0.992:0.84233,(DNA8-7_DR|779317:0.35833,DNA8-7_DR|945343:0.35547)0.562:0.05967)0.873:0.19908,(((DNA8-7_DR|857543:0.16880,DNA8-7_DR|58873:0.13665)0.793:0.03161,(DNA8-7_DR|209811:0.23054,DNA8-7_DR|318590:0.19539)0.168:0.00068)0.951:0.07506,((DNA8-7_DR|695909:0.27364,DNA8-7_DR|209785:0.19932)0.731:0.02719,DNA8-7_DR|1203020:0.25788)0.670:0.03302)0.556:0.02292)0.728:0.01685)0.948:0.08652,(DNA8-7_DR|58871:0.38489,DNA8-7_DR|560410:0.26928)0.873:0.09892)0.581:0.03344,((DNA8-7_DR|136776:0.77381,(DNA8-7_DR|695888:0.00067,DNA8-7_DR|1203022:0.21316)0.359:0.08649)0.584:0.08216,(DNA8-7_DR|526896:0.21825,DNA8-7_DR|813655:0.19186)0.788:0.04375)0.575:0.03964)0.879:0.04276)0.510:0.00068,(DNA8-7_DR|610316:0.27740,((DNA8-7_DR|167845:0.17282,(DNA8-7_DR|1035046:0.10881,((DNA8-7_DR|732370:0.00068,DNA8-7_DR|891242:0.29234)0.517:0.22119,DNA8-7_DR|136808:0.15453)0.602:0.00949)0.057:0.01191)0.810:0.01358,(DNA8-7_DR|1071556:0.17278,(DNA8-7_DR|209799:0.00065,DNA8-7_DR|779374:0.22357)0.380:0.11664)0.846:0.04434)0.788:0.01123)0.763:0.00068)0.847:0.00843,(DNA8-7_DR|365757:0.20798,(DNA8-7_DR|945355:0.24719,DNA8-7_DR|945356:0.23741)0.241:0.01802)0.932:0.03628)0.633:0.00523,(((DNA8-7_DR|136815:0.17241,DNA8-7_DR|136816:0.18454)0.884:0.02447,(((DNA8-7_DR|448951:0.22153,(DNA8-7_DR|136807:0.09908,DNA8-7_DR|318581:0.28344)0.631:0.02682)0.740:0.01788,DNA8-7_DR|1035122:0.21993)0.342:0.02309,((DNA8-7_DR|448956:0.16117,DNA8-7_DR|285382:0.19621)0.131:0.01732,(DNA8-7_DR|136803:0.20390,DNA8-7_DR|1035128:0.18010)0.444:0.07648)0.777:0.01569)0.708:0.00418)0.690:0.00441,((DNA8-7_DR|695891:0.18748,((DNA8-7_DR|779337:0.16335,DNA8-7_DR|7033:0.14051)0.901:0.12934,(DNA8-7_DR|1176446:0.15849,DNA8-7_DR|1244695:0.13342)0.635:0.02248)0.763:0.03215)0.836:0.02142,((DNA8-7_DR|285378:0.22500,(DNA8-7_DR|1035049:0.13344,DNA8-7_DR|526895:0.14423)0.889:0.10034)0.132:0.00467,((((DNA8-7_DR|610311:0.15994,(DNA8-7_DR|610312:0.12249,DNA8-7_DR|610314:0.12820)0.486:0.02943)0.487:0.01630,DNA8-7_DR|610313:0.15438)0.275:0.00069,DNA8-7_DR|610315:0.12014)0.859:0.02014,DNA8-7_DR|136814:0.10490)0.574:0.02231)0.298:0.00542)0.674:0.00238)0.938:0.01748)0.376:0.00068,((DNA8-7_DR|209816:0.20536,DNA8-7_DR|1035125:0.20934)0.738:0.01396,(DNA8-7_DR|857505:0.17332,(DNA8-7_DR|58876:0.09283,(DNA8-7_DR|95974:0.08201,(DNA8-7_DR|58828:0.11179,DNA8-7_DR|779323:0.02597)0.703:0.23249)0.561:0.02355)0.739:0.02195)0.813:0.02044)0.783:0.00983)0.695:0.00081)0.642:0.00809,((DNA8-7_DR|209815:0.15213,DNA8-7_DR|945279:0.22977)0.282:0.01558,(DNA8-7_DR|365754:0.02041,DNA8-7_DR|365755:0.02045)1.000:0.13641)0.774:0.01947)0.852:0.00067,((((((((DNA8-7_DR|240953:0.16207,DNA8-7_DR|365758:0.07750)0.460:0.05341,(DNA8-7_DR|285376:0.15153,DNA8-7_DR|526893:0.13934)0.771:0.02057)0.526:0.00067,((DNA8-7_DR|448955:0.21293,DNA8-7_DR|401299:0.24048)0.851:0.05941,DNA8-7_DR|610294:0.27030)0.754:0.02429)0.792:0.01922,(((DNA8-7_DR|285377:0.17839,DNA8-7_DR|610318:0.19857)0.826:0.02541,DNA8-7_DR|58821:0.13531)0.404:0.00608,(DNA8-7_DR|448954:0.20967,DNA8-7_DR|1035120:0.23881)0.736:0.01830)0.898:0.01672)0.081:0.00335,(DNA8-7_DR|448948:0.22808,(DNA8-7_DR|779372:0.03051,DNA8-7_DR|1176412:0.10331)0.883:0.10518)0.813:0.02188)0.775:0.00351,(((DNA8-7_DR|945301:0.06364,DNA8-7_DR|1112993:0.19380)0.237:0.00068,(DNA8-7_DR|484160:0.00759,DNA8-7_DR|526841:0.00609)1.000:0.28904)0.776:0.00574,((DNA8-7_DR|209768:0.10329,(DNA8-7_DR|209769:0.22537,DNA8-7_DR|1203021:0.17768)0.517:0.00849)0.920:0.04056,(DNA8-7_DR|610319:0.17155,(DNA8-7_DR|448899:0.07774,DNA8-7_DR|779318:0.12399)0.894:0.08341)0.722:0.00759)0.762:0.00651)0.726:0.00260)0.370:0.00067,(DNA8-7_DR|1113060:0.27339,((DNA8-7_DR|401301:0.13909,(DNA8-7_DR|779375:0.15654,DNA8-7_DR|448953:0.17538)0.803:0.02266)0.545:0.00800,DNA8-7_DR|779313:0.18572)0.366:0.00346)0.911:0.02575)0.567:0.00083,DNA8-7_DR|1113007:0.17426)0.783:0.00081)0.791:0.00559,((DNA8-7_DR|610251:0.19031,(DNA8-7_DR|526829:0.16076,(((DNA8-7_DR|560413:0.05814,DNA8-7_DR|945270:0.00068)0.922:0.31526,DNA8-7_DR|1113012:0.21407)0.269:0.01699,DNA8-7_DR|695918:0.07601)0.863:0.06727)0.341:0.00991)0.771:0.00759,(((DNA8-7_DR|209810:0.15937,((DNA8-7_DR|136747:0.19235,DNA8-7_DR|1112991:0.11790)0.327:0.00068,DNA8-7_DR|891249:0.38178)0.777:0.01559)0.650:0.00994,DNA8-7_DR|1113004:0.17410)0.649:0.00068,DNA8-7_DR|779369:0.20523)0.689:0.00170)0.847:0.00827)0.791:0.00652,((DNA8-7_DR|985299:0.16465,(DNA8-7_DR|58818:0.27345,(DNA8-7_DR|209817:0.14853,DNA8-7_DR|365708:0.20118)0.699:0.03168)0.868:0.00066)0.889:0.01885,(DNA8-7_DR|285370:0.13038,DNA8-7_DR|1071554:0.41447)0.841:0.07823)0.349:0.00068)0.422:0.00322,(((DNA8-7_DR|857547:0.32411,DNA8-7_DR|945280:0.13291)0.744:0.01555,(DNA8-7_DR|779376:0.23948,(DNA8-7_DR|1071546:0.17345,(DNA8-7_DR|285345:0.24534,DNA8-7_DR|695910:0.02457)0.612:0.23214)0.597:0.08818)0.688:0.04763)0.764:0.02909,((DNA8-7_DR|526833:0.27321,DNA8-7_DR|779365:0.12071)0.491:0.01807,((DNA8-7_DR|1244706:0.35518,(DNA8-7_DR|58836:0.11901,DNA8-7_DR|95971:0.28689)0.821:0.07456)0.643:0.01079,(DNA8-7_DR|857536:0.16972,DNA8-7_DR|945299:0.00069)0.689:0.14169)0.782:0.02439)0.759:0.01303)0.464:0.00837,(((((DNA8-7_DR|285363:0.21658,(((((((((DNA8-7_DR|318592:0.15564,DNA8-7_DR|1244694:0.16580)0.745:0.02612,(DNA8-7_DR|695887:0.15418,(DNA8-7_DR|448898:0.17839,DNA8-7_DR|1112995:0.22347)0.877:0.13062)0.510:0.03746)0.861:0.05180,(DNA8-7_DR|779354:0.23572,(DNA8-7_DR|1035123:0.09399,((DNA8-7_DR|7029:0.07149,DNA8-7_DR|526839:0.33146)0.776:0.11720,DNA8-7_DR|695964:0.25505)0.092:0.00719)0.867:0.05129)0.525:0.01432)0.716:0.00800,(((DNA8-7_DR|58875:0.08724,DNA8-7_DR|813654:0.15038)0.774:0.04645,DNA8-7_DR|779316:0.16400)0.781:0.02356,((DNA8-7_DR|1035126:0.17244,DNA8-7_DR|365707:0.22972)0.566:0.00407,DNA8-7_DR|136748:0.19980)0.893:0.02964)0.835:0.01448)0.705:0.00380,(((DNA8-7_DR|526840:0.13381,DNA8-7_DR|1113020:0.10627)0.821:0.14169,(((DNA8-7_DR|401294:0.48880,(DNA8-7_DR|285329:0.15566,(DNA8-7_DR|58838:0.05102,DNA8-7_DR|610291:0.00069)0.982:0.33029)0.701:0.02136)0.321:0.00446,(DNA8-7_DR|285336:0.11443,DNA8-7_DR|695961:0.29120)0.856:0.20229)0.826:0.04171,(DNA8-7_DR|484159:0.25665,(DNA8-7_DR|365735:0.30436,DNA8-7_DR|945321:0.24102)0.814:0.04245)0.659:0.01534)0.701:0.00067)0.222:0.00674,(DNA8-7_DR|167836:0.14294,DNA8-7_DR|1244714:0.18261)0.703:0.01340)0.698:0.00476)0.807:0.01140,((DNA8-7_DR|365733:0.29045,DNA8-7_DR|95970:0.20312)0.998:0.00067,((DNA8-7_DR|945308:0.25167,((DNA8-7_DR|695932:0.25854,DNA8-7_DR|1112997:0.20705)0.212:0.02668,(DNA8-7_DR|945288:0.39964,(DNA8-7_DR|285319:0.33336,DNA8-7_DR|365759:0.06485)0.258:0.28204)0.728:0.03765)0.842:0.00063)0.872:0.02967,DNA8-7_DR|1244713:0.16196)0.752:0.00097)0.759:0.00402)0.690:0.00649,(((DNA8-7_DR|857538:0.22478,DNA8-7_DR|1035130:0.29511)0.841:0.05212,((DNA8-7_DR|695894:0.23677,(DNA8-7_DR|1035050:0.24329,(DNA8-7_DR|7032:0.10431,DNA8-7_DR|610265:0.15221)0.674:0.08464)0.807:0.10072)0.717:0.02296,DNA8-7_DR|285340:0.14868)0.678:0.00644)0.782:0.00067,(DNA8-7_DR|610276:0.23333,(DNA8-7_DR|526879:0.16308,DNA8-7_DR|695956:0.14015)0.831:0.03337)0.738:0.00067)0.788:0.00563)0.935:0.00065,(((((DNA8-7_DR|1035121:0.07944,DNA8-7_DR|1113036:0.03141)0.960:0.18468,DNA8-7_DR|695904:0.09562)0.909:0.08956,(((DNA8-7_DR|448922:0.16507,(DNA8-7_DR|365756:0.28583,DNA8-7_DR|1035098:0.07954)0.656:0.08485)0.779:0.03362,DNA8-7_DR|945332:0.23004)0.774:0.01280,((DNA8-7_DR|401293:0.11236,DNA8-7_DR|167841:0.13148)0.714:0.01995,((DNA8-7_DR|95964:0.18916,DNA8-7_DR|526878:0.22627)0.596:0.00940,(DNA8-7_DR|285343:0.15724,DNA8-7_DR|647842:0.23705)0.807:0.04532)0.633:0.01162)0.747:0.01813)0.768:0.00647)0.791:0.00973,(DNA8-7_DR|136800:0.21615,(DNA8-7_DR|58831:0.14720,DNA8-7_DR|285312:0.17338)0.420:0.00619)0.892:0.02547)0.680:0.00067,((DNA8-7_DR|136794:0.18214,DNA8-7_DR|136778:0.24855)0.304:0.01890,(DNA8-7_DR|695936:0.26411,DNA8-7_DR|857534:0.16230)0.687:0.01514)0.713:0.00367)0.719:0.00464)0.789:0.06339,(DNA8-7_DR|240963:0.30781,((DNA8-7_DR|136813:0.25801,(DNA8-7_DR|610310:0.00217,DNA8-7_DR|695958:0.43346)0.323:0.23858)0.723:0.06947,(DNA8-7_DR|1035052:0.26322,(DNA8-7_DR|610293:0.28499,(DNA8-7_DR|209777:0.23707,DNA8-7_DR|526889:0.22905)0.354:0.04318)0.363:0.00068)0.706:0.01836)0.740:0.01051)0.786:0.02833)0.095:0.00064)0.922:0.00067,(((((DNA8-7_DR|136745:0.31424,DNA8-7_DR|647831:0.09481)0.734:0.08539,(DNA8-7_DR|945303:0.24356,DNA8-7_DR|695957:0.15176)0.362:0.02866)0.870:0.04032,((((((DNA8-7_DR|58825:0.13035,DNA8-7_DR|209790:0.20569)0.892:0.06172,DNA8-7_DR|136806:0.33623)0.000:0.00069,(DNA8-7_DR|526876:0.33390,DNA8-7_DR|1035095:0.20805)0.438:0.04239)0.768:0.01409,((DNA8-7_DR|1176425:0.18763,DNA8-7_DR|1176421:0.26473)0.582:0.00565,(DNA8-7_DR|285334:0.15066,DNA8-7_DR|58841:0.21089)0.836:0.01868)0.296:0.00725)0.748:0.00670,((DNA8-7_DR|365729:0.18481,(DNA8-7_DR|285316:0.16600,((((DNA8-7_DR|1071548:0.30761,DNA8-7_DR|985297:0.17055)0.855:0.11514,DNA8-7_DR|136785:0.15614)0.760:0.04686,DNA8-7_DR|1203016:0.24669)0.462:0.02012,DNA8-7_DR|1113044:0.23456)0.463:0.02176)0.805:0.04089)0.633:0.00422,((((((DNA8-7_DR|1035081:0.20977,DNA8-7_DR|1035099:0.16269)0.791:0.02824,(DNA8-7_DR|695913:0.17151,DNA8-7_DR|1035057:0.20398)0.878:0.02642)0.442:0.00716,DNA8-7_DR|1035076:0.20957)0.535:0.00068,DNA8-7_DR|58822:0.24164)0.810:0.00952,(((DNA8-7_DR|58854:0.24535,((DNA8-7_DR|1113039:0.36620,(DNA8-7_DR|136790:0.01404,DNA8-7_DR|779349:0.18222)0.120:0.20565)0.647:0.02321,DNA8-7_DR|58845:0.31413)0.707:0.01569)0.649:0.01119,((DNA8-7_DR|945323:0.22997,(DNA8-7_DR|610284:0.16483,DNA8-7_DR|695908:0.01163)0.658:0.26448)0.873:0.03737,((DNA8-7_DR|1113005:0.20815,(DNA8-7_DR|285374:0.21475,(DNA8-7_DR|240958:0.43681,DNA8-7_DR|1113054:0.00069)0.729:0.09972)0.660:0.04779)0.862:0.03606,((DNA8-7_DR|610268:0.22406,DNA8-7_DR|1113048:0.17972)0.396:0.00068,DNA8-7_DR|1035047:0.56713)0.733:0.01069)0.965:0.04437)0.703:0.00978)0.714:0.00545,(((DNA8-7_DR|285337:0.27673,(DNA8-7_DR|526847:0.16496,(DNA8-7_DR|1035083:0.32882,DNA8-7_DR|779334:0.00915)0.310:0.03578)0.827:0.09513)0.832:0.04618,DNA8-7_DR|857531:0.23189)0.822:0.01989,((DNA8-7_DR|95965:0.00069,DNA8-7_DR|136756:0.15094)0.488:0.19830,DNA8-7_DR|945313:0.18580)0.865:0.02976)0.524:0.01382)0.850:0.00959)0.737:0.00442,(((((((DNA8-7_DR|695919:0.22581,DNA8-7_DR|695931:0.20134)0.212:0.02990,(DNA8-7_DR|695926:0.23901,DNA8-7_DR|209813:0.19958)0.378:0.00849)0.798:0.02405,((DNA8-7_DR|732372:0.19850,(DNA8-7_DR|365747:0.16929,(DNA8-7_DR|695903:0.15961,DNA8-7_DR|1176436:0.14408)0.781:0.03598)0.727:0.01184)0.518:0.00207,((DNA8-7_DR|1244708:0.21220,(DNA8-7_DR|526860:0.20050,DNA8-7_DR|448915:0.20826)0.611:0.00168)0.675:0.00461,DNA8-7_DR|779336:0.24090)0.777:0.01381)0.726:0.00263)0.687:0.00485,DNA8-7_DR|285364:0.20150)0.968:0.00067,(DNA8-7_DR|526880:0.23109,(DNA8-7_DR|365713:0.21624,(DNA8-7_DR|1176423:0.22150,DNA8-7_DR|891254:0.17976)0.637:0.01775)0.759:0.01309)0.834:0.01561)0.552:0.00068,(DNA8-7_DR|945324:0.15640,(DNA8-7_DR|285354:0.15735,DNA8-7_DR|945325:0.31840)0.783:0.05899)0.723:0.01252)0.750:0.00393,((DNA8-7_DR|209804:0.18022,(DNA8-7_DR|285365:0.15950,DNA8-7_DR|695933:0.17554)0.717:0.01486)0.769:0.01080,(DNA8-7_DR|695943:0.20563,(DNA8-7_DR|647836:0.32019,DNA8-7_DR|1176444:0.13388)0.920:0.07316)0.816:0.00068)0.827:0.00958)0.772:0.00598)0.876:0.00067)0.701:0.00699)0.715:0.01754,((((((DNA8-7_DR|1035060:0.23708,DNA8-7_DR|1113022:0.04516)0.910:0.14816,(DNA8-7_DR|610285:0.17667,DNA8-7_DR|695939:0.19539)0.787:0.02455)0.323:0.00861,((DNA8-7_DR|695963:0.21482,(DNA8-7_DR|365716:0.12846,DNA8-7_DR|857523:0.13497)0.751:0.18847)0.359:0.00067,((DNA8-7_DR|209771:0.19783,DNA8-7_DR|695924:0.23964)0.694:0.01049,(DNA8-7_DR|1035063:0.26364,DNA8-7_DR|1113008:0.27405)0.907:0.06214)0.694:0.01947)0.560:0.00277)0.772:0.00356,(((((DNA8-7_DR|891240:0.29930,(DNA8-7_DR|136749:0.07052,DNA8-7_DR|1176441:0.00068)0.944:0.23563)0.652:0.09751,(DNA8-7_DR|647841:0.33769,DNA8-7_DR|1071553:0.24286)0.153:0.20321)0.831:0.07172,(DNA8-7_DR|167843:0.21185,DNA8-7_DR|58865:0.26351)0.746:0.03627)0.659:0.00681,((DNA8-7_DR|610297:0.39325,DNA8-7_DR|560406:0.22045)0.842:0.05126,((DNA8-7_DR|285361:0.16569,DNA8-7_DR|58861:0.20531)0.719:0.00992,DNA8-7_DR|1176447:0.10836)0.760:0.01572)0.000:0.00068)0.858:0.01868,((((((DNA8-7_DR|1176419:0.21063,(DNA8-7_DR|779339:0.12476,DNA8-7_DR|945273:0.35189)0.959:0.16891)0.858:0.06687,DNA8-7_DR|857515:0.21169)0.308:0.01597,(DNA8-7_DR|1203019:0.26309,DNA8-7_DR|647835:0.17227)0.763:0.05562)0.534:0.00069,((DNA8-7_DR|167840:0.20229,((DNA8-7_DR|365738:0.23337,DNA8-7_DR|1113037:0.19434)0.156:0.04897,(DNA8-7_DR|1113040:0.23130,(DNA8-7_DR|209767:0.06774,DNA8-7_DR|1176437:0.23434)0.216:0.23580)0.826:0.06497)0.165:0.01437)0.815:0.02429,(DNA8-7_DR|136777:0.20754,DNA8-7_DR|647833:0.23777)0.762:0.03641)0.721:0.01035)0.699:0.00586,((((((DNA8-7_DR|779325:0.13255,DNA8-7_DR|945312:0.20073)0.786:0.07567,(DNA8-7_DR|1113019:0.16740,DNA8-7_DR|1176431:0.19651)0.616:0.03723)0.728:0.01496,(DNA8-7_DR|779359:0.21506,DNA8-7_DR|1035075:0.19576)0.687:0.01790)0.795:0.01251,DNA8-7_DR|779357:0.20006)0.395:0.00067,(DNA8-7_DR|610287:0.21597,(DNA8-7_DR|1035072:0.24646,DNA8-7_DR|1035114:0.27969)0.598:0.00810)0.994:0.05585)0.233:0.00382,(DNA8-7_DR|365753:0.16856,DNA8-7_DR|1144128:0.16568)0.790:0.06204)0.740:0.00481)0.759:0.00508,(((((DNA8-7_DR|695897:0.17392,(DNA8-7_DR|610253:0.19842,DNA8-7_DR|945290:0.20305)0.862:0.06915)0.290:0.00633,DNA8-7_DR|167837:0.13930)0.668:0.00901,((DNA8-7_DR|285327:0.00069,DNA8-7_DR|891247:0.09507)0.623:0.30873,DNA8-7_DR|526865:0.26640)0.906:0.07937)0.697:0.00455,((DNA8-7_DR|401298:0.12059,DNA8-7_DR|526856:0.31288)0.122:0.01915,DNA8-7_DR|695955:0.21851)0.804:0.03086)0.835:0.00869,(((((((DNA8-7_DR|58877:0.15609,DNA8-7_DR|1035065:0.24211)0.781:0.04440,DNA8-7_DR|945297:0.19138)0.394:0.00950,DNA8-7_DR|365727:0.14825)0.332:0.01347,(((DNA8-7_DR|945282:0.21002,(DNA8-7_DR|1176427:0.23672,(DNA8-7_DR|1113056:0.13105,DNA8-7_DR|857551:0.32255)0.976:0.18391)0.260:0.00067)0.901:0.02916,(DNA8-7_DR|1035082:0.19673,DNA8-7_DR|1035067:0.27722)0.291:0.00790)0.740:0.00719,(DNA8-7_DR|610271:0.25494,DNA8-7_DR|857533:0.47834)0.709:0.02702)0.243:0.01364)0.752:0.00319,(((DNA8-7_DR|209779:0.14672,(DNA8-7_DR|484162:0.26580,DNA8-7_DR|610308:0.12555)0.919:0.05681)0.878:0.00067,DNA8-7_DR|647832:0.17521)0.739:0.00567,(((DNA8-7_DR|526887:0.27646,(DNA8-7_DR|1035103:0.19254,DNA8-7_DR|1035104:0.15338)0.905:0.03786)0.856:0.01890,(DNA8-7_DR|945327:0.30491,(((DNA8-7_DR|58866:0.18504,DNA8-7_DR|1113003:0.25447)0.868:0.02741,DNA8-7_DR|448902:0.27164)0.948:0.00067,(DNA8-7_DR|610267:0.18936,DNA8-7_DR|526862:0.17980)0.803:0.02534)0.244:0.00854)0.296:0.00134)0.805:0.00858,(((((DNA8-7_DR|365734:0.16326,(DNA8-7_DR|58840:0.29076,((DNA8-7_DR|813651:0.00067,(DNA8-7_DR|7036:0.00069,DNA8-7_DR|1112988:0.15600)0.781:0.32005)0.743:0.06340,DNA8-7_DR|209803:0.21109)0.651:0.02794)0.006:0.04718)0.836:0.03730,DNA8-7_DR|1035110:0.23249)0.738:0.00171,((((DNA8-7_DR|285322:0.02198,DNA8-7_DR|285323:0.01148)1.000:0.16545,DNA8-7_DR|285325:0.14635)0.044:0.00109,DNA8-7_DR|136797:0.20316)0.689:0.01120,DNA8-7_DR|857537:0.17609)0.749:0.00331)0.770:0.00363,((DNA8-7_DR|945300:0.29201,((DNA8-7_DR|1244705:0.18883,((DNA8-7_DR|285358:0.20259,(DNA8-7_DR|285356:0.17820,DNA8-7_DR|891251:0.18637)0.774:0.02753)0.683:0.02499,((DNA8-7_DR|7035:0.04111,DNA8-7_DR|1144131:0.15743)0.817:0.13038,(DNA8-7_DR|365752:0.16311,DNA8-7_DR|1035113:0.14690)0.000:0.00068)0.971:0.08237)0.271:0.00860)0.083:0.02986,(DNA8-7_DR|610303:0.16628,DNA8-7_DR|136792:0.21049)0.773:0.01412)0.941:0.05479)0.713:0.00066,((((DNA8-7_DR|285360:0.16995,DNA8-7_DR|365732:0.19610)0.744:0.02143,(DNA8-7_DR|1113051:0.25864,DNA8-7_DR|779364:0.24355)0.661:0.01716)0.821:0.00930,((DNA8-7_DR|209822:0.18275,(DNA8-7_DR|136752:0.24182,DNA8-7_DR|857518:0.22833)0.917:0.06374)0.761:0.00701,((DNA8-7_DR|58864:0.34463,(DNA8-7_DR|695934:0.24324,DNA8-7_DR|945346:0.15093)0.328:0.02274)0.811:0.05072,(DNA8-7_DR|1035068:0.26257,(DNA8-7_DR|1071545:0.15060,(DNA8-7_DR|95966:0.25738,DNA8-7_DR|891260:0.03716)0.550:0.13703)0.810:0.08655)0.630:0.02164)0.081:0.00861)0.752:0.00555)0.736:0.00698,(DNA8-7_DR|448939:0.51346,DNA8-7_DR|647845:0.33923)0.712:0.30938)0.958:0.00067)0.734:0.00932)0.999:0.00067,((DNA8-7_DR|1035107:0.24944,DNA8-7_DR|779315:0.25102)0.506:0.02368,DNA8-7_DR|695927:0.31099)0.708:0.02185)0.922:0.00654)0.930:0.00067)0.808:0.00542)0.971:0.00067,DNA8-7_DR|209794:0.22707)0.135:0.02078,DNA8-7_DR|1176432:0.20509)0.403:0.00069)0.689:0.00067)0.432:0.00068)0.859:0.01242)0.812:0.00067,DNA8-7_DR|209796:0.22507)0.520:0.01123,((DNA8-7_DR|857530:0.20298,DNA8-7_DR|610254:0.21030)0.035:0.00757,((((DNA8-7_DR|318582:0.27851,DNA8-7_DR|1113035:0.18093)0.677:0.01904,(DNA8-7_DR|985289:0.10409,DNA8-7_DR|318586:0.18708)0.000:0.00293)0.764:0.02240,DNA8-7_DR|136775:0.23784)0.729:0.00711,(DNA8-7_DR|1113009:0.25627,((((DNA8-7_DR|136773:0.12499,DNA8-7_DR|209792:0.00067)0.822:0.21948,(DNA8-7_DR|1113010:0.07928,DNA8-7_DR|1113013:0.09412)0.502:0.19020)0.779:0.05467,DNA8-7_DR|1203014:0.36201)0.900:0.09797,(DNA8-7_DR|526864:0.16758,((DNA8-7_DR|448906:0.33306,(DNA8-7_DR|136788:0.28887,DNA8-7_DR|209766:0.30956)0.647:0.03671)0.462:0.00963,(DNA8-7_DR|448904:0.13554,DNA8-7_DR|610258:0.02580)0.581:0.19738)0.124:0.00303)0.172:0.00399)0.720:0.00473)0.789:0.00996)0.722:0.00416)0.789:0.01085)0.759:0.00484)0.335:0.00926)0.885:0.00082,((DNA8-7_DR|167844:0.54297,(((DNA8-7_DR|779367:0.05671,DNA8-7_DR|891250:0.00068)0.516:0.13477,DNA8-7_DR|779368:0.12335)0.999:0.44008,(DNA8-7_DR|365736:0.37224,DNA8-7_DR|985300:0.64159)0.425:0.17981)0.400:0.06460)0.532:0.02396,(((DNA8-7_DR|1203015:0.36931,(DNA8-7_DR|209776:0.41214,DNA8-7_DR|365726:0.00068)0.040:0.00447)0.358:0.12645,DNA8-7_DR|526885:0.25699)0.945:0.13873,DNA8-7_DR|695938:0.27597)0.150:0.01768)0.765:0.02372)0.170:0.00067,(((DNA8-7_DR|448919:0.30250,(((DNA8-7_DR|365730:0.31060,(DNA8-7_DR|945316:0.18059,(DNA8-7_DR|285380:0.18903,DNA8-7_DR|95973:0.21998)0.710:0.04083)0.791:0.02446)0.443:0.02864,DNA8-7_DR|610317:0.46134)0.457:0.00510,(DNA8-7_DR|1035118:0.11419,(DNA8-7_DR|1113030:0.33495,DNA8-7_DR|209791:0.15777)0.019:0.00198)0.101:0.04515)0.299:0.01312)0.000:0.00081,(DNA8-7_DR|365740:0.18916,DNA8-7_DR|945342:0.22691)0.774:0.02484)0.059:0.00449,(((DNA8-7_DR|779344:0.09372,(DNA8-7_DR|318589:0.00067,DNA8-7_DR|526886:0.14212)0.986:0.30045)0.884:0.00080,(DNA8-7_DR|365741:0.20058,DNA8-7_DR|695962:0.22737)0.807:0.01268)0.605:0.00068,(((DNA8-7_DR|1176448:0.11706,DNA8-7_DR|365750:0.23034)0.194:0.02467,DNA8-7_DR|58870:0.35695)0.661:0.03931,DNA8-7_DR|695947:0.25444)0.866:0.03384)0.961:0.00067)0.731:0.00403)0.751:0.00732)0.780:0.00437,(DNA8-7_DR|526851:0.41627,DNA8-7_DR|1113027:0.24285)0.841:0.06505)0.248:0.00067,((((((DNA8-7_DR|1113029:0.00067,(DNA8-7_DR|526866:1.15845,(DNA8-7_DR|1244710:0.00067,DNA8-7_DR|779319:0.33405)0.722:0.18703)0.429:0.25056)0.588:0.02388,DNA8-7_DR|891256:0.13674)0.789:0.03624,(DNA8-7_DR|1035119:0.21095,DNA8-7_DR|1112992:0.09111)0.730:0.00612)0.864:0.03344,DNA8-7_DR|365731:0.16674)0.493:0.00204,DNA8-7_DR|857527:0.16936)0.833:0.01397,((((DNA8-7_DR|945269:0.13328,((DNA8-7_DR|58851:0.15377,(DNA8-7_DR|285349:0.11036,DNA8-7_DR|1035080:0.20117)0.665:0.05513)0.241:0.00066,(DNA8-7_DR|58863:0.22140,DNA8-7_DR|209808:0.00612)0.828:0.11312)0.129:0.02208)0.577:0.01115,DNA8-7_DR|945328:0.26107)0.446:0.00066,DNA8-7_DR|1176442:0.21806)0.880:0.08068,(((DNA8-7_DR|891261:0.01828,DNA8-7_DR|945352:0.02739)1.000:0.17681,(DNA8-7_DR|695928:0.25993,(((DNA8-7_DR|945348:0.11939,(DNA8-7_DR|1144134:0.10673,DNA8-7_DR|401302:0.27122)0.111:0.00068)0.794:0.00066,DNA8-7_DR|526890:0.13467)0.421:0.01608,(DNA8-7_DR|136799:0.20531,DNA8-7_DR|1244701:0.15083)0.731:0.04828)0.678:0.01631)0.347:0.01016)0.716:0.00522,((DNA8-7_DR|136767:0.21723,((DNA8-7_DR|779321:0.12882,DNA8-7_DR|610320:0.31318)0.932:0.00067,((DNA8-7_DR|779314:0.23531,(DNA8-7_DR|7030:0.26752,DNA8-7_DR|985296:0.12443)0.773:0.13857)0.610:0.04049,(DNA8-7_DR|526894:0.18503,DNA8-7_DR|732368:0.16889)0.698:0.02107)0.711:0.00802)0.864:0.01409)0.208:0.00069,((DNA8-7_DR|945278:0.32196,(DNA8-7_DR|695925:0.19237,DNA8-7_DR|813660:0.15719)0.764:0.04621)0.483:0.04119,(DNA8-7_DR|209783:0.26175,((DNA8-7_DR|484164:0.0,DNA8-7_DR|857509:0.0):0.14963,DNA8-7_DR|526838:0.08909)0.847:0.07165)0.905:0.07449)0.804:0.02149)0.829:0.01013)0.190:0.00079)0.801:0.00340)0.765:0.00286)0.882:0.01701,((((((DNA8-7_DR|1035117:0.18330,DNA8-7_DR|58872:0.23041)0.747:0.12281,(DNA8-7_DR|945354:0.18271,DNA8-7_DR|945344:0.18570)0.684:0.01815)0.782:0.02491,(DNA8-7_DR|945345:0.25345,(DNA8-7_DR|401287:0.24179,(DNA8-7_DR|526852:0.07045,DNA8-7_DR|1112996:0.11652)0.839:0.04464)0.784:0.03322)0.733:0.01051)0.723:0.00688,(DNA8-7_DR|857552:0.14099,DNA8-7_DR|857553:0.17417)0.981:0.08398)0.313:0.00196,((((DNA8-7_DR|318591:0.00068,DNA8-7_DR|1176411:0.20858)0.884:0.12217,(DNA8-7_DR|891244:0.34161,DNA8-7_DR|857554:0.13566)0.834:0.09119)0.695:0.02584,DNA8-7_DR|857507:0.11683)0.796:0.01964,(((DNA8-7_DR|95968:0.44134,DNA8-7_DR|285326:0.21962)0.328:0.02585,((((DNA8-7_DR|1113062:0.21811,((DNA8-7_DR|1144135:0.24378,DNA8-7_DR|526897:0.23696)0.907:0.16402,DNA8-7_DR|610252:0.17406)0.040:0.00474)0.319:0.04073,(DNA8-7_DR|95975:0.20985,DNA8-7_DR|136791:0.07005)0.803:0.05338)0.028:0.00943,DNA8-7_DR|1113063:0.19074)0.700:0.00450,DNA8-7_DR|1244707:0.21781)0.787:0.01579)0.431:0.00123,((DNA8-7_DR|1035074:0.27409,DNA8-7_DR|209807:0.10389)0.778:0.02587,(DNA8-7_DR|209781:0.26547,(DNA8-7_DR|610270:0.28725,(DNA8-7_DR|136753:0.21406,DNA8-7_DR|448934:0.22369)0.209:0.01177)0.213:0.00862)0.329:0.02383)0.687:0.00125)0.723:0.00395)0.697:0.00178)0.790:0.00960,(((((((DNA8-7_DR|647834:0.23706,(DNA8-7_DR|985288:0.14448,DNA8-7_DR|1035051:0.02851)0.425:0.14890)0.920:0.12749,DNA8-7_DR|695914:0.14847)0.615:0.06634,((DNA8-7_DR|136757:0.26001,(DNA8-7_DR|136770:0.15867,DNA8-7_DR|1176418:0.00067)0.609:0.14289)0.410:0.00883,DNA8-7_DR|1035078:0.21460)0.896:0.07647)0.691:0.08989,DNA8-7_DR|1035108:0.36537)0.730:0.06892,((DNA8-7_DR|610260:0.16481,DNA8-7_DR|945350:0.13693)0.799:0.04371,(DNA8-7_DR|1113016:0.20018,(DNA8-7_DR|240962:0.20014,DNA8-7_DR|945319:0.18794)0.773:0.03616)0.246:0.01951)0.726:0.00582)0.741:0.00352,((((((DNA8-7_DR|209814:0.12556,DNA8-7_DR|318593:0.19585)0.886:0.05186,(DNA8-7_DR|779371:0.27806,(DNA8-7_DR|209782:0.38593,(DNA8-7_DR|58858:0.14316,DNA8-7_DR|647840:0.12852)0.881:0.07549)0.669:0.00893)0.242:0.00067)0.695:0.00595,((DNA8-7_DR|891258:0.15351,DNA8-7_DR|285311:0.10501)0.795:0.02803,((DNA8-7_DR|318588:0.17508,DNA8-7_DR|1071544:0.12339)0.136:0.15193,DNA8-7_DR|318583:0.21382)0.891:0.05162)0.746:0.00668)0.854:0.01111,((((((DNA8-7_DR|945333:0.18818,(DNA8-7_DR|58856:0.25376,DNA8-7_DR|58819:0.26884)0.890:0.09041)0.668:0.01173,(((DNA8-7_DR|985284:0.25459,(DNA8-7_DR|58830:0.24255,DNA8-7_DR|945274:0.23499)0.484:0.11623)0.664:0.00967,DNA8-7_DR|95969:0.20693)0.220:0.01531,(DNA8-7_DR|1203017:0.24374,DNA8-7_DR|1035069:0.17528)0.731:0.04869)0.787:0.02010)0.772:0.00750,(((DNA8-7_DR|209786:0.25427,(DNA8-7_DR|857510:0.19176,(DNA8-7_DR|1113064:0.17468,(DNA8-7_DR|136744:0.15930,DNA8-7_DR|285381:0.00068)0.468:0.14831)0.054:0.00266)0.926:0.04270)0.787:0.01357,(DNA8-7_DR|136805:0.17147,DNA8-7_DR|985287:0.14502)0.663:0.01030)0.847:0.01119,((DNA8-7_DR|240957:0.32477,DNA8-7_DR|945309:0.17791)0.683:0.03810,DNA8-7_DR|209789:0.18836)0.557:0.00240)0.736:0.00298)0.794:0.00557,((((DNA8-7_DR|647839:0.26190,(DNA8-7_DR|285335:0.20133,DNA8-7_DR|985294:0.07682)0.024:0.10825)0.221:0.00889,DNA8-7_DR|1112994:0.12007)0.768:0.02379,(((DNA8-7_DR|58842:0.13057,DNA8-7_DR|285347:0.22721)0.022:0.06383,(((DNA8-7_DR|526861:0.18731,DNA8-7_DR|209797:0.41989)0.118:0.03295,DNA8-7_DR|209773:0.19287)0.785:0.01053,(DNA8-7_DR|240959:0.49133,((DNA8-7_DR|945335:0.20001,DNA8-7_DR|285350:0.12320)0.479:0.04206,DNA8-7_DR|1244709:0.43985)0.574:0.03384)0.499:0.01357)0.750:0.00975)0.735:0.00416,((DNA8-7_DR|448925:0.19130,(DNA8-7_DR|365725:0.21426,DNA8-7_DR|857514:0.19847)0.795:0.01425)0.843:0.01547,DNA8-7_DR|1035092:0.18994)0.874:0.00065)0.872:0.00323)0.998:0.00068,((((DNA8-7_DR|526873:0.00067,DNA8-7_DR|526874:0.00419)1.000:0.21200,((DNA8-7_DR|857542:0.06173,DNA8-7_DR|985286:0.01515)0.599:0.13157,DNA8-7_DR|1035055:0.20445)0.817:0.06081)0.969:0.06379,((DNA8-7_DR|7034:0.03487,DNA8-7_DR|365724:0.00646)0.672:0.23620,(DNA8-7_DR|448941:0.10954,DNA8-7_DR|1244698:0.16728)0.692:0.01103)0.864:0.01901)0.739:0.00380,(DNA8-7_DR|526875:0.18768,(DNA8-7_DR|1113058:0.23439,(((DNA8-7_DR|1113032:0.02538,DNA8-7_DR|1113033:0.01536)1.000:0.16279,DNA8-7_DR|1035061:0.13021)0.728:0.01236,(DNA8-7_DR|857519:0.00067,DNA8-7_DR|891257:0.18175)0.867:0.05633)0.753:0.01060)0.661:0.01554)0.745:0.00133)0.786:0.00444)0.767:0.00384)0.797:0.00654,((((DNA8-7_DR|945295:0.21069,(DNA8-7_DR|526843:0.14554,DNA8-7_DR|779358:0.17064)0.801:0.02427)0.687:0.01659,(DNA8-7_DR|985295:0.17322,DNA8-7_DR|58852:0.23697)0.209:0.00649)0.690:0.00063,((DNA8-7_DR|209780:0.20435,(DNA8-7_DR|526883:0.14264,DNA8-7_DR|695942:0.28065)0.895:0.04409)0.884:0.02240,(((((DNA8-7_DR|945340:0.10465,(DNA8-7_DR|285357:0.07570,DNA8-7_DR|857513:0.06365)0.188:0.11296)0.879:0.06334,(DNA8-7_DR|365737:0.20400,(DNA8-7_DR|526872:0.18865,((DNA8-7_DR|285308:0.09460,DNA8-7_DR|610277:0.00077)0.461:0.09609,DNA8-7_DR|779373:0.27727)0.248:0.01534)0.821:0.04008)0.781:0.01845)0.743:0.00700,(DNA8-7_DR|560411:0.21883,DNA8-7_DR|58835:0.15976)0.734:0.03711)0.721:0.00305,((DNA8-7_DR|209818:0.15129,(DNA8-7_DR|779340:0.34252,DNA8-7_DR|136784:0.20023)0.310:0.03124)0.381:0.02573,((DNA8-7_DR|58862:0.10334,DNA8-7_DR|1035084:0.14767)0.774:0.04282,DNA8-7_DR|1035058:0.23290)0.692:0.00622)0.745:0.00474)0.811:0.00443,(((DNA8-7_DR|526859:0.24917,(DNA8-7_DR|136758:0.24481,DNA8-7_DR|945334:0.19060)0.279:0.02059)0.814:0.01638,(((((DNA8-7_DR|58855:0.00191,DNA8-7_DR|1244711:0.06173)0.647:0.24092,(DNA8-7_DR|945341:0.20931,(DNA8-7_DR|448927:0.17792,DNA8-7_DR|1203023:0.26096)0.020:0.04310)0.887:0.04042)0.087:0.00069,((DNA8-7_DR|1035048:0.19969,(DNA8-7_DR|610288:0.13015,DNA8-7_DR|813652:0.12751)0.495:0.13714)0.824:0.03584,(DNA8-7_DR|526892:0.21998,(DNA8-7_DR|448913:0.17070,DNA8-7_DR|1035087:0.17721)0.912:0.03752)0.655:0.00772)0.841:0.01308)0.746:0.00279,(DNA8-7_DR|448909:0.20459,DNA8-7_DR|610256:0.19183)0.879:0.03888)0.992:0.00066,((((DNA8-7_DR|526844:0.23766,DNA8-7_DR|857532:0.17196)0.389:0.03379,(((DNA8-7_DR|857521:0.25685,DNA8-7_DR|945329:0.18584)0.633:0.08259,DNA8-7_DR|365711:0.37650)0.641:0.01096,(DNA8-7_DR|779356:0.03843,DNA8-7_DR|857506:0.34193)0.941:0.08009)0.875:0.00068)0.147:0.00068,(DNA8-7_DR|610273:0.20644,(DNA8-7_DR|240956:0.18769,DNA8-7_DR|610302:0.26675)0.880:0.08430)0.827:0.03652)0.694:0.00115,DNA8-7_DR|779330:0.16950)0.751:0.01233)0.746:0.00442)0.770:0.00458,(((((((DNA8-7_DR|209800:0.25334,DNA8-7_DR|1035053:0.29732)0.660:0.06074,(DNA8-7_DR|136779:0.21488,DNA8-7_DR|945330:0.18933)0.710:0.00782)0.765:0.00933,(((DNA8-7_DR|695930:0.30166,(DNA8-7_DR|695929:0.20457,DNA8-7_DR|365739:0.21850)0.355:0.01662)0.786:0.01903,DNA8-7_DR|610281:0.27562)0.283:0.00067,DNA8-7_DR|1244703:0.29240)0.882:0.00579)0.173:0.00067,DNA8-7_DR|136786:0.21015)0.765:0.00837,(((DNA8-7_DR|526868:0.23037,(DNA8-7_DR|448893:0.37148,DNA8-7_DR|1176426:0.13057)0.166:0.05301)0.752:0.01148,((DNA8-7_DR|779362:0.28846,DNA8-7_DR|779341:0.35358)0.259:0.02636,DNA8-7_DR|240960:0.23540)0.737:0.00321)0.697:0.00663,(((((DNA8-7_DR|695890:0.14269,DNA8-7_DR|1244696:0.07428)0.788:0.02909,DNA8-7_DR|945320:0.13388)0.786:0.03454,(DNA8-7_DR|813662:0.16043,((((DNA8-7_DR|285318:0.17018,DNA8-7_DR|1244697:0.15183)0.833:0.03909,DNA8-7_DR|285367:0.22614)0.703:0.00397,(DNA8-7_DR|647838:0.00068,DNA8-7_DR|1113047:0.10130)0.991:0.23298)0.789:0.00866,(DNA8-7_DR|732369:0.18083,(DNA8-7_DR|285310:0.05658,DNA8-7_DR|526869:0.16937)0.422:0.07689)0.838:0.04464)0.688:0.00063)0.562:0.00068)0.973:0.00067,((DNA8-7_DR|610309:0.17841,(DNA8-7_DR|610249:0.22780,(DNA8-7_DR|448945:0.12786,(DNA8-7_DR|448943:0.15282,DNA8-7_DR|448944:0.13843)0.731:0.00425)0.791:0.02017)0.800:0.00992)0.846:0.01351,(DNA8-7_DR|136751:0.15829,(DNA8-7_DR|448946:0.14897,DNA8-7_DR|1035097:0.14709)0.656:0.00322)0.727:0.01332)0.795:0.00650)0.848:0.00420,(((DNA8-7_DR|1113038:0.21237,(DNA8-7_DR|448903:0.23227,DNA8-7_DR|945277:0.13249)0.219:0.01090)0.711:0.03889,DNA8-7_DR|1112989:0.22787)0.360:0.02185,(DNA8-7_DR|209772:0.30144,DNA8-7_DR|945281:0.21792)0.820:0.03725)0.744:0.01034)0.999:0.00067)0.892:0.00589)0.000:0.00068,((DNA8-7_DR|857511:0.27803,((DNA8-7_DR|318584:0.09740,DNA8-7_DR|1176443:0.04677)0.493:0.16774,DNA8-7_DR|779370:0.16937)0.736:0.01695)0.837:0.00068,(((DNA8-7_DR|209823:0.20145,DNA8-7_DR|857544:0.17119)0.806:0.04189,(DNA8-7_DR|610266:0.10735,(DNA8-7_DR|58833:0.21624,DNA8-7_DR|1035112:0.10344)0.531:0.03685)0.588:0.01373)0.711:0.00586,DNA8-7_DR|1113034:0.25097)0.763:0.00445)0.873:0.01072)0.818:0.00067,((DNA8-7_DR|526884:0.14314,(((DNA8-7_DR|891252:0.08540,(((DNA8-7_DR|695912:0.32396,(DNA8-7_DR|285328:0.09483,(DNA8-7_DR|136771:0.00138,DNA8-7_DR|857548:0.17229)0.669:0.39361)0.811:0.07994)0.720:0.01485,(DNA8-7_DR|95976:0.46282,((DNA8-7_DR|448928:0.33303,(((DNA8-7_DR|1035090:0.37532,(DNA8-7_DR|610306:0.18769,DNA8-7_DR|365720:0.32124)0.785:0.05876)0.690:0.03048,(((DNA8-7_DR|448932:0.25367,DNA8-7_DR|779342:0.29544)0.355:0.03037,(DNA8-7_DR|1113041:0.30535,(DNA8-7_DR|526830:0.00067,DNA8-7_DR|695900:0.18832)0.738:0.43950)0.887:0.18074)0.514:0.03640,DNA8-7_DR|58867:0.24636)0.442:0.02322)0.810:0.04847,(DNA8-7_DR|1035088:0.17201,(DNA8-7_DR|209809:0.38500,DNA8-7_DR|560412:0.00069)0.661:0.15161)0.794:0.05636)0.446:0.02628)0.194:0.02196,(DNA8-7_DR|695902:0.23220,DNA8-7_DR|695911:0.13841)0.655:0.02194)0.795:0.02572)0.694:0.01645)0.799:0.01228,(((DNA8-7_DR|58820:0.12110,(DNA8-7_DR|58823:0.16726,(DNA8-7_DR|285373:0.24575,(DNA8-7_DR|695935:0.34753,DNA8-7_DR|945349:0.12180)0.004:0.11955)0.658:0.06724)0.091:0.02525)0.580:0.00829,DNA8-7_DR|1035064:0.50046)0.597:0.01492,(((DNA8-7_DR|526836:0.36143,DNA8-7_DR|526898:0.35143)0.757:0.17999,(DNA8-7_DR|240955:0.00068,DNA8-7_DR|448940:0.08679)0.773:0.24431)0.794:0.07908,((DNA8-7_DR|647844:0.09293,DNA8-7_DR|1035056:0.21190)0.708:0.17704,(DNA8-7_DR|695896:0.06771,(((DNA8-7_DR|526867:0.74918,DNA8-7_DR|779360:0.08424)0.820:0.12459,(DNA8-7_DR|365721:0.16072,DNA8-7_DR|610282:0.08268)0.680:0.00069)0.812:0.01843,(DNA8-7_DR|136796:0.11230,DNA8-7_DR|1035106:0.00067)0.759:0.17774)0.099:0.00664)0.924:0.21624)0.392:0.03604)0.951:0.15564)0.871:0.00067)0.283:0.00110)0.798:0.00082,((((DNA8-7_DR|365746:0.16186,DNA8-7_DR|695945:0.43688)0.115:0.00081,DNA8-7_DR|779348:0.17171)0.667:0.02078,(DNA8-7_DR|58844:0.08432,DNA8-7_DR|526858:0.00067)0.777:0.23444)0.545:0.02785,DNA8-7_DR|695951:0.17173)0.711:0.01453)0.422:0.00069,(DNA8-7_DR|1244700:0.30200,(((((DNA8-7_DR|610261:0.36341,DNA8-7_DR|857522:0.22789)0.753:0.13260,DNA8-7_DR|1113045:0.65406)0.070:0.00068,(DNA8-7_DR|526835:0.41399,DNA8-7_DR|526842:0.05142)0.721:0.17980)0.720:0.04095,DNA8-7_DR|58827:0.14165)0.683:0.01466,(((((DNA8-7_DR|526834:0.08407,DNA8-7_DR|526870:0.44271)0.746:0.02434,(((DNA8-7_DR|285355:0.31230,(DNA8-7_DR|401291:0.09923,DNA8-7_DR|526882:0.28367)0.646:0.13644)0.955:0.11710,DNA8-7_DR|695892:0.15592)0.510:0.00063,(DNA8-7_DR|779322:0.18955,DNA8-7_DR|484163:0.17423)0.950:0.08670)0.773:0.02043)0.220:0.00084,(((DNA8-7_DR|7031:0.28890,DNA8-7_DR|560407:0.07357)0.372:0.23287,(DNA8-7_DR|58824:0.19316,DNA8-7_DR|285371:0.48613)0.536:0.06024)0.811:0.06315,(DNA8-7_DR|610305:0.23539,DNA8-7_DR|136801:0.17330)0.786:0.04121)0.472:0.04136)0.862:0.03752,(DNA8-7_DR|1176429:0.12774,DNA8-7_DR|891267:0.16114)0.728:0.00837)0.137:0.00068,DNA8-7_DR|209820:0.13276)0.794:0.02424)0.784:0.02152)0.329:0.00068)0.812:0.00609)0.413:0.00069,(((DNA8-7_DR|365715:0.15145,(DNA8-7_DR|136746:0.14099,DNA8-7_DR|365709:0.19407)0.656:0.06393)0.799:0.03933,DNA8-7_DR|779332:0.20887)0.689:0.02840,(((((DNA8-7_DR|1071549:0.58645,(DNA8-7_DR|1035085:0.37024,(DNA8-7_DR|945286:0.00069,DNA8-7_DR|945287:0.20079)0.590:0.16589)0.372:0.01742)0.023:0.00065,DNA8-7_DR|1035109:0.19264)0.691:0.01225,DNA8-7_DR|610263:0.19545)0.800:0.01357,((DNA8-7_DR|526832:0.24802,DNA8-7_DR|695923:0.18206)0.720:0.02765,((DNA8-7_DR|1035111:0.16710,(DNA8-7_DR|526828:0.30905,DNA8-7_DR|526888:0.27916)0.015:0.00819)0.191:0.01474,(DNA8-7_DR|610296:0.30138,DNA8-7_DR|1176414:0.46642)0.653:0.07090)0.564:0.03174)0.326:0.00067)0.744:0.01299,(DNA8-7_DR|695907:0.20254,((DNA8-7_DR|58860:0.18744,(DNA8-7_DR|285342:0.26310,(DNA8-7_DR|136763:0.13489,(DNA8-7_DR|1035127:0.12787,DNA8-7_DR|732374:0.29608)0.649:0.13698)0.692:0.02004)0.321:0.02335)0.863:0.02762,(DNA8-7_DR|136760:0.26755,DNA8-7_DR|448897:0.01670)0.864:0.05299)0.690:0.00683)0.468:0.00068)0.788:0.00325)0.845:0.00067)0.316:0.00541)0.852:0.01124)0.899:0.01475)0.906:0.00065)0.840:0.01346)0.267:0.00067,((DNA8-7_DR|610255:0.22815,(DNA8-7_DR|1176439:0.13066,DNA8-7_DR|1244702:0.15907)0.706:0.08715)0.802:0.03754,((DNA8-7_DR|285346:0.18953,DNA8-7_DR|985285:0.20428)0.478:0.02936,((DNA8-7_DR|945293:0.21036,(DNA8-7_DR|365719:0.15368,DNA8-7_DR|365723:0.14381)0.795:0.17766)0.853:0.04005,((DNA8-7_DR|526877:0.18303,DNA8-7_DR|58826:0.26697)0.679:0.02094,(DNA8-7_DR|209812:0.04568,DNA8-7_DR|285331:0.09688)0.189:0.09421)0.765:0.01985)0.429:0.00392)0.757:0.00671)0.685:0.00266)0.925:0.04887)0.505:0.00803,(DNA8-7_DR|610264:0.22319,((((DNA8-7_DR|209774:0.22464,DNA8-7_DR|1176438:0.20348)0.846:0.02953,DNA8-7_DR|448924:0.14306)0.210:0.01857,DNA8-7_DR|1176430:0.15431)0.753:0.00314,((DNA8-7_DR|448933:0.17577,DNA8-7_DR|285352:0.16241)0.740:0.00847,(DNA8-7_DR|857516:0.22692,(DNA8-7_DR|285314:0.18375,DNA8-7_DR|945317:0.00068)0.946:0.13880)0.869:0.03318)0.751:0.00443)0.695:0.00068)0.757:0.00412)0.822:0.00067)0.862:0.01290,((DNA8-7_DR|136810:0.18420,((((((DNA8-7_DR|891248:0.15901,(DNA8-7_DR|240964:0.00068,DNA8-7_DR|136764:0.00067)0.802:0.14695)0.836:0.10152,(((DNA8-7_DR|1144132:0.42857,(DNA8-7_DR|695959:0.11059,DNA8-7_DR|857528:0.23663)0.496:0.02409)0.809:0.03120,((DNA8-7_DR|209793:0.24983,DNA8-7_DR|945311:0.20652)0.225:0.01490,DNA8-7_DR|1035071:0.20402)0.705:0.00391)0.781:0.00612,(((DNA8-7_DR|365712:0.08413,(DNA8-7_DR|136780:0.14360,DNA8-7_DR|985290:0.33437)0.871:0.09605)0.948:0.07690,(DNA8-7_DR|610300:0.17765,DNA8-7_DR|1113024:0.23825)0.759:0.02257)0.829:0.01600,(DNA8-7_DR|779361:0.21496,DNA8-7_DR|1113026:0.27182)0.914:0.04427)0.741:0.00649)0.432:0.00442)0.331:0.00096,DNA8-7_DR|1176415:0.19316)0.139:0.00174,(DNA8-7_DR|167846:0.24463,DNA8-7_DR|448942:0.26364)0.885:0.05941)0.752:0.00644,(((((((DNA8-7_DR|891243:0.21094,(DNA8-7_DR|779351:0.00067,DNA8-7_DR|1176435:0.10345)0.831:0.19435)0.795:0.02281,(DNA8-7_DR|365742:0.18788,DNA8-7_DR|945314:0.22040)0.892:0.05275)0.740:0.00797,((DNA8-7_DR|695901:0.20600,DNA8-7_DR|526854:0.24000)0.793:0.00117,(((DNA8-7_DR|779327:0.34802,(DNA8-7_DR|7037:0.36786,DNA8-7_DR|401297:0.13583)0.762:0.08187)0.822:0.07464,(DNA8-7_DR|365728:0.17267,DNA8-7_DR|136802:0.21480)0.727:0.01885)0.727:0.01949,(DNA8-7_DR|209788:0.20973,(DNA8-7_DR|1113006:0.16323,(DNA8-7_DR|285321:0.00067,DNA8-7_DR|1244699:0.13193)0.212:0.14508)0.030:0.00068)0.867:0.02687)0.368:0.00469)0.762:0.00566)0.106:0.00067,DNA8-7_DR|695952:0.26148)0.874:0.00706,((DNA8-7_DR|365718:0.17271,DNA8-7_DR|1144133:0.19773)0.910:0.03574,DNA8-7_DR|1176433:0.24121)0.721:0.00498)0.406:0.00068,(((DNA8-7_DR|401295:0.12759,(DNA8-7_DR|285313:0.23777,(DNA8-7_DR|58874:0.14693,DNA8-7_DR|891266:0.19845)0.808:0.10599)0.851:0.04772)0.970:0.13508,(DNA8-7_DR|448930:0.22822,DNA8-7_DR|365745:0.14929)0.049:0.00128)0.724:0.03008,DNA8-7_DR|779329:0.22673)0.680:0.00675)0.806:0.00502,(((DNA8-7_DR|1244704:0.13377,DNA8-7_DR|1113052:0.22381)0.673:0.06213,DNA8-7_DR|365748:0.25281)0.744:0.03418,(((((DNA8-7_DR|945338:0.03076,DNA8-7_DR|1071555:0.38357)0.602:0.17246,(DNA8-7_DR|58832:0.24099,DNA8-7_DR|285366:0.14047)0.336:0.01703)0.739:0.01180,((DNA8-7_DR|285317:0.15343,(DNA8-7_DR|136817:0.19007,DNA8-7_DR|285362:0.22618)0.796:0.03085)0.859:0.01463,(((DNA8-7_DR|58837:0.22407,(((DNA8-7_DR|58849:0.31798,(DNA8-7_DR|1113021:0.42860,DNA8-7_DR|1113050:0.12169)0.809:0.15166)0.019:0.00066,DNA8-7_DR|318585:0.15596)0.368:0.00067,((DNA8-7_DR|1035062:0.26348,DNA8-7_DR|448937:0.21902)0.361:0.00081,(DNA8-7_DR|285368:0.02375,DNA8-7_DR|779345:0.29427)0.612:0.48239)0.878:0.08725)0.851:0.01882)0.713:0.00454,((DNA8-7_DR|1176428:0.21886,(((((DNA8-7_DR|945275:0.14741,DNA8-7_DR|448911:0.23980)0.188:0.03484,DNA8-7_DR|209801:0.30800)0.753:0.02594,(DNA8-7_DR|136762:0.37737,DNA8-7_DR|285379:0.00064)0.484:0.39577)0.626:0.00955,(((DNA8-7_DR|891262:0.30034,(DNA8-7_DR|365744:0.12412,DNA8-7_DR|401288:0.18342)0.338:0.03931)0.044:0.00266,((DNA8-7_DR|945292:0.21725,DNA8-7_DR|1176440:0.14732)0.524:0.31723,DNA8-7_DR|1176449:0.29222)0.369:0.04677)0.665:0.01996,((((((DNA8-7_DR|695950:0.11534,DNA8-7_DR|695953:0.00063)0.327:0.29643,DNA8-7_DR|1203012:0.29436)0.078:0.00887,DNA8-7_DR|448905:0.45135)0.914:0.09485,(DNA8-7_DR|209787:0.17580,DNA8-7_DR|136766:0.60249)0.433:0.12730)0.822:0.03178,((DNA8-7_DR|1113001:0.20801,DNA8-7_DR|945326:0.27113)0.752:0.08174,((DNA8-7_DR|1176424:0.32113,(DNA8-7_DR|526849:0.17944,DNA8-7_DR|1113043:0.12296)0.506:0.07732)0.506:0.03324,((((DNA8-7_DR|985283:0.62087,DNA8-7_DR|985291:0.00068)0.659:0.17477,DNA8-7_DR|1203018:0.15129)0.723:0.01763,((((DNA8-7_DR|1113028:0.24028,(DNA8-7_DR|945289:0.17262,(DNA8-7_DR|1113011:0.22908,DNA8-7_DR|857524:0.39469)0.721:0.00067)0.673:0.00885)0.641:0.01683,(DNA8-7_DR|1035094:0.15416,DNA8-7_DR|610283:0.16059)0.871:0.03524)0.461:0.00593,DNA8-7_DR|945305:0.19292)0.745:0.00808,(DNA8-7_DR|695921:0.17149,DNA8-7_DR|985292:0.23589)0.720:0.00862)0.889:0.04781)0.655:0.00489,DNA8-7_DR|136793:0.15536)0.508:0.00067)0.999:0.08653)0.859:0.03233)0.613:0.02222,((((DNA8-7_DR|945304:0.15818,DNA8-7_DR|448920:0.45253)0.550:0.00080,DNA8-7_DR|985298:0.19572)0.548:0.01863,(DNA8-7_DR|779333:0.20915,DNA8-7_DR|857549:0.35151)0.739:0.05817)0.812:0.02004,((((DNA8-7_DR|136768:0.25572,DNA8-7_DR|1203013:0.29007)0.270:0.00950,((DNA8-7_DR|813659:0.30743,DNA8-7_DR|58847:0.21892)0.943:0.12516,DNA8-7_DR|857517:0.24612)0.702:0.03182)0.704:0.01023,(((((DNA8-7_DR|610259:0.15634,DNA8-7_DR|610269:0.11098)0.931:0.11380,(((DNA8-7_DR|526831:0.29031,(((DNA8-7_DR|945284:0.00067,DNA8-7_DR|945285:0.00948)1.000:0.27149,(((DNA8-7_DR|647830:0.14095,(DNA8-7_DR|857541:0.27170,DNA8-7_DR|985293:0.06463)0.128:0.42772)0.714:0.12366,(DNA8-7_DR|813657:0.20990,DNA8-7_DR|945339:0.06497)0.834:0.28411)0.845:0.06201,DNA8-7_DR|136789:0.13007)0.833:0.00067)0.762:0.01847,((DNA8-7_DR|167838:0.24827,DNA8-7_DR|448917:0.19000)0.814:0.05743,(DNA8-7_DR|1071550:0.28399,((DNA8-7_DR|1113049:0.46200,(DNA8-7_DR|732371:0.13967,DNA8-7_DR|891241:0.42124)0.367:0.23702)0.610:0.06332,(DNA8-7_DR|285324:0.25497,DNA8-7_DR|448894:0.30080)0.637:0.01931)0.883:0.10547)0.418:0.01713)0.789:0.05647)0.303:0.03493)0.478:0.00984,(((((DNA8-7_DR|695915:0.23233,DNA8-7_DR|1035054:0.15894)0.315:0.01517,(DNA8-7_DR|58850:0.23571,(DNA8-7_DR|448907:0.21319,DNA8-7_DR|779320:0.00154)0.573:0.13973)0.951:0.13472)0.491:0.00887,DNA8-7_DR|891245:0.22053)0.794:0.01994,DNA8-7_DR|647837:0.24038)0.215:0.01544,DNA8-7_DR|1144130:0.27376)0.755:0.04807)0.204:0.05030,(DNA8-7_DR|136783:0.31937,DNA8-7_DR|610250:0.18185)0.961:0.10885)0.441:0.01804)0.685:0.01117,(((DNA8-7_DR|1113053:0.29777,(DNA8-7_DR|136812:0.19649,DNA8-7_DR|779343:0.03599)0.386:0.16098)0.736:0.03836,(((DNA8-7_DR|136750:0.18573,DNA8-7_DR|813656:0.31069)0.801:0.00068,((DNA8-7_DR|209795:0.20327,((DNA8-7_DR|58869:0.32946,DNA8-7_DR|285359:0.18712)0.768:0.02954,DNA8-7_DR|1035091:0.35468)0.126:0.00067)0.829:0.01097,(DNA8-7_DR|695905:0.28935,(DNA8-7_DR|448949:0.34302,(DNA8-7_DR|857529:0.43258,DNA8-7_DR|945336:0.20537)0.341:0.09934)0.338:0.00919)0.734:0.02300)0.825:0.01135)0.738:0.00426,(((DNA8-7_DR|610262:0.20154,DNA8-7_DR|779350:0.16640)0.849:0.03658,((DNA8-7_DR|448916:0.18649,(DNA8-7_DR|1035096:0.20093,DNA8-7_DR|1035059:0.32589)0.232:0.04946)0.145:0.00068,(DNA8-7_DR|136795:0.19794,(DNA8-7_DR|1244712:0.21244,DNA8-7_DR|209770:0.19163)0.801:0.02722)0.819:0.02060)0.720:0.00394)0.713:0.00371,(DNA8-7_DR|1035102:0.27031,(DNA8-7_DR|448947:0.29383,(DNA8-7_DR|285333:0.20951,DNA8-7_DR|732373:0.36947)0.378:0.01293)0.802:0.03156)0.674:0.00067)0.791:0.00626)0.723:0.00708)0.619:0.00244,(DNA8-7_DR|58839:0.19745,DNA8-7_DR|58857:0.22471)0.955:0.12956)0.856:0.01467)0.154:0.02077,(((DNA8-7_DR|610286:0.23586,DNA8-7_DR|695965:0.26787)0.795:0.04774,DNA8-7_DR|1035070:0.37878)0.723:0.05348,(((DNA8-7_DR|526857:0.18206,DNA8-7_DR|945322:0.18758)0.180:0.01819,DNA8-7_DR|945268:0.25732)0.723:0.01752,(((DNA8-7_DR|695920:0.18673,DNA8-7_DR|857545:0.22391)0.778:0.03184,DNA8-7_DR|95972:0.34981)0.701:0.01324,(DNA8-7_DR|448914:0.30413,(DNA8-7_DR|1112998:0.18463,(DNA8-7_DR|610307:0.14831,DNA8-7_DR|857546:0.28603)0.730:0.02586)0.680:0.02375)0.844:0.04453)0.452:0.00310)0.548:0.00939)0.057:0.01899)0.866:0.01343,(((((DNA8-7_DR|7038:0.20417,DNA8-7_DR|285338:0.25228)0.861:0.05099,(DNA8-7_DR|945276:0.19886,DNA8-7_DR|891253:0.54969)0.815:0.05548)0.655:0.03179,(DNA8-7_DR|448952:0.35547,DNA8-7_DR|1035066:0.13218)0.838:0.16797)0.348:0.01605,(DNA8-7_DR|857550:0.25583,(DNA8-7_DR|857512:0.19263,DNA8-7_DR|58859:0.26147)0.790:0.06566)0.291:0.03676)0.398:0.01064,(DNA8-7_DR|779346:0.25793,((DNA8-7_DR|1035093:0.18735,DNA8-7_DR|945283:0.20463)0.539:0.02192,(DNA8-7_DR|136809:0.19611,DNA8-7_DR|560405:0.16577)0.784:0.06400)0.798:0.02070)0.752:0.00595)0.577:0.00326)0.492:0.01988)0.753:0.02396,((DNA8-7_DR|945296:0.21634,DNA8-7_DR|945294:0.20395)0.807:0.04862,DNA8-7_DR|1113059:0.32481)0.792:0.03737)0.825:0.01974)0.714:0.02171)0.595:0.01800)0.467:0.00374)0.711:0.00805,(DNA8-7_DR|285369:0.25959,((((DNA8-7_DR|1035129:0.21136,DNA8-7_DR|448950:0.15269)0.890:0.06406,(DNA8-7_DR|857526:0.23937,(DNA8-7_DR|695922:0.20088,(DNA8-7_DR|285351:0.33184,DNA8-7_DR|448921:0.14896)0.518:0.12587)0.117:0.08627)0.601:0.02517)0.000:0.00067,(DNA8-7_DR|779338:0.24465,(DNA8-7_DR|857535:0.02640,DNA8-7_DR|891265:0.00068)0.943:0.20110)0.298:0.02111)0.652:0.00432,(DNA8-7_DR|240965:0.00069,DNA8-7_DR|285315:0.03261)0.894:0.26823)0.712:0.00959)0.763:0.00735)0.770:0.00749)0.788:0.01683,(DNA8-7_DR|1113023:0.27445,DNA8-7_DR|945331:0.24501)0.692:0.04320)0.710:0.00624)0.761:0.00809,(DNA8-7_DR|209784:0.24757,(((((DNA8-7_DR|610289:0.37984,DNA8-7_DR|58843:0.07930)0.796:0.08492,DNA8-7_DR|779331:0.33259)0.249:0.02063,DNA8-7_DR|285344:0.16565)0.802:0.05830,((((DNA8-7_DR|779363:0.22823,DNA8-7_DR|448926:0.22738)0.890:0.03676,(DNA8-7_DR|945307:0.14145,(DNA8-7_DR|136765:0.26555,DNA8-7_DR|610290:0.20765)0.738:0.02256)0.847:0.02958)0.707:0.00686,(DNA8-7_DR|448923:0.23106,((DNA8-7_DR|1035086:0.21993,(DNA8-7_DR|58868:0.06592,DNA8-7_DR|285339:0.00069)0.943:0.17274)0.917:0.04144,((((DNA8-7_DR|365722:0.21283,(DNA8-7_DR|695948:0.32055,DNA8-7_DR|58834:0.28427)0.750:0.02922)0.832:0.02123,(((DNA8-7_DR|1113025:0.29556,DNA8-7_DR|1113031:0.24696)0.742:0.05205,((DNA8-7_DR|365717:0.20981,DNA8-7_DR|610257:0.17400)0.895:0.11149,(DNA8-7_DR|1113057:0.26022,DNA8-7_DR|1113017:0.19408)0.685:0.03264)0.775:0.04588)0.450:0.04274,(DNA8-7_DR|945306:0.51105,(DNA8-7_DR|526899:0.17812,(DNA8-7_DR|285307:0.25376,DNA8-7_DR|610279:0.17059)0.694:0.05000)0.000:0.00068)0.738:0.02319)0.756:0.01381)0.455:0.01329,(DNA8-7_DR|779324:0.16423,(DNA8-7_DR|695954:0.00069,DNA8-7_DR|1112999:0.06025)0.543:0.24338)0.781:0.06377)0.057:0.00067,(((DNA8-7_DR|136761:0.19073,DNA8-7_DR|1176416:0.34375)0.746:0.05027,(DNA8-7_DR|779355:0.12785,DNA8-7_DR|285348:0.17175)0.753:0.01287)0.727:0.01893,DNA8-7_DR|695966:0.19655)0.765:0.01371)0.750:0.00509)0.735:0.00258)0.380:0.00135)0.786:0.00385,(DNA8-7_DR|526846:0.17537,DNA8-7_DR|526853:0.14274)0.845:0.04010)0.809:0.00827)0.578:0.00392,((DNA8-7_DR|526863:0.17997,(DNA8-7_DR|285372:0.23527,DNA8-7_DR|448912:0.00800)0.561:0.15630)0.788:0.01564,((DNA8-7_DR|365751:0.25971,DNA8-7_DR|167839:0.15126)0.883:0.07789,DNA8-7_DR|526850:0.21839)0.182:0.00685)0.759:0.00329)1.000:0.00081)0.667:0.00532)0.792:0.00436)0.346:0.00067)0.839:0.00067,((((DNA8-7_DR|779326:0.10005,DNA8-7_DR|285353:0.19126)0.850:0.11905,((DNA8-7_DR|813653:0.13995,DNA8-7_DR|1071547:0.26703)0.794:0.07731,DNA8-7_DR|1176420:0.18354)0.146:0.01629)0.726:0.00654,(DNA8-7_DR|448938:0.38946,(DNA8-7_DR|448908:0.30941,DNA8-7_DR|779353:0.49466)0.660:0.06047)0.692:0.02721)0.088:0.00067,DNA8-7_DR|945337:0.18751)0.877:0.01461)0.794:0.00607,((DNA8-7_DR|610274:0.21824,(DNA8-7_DR|610299:0.00068,(DNA8-7_DR|526891:0.21844,(DNA8-7_DR|240961:0.34510,DNA8-7_DR|695886:0.02982)0.451:0.31962)0.057:0.00080)0.796:0.04337)0.715:0.00662,((DNA8-7_DR|136804:0.34373,((DNA8-7_DR|365743:0.33709,(DNA8-7_DR|610292:0.16327,DNA8-7_DR|1035101:0.26325)0.443:0.01323)0.223:0.01537,DNA8-7_DR|695937:0.19804)0.789:0.01649)0.819:0.02110,(DNA8-7_DR|1176422:0.22357,(DNA8-7_DR|857539:0.10424,(DNA8-7_DR|610298:0.34301,DNA8-7_DR|1035089:0.15291)0.304:0.00766)0.823:0.02664)0.847:0.02472)0.130:0.00067)0.752:0.00460)0.805:0.00580)0.794:0.00067)0.049:0.00067)0.765:0.00604,((((DNA8-7_DR|779366:0.25902,(DNA8-7_DR|945302:0.22107,DNA8-7_DR|1035079:0.25215)0.200:0.00081)0.761:0.00727,(DNA8-7_DR|695941:0.20771,(DNA8-7_DR|136781:0.18593,DNA8-7_DR|610278:0.27306)0.408:0.01799)0.739:0.01138)0.707:0.00190,(((DNA8-7_DR|695946:0.00067,(DNA8-7_DR|448895:0.07844,DNA8-7_DR|448896:0.01391)0.804:0.11805)0.926:0.05066,(DNA8-7_DR|401296:0.25162,DNA8-7_DR|647829:0.21768)0.565:0.01243)0.563:0.00068,DNA8-7_DR|695895:0.25971)0.775:0.00922)0.740:0.00233,((((DNA8-7_DR|58848:0.06132,DNA8-7_DR|448935:0.01145)0.527:0.25089,((DNA8-7_DR|610272:0.18803,DNA8-7_DR|610280:0.20878)0.778:0.03199,DNA8-7_DR|695898:0.35739)0.434:0.01559)0.712:0.00800,(((DNA8-7_DR|526848:0.13219,(DNA8-7_DR|1035077:0.10353,(DNA8-7_DR|695899:0.05630,(DNA8-7_DR|209775:0.00067,DNA8-7_DR|1113018:0.16748)0.692:0.14599)0.687:0.00068)0.307:0.00067)0.845:0.04685,(DNA8-7_DR|209802:0.40686,(DNA8-7_DR|779347:0.19571,DNA8-7_DR|779352:0.11276)0.220:0.00743)0.584:0.03713)0.845:0.06709,((DNA8-7_DR|560409:0.11905,(DNA8-7_DR|285341:0.17447,DNA8-7_DR|695960:0.03350)0.427:0.17741)0.060:0.00081,((DNA8-7_DR|448929:0.34071,DNA8-7_DR|560404:0.11199)0.544:0.37756,(DNA8-7_DR|1113002:0.07997,DNA8-7_DR|813658:0.38911)0.545:0.03371)0.017:0.11694)0.238:0.03633)0.797:0.03868)0.806:0.00821,((DNA8-7_DR|610304:0.10574,DNA8-7_DR|1035124:0.06082)0.964:0.16111,(((((DNA8-7_DR|610301:0.16495,(((DNA8-7_DR|1035100:0.24057,DNA8-7_DR|945351:0.39807)0.437:0.06179,DNA8-7_DR|813661:0.03667)0.499:0.06177,DNA8-7_DR|1035115:0.46091)0.742:0.07111)0.641:0.03979,(DNA8-7_DR|945310:0.64017,(DNA8-7_DR|610295:0.18611,DNA8-7_DR|857520:0.05319)0.736:0.14475)0.877:0.13838)0.735:0.01598,((((DNA8-7_DR|1113014:0.01561,(DNA8-7_DR|891246:0.49645,DNA8-7_DR|209798:0.05834)0.488:0.11587)0.215:0.05229,DNA8-7_DR|1113015:0.07164)0.978:0.13173,(DNA8-7_DR|136769:0.88972,DNA8-7_DR|484161:0.20863)0.217:0.02859)0.847:0.04498,(DNA8-7_DR|1113061:0.28673,DNA8-7_DR|1035073:0.19298)0.817:0.03813)0.303:0.00082)0.788:0.01605,(((DNA8-7_DR|695944:0.24315,(DNA8-7_DR|526855:0.27297,DNA8-7_DR|695889:0.24763)0.493:0.02873)0.814:0.02833,(((((DNA8-7_DR|891268:0.21362,(DNA8-7_DR|58853:0.24569,(DNA8-7_DR|1112987:0.09294,(DNA8-7_DR|365749:0.37053,DNA8-7_DR|1071541:0.25014)0.974:0.41837)0.759:0.13855)0.466:0.00067)0.428:0.00067,(DNA8-7_DR|695917:0.23300,((DNA8-7_DR|285320:0.00082,DNA8-7_DR|365710:0.07094)0.357:0.20219,DNA8-7_DR|318587:0.17774)0.595:0.06946)0.310:0.05946)0.677:0.03526,(DNA8-7_DR|779335:0.09869,(DNA8-7_DR|695940:0.39090,DNA8-7_DR|1071543:0.15565)0.557:0.03642)0.918:0.11944)0.049:0.00067,(DNA8-7_DR|945318:0.12282,DNA8-7_DR|209819:0.03780)0.865:0.05130)0.360:0.00069,DNA8-7_DR|945347:0.08461)0.734:0.00176)0.502:0.01086,(DNA8-7_DR|209805:0.21824,(DNA8-7_DR|136787:0.07903,DNA8-7_DR|695906:0.14672)0.777:0.02919)0.801:0.04722)0.743:0.00517)0.850:0.00977,(((((((DNA8-7_DR|240954:0.04286,DNA8-7_DR|1113042:0.39461)0.854:0.16310,((DNA8-7_DR|401289:1.52282,DNA8-7_DR|945271:0.01558)0.396:0.21313,(DNA8-7_DR|285330:0.28298,DNA8-7_DR|209806:0.07561)0.724:0.02417)0.241:0.00710)0.613:0.00156,DNA8-7_DR|209821:0.24249)0.799:0.01921,((((DNA8-7_DR|857540:0.10565,DNA8-7_DR|1113055:0.17384)0.721:0.02789,(DNA8-7_DR|1035116:0.35846,DNA8-7_DR|1113046:0.08787)0.564:0.05426)0.487:0.02186,(DNA8-7_DR|167842:0.00067,(DNA8-7_DR|1113000:1.03710,DNA8-7_DR|1176434:0.00067)0.598:0.26452)0.316:0.21410)0.824:0.08370,((DNA8-7_DR|365714:0.11411,(DNA8-7_DR|136772:0.18664,(DNA8-7_DR|526871:0.47104,DNA8-7_DR|695949:0.34702)0.122:0.02646)0.744:0.09205)0.375:0.01851,(DNA8-7_DR|695916:0.13954,(DNA8-7_DR|526881:0.12985,(DNA8-7_DR|610275:0.47166,((DNA8-7_DR|209778:0.27770,DNA8-7_DR|1035105:0.23184)0.187:0.01084,DNA8-7_DR|1144129:0.15025)0.699:0.03230)0.248:0.04198)0.779:0.28808)0.761:0.15614)0.552:0.02581)0.717:0.02508)0.045:0.00213,(((DNA8-7_DR|448918:0.14358,DNA8-7_DR|945315:0.24771)0.881:0.09465,(DNA8-7_DR|448936:0.34888,(DNA8-7_DR|136755:0.34576,DNA8-7_DR|448931:0.09766)0.780:0.09399)0.366:0.00708)0.231:0.00068,DNA8-7_DR|136759:0.18747)0.788:0.04019)0.373:0.01210,(((DNA8-7_DR|448910:0.02107,DNA8-7_DR|526837:0.23540)0.480:0.15633,DNA8-7_DR|526845:0.22675)0.729:0.06408,((DNA8-7_DR|95967:0.19712,DNA8-7_DR|136782:0.18927)0.651:0.04544,DNA8-7_DR|945291:0.29872)0.866:0.07491)0.927:0.08428)0.751:0.01170,((DNA8-7_DR|1071542:0.16896,DNA8-7_DR|945353:0.70953)0.358:0.08097,(DNA8-7_DR|1071551:0.06668,DNA8-7_DR|560408:0.34798)0.748:0.07285)0.906:0.07646)0.762:0.00765)0.160:0.00067)0.746:0.00089)0.270:0.00068)0.783:0.00377)0.030:0.00636)0.401:0.02338,(DNA8-7_DR|136811:0.10755,DNA8-7_DR|695893:0.42591)0.818:0.09388)0.856:0.00064)0.849:0.00722,((DNA8-7_DR|136754:0.49702,(DNA8-7_DR|779328:0.08569,(DNA8-7_DR|891259:0.43817,DNA8-7_DR|401292:0.10363)0.118:0.00858)0.423:0.04278)0.796:0.05271,(DNA8-7_DR|891264:0.17935,DNA8-7_DR|1176445:0.24145)0.546:0.14647)0.624:0.03260)0.164:0.00069)0.729:0.00067,DNA8-7_DR|647843:0.22082)0.766:0.01519)0.296:0.02538)0.767:0.00686);
```
