## Supplementary Data 2 for "A genomic portrait of zebrafish transposable elements and their spatiotemporal embryonic expression": DNA8-8_DR.mafft.nwk

```
((((DNA8-8_DR|617901:0.07255,DNA8-8_DR|2053757:0.04669)0.341:0.00061,(DNA8-8_DR|1042844:0.05239,(DNA8-8_DR|1965728:0.04453,(DNA8-8_DR|1871170:0.04933,DNA8-8_DR|703514:0.01879)0.741:0.00399)0.789:0.00486)0.610:0.00060)0.990:0.00061,(DNA8-8_DR|66397:0.06263,DNA8-8_DR|1763677:0.08286)0.744:0.00448)0.996:0.00061,(((DNA8-8_DR|1251179:0.04991,DNA8-8_DR|143380:0.06191)0.569:0.00178,DNA8-8_DR|864129:0.05410)0.879:0.00058,((DNA8-8_DR|1664069:0.04330,(DNA8-8_DR|703494:0.05229,DNA8-8_DR|786281:0.04882)0.443:0.00360)0.069:0.00059,DNA8-8_DR|66386:0.05942)0.722:0.00095)0.800:0.00098,((((DNA8-8_DR|533250:0.05725,(DNA8-8_DR|216185:0.04477,(DNA8-8_DR|143383:0.04409,DNA8-8_DR|1466043:0.03487)0.787:0.00656)0.126:0.00204)0.844:0.00420,DNA8-8_DR|216184:0.04855)0.981:0.00060,((((DNA8-8_DR|66376:0.05101,DNA8-8_DR|1042823:0.04418)0.680:0.01166,DNA8-8_DR|1320865:0.05951)0.347:0.00252,((((((DNA8-8_DR|456102:0.05443,DNA8-8_DR|953564:0.05019)0.600:0.00169,(DNA8-8_DR|864136:0.02461,(DNA8-8_DR|1042833:0.01788,DNA8-8_DR|1550512:0.01224)0.244:0.06014)0.844:0.03178)0.788:0.00234,(((DNA8-8_DR|1466051:0.09030,DNA8-8_DR|1320866:0.13235)0.755:0.01775,DNA8-8_DR|1320861:0.05550)0.407:0.00210,DNA8-8_DR|617927:0.06877)0.726:0.00058)0.994:0.00062,(DNA8-8_DR|1466031:0.15118,((DNA8-8_DR|786292:0.04900,DNA8-8_DR|864113:0.04805)0.912:0.00061,DNA8-8_DR|617908:0.04424)0.746:0.00151)0.661:0.00068)0.787:0.00098,((((((DNA8-8_DR|1763662:0.03735,((DNA8-8_DR|953568:0.04934,DNA8-8_DR|2053772:0.06307)0.798:0.00150,((DNA8-8_DR|1042828:0.06123,DNA8-8_DR|1466055:0.06637)0.838:0.00137,(DNA8-8_DR|216178:0.04790,(DNA8-8_DR|703516:0.01969,DNA8-8_DR|864138:0.04244)0.771:0.01807)0.916:0.00609)0.757:0.00105)0.786:0.00261)0.802:0.00415,DNA8-8_DR|953565:0.06583)0.883:0.00426,(((((DNA8-8_DR|1042841:0.05663,DNA8-8_DR|1042840:0.04483)0.731:0.00899,DNA8-8_DR|1664101:0.04784)0.277:0.00293,(DNA8-8_DR|143396:0.05693,(DNA8-8_DR|864137:0.06042,(DNA8-8_DR|1763683:0.05433,(DNA8-8_DR|953550:0.06848,DNA8-8_DR|1965740:0.00209)0.484:0.04570)0.642:0.00458)0.834:0.00489)0.724:0.00335)0.870:0.00578,((((((DNA8-8_DR|617926:0.07226,(DNA8-8_DR|1466040:0.02777,DNA8-8_DR|1871179:0.00408)0.394:0.03982)0.828:0.02251,(((((DNA8-8_DR|1320863:0.13700,DNA8-8_DR|1320850:0.10048)0.772:0.01149,(((((((DNA8-8_DR|66371:0.06914,((DNA8-8_DR|786282:0.07017,(DNA8-8_DR|216192:0.00060,DNA8-8_DR|1466025:0.07571)0.705:0.09884)0.025:0.00519,(DNA8-8_DR|143368:0.07933,DNA8-8_DR|703490:0.10382)0.894:0.01074)0.899:0.00082)0.629:0.00076,((((((DNA8-8_DR|864131:0.38392,DNA8-8_DR|1251170:0.07801)0.625:0.02051,(DNA8-8_DR|953573:0.08984,(DNA8-8_DR|703508:0.08329,DNA8-8_DR|1871159:0.07923)0.849:0.01223)0.750:0.00162)0.793:0.00244,DNA8-8_DR|1871167:0.07957)0.720:0.00173,(((DNA8-8_DR|1119371:0.08377,DNA8-8_DR|2086109:0.08215)0.709:0.00557,(DNA8-8_DR|373275:0.08074,DNA8-8_DR|1381411:0.12150)0.518:0.00497)0.103:0.00847,((DNA8-8_DR|216193:0.09773,(((DNA8-8_DR|786294:0.08239,DNA8-8_DR|1763680:0.07792)0.825:0.01550,(DNA8-8_DR|1181358:0.06812,DNA8-8_DR|1251178:0.05738)0.781:0.02340)0.281:0.00200,(DNA8-8_DR|1466027:0.06610,((((((DNA8-8_DR|1763682:0.03817,DNA8-8_DR|216190:0.05378)0.210:0.01027,DNA8-8_DR|1042821:0.06467)0.628:0.00059,DNA8-8_DR|1381426:0.04790)0.645:0.00060,((DNA8-8_DR|292076:0.08175,DNA8-8_DR|1042836:0.05503)0.913:0.01317,(DNA8-8_DR|143381:0.06433,DNA8-8_DR|1763672:0.08519)0.149:0.01061)0.803:0.00350)0.477:0.00313,(DNA8-8_DR|143373:0.04139,DNA8-8_DR|864117:0.10580)0.674:0.01821)0.838:0.00638,((DNA8-8_DR|786278:0.08562,(DNA8-8_DR|1664063:0.05221,DNA8-8_DR|1664083:0.00739)0.618:0.09064)0.919:0.01734,DNA8-8_DR|1965734:0.08992)0.890:0.00697)0.916:0.01077)0.884:0.00632)0.978:0.01341)0.861:0.00598,(DNA8-8_DR|703498:0.11448,DNA8-8_DR|864118:0.07973)0.825:0.00328)0.812:0.00060)0.731:0.00165)0.806:0.00196,((DNA8-8_DR|216188:0.11917,(DNA8-8_DR|1042815:0.10006,(DNA8-8_DR|617918:0.07930,DNA8-8_DR|1320857:0.07144)0.698:0.00293)0.668:0.00499)0.094:0.00094,(DNA8-8_DR|456096:0.10315,(DNA8-8_DR|1042810:0.13774,DNA8-8_DR|1763685:0.08002)0.000:0.00098)0.000:0.00063)0.753:0.00110)0.813:0.00166,(((DNA8-8_DR|953546:0.11113,(DNA8-8_DR|617897:0.11636,DNA8-8_DR|1466024:0.05958)0.949:0.01975)0.000:0.00164,(DNA8-8_DR|953542:0.05844,DNA8-8_DR|1965754:0.12608)0.819:0.03349)0.857:0.00366,(((DNA8-8_DR|703499:0.10806,(((((DNA8-8_DR|66404:0.00447,DNA8-8_DR|1550508:0.00062)0.996:0.01752,(DNA8-8_DR|1550501:0.0,DNA8-8_DR|1550509:0.0):0.00061)0.517:0.00061,DNA8-8_DR|1550497:0.00335)1.000:0.10212,DNA8-8_DR|66401:0.08666)0.711:0.00272,(DNA8-8_DR|1320845:0.00061,DNA8-8_DR|1320846:0.02639)0.984:0.10068)0.377:0.00080)0.861:0.00742,((((DNA8-8_DR|1119384:0.16650,(DNA8-8_DR|617893:0.00061,DNA8-8_DR|1664071:0.10036)0.291:0.05468)0.691:0.04000,(DNA8-8_DR|1466026:0.00061,DNA8-8_DR|1763665:0.12783)0.366:0.18896)0.860:0.04519,(DNA8-8_DR|953545:0.07868,(DNA8-8_DR|786264:0.07978,DNA8-8_DR|1119376:0.07103)0.833:0.01281)0.857:0.01332)0.891:0.01367,(DNA8-8_DR|1119383:0.06709,DNA8-8_DR|1119367:0.14690)0.771:0.02220)0.772:0.00233)0.238:0.00083,((((DNA8-8_DR|864109:0.05523,DNA8-8_DR|1251181:0.01058)0.499:0.11561,DNA8-8_DR|953538:0.10379)0.135:0.00292,(DNA8-8_DR|1381416:0.04255,DNA8-8_DR|1320867:0.13274)0.875:0.02339)0.797:0.01107,(((DNA8-8_DR|617904:0.00060,(DNA8-8_DR|864112:0.11631,DNA8-8_DR|953560:0.07470)0.244:0.08530)0.592:0.02804,DNA8-8_DR|456099:0.11376)0.890:0.08891,(DNA8-8_DR|143391:0.07023,DNA8-8_DR|1466042:0.11981)0.754:0.01308)0.475:0.01298)0.895:0.01440)0.446:0.00111)0.000:0.00121)0.876:0.00075)0.968:0.00062,(DNA8-8_DR|617924:0.07936,(DNA8-8_DR|786263:0.09400,((((((DNA8-8_DR|373274:0.06610,DNA8-8_DR|1664065:0.09061)0.076:0.00063,(DNA8-8_DR|1664068:0.07445,(DNA8-8_DR|1466023:0.07708,DNA8-8_DR|1181354:0.07462)0.453:0.00374)0.836:0.00465)0.986:0.00822,(DNA8-8_DR|2053753:0.06703,DNA8-8_DR|1664058:0.05942)0.967:0.02073)0.143:0.00061,DNA8-8_DR|66391:0.09819)0.990:0.01414,DNA8-8_DR|617925:0.15072)0.898:0.00060,(DNA8-8_DR|1871160:0.09408,((((DNA8-8_DR|66398:0.08872,DNA8-8_DR|373262:0.09134)0.580:0.00265,(DNA8-8_DR|292086:0.09367,DNA8-8_DR|703500:0.10484)0.828:0.00831)0.695:0.00131,(DNA8-8_DR|456079:0.08622,(DNA8-8_DR|1664096:0.09602,DNA8-8_DR|143390:0.08491)0.856:0.01423)0.222:0.00384)0.776:0.00135,(((DNA8-8_DR|1381420:0.10267,DNA8-8_DR|1871171:0.16764)0.779:0.01547,(DNA8-8_DR|66390:0.09211,DNA8-8_DR|1965747:0.06655)0.904:0.01296)0.874:0.00061,((DNA8-8_DR|1466038:0.07239,(DNA8-8_DR|953539:0.10495,DNA8-8_DR|703512:0.10471)0.333:0.00822)0.764:0.00366,DNA8-8_DR|786268:0.10268)0.080:0.00061)0.721:0.00129)0.791:0.00121)0.392:0.00056)0.477:0.00059)0.756:0.00060)0.881:0.00207)0.780:0.00376,(DNA8-8_DR|1466041:0.13042,DNA8-8_DR|617936:0.08026)0.207:0.01144)0.787:0.00323,((((((DNA8-8_DR|1181366:0.08634,((DNA8-8_DR|617917:0.14426,(DNA8-8_DR|533247:0.14107,(DNA8-8_DR|456081:0.10559,DNA8-8_DR|1466053:0.00851)0.269:0.02963)0.124:0.00057)0.890:0.02285,DNA8-8_DR|373255:0.23475)0.354:0.00508)0.754:0.00566,(DNA8-8_DR|1965720:0.04839,((((DNA8-8_DR|617903:0.07691,DNA8-8_DR|786288:0.00080)0.541:0.05547,DNA8-8_DR|1965739:0.06692)0.771:0.00378,DNA8-8_DR|1251195:0.06225)0.000:0.00057,((((DNA8-8_DR|1381427:0.04194,((DNA8-8_DR|1664091:0.06718,(DNA8-8_DR|216180:0.05563,DNA8-8_DR|2053754:0.12696)0.994:0.06745)0.555:0.00395,(DNA8-8_DR|143398:0.05138,DNA8-8_DR|703520:0.20558)0.798:0.07456)0.265:0.00925)0.677:0.02597,((DNA8-8_DR|456090:0.08990,((((DNA8-8_DR|617891:0.24254,DNA8-8_DR|953566:0.00060)0.612:0.07476,(DNA8-8_DR|1042818:0.00060,(DNA8-8_DR|292069:0.08947,DNA8-8_DR|1042814:0.06365)0.028:0.00111)0.756:0.18120)0.769:0.02542,(DNA8-8_DR|703489:0.09483,((DNA8-8_DR|1251169:0.04673,DNA8-8_DR|1042832:0.20837)0.278:0.02711,DNA8-8_DR|953557:0.05622)0.592:0.02944)0.987:0.12186)0.819:0.05852,(DNA8-8_DR|143375:0.09318,DNA8-8_DR|1965744:0.04577)0.743:0.01036)0.922:0.04134)0.837:0.01952,(DNA8-8_DR|216199:0.29986,(DNA8-8_DR|143389:0.05965,DNA8-8_DR|143397:0.05202)0.771:0.00393)0.640:0.00398)0.660:0.00536)0.461:0.00115,DNA8-8_DR|703519:0.04988)0.345:0.00308,((((DNA8-8_DR|456074:0.05716,((DNA8-8_DR|143388:0.12349,(DNA8-8_DR|617894:0.05089,DNA8-8_DR|864127:0.06627)0.729:0.00321)0.758:0.00490,DNA8-8_DR|1381424:0.07304)0.696:0.00346)0.524:0.00061,(DNA8-8_DR|1763671:0.04289,DNA8-8_DR|1320842:0.19057)0.739:0.00081)0.917:0.00699,(DNA8-8_DR|1466036:0.04997,DNA8-8_DR|292096:0.06850)0.693:0.00062)0.700:0.00061,((((DNA8-8_DR|953558:0.01204,DNA8-8_DR|1251184:0.00688)0.551:0.07386,DNA8-8_DR|1119372:0.05040)0.333:0.00532,(((DNA8-8_DR|533243:0.16408,(DNA8-8_DR|786275:0.09700,(DNA8-8_DR|1763655:0.05898,DNA8-8_DR|1965724:0.08054)0.524:0.00156)0.981:0.06821)0.497:0.06200,DNA8-8_DR|1119381:0.05701)0.767:0.00062,(DNA8-8_DR|66381:0.07330,DNA8-8_DR|533258:0.08578)0.690:0.00193)0.476:0.00061)0.821:0.00331,(((DNA8-8_DR|2053758:0.00349,DNA8-8_DR|1763666:0.26533)0.533:0.07399,DNA8-8_DR|953537:0.05299)0.996:0.00061,(DNA8-8_DR|1664090:0.05779,(DNA8-8_DR|373264:0.28684,DNA8-8_DR|786277:0.06370)0.145:0.00060)0.827:0.00061)0.756:0.00168)0.884:0.00420)0.856:0.00196)0.754:0.00082)0.732:0.00135)0.910:0.00621)0.384:0.00303,(((((DNA8-8_DR|703497:0.07905,DNA8-8_DR|1965733:0.00060)0.948:0.06234,DNA8-8_DR|617919:0.10648)0.664:0.00998,DNA8-8_DR|533262:0.10773)0.693:0.00298,DNA8-8_DR|1550513:0.06404)0.806:0.00542,(((DNA8-8_DR|1042827:0.06606,DNA8-8_DR|864114:0.08257)0.879:0.01016,(DNA8-8_DR|1251187:0.13467,DNA8-8_DR|1251172:0.10614)0.557:0.01142)0.844:0.00614,(((((DNA8-8_DR|292091:0.08232,DNA8-8_DR|456086:0.06213)0.933:0.01290,(DNA8-8_DR|533245:0.07970,DNA8-8_DR|864134:0.08209)0.754:0.00434)0.798:0.00184,(DNA8-8_DR|1466045:0.07411,((DNA8-8_DR|66372:0.08493,(DNA8-8_DR|292068:0.05835,DNA8-8_DR|1466050:0.07092)0.406:0.00432)0.916:0.00637,(DNA8-8_DR|1042808:0.06204,(DNA8-8_DR|1965750:0.06836,(DNA8-8_DR|786285:0.04640,DNA8-8_DR|1042822:0.03704)0.999:0.03340)0.614:0.00578)0.933:0.00530)0.455:0.00116)0.798:0.00215)0.794:0.00134,((DNA8-8_DR|143399:0.06843,((((DNA8-8_DR|373269:0.04904,DNA8-8_DR|143386:0.08153)0.118:0.00816,DNA8-8_DR|66373:0.07000)0.692:0.00478,(DNA8-8_DR|1763688:0.04223,DNA8-8_DR|1871185:0.00062)0.574:0.06120)0.767:0.00356,(DNA8-8_DR|1042813:0.03586,DNA8-8_DR|703502:0.04109)0.978:0.02800)0.846:0.00501)0.959:0.01318,((DNA8-8_DR|1965753:0.07090,DNA8-8_DR|456093:0.08743)0.854:0.00586,(((DNA8-8_DR|617914:0.11525,DNA8-8_DR|1381410:0.10859)1.000:0.16945,(DNA8-8_DR|2053749:0.05914,(DNA8-8_DR|216177:0.08652,(((DNA8-8_DR|1965752:0.07446,((DNA8-8_DR|1466047:0.07488,((((DNA8-8_DR|617916:0.05951,(DNA8-8_DR|2053766:0.04688,DNA8-8_DR|2053767:0.04371)0.851:0.01713)0.413:0.00060,(DNA8-8_DR|1181367:0.09105,((DNA8-8_DR|1181349:0.06768,(DNA8-8_DR|1466044:0.00062,(DNA8-8_DR|1871176:0.00061,(DNA8-8_DR|1871162:0.02310,DNA8-8_DR|2053759:0.07953)0.328:0.14530)0.761:0.06460)0.678:0.08107)0.288:0.00895,DNA8-8_DR|216198:0.06435)0.749:0.00065)0.767:0.00578)0.715:0.00160,(((DNA8-8_DR|1871181:0.07010,(DNA8-8_DR|66407:0.04820,DNA8-8_DR|216197:0.07531)0.677:0.01684)0.463:0.00459,(DNA8-8_DR|1119379:0.04680,(DNA8-8_DR|1181356:0.02846,(DNA8-8_DR|1181355:0.01009,DNA8-8_DR|1181357:0.01099)0.692:0.00582)0.993:0.02965)0.579:0.00451)0.689:0.00136,(DNA8-8_DR|953540:0.04491,DNA8-8_DR|1381422:0.08354)0.758:0.00284)0.827:0.00219)0.877:0.00062,((((DNA8-8_DR|1320854:0.05429,DNA8-8_DR|2053773:0.03960)0.884:0.01178,(DNA8-8_DR|1763670:0.05199,(DNA8-8_DR|1119366:0.05234,(DNA8-8_DR|216182:0.08059,DNA8-8_DR|1664075:0.06553)0.322:0.00502)0.680:0.00532)0.691:0.00107)0.512:0.00060,DNA8-8_DR|1466022:0.10043)0.372:0.00061,((DNA8-8_DR|292093:0.05636,DNA8-8_DR|1320856:0.02534)0.854:0.00469,(((DNA8-8_DR|1871188:0.06522,(DNA8-8_DR|1550499:0.00966,(DNA8-8_DR|1550500:0.00737,DNA8-8_DR|2077000:0.00901)0.365:0.00346)1.000:0.05635)0.903:0.00816,((DNA8-8_DR|1871189:0.05164,(DNA8-8_DR|533263:0.06056,DNA8-8_DR|953571:0.05923)0.770:0.00227)0.899:0.00386,(DNA8-8_DR|1664100:0.06377,(DNA8-8_DR|2111169:0.06518,((DNA8-8_DR|292098:0.09484,DNA8-8_DR|2108303:0.06491)0.643:0.00744,DNA8-8_DR|1119363:0.05616)0.866:0.00288)0.298:0.00059)0.789:0.00165)0.789:0.00143)0.764:0.00143,(DNA8-8_DR|703518:0.07499,DNA8-8_DR|786273:0.08318)0.815:0.00325)0.392:0.00062)0.756:0.00059)0.914:0.00303)0.977:0.00065)0.733:0.00623,(((DNA8-8_DR|953555:0.06971,DNA8-8_DR|456072:0.08581)0.583:0.00120,(DNA8-8_DR|66377:0.01736,DNA8-8_DR|456073:0.00061)1.000:0.08659)0.133:0.00075,DNA8-8_DR|864123:0.05583)0.535:0.00232)0.845:0.00509)0.806:0.00377,(DNA8-8_DR|533252:0.08113,(((DNA8-8_DR|953535:0.15954,(DNA8-8_DR|292074:0.06517,DNA8-8_DR|216179:0.06959)0.281:0.00289)0.084:0.00062,DNA8-8_DR|1664061:0.06810)0.771:0.00169,(DNA8-8_DR|953543:0.06353,DNA8-8_DR|456078:0.08624)0.881:0.00061)0.883:0.00066)0.660:0.00060)0.886:0.00239,((DNA8-8_DR|373272:0.04845,DNA8-8_DR|1871163:0.05568)0.978:0.01703,(DNA8-8_DR|1871172:0.08155,((((((DNA8-8_DR|373257:0.12149,((DNA8-8_DR|66384:0.23594,DNA8-8_DR|953541:0.00061)0.628:0.17402,DNA8-8_DR|1871173:0.00062)0.329:0.02978)0.294:0.00061,(DNA8-8_DR|143400:0.00081,DNA8-8_DR|617905:0.08691)0.989:0.12705)0.830:0.01321,(DNA8-8_DR|786284:0.01955,(DNA8-8_DR|617915:0.00080,(DNA8-8_DR|143377:0.00058,(DNA8-8_DR|1119380:0.00062,DNA8-8_DR|1320855:0.00080)0.111:0.00083)0.639:0.12385)0.388:0.10759)0.242:0.05645)0.713:0.00062,((DNA8-8_DR|1042835:0.05464,DNA8-8_DR|1466035:0.07907)0.453:0.01232,DNA8-8_DR|1119370:0.16492)0.155:0.00060)0.703:0.00809,DNA8-8_DR|786289:0.05221)0.436:0.01490,(((((DNA8-8_DR|2094081:0.15329,DNA8-8_DR|617928:0.03946)0.800:0.02490,(DNA8-8_DR|703513:0.06955,(DNA8-8_DR|373258:0.05602,DNA8-8_DR|1664055:0.06086)0.920:0.04740)0.701:0.00500)0.844:0.03440,DNA8-8_DR|1871182:0.02806)0.815:0.05107,DNA8-8_DR|143374:0.06222)0.751:0.01210,DNA8-8_DR|1466052:0.05399)0.314:0.00158)0.608:0.00518)0.402:0.00528)0.408:0.00114)0.837:0.00204)0.788:0.00111)0.782:0.00203)0.764:0.00203,(((DNA8-8_DR|66379:0.05967,(DNA8-8_DR|786270:0.03379,(DNA8-8_DR|373268:0.01540,DNA8-8_DR|786290:0.00062)0.495:0.03649)0.931:0.01667)0.911:0.00851,(DNA8-8_DR|1550511:0.03273,(((DNA8-8_DR|1550498:0.01585,(DNA8-8_DR|2108409:0.00375,(DNA8-8_DR|1550505:0.00061,DNA8-8_DR|1550507:0.00322)0.998:0.01164)0.933:0.00588)0.924:0.00389,(DNA8-8_DR|1550506:0.01776,DNA8-8_DR|1550510:0.00678)0.989:0.01098)0.088:0.00245,(DNA8-8_DR|1550502:0.01210,DNA8-8_DR|1550504:0.01163)0.069:0.00061)0.681:0.01062)1.000:0.06829)0.730:0.00118,DNA8-8_DR|1871156:0.08866)0.808:0.00328)0.975:0.00661)0.732:0.00060)0.850:0.00277)0.840:0.00266,((DNA8-8_DR|1466020:0.01401,DNA8-8_DR|1466021:0.02991)1.000:0.06383,((DNA8-8_DR|786260:0.07514,DNA8-8_DR|864125:0.00062)0.489:0.08591,DNA8-8_DR|2053774:0.07368)0.251:0.00773)0.997:0.02169)0.711:0.00254)0.894:0.00287)0.872:0.00278)0.213:0.00598,DNA8-8_DR|456101:0.06669)0.779:0.00811,(((DNA8-8_DR|1871186:0.07318,DNA8-8_DR|2053760:0.09524)0.708:0.01542,DNA8-8_DR|533248:0.10716)0.944:0.01987,(DNA8-8_DR|617934:0.09338,(DNA8-8_DR|292075:0.10385,DNA8-8_DR|1381414:0.11545)0.039:0.01305)0.254:0.00487)0.525:0.00327)0.305:0.00060,(((((DNA8-8_DR|1381418:0.05568,DNA8-8_DR|1871187:0.20846)0.191:0.00239,DNA8-8_DR|533259:0.06769)0.933:0.01288,((DNA8-8_DR|1181350:0.06929,DNA8-8_DR|1763678:0.07034)0.820:0.02167,DNA8-8_DR|292078:0.07369)0.729:0.01373)0.951:0.01292,(((((DNA8-8_DR|1965748:0.09451,(DNA8-8_DR|373267:0.08646,(DNA8-8_DR|617899:0.06697,DNA8-8_DR|292071:0.09033)0.808:0.01509)0.228:0.00389)0.223:0.00303,(DNA8-8_DR|1042809:0.08000,DNA8-8_DR|216194:0.06692)0.826:0.02986)0.816:0.00365,DNA8-8_DR|533261:0.08952)0.852:0.01165,((DNA8-8_DR|292072:0.00062,DNA8-8_DR|456092:0.08635)0.985:0.09116,DNA8-8_DR|1664062:0.08418)0.699:0.00919)0.859:0.01070,(DNA8-8_DR|456097:0.09147,DNA8-8_DR|703521:0.04981)0.713:0.00759)0.913:0.02150)0.732:0.00061,((DNA8-8_DR|456080:0.16359,DNA8-8_DR|617895:0.06577)0.094:0.04718,DNA8-8_DR|373277:0.02986)0.918:0.03437)0.747:0.00279)0.818:0.00216)0.821:0.00168,(((((DNA8-8_DR|373254:0.06614,DNA8-8_DR|1871174:0.05686)0.862:0.01880,(((DNA8-8_DR|1466032:0.06281,DNA8-8_DR|456076:0.06042)0.917:0.01645,DNA8-8_DR|66383:0.06813)0.892:0.00061,DNA8-8_DR|617896:0.08568)0.982:0.01502)0.994:0.01877,(((DNA8-8_DR|786266:0.18589,DNA8-8_DR|1042843:0.09856)0.694:0.00061,(DNA8-8_DR|2053765:0.18789,(DNA8-8_DR|1871164:0.00059,(DNA8-8_DR|1871184:0.02215,DNA8-8_DR|1965742:0.00061)0.562:0.04938)0.558:0.01737)0.182:0.03413)0.452:0.00919,DNA8-8_DR|1763664:0.26056)0.539:0.00512)0.795:0.00277,DNA8-8_DR|1119374:0.12508)0.748:0.00100,((DNA8-8_DR|864110:0.00060,(DNA8-8_DR|216176:0.06490,DNA8-8_DR|2108944:0.05500)0.101:0.00252)0.629:0.08112,(((DNA8-8_DR|786293:0.03486,(DNA8-8_DR|292081:0.00059,DNA8-8_DR|953536:0.11774)0.569:0.10844)0.788:0.01951,(DNA8-8_DR|953548:0.06787,(DNA8-8_DR|2053764:0.00061,(DNA8-8_DR|864139:0.20902,DNA8-8_DR|1871178:0.29548)0.365:0.01210)0.752:0.09692)0.829:0.04039)0.649:0.02055,((DNA8-8_DR|617922:0.01421,(DNA8-8_DR|1320843:0.00062,(DNA8-8_DR|1181360:0.03038,DNA8-8_DR|1251194:0.30683)0.084:0.09452)0.764:0.10576)0.799:0.01809,(DNA8-8_DR|1381421:0.06649,(((DNA8-8_DR|1042826:0.10889,(DNA8-8_DR|66400:0.05783,DNA8-8_DR|1320864:0.00061)0.918:0.18254)0.793:0.03106,((DNA8-8_DR|1871154:0.0,DNA8-8_DR|1871155:0.0):0.08569,DNA8-8_DR|1965725:0.06581)0.817:0.01367)0.325:0.00062,DNA8-8_DR|143394:0.14950)0.860:0.01054)0.747:0.00485)0.903:0.01840)0.632:0.01138)0.832:0.00195)0.129:0.00250)0.861:0.00186,(((((DNA8-8_DR|1466039:0.12853,((DNA8-8_DR|456071:0.04589,DNA8-8_DR|2053768:0.00057)0.586:0.08895,(DNA8-8_DR|2087579:0.06862,((DNA8-8_DR|1664102:0.00083,DNA8-8_DR|1871153:0.03722)0.622:0.09198,DNA8-8_DR|1871175:0.12853)0.543:0.01538)0.554:0.00554)0.098:0.00081)0.762:0.00792,DNA8-8_DR|456077:0.12796)0.677:0.00542,(((DNA8-8_DR|533240:0.04390,DNA8-8_DR|1965727:0.00057)0.593:0.11796,((((((DNA8-8_DR|617898:0.15145,(DNA8-8_DR|703522:0.00062,(DNA8-8_DR|1251192:0.00060,DNA8-8_DR|1664064:0.01230)0.552:0.07205)0.415:0.15244)0.687:0.00874,(DNA8-8_DR|292080:0.12552,(DNA8-8_DR|1871166:0.05955,DNA8-8_DR|2053770:0.00061)0.713:0.14905)0.620:0.01326)0.767:0.00678,(DNA8-8_DR|786271:0.14514,DNA8-8_DR|2116237:0.12437)0.649:0.02902)0.513:0.00158,(DNA8-8_DR|1763679:0.14910,(DNA8-8_DR|617902:0.15260,(DNA8-8_DR|953552:0.00499,DNA8-8_DR|1119373:0.05329)0.971:0.16394)0.690:0.00978)0.771:0.00960)0.808:0.00395,((((DNA8-8_DR|373259:0.06402,DNA8-8_DR|1965738:0.08052)0.764:0.02910,DNA8-8_DR|617910:0.13388)0.558:0.00661,(DNA8-8_DR|143379:0.03920,DNA8-8_DR|292083:0.04139)0.623:0.15302)0.378:0.00191,(DNA8-8_DR|1320848:0.10441,DNA8-8_DR|1042829:0.11880)0.755:0.00534)0.985:0.02501)0.000:0.00267,(DNA8-8_DR|703509:0.09104,DNA8-8_DR|2053747:0.05511)0.000:0.05260)0.725:0.00400)0.774:0.00324,(DNA8-8_DR|292084:0.07864,DNA8-8_DR|533241:0.07566)0.000:0.03685)0.812:0.00392)0.822:0.00863,DNA8-8_DR|292092:0.13064)0.913:0.01067,(DNA8-8_DR|1042838:0.09820,((DNA8-8_DR|786262:0.07144,DNA8-8_DR|1664092:0.05640)0.145:0.01167,(DNA8-8_DR|66394:0.29356,DNA8-8_DR|1251168:0.03906)0.836:0.12363)0.441:0.01136)0.769:0.00453)0.961:0.00673)0.427:0.00211)0.835:0.00059,((DNA8-8_DR|373260:0.09587,(DNA8-8_DR|617935:0.07178,DNA8-8_DR|2053775:0.10527)0.733:0.00453)0.700:0.00392,(((DNA8-8_DR|456084:0.08779,DNA8-8_DR|143376:0.10342)0.671:0.01081,(((DNA8-8_DR|373261:0.10244,(DNA8-8_DR|703517:0.06287,DNA8-8_DR|1381425:0.07569)0.693:0.00756)0.956:0.02775,DNA8-8_DR|617907:0.14760)0.736:0.00600,(((((DNA8-8_DR|703492:0.02246,DNA8-8_DR|864128:0.04157)0.895:0.07544,DNA8-8_DR|1550494:0.10691)0.420:0.00471,(DNA8-8_DR|953570:0.10360,(DNA8-8_DR|1763681:0.13611,DNA8-8_DR|456085:0.12847)0.259:0.00267)0.798:0.00230)0.813:0.00262,(((DNA8-8_DR|1664056:0.10521,(DNA8-8_DR|786261:0.15268,((DNA8-8_DR|292097:0.03963,DNA8-8_DR|533238:0.05391)0.143:0.00548,DNA8-8_DR|2094082:0.19209)0.266:0.00971)0.760:0.02040)0.396:0.00579,DNA8-8_DR|1664072:0.11013)0.867:0.01356,((DNA8-8_DR|66375:0.18543,DNA8-8_DR|1251174:0.06610)0.808:0.02139,(((((DNA8-8_DR|373253:0.23231,(((DNA8-8_DR|456083:0.09926,DNA8-8_DR|216186:0.01898)0.689:0.26504,DNA8-8_DR|143387:0.16451)0.439:0.11278,DNA8-8_DR|617892:0.04758)0.159:0.01512)0.125:0.00061,DNA8-8_DR|216196:0.08959)0.847:0.06958,DNA8-8_DR|786258:0.26408)0.243:0.00575,((DNA8-8_DR|1965735:0.20123,DNA8-8_DR|864116:0.05010)0.003:0.01276,((DNA8-8_DR|617913:0.05930,DNA8-8_DR|1965719:0.13330)0.999:0.43955,DNA8-8_DR|1042842:0.38859)0.595:0.06942)0.765:0.05215)0.863:0.03723,(((DNA8-8_DR|1550514:0.15241,((DNA8-8_DR|143366:0.11151,(((DNA8-8_DR|1664097:0.00061,(DNA8-8_DR|1871183:0.06053,DNA8-8_DR|1965732:0.00382)0.395:0.18272)0.369:0.07487,(DNA8-8_DR|66374:0.05155,(DNA8-8_DR|1181353:0.08304,(DNA8-8_DR|143384:0.06319,DNA8-8_DR|953569:0.08983)0.866:0.05080)0.999:0.32247)0.714:0.10728)0.730:0.04522,DNA8-8_DR|617938:0.10228)0.591:0.01876)0.560:0.00825,(((DNA8-8_DR|1042824:0.14245,DNA8-8_DR|1550495:0.13165)0.601:0.00688,DNA8-8_DR|66396:0.19061)0.646:0.00529,DNA8-8_DR|373256:0.13223)0.798:0.00839)0.850:0.01130)0.131:0.00095,(((DNA8-8_DR|456082:0.13299,DNA8-8_DR|1763667:0.14148)0.888:0.01780,DNA8-8_DR|533257:0.13777)0.382:0.00135,((DNA8-8_DR|1664067:0.06822,(DNA8-8_DR|1664057:0.04834,((DNA8-8_DR|66408:0.12962,(DNA8-8_DR|786280:0.07964,(DNA8-8_DR|617909:0.00061,DNA8-8_DR|1871177:0.01041)0.902:0.04710)0.333:0.06996)0.155:0.00690,(DNA8-8_DR|1181365:0.08951,DNA8-8_DR|617920:0.23627)0.101:0.00152)0.375:0.00059)0.575:0.00920)0.764:0.01015,((DNA8-8_DR|1181351:0.12562,DNA8-8_DR|533260:0.08943)0.814:0.00955,((((DNA8-8_DR|1042811:0.08610,((DNA8-8_DR|1251171:0.14944,(DNA8-8_DR|143365:0.00061,DNA8-8_DR|1871165:0.06719)0.626:0.14044)0.790:0.01424,(((DNA8-8_DR|1042816:0.07986,DNA8-8_DR|2053762:0.06489)0.250:0.01785,(DNA8-8_DR|1119364:0.09142,DNA8-8_DR|143372:0.04788)0.764:0.03662)0.475:0.01368,((((DNA8-8_DR|1381423:0.03650,(DNA8-8_DR|1965729:0.08418,((DNA8-8_DR|66389:0.04112,DNA8-8_DR|786283:0.12393)0.000:0.02351,(DNA8-8_DR|1381415:0.10319,((DNA8-8_DR|1871161:0.07466,(DNA8-8_DR|1664081:0.16999,DNA8-8_DR|533253:0.10742)0.683:0.02153)0.730:0.02262,((DNA8-8_DR|292090:0.07440,DNA8-8_DR|292079:0.07860)0.611:0.03351,DNA8-8_DR|1320862:0.07530)0.761:0.01417)0.695:0.01398)0.326:0.05792)0.383:0.04702)0.125:0.00062)0.925:0.06573,(DNA8-8_DR|533255:0.07849,DNA8-8_DR|1381433:0.09142)0.994:0.26994)0.273:0.01569,(DNA8-8_DR|66403:0.00061,DNA8-8_DR|292070:0.16799)0.456:0.17392)0.641:0.03695,DNA8-8_DR|703515:0.09496)0.094:0.00716)0.751:0.00708)0.786:0.00558)0.126:0.00060,(DNA8-8_DR|1042807:0.07149,((DNA8-8_DR|373270:0.16961,DNA8-8_DR|1664099:0.06015)0.306:0.00964,DNA8-8_DR|456103:0.05552)0.681:0.00697)0.793:0.01060)0.310:0.00061,(((DNA8-8_DR|786269:0.04010,DNA8-8_DR|1320847:0.02501)0.137:0.07221,DNA8-8_DR|1466054:0.13884)0.826:0.03575,DNA8-8_DR|1664070:0.13080)0.761:0.00711)0.632:0.00061,((((((DNA8-8_DR|66405:0.10681,DNA8-8_DR|1181352:0.04924)0.233:0.00694,DNA8-8_DR|143393:0.11040)0.781:0.00338,(DNA8-8_DR|1119369:0.10315,(((DNA8-8_DR|1042820:0.11567,DNA8-8_DR|864126:0.12626)0.796:0.00784,DNA8-8_DR|1119375:0.13556)0.546:0.00466,(DNA8-8_DR|1763659:0.08793,((DNA8-8_DR|1181362:0.15196,DNA8-8_DR|1664085:0.00260)0.667:0.15409,DNA8-8_DR|1119378:0.12119)0.190:0.00571)0.734:0.00456)0.866:0.00549)0.695:0.00133)0.801:0.00234,(((DNA8-8_DR|953549:0.04867,(DNA8-8_DR|617912:0.05601,DNA8-8_DR|617911:0.04783)0.528:0.01457)0.992:0.05840,((((DNA8-8_DR|864133:0.06179,DNA8-8_DR|1664086:0.09724)0.436:0.05142,(DNA8-8_DR|66388:0.00061,DNA8-8_DR|533239:0.02409)0.474:0.10860)0.877:0.01467,(DNA8-8_DR|1664066:0.09827,DNA8-8_DR|2111924:0.08360)0.764:0.04181)0.681:0.00272,DNA8-8_DR|1251180:0.22763)0.574:0.00341)0.826:0.00085,((DNA8-8_DR|1381413:0.00082,(DNA8-8_DR|703486:0.05488,DNA8-8_DR|703488:0.01034)1.000:0.25695)0.203:0.10029,(DNA8-8_DR|1042805:0.08529,(DNA8-8_DR|373265:0.05124,DNA8-8_DR|1251193:0.04933)0.795:0.08987)0.417:0.02982)0.894:0.01892)0.882:0.00433)0.543:0.00220,DNA8-8_DR|292094:0.09196)0.072:0.00081,((((((((DNA8-8_DR|216183:0.09771,((DNA8-8_DR|1965736:0.13351,(DNA8-8_DR|617923:0.10454,(DNA8-8_DR|1320852:0.04521,DNA8-8_DR|1664103:0.00062)0.357:0.10367)0.203:0.01110)0.811:0.00841,(DNA8-8_DR|292088:0.13203,(DNA8-8_DR|1763676:0.21806,DNA8-8_DR|1119368:0.10925)0.384:0.00898)0.805:0.00669)0.543:0.00165)0.634:0.00315,(DNA8-8_DR|143385:0.10519,DNA8-8_DR|703496:0.11825)0.883:0.01389)0.872:0.00062,(DNA8-8_DR|2053751:0.12973,(DNA8-8_DR|1320844:0.10688,DNA8-8_DR|1664089:0.11815)0.131:0.00514)0.817:0.00584)0.293:0.00062,((DNA8-8_DR|66382:0.13726,(DNA8-8_DR|703491:0.10838,DNA8-8_DR|864132:0.11620)0.798:0.00936)0.361:0.00344,(DNA8-8_DR|292089:0.12473,((DNA8-8_DR|1965723:0.00581,DNA8-8_DR|1965743:0.04951)0.383:0.09443,DNA8-8_DR|1763673:0.11148)0.685:0.00800)0.792:0.00358)0.778:0.00459)0.803:0.00181,(DNA8-8_DR|143370:0.12183,(((DNA8-8_DR|617900:0.10940,DNA8-8_DR|2053748:0.10268)0.375:0.01044,((DNA8-8_DR|1320858:0.16355,(DNA8-8_DR|1119382:0.00060,DNA8-8_DR|2053761:0.01748)0.985:0.14283)0.645:0.01128,(DNA8-8_DR|786287:0.12667,DNA8-8_DR|617937:0.11048)0.381:0.00170)0.382:0.00450)0.131:0.00062,DNA8-8_DR|216181:0.12560)0.737:0.00133)0.910:0.00528)0.367:0.00127,(DNA8-8_DR|617906:0.15710,((((DNA8-8_DR|1664074:0.12973,(DNA8-8_DR|1251176:0.10823,DNA8-8_DR|1965737:0.15581)0.694:0.00488)0.786:0.00437,(DNA8-8_DR|66380:0.11194,(DNA8-8_DR|1664076:0.10088,(DNA8-8_DR|292087:0.08197,DNA8-8_DR|1042825:0.03156)0.393:0.05722)0.708:0.02196)0.005:0.01167)0.755:0.00135,DNA8-8_DR|1664082:0.14300)0.821:0.00413,((DNA8-8_DR|373271:0.02649,DNA8-8_DR|953551:0.00059)0.494:0.08998,DNA8-8_DR|66392:0.12941)0.918:0.01932)0.198:0.00350)0.934:0.00062)0.754:0.00130,(DNA8-8_DR|1550493:0.08997,(((((((DNA8-8_DR|1381412:0.09765,(DNA8-8_DR|143392:0.10885,(DNA8-8_DR|292082:0.12748,DNA8-8_DR|864122:0.06601)0.737:0.01114)0.594:0.00822)0.836:0.01329,(DNA8-8_DR|1466049:0.10728,((((DNA8-8_DR|456088:0.11190,((DNA8-8_DR|1550492:0.09045,DNA8-8_DR|1965749:0.09144)0.049:0.00873,DNA8-8_DR|1763660:0.07356)0.717:0.00588)0.443:0.00359,(DNA8-8_DR|456091:0.13178,(DNA8-8_DR|953559:0.00083,DNA8-8_DR|1664079:0.05188)0.430:0.08085)0.816:0.03293)0.595:0.00106,DNA8-8_DR|864135:0.12695)0.736:0.00164,((DNA8-8_DR|864111:0.09709,((DNA8-8_DR|953567:0.09061,DNA8-8_DR|1466056:0.08821)0.819:0.01148,DNA8-8_DR|1381428:0.13880)0.236:0.00447)0.744:0.00517,DNA8-8_DR|533249:0.14368)0.413:0.01134)0.569:0.01144)0.217:0.00081)0.706:0.00061,(((DNA8-8_DR|373266:0.17646,(DNA8-8_DR|1119365:0.06974,(DNA8-8_DR|533256:0.13948,(DNA8-8_DR|373273:0.08028,DNA8-8_DR|617933:0.00081)0.352:0.02496)0.959:0.16518)0.365:0.01966)0.850:0.04242,(DNA8-8_DR|456075:0.00061,DNA8-8_DR|1664080:0.01423)0.703:0.11729)0.554:0.00461,((DNA8-8_DR|456098:0.11952,DNA8-8_DR|1763669:0.11336)0.872:0.02068,((DNA8-8_DR|216175:0.11886,DNA8-8_DR|1664078:0.08573)0.688:0.01205,(DNA8-8_DR|1320860:0.13763,DNA8-8_DR|786259:0.09635)0.627:0.02289)0.708:0.00622)0.736:0.00201)0.767:0.00235)0.822:0.00894,((DNA8-8_DR|292085:0.12522,((DNA8-8_DR|2053752:0.10030,DNA8-8_DR|1965751:0.09470)0.695:0.01345,DNA8-8_DR|703504:0.11135)0.510:0.00285)0.687:0.00061,(((DNA8-8_DR|1042837:0.09658,DNA8-8_DR|1664073:0.15831)0.443:0.01024,DNA8-8_DR|373263:0.12687)0.553:0.00401,(DNA8-8_DR|1664098:0.08068,(DNA8-8_DR|1965730:0.09556,(DNA8-8_DR|1763661:0.06122,DNA8-8_DR|1550503:0.10517)0.341:0.01910)0.733:0.02604)0.886:0.04285)0.770:0.00650)0.524:0.00253)0.801:0.00591,(DNA8-8_DR|953563:0.16676,(((DNA8-8_DR|66370:0.08040,DNA8-8_DR|786291:0.06333)0.868:0.07000,(DNA8-8_DR|143369:0.10348,DNA8-8_DR|1466034:0.16543)0.839:0.01218)0.424:0.00620,((DNA8-8_DR|1181348:0.09875,((DNA8-8_DR|66402:0.00061,DNA8-8_DR|864130:0.04225)0.817:0.14016,(DNA8-8_DR|1550515:0.01772,DNA8-8_DR|2106571:0.01391)0.508:0.07528)0.688:0.01590)0.195:0.00927,DNA8-8_DR|1042831:0.22562)0.770:0.00645)0.868:0.00789)0.214:0.00729)0.025:0.00390,((DNA8-8_DR|1320853:0.13748,(DNA8-8_DR|1550496:0.17921,(DNA8-8_DR|1871168:0.12799,DNA8-8_DR|1664077:0.07243)0.678:0.00225)0.658:0.00243)0.491:0.00061,(DNA8-8_DR|1466046:0.13008,DNA8-8_DR|1466037:0.13855)0.877:0.01468)0.851:0.00426)0.832:0.00159,(((DNA8-8_DR|533251:0.18084,DNA8-8_DR|1664095:0.10158)0.720:0.01865,(DNA8-8_DR|533254:0.22325,(DNA8-8_DR|703507:0.17702,DNA8-8_DR|703510:0.00060)0.582:0.08850)0.850:0.10217)0.478:0.00361,(((DNA8-8_DR|533246:0.16490,(DNA8-8_DR|373276:0.14220,(DNA8-8_DR|1965731:0.08963,(DNA8-8_DR|2104436:0.20056,(DNA8-8_DR|1763656:0.08247,DNA8-8_DR|1042817:0.21246)0.698:0.01022)0.755:0.00393)0.751:0.00397)0.088:0.00508)0.860:0.01320,(((DNA8-8_DR|2053756:0.07375,DNA8-8_DR|953572:0.15606)0.700:0.00923,((DNA8-8_DR|1664093:0.12630,DNA8-8_DR|1042834:0.18068)0.114:0.00494,(DNA8-8_DR|1381417:0.09750,(DNA8-8_DR|2089896:0.03099,(DNA8-8_DR|703501:0.00058,DNA8-8_DR|786274:0.00061)0.916:0.14829)0.127:0.04301)0.885:0.03736)0.621:0.00373)0.729:0.00410,(DNA8-8_DR|1381431:0.13181,(DNA8-8_DR|703503:0.11566,DNA8-8_DR|1871169:0.10518)0.731:0.00461)0.855:0.00828)0.954:0.01084)0.700:0.00059,((DNA8-8_DR|703506:0.11701,((DNA8-8_DR|953562:0.13838,(DNA8-8_DR|456095:0.17419,DNA8-8_DR|143395:0.09194)0.116:0.00080)0.519:0.00906,(((DNA8-8_DR|953547:0.02538,DNA8-8_DR|1664084:0.09117)0.165:0.11259,DNA8-8_DR|1042806:0.09338)0.179:0.00216,DNA8-8_DR|1251189:0.10178)0.888:0.00569)0.870:0.00061)0.817:0.00252,((DNA8-8_DR|66399:0.11074,(DNA8-8_DR|1466033:0.12423,(DNA8-8_DR|617921:0.15000,DNA8-8_DR|953561:0.11262)0.821:0.01372)0.736:0.00419)0.149:0.00164,(DNA8-8_DR|617930:0.03369,(DNA8-8_DR|617931:0.01554,DNA8-8_DR|617932:0.04744)0.426:0.02496)1.000:0.11518)0.973:0.00061)0.938:0.00586)0.824:0.00379)0.731:0.00184)0.004:0.00206)0.033:0.00088)0.776:0.00189,(DNA8-8_DR|66378:0.10624,DNA8-8_DR|864120:0.10080)0.887:0.01460)0.099:0.00062)0.954:0.00786)0.944:0.00707)0.792:0.00434)0.453:0.00763)0.870:0.00548)0.870:0.00627,((DNA8-8_DR|216191:0.14191,(DNA8-8_DR|2053769:0.24055,(DNA8-8_DR|1466029:0.02814,DNA8-8_DR|1466030:0.03879)1.000:0.08911)0.598:0.00812)0.775:0.01044,DNA8-8_DR|1871158:0.09596)0.841:0.00061)0.940:0.01341)0.828:0.00476)0.725:0.00293)0.802:0.00326)0.026:0.00245,DNA8-8_DR|786279:0.14377)0.575:0.00060)0.737:0.00095)0.893:0.00062,(((((((DNA8-8_DR|2053763:0.06218,DNA8-8_DR|786286:0.07788)0.836:0.00427,(DNA8-8_DR|1251185:0.05933,(DNA8-8_DR|1119377:0.12071,DNA8-8_DR|456089:0.06421)0.686:0.01233)0.417:0.00062)0.783:0.00106,(DNA8-8_DR|1664087:0.07455,(DNA8-8_DR|1664059:0.05061,((DNA8-8_DR|1320851:0.07041,DNA8-8_DR|2053750:0.05287)0.980:0.01830,((DNA8-8_DR|1664088:0.07669,DNA8-8_DR|1181364:0.08258)0.769:0.00750,(((DNA8-8_DR|1181361:0.08004,DNA8-8_DR|1320849:0.06330)0.264:0.00543,(DNA8-8_DR|1042812:0.06608,(DNA8-8_DR|1466028:0.00062,DNA8-8_DR|1965746:0.00731)0.805:0.07020)0.675:0.00704)0.528:0.00061,((DNA8-8_DR|864121:0.05732,DNA8-8_DR|1251182:0.06744)0.819:0.00454,((DNA8-8_DR|703493:0.07691,(DNA8-8_DR|1466048:0.06839,DNA8-8_DR|1664094:0.05272)0.974:0.01501)0.722:0.00127,DNA8-8_DR|66387:0.04726)0.813:0.00088)0.797:0.00141)0.772:0.00123)0.490:0.00138)0.564:0.00317)0.798:0.00061)0.804:0.00229)0.473:0.00062,DNA8-8_DR|1871157:0.08639)0.604:0.00059,DNA8-8_DR|216195:0.06294)0.526:0.01792,(DNA8-8_DR|292077:0.12571,DNA8-8_DR|1965745:0.05490)0.111:0.00367)0.958:0.01084,DNA8-8_DR|143367:0.08337)0.664:0.00207)0.125:0.00058)0.694:0.00083)0.945:0.00062,(DNA8-8_DR|456100:0.01044,DNA8-8_DR|953544:0.03336)0.835:0.06106)0.865:0.00838,DNA8-8_DR|1466019:0.09287)0.972:0.01570)0.872:0.00719,(DNA8-8_DR|1664060:0.05654,((((DNA8-8_DR|143382:0.03938,(DNA8-8_DR|864124:0.03897,DNA8-8_DR|1251177:0.04716)0.852:0.00819)0.115:0.00772,DNA8-8_DR|953556:0.05471)0.991:0.01914,(DNA8-8_DR|786257:0.06147,DNA8-8_DR|1381419:0.05893)0.741:0.00352)0.347:0.00060,DNA8-8_DR|1251188:0.04617)0.596:0.00057)0.080:0.00499)0.855:0.00333,((DNA8-8_DR|292095:0.05678,(DNA8-8_DR|2083698:0.05178,(DNA8-8_DR|66393:0.03189,DNA8-8_DR|1251175:0.04444)0.780:0.01407)0.363:0.00805)0.737:0.00313,(((DNA8-8_DR|703487:0.00062,DNA8-8_DR|2053771:0.05685)0.688:0.13583,(DNA8-8_DR|1965717:0.01696,DNA8-8_DR|1965718:0.02187)1.000:0.03475)0.509:0.00657,DNA8-8_DR|66406:0.05365)0.014:0.00060)0.865:0.00307)0.760:0.00060,(((DNA8-8_DR|703511:0.06705,DNA8-8_DR|1320859:0.05346)0.260:0.00061,DNA8-8_DR|2053776:0.05758)0.815:0.00323,(DNA8-8_DR|1251183:0.05980,(DNA8-8_DR|1763675:0.07082,(DNA8-8_DR|1763674:0.02348,DNA8-8_DR|456094:0.31274)0.107:0.01071)0.866:0.00558)0.759:0.00207)0.983:0.00849)0.190:0.00098,(((DNA8-8_DR|1251191:0.06599,DNA8-8_DR|1251190:0.05655)0.869:0.00499,DNA8-8_DR|216187:0.06793)0.897:0.00385,((((DNA8-8_DR|786265:0.08954,DNA8-8_DR|786272:0.00060)0.370:0.07212,(DNA8-8_DR|216189:0.05038,DNA8-8_DR|617929:0.00060)0.461:0.07520)0.780:0.00819,DNA8-8_DR|2098734:0.05468)0.784:0.00535,((DNA8-8_DR|1965722:0.04346,DNA8-8_DR|703505:0.07139)0.177:0.00060,DNA8-8_DR|1965726:0.04172)0.982:0.00744)0.204:0.00056)0.816:0.00061)0.794:0.00062)0.784:0.00060,(DNA8-8_DR|703495:0.04691,DNA8-8_DR|1042830:0.05805)0.766:0.00478)0.770:0.00145)0.252:0.00057,(DNA8-8_DR|1042839:0.09746,(DNA8-8_DR|1550491:0.10427,DNA8-8_DR|456087:0.06464)0.754:0.00689)0.824:0.01435)0.819:0.00093,((DNA8-8_DR|143371:0.04364,DNA8-8_DR|533244:0.05976)0.410:0.00138,DNA8-8_DR|1042819:0.06671)0.880:0.00327)1.000:0.00060,(((DNA8-8_DR|953553:0.07474,DNA8-8_DR|1181363:0.05668)0.708:0.00112,DNA8-8_DR|292073:0.15327)0.855:0.00838,(DNA8-8_DR|1763686:0.04855,((DNA8-8_DR|143378:0.05044,(DNA8-8_DR|2053755:0.05712,(DNA8-8_DR|66395:0.02446,DNA8-8_DR|1763689:0.02279)1.000:0.02987)0.803:0.00243)0.301:0.00217,((((DNA8-8_DR|1251186:0.03228,DNA8-8_DR|1965741:0.04100)0.909:0.00606,(DNA8-8_DR|1381430:0.03568,DNA8-8_DR|1381432:0.03646)0.985:0.01732)0.853:0.00354,DNA8-8_DR|66385:0.07424)0.734:0.00184,(((DNA8-8_DR|1763663:0.06068,DNA8-8_DR|1871180:0.04543)0.653:0.00060,DNA8-8_DR|1763657:0.05656)0.869:0.00425,DNA8-8_DR|1381429:0.04692)0.856:0.00593)0.933:0.00525)0.921:0.00418)0.838:0.00203)0.774:0.00159)0.883:0.00181)0.807:0.00167,((((DNA8-8_DR|864119:0.12232,DNA8-8_DR|1965721:0.08159)0.760:0.03204,DNA8-8_DR|1181359:0.00503)0.442:0.03330,DNA8-8_DR|786267:0.14666)0.557:0.00062,DNA8-8_DR|1763668:0.05465)0.755:0.00209)0.796:0.00163)0.914:0.00060,(DNA8-8_DR|1763684:0.05626,(DNA8-8_DR|953554:0.07788,(DNA8-8_DR|533242:0.05606,(DNA8-8_DR|1251173:0.04177,DNA8-8_DR|1763687:0.04391)0.885:0.01151)0.770:0.00287)0.055:0.00060)0.731:0.00159)0.793:0.00099)0.799:0.00100,((DNA8-8_DR|1763658:0.06338,DNA8-8_DR|864115:0.03999)0.602:0.00460,DNA8-8_DR|786276:0.06142)0.889:0.00120)0.000:0.00061);
```
