## Supplementary Data 2 for "A genomic portrait of zebrafish transposable elements and their spatiotemporal embryonic expression": DNA8-8B_DR.mafft.nwk

```
((((((DNA8-8B_DR|1042786:0.10002,(DNA8-8B_DR|1042798:0.07535,DNA8-8B_DR|1381399:0.08539)0.667:0.00369)0.824:0.00487,((DNA8-8B_DR|292062:0.11276,(DNA8-8B_DR|66363:0.06459,DNA8-8B_DR|1965713:0.09164)0.091:0.01472)0.878:0.02208,DNA8-8B_DR|953530:0.07734)0.996:0.00060)0.729:0.00269,(DNA8-8B_DR|216160:0.10096,(DNA8-8B_DR|1965700:0.13891,DNA8-8B_DR|1320821:0.05038)0.815:0.03338)0.313:0.01357)0.837:0.00790,(DNA8-8B_DR|1381393:0.04831,(((DNA8-8B_DR|864099:0.10039,(((DNA8-8B_DR|786243:0.08283,DNA8-8B_DR|1381394:0.13363)0.812:0.01484,((DNA8-8B_DR|1871137:0.11579,DNA8-8B_DR|1381401:0.09961)0.741:0.01533,(DNA8-8B_DR|1381402:0.13541,DNA8-8B_DR|2086108:0.27960)0.818:0.05963)0.752:0.01618)0.821:0.01094,((DNA8-8B_DR|703477:0.12802,DNA8-8B_DR|1381405:0.13609)0.762:0.01376,DNA8-8B_DR|66360:0.11306)0.750:0.00680)0.721:0.00582)0.683:0.00238,DNA8-8B_DR|143359:0.12673)0.635:0.00060,(DNA8-8B_DR|1871142:0.10881,((DNA8-8B_DR|1466009:0.20827,DNA8-8B_DR|1664037:0.09132)0.107:0.00795,(DNA8-8B_DR|1119345:0.20342,(DNA8-8B_DR|864094:0.07452,(DNA8-8B_DR|66369:0.10306,(DNA8-8B_DR|1251157:0.05642,DNA8-8B_DR|2053736:0.15620)0.736:0.05205)0.731:0.01680)0.400:0.00060)0.864:0.04799)0.581:0.01488)0.742:0.00447)0.779:0.00270)0.775:0.00272)0.190:0.00061,((DNA8-8B_DR|1320839:0.06974,DNA8-8B_DR|1763628:0.06369)0.653:0.00314,((((DNA8-8B_DR|1763642:0.23762,((((DNA8-8B_DR|216162:0.13538,(DNA8-8B_DR|1763630:0.09414,DNA8-8B_DR|1320838:0.11364)0.738:0.01151)0.685:0.00061,(DNA8-8B_DR|1465988:0.09538,((DNA8-8B_DR|1465990:0.09954,DNA8-8B_DR|1763639:0.08166)0.542:0.00061,(((DNA8-8B_DR|2053723:0.15455,(DNA8-8B_DR|143341:0.07756,DNA8-8B_DR|2053740:0.08891)0.755:0.00635)0.848:0.00686,(DNA8-8B_DR|533229:0.06309,((((((DNA8-8B_DR|456057:0.05460,DNA8-8B_DR|456058:0.07985)0.967:0.06524,DNA8-8B_DR|373229:0.11470)0.694:0.00405,DNA8-8B_DR|703473:0.07781)0.468:0.00533,DNA8-8B_DR|1119349:0.12692)0.657:0.00277,((DNA8-8B_DR|1965716:0.08866,DNA8-8B_DR|1251159:0.11892)0.882:0.02778,((DNA8-8B_DR|373244:0.19066,DNA8-8B_DR|456063:0.08907)0.807:0.03091,(((DNA8-8B_DR|1763644:0.13496,(DNA8-8B_DR|143351:0.15976,DNA8-8B_DR|1181339:0.09590)0.802:0.01562)0.498:0.00061,(DNA8-8B_DR|953523:0.11347,DNA8-8B_DR|1871136:0.11387)0.704:0.01403)0.661:0.00140,DNA8-8B_DR|1465997:0.11625)0.567:0.00766)0.051:0.00080)0.208:0.00061)0.800:0.00203,DNA8-8B_DR|1119353:0.09320)0.626:0.00139)0.290:0.00060)0.102:0.00060,(DNA8-8B_DR|1664035:0.06531,((DNA8-8B_DR|953513:0.07387,DNA8-8B_DR|953534:0.15277)0.875:0.03008,(DNA8-8B_DR|1965691:0.10357,(DNA8-8B_DR|2053731:0.16220,(DNA8-8B_DR|617872:0.19354,DNA8-8B_DR|1042779:0.08144)0.785:0.02515)0.255:0.12100)0.262:0.04993)0.621:0.00058)0.930:0.13423)0.874:0.00491)0.859:0.00405)0.801:0.00409)0.903:0.00848,DNA8-8B_DR|1320836:0.13521)0.514:0.00061,(DNA8-8B_DR|292055:0.08673,(DNA8-8B_DR|1664029:0.07782,(DNA8-8B_DR|533235:0.07309,DNA8-8B_DR|953521:0.13200)0.724:0.01109)0.095:0.01177)0.721:0.00179)0.000:0.00280)0.362:0.00102,DNA8-8B_DR|216161:0.12198)0.644:0.00150,(((((DNA8-8B_DR|456054:0.12247,DNA8-8B_DR|373230:0.09176)0.465:0.02805,DNA8-8B_DR|1664042:0.11166)0.348:0.00602,(((DNA8-8B_DR|703479:0.15588,DNA8-8B_DR|1042796:0.13618)0.764:0.02207,DNA8-8B_DR|703474:0.09358)0.960:0.09123,(DNA8-8B_DR|864102:0.08720,((DNA8-8B_DR|1119338:0.10533,(DNA8-8B_DR|1042783:0.08134,(DNA8-8B_DR|864103:0.11487,(DNA8-8B_DR|533227:0.12253,DNA8-8B_DR|533228:0.09660)0.811:0.01950)0.471:0.01180)0.556:0.02163)0.758:0.01869,((DNA8-8B_DR|216164:0.08402,((DNA8-8B_DR|66359:0.34142,((((DNA8-8B_DR|66351:0.14807,((DNA8-8B_DR|1119339:0.10725,(DNA8-8B_DR|1042777:0.07275,DNA8-8B_DR|1965688:0.05231)0.807:0.06844)0.394:0.03016,DNA8-8B_DR|1042780:0.16618)0.050:0.01116)0.195:0.00060,(((((((DNA8-8B_DR|456062:0.23077,(DNA8-8B_DR|953505:0.10271,DNA8-8B_DR|1965710:0.19304)0.382:0.01085)0.907:0.05278,DNA8-8B_DR|143346:0.11900)0.762:0.00739,DNA8-8B_DR|703461:0.12727)0.808:0.00504,((((((DNA8-8B_DR|1119360:0.09611,DNA8-8B_DR|864100:0.16432)0.669:0.01013,DNA8-8B_DR|66366:0.16959)0.551:0.03290,(DNA8-8B_DR|1466017:0.22592,DNA8-8B_DR|1119355:0.15022)0.806:0.06655)0.468:0.00963,(DNA8-8B_DR|292063:0.12732,DNA8-8B_DR|143343:0.12901)0.820:0.07176)0.103:0.00060,DNA8-8B_DR|66344:0.14636)0.835:0.01070,(DNA8-8B_DR|1465991:0.05798,DNA8-8B_DR|786256:0.28474)0.719:0.01834)0.141:0.00960)0.074:0.00412,((DNA8-8B_DR|292048:0.09924,DNA8-8B_DR|1466018:0.13460)0.760:0.02360,(DNA8-8B_DR|1664044:0.16724,(DNA8-8B_DR|1965686:0.06065,DNA8-8B_DR|216170:0.10213)0.778:0.01954)0.841:0.01528)0.843:0.01354)0.812:0.00626,(((((DNA8-8B_DR|703470:0.15867,(DNA8-8B_DR|953531:0.14503,DNA8-8B_DR|1119342:0.16804)0.219:0.00126)0.784:0.01374,(((DNA8-8B_DR|1181338:0.30495,DNA8-8B_DR|373250:0.07987)0.817:0.02045,DNA8-8B_DR|143338:0.09979)0.779:0.00806,(((DNA8-8B_DR|617889:0.38724,(((DNA8-8B_DR|216173:0.23385,DNA8-8B_DR|1042802:0.18631)0.485:0.18032,(DNA8-8B_DR|1871125:0.26886,(((DNA8-8B_DR|1251160:0.27254,(DNA8-8B_DR|1664051:0.07408,DNA8-8B_DR|1664054:0.00060)0.591:0.15567)0.771:0.05160,((DNA8-8B_DR|1965705:0.36062,DNA8-8B_DR|1763626:0.37036)0.880:0.27448,(DNA8-8B_DR|1550476:0.42098,(DNA8-8B_DR|1119362:0.09316,DNA8-8B_DR|2053721:0.16753)0.238:0.05136)0.676:0.12036)0.355:0.01861)0.772:0.03855,DNA8-8B_DR|1763649:0.20761)0.795:0.05177)0.850:0.10561)0.791:0.07399,(((((DNA8-8B_DR|456064:0.00060,DNA8-8B_DR|617882:0.28910)0.788:0.14376,DNA8-8B_DR|1042793:0.18703)0.774:0.05271,(((((DNA8-8B_DR|1465998:0.15651,(DNA8-8B_DR|1763646:0.07882,(DNA8-8B_DR|216163:0.12353,DNA8-8B_DR|456070:0.04856)0.973:0.06283)0.707:0.00878)0.962:0.08346,(DNA8-8B_DR|143340:0.08092,DNA8-8B_DR|1320834:0.15200)0.978:0.11044)0.646:0.04075,((DNA8-8B_DR|1871128:1.96937,DNA8-8B_DR|1181345:0.01950)0.341:0.25242,(DNA8-8B_DR|66354:0.08613,DNA8-8B_DR|1320825:0.37268)0.297:0.03508)0.750:0.02399)0.446:0.03567,(((((DNA8-8B_DR|373234:0.15635,DNA8-8B_DR|1664031:0.84678)0.558:0.15044,DNA8-8B_DR|1965695:0.06816)0.886:0.09312,DNA8-8B_DR|1664034:0.33844)0.715:0.05476,DNA8-8B_DR|617873:0.14724)0.327:0.04365,(DNA8-8B_DR|1181332:0.02065,DNA8-8B_DR|1181347:0.02002)0.617:0.32655)0.796:0.03608)0.891:0.03494,((((DNA8-8B_DR|1119348:0.24019,(DNA8-8B_DR|953515:0.14482,(DNA8-8B_DR|1763648:0.19824,(DNA8-8B_DR|703464:0.29703,(DNA8-8B_DR|1119340:0.12229,DNA8-8B_DR|1550477:0.16716)0.916:0.03022)0.047:0.00061)0.265:0.00060)0.819:0.01365)0.735:0.00912,((DNA8-8B_DR|786247:0.23565,((DNA8-8B_DR|1042789:0.19523,DNA8-8B_DR|1181341:0.22575)0.801:0.05439,DNA8-8B_DR|1763633:0.11856)0.308:0.00171)0.577:0.03489,((DNA8-8B_DR|66346:0.09448,DNA8-8B_DR|1119343:0.13929)0.776:0.03539,(DNA8-8B_DR|66347:0.24686,DNA8-8B_DR|1181336:0.18344)0.474:0.04613)0.876:0.05142)0.857:0.03891)0.701:0.00289,((((DNA8-8B_DR|617870:0.22407,(DNA8-8B_DR|1251166:0.09690,DNA8-8B_DR|1320823:0.16021)0.922:0.07206)0.417:0.02894,(((((DNA8-8B_DR|66362:0.10406,(DNA8-8B_DR|786251:0.29259,DNA8-8B_DR|953529:0.00062)0.550:0.13014)0.810:0.02425,(DNA8-8B_DR|1763638:0.09322,DNA8-8B_DR|1381390:0.19969)0.785:0.02129)0.824:0.00787,((((DNA8-8B_DR|1763653:0.48499,((DNA8-8B_DR|1042795:0.11793,DNA8-8B_DR|1664043:0.15509)0.602:0.03068,DNA8-8B_DR|2053720:0.07754)0.724:0.03730)0.285:0.00152,DNA8-8B_DR|1664041:0.11768)0.750:0.01376,((DNA8-8B_DR|703466:0.08499,((DNA8-8B_DR|1465985:0.0,DNA8-8B_DR|1465986:0.0):0.05599,(DNA8-8B_DR|617877:0.01060,(DNA8-8B_DR|617888:0.05191,DNA8-8B_DR|617890:0.00911)0.136:0.01898)1.000:0.24232)0.711:0.02977)0.106:0.00853,DNA8-8B_DR|1550490:0.59591)0.731:0.02120)0.355:0.00576,((DNA8-8B_DR|373240:0.12088,DNA8-8B_DR|533233:0.10969)0.054:0.00230,DNA8-8B_DR|1119341:0.11655)0.171:0.00549)0.806:0.00446)0.814:0.00328,((((DNA8-8B_DR|373248:0.10421,(DNA8-8B_DR|143350:0.10700,(DNA8-8B_DR|1042787:0.38113,(DNA8-8B_DR|66365:0.34875,((((DNA8-8B_DR|533226:0.03524,DNA8-8B_DR|1965707:0.27949)0.616:0.07722,DNA8-8B_DR|2053724:0.19216)0.221:0.03077,(DNA8-8B_DR|1465983:0.21214,DNA8-8B_DR|1664047:0.12645)0.209:0.02402)0.203:0.05224,(DNA8-8B_DR|1320828:0.33457,DNA8-8B_DR|2053729:0.12712)0.233:0.11013)0.848:0.07185)0.218:0.00539)0.253:0.02573)0.736:0.02565)0.865:0.01702,DNA8-8B_DR|143362:0.16292)1.000:0.10012,(DNA8-8B_DR|1871149:0.21972,(DNA8-8B_DR|2102301:0.01403,DNA8-8B_DR|1119347:0.06787)1.000:0.28397)0.998:0.20399)0.312:0.02318,(DNA8-8B_DR|1042792:0.11978,((DNA8-8B_DR|1871134:0.12326,((((DNA8-8B_DR|1965687:0.13030,DNA8-8B_DR|703484:0.25666)0.960:0.09106,DNA8-8B_DR|786249:0.11347)0.203:0.02112,(DNA8-8B_DR|2053716:0.00685,DNA8-8B_DR|1763632:0.49991)0.163:0.09440)0.164:0.00950,DNA8-8B_DR|953532:0.12749)0.922:0.02891)0.944:0.03011,(DNA8-8B_DR|1871145:0.12620,(DNA8-8B_DR|703459:0.19540,DNA8-8B_DR|617883:0.08957)0.703:0.01057)0.953:0.03020)1.000:0.18202)0.152:0.01509)0.803:0.00742)0.939:0.04467,(DNA8-8B_DR|1465993:0.11450,DNA8-8B_DR|1664027:0.07621)0.000:0.00070)0.754:0.02051)0.905:0.02146,((((DNA8-8B_DR|1965694:0.20590,DNA8-8B_DR|1965693:0.20327)0.463:0.05010,DNA8-8B_DR|1381397:0.16776)0.939:0.04012,DNA8-8B_DR|1320830:0.18350)0.864:0.02262,(DNA8-8B_DR|786246:0.17565,DNA8-8B_DR|1871133:0.15010)0.939:0.04890)0.424:0.00156)0.858:0.01022,((((DNA8-8B_DR|864095:0.11344,(DNA8-8B_DR|864098:0.15982,DNA8-8B_DR|1465999:0.49394)0.778:0.15168)0.000:0.01965,DNA8-8B_DR|143357:0.26463)0.668:0.00966,DNA8-8B_DR|2053737:0.25154)0.458:0.00062,(((((DNA8-8B_DR|373231:0.28117,DNA8-8B_DR|1763634:0.27884)0.829:0.07356,(DNA8-8B_DR|143363:0.11106,((DNA8-8B_DR|953519:0.21372,DNA8-8B_DR|216168:0.22300)0.168:0.02333,((DNA8-8B_DR|617879:0.20588,(DNA8-8B_DR|143356:0.00263,DNA8-8B_DR|373221:0.05192)0.316:0.10503)0.947:0.16708,(DNA8-8B_DR|1466013:0.33693,DNA8-8B_DR|373246:0.19310)0.886:0.07361)0.759:0.05103)0.316:0.00309)0.717:0.03002)0.722:0.02085,(DNA8-8B_DR|1320831:0.20261,(DNA8-8B_DR|1550478:0.20558,(DNA8-8B_DR|1466000:0.20980,DNA8-8B_DR|1550469:0.05723)0.258:0.03754)0.733:0.04888)0.826:0.07711)0.758:0.03401,(DNA8-8B_DR|786253:0.12903,DNA8-8B_DR|1042799:0.15923)0.854:0.05977)0.777:0.03721,(((DNA8-8B_DR|1042801:0.07669,DNA8-8B_DR|617875:0.15470)0.948:0.07692,((DNA8-8B_DR|1965711:0.46294,DNA8-8B_DR|786250:0.17245)0.516:0.06644,(DNA8-8B_DR|2053741:0.15286,DNA8-8B_DR|2053742:0.20729)0.639:0.01133)0.809:0.02550)0.864:0.03706,(((DNA8-8B_DR|1466014:0.12300,(((DNA8-8B_DR|953501:0.07069,(DNA8-8B_DR|66352:0.07750,(DNA8-8B_DR|292049:0.06523,DNA8-8B_DR|864108:0.04001)0.956:0.04542)0.727:0.00409)0.654:0.01645,DNA8-8B_DR|786240:0.16781)0.931:0.00059,DNA8-8B_DR|292052:0.08823)0.728:0.02914)0.711:0.06264,(((DNA8-8B_DR|1465992:0.29588,DNA8-8B_DR|1871123:0.18526)0.734:0.11945,DNA8-8B_DR|1871124:0.32469)0.682:0.02088,DNA8-8B_DR|1181340:0.23108)0.000:0.01765)0.302:0.01849,((DNA8-8B_DR|864107:0.11301,DNA8-8B_DR|1871135:0.22795)0.042:0.04097,(DNA8-8B_DR|1664049:0.10550,DNA8-8B_DR|617881:0.21076)0.717:0.00059)0.904:0.04875)0.336:0.01734)0.726:0.03782)0.951:0.06649)0.730:0.00772)0.748:0.00734)0.523:0.00548,(((DNA8-8B_DR|1251162:0.14623,(DNA8-8B_DR|1965698:0.26745,DNA8-8B_DR|1763652:0.19762)0.169:0.02585)0.098:0.02010,(((DNA8-8B_DR|864105:0.11077,DNA8-8B_DR|1466002:0.07087)0.660:0.05124,((DNA8-8B_DR|1251156:0.08774,(DNA8-8B_DR|373249:0.11439,DNA8-8B_DR|66367:0.09685)0.724:0.01670)0.909:0.05949,(DNA8-8B_DR|864096:0.06362,DNA8-8B_DR|1381391:0.08053)0.766:0.03150)0.993:0.12294)0.991:0.20874,(DNA8-8B_DR|292059:0.17894,DNA8-8B_DR|216167:0.26502)0.716:0.03694)0.814:0.07589)0.658:0.00612,((((DNA8-8B_DR|66350:0.20271,DNA8-8B_DR|1550475:0.15225)0.710:0.03654,((DNA8-8B_DR|1871148:0.16640,DNA8-8B_DR|703480:0.45880)0.333:0.01621,DNA8-8B_DR|2086819:0.19555)0.753:0.02847)0.722:0.00713,((DNA8-8B_DR|373223:0.21864,(DNA8-8B_DR|953506:0.12609,DNA8-8B_DR|1550470:0.06632)0.115:0.01998)0.819:0.01725,DNA8-8B_DR|1550471:0.17154)0.729:0.00567)0.742:0.00875,(DNA8-8B_DR|953517:0.29052,(((DNA8-8B_DR|2053727:0.12641,DNA8-8B_DR|1664030:0.18009)0.610:0.02323,DNA8-8B_DR|1871130:0.17382)0.715:0.01705,(DNA8-8B_DR|617874:0.19351,(DNA8-8B_DR|703478:0.30369,DNA8-8B_DR|1251164:0.16574)0.927:0.18590)0.564:0.09359)0.607:0.00727)0.711:0.00633)0.840:0.01512)0.749:0.01415)0.980:0.04815)0.616:0.00736)0.148:0.01777,(DNA8-8B_DR|1042803:0.26694,DNA8-8B_DR|2053733:0.00061)1.000:0.34517)0.956:0.12629,(((DNA8-8B_DR|1965709:0.0,DNA8-8B_DR|2117344:0.0):0.32446,DNA8-8B_DR|1965714:0.31785)0.968:0.24067,DNA8-8B_DR|456052:0.30029)0.273:0.00061)0.761:0.05917)0.961:0.11345)0.295:0.03143,DNA8-8B_DR|456067:0.21627)0.800:0.04364,((DNA8-8B_DR|1119354:0.15662,(DNA8-8B_DR|143354:0.11088,DNA8-8B_DR|1119337:0.11912)0.551:0.00199)0.924:0.02004,((((DNA8-8B_DR|1042800:0.00059,DNA8-8B_DR|2107450:0.00061)0.999:0.11851,DNA8-8B_DR|703469:0.09676)0.817:0.02406,(DNA8-8B_DR|786242:0.09818,DNA8-8B_DR|373227:0.10713)0.900:0.02586)0.703:0.00682,(((((DNA8-8B_DR|1042804:0.11264,DNA8-8B_DR|1181334:0.07185)0.730:0.01229,((DNA8-8B_DR|1871150:0.18261,(DNA8-8B_DR|1042791:0.07838,DNA8-8B_DR|2053735:0.11669)0.823:0.02556)0.864:0.03018,(((DNA8-8B_DR|1251167:0.13285,DNA8-8B_DR|1965696:0.10955)0.839:0.03672,(((DNA8-8B_DR|1381409:0.00061,DNA8-8B_DR|533237:0.42917)0.638:0.23763,(DNA8-8B_DR|1466007:0.07278,DNA8-8B_DR|703475:0.99407)0.820:0.05611)0.000:0.00060,DNA8-8B_DR|216174:0.17238)0.522:0.00060)0.806:0.01325,((DNA8-8B_DR|1550489:0.01153,DNA8-8B_DR|2118936:0.01238)1.000:0.14588,(DNA8-8B_DR|373236:0.11465,DNA8-8B_DR|66364:0.08120)0.333:0.01657)0.766:0.02154)0.937:0.05724)0.300:0.00778)0.714:0.01584,DNA8-8B_DR|1871129:0.15769)0.760:0.01464,((((DNA8-8B_DR|1550483:0.01518,(DNA8-8B_DR|1550484:0.01055,DNA8-8B_DR|2080470:0.02117)0.834:0.00372)0.986:0.02393,(DNA8-8B_DR|1550482:0.02008,DNA8-8B_DR|1550480:0.04017)0.761:0.00732)0.999:0.07200,DNA8-8B_DR|786241:0.11491)0.900:0.02193,(((DNA8-8B_DR|1871146:0.09397,(DNA8-8B_DR|1042785:0.08633,DNA8-8B_DR|1466010:0.06361)0.881:0.01525)0.987:0.04054,DNA8-8B_DR|373243:0.10830)0.785:0.00863,(DNA8-8B_DR|373225:0.12300,((DNA8-8B_DR|143347:0.09139,DNA8-8B_DR|864093:0.09223)0.896:0.03293,(DNA8-8B_DR|66361:0.08273,DNA8-8B_DR|1119351:0.12697)0.508:0.01935)0.212:0.00178)0.877:0.02094)0.592:0.00547)0.997:0.04658)0.963:0.04083,(((DNA8-8B_DR|1251155:0.08872,(DNA8-8B_DR|66348:0.09343,DNA8-8B_DR|1763651:0.10033)0.367:0.00155)0.376:0.00864,DNA8-8B_DR|953500:0.33065)0.765:0.00840,DNA8-8B_DR|1466008:0.16570)0.735:0.00523)0.663:0.00408)0.860:0.01222)0.889:0.00060)0.731:0.00100)0.956:0.00151)0.809:0.00599,((((DNA8-8B_DR|1664052:0.12478,DNA8-8B_DR|1550486:0.10830)0.727:0.01225,DNA8-8B_DR|1251158:0.13024)0.739:0.00537,((DNA8-8B_DR|1871121:0.11518,DNA8-8B_DR|2053730:0.11178)0.619:0.03154,DNA8-8B_DR|373228:0.09757)0.761:0.01549)0.744:0.00229,(((((DNA8-8B_DR|1320835:0.09108,(DNA8-8B_DR|1042790:0.07292,DNA8-8B_DR|1381407:0.21303)0.440:0.02279)0.705:0.01184,(DNA8-8B_DR|786255:0.12649,DNA8-8B_DR|1320826:0.15790)0.792:0.04956)0.702:0.00878,DNA8-8B_DR|703463:0.06125)0.755:0.00936,((((DNA8-8B_DR|1664019:0.07349,DNA8-8B_DR|1465995:0.12524)0.020:0.01271,DNA8-8B_DR|2053717:0.11316)0.029:0.00544,DNA8-8B_DR|292051:0.12888)0.744:0.00862,(((DNA8-8B_DR|1871126:0.09413,DNA8-8B_DR|1965692:0.12972)0.700:0.01238,DNA8-8B_DR|2053726:0.15747)0.593:0.00787,((DNA8-8B_DR|1119344:0.06084,(DNA8-8B_DR|292065:0.11618,DNA8-8B_DR|953526:0.17456)0.714:0.04171)0.815:0.03234,(((DNA8-8B_DR|1763637:0.05986,(DNA8-8B_DR|703455:0.08398,DNA8-8B_DR|1664021:0.08813)0.741:0.00736)0.985:0.04827,((DNA8-8B_DR|456065:0.21661,DNA8-8B_DR|2117946:0.06093)0.332:0.00176,(DNA8-8B_DR|1119356:0.19126,DNA8-8B_DR|1042788:0.11514)0.129:0.00061)0.550:0.00061)0.412:0.04102,(DNA8-8B_DR|953520:0.15771,DNA8-8B_DR|1550485:0.35030)0.447:0.10175)0.675:0.05262)0.955:0.09741)0.042:0.00061)0.812:0.01509)0.862:0.02290,((((((DNA8-8B_DR|786239:0.18274,DNA8-8B_DR|1042778:0.04819)0.892:0.07820,(DNA8-8B_DR|953527:0.13148,DNA8-8B_DR|1320841:0.12145)0.798:0.02400)0.521:0.00713,((((((DNA8-8B_DR|292050:0.11605,(DNA8-8B_DR|1119358:0.12509,DNA8-8B_DR|1664032:0.05830)0.740:0.01750)0.583:0.00852,DNA8-8B_DR|953533:0.11629)0.537:0.01122,(DNA8-8B_DR|143364:0.14077,DNA8-8B_DR|2084441:0.12244)0.691:0.01294)0.194:0.01042,(((DNA8-8B_DR|292060:0.56147,DNA8-8B_DR|292064:0.00057)0.696:0.19352,DNA8-8B_DR|1763627:0.09313)0.789:0.04958,DNA8-8B_DR|1550472:0.09206)0.863:0.04240)0.720:0.00993,DNA8-8B_DR|1763631:0.09505)0.964:0.00060,((DNA8-8B_DR|1664046:0.14701,DNA8-8B_DR|533225:0.13868)0.174:0.00060,(((DNA8-8B_DR|864101:0.14167,DNA8-8B_DR|1181337:0.03226)0.443:0.08064,(DNA8-8B_DR|617886:0.04717,DNA8-8B_DR|617887:0.04179)1.000:0.14465)0.845:0.02208,(DNA8-8B_DR|292056:0.11413,DNA8-8B_DR|2109599:0.14282)0.728:0.02830)0.826:0.01031)0.573:0.00726)0.842:0.00584)0.417:0.00060,(((DNA8-8B_DR|2104435:0.16918,DNA8-8B_DR|703471:0.12532)0.732:0.01770,(DNA8-8B_DR|1965712:0.15975,((DNA8-8B_DR|786254:0.15719,DNA8-8B_DR|1664040:0.12717)0.732:0.02974,(DNA8-8B_DR|66355:0.07099,DNA8-8B_DR|1381403:0.22830)0.834:0.04396)0.325:0.00061)0.782:0.01873)0.882:0.02488,(DNA8-8B_DR|703465:0.10657,DNA8-8B_DR|953503:0.11522)0.791:0.01593)0.759:0.00688)0.826:0.01669,(((((DNA8-8B_DR|143344:0.21916,DNA8-8B_DR|703462:0.15658)0.225:0.00060,(DNA8-8B_DR|456069:0.19564,DNA8-8B_DR|953507:0.11564)0.802:0.03674)0.698:0.03834,(DNA8-8B_DR|456055:0.12523,(DNA8-8B_DR|617885:0.15763,(DNA8-8B_DR|456059:0.15700,DNA8-8B_DR|373222:0.07306)0.705:0.01065)0.247:0.01945)0.750:0.01423)0.732:0.01469,DNA8-8B_DR|1664050:0.07691)0.826:0.03213,(((DNA8-8B_DR|1664026:0.21605,(DNA8-8B_DR|143355:0.20608,DNA8-8B_DR|1763640:0.11777)0.713:0.01564)0.633:0.01295,DNA8-8B_DR|1664024:0.12834)0.714:0.00344,((DNA8-8B_DR|1466015:0.06738,(((DNA8-8B_DR|1181333:0.00059,(DNA8-8B_DR|703482:0.50187,(DNA8-8B_DR|786248:0.15739,(((((DNA8-8B_DR|1664045:0.23159,(DNA8-8B_DR|533231:0.17710,(DNA8-8B_DR|1119350:0.17160,DNA8-8B_DR|1965708:0.15406)0.506:0.04401)0.206:0.00280)0.775:0.04781,((DNA8-8B_DR|1181342:0.0,DNA8-8B_DR|1181343:0.0,DNA8-8B_DR|1181344:0.0):0.14158,DNA8-8B_DR|2053732:0.17672)0.851:0.06614)0.415:0.04731,(DNA8-8B_DR|292058:0.26118,DNA8-8B_DR|456061:0.27940)0.797:0.07714)0.973:0.13596,DNA8-8B_DR|1251165:0.11104)0.880:0.08832,DNA8-8B_DR|1466011:0.22600)0.217:0.00260)0.794:0.08400)0.816:0.11555)0.596:0.08044,DNA8-8B_DR|1381392:0.17664)0.932:0.15293,DNA8-8B_DR|953524:0.15124)0.883:0.04764)0.366:0.00061,(DNA8-8B_DR|703457:0.04349,DNA8-8B_DR|1465987:0.15383)0.272:0.00256)0.413:0.01471)0.562:0.00684)0.905:0.02155)0.833:0.01080,(DNA8-8B_DR|216166:0.10977,(((DNA8-8B_DR|292053:0.13550,DNA8-8B_DR|617871:0.19271)0.167:0.00131,(DNA8-8B_DR|373245:0.08473,((DNA8-8B_DR|786252:0.14664,(DNA8-8B_DR|143345:0.07255,DNA8-8B_DR|1550488:0.09280)0.203:0.01900)0.916:0.12215,DNA8-8B_DR|1965689:0.08352)0.412:0.04430)0.919:0.04805)0.659:0.01478,DNA8-8B_DR|2053744:0.12380)0.343:0.00319)0.744:0.00672)0.958:0.03953)0.957:0.03956)0.836:0.02404)0.264:0.00652,((DNA8-8B_DR|1664022:0.16142,((DNA8-8B_DR|2053738:0.33662,(DNA8-8B_DR|953511:0.31946,((DNA8-8B_DR|533236:0.09290,(DNA8-8B_DR|456051:0.16368,DNA8-8B_DR|66353:0.18804)0.630:0.00700)0.583:0.02928,DNA8-8B_DR|1664033:0.08077)0.713:0.01630)0.534:0.01625)0.678:0.00814,(DNA8-8B_DR|1042782:0.17014,((DNA8-8B_DR|373232:0.08402,(DNA8-8B_DR|373239:0.12449,(DNA8-8B_DR|953508:0.12409,DNA8-8B_DR|66345:0.11494)0.799:0.01711)0.728:0.01156)0.467:0.01016,(DNA8-8B_DR|143349:0.12075,DNA8-8B_DR|953512:0.06699)0.922:0.03710)0.476:0.00060)0.599:0.04008)0.902:0.04716)1.000:0.12623,DNA8-8B_DR|1965715:0.15036)0.719:0.00414)0.137:0.01389,DNA8-8B_DR|1320829:0.11380)0.000:0.00109)0.753:0.00566,((DNA8-8B_DR|1965706:0.05892,DNA8-8B_DR|2102797:0.28021)0.874:0.07987,((DNA8-8B_DR|2053743:0.14228,DNA8-8B_DR|373247:0.26110)0.690:0.02784,((DNA8-8B_DR|1320827:0.06187,(DNA8-8B_DR|1466016:0.10550,(DNA8-8B_DR|1466006:0.01065,DNA8-8B_DR|1871139:0.23354)0.389:0.18368)0.491:0.00058)0.826:0.02025,((DNA8-8B_DR|373238:0.10514,DNA8-8B_DR|1763650:0.05519)0.896:0.04038,DNA8-8B_DR|533232:0.13800)0.711:0.01347)0.769:0.02770)0.000:0.00250)0.331:0.00668)0.765:0.00756)0.695:0.00345,(((DNA8-8B_DR|864106:0.08436,(DNA8-8B_DR|1381400:0.26432,(DNA8-8B_DR|617880:0.09459,DNA8-8B_DR|1664048:0.29969)0.978:0.54118)0.083:0.01552)0.884:0.09814,DNA8-8B_DR|1763629:0.09878)0.619:0.03468,DNA8-8B_DR|1664020:0.07323)0.777:0.02267)0.609:0.00400,(((DNA8-8B_DR|2053746:0.13849,DNA8-8B_DR|66356:0.11601)0.865:0.08482,(DNA8-8B_DR|373237:0.10264,(DNA8-8B_DR|1664036:0.21190,DNA8-8B_DR|953514:0.07032)0.392:0.03527)0.322:0.00464)0.489:0.00854,DNA8-8B_DR|66368:0.18081)0.715:0.02227)0.996:0.16518)0.628:0.06404,DNA8-8B_DR|953522:0.40208)0.828:0.12107)0.861:0.05350,(((((DNA8-8B_DR|1664038:0.13549,(DNA8-8B_DR|1550479:0.28515,DNA8-8B_DR|1763635:0.31443)0.863:0.21573)0.830:0.17965,DNA8-8B_DR|373252:0.19520)0.726:0.04989,DNA8-8B_DR|533223:0.11600)0.163:0.01288,((DNA8-8B_DR|1251153:0.12046,(DNA8-8B_DR|292057:0.26934,DNA8-8B_DR|1320822:0.14663)0.173:0.03501)0.234:0.03343,(DNA8-8B_DR|456060:0.12152,DNA8-8B_DR|1664039:0.19322)0.316:0.00059)0.682:0.02109)0.595:0.01218,((DNA8-8B_DR|1381398:0.15168,(DNA8-8B_DR|456066:0.26618,(DNA8-8B_DR|66357:0.10064,(DNA8-8B_DR|1465994:0.26563,(DNA8-8B_DR|456056:0.14539,DNA8-8B_DR|1381404:0.22580)0.919:0.13096)0.551:0.06179)0.686:0.06871)0.970:0.16867)0.313:0.01836,(DNA8-8B_DR|1466012:0.07834,DNA8-8B_DR|786244:0.02899)0.968:0.10722)0.598:0.01822)0.687:0.03218)0.838:0.03057)0.133:0.00399)0.288:0.02965)0.741:0.01301)0.298:0.00304,((DNA8-8B_DR|703472:0.08026,(DNA8-8B_DR|953510:0.06376,DNA8-8B_DR|703483:0.25674)0.778:0.14005)0.698:0.03278,(((DNA8-8B_DR|1871152:0.13036,((DNA8-8B_DR|373226:0.07938,DNA8-8B_DR|1965703:0.17589)0.024:0.01402,DNA8-8B_DR|1465989:0.06659)0.890:0.05015)0.726:0.01039,DNA8-8B_DR|456068:0.09185)0.804:0.01692,DNA8-8B_DR|216165:0.13301)0.201:0.00061)0.416:0.02005)0.000:0.00060,((DNA8-8B_DR|703485:0.61174,DNA8-8B_DR|2053719:0.00061)0.453:0.06162,(DNA8-8B_DR|292054:0.22927,(DNA8-8B_DR|1320832:0.43837,(DNA8-8B_DR|703456:0.13788,DNA8-8B_DR|1763641:0.00057)0.665:0.21636)0.410:0.11840)0.899:0.21738)0.884:0.09024)0.789:0.00210)0.844:0.00393,(((DNA8-8B_DR|456053:0.08672,(DNA8-8B_DR|953525:0.07317,DNA8-8B_DR|1871143:0.10944)0.460:0.01905)0.584:0.00061,((DNA8-8B_DR|1119346:0.11226,(DNA8-8B_DR|1550473:0.10967,(DNA8-8B_DR|617878:0.09787,DNA8-8B_DR|2053734:0.14383)0.772:0.01620)0.648:0.00525)0.869:0.02542,(((((DNA8-8B_DR|617876:0.07628,DNA8-8B_DR|1465996:0.08276)0.732:0.01015,(DNA8-8B_DR|1664053:0.10393,((DNA8-8B_DR|143358:0.14295,DNA8-8B_DR|373233:0.12855)0.259:0.00762,DNA8-8B_DR|2053745:0.09416)0.801:0.02118)0.728:0.01154)0.772:0.00947,(DNA8-8B_DR|864104:0.08404,(DNA8-8B_DR|1965702:0.16796,(DNA8-8B_DR|66349:0.14000,DNA8-8B_DR|1320833:0.18619)0.032:0.01383)0.811:0.02264)0.668:0.00590)0.949:0.03295,(((DNA8-8B_DR|1381396:0.12213,(DNA8-8B_DR|143360:0.09234,DNA8-8B_DR|373235:0.12158)0.365:0.02233)0.891:0.03375,(DNA8-8B_DR|1042794:0.10406,(DNA8-8B_DR|1466003:0.11143,DNA8-8B_DR|1965697:0.13419)0.397:0.02694)0.777:0.01533)0.826:0.01698,(DNA8-8B_DR|1251161:0.17313,DNA8-8B_DR|617884:0.20639)0.128:0.01327)0.198:0.00060)0.836:0.00855,((DNA8-8B_DR|1465984:0.12176,DNA8-8B_DR|1550487:0.07303)0.800:0.01227,((DNA8-8B_DR|292067:0.13373,DNA8-8B_DR|953509:0.07197)0.851:0.03028,((DNA8-8B_DR|1181346:0.00334,DNA8-8B_DR|1381406:0.00060)0.778:0.16175,(DNA8-8B_DR|1119361:0.07558,(DNA8-8B_DR|1466005:0.30936,DNA8-8B_DR|1664028:0.07476)0.798:0.05471)0.771:0.02374)0.606:0.00161)0.698:0.01936)0.848:0.01434)0.812:0.00681)0.774:0.00338)0.888:0.00601,((((((DNA8-8B_DR|703476:0.18283,DNA8-8B_DR|2053728:0.11609)0.806:0.01564,(DNA8-8B_DR|292066:0.05543,DNA8-8B_DR|864097:0.04357)0.811:0.06743)0.754:0.00474,DNA8-8B_DR|703468:0.11574)0.789:0.00600,(DNA8-8B_DR|1320837:0.12950,DNA8-8B_DR|703454:0.12263)0.678:0.00325)0.415:0.00667,((DNA8-8B_DR|1871141:0.07098,(DNA8-8B_DR|617869:0.12230,DNA8-8B_DR|953518:0.11092)0.814:0.00060)0.721:0.00468,((DNA8-8B_DR|1871122:0.10862,((DNA8-8B_DR|216159:0.06697,(DNA8-8B_DR|786245:0.05661,DNA8-8B_DR|1871127:0.07110)0.815:0.02490)0.442:0.00353,(DNA8-8B_DR|703467:0.12349,DNA8-8B_DR|1664023:0.19168)1.000:0.16263)0.204:0.00112)0.823:0.01152,DNA8-8B_DR|703481:0.15408)0.560:0.00061)0.792:0.00986)0.366:0.00585,((DNA8-8B_DR|533234:0.06751,DNA8-8B_DR|953516:0.11533)0.735:0.00708,(DNA8-8B_DR|143342:0.07449,(DNA8-8B_DR|1550468:0.07781,DNA8-8B_DR|1871151:0.06965)0.680:0.00545)0.751:0.00354)0.893:0.01090)0.731:0.00281)0.895:0.00300)0.705:0.00080)0.193:0.00095)0.204:0.00080,DNA8-8B_DR|703458:0.09991,(((DNA8-8B_DR|1119359:0.14086,(((DNA8-8B_DR|1763636:0.02523,(DNA8-8B_DR|2083697:0.09627,(DNA8-8B_DR|1251163:0.36598,DNA8-8B_DR|533222:0.20626)0.320:0.12446)0.455:0.00060)0.717:0.01680,DNA8-8B_DR|1763654:0.19079)0.004:0.02384,(DNA8-8B_DR|143348:0.16009,(DNA8-8B_DR|2114544:0.11871,(DNA8-8B_DR|216171:0.29353,DNA8-8B_DR|2053739:0.14943)0.711:0.01575)0.744:0.01995)0.386:0.04501)0.971:0.10463)0.816:0.00062,(DNA8-8B_DR|143339:0.11358,(DNA8-8B_DR|1466004:0.06039,(DNA8-8B_DR|703460:0.24764,(DNA8-8B_DR|1181335:0.16873,DNA8-8B_DR|216172:0.06527)0.602:0.05044)0.664:0.04311)0.754:0.01922)0.450:0.00134)0.784:0.00542,(DNA8-8B_DR|953528:0.11824,((((((((DNA8-8B_DR|373251:0.93855,DNA8-8B_DR|1550474:0.17184)0.744:0.14782,((DNA8-8B_DR|2053722:0.37510,(DNA8-8B_DR|1871144:0.30371,DNA8-8B_DR|1871140:0.12353)0.026:0.02486)0.251:0.01322,DNA8-8B_DR|1664025:0.00061)0.697:0.03893)0.758:0.07333,(((DNA8-8B_DR|1871131:0.04406,DNA8-8B_DR|1550481:0.36095)0.883:0.26643,DNA8-8B_DR|1965704:0.15554)0.802:0.18923,DNA8-8B_DR|533224:0.00060)0.822:0.23449)0.390:0.08708,DNA8-8B_DR|373242:0.05920)0.652:0.01970,(((DNA8-8B_DR|864092:0.21611,DNA8-8B_DR|1763647:0.06344)0.854:0.08015,DNA8-8B_DR|1965699:0.11173)0.509:0.08248,DNA8-8B_DR|373224:0.11386)0.288:0.00060)0.852:0.03861,(DNA8-8B_DR|1763645:0.10857,(DNA8-8B_DR|1042776:0.06470,(DNA8-8B_DR|1119352:0.08317,(DNA8-8B_DR|1251154:0.02017,((DNA8-8B_DR|2053718:0.63652,DNA8-8B_DR|1763643:0.49096)0.368:0.25179,DNA8-8B_DR|1381408:0.70476)0.783:0.24738)0.836:0.03986)0.342:0.00109)0.514:0.01265)0.182:0.03004)0.768:0.01236,(DNA8-8B_DR|2107356:0.05131,((DNA8-8B_DR|1320824:0.10193,(DNA8-8B_DR|1042784:0.10267,DNA8-8B_DR|2053725:0.09971)0.391:0.01755)0.359:0.02344,((DNA8-8B_DR|1871132:0.16394,DNA8-8B_DR|1965690:0.00060)0.114:0.08104,DNA8-8B_DR|66358:0.09575)0.166:0.00540)0.216:0.00713)0.298:0.00111)0.234:0.00080,((((DNA8-8B_DR|143352:0.18719,DNA8-8B_DR|533230:0.14092)0.844:0.03315,(((DNA8-8B_DR|1466001:0.10267,(DNA8-8B_DR|216169:0.11156,DNA8-8B_DR|292061:0.18925)0.567:0.03121)0.055:0.03508,(DNA8-8B_DR|1320840:0.07653,DNA8-8B_DR|1381395:0.11357)0.906:0.05318)0.143:0.00109,(DNA8-8B_DR|143353:0.11181,(DNA8-8B_DR|1871147:0.15506,DNA8-8B_DR|1871138:0.15833)0.177:0.00079)0.907:0.02143)0.265:0.00712)0.775:0.00678,DNA8-8B_DR|953502:0.13171)0.857:0.00886,(DNA8-8B_DR|1042781:0.15581,(((DNA8-8B_DR|953504:0.08317,DNA8-8B_DR|1965701:0.13966)0.735:0.00615,DNA8-8B_DR|143361:0.07856)0.808:0.01836,((DNA8-8B_DR|1042797:0.09810,DNA8-8B_DR|373241:0.08931)0.845:0.02253,DNA8-8B_DR|1119357:0.10705)0.719:0.00403)0.326:0.00061)0.854:0.00551)0.811:0.00280)0.188:0.00078)0.442:0.00103)0.568:0.00107);
```
