## Supplementary Data 2 for "A genomic portrait of zebrafish transposable elements and their spatiotemporal embryonic expression": DNA8-9_DR.mafft.nwk

```
(((((DNA8-9_DR|1035151:0.00641,(DNA8-9_DR|365788:0.00822,(DNA8-9_DR|779414:0.00401,DNA8-9_DR|1113105:0.00158)0.905:0.00237)0.980:0.00479)0.795:0.00078,(((((DNA8-9_DR|136829:0.01316,DNA8-9_DR|526924:0.01154)0.829:0.00061,(DNA8-9_DR|1113110:0.00557,(DNA8-9_DR|1035150:0.00483,DNA8-9_DR|1176480:0.01631)0.869:0.00204)0.403:0.00086)0.229:0.00060,(((((DNA8-9_DR|58889:0.01453,((DNA8-9_DR|695970:0.01515,((((DNA8-9_DR|945415:0.00776,(DNA8-9_DR|1176451:0.02545,DNA8-9_DR|1653789:0.01579)0.879:0.00485)0.818:0.00108,(DNA8-9_DR|1653783:0.01463,(DNA8-9_DR|285432:0.00959,DNA8-9_DR|1457565:0.01841)0.922:0.00433)0.752:0.00082)0.927:0.00316,((DNA8-9_DR|285394:0.02702,(DNA8-9_DR|526966:0.01429,DNA8-9_DR|610386:0.02443)0.651:0.00182)0.832:0.00210,((DNA8-9_DR|857607:0.01669,(DNA8-9_DR|448963:0.02121,(((((((DNA8-9_DR|1176458:0.02024,((((DNA8-9_DR|58932:0.02417,DNA8-9_DR|945406:0.01231)0.680:0.00227,(DNA8-9_DR|857559:0.01534,DNA8-9_DR|945407:0.02762)0.914:0.00405)0.762:0.00093,((((DNA8-9_DR|448975:0.02691,DNA8-9_DR|610370:0.01764)0.796:0.00100,DNA8-9_DR|1176456:0.03024)0.862:0.00222,DNA8-9_DR|943645:0.01527)0.984:0.00061,(((DNA8-9_DR|1035176:0.02378,(DNA8-9_DR|58907:0.01921,DNA8-9_DR|779403:0.02042)0.140:0.00073)0.917:0.00062,(((DNA8-9_DR|1543439:0.02229,DNA8-9_DR|1543459:0.01664)0.946:0.00551,(((((DNA8-9_DR|365783:0.02043,(DNA8-9_DR|610335:0.01979,DNA8-9_DR|526901:0.02039)0.406:0.00409)0.906:0.00507,DNA8-9_DR|945362:0.02221)0.411:0.00114,(DNA8-9_DR|136842:0.01654,DNA8-9_DR|526927:0.01136)0.267:0.00353)0.412:0.00105,DNA8-9_DR|1376549:0.02934)0.832:0.00061,(DNA8-9_DR|136821:0.02353,DNA8-9_DR|209859:0.01681)0.524:0.00245)0.901:0.00059)0.391:0.00061,(((DNA8-9_DR|1653797:0.00950,DNA8-9_DR|1653798:0.01954)0.918:0.00532,(DNA8-9_DR|610331:0.02106,(((DNA8-9_DR|696025:0.01298,DNA8-9_DR|526943:0.01329)0.399:0.00349,(((DNA8-9_DR|365773:0.01996,DNA8-9_DR|526916:0.02786)0.771:0.00084,DNA8-9_DR|526942:0.01582)0.956:0.00061,DNA8-9_DR|1315068:0.01283)0.486:0.00087)0.918:0.00060,DNA8-9_DR|857576:0.02230)0.916:0.00061)0.858:0.00060)0.840:0.00149,((DNA8-9_DR|136845:0.01398,((DNA8-9_DR|285396:0.02857,(DNA8-9_DR|1244797:0.02030,DNA8-9_DR|778009:0.01359)0.750:0.00300)0.768:0.00315,(DNA8-9_DR|1113106:0.02629,DNA8-9_DR|1244767:0.02757)0.858:0.00397)0.850:0.00074)0.081:0.00089,DNA8-9_DR|58901:0.01786)0.801:0.00057)0.847:0.00060)0.460:0.00087)0.895:0.00061,(((DNA8-9_DR|695992:0.01678,(DNA8-9_DR|285407:0.00973,DNA8-9_DR|695989:0.00958)0.928:0.00405)0.721:0.00107,(DNA8-9_DR|136836:0.01644,DNA8-9_DR|1457623:0.01479)0.458:0.00061)0.931:0.00075,(DNA8-9_DR|285423:0.01799,((DNA8-9_DR|58899:0.01822,DNA8-9_DR|945398:0.01462)0.822:0.00075,DNA8-9_DR|285400:0.01986)0.803:0.00086)1.000:0.00056)0.417:0.00086)0.765:0.00061)0.943:0.00268)0.825:0.00127,DNA8-9_DR|857560:0.01878)0.583:0.00092)0.670:0.00058,DNA8-9_DR|1457567:0.01706)0.826:0.00234,DNA8-9_DR|1035196:0.02257)0.947:0.00529,DNA8-9_DR|1113069:0.02241)0.541:0.00392,DNA8-9_DR|1244800:0.01156)0.491:0.00131,(DNA8-9_DR|285409:0.02827,DNA8-9_DR|1543463:0.02026)0.964:0.00874)0.718:0.00281,((DNA8-9_DR|449019:0.02007,(((((DNA8-9_DR|1113074:0.02325,DNA8-9_DR|365778:0.01078)0.810:0.00149,((DNA8-9_DR|610355:0.00729,DNA8-9_DR|696030:0.01864)0.877:0.00256,DNA8-9_DR|945386:0.01260)0.904:0.00279)0.980:0.00617,((DNA8-9_DR|1457632:0.00966,DNA8-9_DR|1541651:0.02445)0.797:0.00917,(DNA8-9_DR|695986:0.02249,(DNA8-9_DR|365790:0.01512,DNA8-9_DR|1035168:0.01490)0.932:0.00412)0.956:0.00602)0.752:0.00216)0.877:0.00187,((((DNA8-9_DR|778010:0.01720,((DNA8-9_DR|1543428:0.01469,(DNA8-9_DR|610378:0.01465,((DNA8-9_DR|526954:0.00954,(DNA8-9_DR|1543455:0.01029,(DNA8-9_DR|1543442:0.00529,(DNA8-9_DR|1543452:0.00171,DNA8-9_DR|1543458:0.00430)0.813:0.00161)0.938:0.00511)0.949:0.00677)0.958:0.00557,DNA8-9_DR|365782:0.02505)0.690:0.00153)0.823:0.00162)0.770:0.00263,((((DNA8-9_DR|695993:0.01163,DNA8-9_DR|1035172:0.01687)0.775:0.00160,DNA8-9_DR|945364:0.01757)0.295:0.00094,DNA8-9_DR|365775:0.01384)0.780:0.00079,DNA8-9_DR|136853:0.02186)0.863:0.00171)0.874:0.00149)0.750:0.00061,(DNA8-9_DR|1113075:0.02245,DNA8-9_DR|1035136:0.02226)0.326:0.00224)0.954:0.00502,(DNA8-9_DR|526909:0.02786,(DNA8-9_DR|945410:0.02145,DNA8-9_DR|209835:0.02525)0.908:0.00536)0.784:0.00130)0.911:0.00257,(DNA8-9_DR|136828:0.02544,DNA8-9_DR|945358:0.01740)0.717:0.00098)0.821:0.00170)0.887:0.00333,DNA8-9_DR|449016:0.01705)0.797:0.00061)0.954:0.00559,(DNA8-9_DR|526963:0.02079,(DNA8-9_DR|449014:0.02013,DNA8-9_DR|526967:0.01707)0.906:0.00415)0.900:0.00284)0.953:0.00603)0.546:0.00093)0.871:0.00356)0.899:0.00467,(DNA8-9_DR|209883:0.03998,DNA8-9_DR|1113081:0.01313)0.607:0.00233)0.548:0.00212)0.161:0.00060)0.874:0.00266,DNA8-9_DR|449015:0.01169)0.711:0.00096)0.803:0.00149,(DNA8-9_DR|526962:0.02104,DNA8-9_DR|1313844:0.01303)0.725:0.00144)0.758:0.00269)0.851:0.00222,DNA8-9_DR|1244803:0.01920)0.756:0.00088,DNA8-9_DR|526944:0.00490)0.748:0.00098,DNA8-9_DR|1113070:0.01324)0.335:0.00062,((DNA8-9_DR|365781:0.01318,(DNA8-9_DR|285406:0.01371,((DNA8-9_DR|610324:0.01475,DNA8-9_DR|857584:0.01450)0.362:0.00213,(DNA8-9_DR|526960:0.00894,((DNA8-9_DR|209837:0.01229,DNA8-9_DR|1113080:0.00926)0.065:0.00147,((((((DNA8-9_DR|285433:0.01399,((DNA8-9_DR|1035189:0.01070,((((DNA8-9_DR|525493:0.00061,(DNA8-9_DR|945366:0.00061,DNA8-9_DR|945365:0.00859)0.991:0.03886)0.000:0.00060,DNA8-9_DR|364268:0.25907)0.974:0.01989,(DNA8-9_DR|135430:0.00852,DNA8-9_DR|608825:0.00187)0.982:0.00626)0.752:0.00111,((((((DNA8-9_DR|610383:0.00710,DNA8-9_DR|694447:0.01445)0.771:0.00245,DNA8-9_DR|694449:0.00636)0.791:0.00143,DNA8-9_DR|1455796:0.00538)0.872:0.00255,(DNA8-9_DR|856184:0.00765,DNA8-9_DR|779422:0.01609)0.093:0.00117)0.951:0.00493,((((DNA8-9_DR|365800:0.02028,DNA8-9_DR|135429:0.01568)0.771:0.00304,DNA8-9_DR|694451:0.01246)0.987:0.01320,(((DNA8-9_DR|526959:0.00766,DNA8-9_DR|779418:0.01136)0.817:0.00325,DNA8-9_DR|1315057:0.01010)0.877:0.00298,(((((((DNA8-9_DR|285401:0.01027,DNA8-9_DR|136831:0.01185)0.805:0.00077,DNA8-9_DR|1315064:0.01393)0.746:0.00079,((DNA8-9_DR|209862:0.00868,DNA8-9_DR|365804:0.01230)0.968:0.00545,(((DNA8-9_DR|1457582:0.00362,DNA8-9_DR|1541656:0.01075)0.777:0.00509,DNA8-9_DR|58909:0.00279)0.988:0.00662,DNA8-9_DR|526912:0.00877)0.844:0.00152)0.871:0.00148)1.000:0.00476,(DNA8-9_DR|1376562:0.01108,DNA8-9_DR|857587:0.00757)0.976:0.00573)0.399:0.00149,DNA8-9_DR|856185:0.01351)0.024:0.00060,(DNA8-9_DR|610339:0.00974,(DNA8-9_DR|136843:0.01435,DNA8-9_DR|1113071:0.02382)0.886:0.00395)0.863:0.00281)0.314:0.00242,(DNA8-9_DR|136830:0.00936,(DNA8-9_DR|943648:0.01693,(((DNA8-9_DR|449012:0.01434,(DNA8-9_DR|1244791:0.00949,(DNA8-9_DR|209840:0.01532,(DNA8-9_DR|1035191:0.00815,DNA8-9_DR|1244757:0.01081)0.863:0.00199)0.939:0.00582)0.889:0.00386)0.956:0.00787,(((DNA8-9_DR|1244776:0.02053,((DNA8-9_DR|695985:0.03931,((DNA8-9_DR|1457617:0.00061,DNA8-9_DR|1315109:0.00276)0.957:0.00538,DNA8-9_DR|1315113:0.01467)0.976:0.00905)0.864:0.00741,(DNA8-9_DR|1176455:0.00679,DNA8-9_DR|1315087:0.00689)0.852:0.00291)1.000:0.06038)0.995:0.05136,DNA8-9_DR|525494:0.00582)0.760:0.00583,DNA8-9_DR|608826:0.01627)0.745:0.00419)0.799:0.00757,(DNA8-9_DR|1455795:0.00105,((DNA8-9_DR|526922:0.00060,DNA8-9_DR|365769:0.29911)0.150:0.06654,DNA8-9_DR|945384:0.27773)0.977:0.34623)0.467:0.01435)0.721:0.00983)0.466:0.00272)0.780:0.00149)0.748:0.00392)0.735:0.00168)0.902:0.00380,(((DNA8-9_DR|1243410:0.01029,(((((DNA8-9_DR|1543435:0.00061,DNA8-9_DR|1543456:0.00893)0.807:0.00900,DNA8-9_DR|1315062:0.01348)0.690:0.00222,(DNA8-9_DR|1457561:0.03148,(((DNA8-9_DR|1457624:0.03819,DNA8-9_DR|1457625:0.02103)0.699:0.07407,DNA8-9_DR|1653794:0.02772)0.983:0.16365,((DNA8-9_DR|1653801:0.03306,DNA8-9_DR|365802:0.07578)0.707:0.00062,((DNA8-9_DR|1244783:0.00056,((DNA8-9_DR|365801:0.44712,((DNA8-9_DR|365803:0.15964,(DNA8-9_DR|1457611:0.22023,DNA8-9_DR|945389:0.06655)0.950:0.14214)0.042:0.02684,DNA8-9_DR|1244777:0.07770)0.805:0.09096)0.795:0.09483,(((((DNA8-9_DR|209866:0.18823,(DNA8-9_DR|58922:0.16759,DNA8-9_DR|526958:0.08810)0.959:0.16659)0.306:0.06584,DNA8-9_DR|857591:0.21666)0.768:0.05991,((DNA8-9_DR|610390:0.36077,DNA8-9_DR|58886:0.76438)0.611:0.06314,((DNA8-9_DR|209836:0.18384,DNA8-9_DR|610356:0.26649)0.795:0.08884,DNA8-9_DR|285410:0.24068)0.655:0.06280)0.640:0.02524)0.891:0.09701,(DNA8-9_DR|695988:0.48654,DNA8-9_DR|779425:0.13428)0.750:0.07794)0.668:0.00950,(((DNA8-9_DR|136837:0.35775,(DNA8-9_DR|857593:0.29903,DNA8-9_DR|1244801:0.16556)0.804:0.13445)0.839:0.16418,(DNA8-9_DR|696032:0.33049,DNA8-9_DR|1457608:0.10840)0.332:0.08134)0.681:0.00074,(((((((DNA8-9_DR|610358:0.22322,(DNA8-9_DR|209824:0.33945,DNA8-9_DR|1543417:0.23383)0.744:0.08185)0.808:0.05741,((DNA8-9_DR|610333:0.03483,(DNA8-9_DR|1376544:0.18811,DNA8-9_DR|857579:0.17185)0.759:0.04882)0.820:0.07271,(DNA8-9_DR|696014:0.19922,DNA8-9_DR|1543414:0.25625)0.877:0.11894)0.587:0.01332)0.789:0.04012,DNA8-9_DR|526940:0.41000)0.212:0.00061,(DNA8-9_DR|779389:0.30934,(((((DNA8-9_DR|696002:0.30136,(DNA8-9_DR|1653799:0.27243,(DNA8-9_DR|1113083:0.16501,DNA8-9_DR|1035179:0.14272)0.189:0.04461)0.609:0.00062)0.754:0.09025,(((DNA8-9_DR|448969:0.12082,(DNA8-9_DR|448968:0.29080,DNA8-9_DR|526910:0.08310)0.928:0.21336)0.716:0.03771,DNA8-9_DR|58908:0.15736)0.712:0.02242,((DNA8-9_DR|1457612:0.17571,DNA8-9_DR|1457592:0.46987)0.726:0.06180,((((DNA8-9_DR|136863:0.20852,DNA8-9_DR|365798:0.06686)0.741:0.05097,DNA8-9_DR|1176457:0.06758)0.763:0.04459,DNA8-9_DR|136824:0.13890)0.199:0.01711,DNA8-9_DR|1376547:0.14691)0.800:0.05497)0.814:0.04458)0.637:0.01841)0.554:0.02248,(((((((DNA8-9_DR|58887:0.21610,(DNA8-9_DR|1543451:0.15003,DNA8-9_DR|526947:0.24876)0.754:0.05364)0.706:0.02360,((((DNA8-9_DR|526953:0.19146,DNA8-9_DR|610389:0.07276)0.952:0.12315,(DNA8-9_DR|1113092:0.17393,DNA8-9_DR|1653790:0.17105)0.208:0.07864)0.680:0.02763,(DNA8-9_DR|1035155:0.31766,((DNA8-9_DR|857565:0.45676,DNA8-9_DR|695974:0.01172)0.923:0.15188,(DNA8-9_DR|136848:0.17097,DNA8-9_DR|365794:0.29619)0.503:0.06063)0.647:0.02450)0.755:0.03098)0.891:0.03131,((DNA8-9_DR|526951:0.11374,DNA8-9_DR|857555:0.09357)0.951:0.10239,DNA8-9_DR|1244755:0.18590)0.853:0.05181)0.181:0.00060)0.878:0.04634,((DNA8-9_DR|696016:0.04319,DNA8-9_DR|945378:0.33594)0.749:0.11430,DNA8-9_DR|1315111:0.14501)0.853:0.08007)0.371:0.00061,((DNA8-9_DR|945411:0.49270,(DNA8-9_DR|610344:0.25078,DNA8-9_DR|448961:0.12989)0.832:0.09901)0.737:0.03620,(DNA8-9_DR|610354:0.20261,DNA8-9_DR|1035190:0.01922)0.738:0.02487)0.711:0.02694)0.356:0.00806,(DNA8-9_DR|1035142:0.34687,(DNA8-9_DR|209869:0.21692,DNA8-9_DR|1035162:0.26552)0.041:0.00702)0.765:0.04848)0.830:0.02746,(DNA8-9_DR|610352:0.10076,DNA8-9_DR|58883:0.08510)0.742:0.02904)0.410:0.00211,((((((((DNA8-9_DR|610321:0.13227,DNA8-9_DR|1035177:0.13246)0.792:0.05768,((DNA8-9_DR|448994:0.08443,DNA8-9_DR|448997:0.19422)0.780:0.04658,(DNA8-9_DR|1315120:0.19155,DNA8-9_DR|1244802:0.30100)0.645:0.02430)0.866:0.07169)0.846:0.06786,DNA8-9_DR|58903:0.31296)0.688:0.01649,((((DNA8-9_DR|365791:0.37472,DNA8-9_DR|365763:0.03935)0.971:0.21425,(DNA8-9_DR|1244795:0.22524,(DNA8-9_DR|136834:0.17170,DNA8-9_DR|1543418:0.30864)0.761:0.09617)0.174:0.00061)0.606:0.01761,DNA8-9_DR|610381:0.24984)0.000:0.00060,DNA8-9_DR|136851:0.26228)0.828:0.09552)0.711:0.02318,(DNA8-9_DR|1457572:0.24387,DNA8-9_DR|945370:0.20051)0.882:0.11981)0.875:0.07007,(DNA8-9_DR|610347:0.09496,DNA8-9_DR|1543429:0.06280)0.945:0.12310)0.551:0.00057,((((((DNA8-9_DR|779400:0.12694,DNA8-9_DR|136864:0.09920)0.750:0.02315,(((((DNA8-9_DR|209829:0.07322,((DNA8-9_DR|696000:0.08457,DNA8-9_DR|779411:0.21553)0.508:0.02757,(((DNA8-9_DR|449010:0.08288,(DNA8-9_DR|448967:0.22388,DNA8-9_DR|610327:0.30305)0.648:0.02940)0.859:0.07626,DNA8-9_DR|779390:0.14247)0.735:0.02942,DNA8-9_DR|209825:0.18649)0.841:0.06987)0.662:0.02345)0.699:0.03139,(((((DNA8-9_DR|779410:0.10356,DNA8-9_DR|1176479:0.18459)0.262:0.04561,DNA8-9_DR|1457594:0.08679)0.529:0.00059,DNA8-9_DR|1543426:0.15497)0.766:0.01872,(DNA8-9_DR|448995:0.14033,DNA8-9_DR|1035197:0.20731)0.842:0.08276)0.199:0.00076,DNA8-9_DR|1035148:0.08751)0.856:0.05853)0.770:0.03010,(DNA8-9_DR|136862:0.14596,DNA8-9_DR|526939:0.08575)0.694:0.02095)0.777:0.02400,DNA8-9_DR|209834:0.03786)0.884:0.02601,(((((DNA8-9_DR|1035147:0.19500,DNA8-9_DR|365808:0.09133)0.808:0.03919,DNA8-9_DR|1244782:0.13432)0.965:0.00060,(DNA8-9_DR|695987:0.09443,DNA8-9_DR|1457613:0.16489)0.627:0.00623)0.417:0.00060,DNA8-9_DR|365793:0.31507)0.572:0.02111,(DNA8-9_DR|58882:0.07822,DNA8-9_DR|1457631:0.00060)0.986:0.29120)0.775:0.03402)0.730:0.00061)0.544:0.00837,DNA8-9_DR|58884:0.18548)0.878:0.03552,((DNA8-9_DR|1457573:0.27714,(DNA8-9_DR|779416:0.16911,(DNA8-9_DR|526946:0.12263,DNA8-9_DR|1035171:0.26886)0.836:0.07409)0.752:0.06365)0.763:0.05968,(((DNA8-9_DR|857563:0.11590,DNA8-9_DR|1113103:0.03759)0.748:0.01738,((DNA8-9_DR|526906:0.04039,(DNA8-9_DR|285393:0.20633,DNA8-9_DR|610353:0.12719)0.762:0.00208)0.754:0.04757,DNA8-9_DR|448957:0.07259)0.773:0.03611)0.115:0.00061,((DNA8-9_DR|857602:0.07775,(DNA8-9_DR|1113108:0.03947,DNA8-9_DR|1457595:0.13422)0.744:0.01741)0.644:0.02151,DNA8-9_DR|526945:0.18243)0.607:0.00863)0.764:0.03275)0.623:0.00529)0.770:0.01967,((((DNA8-9_DR|209849:0.16066,(DNA8-9_DR|58881:0.17914,DNA8-9_DR|526948:0.13230)0.640:0.00061)0.787:0.05108,DNA8-9_DR|857582:0.25124)0.507:0.05555,DNA8-9_DR|1315066:0.08661)0.854:0.03906,((((DNA8-9_DR|1315078:0.08729,(DNA8-9_DR|209832:0.08185,(DNA8-9_DR|448970:0.16827,((DNA8-9_DR|1543462:0.05371,(DNA8-9_DR|365761:0.09844,(DNA8-9_DR|1244792:0.15140,(DNA8-9_DR|365789:0.07447,DNA8-9_DR|1457618:0.13046)0.565:0.22626)0.567:0.08768)0.945:0.22523)0.352:0.05420,(DNA8-9_DR|1113109:0.09928,DNA8-9_DR|1543421:0.00247)0.830:0.15911)0.620:0.02487)0.717:0.02325)0.158:0.03408)0.092:0.02185,(DNA8-9_DR|58919:0.12280,DNA8-9_DR|1113066:0.10014)0.877:0.15450)0.808:0.00061,(DNA8-9_DR|779401:0.03235,(DNA8-9_DR|58891:0.11386,DNA8-9_DR|526936:0.06794)0.156:0.01046)0.767:0.01512)0.739:0.02651,(DNA8-9_DR|526965:0.03997,(DNA8-9_DR|58897:0.02698,DNA8-9_DR|526918:0.15878)0.648:0.00621)0.885:0.03843)0.934:0.07272)0.654:0.00061)0.779:0.01204,(DNA8-9_DR|695976:0.23153,(DNA8-9_DR|365785:0.14261,(DNA8-9_DR|779407:0.09575,(DNA8-9_DR|610373:0.17450,DNA8-9_DR|857612:0.08398)0.142:0.07054)0.709:0.01530)0.728:0.02836)0.667:0.01361)0.144:0.01333)0.798:0.02207,(DNA8-9_DR|857597:0.12272,DNA8-9_DR|1315112:0.17486)0.860:0.07163)0.607:0.01144)0.569:0.01497)0.710:0.01529,((((DNA8-9_DR|945360:0.30510,(DNA8-9_DR|696024:0.19579,DNA8-9_DR|1244781:0.28176)0.643:0.01569)0.797:0.08019,DNA8-9_DR|857605:0.18549)0.570:0.06945,DNA8-9_DR|1244788:0.41668)0.606:0.04883,((((DNA8-9_DR|1315105:0.10888,(DNA8-9_DR|58928:0.10147,DNA8-9_DR|1457598:0.18942)0.951:0.21772)0.815:0.09136,(DNA8-9_DR|695997:0.07338,(DNA8-9_DR|209826:0.16399,DNA8-9_DR|779397:0.31014)0.709:0.05571)0.833:0.07583)0.823:0.06424,(DNA8-9_DR|209852:0.13023,DNA8-9_DR|209874:0.26858)0.734:0.03855)0.250:0.04443,((DNA8-9_DR|695998:0.34247,DNA8-9_DR|1376542:0.25116)0.859:0.16240,(DNA8-9_DR|285390:0.19780,(DNA8-9_DR|1457614:0.16363,(DNA8-9_DR|136865:0.09194,DNA8-9_DR|1113120:0.19134)0.766:0.06255)0.753:0.03333)0.819:0.08510)0.848:0.08388)0.000:0.00060)0.400:0.04626)0.603:0.01879,((DNA8-9_DR|610367:0.19618,DNA8-9_DR|1457600:0.23441)0.000:0.08477,((DNA8-9_DR|779394:0.18945,(DNA8-9_DR|610368:0.10561,DNA8-9_DR|1113090:0.09602)0.418:0.02553)0.887:0.06102,(((((DNA8-9_DR|365774:0.16437,(DNA8-9_DR|526933:0.32566,(DNA8-9_DR|945413:0.18612,DNA8-9_DR|1244764:0.09614)0.789:0.08222)0.538:0.03395)0.283:0.03257,(DNA8-9_DR|779408:0.24400,DNA8-9_DR|1315118:0.27607)0.819:0.10115)0.698:0.02248,(DNA8-9_DR|1543419:0.18209,DNA8-9_DR|1113087:0.20336)0.847:0.10203)0.752:0.02829,(DNA8-9_DR|1176477:0.09316,DNA8-9_DR|1315114:0.13503)0.855:0.09813)0.802:0.04749,(((((DNA8-9_DR|696013:0.08094,DNA8-9_DR|365792:0.16207)0.538:0.05155,DNA8-9_DR|1243409:0.14793)0.715:0.05880,((DNA8-9_DR|285384:0.10068,DNA8-9_DR|1315102:0.26398)0.225:0.00185,(DNA8-9_DR|58902:0.67079,((DNA8-9_DR|136846:0.16392,(DNA8-9_DR|610375:0.17581,DNA8-9_DR|1113082:0.21645)0.805:0.07358)0.760:0.02868,DNA8-9_DR|448959:0.31733)0.000:0.00057)0.710:0.14111)0.704:0.01945)0.740:0.02973,((DNA8-9_DR|285436:0.15358,((DNA8-9_DR|1376560:0.12636,DNA8-9_DR|1113107:0.24121)0.080:0.02571,DNA8-9_DR|1543411:0.20141)0.715:0.05002)0.781:0.04289,(((DNA8-9_DR|526920:0.15415,DNA8-9_DR|857601:0.17605)0.696:0.02832,((DNA8-9_DR|1315119:0.18205,(DNA8-9_DR|779398:0.22305,(DNA8-9_DR|1113093:0.18790,DNA8-9_DR|1176453:0.23831)0.740:0.05638)0.635:0.01148)0.528:0.02305,DNA8-9_DR|58892:0.24649)0.731:0.03689)0.907:0.08350,(DNA8-9_DR|695972:0.23021,DNA8-9_DR|1315094:0.16397)0.793:0.05138)0.734:0.03917)0.719:0.01257)0.530:0.04477,(((((DNA8-9_DR|779392:0.10655,DNA8-9_DR|285383:0.31009)0.751:0.06533,DNA8-9_DR|1244787:0.19743)0.340:0.06161,DNA8-9_DR|779412:0.22177)0.716:0.04645,DNA8-9_DR|1653781:0.27973)0.731:0.02732,(((DNA8-9_DR|1035135:0.16819,DNA8-9_DR|526952:0.11178)0.105:0.00060,DNA8-9_DR|1244786:0.19964)0.865:0.08030,(DNA8-9_DR|1035178:0.22425,DNA8-9_DR|136833:0.30940)0.723:0.05106)0.799:0.08047)0.899:0.10355)0.611:0.05354)0.222:0.00060)0.080:0.00062)0.911:0.06510)0.339:0.00101)0.942:0.04892)0.089:0.00876,(((((((DNA8-9_DR|209860:0.41058,((DNA8-9_DR|945380:0.11904,DNA8-9_DR|779380:0.20534)0.694:0.06154,DNA8-9_DR|1457626:0.18392)0.035:0.00106)0.634:0.06044,DNA8-9_DR|1457584:0.24186)0.123:0.00059,DNA8-9_DR|945409:0.03643)0.872:0.05821,((((DNA8-9_DR|526964:0.07821,DNA8-9_DR|1457575:0.21766)0.715:0.03742,((DNA8-9_DR|857573:0.36433,DNA8-9_DR|1543416:0.43802)0.681:0.00104,(DNA8-9_DR|1457602:0.31325,DNA8-9_DR|285402:0.16519)0.424:0.01970)0.301:0.04699)0.850:0.05195,(((((((((DNA8-9_DR|526911:0.00062,(DNA8-9_DR|1315117:0.14154,DNA8-9_DR|448958:0.08124)0.558:0.00144)0.344:0.00095,DNA8-9_DR|779421:0.00061)0.963:0.02035,((DNA8-9_DR|1315077:0.04704,DNA8-9_DR|1113115:0.03088)0.669:0.01318,(DNA8-9_DR|857604:0.06040,DNA8-9_DR|365777:0.08296)0.742:0.01522)0.806:0.02530)0.654:0.00923,((((DNA8-9_DR|58921:0.07233,((DNA8-9_DR|1457607:0.06741,(DNA8-9_DR|136832:0.01558,(DNA8-9_DR|365771:0.11439,DNA8-9_DR|1244789:0.08075)0.127:0.00062)0.658:0.00061)0.825:0.02841,DNA8-9_DR|285398:0.00061)0.000:0.00060)0.811:0.02740,((DNA8-9_DR|209870:0.04851,DNA8-9_DR|1176468:0.08480)0.736:0.02797,DNA8-9_DR|945374:0.12897)0.693:0.04890)0.450:0.00500,(DNA8-9_DR|1176459:0.09262,(DNA8-9_DR|209875:0.00061,(DNA8-9_DR|1113088:0.13487,(DNA8-9_DR|449007:0.02280,((DNA8-9_DR|209833:0.08329,DNA8-9_DR|1315079:0.06943)0.425:0.02947,(DNA8-9_DR|779391:0.05834,(DNA8-9_DR|1035143:0.00060,DNA8-9_DR|1035144:0.16848)0.938:0.05510)0.657:0.00518)0.800:0.02849)0.582:0.01557)0.668:0.00478)0.128:0.00060)0.730:0.01793)0.763:0.01155,((((DNA8-9_DR|526908:0.01187,(DNA8-9_DR|285412:0.03575,(DNA8-9_DR|526904:0.10390,(DNA8-9_DR|1035166:0.09814,(DNA8-9_DR|1035154:0.12595,DNA8-9_DR|136822:0.10005)0.611:0.03982)0.883:0.07775)0.672:0.01709)0.794:0.01792)0.000:0.00062,DNA8-9_DR|1176483:0.14561)0.418:0.01628,DNA8-9_DR|779396:0.13450)0.764:0.00076,(DNA8-9_DR|526956:0.15893,(DNA8-9_DR|779413:0.05162,DNA8-9_DR|945381:0.03447)0.549:0.02048)0.368:0.00060)0.830:0.01535)0.000:0.00061)0.707:0.02585,(((((DNA8-9_DR|526932:0.17009,(DNA8-9_DR|1035195:0.12284,DNA8-9_DR|58913:0.16021)0.873:0.10293)0.821:0.07861,(DNA8-9_DR|58879:0.16971,DNA8-9_DR|1457605:0.10628)0.855:0.07389)0.827:0.04798,((DNA8-9_DR|365766:0.09134,DNA8-9_DR|448990:0.02596)0.370:0.01832,(((DNA8-9_DR|526930:0.18993,DNA8-9_DR|1113091:0.16232)0.299:0.06606,(DNA8-9_DR|209881:0.09780,DNA8-9_DR|526950:0.16042)0.559:0.01528)0.798:0.06190,DNA8-9_DR|449011:0.20120)0.740:0.06046)0.754:0.01500)0.694:0.00919,((((((((DNA8-9_DR|58915:0.10426,DNA8-9_DR|610330:0.09645)0.852:0.10414,((DNA8-9_DR|448983:0.29035,DNA8-9_DR|58926:0.22101)0.845:0.11170,(DNA8-9_DR|449002:0.11496,DNA8-9_DR|857581:0.14799)0.789:0.06276)0.592:0.00862)0.941:0.11468,((DNA8-9_DR|285391:0.10866,DNA8-9_DR|1315080:0.17330)0.535:0.04317,(DNA8-9_DR|779395:0.09144,(DNA8-9_DR|285413:0.11493,DNA8-9_DR|526907:0.27052)0.876:0.09643)0.392:0.02930)0.574:0.05018)0.686:0.02132,((((DNA8-9_DR|1244784:0.16866,((DNA8-9_DR|696023:0.06460,DNA8-9_DR|945385:0.02562)0.828:0.08433,(DNA8-9_DR|1376536:0.22027,DNA8-9_DR|1113089:0.25226)0.672:0.05073)0.720:0.05319)0.401:0.00060,((DNA8-9_DR|610376:0.18775,DNA8-9_DR|779399:0.05627)0.876:0.10318,(DNA8-9_DR|209843:0.17830,DNA8-9_DR|1315060:0.16745)0.705:0.07129)0.857:0.05820)0.500:0.03572,((DNA8-9_DR|136840:0.14942,DNA8-9_DR|945387:0.13979)0.838:0.12277,((DNA8-9_DR|209853:0.29845,DNA8-9_DR|285392:0.13786)0.687:0.03101,DNA8-9_DR|1457593:0.27788)0.000:0.00104)0.621:0.03769)0.273:0.02893,DNA8-9_DR|1315095:0.24924)0.597:0.04773)0.843:0.03315,((DNA8-9_DR|365780:0.25487,((DNA8-9_DR|1543438:0.0,DNA8-9_DR|1543454:0.0):0.02652,DNA8-9_DR|1543457:0.01298)0.965:0.17301)0.773:0.06773,((DNA8-9_DR|695999:0.11905,(DNA8-9_DR|209872:0.09260,DNA8-9_DR|610362:0.20291)0.777:0.06407)0.894:0.09461,(((DNA8-9_DR|285422:0.15904,DNA8-9_DR|945371:0.18705)0.819:0.08550,DNA8-9_DR|1315115:0.12641)0.733:0.03751,DNA8-9_DR|136860:0.02557)0.893:0.05848)0.015:0.02011)0.640:0.04037)0.729:0.01132,((((DNA8-9_DR|696017:0.22494,DNA8-9_DR|448989:0.19877)0.000:0.00060,(DNA8-9_DR|610360:0.14588,DNA8-9_DR|1035200:0.14643)0.894:0.10411)0.187:0.03166,(((DNA8-9_DR|136819:0.13818,DNA8-9_DR|1035138:0.11930)0.603:0.08532,DNA8-9_DR|1315108:0.20573)0.643:0.01520,((DNA8-9_DR|209880:0.07849,DNA8-9_DR|945359:0.21065)0.866:0.06764,DNA8-9_DR|1244763:0.25273)0.604:0.01213)0.698:0.02002)0.848:0.05834,((DNA8-9_DR|857586:0.14062,(DNA8-9_DR|448999:0.21755,(DNA8-9_DR|365807:0.19076,(DNA8-9_DR|209841:0.23594,DNA8-9_DR|1315071:0.18001)0.404:0.06636)0.326:0.01929)0.759:0.06173)0.817:0.04065,(DNA8-9_DR|610357:0.12096,((DNA8-9_DR|58880:0.26274,((DNA8-9_DR|209846:0.14367,DNA8-9_DR|857580:0.07584)0.939:0.15886,(DNA8-9_DR|285416:0.13303,((DNA8-9_DR|696009:0.17279,DNA8-9_DR|1315101:0.20285)0.788:0.07425,(DNA8-9_DR|1176484:0.26773,(DNA8-9_DR|1457568:0.14388,DNA8-9_DR|1113097:0.11105)0.083:0.00060)0.284:0.03159)0.592:0.05438)0.789:0.04948)0.314:0.01684)0.753:0.04264,(DNA8-9_DR|136820:0.14275,DNA8-9_DR|610361:0.17377)0.862:0.07901)0.370:0.03510)0.021:0.00103)0.858:0.03704)0.887:0.04483)0.885:0.00061,(DNA8-9_DR|58910:0.24638,DNA8-9_DR|1244798:0.34946)0.776:0.14068)0.712:0.01549,((DNA8-9_DR|1315072:0.07169,(DNA8-9_DR|857592:0.08647,((((DNA8-9_DR|209838:0.14612,DNA8-9_DR|365799:0.11213)0.776:0.04089,DNA8-9_DR|526902:0.16167)0.410:0.02563,DNA8-9_DR|209844:0.10953)0.083:0.00062,DNA8-9_DR|610359:0.23936)0.904:0.09606)0.616:0.00982)0.793:0.03397,(DNA8-9_DR|1653791:0.10281,(((DNA8-9_DR|209831:0.00969,(DNA8-9_DR|58895:0.07025,((DNA8-9_DR|857566:0.08815,(DNA8-9_DR|526921:0.24156,DNA8-9_DR|610336:0.14696)0.088:0.06118)0.725:0.06470,(DNA8-9_DR|857556:0.05704,(DNA8-9_DR|1376532:0.22426,DNA8-9_DR|1315104:0.07051)0.000:0.00060)0.824:0.03568)0.583:0.03774)0.601:0.03502)0.872:0.03177,((DNA8-9_DR|526914:0.03141,DNA8-9_DR|1457596:0.08048)0.917:0.11416,(DNA8-9_DR|857577:0.13750,(DNA8-9_DR|696020:0.20040,((DNA8-9_DR|610334:0.11203,DNA8-9_DR|696029:0.12728)0.951:0.10676,(DNA8-9_DR|945361:0.08174,(DNA8-9_DR|1244751:0.05970,(DNA8-9_DR|1113067:0.40730,DNA8-9_DR|136839:0.10822)0.513:0.03579)0.829:0.03875)0.144:0.00062)0.636:0.01734)0.820:0.03315)0.323:0.00608)0.765:0.03326)0.774:0.00915,(((DNA8-9_DR|1113117:0.12303,DNA8-9_DR|1315056:0.14150)0.457:0.00060,(DNA8-9_DR|610325:0.12090,DNA8-9_DR|610392:0.10585)0.742:0.01778)0.777:0.03463,DNA8-9_DR|1376541:0.20823)0.762:0.04773)0.132:0.01171)0.000:0.00906)0.393:0.03118)0.848:0.01738)0.123:0.00170,((DNA8-9_DR|1244761:0.20360,(DNA8-9_DR|696008:0.28801,(DNA8-9_DR|365768:0.07305,DNA8-9_DR|1113100:0.22500)0.730:0.02429)0.700:0.03107)0.901:0.11423,(((((DNA8-9_DR|209854:0.06097,DNA8-9_DR|1113068:0.12812)0.770:0.03105,DNA8-9_DR|857574:0.18392)0.703:0.01181,(DNA8-9_DR|1035173:0.23510,(DNA8-9_DR|945388:0.37889,(DNA8-9_DR|610374:0.21575,DNA8-9_DR|1244769:0.16474)0.759:0.06071)0.815:0.10316)0.906:0.00061)0.838:0.02298,(DNA8-9_DR|1176482:0.20967,((DNA8-9_DR|945397:0.15843,DNA8-9_DR|58917:0.26663)0.735:0.04230,DNA8-9_DR|209857:0.33583)0.154:0.02076)0.666:0.00531)0.671:0.02450,(((DNA8-9_DR|526961:0.20436,((DNA8-9_DR|1035140:0.18961,DNA8-9_DR|1176475:0.19182)0.327:0.01725,DNA8-9_DR|945383:0.30496)0.796:0.10617)0.844:0.10097,DNA8-9_DR|448980:0.23914)0.623:0.00713,((((DNA8-9_DR|448962:0.17416,DNA8-9_DR|448972:0.34025)0.402:0.07377,(DNA8-9_DR|209868:0.09192,DNA8-9_DR|1244756:0.13851)0.795:0.06897)0.722:0.05765,DNA8-9_DR|1035157:0.15831)0.636:0.00751,(DNA8-9_DR|1457604:0.23334,DNA8-9_DR|1457620:0.14578)0.835:0.10829)0.876:0.05327)0.730:0.01364)0.571:0.06753)0.783:0.03789)0.690:0.06414)0.461:0.01812,DNA8-9_DR|209877:0.02273)0.924:0.01660,((DNA8-9_DR|449000:0.09641,(DNA8-9_DR|857608:0.20601,DNA8-9_DR|945368:0.09892)0.812:0.06860)0.831:0.04899,DNA8-9_DR|448966:0.01173)0.765:0.01250)0.779:0.01921,((DNA8-9_DR|1035153:0.21122,(((DNA8-9_DR|365787:0.07549,(DNA8-9_DR|448998:0.11866,DNA8-9_DR|1315116:0.04878)0.877:0.04167)0.564:0.00190,(DNA8-9_DR|1113102:0.06858,(DNA8-9_DR|136838:0.10358,DNA8-9_DR|779423:0.10759)0.726:0.08614)0.876:0.06832)0.273:0.03331,DNA8-9_DR|136871:0.07667)0.832:0.05114)0.458:0.00239,(DNA8-9_DR|1035184:0.14322,(((((((DNA8-9_DR|857596:0.05557,(DNA8-9_DR|1315098:0.25086,(DNA8-9_DR|695979:0.11166,DNA8-9_DR|1543427:0.28258)0.809:0.08704)0.653:0.03178)0.309:0.00061,(DNA8-9_DR|945404:0.17356,(DNA8-9_DR|58904:0.32545,DNA8-9_DR|1244752:0.12186)0.785:0.10150)0.803:0.05457)0.606:0.01758,((DNA8-9_DR|1113084:0.15203,(DNA8-9_DR|285387:0.16634,DNA8-9_DR|1653788:0.17073)0.720:0.03134)0.749:0.07462,((DNA8-9_DR|857578:0.04337,DNA8-9_DR|1376564:0.17191)0.908:0.14435,(DNA8-9_DR|1035163:0.26298,(DNA8-9_DR|365806:0.17000,(DNA8-9_DR|1653806:0.10792,(DNA8-9_DR|365767:0.20947,DNA8-9_DR|945382:0.23522)0.771:0.13328)0.115:0.04244)0.508:0.02128)0.615:0.00704)0.508:0.00060)0.807:0.03034)0.000:0.00143,DNA8-9_DR|1035149:0.05225)0.354:0.00539,(((DNA8-9_DR|945357:0.02353,DNA8-9_DR|1035134:0.14142)0.666:0.03580,DNA8-9_DR|610377:0.15449)0.851:0.05225,(DNA8-9_DR|1376552:0.12992,(DNA8-9_DR|526929:0.24375,DNA8-9_DR|1176481:0.05195)0.826:0.09339)0.704:0.03021)0.782:0.02955)0.296:0.02107,((((DNA8-9_DR|1176478:0.12286,(DNA8-9_DR|1315074:0.22389,DNA8-9_DR|1035132:0.09542)0.634:0.00619)0.869:0.03446,(DNA8-9_DR|285419:0.12049,DNA8-9_DR|1035137:0.08614)0.362:0.00061)0.742:0.00062,(DNA8-9_DR|285397:0.09055,DNA8-9_DR|526968:0.19619)0.657:0.03740)0.838:0.02882,(DNA8-9_DR|526913:0.11254,(DNA8-9_DR|136849:0.03561,DNA8-9_DR|779419:0.04094)0.010:0.01778)0.858:0.03771)0.750:0.03115)0.153:0.00060,(DNA8-9_DR|1315093:0.13490,DNA8-9_DR|1543420:0.10828)0.689:0.01389)0.777:0.01766)0.765:0.01694)0.844:0.04980)0.369:0.01028,((((DNA8-9_DR|285429:0.21275,(DNA8-9_DR|945394:0.16298,(DNA8-9_DR|526900:0.13509,((DNA8-9_DR|1035175:0.08765,DNA8-9_DR|857590:0.08530)0.500:0.03590,DNA8-9_DR|209850:0.33308)0.400:0.00062)0.850:0.04204)0.885:0.07497)0.315:0.00391,(DNA8-9_DR|696007:0.17100,DNA8-9_DR|857598:0.14974)0.887:0.09885)0.298:0.02136,(DNA8-9_DR|1376553:0.14075,((DNA8-9_DR|58931:0.05560,(DNA8-9_DR|209867:0.09270,(DNA8-9_DR|779378:0.07238,DNA8-9_DR|1457581:0.00061)0.895:0.05113)0.891:0.04754)0.800:0.02298,(DNA8-9_DR|1113086:0.18877,DNA8-9_DR|449003:0.11105)0.638:0.00370)0.602:0.00061)0.855:0.02486)0.765:0.05449,(DNA8-9_DR|1457601:0.26973,DNA8-9_DR|696026:0.32774)0.141:0.08236)0.888:0.10375)0.409:0.01428)0.484:0.00061,(DNA8-9_DR|1653802:0.19967,DNA8-9_DR|58906:0.39188)0.766:0.13269)0.895:0.04400)0.691:0.02380,(((DNA8-9_DR|448988:0.13569,DNA8-9_DR|1113114:0.25208)0.965:0.26578,((DNA8-9_DR|58925:0.16978,(((DNA8-9_DR|449001:0.23615,DNA8-9_DR|610371:0.09877)0.035:0.12626,DNA8-9_DR|1113118:0.14224)0.781:0.09236,DNA8-9_DR|136852:0.22538)0.705:0.03895)0.759:0.05222,(DNA8-9_DR|1457591:0.19379,DNA8-9_DR|696034:0.22733)0.833:0.07161)0.045:0.01399)0.393:0.03376,(DNA8-9_DR|58900:0.26618,(DNA8-9_DR|1035199:0.15720,DNA8-9_DR|1457597:0.38785)0.734:0.03620)0.502:0.04348)0.737:0.03997)0.640:0.00061,DNA8-9_DR|857588:0.37088)0.610:0.01146,(DNA8-9_DR|779383:0.33795,(DNA8-9_DR|945373:0.32306,DNA8-9_DR|1457610:0.27594)0.740:0.07256)0.236:0.00077)0.815:0.00120)0.925:0.02416,((((DNA8-9_DR|58885:0.17573,(DNA8-9_DR|610366:0.14259,(DNA8-9_DR|365776:0.15100,DNA8-9_DR|1376534:0.02020)0.987:0.24813)0.741:0.07141)0.855:0.12052,((((DNA8-9_DR|365812:0.27777,DNA8-9_DR|136858:0.19699)0.346:0.02913,DNA8-9_DR|526957:0.25893)0.304:0.05720,DNA8-9_DR|209873:0.24563)0.722:0.02858,(DNA8-9_DR|209878:0.17351,(DNA8-9_DR|945376:0.28547,DNA8-9_DR|1376546:0.17555)0.838:0.10246)0.630:0.03463)0.862:0.05837)0.670:0.02225,((DNA8-9_DR|58878:0.18750,DNA8-9_DR|449008:0.17672)0.882:0.13048,(((DNA8-9_DR|209879:0.28165,(DNA8-9_DR|857585:0.21011,DNA8-9_DR|1035156:0.17561)0.439:0.05522)0.722:0.03912,((((DNA8-9_DR|1543410:0.16608,DNA8-9_DR|695969:0.14514)0.833:0.09063,DNA8-9_DR|1457576:0.19743)0.725:0.05692,DNA8-9_DR|696004:0.23018)0.159:0.02955,(DNA8-9_DR|695996:0.22269,(DNA8-9_DR|857557:0.22602,DNA8-9_DR|1035198:0.23685)0.550:0.07832)0.759:0.07323)0.797:0.04737)0.653:0.00964,((((DNA8-9_DR|1176471:0.17987,(((DNA8-9_DR|1315058:0.23361,DNA8-9_DR|526949:0.29728)0.757:0.06378,((DNA8-9_DR|365765:0.20979,(DNA8-9_DR|136856:0.22726,DNA8-9_DR|1315075:0.22460)0.742:0.08242)0.126:0.04031,(DNA8-9_DR|1035167:0.23451,DNA8-9_DR|1113104:0.17330)0.904:0.12203)0.726:0.03376)0.719:0.05279,((DNA8-9_DR|1315083:0.26219,DNA8-9_DR|1113076:0.24312)0.766:0.06672,(DNA8-9_DR|285399:0.11681,DNA8-9_DR|1653803:0.22170)0.826:0.07573)0.451:0.05048)0.537:0.03827)0.399:0.00104,DNA8-9_DR|58933:0.22449)0.599:0.01089,((DNA8-9_DR|1176463:0.12821,DNA8-9_DR|1244796:0.08032)0.864:0.13263,(DNA8-9_DR|1376550:0.21506,(DNA8-9_DR|857561:0.21120,DNA8-9_DR|1543424:0.34366)0.443:0.08640)0.858:0.17488)0.889:0.12016)0.809:0.04880,((DNA8-9_DR|1543413:0.23987,((DNA8-9_DR|209842:0.13711,(DNA8-9_DR|610380:0.08237,DNA8-9_DR|1376533:0.25620)0.884:0.09490)0.805:0.05268,(DNA8-9_DR|1244804:0.15390,DNA8-9_DR|136857:0.13483)0.507:0.04225)0.760:0.02200)0.773:0.03262,(DNA8-9_DR|448993:0.23256,(DNA8-9_DR|610372:0.19561,DNA8-9_DR|1376548:0.39859)0.668:0.03694)0.661:0.02701)0.875:0.04734)0.823:0.05309)0.507:0.03628)0.573:0.00075)0.774:0.03674,((DNA8-9_DR|857609:0.21483,(DNA8-9_DR|58914:0.22994,DNA8-9_DR|1653795:0.22097)0.825:0.09845)0.689:0.02829,((((DNA8-9_DR|1244759:0.19304,DNA8-9_DR|1543415:0.12625)0.746:0.04122,(DNA8-9_DR|610348:0.20071,DNA8-9_DR|1113079:0.11746)0.810:0.05099)0.951:0.14588,(DNA8-9_DR|285418:0.15902,(DNA8-9_DR|1315096:0.20663,(DNA8-9_DR|779387:0.09529,DNA8-9_DR|1376539:0.19248)0.249:0.01259)0.711:0.03910)0.394:0.01260)0.586:0.04211,(DNA8-9_DR|58927:0.21461,(DNA8-9_DR|136859:0.18836,DNA8-9_DR|696001:0.17920)0.823:0.07213)0.541:0.06232)0.583:0.04982)0.752:0.01650)0.749:0.01264)0.820:0.02122,(DNA8-9_DR|285414:0.29830,(((((DNA8-9_DR|945377:0.09041,(DNA8-9_DR|695982:0.16793,DNA8-9_DR|857611:0.17672)0.882:0.09567)0.706:0.01065,(DNA8-9_DR|448978:0.27450,DNA8-9_DR|779424:0.00710)0.952:0.15765)0.738:0.01829,((DNA8-9_DR|1035174:0.02434,DNA8-9_DR|696006:0.11861)0.817:0.04779,(DNA8-9_DR|1035193:0.16003,DNA8-9_DR|1244753:0.15552)0.813:0.08299)0.807:0.07580)0.165:0.03358,DNA8-9_DR|1315059:0.18592)0.135:0.00077,(DNA8-9_DR|58923:0.23509,(((DNA8-9_DR|695973:0.14385,(DNA8-9_DR|945372:0.06585,DNA8-9_DR|1176467:0.12833)0.832:0.06271)0.820:0.05480,(((DNA8-9_DR|136844:0.22442,DNA8-9_DR|1457621:0.22204)0.789:0.07342,(DNA8-9_DR|1315088:0.27001,((DNA8-9_DR|1244790:0.31066,((DNA8-9_DR|696012:0.20583,DNA8-9_DR|1315092:0.12676)0.807:0.09020,DNA8-9_DR|1457586:0.27947)0.484:0.03637)0.099:0.00466,DNA8-9_DR|1113078:0.20520)0.799:0.07969)0.322:0.05559)0.753:0.05797,DNA8-9_DR|1315055:0.18691)0.236:0.00060)0.187:0.00606,DNA8-9_DR|285426:0.35354)0.395:0.01528)0.413:0.01193)0.543:0.00059)0.626:0.06190)0.636:0.01411)0.823:0.02317)0.610:0.00778)0.998:0.40485)0.703:0.01421,DNA8-9_DR|1543434:0.05216)0.730:0.00565)0.744:0.01470)0.046:0.00062)0.619:0.00645)0.958:0.02157,DNA8-9_DR|1111739:0.00659)0.233:0.00061,DNA8-9_DR|1457627:0.01632)0.582:0.00060)0.652:0.00104,DNA8-9_DR|1243408:0.01108)0.200:0.00060,DNA8-9_DR|208538:0.01111)0.722:0.00099)0.237:0.00061)0.883:0.00367,(DNA8-9_DR|694446:0.00513,(DNA8-9_DR|694448:0.00287,DNA8-9_DR|945399:0.01694)0.869:0.00787)0.993:0.01086)0.219:0.00064)0.945:0.00361)0.203:0.00135,DNA8-9_DR|285427:0.01042)0.470:0.00181)0.148:0.00153,((((((DNA8-9_DR|608827:0.01330,((DNA8-9_DR|779420:0.00535,DNA8-9_DR|1543430:0.00674)0.000:0.00060,(DNA8-9_DR|448971:0.00178,DNA8-9_DR|1035159:0.00889)0.772:0.00085)0.875:0.00565)0.953:0.00818,((DNA8-9_DR|448977:0.00962,DNA8-9_DR|695967:0.00815)0.938:0.00384,(DNA8-9_DR|525496:0.01049,DNA8-9_DR|57342:0.01519)0.912:0.00061)0.770:0.00116)0.120:0.00060,DNA8-9_DR|449004:0.00963)0.554:0.00117,((DNA8-9_DR|136841:0.00680,(DNA8-9_DR|1313843:0.00525,((DNA8-9_DR|57344:0.00836,(DNA8-9_DR|1033508:0.00207,(DNA8-9_DR|1455797:0.00061,DNA8-9_DR|1457569:0.08669)0.854:0.00276)0.749:0.00168)0.520:0.00061,(((DNA8-9_DR|857606:0.00172,DNA8-9_DR|1113099:0.00088)0.966:0.00344,(DNA8-9_DR|857583:0.00061,DNA8-9_DR|1376554:0.00171)0.959:0.00349)0.837:0.00087,((DNA8-9_DR|525495:0.00639,(DNA8-9_DR|943646:0.00718,DNA8-9_DR|1543450:0.00135)0.798:0.00123)0.438:0.00098,((DNA8-9_DR|1035161:0.00533,DNA8-9_DR|447473:0.00427)0.196:0.00061,DNA8-9_DR|1035194:0.00807)0.970:0.00061)0.754:0.00059)0.465:0.00056)0.791:0.00085)0.834:0.00178)0.961:0.00585,((DNA8-9_DR|1244775:0.01405,(((DNA8-9_DR|1035182:0.0,DNA8-9_DR|1035183:0.0):0.01905,(((DNA8-9_DR|857568:0.01517,(DNA8-9_DR|448992:0.01500,DNA8-9_DR|1376559:0.01531)0.758:0.00085)0.427:0.00078,DNA8-9_DR|1457583:0.01146)0.867:0.00062,DNA8-9_DR|945401:0.01714)0.792:0.00120)0.723:0.00118,DNA8-9_DR|778011:0.01368)0.640:0.00060)0.907:0.00117,DNA8-9_DR|1175389:0.01181)0.886:0.00197)0.737:0.00140)0.859:0.05109,DNA8-9_DR|1176466:0.02884)0.728:0.01414,(DNA8-9_DR|1653793:0.01993,(DNA8-9_DR|1244799:0.01547,(DNA8-9_DR|365811:0.01615,((DNA8-9_DR|1653792:0.00630,DNA8-9_DR|1244758:0.05548)0.832:0.01718,((DNA8-9_DR|1543444:0.01529,(DNA8-9_DR|365809:0.02012,DNA8-9_DR|1541650:0.01633)0.879:0.00669)0.532:0.00109,((DNA8-9_DR|945412:0.01427,((DNA8-9_DR|1035186:0.01355,DNA8-9_DR|1543443:0.01112)0.977:0.00647,(DNA8-9_DR|448965:0.03031,DNA8-9_DR|943649:0.00809)0.424:0.00068)0.893:0.00255)0.742:0.00154,DNA8-9_DR|695975:0.01865)0.489:0.00102)0.834:0.00143)0.931:0.00479)0.563:0.00271)0.429:0.00189)0.889:0.00434)0.355:0.00059)0.883:0.00316,DNA8-9_DR|610382:0.01719)0.887:0.00194,(DNA8-9_DR|1113116:0.01170,DNA8-9_DR|1244785:0.00660)0.842:0.00068)0.866:0.00127,((((((((DNA8-9_DR|58920:0.01531,(DNA8-9_DR|1244772:0.01383,DNA8-9_DR|1457599:0.01110)0.741:0.00102)0.817:0.00096,(DNA8-9_DR|1653787:0.01311,DNA8-9_DR|285405:0.00812)0.891:0.00266)0.768:0.00057,DNA8-9_DR|209871:0.01309)0.602:0.00085,(DNA8-9_DR|856186:0.01857,(DNA8-9_DR|365813:0.01761,DNA8-9_DR|1035185:0.01489)0.770:0.00162)0.472:0.00267)0.809:0.00098,(((DNA8-9_DR|779409:0.01047,(DNA8-9_DR|285417:0.01847,DNA8-9_DR|1376551:0.01814)0.825:0.00141)0.734:0.00076,(DNA8-9_DR|1376558:0.01750,(DNA8-9_DR|1457630:0.01124,DNA8-9_DR|209827:0.02010)0.057:0.00078)0.756:0.00086)0.162:0.00061,(((DNA8-9_DR|1457616:0.01575,DNA8-9_DR|526955:0.01526)0.691:0.00074,DNA8-9_DR|779404:0.02270)0.429:0.00060,((DNA8-9_DR|1315061:0.01207,DNA8-9_DR|695995:0.00913)0.808:0.00063,DNA8-9_DR|136826:0.01116)0.758:0.00078)0.803:0.00077)0.000:0.00062)0.798:0.00120,(DNA8-9_DR|209864:0.01986,(DNA8-9_DR|610388:0.00464,DNA8-9_DR|943647:0.01440)0.768:0.00295)0.767:0.00211)0.388:0.00061,(DNA8-9_DR|945367:0.01219,DNA8-9_DR|1035141:0.01225)0.852:0.00138)0.766:0.00062,(((((((DNA8-9_DR|695994:0.01653,(DNA8-9_DR|779377:0.01271,DNA8-9_DR|1244762:0.01667)0.567:0.00215)0.215:0.00081,DNA8-9_DR|209876:0.00827)0.877:0.00232,DNA8-9_DR|696015:0.01734)0.251:0.00160,(DNA8-9_DR|1315089:0.01144,(DNA8-9_DR|857570:0.01083,DNA8-9_DR|365762:0.01603)0.815:0.00061)0.937:0.00237)0.545:0.00060,DNA8-9_DR|526905:0.00805)0.957:0.00061,(((DNA8-9_DR|695980:0.02267,DNA8-9_DR|695978:0.01116)0.879:0.00298,(((((((((DNA8-9_DR|449017:0.01974,DNA8-9_DR|1653796:0.02910)0.928:0.00696,((DNA8-9_DR|209861:0.01274,(DNA8-9_DR|525497:0.01931,DNA8-9_DR|284043:0.03249)0.715:0.00237)0.882:0.01113,DNA8-9_DR|1176472:0.02024)0.408:0.00096)0.778:0.00125,DNA8-9_DR|945393:0.01250)0.927:0.00061,((((((DNA8-9_DR|1244779:0.01908,DNA8-9_DR|1315090:0.01812)0.851:0.00138,(DNA8-9_DR|696021:0.01916,DNA8-9_DR|209847:0.01677)0.305:0.00060)0.789:0.00076,((DNA8-9_DR|58893:0.01294,DNA8-9_DR|1457585:0.01403)0.878:0.00162,((DNA8-9_DR|57343:0.02117,DNA8-9_DR|1176464:0.01036)0.815:0.00193,(DNA8-9_DR|526923:0.01813,(DNA8-9_DR|1035187:0.01749,(((DNA8-9_DR|1543432:0.01434,(DNA8-9_DR|1541657:0.00450,DNA8-9_DR|1543441:0.00658)0.763:0.00280)0.932:0.00543,DNA8-9_DR|1653800:0.02016)0.116:0.00217,DNA8-9_DR|695977:0.01406)0.760:0.00103)0.786:0.00135)0.788:0.00093)0.855:0.00088)0.706:0.00088)0.253:0.00060,((DNA8-9_DR|1315069:0.02036,(DNA8-9_DR|285425:0.01482,DNA8-9_DR|779386:0.01303)0.736:0.00141)0.794:0.00061,DNA8-9_DR|365796:0.01804)0.770:0.00079)0.433:0.00085,DNA8-9_DR|1315065:0.02438)0.576:0.00060,(((((DNA8-9_DR|209830:0.01785,DNA8-9_DR|945402:0.01054)0.483:0.00211,((DNA8-9_DR|1113085:0.02678,(DNA8-9_DR|1113095:0.00990,(DNA8-9_DR|1113096:0.00595,DNA8-9_DR|1113098:0.00699)0.874:0.00470)0.951:0.00551)0.721:0.00213,(DNA8-9_DR|1543431:0.01803,DNA8-9_DR|610384:0.01721)0.851:0.00086)0.789:0.00124)0.830:0.00108,DNA8-9_DR|857575:0.01738)0.780:0.00076,((((DNA8-9_DR|1543446:0.02933,((DNA8-9_DR|1543436:0.00364,DNA8-9_DR|1543447:0.01102)0.051:0.00144,DNA8-9_DR|1541655:0.00305)0.836:0.00175)0.989:0.00961,DNA8-9_DR|1543449:0.02487)0.922:0.00429,(((DNA8-9_DR|526938:0.01331,(DNA8-9_DR|610338:0.01891,(DNA8-9_DR|58905:0.00565,(DNA8-9_DR|58896:0.00531,DNA8-9_DR|1035146:0.00919)0.810:0.00340)0.430:0.00514)0.776:0.00276)0.405:0.00073,(DNA8-9_DR|694450:0.01611,(DNA8-9_DR|610342:0.01148,(DNA8-9_DR|610340:0.00225,DNA8-9_DR|610341:0.00061)1.000:0.01924)0.939:0.00740)0.835:0.00462)0.729:0.00079,(((DNA8-9_DR|696022:0.02195,(DNA8-9_DR|696018:0.01731,DNA8-9_DR|1315100:0.02159)0.261:0.00313)0.741:0.00363,((DNA8-9_DR|857572:0.03234,DNA8-9_DR|1035170:0.01567)0.000:0.00076,(DNA8-9_DR|285408:0.02480,((DNA8-9_DR|1035169:0.01521,DNA8-9_DR|1457603:0.01702)0.912:0.00423,(DNA8-9_DR|945395:0.02375,DNA8-9_DR|526941:0.02549)0.639:0.00060)0.697:0.00090)0.697:0.00097)0.834:0.00257)0.686:0.00319,(DNA8-9_DR|1457588:0.01364,DNA8-9_DR|696019:0.01980)0.325:0.00411)0.808:0.00168)0.836:0.00060)0.655:0.00171,((DNA8-9_DR|857610:0.02831,DNA8-9_DR|1457564:0.02763)0.928:0.00532,((DNA8-9_DR|1176461:0.02092,(DNA8-9_DR|209848:0.02000,(DNA8-9_DR|58924:0.07569,(DNA8-9_DR|526928:0.18883,DNA8-9_DR|695968:0.02289)0.889:0.09158)0.701:0.06246)0.269:0.00506)0.847:0.00167,(DNA8-9_DR|285431:0.01530,DNA8-9_DR|285434:0.02262)0.871:0.00416)0.775:0.00087)0.755:0.00080)0.880:0.00255)0.979:0.00060,(((DNA8-9_DR|1176454:0.01930,(((((DNA8-9_DR|857571:0.02556,((((DNA8-9_DR|136827:0.03248,((DNA8-9_DR|1543433:0.02475,(DNA8-9_DR|610322:0.06946,DNA8-9_DR|1376537:0.06392)0.610:0.02615)0.780:0.03303,DNA8-9_DR|610391:0.03408)0.741:0.00738)0.752:0.00340,(DNA8-9_DR|58898:0.06017,(DNA8-9_DR|1457590:0.03625,DNA8-9_DR|448960:0.03228)0.451:0.00573)0.495:0.00376)0.894:0.00664,DNA8-9_DR|1457587:0.01461)0.889:0.00526,(DNA8-9_DR|284042:0.01216,(DNA8-9_DR|696033:0.01816,(DNA8-9_DR|779402:0.06410,(DNA8-9_DR|1541654:0.00767,DNA8-9_DR|1543437:0.00060)0.965:0.02319)0.739:0.01033)0.839:0.01419)0.849:0.00885)0.485:0.00094)0.806:0.00159,(DNA8-9_DR|1244766:0.02293,((((DNA8-9_DR|779405:0.02368,(DNA8-9_DR|526915:0.02105,DNA8-9_DR|945390:0.02012)0.661:0.00272)0.826:0.00091,(((DNA8-9_DR|1244765:0.02081,((DNA8-9_DR|1315110:0.01954,DNA8-9_DR|136869:0.02946)0.824:0.00239,DNA8-9_DR|610365:0.01531)0.864:0.00161)0.403:0.00060,(DNA8-9_DR|1315063:0.01649,DNA8-9_DR|285411:0.01540)0.348:0.00150)0.262:0.00060,DNA8-9_DR|58916:0.01310)0.907:0.00260)0.333:0.00085,((DNA8-9_DR|1543422:0.02441,DNA8-9_DR|1035145:0.01260)0.929:0.00510,DNA8-9_DR|945363:0.01932)0.797:0.00073)0.422:0.00100,((DNA8-9_DR|285395:0.02128,DNA8-9_DR|1244773:0.01759)0.823:0.00439,((DNA8-9_DR|857569:0.83067,DNA8-9_DR|695983:0.02034)0.249:0.00272,DNA8-9_DR|1315084:0.02519)0.824:0.00330)0.875:0.00518)0.691:0.00350)0.774:0.00073)0.808:0.00112,DNA8-9_DR|1113112:0.03240)0.825:0.00352,(DNA8-9_DR|696005:0.03545,DNA8-9_DR|1035188:0.02224)0.646:0.00587)0.626:0.00128,((DNA8-9_DR|945417:0.01529,(DNA8-9_DR|1176460:0.01985,DNA8-9_DR|1653784:0.02190)0.901:0.00506)0.782:0.00145,(DNA8-9_DR|58929:0.01821,(DNA8-9_DR|526926:0.01486,(DNA8-9_DR|608822:0.00549,DNA8-9_DR|608823:0.00923)0.931:0.01045)0.764:0.00275)0.849:0.00346)0.601:0.00312)0.219:0.00176)0.238:0.00111,(DNA8-9_DR|136868:0.02214,(DNA8-9_DR|449018:0.02181,(DNA8-9_DR|57345:0.01640,DNA8-9_DR|1653785:0.01604)0.663:0.00359)0.791:0.00271)0.853:0.00223)0.217:0.00130,(((DNA8-9_DR|1376543:0.01742,(DNA8-9_DR|608824:0.01357,DNA8-9_DR|857594:0.00738)0.458:0.01002)0.937:0.00097,DNA8-9_DR|285435:0.01313)0.278:0.00075,DNA8-9_DR|136835:0.01625)0.795:0.00097)0.874:0.00134)0.756:0.00061)0.777:0.00067)0.780:0.00075,DNA8-9_DR|695984:0.01315)0.847:0.00083,DNA8-9_DR|365805:0.03609)0.490:0.00083,DNA8-9_DR|1457563:0.02472)0.760:0.00076,(((DNA8-9_DR|365760:0.01523,DNA8-9_DR|1035133:0.01168)0.881:0.00417,(DNA8-9_DR|1457570:0.01340,DNA8-9_DR|1543461:0.02327)0.918:0.00411)0.743:0.00089,(DNA8-9_DR|284041:0.01575,DNA8-9_DR|1457577:0.01444)0.730:0.00264)0.470:0.00062)0.769:0.00066,(DNA8-9_DR|695981:0.01597,DNA8-9_DR|1035192:0.01587)0.873:0.00206)0.885:0.00158)0.740:0.00182,(DNA8-9_DR|285424:0.00877,DNA8-9_DR|1035139:0.01809)0.848:0.00324)0.824:0.00111)0.809:0.00061,DNA8-9_DR|209851:0.00963)0.731:0.00062)0.958:0.00267)0.810:0.00103,(((DNA8-9_DR|1543425:0.01040,(DNA8-9_DR|695991:0.01120,DNA8-9_DR|1376538:0.00387)0.398:0.00061)0.341:0.00077,((DNA8-9_DR|945379:0.00885,(DNA8-9_DR|365797:0.00647,DNA8-9_DR|945414:0.01858)0.902:0.00240)0.862:0.00155,(((DNA8-9_DR|696028:0.01054,DNA8-9_DR|209858:0.01206)0.348:0.00085,DNA8-9_DR|1315091:0.01284)0.551:0.00140,DNA8-9_DR|209882:0.02252)0.627:0.00060)0.947:0.00300)0.807:0.00104,DNA8-9_DR|58930:0.01395)0.925:0.00249)0.789:0.00112)0.818:0.00090)0.846:0.00118)0.837:0.00092)0.714:0.00073)0.409:0.00139,(DNA8-9_DR|285428:0.01842,DNA8-9_DR|1244793:0.00972)0.990:0.00061)0.743:0.00067)0.951:0.00266)0.805:0.00105,(DNA8-9_DR|1543409:0.00808,((((DNA8-9_DR|365786:0.00951,((DNA8-9_DR|365795:0.00896,DNA8-9_DR|1113119:0.00768)0.912:0.00322,DNA8-9_DR|610346:0.00568)0.104:0.00083)0.919:0.00061,(((DNA8-9_DR|779384:0.00722,DNA8-9_DR|1315107:0.00717)0.513:0.00170,(DNA8-9_DR|779385:0.00060,DNA8-9_DR|945400:0.00916)0.904:0.00258)0.933:0.00061,(((((DNA8-9_DR|448974:0.00327,DNA8-9_DR|610385:0.00550)0.936:0.00319,DNA8-9_DR|779417:0.00470)0.836:0.00061,DNA8-9_DR|1315097:0.00483)0.781:0.00080,DNA8-9_DR|448986:0.00319)0.000:0.00061,DNA8-9_DR|1315082:0.00318)0.000:0.00061)0.919:0.00157)0.803:0.00061,(DNA8-9_DR|1244768:0.00496,(DNA8-9_DR|610351:0.00566,DNA8-9_DR|696027:0.00333)0.883:0.00164)0.825:0.00060)0.694:0.00156,DNA8-9_DR|1457622:0.00800)0.377:0.00093)0.862:0.00172)0.792:0.00075,((DNA8-9_DR|209845:0.00316,DNA8-9_DR|209865:0.01014)0.960:0.00419,(DNA8-9_DR|1457579:0.00731,(DNA8-9_DR|285386:0.00876,(DNA8-9_DR|945416:0.00988,(DNA8-9_DR|610323:0.01032,DNA8-9_DR|1457562:0.00948)0.915:0.00382)0.786:0.00080)0.886:0.00161)0.794:0.00075)0.931:0.00249)0.347:0.00062)0.006:0.00061,((((((DNA8-9_DR|695971:0.01001,(DNA8-9_DR|448964:0.01091,((((DNA8-9_DR|1244760:0.01362,DNA8-9_DR|1315106:0.00703)0.868:0.00220,DNA8-9_DR|1113101:0.00884)0.551:0.00087,DNA8-9_DR|285421:0.00888)0.876:0.00290,(DNA8-9_DR|1035158:0.00810,(DNA8-9_DR|365764:0.00242,(DNA8-9_DR|610393:0.00322,DNA8-9_DR|857600:0.00444)0.879:0.00174)0.927:0.00270)0.819:0.00132)0.073:0.00159)0.932:0.00375)0.907:0.00233,(DNA8-9_DR|285404:0.00400,DNA8-9_DR|448985:0.00400)0.779:0.00079)0.774:0.00076,DNA8-9_DR|779388:0.01207)0.000:0.00061,DNA8-9_DR|1113094:0.01283)0.356:0.00077,(DNA8-9_DR|136867:0.00804,DNA8-9_DR|610349:0.00727)0.912:0.00235)0.000:0.00061,((DNA8-9_DR|365772:0.00715,(DNA8-9_DR|136825:0.00804,DNA8-9_DR|1315085:0.00887)0.798:0.00077)0.752:0.00061,(DNA8-9_DR|696031:0.00791,DNA8-9_DR|1315073:0.00560)0.805:0.00061)0.998:0.00061)0.722:0.00079)0.430:0.00061,((DNA8-9_DR|1035165:0.00709,DNA8-9_DR|1457609:0.01237)0.796:0.00090,(DNA8-9_DR|610345:0.00537,DNA8-9_DR|696003:0.00399)0.590:0.00092)0.632:0.00061)0.189:0.00061,(DNA8-9_DR|1244770:0.00965,(DNA8-9_DR|449006:0.00882,DNA8-9_DR|945403:0.00944)0.000:0.00061)0.899:0.00167,((((DNA8-9_DR|1376535:0.00984,DNA8-9_DR|1653782:0.00575)0.850:0.00142,((DNA8-9_DR|1457578:0.00804,(DNA8-9_DR|1315086:0.01403,DNA8-9_DR|1457628:0.01079)0.725:0.00126)0.258:0.00061,DNA8-9_DR|1176470:0.00491)0.807:0.00061)0.834:0.00061,((((((((DNA8-9_DR|365814:0.01105,(DNA8-9_DR|945392:0.01125,((DNA8-9_DR|857558:0.00556,(DNA8-9_DR|58912:0.00719,DNA8-9_DR|1376545:0.00401)0.806:0.00078)0.497:0.00061,DNA8-9_DR|1376540:0.01298)0.737:0.00077)0.772:0.00061)0.449:0.00060,((DNA8-9_DR|857595:0.00995,DNA8-9_DR|945391:0.00885)0.772:0.00074,((DNA8-9_DR|526919:0.00712,DNA8-9_DR|1244754:0.00561)0.815:0.00088,((DNA8-9_DR|526934:0.00241,(DNA8-9_DR|695990:0.00175,DNA8-9_DR|1376557:0.00095)0.969:0.00463)0.817:0.00076,DNA8-9_DR|1176474:0.01478)0.884:0.00162)0.876:0.00156)0.825:0.00081)0.906:0.00061,(DNA8-9_DR|285403:0.01208,DNA8-9_DR|1457580:0.00061)0.881:0.00592)0.536:0.00061,(DNA8-9_DR|857603:0.00559,(((((DNA8-9_DR|285430:0.00407,(DNA8-9_DR|1033507:0.00354,(DNA8-9_DR|1541652:0.00247,DNA8-9_DR|1541653:0.00166)0.357:0.00414)0.979:0.01638)0.735:0.00239,DNA8-9_DR|1035181:0.00582)0.794:0.00521,DNA8-9_DR|1035131:0.00816)0.348:0.00081,(DNA8-9_DR|610394:0.00460,DNA8-9_DR|285388:0.01996)0.853:0.00173)0.765:0.00092,((DNA8-9_DR|1543453:0.01341,(DNA8-9_DR|1244771:0.00908,DNA8-9_DR|1653786:0.01164)0.807:0.00060)0.761:0.00078,(DNA8-9_DR|1376563:0.00960,((DNA8-9_DR|449013:0.00644,((DNA8-9_DR|1035152:0.00472,(DNA8-9_DR|1113065:0.01284,DNA8-9_DR|1653804:0.00640)0.653:0.00061)0.838:0.00060,DNA8-9_DR|1543460:0.00958)0.000:0.00062)0.969:0.00061,((DNA8-9_DR|779415:0.00483,(DNA8-9_DR|209855:0.00061,DNA8-9_DR|1244794:0.00398)0.982:0.00479)0.768:0.00061,(((DNA8-9_DR|779379:0.00479,DNA8-9_DR|1315076:0.00322)0.935:0.00335,(DNA8-9_DR|945408:0.00499,DNA8-9_DR|1315099:0.00539)0.832:0.00062)0.400:0.00081,DNA8-9_DR|448973:0.00773)0.890:0.00061)0.407:0.00080)0.872:0.00106)0.856:0.00061)0.818:0.00079)0.803:0.00090)0.827:0.00088)0.389:0.00061,((DNA8-9_DR|448976:0.00800,((DNA8-9_DR|365779:0.00061,DNA8-9_DR|448987:0.00571)0.813:0.00083,DNA8-9_DR|696011:0.00963)0.237:0.00080)0.836:0.00083,(((DNA8-9_DR|1176476:0.00650,DNA8-9_DR|1457619:0.00154)0.962:0.00462,(DNA8-9_DR|610343:0.00554,DNA8-9_DR|1653805:0.00574)0.747:0.00161)0.045:0.00060,((DNA8-9_DR|365784:0.00326,DNA8-9_DR|1315070:0.00243)0.951:0.00326,(DNA8-9_DR|1035180:0.00729,(DNA8-9_DR|1376561:0.00799,DNA8-9_DR|448984:0.00717)0.406:0.00061)0.098:0.00079)0.000:0.00059)0.906:0.00155)0.811:0.00079)0.039:0.00060,(DNA8-9_DR|285385:0.00569,(((DNA8-9_DR|1113111:0.00397,DNA8-9_DR|1457574:0.00381)0.828:0.00100,(DNA8-9_DR|526917:0.00641,(DNA8-9_DR|610329:0.00398,(DNA8-9_DR|365810:0.00721,DNA8-9_DR|610387:0.00646)0.849:0.00157)0.804:0.00079)0.965:0.00319)0.814:0.00080,((DNA8-9_DR|857589:0.00234,(DNA8-9_DR|610379:0.00402,((((DNA8-9_DR|136847:0.00157,DNA8-9_DR|526935:0.00240)0.975:0.00399,DNA8-9_DR|1113077:0.00556)0.808:0.00061,DNA8-9_DR|1543412:0.00392)0.414:0.00080,DNA8-9_DR|1457589:0.00877)0.811:0.00081)0.734:0.00080)0.824:0.00086,((DNA8-9_DR|136818:0.00797,(DNA8-9_DR|136870:0.00885,(DNA8-9_DR|526937:0.00650,DNA8-9_DR|610363:0.00060)0.488:0.00165)0.442:0.00083)0.935:0.00247,((DNA8-9_DR|1113113:0.00483,(DNA8-9_DR|610332:0.00158,DNA8-9_DR|1457566:0.00320)0.919:0.00242)0.830:0.00079,(DNA8-9_DR|779382:0.00884,(DNA8-9_DR|448981:0.00325,(DNA8-9_DR|136850:0.00386,(((DNA8-9_DR|285389:0.00476,DNA8-9_DR|1543445:0.00317)0.813:0.00080,(DNA8-9_DR|857567:0.00318,DNA8-9_DR|1457629:0.00060)0.000:0.00061)0.757:0.00061,DNA8-9_DR|1315081:0.00396)0.867:0.00061)0.832:0.00114)0.765:0.00080)0.763:0.00084)0.298:0.00060)0.886:0.00157)0.842:0.00079)0.812:0.00080)0.880:0.00157)0.822:0.00060,((((DNA8-9_DR|285420:0.00492,DNA8-9_DR|610369:0.00652)0.624:0.00075,((DNA8-9_DR|365770:0.00403,(DNA8-9_DR|209839:0.00159,((DNA8-9_DR|1176462:0.00566,DNA8-9_DR|1457571:0.00160)0.916:0.00239,DNA8-9_DR|1035160:0.00400)0.000:0.00061)0.794:0.00080)0.928:0.00247,(DNA8-9_DR|1376565:0.00728,(DNA8-9_DR|58888:0.00487,(DNA8-9_DR|857599:0.00159,(DNA8-9_DR|1543448:0.01490,DNA8-9_DR|1543423:0.00587)0.793:0.00060)0.892:0.00159)0.861:0.00153)0.783:0.00080)1.000:0.01366)0.000:0.00061,(((((((((DNA8-9_DR|1244774:0.00472,((DNA8-9_DR|136823:0.00322,DNA8-9_DR|779393:0.00321)0.823:0.00082,(DNA8-9_DR|448996:0.00631,DNA8-9_DR|779406:0.00482)0.805:0.00089)0.802:0.00081)0.850:0.00061,DNA8-9_DR|448982:0.00398)0.000:0.00061,((DNA8-9_DR|449009:0.00957,(DNA8-9_DR|610337:0.00487,DNA8-9_DR|1457606:0.00564)0.827:0.00061)0.914:0.00061,(DNA8-9_DR|58918:0.00565,DNA8-9_DR|448979:0.00561)0.000:0.00062)0.752:0.00080)1.000:0.00061,(DNA8-9_DR|945375:0.00967,(DNA8-9_DR|58894:0.00892,DNA8-9_DR|209856:0.00319)0.762:0.00077)0.644:0.00079)0.923:0.00077,((DNA8-9_DR|1376556:0.00370,(DNA8-9_DR|696010:0.00979,DNA8-9_DR|1176473:0.00622)0.123:0.00096)0.906:0.00061,(DNA8-9_DR|610350:0.00396,DNA8-9_DR|779381:0.00397)0.407:0.00061)1.000:0.00061)0.856:0.00061,((DNA8-9_DR|610364:0.01268,DNA8-9_DR|857562:0.00742)0.943:0.00405,(DNA8-9_DR|526903:0.00526,(DNA8-9_DR|448991:0.00479,DNA8-9_DR|945369:0.00499)0.877:0.00243)0.880:0.00201)0.855:0.00145)0.861:0.00125,((DNA8-9_DR|610328:0.01242,DNA8-9_DR|1176469:0.00733)0.824:0.00076,(DNA8-9_DR|610326:0.00717,(DNA8-9_DR|857613:0.00748,DNA8-9_DR|1543440:0.01306)0.793:0.00098)0.787:0.00078)0.800:0.00081)0.914:0.00060,(DNA8-9_DR|136855:0.00428,(DNA8-9_DR|209828:0.00809,DNA8-9_DR|1176450:0.00642)0.860:0.00183)0.873:0.00073)0.914:0.00061,DNA8-9_DR|945396:0.00486)0.865:0.00083)0.834:0.00082,DNA8-9_DR|945405:0.01130)0.800:0.00080)0.828:0.00067,(DNA8-9_DR|58911:0.00430,DNA8-9_DR|1176452:0.00945)0.279:0.00165)1.000:0.00061)0.356:0.00061,((((DNA8-9_DR|1376555:0.00556,((DNA8-9_DR|449005:0.00890,(((DNA8-9_DR|1244780:0.00768,DNA8-9_DR|1315067:0.00560)0.916:0.00338,DNA8-9_DR|136866:0.00608)0.810:0.00115,(DNA8-9_DR|58890:0.01007,(DNA8-9_DR|209863:0.00730,DNA8-9_DR|1315103:0.00912)0.818:0.00076)0.862:0.00173)0.000:0.00061)0.339:0.00061,DNA8-9_DR|526925:0.01200)0.780:0.00090)0.000:0.00061,DNA8-9_DR|1176465:0.00160)0.449:0.00061,(DNA8-9_DR|285415:0.01044,DNA8-9_DR|526931:0.00480)0.788:0.00076)0.202:0.00061,(((DNA8-9_DR|857564:0.00612,DNA8-9_DR|1113072:0.00585)0.430:0.00160,(DNA8-9_DR|136854:0.00634,DNA8-9_DR|136861:0.00364)0.913:0.00061)1.000:0.00061,((DNA8-9_DR|1035164:0.01042,(DNA8-9_DR|1113073:0.00641,DNA8-9_DR|1457615:0.00398)0.879:0.00162)0.775:0.00077,DNA8-9_DR|1244778:0.00723)0.000:0.00061)0.767:0.00080)0.573:0.00061)0.000:0.00061);
```
