## Supplementary Data 2 for "A genomic portrait of zebrafish transposable elements and their spatiotemporal embryonic expression": DNA8-10_DR.mafft.nwk

```
(((((((((DNA8-10_DR|209702:0.21330,DNA8-10_DR|448801:0.64352)0.739:0.16505,((DNA8-10_DR|136626:0.20368,DNA8-10_DR|365569:0.51463)0.954:0.42467,DNA8-10_DR|526765:0.43123)0.890:0.24510)0.767:0.11501,DNA8-10_DR|285212:0.24705)0.344:0.05989,DNA8-10_DR|58786:0.13284)0.581:0.20888,(DNA8-10_DR|448744:1.21596,((DNA8-10_DR|365701:1.39337,(DNA8-10_DR|448873:1.09298,DNA8-10_DR|448850:0.60434)0.961:0.83900)0.641:0.30922,(((DNA8-10_DR|448740:0.18544,(DNA8-10_DR|285149:0.29411,(DNA8-10_DR|526681:0.46199,((DNA8-10_DR|209745:0.11793,DNA8-10_DR|365550:0.19088)0.994:0.41026,(DNA8-10_DR|285169:0.57951,DNA8-10_DR|365603:0.12907)0.761:0.04412)0.415:0.02864)0.860:0.10195)0.224:0.00767)0.721:0.06425,DNA8-10_DR|209678:0.22318)0.879:0.48420,DNA8-10_DR|209701:1.71431)0.700:0.26656)0.550:0.20289)0.866:0.33863)0.109:0.07866,((DNA8-10_DR|58612:0.12492,DNA8-10_DR|365669:0.00107)0.760:0.28314,(DNA8-10_DR|136658:0.00077,DNA8-10_DR|209632:0.06023)0.894:0.11810)0.892:0.19138)0.691:0.15603,(((DNA8-10_DR|526798:0.00070,(DNA8-10_DR|365694:0.03678,((DNA8-10_DR|526710:0.07615,DNA8-10_DR|448810:0.16152)0.660:0.19371,(DNA8-10_DR|448765:0.00070,(DNA8-10_DR|136713:0.00080,DNA8-10_DR|209750:0.05300)0.779:0.07918)0.665:0.10084)0.937:0.29909)0.000:0.00077)0.990:0.34256,((DNA8-10_DR|58741:0.10094,DNA8-10_DR|209722:0.11051)0.743:0.32615,(DNA8-10_DR|365658:0.49823,(DNA8-10_DR|285279:0.27794,(DNA8-10_DR|526723:0.15846,DNA8-10_DR|365532:0.05444)0.564:0.03010)0.273:0.02965)0.397:0.05051)0.000:0.08988)0.788:0.12984,(((DNA8-10_DR|136725:0.11023,((DNA8-10_DR|448713:0.00678,DNA8-10_DR|448821:0.40121)0.482:0.15382,(DNA8-10_DR|526806:0.43508,DNA8-10_DR|136600:0.00070)0.746:0.03693)0.804:0.13309)0.000:0.00106,DNA8-10_DR|526778:0.22773)0.594:0.15278,(((DNA8-10_DR|365652:0.36033,(((DNA8-10_DR|58617:0.00077,DNA8-10_DR|285175:0.41254)0.870:0.32420,DNA8-10_DR|285280:0.36314)0.000:0.07954,DNA8-10_DR|526721:0.32670)0.865:0.28887)0.000:0.18130,(DNA8-10_DR|136620:0.04434,(DNA8-10_DR|136604:0.67605,DNA8-10_DR|136612:0.59406)0.697:0.03872)0.846:0.07737)0.793:0.13538,DNA8-10_DR|365524:0.03379)0.796:0.17166)0.360:0.09722)0.740:0.12999)0.776:0.12504,(((DNA8-10_DR|526809:0.00070,(DNA8-10_DR|365693:0.00068,DNA8-10_DR|526705:0.00069)1.000:0.68586)0.655:0.00077,DNA8-10_DR|365688:0.08983)0.847:0.17501,((((DNA8-10_DR|58759:0.00070,DNA8-10_DR|526720:0.04918)0.950:0.29207,DNA8-10_DR|365678:0.00069)0.739:0.10366,(DNA8-10_DR|136687:0.00074,DNA8-10_DR|136734:0.33370)0.880:0.39456)0.692:0.12195,DNA8-10_DR|448813:0.05570)0.692:0.17577)0.880:0.26544)0.179:0.05520,(((DNA8-10_DR|365598:0.22360,(DNA8-10_DR|285207:0.00068,DNA8-10_DR|285248:0.08874)0.106:0.02611)0.150:0.18774,(DNA8-10_DR|285288:0.00070,DNA8-10_DR|526728:0.20742)0.877:0.27970)0.838:0.14302,((DNA8-10_DR|58713:0.04131,((DNA8-10_DR|58678:0.08443,(((DNA8-10_DR|365634:0.19250,DNA8-10_DR|526651:0.02124)0.622:0.08937,DNA8-10_DR|285194:0.00075)0.660:0.11908,DNA8-10_DR|209657:0.31465)0.365:0.32863)0.314:0.18589,DNA8-10_DR|448856:0.14521)0.321:0.04386)0.800:0.14170,(((DNA8-10_DR|448880:0.22272,DNA8-10_DR|58634:0.00102)0.374:0.06365,(DNA8-10_DR|58720:0.02915,((((DNA8-10_DR|58635:0.38657,DNA8-10_DR|285196:0.18025)0.000:0.00103,DNA8-10_DR|365568:0.79854)0.872:0.27730,(DNA8-10_DR|136732:0.50338,DNA8-10_DR|209658:0.02821)0.549:0.02614)0.875:0.19851,(DNA8-10_DR|365633:0.00070,DNA8-10_DR|209726:0.47923)0.150:0.00105)0.000:0.00106)0.379:0.25365)0.253:0.11287,(DNA8-10_DR|365676:1.02618,DNA8-10_DR|448721:0.07403)0.812:0.16479)0.430:0.03290)0.182:0.08613)0.683:0.13660,((((((((((((((DNA8-10_DR|58683:0.12588,DNA8-10_DR|58797:0.00105)0.664:0.15417,DNA8-10_DR|58657:0.33794)0.000:0.00146,DNA8-10_DR|365612:0.00070)0.836:0.32060,(DNA8-10_DR|448766:0.00065,(DNA8-10_DR|136700:0.20833,DNA8-10_DR|209711:0.03030)0.796:0.08474)0.071:0.10795)0.422:0.15777,((DNA8-10_DR|526739:0.00069,(DNA8-10_DR|209622:0.00067,(DNA8-10_DR|209755:0.03507,DNA8-10_DR|285157:0.08572)0.724:0.06778)0.986:0.33419)0.844:0.27360,(DNA8-10_DR|58810:0.06449,DNA8-10_DR|285165:0.11190)0.633:0.09746)0.837:0.24792)0.249:0.22044,(DNA8-10_DR|526812:0.17556,(DNA8-10_DR|209624:0.00070,DNA8-10_DR|448770:0.17544)0.752:0.07044)0.895:0.26830)0.849:0.20880,(((((DNA8-10_DR|448761:0.00069,(DNA8-10_DR|136729:0.37016,DNA8-10_DR|365623:0.47451)0.268:0.02642)0.456:0.11164,((DNA8-10_DR|136661:0.74487,DNA8-10_DR|285186:0.51510)0.693:0.17159,DNA8-10_DR|285303:0.00069)0.581:0.07101)0.846:0.12441,((DNA8-10_DR|448793:0.19824,(((DNA8-10_DR|209674:0.00068,DNA8-10_DR|58711:0.12329)0.921:0.12715,((DNA8-10_DR|285238:0.23848,(DNA8-10_DR|285152:0.05118,(DNA8-10_DR|365570:0.27461,DNA8-10_DR|136652:0.26126)0.275:0.09785)0.779:0.11731)0.658:0.12157,DNA8-10_DR|526719:0.21980)0.489:0.11515)0.206:0.00145,(DNA8-10_DR|285236:0.12294,DNA8-10_DR|365618:0.26841)0.446:0.21782)0.827:0.14177)0.000:0.00105,((((DNA8-10_DR|365554:0.10228,DNA8-10_DR|365670:0.13283)0.000:0.00076,DNA8-10_DR|365579:0.00070)0.997:0.34132,DNA8-10_DR|285225:0.09820)0.828:0.15222,((DNA8-10_DR|285167:0.20772,DNA8-10_DR|526775:0.24144)0.723:0.11933,(DNA8-10_DR|136636:0.09596,DNA8-10_DR|136609:0.00077)0.679:0.18688)0.814:0.12492)0.721:0.07830)0.835:0.13808)0.162:0.08832,(((DNA8-10_DR|58668:0.00470,(DNA8-10_DR|136663:0.24169,DNA8-10_DR|448722:0.07815)0.934:0.31263)0.826:0.19655,((DNA8-10_DR|526680:0.76912,DNA8-10_DR|58722:0.21520)0.702:0.06644,(DNA8-10_DR|448811:0.02521,((DNA8-10_DR|285171:0.11172,DNA8-10_DR|365576:0.17218)0.504:0.13788,DNA8-10_DR|209713:0.29403)0.814:0.09376)0.712:0.03697)0.820:0.15485)0.636:0.11970,(DNA8-10_DR|365631:0.17605,DNA8-10_DR|448863:0.20353)0.846:0.28249)0.798:0.16866)0.658:0.07295,(((((DNA8-10_DR|58700:0.23833,(DNA8-10_DR|448705:0.07684,DNA8-10_DR|526679:0.22974)0.603:0.18207)0.711:0.20017,DNA8-10_DR|136680:0.34626)0.681:0.10513,(DNA8-10_DR|285281:0.09823,(DNA8-10_DR|58789:0.74421,DNA8-10_DR|58734:0.00142)0.305:0.08566)0.718:0.09075)0.582:0.04669,(((((DNA8-10_DR|58805:0.23632,DNA8-10_DR|526711:0.33036)0.779:0.15097,(((DNA8-10_DR|209637:0.32797,DNA8-10_DR|365667:0.00068)0.914:0.24408,DNA8-10_DR|209699:0.16094)0.648:0.35565,DNA8-10_DR|136735:0.09357)0.969:0.49040)0.443:0.13103,(DNA8-10_DR|365685:0.48656,DNA8-10_DR|448812:0.11364)0.434:0.14649)0.407:0.09894,((DNA8-10_DR|209648:0.05376,DNA8-10_DR|365635:0.15947)0.790:0.11160,(((DNA8-10_DR|209687:0.10172,(DNA8-10_DR|136731:0.35637,(DNA8-10_DR|58719:0.15422,((DNA8-10_DR|209739:0.00064,(DNA8-10_DR|526700:0.09382,(DNA8-10_DR|365687:0.04683,DNA8-10_DR|448762:0.10673)0.165:0.02718)0.944:0.27358)0.867:0.09954,(DNA8-10_DR|58755:0.11700,(DNA8-10_DR|209698:0.23225,(DNA8-10_DR|136667:0.00070,DNA8-10_DR|209639:0.13431)0.488:0.22462)0.000:0.14223)0.596:0.16201)0.739:0.08392)0.011:0.00104)0.536:0.07887)0.750:0.13391,DNA8-10_DR|365700:0.36140)0.368:0.05923,DNA8-10_DR|365613:0.10714)0.519:0.18597)0.413:0.20328)0.329:0.09412,(((DNA8-10_DR|365553:0.00069,(DNA8-10_DR|285145:0.24430,DNA8-10_DR|526678:0.05031)0.901:0.26438)0.785:0.11121,(DNA8-10_DR|58649:0.00076,(DNA8-10_DR|58718:0.00064,DNA8-10_DR|526726:0.00077)0.946:0.14128)0.849:0.16671)0.925:0.25998,((DNA8-10_DR|526674:0.00073,DNA8-10_DR|448861:0.37056)0.757:0.00077,DNA8-10_DR|448760:0.00070)0.825:0.07091)0.488:0.00123)0.833:0.07730)0.848:0.10462,(((DNA8-10_DR|136670:0.00069,(DNA8-10_DR|285250:0.12010,(DNA8-10_DR|209662:0.07176,((DNA8-10_DR|136603:0.16891,DNA8-10_DR|365588:0.03568)0.829:0.12990,DNA8-10_DR|448885:0.09197)0.754:0.08716)0.826:0.19294)0.110:0.00069)0.794:0.09096,((DNA8-10_DR|285276:0.50208,(DNA8-10_DR|448883:0.08789,(DNA8-10_DR|58661:1.40827,(DNA8-10_DR|209609:0.27525,DNA8-10_DR|285138:0.00069)0.000:0.00067)0.710:0.08376)0.700:0.08015)0.913:0.31475,((((DNA8-10_DR|365541:0.05148,DNA8-10_DR|136664:0.16003)0.501:0.03467,DNA8-10_DR|285148:0.60721)0.763:0.07943,(DNA8-10_DR|448807:0.06434,(DNA8-10_DR|365578:0.38462,DNA8-10_DR|448731:0.00070)0.790:0.08171)0.657:0.22565)0.270:0.07519,(DNA8-10_DR|58625:0.12867,DNA8-10_DR|58691:0.23073)0.828:0.22482)0.897:0.26114)0.418:0.06283)0.285:0.03511,(((DNA8-10_DR|365637:0.09094,(DNA8-10_DR|365605:0.19995,DNA8-10_DR|448853:0.11412)0.390:0.00079)0.899:0.07432,(DNA8-10_DR|136631:0.07569,(DNA8-10_DR|365565:0.00071,(DNA8-10_DR|365696:0.00064,DNA8-10_DR|285272:0.19233)0.820:0.08297)0.918:0.09223)0.695:0.00079)0.650:0.05589,DNA8-10_DR|209635:0.33849)0.758:0.08941)0.485:0.04176)0.260:0.06465)0.625:0.04568)0.790:0.14006,((DNA8-10_DR|136657:0.00069,DNA8-10_DR|209650:0.00066)0.993:0.27582,(DNA8-10_DR|58754:0.07051,DNA8-10_DR|58725:0.00078)0.913:0.17999)0.959:0.39915)0.170:0.00995,(DNA8-10_DR|448742:0.10424,(DNA8-10_DR|365648:0.09141,((DNA8-10_DR|58749:0.21822,(DNA8-10_DR|285153:0.00103,DNA8-10_DR|448875:0.25187)0.841:0.21465)0.909:0.25939,DNA8-10_DR|365582:0.12012)0.153:0.07170)0.529:0.13056)0.961:0.32241)0.667:0.04500,((((((DNA8-10_DR|365549:0.47756,((DNA8-10_DR|136637:0.00077,DNA8-10_DR|58646:0.27004)0.068:0.01329,DNA8-10_DR|285291:0.27560)0.371:0.22532)0.728:0.32134,(DNA8-10_DR|448746:0.30405,(DNA8-10_DR|209703:0.29285,DNA8-10_DR|285168:0.44414)0.901:0.27270)0.816:0.26299)0.474:0.11304,DNA8-10_DR|285274:0.35707)0.912:0.31953,((DNA8-10_DR|285179:0.48348,(DNA8-10_DR|448774:0.44610,DNA8-10_DR|526745:0.38162)0.845:0.23939)0.853:0.16878,((DNA8-10_DR|448832:0.51866,(DNA8-10_DR|285254:0.12117,DNA8-10_DR|365521:1.18028)0.120:0.33640)0.057:0.00105,(DNA8-10_DR|58636:0.19157,((DNA8-10_DR|209709:0.28578,DNA8-10_DR|136699:0.17187)0.814:0.10017,(DNA8-10_DR|448795:0.00408,DNA8-10_DR|58687:0.90042)0.780:0.16190)0.928:0.23647)0.000:0.07541)0.782:0.15442)0.000:0.00077)0.687:0.07056,(((DNA8-10_DR|448877:0.11021,DNA8-10_DR|209647:0.40120)0.605:0.04397,((DNA8-10_DR|285230:0.13480,DNA8-10_DR|285177:0.00077)0.876:0.26188,DNA8-10_DR|448834:0.29010)0.867:0.25760)0.782:0.10556,((DNA8-10_DR|285235:0.37879,((DNA8-10_DR|209753:0.09237,DNA8-10_DR|285223:0.00076)0.504:0.14277,(DNA8-10_DR|285161:0.10275,DNA8-10_DR|526659:0.11911)0.718:0.09813)0.851:0.26006)0.975:0.51779,((DNA8-10_DR|365606:0.00065,DNA8-10_DR|365642:0.00068)0.999:0.80640,DNA8-10_DR|448876:0.00143)0.164:0.30928)0.360:0.11795)0.927:0.36681)0.700:0.11583,(((DNA8-10_DR|58746:0.20224,DNA8-10_DR|448872:0.20309)0.903:0.43593,(DNA8-10_DR|285204:0.21488,(DNA8-10_DR|448704:0.05562,(DNA8-10_DR|58736:0.03866,(DNA8-10_DR|285255:0.13684,DNA8-10_DR|285173:0.26168)0.590:0.04081)0.732:0.09616)0.566:0.14638)0.809:0.26161)0.756:0.30192,(DNA8-10_DR|365563:0.00071,DNA8-10_DR|448712:0.00070)0.752:0.02563)0.911:0.15267)0.600:0.08523)0.752:0.06782,((((DNA8-10_DR|365518:0.13352,((((DNA8-10_DR|285302:1.16064,(((DNA8-10_DR|136674:0.17694,DNA8-10_DR|209676:0.23259)0.848:0.02786,(((DNA8-10_DR|209621:0.10752,(DNA8-10_DR|209694:0.31308,(DNA8-10_DR|58680:0.33698,DNA8-10_DR|526734:0.40449)0.362:0.07199)0.898:0.16516)0.945:0.12240,(DNA8-10_DR|58686:0.16300,(DNA8-10_DR|526649:0.42427,DNA8-10_DR|285241:0.26582)0.202:0.04016)0.991:0.23058)0.823:0.03594,(DNA8-10_DR|58728:0.05697,(DNA8-10_DR|285286:0.10986,DNA8-10_DR|285180:0.05737)0.916:0.03830)0.970:0.05052)0.737:0.00777)0.000:0.00534,DNA8-10_DR|448725:0.18650)0.050:0.00140)0.569:0.06058,DNA8-10_DR|285300:0.32726)0.867:0.11350,(DNA8-10_DR|365593:0.92803,DNA8-10_DR|58632:1.60471)0.000:0.00070)0.949:0.16629,((((DNA8-10_DR|526787:0.03034,DNA8-10_DR|526786:0.03761)0.994:0.86825,DNA8-10_DR|209685:0.93137)0.808:0.26640,DNA8-10_DR|209625:3.06881)0.045:0.00070,((((((DNA8-10_DR|58729:0.28768,(((DNA8-10_DR|526801:0.22295,((DNA8-10_DR|448808:0.37532,(DNA8-10_DR|285299:0.06026,DNA8-10_DR|526688:0.19966)0.677:0.00069)0.800:0.01290,(DNA8-10_DR|526733:0.08600,DNA8-10_DR|209679:0.14295)0.855:0.04665)0.277:0.00070)0.822:0.01643,(DNA8-10_DR|448745:0.11655,DNA8-10_DR|209654:0.04125)0.893:0.03926)0.113:0.00384,DNA8-10_DR|526697:0.22117)0.438:0.02753)1.000:1.01589,((DNA8-10_DR|58796:0.00069,DNA8-10_DR|526788:0.15709)0.817:0.31830,(DNA8-10_DR|58773:0.38050,DNA8-10_DR|285172:0.51872)0.687:0.08088)0.868:0.16445)0.785:0.06328,((DNA8-10_DR|209631:0.26103,((DNA8-10_DR|58716:0.00070,DNA8-10_DR|526650:1.24050)0.908:0.34617,DNA8-10_DR|526694:0.14509)0.665:0.01552)0.758:0.01532,((DNA8-10_DR|365517:0.32466,(DNA8-10_DR|58658:0.88238,DNA8-10_DR|209733:0.09210)0.660:0.16752)0.857:0.09765,(DNA8-10_DR|285185:0.35524,(DNA8-10_DR|58627:0.13777,((DNA8-10_DR|209723:0.68326,(DNA8-10_DR|58756:0.29106,DNA8-10_DR|526752:0.87908)0.736:0.22434)0.216:0.08507,DNA8-10_DR|365679:0.67522)0.865:0.27294)0.830:0.12279)0.778:0.05658)0.788:0.00069)0.651:0.01708)0.451:0.01288,(DNA8-10_DR|136611:0.23461,(((((((DNA8-10_DR|285141:0.23746,DNA8-10_DR|136632:0.43267)0.981:0.67179,(DNA8-10_DR|365601:0.18883,DNA8-10_DR|285214:0.72269)0.977:0.59378)0.955:0.61204,DNA8-10_DR|448857:0.15567)0.841:0.34412,DNA8-10_DR|448778:0.43437)0.718:0.05374,((((((((DNA8-10_DR|136716:0.53772,DNA8-10_DR|448776:0.29273)0.729:0.13907,DNA8-10_DR|58663:0.39101)0.359:0.10665,(((DNA8-10_DR|526802:0.08933,DNA8-10_DR|526803:0.00641)0.967:0.39949,DNA8-10_DR|58737:0.72960)0.411:0.07366,((DNA8-10_DR|526750:0.57663,DNA8-10_DR|526725:0.53818)0.809:0.18737,DNA8-10_DR|209688:0.32403)0.789:0.16399)0.643:0.08254)0.786:0.06919,(DNA8-10_DR|448815:0.28960,(((((((((DNA8-10_DR|209693:0.51648,((DNA8-10_DR|58782:0.44185,DNA8-10_DR|365525:0.14063)0.860:0.13713,((DNA8-10_DR|58726:0.35765,DNA8-10_DR|365523:0.21235)0.774:0.09191,DNA8-10_DR|285174:0.11537)0.323:0.04177)0.791:0.17482)0.379:0.00144,(((DNA8-10_DR|526817:0.46663,DNA8-10_DR|526795:0.17931)0.640:0.07843,DNA8-10_DR|285298:0.35776)0.739:0.04175,DNA8-10_DR|136621:0.22575)0.894:0.14282)0.851:0.11946,DNA8-10_DR|365539:0.35519)0.710:0.05922,DNA8-10_DR|136730:0.47200)0.853:0.12983,DNA8-10_DR|136613:0.37197)0.762:0.07493,DNA8-10_DR|526717:0.61769)0.731:0.05480,(DNA8-10_DR|448820:0.31128,(DNA8-10_DR|209640:0.15257,DNA8-10_DR|209675:0.37146)0.506:0.13188)0.802:0.10872)0.820:0.10160,DNA8-10_DR|526772:0.46169)0.863:0.11885,(((DNA8-10_DR|365638:0.29148,DNA8-10_DR|136693:0.63912)0.206:0.11667,(DNA8-10_DR|285176:0.23219,(DNA8-10_DR|136705:0.04507,DNA8-10_DR|285245:0.39622)0.140:0.07011)0.847:0.16844)0.786:0.11072,DNA8-10_DR|209690:0.50804)0.680:0.05135)0.122:0.04309)0.583:0.12032)0.846:0.09164,((((DNA8-10_DR|365534:0.00068,DNA8-10_DR|285242:0.52835)0.797:0.15948,((((DNA8-10_DR|209608:0.69889,DNA8-10_DR|448874:0.10573)0.784:0.23986,(DNA8-10_DR|365560:0.20060,DNA8-10_DR|526782:0.25025)0.957:0.32027)0.772:0.15762,((DNA8-10_DR|448714:0.50063,(DNA8-10_DR|58675:0.07487,(DNA8-10_DR|448851:0.04467,DNA8-10_DR|526685:0.64590)0.947:1.04714)0.878:0.36643)0.776:0.10554,DNA8-10_DR|209718:0.68872)0.078:0.03634)0.577:0.02560,(((((DNA8-10_DR|209719:0.23699,DNA8-10_DR|526774:0.21202)0.257:0.00987,(DNA8-10_DR|209720:0.63611,DNA8-10_DR|209644:0.48657)0.036:0.00082)0.839:0.10865,(DNA8-10_DR|58802:0.27528,DNA8-10_DR|285130:0.24016)0.809:0.07928)0.206:0.05053,((DNA8-10_DR|285275:0.42474,(DNA8-10_DR|526662:0.47163,DNA8-10_DR|58638:0.44058)0.717:0.04000)0.440:0.05697,((DNA8-10_DR|136695:0.35739,(DNA8-10_DR|448726:0.20864,DNA8-10_DR|209695:0.27281)0.552:0.13918)0.496:0.08008,(DNA8-10_DR|58696:0.32542,DNA8-10_DR|285268:0.36463)0.687:0.20768)0.457:0.02270)0.705:0.02707)0.676:0.02754,(DNA8-10_DR|136711:0.28147,(DNA8-10_DR|58652:0.21748,DNA8-10_DR|209749:0.59237)0.393:0.13191)0.652:0.16308)0.739:0.04081)0.956:0.14974)0.917:0.13879,((DNA8-10_DR|526672:0.00073,DNA8-10_DR|209725:0.25916)0.945:0.34978,(DNA8-10_DR|136677:0.29010,(DNA8-10_DR|285187:0.13638,DNA8-10_DR|365622:0.00069)0.470:0.28104)0.690:0.04625)0.839:0.07614)0.716:0.01996,((DNA8-10_DR|526767:0.93811,((DNA8-10_DR|285189:0.81603,DNA8-10_DR|526755:0.00071)0.915:0.23633,(DNA8-10_DR|610075:0.22343,DNA8-10_DR|526740:0.29695)0.708:0.04580)0.501:0.04218)0.608:0.01804,(DNA8-10_DR|448764:0.35514,(DNA8-10_DR|136724:0.00066,(DNA8-10_DR|526819:0.70518,DNA8-10_DR|448817:0.00070)0.521:0.34271)0.000:0.00071)0.463:0.04734)0.617:0.00354)0.751:0.00741)0.811:0.02000,(((DNA8-10_DR|448816:0.44608,(DNA8-10_DR|58809:0.20231,DNA8-10_DR|209714:0.00069)0.817:0.42948)0.165:0.09960,(((DNA8-10_DR|365702:0.00077,DNA8-10_DR|448752:0.53901)0.173:0.25287,(DNA8-10_DR|365611:0.00080,DNA8-10_DR|136675:0.41276)0.173:0.24812)0.569:0.02079,(((DNA8-10_DR|448747:0.29690,DNA8-10_DR|526727:0.35400)0.745:0.12038,(DNA8-10_DR|285278:0.00069,DNA8-10_DR|365624:0.21636)0.499:0.34653)0.507:0.08428,(DNA8-10_DR|58791:0.36198,DNA8-10_DR|448755:0.08689)0.402:0.12629)0.783:0.07928)0.787:0.10471)0.696:0.07344,((DNA8-10_DR|448750:0.21835,DNA8-10_DR|448839:0.21909)0.456:0.50425,DNA8-10_DR|285217:0.20459)0.000:0.04071)0.445:0.02196)0.841:0.05497,(DNA8-10_DR|526759:1.04426,(DNA8-10_DR|136707:0.75755,DNA8-10_DR|448729:0.49746)0.877:0.43507)0.743:0.27523)0.000:0.00068,DNA8-10_DR|136720:0.00884)0.870:0.06291)0.872:0.08396,((DNA8-10_DR|526701:0.26329,DNA8-10_DR|58724:0.36425)0.667:0.03438,((((DNA8-10_DR|365607:0.00068,(DNA8-10_DR|365515:0.49331,DNA8-10_DR|526793:0.43935)0.883:0.43593)0.778:0.16918,(((DNA8-10_DR|136733:0.18067,(DNA8-10_DR|136615:0.20597,DNA8-10_DR|365585:0.42506)0.734:0.08471)0.678:0.08649,(DNA8-10_DR|448769:0.81031,DNA8-10_DR|526654:0.00070)0.650:0.25176)0.000:0.00070,((DNA8-10_DR|209671:0.00105,DNA8-10_DR|365559:0.81396)0.219:0.21109,(DNA8-10_DR|136728:0.17093,((DNA8-10_DR|285206:0.00270,DNA8-10_DR|526673:0.00070)0.984:0.17966,DNA8-10_DR|365664:0.12001)0.863:0.10290)0.768:0.08065)0.328:0.08145)0.913:0.08058)0.776:0.03942,DNA8-10_DR|209611:0.34960)0.896:0.07770,(((DNA8-10_DR|58758:0.20122,DNA8-10_DR|58803:0.31898)0.808:0.11716,((((((DNA8-10_DR|285261:0.54376,DNA8-10_DR|365596:0.04815)0.594:0.34571,DNA8-10_DR|209653:0.59517)0.050:0.01194,(DNA8-10_DR|58792:0.38470,DNA8-10_DR|285259:0.33644)0.562:0.08949)0.409:0.02177,DNA8-10_DR|58630:0.28779)0.771:0.03133,((((DNA8-10_DR|136694:0.33030,(DNA8-10_DR|209706:0.00070,DNA8-10_DR|365544:0.36316)0.625:0.19212)0.334:0.10190,DNA8-10_DR|209655:0.50224)0.327:0.00069,(DNA8-10_DR|209626:0.27824,(DNA8-10_DR|526687:0.05797,(DNA8-10_DR|136601:0.00071,DNA8-10_DR|209656:0.98419)0.202:0.16563)0.386:0.27645)0.803:0.06146)0.925:0.08228,((DNA8-10_DR|285287:0.25703,DNA8-10_DR|285197:0.24022)0.146:0.00069,(DNA8-10_DR|285220:0.27881,(DNA8-10_DR|285218:0.11178,DNA8-10_DR|365636:0.02299)0.383:0.23817)0.779:0.04974)0.765:0.03776)0.810:0.04837)0.934:0.09548,(DNA8-10_DR|365672:0.35591,(DNA8-10_DR|448805:0.09951,DNA8-10_DR|136634:0.36810)0.739:0.12663)0.831:0.07400)0.741:0.03015)0.734:0.01415,(((((DNA8-10_DR|526758:0.71247,DNA8-10_DR|526825:0.28826)0.666:0.03277,((DNA8-10_DR|58671:0.24199,DNA8-10_DR|285283:0.23129)0.907:0.11178,(((((DNA8-10_DR|58689:0.17750,DNA8-10_DR|209741:0.14987)0.758:0.11192,(DNA8-10_DR|365663:0.26214,DNA8-10_DR|526790:0.20957)0.701:0.06801)0.749:0.02801,((((DNA8-10_DR|365661:0.09188,(DNA8-10_DR|136701:0.52121,DNA8-10_DR|285158:0.00070)0.816:0.22915)0.811:0.10448,DNA8-10_DR|448743:0.26009)0.627:0.01420,(DNA8-10_DR|526652:0.21355,(DNA8-10_DR|285289:0.00071,DNA8-10_DR|365571:0.19011)0.606:0.04379)0.347:0.09290)0.911:0.05394,(((DNA8-10_DR|526808:0.13800,(DNA8-10_DR|365555:0.00070,DNA8-10_DR|448754:0.03026)0.935:0.43740)0.734:0.02937,((((DNA8-10_DR|209744:0.31686,DNA8-10_DR|58795:0.18694)0.606:0.05414,(DNA8-10_DR|209666:0.18394,DNA8-10_DR|365620:0.38374)0.673:0.02431)0.796:0.01623,((DNA8-10_DR|526712:0.10320,(DNA8-10_DR|58629:0.16351,DNA8-10_DR|209707:0.19241)0.782:0.05115)0.847:0.09080,((((DNA8-10_DR|58688:0.24885,DNA8-10_DR|448728:0.18059)0.745:0.03503,DNA8-10_DR|58768:0.17738)0.261:0.04524,(DNA8-10_DR|285270:0.22547,DNA8-10_DR|365527:0.28810)0.496:0.04378)0.452:0.04529,DNA8-10_DR|526779:0.24389)0.526:0.01781)0.765:0.01761)0.315:0.00076,(((DNA8-10_DR|136662:0.27686,DNA8-10_DR|448711:0.21565)0.926:0.09299,((DNA8-10_DR|526703:0.17420,DNA8-10_DR|285200:0.48017)0.450:0.10527,DNA8-10_DR|136627:0.53106)0.946:0.21036)0.667:0.04344,(DNA8-10_DR|448831:0.66056,(DNA8-10_DR|209736:0.00076,DNA8-10_DR|448736:0.42039)0.741:0.30161)0.747:0.08059)0.782:0.03291)0.751:0.02436)0.545:0.01757,DNA8-10_DR|209727:0.31708)0.000:0.00065)0.823:0.02871)0.000:0.00068,((DNA8-10_DR|365629:0.21079,(DNA8-10_DR|365545:0.18144,(DNA8-10_DR|136643:0.28574,DNA8-10_DR|448709:0.12703)0.407:0.03872)0.746:0.05861)0.894:0.15973,DNA8-10_DR|526746:0.26254)0.801:0.05621)0.787:0.02445,(((((DNA8-10_DR|209728:0.45303,DNA8-10_DR|448716:0.29158)0.296:0.05342,(DNA8-10_DR|209646:0.19634,DNA8-10_DR|365616:0.29439)0.735:0.11411)0.846:0.13860,(DNA8-10_DR|448860:0.15595,(DNA8-10_DR|448836:0.30390,DNA8-10_DR|58767:0.27449)0.977:0.17390)0.730:0.00068)0.808:0.02800,(((((DNA8-10_DR|58614:0.34663,(DNA8-10_DR|58788:0.36577,(DNA8-10_DR|365695:0.19994,DNA8-10_DR|285132:0.10890)0.180:0.01470)0.708:0.04760)0.432:0.01914,DNA8-10_DR|448703:0.18721)0.508:0.00527,(DNA8-10_DR|285292:0.21278,(DNA8-10_DR|365552:0.42725,((DNA8-10_DR|209751:0.11572,DNA8-10_DR|365608:0.70410)0.573:0.00598,DNA8-10_DR|209641:0.30832)0.800:0.06763)0.482:0.03531)0.075:0.01153)0.824:0.02220,((((((((DNA8-10_DR|285267:0.18212,(DNA8-10_DR|526780:0.24596,(DNA8-10_DR|526695:0.22320,(DNA8-10_DR|526826:0.27140,DNA8-10_DR|58748:0.44243)0.658:0.08307)0.062:0.03243)0.612:0.01611)0.764:0.02923,(DNA8-10_DR|58766:0.34682,DNA8-10_DR|365677:0.32737)0.705:0.03877)0.769:0.02960,(DNA8-10_DR|526805:0.12907,DNA8-10_DR|136714:0.28777)0.911:0.06797)0.046:0.00064,(DNA8-10_DR|58654:0.25574,DNA8-10_DR|209616:0.10799)0.756:0.04613)0.828:0.02250,DNA8-10_DR|58735:0.24945)0.820:0.03200,(DNA8-10_DR|365683:0.22328,(DNA8-10_DR|285137:0.20668,DNA8-10_DR|209752:0.08719)0.562:0.04578)0.915:0.08283)0.840:0.03382,(((DNA8-10_DR|209760:0.18112,(DNA8-10_DR|448888:0.08167,DNA8-10_DR|58812:0.13686)0.930:0.11240)0.573:0.05690,((DNA8-10_DR|209651:0.04832,DNA8-10_DR|285183:0.03415)0.963:0.09751,DNA8-10_DR|285304:0.18361)0.838:0.03980)0.704:0.02901,(DNA8-10_DR|285135:0.13896,(DNA8-10_DR|136676:0.16513,DNA8-10_DR|209697:0.30127)0.827:0.09652)0.568:0.05305)0.817:0.04810)0.224:0.02607,((((((DNA8-10_DR|136598:0.00068,DNA8-10_DR|448787:0.29215)0.176:0.28013,(DNA8-10_DR|136715:0.09512,DNA8-10_DR|448886:0.43161)0.511:0.16053)0.643:0.01389,DNA8-10_DR|285305:0.07573)0.805:0.04082,DNA8-10_DR|58813:0.20372)0.859:0.03816,(DNA8-10_DR|58611:0.19162,(DNA8-10_DR|365604:0.40462,(DNA8-10_DR|526655:0.08083,((DNA8-10_DR|365609:0.41098,DNA8-10_DR|526708:0.27134)0.795:0.22889,DNA8-10_DR|209740:0.19819)0.210:0.00069)0.879:0.09031)0.716:0.01660)0.803:0.03719)0.702:0.01313,(DNA8-10_DR|285131:0.32856,DNA8-10_DR|285297:0.18745)0.732:0.06642)0.851:0.05382)0.672:0.01317)0.919:0.03695,(((DNA8-10_DR|365682:0.06227,DNA8-10_DR|58710:0.31140)0.826:0.22132,((DNA8-10_DR|285277:0.06659,DNA8-10_DR|136645:0.20171)0.315:0.14679,DNA8-10_DR|209618:0.22100)0.545:0.03218)0.729:0.02503,((((DNA8-10_DR|58709:1.35914,DNA8-10_DR|526799:0.00070)0.925:0.21099,(DNA8-10_DR|365675:0.13498,DNA8-10_DR|610073:0.29391)0.800:0.06490)0.571:0.04541,(DNA8-10_DR|58763:0.11034,DNA8-10_DR|58616:0.13274)0.880:0.10920)0.876:0.10628,(DNA8-10_DR|365513:0.26378,((((((DNA8-10_DR|58659:0.22243,DNA8-10_DR|209742:0.41649)0.325:0.20102,(((DNA8-10_DR|58651:0.12883,(DNA8-10_DR|285181:0.50763,(DNA8-10_DR|136638:0.01578,DNA8-10_DR|136639:0.05966)0.998:0.64808)0.966:0.37637)0.709:0.13781,DNA8-10_DR|448818:0.50221)0.612:0.00110,DNA8-10_DR|448830:0.32153)0.779:0.08953)0.715:0.00107,((DNA8-10_DR|365660:0.34081,((DNA8-10_DR|209758:0.44778,DNA8-10_DR|365526:0.26197)0.456:0.17125,DNA8-10_DR|209629:0.22859)0.007:0.00070)0.799:0.07024,(DNA8-10_DR|285224:0.28438,DNA8-10_DR|526683:0.25961)0.352:0.00429)0.880:0.08296)0.800:0.04847,(((((DNA8-10_DR|526821:0.07408,(DNA8-10_DR|285216:0.35397,(DNA8-10_DR|285162:0.30848,(DNA8-10_DR|136599:0.25954,DNA8-10_DR|448753:0.31972)0.869:0.17326)0.806:0.14895)0.499:0.04573)0.705:0.07078,(DNA8-10_DR|58647:0.15342,DNA8-10_DR|448706:0.11994)0.746:0.04095)0.372:0.01994,DNA8-10_DR|365654:0.32701)0.825:0.12760,DNA8-10_DR|58784:0.31819)0.578:0.09965,(((DNA8-10_DR|58774:0.19555,DNA8-10_DR|365659:0.25107)0.525:0.09156,DNA8-10_DR|526818:0.28997)0.483:0.07666,(((DNA8-10_DR|610076:0.36488,DNA8-10_DR|58623:0.30780)0.675:0.03518,DNA8-10_DR|136623:0.21106)0.726:0.03802,DNA8-10_DR|58801:0.31104)0.677:0.03606)0.864:0.07371)0.782:0.03483)0.304:0.00152,DNA8-10_DR|448800:0.29049)0.868:0.03759,((((DNA8-10_DR|285154:0.22656,DNA8-10_DR|365531:0.21200)0.550:0.06628,DNA8-10_DR|526773:0.17667)0.782:0.06624,((DNA8-10_DR|58765:0.20831,(DNA8-10_DR|209612:0.31150,(DNA8-10_DR|526732:0.24372,DNA8-10_DR|285239:0.30605)0.918:0.12776)0.531:0.05539)0.325:0.06337,(((DNA8-10_DR|209665:0.22136,DNA8-10_DR|285163:0.19222)0.981:0.13765,(DNA8-10_DR|58714:0.27438,(((DNA8-10_DR|448797:0.25717,(DNA8-10_DR|285213:0.62616,DNA8-10_DR|285143:0.00070)0.895:0.13223)0.877:0.13770,((((DNA8-10_DR|58712:0.53523,DNA8-10_DR|136618:0.31610)0.572:0.00144,(DNA8-10_DR|526742:0.25502,DNA8-10_DR|526804:0.19722)0.869:0.11548)0.769:0.04111,((((DNA8-10_DR|58744:0.33729,DNA8-10_DR|448814:0.35710)0.830:0.18659,(DNA8-10_DR|58685:0.18606,DNA8-10_DR|209642:0.44621)0.558:0.06250)0.405:0.14033,DNA8-10_DR|365628:0.44253)0.371:0.02868,DNA8-10_DR|448779:0.32495)0.220:0.13006)0.788:0.07389,(DNA8-10_DR|285155:0.29803,(DNA8-10_DR|365562:0.51918,DNA8-10_DR|448757:0.00071)0.805:0.11691)0.480:0.13862)0.822:0.05903)0.526:0.01457,(DNA8-10_DR|448732:0.32588,(DNA8-10_DR|526656:0.31814,(DNA8-10_DR|58732:0.02485,DNA8-10_DR|58733:0.03971)0.895:0.23853)0.719:0.09301)0.613:0.13553)0.853:0.10495)0.780:0.04018)0.226:0.01086,((((DNA8-10_DR|365674:0.28043,(DNA8-10_DR|526735:0.25197,(DNA8-10_DR|365522:0.41946,DNA8-10_DR|365692:0.19113)0.626:0.08074)0.180:0.07731)0.430:0.04101,((DNA8-10_DR|526699:0.29918,(DNA8-10_DR|209670:0.18075,DNA8-10_DR|285209:0.15187)0.842:0.06154)0.722:0.01851,(DNA8-10_DR|136660:0.19671,DNA8-10_DR|365567:0.22325)0.720:0.02487)0.809:0.03310)0.845:0.04090,((DNA8-10_DR|209683:0.43866,DNA8-10_DR|448727:0.17196)0.824:0.15782,DNA8-10_DR|58772:0.31770)0.813:0.00106)0.661:0.02353,((((DNA8-10_DR|136723:0.28462,(DNA8-10_DR|365543:0.00071,DNA8-10_DR|526709:0.15917)0.694:0.61294)0.099:0.17094,DNA8-10_DR|136671:0.79153)0.787:0.11862,((DNA8-10_DR|58698:0.36991,DNA8-10_DR|58619:0.06374)0.874:0.25625,((DNA8-10_DR|136692:0.10322,DNA8-10_DR|365649:1.04439)0.661:0.26420,(DNA8-10_DR|58771:0.38686,DNA8-10_DR|526686:0.25975)0.916:0.30939)0.673:0.00070)0.825:0.08535)0.255:0.00106,(DNA8-10_DR|526781:0.06729,DNA8-10_DR|365662:0.22587)0.794:0.10524)0.915:0.15116)0.084:0.00300)0.844:0.02331)0.754:0.01288)0.728:0.01971,(((DNA8-10_DR|448717:0.25681,(DNA8-10_DR|136709:0.20756,(DNA8-10_DR|58780:0.16048,DNA8-10_DR|526816:0.28405)0.010:0.00070)0.800:0.06157)0.787:0.07323,((DNA8-10_DR|136642:0.31875,(DNA8-10_DR|365697:0.37912,((DNA8-10_DR|448803:0.28814,(DNA8-10_DR|136640:0.06636,DNA8-10_DR|136669:0.07835)0.789:0.07640)0.583:0.10629,(DNA8-10_DR|526794:0.12776,DNA8-10_DR|285249:0.18638)0.793:0.09563)0.431:0.05509)0.539:0.02827)0.522:0.00078,((DNA8-10_DR|365514:0.51349,(DNA8-10_DR|448759:0.39305,(DNA8-10_DR|365548:0.09173,(DNA8-10_DR|209748:0.36927,DNA8-10_DR|365651:0.05486)0.930:0.27410)0.424:0.00363)0.663:0.07946)0.258:0.10496,(((DNA8-10_DR|365665:0.24286,DNA8-10_DR|58775:0.73351)0.692:0.05835,DNA8-10_DR|136644:0.17439)0.735:0.01926,(DNA8-10_DR|448864:0.45133,(DNA8-10_DR|285293:0.21471,DNA8-10_DR|526770:0.30673)0.715:0.02035)0.610:0.00070)0.795:0.00077)0.764:0.01711)0.641:0.01178)0.596:0.04619,((DNA8-10_DR|58787:0.16627,(DNA8-10_DR|526823:0.42266,((((DNA8-10_DR|365686:0.26142,(DNA8-10_DR|526670:0.11550,(DNA8-10_DR|58624:0.00078,DNA8-10_DR|136706:0.44984)0.737:0.47198)0.122:0.07891)0.085:0.00359,DNA8-10_DR|209630:0.35306)0.812:0.08465,((DNA8-10_DR|365690:0.16410,DNA8-10_DR|136605:0.36341)0.777:0.03770,((DNA8-10_DR|285271:0.47379,(DNA8-10_DR|365656:0.42196,DNA8-10_DR|365583:0.22031)0.724:0.10895)0.337:0.00142,DNA8-10_DR|448841:0.42146)0.398:0.00997)0.933:0.15033)0.747:0.08579,DNA8-10_DR|526757:0.25597)0.252:0.02640)0.007:0.07012)0.804:0.05566,(((((DNA8-10_DR|285266:0.25764,DNA8-10_DR|448845:0.14568)0.624:0.04048,(DNA8-10_DR|285140:0.03002,DNA8-10_DR|526693:0.35377)0.931:0.27212)0.827:0.07955,(DNA8-10_DR|136710:0.00077,DNA8-10_DR|209692:0.30295)0.603:0.10743)0.375:0.00407,DNA8-10_DR|209737:0.25695)0.752:0.02751,((DNA8-10_DR|365566:0.37104,(DNA8-10_DR|285228:0.19701,DNA8-10_DR|58631:0.11338)0.700:0.12406)0.201:0.02416,((DNA8-10_DR|365584:0.29018,DNA8-10_DR|526756:0.24880)0.693:0.02030,DNA8-10_DR|136659:0.28975)0.765:0.02275)0.794:0.02089)0.679:0.01940)0.778:0.02892)0.376:0.01855)0.891:0.03631)0.041:0.00074)0.438:0.00077)0.387:0.01312)0.917:0.05140)0.209:0.00065)0.696:0.02064,DNA8-10_DR|448798:1.03166)0.708:0.02178)0.702:0.01198)0.159:0.01963)0.671:0.03381,((DNA8-10_DR|365546:0.30528,((DNA8-10_DR|285221:0.21084,(DNA8-10_DR|526731:0.15815,DNA8-10_DR|58750:0.08682)0.428:0.04392)0.856:0.08832,(DNA8-10_DR|58609:0.95500,((DNA8-10_DR|365586:0.20936,DNA8-10_DR|365595:0.21723)0.660:0.03163,DNA8-10_DR|285222:0.25286)0.740:0.02632)0.785:0.03312)0.772:0.02481)0.452:0.02117,((DNA8-10_DR|285258:0.37303,DNA8-10_DR|526744:0.18128)0.689:0.06695,((DNA8-10_DR|136655:0.81328,DNA8-10_DR|136672:0.18670)0.971:0.78345,DNA8-10_DR|448748:0.21398)0.839:0.12818)0.818:0.04142)0.398:0.01386)0.760:0.02495,((DNA8-10_DR|448835:0.15962,DNA8-10_DR|448855:0.40189)0.925:0.16636,(((DNA8-10_DR|58706:0.34251,((DNA8-10_DR|58804:0.21645,DNA8-10_DR|285199:0.17977)0.814:0.11209,(DNA8-10_DR|365530:0.34282,DNA8-10_DR|448809:0.39118)0.451:0.02857)0.681:0.01671)0.800:0.05183,((((DNA8-10_DR|285237:0.08742,(DNA8-10_DR|58613:0.24480,DNA8-10_DR|610071:0.69117)0.317:0.00145)0.793:0.03421,(DNA8-10_DR|285191:0.23125,DNA8-10_DR|209613:0.15601)0.173:0.00066)0.876:0.07194,(((DNA8-10_DR|526704:0.35523,(DNA8-10_DR|209634:0.10402,DNA8-10_DR|526760:0.17708)0.161:0.00070)0.885:0.09156,DNA8-10_DR|365699:0.36385)0.665:0.01759,(DNA8-10_DR|365592:0.58321,DNA8-10_DR|365626:0.11691)0.446:0.00069)0.765:0.01989)0.000:0.00069,DNA8-10_DR|526666:0.20779)0.913:0.03954)0.552:0.01642,((((DNA8-10_DR|58781:0.29171,(DNA8-10_DR|136697:0.28796,(DNA8-10_DR|209627:0.31292,DNA8-10_DR|448838:0.04248)0.670:0.11572)0.696:0.07976)0.000:0.00069,(((DNA8-10_DR|58705:0.47809,((DNA8-10_DR|58753:0.15090,DNA8-10_DR|365681:0.63893)0.973:0.48881,(DNA8-10_DR|58764:0.30564,DNA8-10_DR|209721:0.53355)0.584:0.05185)0.114:0.10239)0.403:0.06790,(((DNA8-10_DR|58707:0.45488,DNA8-10_DR|448824:0.30661)0.484:0.01854,DNA8-10_DR|209649:0.17958)0.791:0.05218,(DNA8-10_DR|448719:0.30198,(DNA8-10_DR|58628:0.26080,DNA8-10_DR|285190:0.26687)0.898:0.23440)0.757:0.08891)0.345:0.01676)0.762:0.07331,(((DNA8-10_DR|285219:0.55377,DNA8-10_DR|285134:0.31361)0.674:0.00077,(((DNA8-10_DR|448852:0.30869,(DNA8-10_DR|58785:0.15298,DNA8-10_DR|448840:0.23390)0.980:0.33447)0.685:0.03562,(DNA8-10_DR|58808:0.13138,(DNA8-10_DR|365557:0.13845,DNA8-10_DR|365594:0.21139)0.811:0.14109)0.616:0.05706)0.840:0.05061,((DNA8-10_DR|448784:0.18895,DNA8-10_DR|526671:0.19211)0.773:0.05850,DNA8-10_DR|136717:0.63457)0.417:0.01963)0.693:0.00082)0.076:0.00071,DNA8-10_DR|448794:0.28666)0.762:0.02117)0.265:0.05041)0.652:0.03741,((((((DNA8-10_DR|448827:0.39694,DNA8-10_DR|209684:0.13739)0.798:0.07151,(DNA8-10_DR|136665:0.0,DNA8-10_DR|285285:0.0):0.27450)0.119:0.07132,DNA8-10_DR|448791:0.31501)0.000:0.01048,((DNA8-10_DR|365572:0.19599,(DNA8-10_DR|136683:0.15363,DNA8-10_DR|58815:0.21662)0.379:0.04608)0.564:0.05356,DNA8-10_DR|526692:0.32766)0.797:0.04767)0.146:0.02846,(((DNA8-10_DR|448733:0.27803,(DNA8-10_DR|365645:0.22808,(DNA8-10_DR|58622:0.15768,DNA8-10_DR|365564:0.22392)0.678:0.05237)0.450:0.00530)0.577:0.00066,(((((((DNA8-10_DR|448822:0.14637,(DNA8-10_DR|448724:0.05563,(DNA8-10_DR|209724:0.01638,DNA8-10_DR|448804:0.00078)0.484:0.10384)0.843:0.23951)0.786:0.09305,DNA8-10_DR|448802:0.29142)0.742:0.07274,(((DNA8-10_DR|285232:0.09336,(DNA8-10_DR|365528:0.06713,(DNA8-10_DR|58770:0.27105,DNA8-10_DR|526824:0.03835)0.865:0.14905)0.295:0.00067)0.808:0.04833,DNA8-10_DR|285252:0.15082)0.000:0.01075,DNA8-10_DR|58751:0.24792)0.708:0.02332)0.863:0.06998,((DNA8-10_DR|285198:0.20926,((((DNA8-10_DR|58807:0.00068,DNA8-10_DR|448865:0.12613)0.523:0.05642,DNA8-10_DR|448777:0.47278)0.643:0.03170,((DNA8-10_DR|58811:0.19908,DNA8-10_DR|58653:0.16825)0.457:0.03447,((DNA8-10_DR|526665:0.19181,DNA8-10_DR|209756:0.09670)0.623:0.02842,((DNA8-10_DR|365647:0.12900,(DNA8-10_DR|285170:0.13941,DNA8-10_DR|365625:0.08775)0.822:0.07865)0.000:0.00070,DNA8-10_DR|526783:0.13996)0.916:0.15142)0.826:0.09838)0.588:0.02977)0.679:0.03404,DNA8-10_DR|58610:0.22501)0.772:0.03995)0.764:0.02857,(((DNA8-10_DR|448701:0.08231,(DNA8-10_DR|448773:0.00070,(DNA8-10_DR|448710:0.20796,DNA8-10_DR|448837:0.32075)0.552:0.02067)0.211:0.01788)0.925:0.08470,(DNA8-10_DR|58693:0.25494,DNA8-10_DR|365591:0.08999)0.852:0.11262)0.674:0.00670,(((DNA8-10_DR|285205:0.20380,(DNA8-10_DR|136698:0.03217,DNA8-10_DR|526792:1.24665)0.401:0.06919)0.801:0.00070,DNA8-10_DR|448790:0.26759)0.622:0.05871,(((((DNA8-10_DR|365671:0.12429,DNA8-10_DR|136610:0.07041)0.356:0.00070,DNA8-10_DR|526820:0.15361)0.827:0.02011,((DNA8-10_DR|136633:0.18754,(((DNA8-10_DR|285294:0.23747,DNA8-10_DR|526663:0.00773)0.766:0.17421,DNA8-10_DR|136629:0.84865)0.762:0.11729,(DNA8-10_DR|365619:0.09474,DNA8-10_DR|448739:0.08605)0.700:0.03663)0.807:0.03773)0.847:0.04146,(((DNA8-10_DR|365655:0.08436,DNA8-10_DR|526682:0.14150)0.736:0.01189,(((DNA8-10_DR|136689:0.43025,(DNA8-10_DR|526769:0.24277,(DNA8-10_DR|136616:0.11950,DNA8-10_DR|365540:0.12011)0.216:0.00533)0.943:0.06935)0.000:0.00069,DNA8-10_DR|526789:0.20057)0.759:0.00885,DNA8-10_DR|365689:0.14669)0.877:0.03281)0.755:0.02332,(DNA8-10_DR|209628:0.16799,(DNA8-10_DR|209705:0.25669,DNA8-10_DR|365542:0.19733)0.340:0.03090)0.744:0.02433)0.632:0.01792)0.898:0.03855)0.538:0.00465,((((DNA8-10_DR|526766:0.13704,DNA8-10_DR|136624:0.11321)0.248:0.00070,(DNA8-10_DR|136721:0.05851,((DNA8-10_DR|526668:0.00070,(DNA8-10_DR|136737:0.01958,(DNA8-10_DR|58626:0.14619,DNA8-10_DR|209712:0.04282)0.797:0.04508)0.821:0.07771)0.394:0.00993,DNA8-10_DR|526771:0.09303)0.737:0.03728)0.779:0.02638)0.823:0.02535,(DNA8-10_DR|448870:0.15066,DNA8-10_DR|285284:0.10305)0.220:0.00077)0.594:0.01752,(DNA8-10_DR|209615:0.06737,DNA8-10_DR|58794:0.15165)0.113:0.07835)0.863:0.04005)0.683:0.02574,(DNA8-10_DR|58669:0.18989,(DNA8-10_DR|136679:0.21140,DNA8-10_DR|448796:0.18500)0.118:0.03829)0.832:0.03008)0.823:0.03090)0.825:0.02928)0.924:0.04309)0.870:0.04639)0.315:0.01428,((DNA8-10_DR|285182:0.16806,(DNA8-10_DR|209617:0.08858,DNA8-10_DR|526753:0.10322)0.625:0.04532)0.984:0.15435,(DNA8-10_DR|526754:0.14778,(DNA8-10_DR|58672:0.18946,((DNA8-10_DR|58692:0.52330,(DNA8-10_DR|58681:0.27983,DNA8-10_DR|526741:0.07122)0.779:0.12605)0.579:0.11115,(DNA8-10_DR|209610:0.16406,DNA8-10_DR|448858:0.06662)0.586:0.02067)0.795:0.08768)0.300:0.00388)0.406:0.04883)0.719:0.02126)0.277:0.00301,(DNA8-10_DR|365589:0.26809,DNA8-10_DR|365640:0.27544)0.819:0.09185)0.402:0.04720,(DNA8-10_DR|58621:0.15817,((((DNA8-10_DR|209668:0.16365,((DNA8-10_DR|285263:0.25636,DNA8-10_DR|58727:0.17295)0.640:0.01358,DNA8-10_DR|58666:0.16670)0.586:0.03811)0.809:0.14430,(DNA8-10_DR|136653:0.15640,DNA8-10_DR|365516:0.21103)0.866:0.15238)0.391:0.16367,DNA8-10_DR|448702:0.28728)0.106:0.03214,(DNA8-10_DR|136654:0.18284,DNA8-10_DR|448730:0.24907)0.796:0.03222)0.359:0.02426)0.755:0.03842)0.791:0.01919)0.894:0.02216,((((((DNA8-10_DR|136704:0.24231,DNA8-10_DR|58664:0.20931)0.717:0.10027,DNA8-10_DR|136685:0.20357)0.504:0.08368,((DNA8-10_DR|58677:0.52241,DNA8-10_DR|285210:0.13672)0.510:0.21585,(DNA8-10_DR|58670:0.35031,(DNA8-10_DR|136602:0.61472,DNA8-10_DR|526797:0.15478)0.245:0.04323)0.698:0.06386)0.757:0.04313)0.568:0.01049,DNA8-10_DR|365602:0.47829)0.566:0.05207,((DNA8-10_DR|285240:0.19598,(DNA8-10_DR|58723:0.31769,DNA8-10_DR|209691:0.11301)0.791:0.08611)0.767:0.09071,(DNA8-10_DR|365673:0.15276,(DNA8-10_DR|209704:0.18491,DNA8-10_DR|526722:0.17723)0.432:0.08675)0.000:0.00069)0.966:0.16235)0.644:0.01131,(((DNA8-10_DR|136690:0.33552,(DNA8-10_DR|448828:0.22584,DNA8-10_DR|136736:0.18216)0.282:0.00076)0.525:0.06110,DNA8-10_DR|285150:0.10997)0.702:0.04366,(DNA8-10_DR|365529:0.16524,(DNA8-10_DR|136681:0.26923,(((DNA8-10_DR|285262:0.10330,DNA8-10_DR|136688:0.29055)0.790:0.07134,DNA8-10_DR|136668:0.13347)0.921:0.18226,DNA8-10_DR|365615:0.22453)0.753:0.05061)0.298:0.02838)0.466:0.01533)0.588:0.04383)0.592:0.00075)0.456:0.01329)0.580:0.00451,(((DNA8-10_DR|365614:0.09984,DNA8-10_DR|526748:0.23572)0.758:0.03687,(DNA8-10_DR|285253:0.11997,(DNA8-10_DR|448789:0.18162,DNA8-10_DR|365551:0.15879)0.830:0.04510)0.299:0.01978)0.208:0.01391,DNA8-10_DR|285146:0.27931)0.660:0.07421)0.749:0.01333)0.773:0.01179,(DNA8-10_DR|526761:0.17854,(DNA8-10_DR|58740:0.32795,(DNA8-10_DR|285301:0.32544,DNA8-10_DR|448826:0.14098)0.249:0.05378)0.729:0.06187)0.860:0.12642)0.747:0.00773)0.156:0.00065)0.838:0.02608)0.851:0.05392,(((((DNA8-10_DR|526664:0.22950,DNA8-10_DR|526800:0.28324)0.705:0.13408,(DNA8-10_DR|448884:0.16124,(DNA8-10_DR|365600:0.23703,(DNA8-10_DR|58704:0.31589,DNA8-10_DR|209677:0.17056)0.807:0.10724)0.234:0.04924)0.567:0.02046)0.693:0.05421,((DNA8-10_DR|526653:0.16655,(DNA8-10_DR|58762:0.21467,(DNA8-10_DR|136738:0.14173,(DNA8-10_DR|209757:0.02891,DNA8-10_DR|448854:0.10190)0.479:0.08930)0.861:0.09949)0.730:0.02633)0.849:0.06781,DNA8-10_DR|526675:0.15677)0.556:0.00075)0.770:0.01918,(DNA8-10_DR|526768:0.17932,DNA8-10_DR|448819:0.22585)0.886:0.11372)0.716:0.01386,(((DNA8-10_DR|58695:0.17893,(DNA8-10_DR|136722:0.24954,(DNA8-10_DR|136649:0.08277,DNA8-10_DR|285192:0.42041)0.411:0.05599)0.599:0.07779)0.698:0.06601,((DNA8-10_DR|58760:0.34492,DNA8-10_DR|58667:0.15136)0.750:0.05233,DNA8-10_DR|136682:0.21034)0.757:0.06543)0.805:0.03125,((DNA8-10_DR|285260:0.18227,DNA8-10_DR|448806:0.23190)0.913:0.11402,(((DNA8-10_DR|209729:0.23554,(DNA8-10_DR|136726:0.21382,(DNA8-10_DR|136651:0.30593,(DNA8-10_DR|448741:0.16521,DNA8-10_DR|209669:0.31884)0.589:0.11368)0.618:0.13788)0.213:0.04350)0.681:0.04399,(DNA8-10_DR|58717:0.11388,(DNA8-10_DR|209734:0.85310,DNA8-10_DR|285246:0.04858)0.863:0.17898)0.720:0.16420)0.714:0.02480,(DNA8-10_DR|58708:0.30369,((DNA8-10_DR|448823:0.18353,DNA8-10_DR|526743:0.18748)0.723:0.10346,DNA8-10_DR|610072:0.07390)0.800:0.05144)0.254:0.00065)0.875:0.02159)0.731:0.00810)0.751:0.02846)0.098:0.01390)0.895:0.06234)0.000:0.00323)0.761:0.02329)0.869:0.06120)0.725:0.01843,DNA8-10_DR|285234:0.24924)0.156:0.00069)0.463:0.00071)0.690:0.03224,DNA8-10_DR|58721:0.51058)0.090:0.00070,(DNA8-10_DR|526661:0.18834,(DNA8-10_DR|448862:1.06606,((DNA8-10_DR|209731:0.39445,DNA8-10_DR|136702:0.25037)0.000:0.00070,(DNA8-10_DR|610074:0.13816,(DNA8-10_DR|209717:0.84368,DNA8-10_DR|209747:0.00078)0.569:0.17616)0.849:0.10011)0.000:0.06144)0.270:0.01277)0.228:0.01590)0.806:0.06255)0.983:0.18540)0.999:0.29159)0.880:0.12698,(DNA8-10_DR|526713:0.79052,(((((DNA8-10_DR|448737:0.11172,((DNA8-10_DR|136712:0.00105,(DNA8-10_DR|285226:0.23456,DNA8-10_DR|526657:0.45676)0.837:0.30913)0.875:0.26369,(DNA8-10_DR|526714:0.07455,(DNA8-10_DR|58655:0.00070,DNA8-10_DR|209607:0.07110)0.008:0.00187)0.738:0.19999)0.432:0.08624)0.874:0.21266,(DNA8-10_DR|58743:0.13278,((DNA8-10_DR|526736:0.00069,((DNA8-10_DR|285264:0.17544,DNA8-10_DR|136647:0.37804)0.000:0.00332,DNA8-10_DR|448878:0.39425)0.735:0.21858)0.305:0.05670,DNA8-10_DR|448887:0.07560)0.480:0.08946)0.497:0.19340)0.084:0.10421,((((DNA8-10_DR|448869:0.03560,(DNA8-10_DR|365680:0.50312,DNA8-10_DR|285282:0.00066)0.725:0.17447)0.756:0.05961,(DNA8-10_DR|136608:0.04846,(DNA8-10_DR|285233:0.33365,(DNA8-10_DR|448788:0.00069,DNA8-10_DR|448868:0.00198)0.000:0.00109)1.000:0.72739)0.267:0.07087)0.722:0.06238,(((DNA8-10_DR|58814:0.00069,(DNA8-10_DR|448720:0.00069,DNA8-10_DR|136708:0.15685)0.870:0.06140)0.135:0.00065,DNA8-10_DR|526707:0.00070)0.927:0.44668,((((DNA8-10_DR|58752:0.13075,DNA8-10_DR|285203:0.00070)0.953:0.23245,(((DNA8-10_DR|365573:0.11150,(DNA8-10_DR|58757:0.00070,DNA8-10_DR|526815:0.00105)0.488:0.08332)0.756:0.12316,(DNA8-10_DR|136686:0.00068,(DNA8-10_DR|58641:0.18166,(DNA8-10_DR|285211:0.09457,DNA8-10_DR|448871:0.34922)0.792:0.35393)0.122:0.00105)0.845:0.15663)0.353:0.14440,DNA8-10_DR|58800:0.19487)0.000:0.00145)0.835:0.18788,(DNA8-10_DR|365558:0.00076,(DNA8-10_DR|58660:0.50280,DNA8-10_DR|285184:0.29116)0.573:0.27288)0.871:0.19516)0.212:0.18606,((DNA8-10_DR|136617:0.00143,(DNA8-10_DR|448792:0.02406,(DNA8-10_DR|448758:0.13603,DNA8-10_DR|136630:0.12989)0.820:0.22845)0.675:0.09284)0.930:0.12997,((DNA8-10_DR|526716:0.20339,DNA8-10_DR|136656:0.02413)0.760:0.02813,((DNA8-10_DR|136607:0.00070,DNA8-10_DR|526785:0.09575)1.000:0.84459,DNA8-10_DR|58703:0.05611)0.527:0.00070)0.000:0.00070)0.952:0.28919)0.482:0.15808)0.312:0.11981)0.954:0.24313,((((DNA8-10_DR|58639:0.05209,DNA8-10_DR|448782:0.00077)0.817:0.18891,(((DNA8-10_DR|526762:0.20427,DNA8-10_DR|285193:0.15617)0.309:0.00077,DNA8-10_DR|136635:0.65886)0.528:0.11748,((DNA8-10_DR|365581:0.00069,DNA8-10_DR|58738:0.00075)0.779:0.07862,(DNA8-10_DR|58779:0.23976,DNA8-10_DR|448775:0.00104)0.999:0.64250)0.846:0.28986)0.825:0.11666)0.707:0.04100,DNA8-10_DR|365698:0.04876)0.238:0.01082,(DNA8-10_DR|285160:0.44740,((DNA8-10_DR|365657:0.00082,DNA8-10_DR|448847:0.21372)0.810:0.09051,DNA8-10_DR|365561:0.06716)0.832:0.17711)0.867:0.27250)0.597:0.18022)0.781:0.06882)0.733:0.06693,((DNA8-10_DR|448751:0.36018,(DNA8-10_DR|365599:0.48253,(DNA8-10_DR|209754:0.17786,(((DNA8-10_DR|285164:0.40645,DNA8-10_DR|448768:0.31671)0.740:0.08551,(DNA8-10_DR|209620:0.15583,DNA8-10_DR|209682:1.81042)0.623:0.10020)0.847:0.21797,(DNA8-10_DR|285229:0.23741,DNA8-10_DR|448749:0.00078)0.888:0.17335)0.058:0.03590)0.345:0.01100)0.040:0.13812)0.277:0.04235,(((DNA8-10_DR|448734:0.29054,DNA8-10_DR|448859:0.00068)0.853:0.12681,(((DNA8-10_DR|285215:0.16631,(DNA8-10_DR|209715:0.00069,(DNA8-10_DR|209603:0.00069,(DNA8-10_DR|526810:0.00070,DNA8-10_DR|365643:0.44311)0.000:0.00065)0.908:0.18448)0.256:0.03999)0.670:0.07084,((DNA8-10_DR|526698:0.05390,DNA8-10_DR|136740:0.05271)0.639:0.06160,(DNA8-10_DR|209735:0.14294,(DNA8-10_DR|526676:0.27300,(DNA8-10_DR|365537:0.00068,DNA8-10_DR|365650:0.00076)0.694:0.06001)0.550:0.15132)0.000:0.16408)0.756:0.19016)0.054:0.18689,DNA8-10_DR|58642:2.55130)0.438:0.01681)0.938:0.14376,DNA8-10_DR|209686:0.32127)0.391:0.01615)0.555:0.02760)0.798:0.05808,(((((DNA8-10_DR|365547:0.37135,(((DNA8-10_DR|136678:0.16779,(DNA8-10_DR|58701:0.36537,(DNA8-10_DR|365536:0.35595,DNA8-10_DR|526669:0.29605)0.764:0.20979)0.224:0.10276)0.743:0.16531,DNA8-10_DR|526822:0.51785)0.253:0.08091,DNA8-10_DR|365597:0.27805)0.719:0.05635)0.703:0.03066,(DNA8-10_DR|58637:0.76498,DNA8-10_DR|209743:0.58974)0.726:0.23084)0.768:0.02503,(DNA8-10_DR|209746:0.34030,DNA8-10_DR|285144:0.37162)0.866:0.07811)0.531:0.01344,(DNA8-10_DR|58645:0.15201,DNA8-10_DR|58783:0.03707)0.976:0.30424)0.370:0.03075,(((((DNA8-10_DR|58731:0.24387,(DNA8-10_DR|58697:0.00070,(DNA8-10_DR|136628:0.10434,(DNA8-10_DR|136719:0.00079,DNA8-10_DR|285166:0.05849)0.959:0.50159)0.207:0.00106)0.285:0.02844)0.669:0.37078,(DNA8-10_DR|448844:0.00068,(DNA8-10_DR|285290:0.24696,DNA8-10_DR|526738:0.00077)0.910:0.33719)0.280:0.07570)0.825:0.28302,(DNA8-10_DR|209696:0.13502,DNA8-10_DR|285151:0.22224)0.856:0.20863)0.625:0.19794,DNA8-10_DR|285256:0.39228)0.732:0.19163,((DNA8-10_DR|136727:0.16137,(DNA8-10_DR|209633:0.68699,DNA8-10_DR|526796:0.09008)0.950:0.51563)0.884:0.32956,((DNA8-10_DR|58690:0.36460,(DNA8-10_DR|448846:0.29333,(((DNA8-10_DR|285227:0.24277,DNA8-10_DR|365519:0.07206)0.420:0.10984,(((DNA8-10_DR|448842:0.14391,DNA8-10_DR|209689:0.20218)0.301:0.00375,DNA8-10_DR|136648:0.47114)0.018:0.00105,DNA8-10_DR|209614:0.39422)0.859:0.14969)0.065:0.01494,DNA8-10_DR|209681:0.13156)0.592:0.03283)0.937:0.10606)0.087:0.03665,((DNA8-10_DR|58665:0.40205,DNA8-10_DR|209606:0.06673)0.792:0.04610,(DNA8-10_DR|285178:0.14484,DNA8-10_DR|209623:0.23220)0.202:0.00081)0.629:0.09982)0.857:0.13079)0.151:0.00110)0.891:0.09531)0.919:0.08452)0.638:0.08812)0.202:0.02505)0.378:0.04186,(((DNA8-10_DR|209716:0.61549,(DNA8-10_DR|209619:0.52932,(DNA8-10_DR|136641:0.30177,DNA8-10_DR|209659:1.22748)0.219:0.27863)0.515:0.00069)0.401:0.08788,((((DNA8-10_DR|209672:0.74269,DNA8-10_DR|365520:1.45474)0.960:0.96854,DNA8-10_DR|58798:0.13403)0.668:0.07443,((DNA8-10_DR|209645:0.56313,DNA8-10_DR|610077:0.64695)0.825:0.21126,DNA8-10_DR|610078:0.47755)0.920:0.30079)0.788:0.08040,DNA8-10_DR|365646:0.17261)0.835:0.10029)0.903:0.14826,((((DNA8-10_DR|448799:0.01935,DNA8-10_DR|526702:0.10488)0.989:0.39876,DNA8-10_DR|285231:0.37378)0.812:0.19666,(DNA8-10_DR|365533:0.30148,(DNA8-10_DR|365535:0.60052,((DNA8-10_DR|58644:0.30825,DNA8-10_DR|526715:0.25594)0.699:0.31285,(DNA8-10_DR|58745:0.22667,(((DNA8-10_DR|285269:0.33422,DNA8-10_DR|365590:0.15814)0.871:0.17971,(DNA8-10_DR|58769:0.18208,DNA8-10_DR|448756:0.46354)0.753:0.09143)0.904:0.25652,DNA8-10_DR|526677:0.30758)0.911:0.25040)0.408:0.00281)0.770:0.21027)0.713:0.05644)0.540:0.13114)0.734:0.06050,((((DNA8-10_DR|448833:0.06774,DNA8-10_DR|526764:0.47014)0.931:0.36428,(DNA8-10_DR|58618:0.14884,DNA8-10_DR|209761:0.24028)0.272:0.03027)0.610:0.10548,DNA8-10_DR|58656:0.48181)0.675:0.16429,(((DNA8-10_DR|58742:0.38296,DNA8-10_DR|448708:0.16206)0.380:0.10250,DNA8-10_DR|209700:0.85113)0.573:0.08290,DNA8-10_DR|136625:0.31392)0.770:0.07381)0.953:0.18881)0.597:0.06135)0.357:0.05014)0.903:0.06430,((DNA8-10_DR|285147:0.00146,DNA8-10_DR|365691:0.04595)1.000:0.68968,(((((((DNA8-10_DR|209710:0.75615,DNA8-10_DR|448866:0.13646)0.781:0.12401,(DNA8-10_DR|136691:0.10682,DNA8-10_DR|448879:0.13979)0.488:0.10587)0.281:0.18083,DNA8-10_DR|448772:0.00070)0.584:0.08811,DNA8-10_DR|526724:0.30986)0.693:0.09406,(DNA8-10_DR|58715:0.20587,DNA8-10_DR|526751:0.38852)0.853:0.18478)0.670:0.12658,((((DNA8-10_DR|58640:0.12049,DNA8-10_DR|365627:0.26364)0.712:0.19598,(DNA8-10_DR|209667:0.03715,(DNA8-10_DR|365684:0.43767,DNA8-10_DR|526684:0.25469)0.805:0.22420)0.617:0.06658)0.087:0.04589,((((DNA8-10_DR|58790:0.09398,DNA8-10_DR|209643:0.36573)0.427:0.03643,(DNA8-10_DR|365639:0.03998,DNA8-10_DR|526811:0.00078)0.924:0.26536)0.926:0.35601,DNA8-10_DR|526763:0.09332)0.721:0.20339,(DNA8-10_DR|448781:0.09540,(DNA8-10_DR|285295:0.14665,DNA8-10_DR|365653:0.01853)0.828:0.16438)0.414:0.14429)0.921:0.37887)0.268:0.10909,((DNA8-10_DR|285208:0.33261,(DNA8-10_DR|526660:0.16652,(DNA8-10_DR|526807:0.64688,DNA8-10_DR|526791:0.00069)0.831:0.11252)0.194:0.02325)0.886:0.31320,(DNA8-10_DR|365574:0.19166,(DNA8-10_DR|448829:0.06098,DNA8-10_DR|365575:0.41252)0.784:0.15483)0.850:0.24645)0.000:0.03626)0.845:0.15762)0.978:0.23037,((((DNA8-10_DR|136614:0.03427,((((DNA8-10_DR|448783:0.08541,DNA8-10_DR|136606:0.06736)0.806:0.15578,(DNA8-10_DR|209604:0.41093,DNA8-10_DR|526784:0.00077)0.992:0.31848)0.707:0.07732,(DNA8-10_DR|209732:0.05656,DNA8-10_DR|58615:0.51062)0.502:0.00750)0.293:0.06928,(DNA8-10_DR|58778:0.02112,DNA8-10_DR|209638:0.39497)0.695:0.41201)0.392:0.07483)0.848:0.13113,((DNA8-10_DR|58776:0.10140,DNA8-10_DR|136673:0.10493)0.766:0.03953,(((DNA8-10_DR|58702:0.05619,(DNA8-10_DR|526689:0.04625,(DNA8-10_DR|526667:0.02933,(DNA8-10_DR|285188:0.04044,DNA8-10_DR|209661:0.03463)0.877:0.00998)0.826:0.00723)0.929:0.02670)0.994:0.09772,(DNA8-10_DR|526737:0.16243,(((DNA8-10_DR|526690:0.01674,(DNA8-10_DR|58694:0.12130,(DNA8-10_DR|209660:0.02180,DNA8-10_DR|365617:0.01945)0.755:0.00879)0.831:0.01257)0.979:0.11715,DNA8-10_DR|448785:0.88628)0.000:0.00197,(DNA8-10_DR|365556:0.00068,((DNA8-10_DR|285139:0.09543,DNA8-10_DR|448882:0.97872)0.890:0.34671,(DNA8-10_DR|58747:0.22337,DNA8-10_DR|285244:0.34225)0.847:0.36158)1.000:1.70180)0.000:0.09324)0.525:0.02755)0.999:0.13029)0.188:0.00146,DNA8-10_DR|136646:0.00070)0.794:0.35541)0.371:0.00144)0.802:0.07024,((DNA8-10_DR|58777:0.21029,(DNA8-10_DR|58739:0.07255,(DNA8-10_DR|285202:0.00070,DNA8-10_DR|365666:0.00076)0.698:0.05295)0.918:0.28627)0.780:0.16398,DNA8-10_DR|209759:0.14511)0.827:0.17468)0.945:0.10955,((DNA8-10_DR|365621:0.00591,DNA8-10_DR|526776:0.37683)0.599:0.22582,(DNA8-10_DR|58620:0.00144,DNA8-10_DR|365580:0.26962)0.744:0.44925)0.857:0.08863)0.889:0.08252)0.482:0.06568)0.741:0.03651)0.882:0.06558)0.667:0.12085,((DNA8-10_DR|285247:0.03274,(DNA8-10_DR|58662:0.40143,(DNA8-10_DR|209680:0.19663,DNA8-10_DR|285265:0.21059)0.476:0.00813)0.773:0.11294)0.791:0.08746,((DNA8-10_DR|526706:0.00077,(DNA8-10_DR|58793:0.00070,DNA8-10_DR|448763:0.23569)0.510:0.01100)0.954:0.25118,(DNA8-10_DR|526658:0.09160,(DNA8-10_DR|365641:0.23798,(DNA8-10_DR|58799:0.20057,DNA8-10_DR|448771:0.01068)0.879:0.32037)0.197:0.06389)0.628:0.15540)0.273:0.08074)0.031:0.06861)0.876:0.15366,(((DNA8-10_DR|58761:0.16326,DNA8-10_DR|526696:0.02382)0.063:0.08466,((((DNA8-10_DR|58643:0.15726,DNA8-10_DR|136619:0.00070)0.325:0.07962,(DNA8-10_DR|285195:0.08742,(DNA8-10_DR|136684:0.00107,DNA8-10_DR|448825:0.23635)0.737:0.33288)0.674:0.11563)0.718:0.08470,DNA8-10_DR|526814:0.10303)0.000:0.00077,(((DNA8-10_DR|209730:0.09132,(DNA8-10_DR|285273:0.25718,(DNA8-10_DR|365577:0.08462,DNA8-10_DR|526691:0.00070)0.375:0.00104)0.986:0.47803)0.284:0.20449,((((DNA8-10_DR|58633:0.09768,DNA8-10_DR|448715:0.30716)0.319:0.07558,((DNA8-10_DR|58650:0.00069,DNA8-10_DR|526749:0.23222)0.952:0.24222,DNA8-10_DR|58674:0.41429)0.781:0.08498)0.594:0.11436,(DNA8-10_DR|285296:0.02241,DNA8-10_DR|285142:0.08244)0.661:0.27059)0.880:0.14090,(DNA8-10_DR|285251:0.33736,DNA8-10_DR|365632:0.26117)0.678:0.04458)0.754:0.09555)0.656:0.10887,(DNA8-10_DR|58806:0.00077,DNA8-10_DR|526718:0.00074)0.927:0.16309)0.936:0.28384)0.759:0.10143)0.786:0.10045,((((DNA8-10_DR|136696:0.10424,(DNA8-10_DR|136739:0.18544,(DNA8-10_DR|285243:0.15675,DNA8-10_DR|448723:0.19721)0.828:0.26276)0.880:0.29977)0.670:0.20304,DNA8-10_DR|448881:0.56181)0.803:0.40389,((DNA8-10_DR|209663:0.07162,DNA8-10_DR|448767:0.65812)0.026:0.00105,(((DNA8-10_DR|365610:0.23691,(DNA8-10_DR|136650:0.42505,(DNA8-10_DR|365587:0.19584,(DNA8-10_DR|58648:0.18515,(DNA8-10_DR|58730:0.29474,DNA8-10_DR|136703:0.25337)0.848:0.35510)0.520:0.13455)0.259:0.00106)0.884:0.14862)0.732:0.04048,DNA8-10_DR|448718:0.32349)0.780:0.10718,DNA8-10_DR|365630:0.09865)0.092:0.04293)0.805:0.10195)0.779:0.12240,(((((DNA8-10_DR|136666:2.92201,DNA8-10_DR|448735:0.00075)0.585:0.06728,(((DNA8-10_DR|285159:0.00069,DNA8-10_DR|526777:0.25305)0.764:0.25276,DNA8-10_DR|285133:0.13184)0.817:0.13261,DNA8-10_DR|58682:0.06727)0.582:0.04301)0.796:0.11900,((DNA8-10_DR|285156:0.20743,(DNA8-10_DR|58679:0.27568,(DNA8-10_DR|58684:0.00068,DNA8-10_DR|448843:0.22646)0.889:0.16425)0.770:0.13494)0.790:0.08412,((((DNA8-10_DR|209738:0.22640,(DNA8-10_DR|448849:0.01810,DNA8-10_DR|209652:0.08561)0.535:0.05663)0.773:0.29088,(DNA8-10_DR|610070:0.28905,DNA8-10_DR|285136:0.21322)0.850:0.18224)0.355:0.07159,DNA8-10_DR|209673:0.28174)0.680:0.18331,(DNA8-10_DR|209636:0.12024,DNA8-10_DR|209605:0.13162)0.658:0.02391)0.832:0.21054)0.833:0.11944)0.420:0.02895,(((DNA8-10_DR|365644:0.19646,(DNA8-10_DR|136718:0.16501,(DNA8-10_DR|365668:0.21144,(DNA8-10_DR|526813:0.17875,DNA8-10_DR|448780:0.17248)0.685:0.08832)0.898:0.16662)0.416:0.07445)0.981:0.47106,(((DNA8-10_DR|209664:0.04419,(DNA8-10_DR|448738:0.00597,(DNA8-10_DR|365538:0.10949,DNA8-10_DR|448867:0.00078)0.956:0.26053)0.915:0.30440)0.754:0.15544,DNA8-10_DR|526747:0.04319)0.194:0.07166,DNA8-10_DR|58673:0.25072)0.312:0.11035)0.169:0.01132,DNA8-10_DR|209708:0.15662)0.720:0.11711)0.852:0.20181,(((((DNA8-10_DR|58676:0.00076,DNA8-10_DR|448786:0.00069)0.427:0.17231,DNA8-10_DR|448707:0.21783)0.785:0.14716,DNA8-10_DR|526730:0.00064)0.895:0.06163,DNA8-10_DR|526729:0.00070)0.772:0.10152,((DNA8-10_DR|285201:0.24982,DNA8-10_DR|285257:0.00106)0.211:0.12148,DNA8-10_DR|136622:0.28376)0.679:0.37294)0.143:0.20825)0.360:0.09248)0.177:0.04567)0.979:0.23305)0.249:0.01673,(DNA8-10_DR|58699:0.30129,DNA8-10_DR|448848:0.04175)0.920:0.36571)0.081:0.06062);
```
