## Supplementary Data 2 for "A genomic portrait of zebrafish transposable elements and their spatiotemporal embryonic expression": DNA8-10B_DR.mafft.nwk

```
(((DNA8-10B_DR|646987:0.05349,(DNA8-10B_DR|240176:0.04890,DNA8-10B_DR|559575:0.05546)0.396:0.01236)0.589:0.00061,((DNA8-10B_DR|483426:0.05381,DNA8-10B_DR|559577:0.04125)0.766:0.00910,(((DNA8-10B_DR|559582:0.07278,DNA8-10B_DR|1994400:0.04682)0.376:0.00955,(DNA8-10B_DR|400479:0.03439,DNA8-10B_DR|317815:0.02541)0.359:0.01060)0.796:0.00060,DNA8-10B_DR|95324:0.01812)0.675:0.00061)0.725:0.00621)0.067:0.00061,(DNA8-10B_DR|240177:0.01880,((DNA8-10B_DR|1908324:0.00061,DNA8-10B_DR|1908325:0.01686)0.994:0.09854,(DNA8-10B_DR|1070872:0.11427,DNA8-10B_DR|167166:0.04218)0.361:0.02518)0.732:0.01444)0.855:0.01232,(((DNA8-10B_DR|317825:0.03781,DNA8-10B_DR|1342180:0.04750)0.408:0.01345,((((DNA8-10B_DR|317817:0.04420,(DNA8-10B_DR|890362:0.03462,DNA8-10B_DR|1342186:0.06003)0.794:0.01739)0.806:0.01351,(((DNA8-10B_DR|95328:0.05596,DNA8-10B_DR|400488:0.06310)0.758:0.00701,(DNA8-10B_DR|240174:0.10118,(DNA8-10B_DR|984528:0.09832,DNA8-10B_DR|1588055:0.02645)0.638:0.02724)0.693:0.00542)0.755:0.00567,DNA8-10B_DR|812941:0.08126)0.798:0.00552)0.711:0.00392,(((DNA8-10B_DR|400483:0.08019,((DNA8-10B_DR|1795651:0.11409,DNA8-10B_DR|1588060:0.06790)0.618:0.00061,DNA8-10B_DR|890351:0.06168)0.692:0.00955)0.813:0.01081,(((((DNA8-10B_DR|1275343:0.05854,DNA8-10B_DR|1342184:0.05382)0.739:0.01812,((DNA8-10B_DR|1700617:0.03272,(DNA8-10B_DR|646989:0.04159,((DNA8-10B_DR|984531:0.05912,(DNA8-10B_DR|890361:0.09862,(DNA8-10B_DR|317823:0.02104,DNA8-10B_DR|483435:0.29672)0.478:0.01884)0.843:0.02010)0.222:0.00061,DNA8-10B_DR|1994391:0.06452)0.886:0.01515)0.823:0.00212)0.056:0.00079,DNA8-10B_DR|167174:0.05136)0.392:0.00074)0.907:0.00757,DNA8-10B_DR|400490:0.06964)0.768:0.00559,((DNA8-10B_DR|1588057:0.08337,(DNA8-10B_DR|400487:0.03042,(DNA8-10B_DR|1994398:0.07028,(((((DNA8-10B_DR|1275349:0.03757,DNA8-10B_DR|984538:0.05934)0.751:0.00744,((DNA8-10B_DR|1403494:0.06671,((((((DNA8-10B_DR|890360:0.04828,DNA8-10B_DR|1143574:0.02126)0.760:0.02071,(DNA8-10B_DR|6082:0.04496,(DNA8-10B_DR|1403496:0.06482,(DNA8-10B_DR|167177:0.11904,DNA8-10B_DR|890359:0.07273)0.646:0.00164)1.000:0.00062)0.774:0.00595)0.776:0.00618,(DNA8-10B_DR|1994393:0.08647,(DNA8-10B_DR|559584:0.08657,DNA8-10B_DR|1202343:0.05879)0.396:0.00061)0.849:0.01114)0.812:0.01129,((DNA8-10B_DR|1588065:0.03777,(DNA8-10B_DR|890356:0.10884,DNA8-10B_DR|1908315:0.06451)0.336:0.00061)0.745:0.00890,((((DNA8-10B_DR|1202341:0.07351,(DNA8-10B_DR|1275346:0.06224,((((DNA8-10B_DR|559573:0.04821,(DNA8-10B_DR|1908320:0.03129,((DNA8-10B_DR|6085:0.08825,DNA8-10B_DR|1588061:0.01110)0.988:0.00062,DNA8-10B_DR|812938:0.03296)0.516:0.00062)0.000:0.00061)0.843:0.00513,(((DNA8-10B_DR|731556:0.02651,((((((DNA8-10B_DR|483434:0.04272,DNA8-10B_DR|646988:0.05399)0.732:0.00408,(DNA8-10B_DR|1700620:0.04644,DNA8-10B_DR|167175:0.04370)0.779:0.00981)0.774:0.00061,((DNA8-10B_DR|890350:0.00863,DNA8-10B_DR|1403504:0.04310)0.997:0.01608,DNA8-10B_DR|731557:0.00061)0.074:0.00079)0.052:0.00882,DNA8-10B_DR|890358:0.07544)0.525:0.00112,(DNA8-10B_DR|167169:0.02060,DNA8-10B_DR|167170:0.07690)0.808:0.02708)0.087:0.00061,(DNA8-10B_DR|240171:0.0,DNA8-10B_DR|2108556:0.0):0.00061)0.795:0.01044)0.118:0.00134,(DNA8-10B_DR|167171:0.02765,DNA8-10B_DR|167172:0.00885)0.952:0.03664)1.000:0.01346,DNA8-10B_DR|1588047:0.01587)0.884:0.00061)0.778:0.00521,(DNA8-10B_DR|559585:0.00512,DNA8-10B_DR|559586:0.02712)0.987:0.03283)0.770:0.00528,(DNA8-10B_DR|167168:0.03614,(DNA8-10B_DR|1202335:0.04831,DNA8-10B_DR|1202336:0.05575)0.095:0.01538)0.912:0.00061)0.717:0.00060)0.920:0.02213)0.736:0.00626,(DNA8-10B_DR|1143572:0.04504,(DNA8-10B_DR|1403493:0.09867,(DNA8-10B_DR|559580:0.06774,(DNA8-10B_DR|6083:0.09924,DNA8-10B_DR|240173:0.13032)0.713:0.00062)0.760:0.00061)0.781:0.00563)0.746:0.00465)0.341:0.00062,(DNA8-10B_DR|1795658:0.07299,((DNA8-10B_DR|1403495:0.09522,((DNA8-10B_DR|95325:0.08251,DNA8-10B_DR|1700619:0.03299)0.738:0.01461,(DNA8-10B_DR|1275345:0.02264,(DNA8-10B_DR|483427:0.04936,(DNA8-10B_DR|95322:0.13043,DNA8-10B_DR|167167:0.07022)0.857:0.05235)0.415:0.00062)0.842:0.02215)0.512:0.00259)0.235:0.00244,(DNA8-10B_DR|95326:0.05328,(DNA8-10B_DR|2111793:0.04068,DNA8-10B_DR|1342181:0.08369)0.412:0.00062)0.898:0.03028)1.000:0.00060)0.766:0.00547)0.000:0.00062,(DNA8-10B_DR|984530:0.07791,DNA8-10B_DR|1908323:0.06895)0.695:0.00476)0.866:0.01323)0.784:0.00980)0.826:0.01270,(DNA8-10B_DR|984525:0.05448,DNA8-10B_DR|1588064:0.07697)0.315:0.01271)0.396:0.00060,DNA8-10B_DR|984540:0.04976)0.000:0.00062)0.831:0.00747,(((DNA8-10B_DR|483430:0.04861,DNA8-10B_DR|1588062:0.03903)0.846:0.01441,(DNA8-10B_DR|6080:0.07328,DNA8-10B_DR|984534:0.07244)0.784:0.01107)0.848:0.00060,((DNA8-10B_DR|1143569:0.04488,((DNA8-10B_DR|317820:0.07454,DNA8-10B_DR|812937:0.03351)0.753:0.02256,(DNA8-10B_DR|1202340:0.03506,DNA8-10B_DR|1700627:0.05713)0.840:0.01269)0.774:0.00661)0.739:0.00060,((DNA8-10B_DR|1994395:0.20035,(DNA8-10B_DR|1588054:0.04107,DNA8-10B_DR|984532:0.04879)0.438:0.00963)0.685:0.00840,DNA8-10B_DR|317816:0.06766)0.834:0.00061)0.850:0.00579)0.806:0.00570)0.432:0.00060)0.000:0.00061,((DNA8-10B_DR|1143571:0.07970,DNA8-10B_DR|1588052:0.12313)0.605:0.03121,(DNA8-10B_DR|1070871:0.08189,DNA8-10B_DR|1994396:0.06062)0.000:0.01135)0.678:0.00367)0.991:0.00061,(DNA8-10B_DR|317821:0.06660,(DNA8-10B_DR|1588056:0.04621,(DNA8-10B_DR|646984:0.07398,DNA8-10B_DR|1795652:0.05614)0.730:0.00471)0.000:0.00061)0.803:0.00534)0.377:0.00061,DNA8-10B_DR|646983:0.04055)0.287:0.00062)0.977:0.00110)0.995:0.01125)0.459:0.00057,((DNA8-10B_DR|1795653:0.07634,DNA8-10B_DR|1795665:0.03795)0.772:0.00730,DNA8-10B_DR|984533:0.01978)0.786:0.00581)0.901:0.02333)0.448:0.00062,(((DNA8-10B_DR|483428:0.05580,DNA8-10B_DR|812942:0.01949)0.802:0.02826,DNA8-10B_DR|1403500:0.09600)0.727:0.00347,(DNA8-10B_DR|240172:0.01707,(DNA8-10B_DR|1588053:0.06881,DNA8-10B_DR|1795662:0.03481)0.779:0.01630)0.846:0.01077)0.704:0.00061)0.743:0.00062)0.764:0.00061,(((DNA8-10B_DR|559579:0.07518,DNA8-10B_DR|1700621:0.03463)0.758:0.02104,(DNA8-10B_DR|1588046:0.03053,DNA8-10B_DR|984526:0.07325)0.635:0.00585)0.719:0.00677,(DNA8-10B_DR|95323:0.08315,DNA8-10B_DR|1588050:0.06720)0.997:0.00061)0.729:0.00392)0.189:0.01473)0.305:0.00061,(((((((DNA8-10B_DR|559581:0.06315,DNA8-10B_DR|984535:0.07063)0.680:0.00825,DNA8-10B_DR|731555:0.06705)0.520:0.00061,((DNA8-10B_DR|1202337:0.07942,DNA8-10B_DR|6077:0.06530)0.356:0.02712,(DNA8-10B_DR|1994399:0.06085,(((DNA8-10B_DR|167176:0.09770,DNA8-10B_DR|1070875:0.06293)0.785:0.02045,(DNA8-10B_DR|890353:0.06568,DNA8-10B_DR|1342185:0.07146)0.621:0.00760)0.833:0.01347,((DNA8-10B_DR|1070876:0.03580,DNA8-10B_DR|1795657:0.05909)0.000:0.00215,(DNA8-10B_DR|1403508:0.02844,DNA8-10B_DR|2082423:0.00062)0.999:0.13421)0.461:0.00131)0.806:0.00062)0.990:0.00060)0.902:0.00514)0.834:0.00061,(DNA8-10B_DR|1588049:0.06108,DNA8-10B_DR|1795654:0.03321)0.692:0.01061)1.000:0.00062,DNA8-10B_DR|483431:0.06674)0.854:0.00153,DNA8-10B_DR|646993:0.04807)0.732:0.00343,(((((((DNA8-10B_DR|1143570:0.01289,(DNA8-10B_DR|167178:0.00609,DNA8-10B_DR|167179:0.02786)0.970:0.04966)0.775:0.00564,(DNA8-10B_DR|1795656:0.15137,(DNA8-10B_DR|6081:0.07024,DNA8-10B_DR|1070874:0.16428)0.794:0.04850)0.709:0.02195)0.768:0.00820,(((DNA8-10B_DR|731553:0.00061,(DNA8-10B_DR|483432:0.26829,DNA8-10B_DR|1403505:0.09397)0.937:0.05614)0.961:0.00060,DNA8-10B_DR|646992:0.02281)0.995:0.00059,((DNA8-10B_DR|1588051:0.06057,(DNA8-10B_DR|317822:0.05157,(DNA8-10B_DR|1202344:0.20568,DNA8-10B_DR|1275351:0.05375)0.040:0.01584)0.235:0.01169)0.720:0.00491,DNA8-10B_DR|1275350:0.07233)0.941:0.00061)0.000:0.00062)0.829:0.00607,(DNA8-10B_DR|1202338:0.04583,((((((DNA8-10B_DR|1700625:0.11026,((((DNA8-10B_DR|1403506:0.07450,DNA8-10B_DR|1403507:0.05116)0.551:0.00898,(DNA8-10B_DR|1403499:0.13923,DNA8-10B_DR|1994402:0.07007)0.694:0.00983)0.718:0.00665,DNA8-10B_DR|559578:0.10807)0.942:0.00061,DNA8-10B_DR|1795661:0.12489)0.781:0.00776)0.000:0.00060,((DNA8-10B_DR|1403498:0.11441,((DNA8-10B_DR|1403503:0.06294,(DNA8-10B_DR|1202339:0.00061,DNA8-10B_DR|1700623:0.37746)0.349:0.06317)0.724:0.01332,(DNA8-10B_DR|1498326:0.06689,DNA8-10B_DR|1795664:0.03626)0.908:0.05463)0.092:0.01335)0.773:0.02243,DNA8-10B_DR|1275347:0.04331)0.703:0.03514)0.843:0.01843,((DNA8-10B_DR|984536:0.07521,DNA8-10B_DR|1908316:0.12706)0.761:0.01495,DNA8-10B_DR|400486:0.16004)0.781:0.01300)0.581:0.00062,((DNA8-10B_DR|1403502:0.19293,DNA8-10B_DR|890349:0.09267)0.861:0.05341,(((DNA8-10B_DR|6079:0.14010,DNA8-10B_DR|1342183:0.12528)0.908:0.07736,((DNA8-10B_DR|483436:0.05715,DNA8-10B_DR|890352:0.08696)0.834:0.02771,((DNA8-10B_DR|731550:0.11926,DNA8-10B_DR|1795663:0.10272)0.748:0.01934,((((DNA8-10B_DR|1908319:0.07342,((DNA8-10B_DR|646982:0.07564,((DNA8-10B_DR|984529:0.15139,DNA8-10B_DR|483433:0.20810)0.795:0.07831,DNA8-10B_DR|984527:0.15972)0.579:0.02747)0.698:0.01369,(DNA8-10B_DR|400484:0.12331,((((DNA8-10B_DR|559574:0.11640,DNA8-10B_DR|559576:0.23139)0.446:0.00717,DNA8-10B_DR|1795655:0.09339)0.836:0.03012,((DNA8-10B_DR|1994397:0.16450,DNA8-10B_DR|646986:0.12911)0.674:0.01701,(DNA8-10B_DR|1070878:0.14106,(DNA8-10B_DR|400481:0.08252,DNA8-10B_DR|167173:0.14498)0.738:0.02594)0.686:0.00598)0.031:0.00061)0.767:0.00500,(DNA8-10B_DR|1070873:0.08855,DNA8-10B_DR|731551:0.07279)0.840:0.02457)0.514:0.00551)0.112:0.01156)0.206:0.00109)0.427:0.00274,((DNA8-10B_DR|400482:0.08782,DNA8-10B_DR|890357:0.08395)0.380:0.06606,DNA8-10B_DR|1143573:0.03398)0.450:0.01243)0.798:0.01643,((DNA8-10B_DR|95327:0.08604,DNA8-10B_DR|2108623:0.21424)0.592:0.02737,((DNA8-10B_DR|317818:0.10295,DNA8-10B_DR|1994392:0.11346)0.362:0.01718,(DNA8-10B_DR|1588058:0.14067,(DNA8-10B_DR|1994401:0.05177,DNA8-10B_DR|2104946:0.00062)1.000:0.14699)0.644:0.00612)0.804:0.01270)0.366:0.00062)0.933:0.00061,((DNA8-10B_DR|559583:0.10072,DNA8-10B_DR|1070877:0.16293)0.724:0.01240,((DNA8-10B_DR|890354:0.10771,(DNA8-10B_DR|1498329:0.04463,DNA8-10B_DR|1498330:0.04150)0.870:0.03365)0.710:0.01239,DNA8-10B_DR|984539:0.06741)0.480:0.00062)0.757:0.00452)0.811:0.01112)0.741:0.00060)0.420:0.00403)0.114:0.01090,((DNA8-10B_DR|984537:0.10860,DNA8-10B_DR|1908318:0.06387)0.729:0.00870,((((DNA8-10B_DR|1498327:0.04453,(DNA8-10B_DR|1588059:0.05165,(DNA8-10B_DR|812939:0.00061,DNA8-10B_DR|1700624:0.26654)0.915:0.05912)0.844:0.03794)0.731:0.02826,DNA8-10B_DR|731554:0.27459)0.130:0.00730,((DNA8-10B_DR|1908321:0.06819,DNA8-10B_DR|1588063:0.09002)0.638:0.00405,(DNA8-10B_DR|1202342:0.08823,DNA8-10B_DR|1342182:0.10757)0.646:0.00521)0.770:0.00060)0.867:0.02261,DNA8-10B_DR|1403497:0.09972)0.881:0.02673)0.678:0.00627)0.642:0.00062)0.837:0.02545)0.850:0.03807,(DNA8-10B_DR|812936:0.05984,(DNA8-10B_DR|1275344:0.12888,DNA8-10B_DR|400480:0.06257)0.719:0.01882)0.790:0.01509)0.731:0.01420,DNA8-10B_DR|1908314:0.06654)0.832:0.02851)0.157:0.00061)0.796:0.00062,(((((DNA8-10B_DR|1908317:0.06726,DNA8-10B_DR|1908322:0.04284)0.793:0.01055,(((DNA8-10B_DR|6078:0.04444,DNA8-10B_DR|1994394:0.14668)0.075:0.02887,(DNA8-10B_DR|812940:0.08596,DNA8-10B_DR|731552:0.04627)0.204:0.00810)0.666:0.00615,(DNA8-10B_DR|1700622:0.04427,(DNA8-10B_DR|1403501:0.03349,(DNA8-10B_DR|1275348:0.06065,(DNA8-10B_DR|317819:0.06317,DNA8-10B_DR|317824:0.05050)0.742:0.02038)0.429:0.00062)0.918:0.00061)0.847:0.00547)0.433:0.00062)0.109:0.00062,DNA8-10B_DR|1700618:0.03848)0.585:0.00062,(DNA8-10B_DR|1143568:0.08433,(DNA8-10B_DR|646990:0.04355,DNA8-10B_DR|1700626:0.04801)0.781:0.01283)0.807:0.01407)0.999:0.00061,DNA8-10B_DR|1795659:0.06336)0.833:0.00856)0.077:0.00060,((DNA8-10B_DR|95329:0.03771,DNA8-10B_DR|890355:0.05623)0.857:0.02146,DNA8-10B_DR|1202345:0.07386)0.757:0.00600)0.116:0.00061,(DNA8-10B_DR|6084:0.16915,DNA8-10B_DR|1498328:0.09094)0.895:0.05563)0.142:0.00061)0.363:0.00061)0.877:0.00599)0.658:0.00061,((DNA8-10B_DR|400489:0.02792,((DNA8-10B_DR|1588048:0.08231,(DNA8-10B_DR|483429:0.07570,((DNA8-10B_DR|240175:0.10337,(DNA8-10B_DR|483437:0.04063,DNA8-10B_DR|1795660:0.03122)0.759:0.01137)0.012:0.00060,DNA8-10B_DR|646985:0.27302)0.847:0.01626)0.089:0.01170)0.923:0.00062,DNA8-10B_DR|400485:0.04943)0.772:0.01087)0.574:0.00760,DNA8-10B_DR|646991:0.09863)0.321:0.00276)0.156:0.00061);
```
