## Supplementary Data 2 for "A genomic portrait of zebrafish transposable elements and their spatiotemporal embryonic expression": DNA8-12_DR.mafft.nwk

```
((((((((DNA8-12_DR|317827:0.13422,(DNA8-12_DR|483448:0.17388,DNA8-12_DR|1202381:0.15182)0.975:0.25207)0.149:0.06882,DNA8-12_DR|984575:0.09529)0.331:0.03519,DNA8-12_DR|1342233:0.27285)0.779:0.05137,((DNA8-12_DR|1202366:0.26157,DNA8-12_DR|731603:0.19413)0.612:0.03055,DNA8-12_DR|984592:0.20665)0.642:0.02207)0.851:0.02820,((((((((DNA8-12_DR|1143576:0.25181,(DNA8-12_DR|647060:0.10928,DNA8-12_DR|1202359:0.36918)0.680:0.06449)0.836:0.06909,((((DNA8-12_DR|240197:0.37192,(DNA8-12_DR|167220:0.24135,DNA8-12_DR|890369:0.38810)0.707:0.06392)0.653:0.01256,(DNA8-12_DR|317891:0.23991,(DNA8-12_DR|1275401:0.12894,DNA8-12_DR|400529:0.12658)0.726:0.06005)0.905:0.19358)0.750:0.03432,DNA8-12_DR|1143601:0.28527)0.239:0.02522,DNA8-12_DR|240191:0.24990)0.355:0.03070)0.760:0.02361,((((((DNA8-12_DR|731563:0.32316,(DNA8-12_DR|400515:0.41779,DNA8-12_DR|984562:0.30101)0.725:0.12316)0.086:0.11140,(DNA8-12_DR|400520:0.19811,(DNA8-12_DR|1143583:0.26097,DNA8-12_DR|812989:0.16547)0.725:0.04542)0.076:0.03968)0.611:0.04327,(DNA8-12_DR|984552:0.11659,DNA8-12_DR|731608:0.28379)0.797:0.11993)0.753:0.03255,DNA8-12_DR|95338:0.42796)0.812:0.03358,(DNA8-12_DR|6131:0.36706,(DNA8-12_DR|6094:0.50676,(DNA8-12_DR|6162:0.21896,DNA8-12_DR|483510:0.46455)0.111:0.06731)0.774:0.06906)0.680:0.09332)0.328:0.02779,DNA8-12_DR|483475:0.19355)0.149:0.00143)0.754:0.00969,((DNA8-12_DR|1143621:0.42235,(DNA8-12_DR|6110:0.13534,DNA8-12_DR|890435:0.26021)0.804:0.07085)0.108:0.03123,DNA8-12_DR|483457:0.24692)0.871:0.13345)0.759:0.01110,((DNA8-12_DR|95370:0.26961,DNA8-12_DR|400502:0.18974)0.642:0.02388,((DNA8-12_DR|483517:0.25447,((DNA8-12_DR|1342250:0.33971,DNA8-12_DR|812991:0.22821)0.717:0.06079,DNA8-12_DR|6169:0.24245)0.175:0.03200)0.380:0.02386,DNA8-12_DR|1342219:0.22087)0.707:0.01716)0.736:0.00968)0.716:0.00852,(DNA8-12_DR|95375:0.20885,((DNA8-12_DR|483456:0.58680,DNA8-12_DR|400496:0.21121)0.333:0.01533,(DNA8-12_DR|6160:0.30577,DNA8-12_DR|1070920:0.19652)0.696:0.08191)0.715:0.04569)0.930:0.10492)0.809:0.02258,(DNA8-12_DR|812965:0.28773,(DNA8-12_DR|1342208:0.33864,(DNA8-12_DR|890391:0.38261,(DNA8-12_DR|167241:0.27743,DNA8-12_DR|984570:0.01241)0.573:0.13369)0.123:0.00185)0.363:0.07132)0.619:0.00581)0.274:0.01490,(((DNA8-12_DR|95330:0.35265,((DNA8-12_DR|890367:0.25022,DNA8-12_DR|559606:0.27282)0.550:0.00262,(DNA8-12_DR|890363:0.11343,DNA8-12_DR|890437:0.17576)0.860:0.11298)0.718:0.01950)0.316:0.01768,((((DNA8-12_DR|483458:0.09264,DNA8-12_DR|890407:0.00140)0.720:0.22298,(DNA8-12_DR|167226:0.37376,DNA8-12_DR|167242:0.22468)0.341:0.00082)0.688:0.03141,(DNA8-12_DR|317828:0.22159,DNA8-12_DR|1403527:0.24702)0.680:0.07203)0.771:0.04795,((DNA8-12_DR|6126:0.20975,(DNA8-12_DR|6088:0.18828,DNA8-12_DR|812950:0.27175)0.804:0.06047)0.756:0.03162,(DNA8-12_DR|95358:0.13604,DNA8-12_DR|812975:0.44526)0.850:0.08662)0.441:0.01036)0.844:0.03781)0.736:0.02113,((DNA8-12_DR|317866:0.33904,DNA8-12_DR|400541:0.14145)0.866:0.07330,(((DNA8-12_DR|559610:0.22718,((DNA8-12_DR|647016:0.27402,(DNA8-12_DR|647048:0.17813,DNA8-12_DR|890403:0.33338)0.058:0.04744)0.641:0.03529,(DNA8-12_DR|890411:0.38295,(DNA8-12_DR|731598:0.31828,DNA8-12_DR|6102:0.29665)0.833:0.15709)0.758:0.04340)0.547:0.00076)0.817:0.07899,((DNA8-12_DR|812996:0.29790,((DNA8-12_DR|984594:0.33660,DNA8-12_DR|1403545:0.18787)0.545:0.04443,(DNA8-12_DR|1070908:0.15840,DNA8-12_DR|6087:0.20083)0.129:0.00505)0.764:0.03753)0.395:0.03496,(DNA8-12_DR|317853:0.28660,(DNA8-12_DR|984598:0.33806,DNA8-12_DR|1342193:0.28319)0.617:0.04023)0.849:0.05849)0.766:0.02014)0.796:0.02612,((((DNA8-12_DR|559591:0.72529,(DNA8-12_DR|6086:0.00142,DNA8-12_DR|1202367:0.27634)0.170:0.14167)0.837:0.17200,(DNA8-12_DR|317864:0.35651,DNA8-12_DR|890365:0.35810)0.826:0.14160)0.682:0.03854,((DNA8-12_DR|6105:0.15114,DNA8-12_DR|1275358:0.21300)0.875:0.09613,(((DNA8-12_DR|95377:0.19271,(DNA8-12_DR|984554:0.50515,DNA8-12_DR|984589:0.39563)0.571:0.01619)0.868:0.11582,DNA8-12_DR|400495:0.39041)0.676:0.02226,((DNA8-12_DR|240198:0.30629,(DNA8-12_DR|317889:0.35331,DNA8-12_DR|483484:0.51835)0.774:0.00098)0.782:0.06937,(DNA8-12_DR|400539:0.35514,DNA8-12_DR|1143613:0.30278)0.772:0.06471)0.897:0.09752)0.818:0.05483)0.901:0.06656)0.840:0.02697,(((DNA8-12_DR|400534:0.40919,((DNA8-12_DR|317869:0.24688,DNA8-12_DR|1070951:0.16522)0.836:0.10661,(DNA8-12_DR|984553:0.33713,DNA8-12_DR|95347:0.13328)0.810:0.04491)0.804:0.09346)0.711:0.09467,(DNA8-12_DR|317873:0.38390,(DNA8-12_DR|984577:0.33216,(DNA8-12_DR|6144:0.41843,(DNA8-12_DR|1143577:0.00103,DNA8-12_DR|1342215:0.39772)0.526:0.22274)0.091:0.04838)0.121:0.07783)0.203:0.03844)0.679:0.02758,((DNA8-12_DR|984560:0.39721,(DNA8-12_DR|483468:0.36402,DNA8-12_DR|400493:0.27375)0.322:0.05472)0.637:0.07097,(DNA8-12_DR|6138:0.39771,DNA8-12_DR|317830:0.22689)0.900:0.12116)0.410:0.03665)0.716:0.01104)0.738:0.01187)0.499:0.00788)0.822:0.00874)0.829:0.02518)0.852:0.03800)0.237:0.00139,((((DNA8-12_DR|1275355:0.29449,(DNA8-12_DR|1070896:0.44841,(DNA8-12_DR|812962:0.16975,DNA8-12_DR|1275362:0.06601)0.832:0.11339)0.544:0.04162)0.516:0.12146,(DNA8-12_DR|1275402:0.38619,(DNA8-12_DR|317879:0.21584,DNA8-12_DR|1275352:0.38176)0.722:0.04949)0.689:0.01615)0.694:0.02188,(DNA8-12_DR|813006:0.31200,(DNA8-12_DR|317874:0.03797,DNA8-12_DR|812948:0.21258)0.771:0.06810)0.474:0.06811)0.844:0.04605,((DNA8-12_DR|483515:0.31975,DNA8-12_DR|1202369:0.38931)0.710:0.04286,(((DNA8-12_DR|317870:0.14965,DNA8-12_DR|559594:0.33281)0.684:0.11584,DNA8-12_DR|731607:0.32722)0.861:0.08778,((DNA8-12_DR|167213:0.23346,(DNA8-12_DR|1275390:0.30865,DNA8-12_DR|647008:0.32971)0.169:0.00140)0.662:0.01230,(((DNA8-12_DR|483489:0.32619,(DNA8-12_DR|400531:0.16357,DNA8-12_DR|1403544:0.34127)0.640:0.02186)0.840:0.05562,DNA8-12_DR|167236:0.25998)0.565:0.00102,((DNA8-12_DR|647028:0.37501,DNA8-12_DR|984591:0.34625)0.722:0.04994,DNA8-12_DR|813005:0.38231)0.789:0.05635)0.561:0.02499)0.709:0.02115)0.736:0.02239)0.845:0.05616)0.451:0.03667)0.549:0.02302,(((DNA8-12_DR|240228:0.19539,DNA8-12_DR|317887:0.22556)0.861:0.06479,(DNA8-12_DR|1342210:0.18248,(DNA8-12_DR|647012:0.50872,(DNA8-12_DR|167212:0.16475,DNA8-12_DR|1202376:0.33453)0.231:0.04850)0.671:0.02673)0.925:0.09854)0.753:0.02616,((((DNA8-12_DR|240226:0.19323,DNA8-12_DR|890374:0.27670)0.859:0.07604,(DNA8-12_DR|6171:0.17366,((DNA8-12_DR|1070923:0.00073,DNA8-12_DR|1143637:0.15718)0.942:0.21402,(DNA8-12_DR|400491:0.10067,DNA8-12_DR|890443:0.21637)0.847:0.10356)0.799:0.04836)0.735:0.01890)0.692:0.01002,DNA8-12_DR|317842:0.31277)0.768:0.02171,((((DNA8-12_DR|400497:0.24790,DNA8-12_DR|559641:0.27159)0.650:0.02698,DNA8-12_DR|1070898:0.18396)0.779:0.05143,(((DNA8-12_DR|240216:0.19568,DNA8-12_DR|1342229:0.14650)0.824:0.10243,(DNA8-12_DR|483451:0.26444,DNA8-12_DR|1202353:0.17581)0.779:0.06943)0.623:0.04409,DNA8-12_DR|317880:0.27360)0.000:0.00076)0.752:0.01673,((DNA8-12_DR|890400:0.16318,(DNA8-12_DR|483497:0.27093,DNA8-12_DR|1070887:0.14740)0.840:0.10594)0.857:0.07925,((DNA8-12_DR|400555:0.20409,DNA8-12_DR|1275373:0.18877)0.841:0.14175,(DNA8-12_DR|483454:0.16828,DNA8-12_DR|1143605:0.21675)0.828:0.07092)0.363:0.04232)0.737:0.03026)0.726:0.01632)0.745:0.01333)0.766:0.01910)0.865:0.02903,((((((DNA8-12_DR|647029:0.42936,(DNA8-12_DR|731559:0.18400,DNA8-12_DR|559592:0.33220)0.716:0.01554)0.584:0.01542,DNA8-12_DR|559595:0.22787)0.717:0.01064,(((((DNA8-12_DR|559637:0.22684,DNA8-12_DR|984568:0.24781)0.798:0.05317,(DNA8-12_DR|1070939:0.30598,(DNA8-12_DR|240206:0.38872,(DNA8-12_DR|1202378:0.34256,(DNA8-12_DR|95367:0.17426,DNA8-12_DR|240230:0.28819)0.694:0.04323)0.867:0.11522)0.730:0.05011)0.832:0.05181)0.349:0.02933,DNA8-12_DR|483501:0.44065)0.794:0.02658,((DNA8-12_DR|647011:0.23440,DNA8-12_DR|317850:0.29032)0.564:0.02467,(DNA8-12_DR|890431:0.00144,DNA8-12_DR|559617:0.72753)0.687:0.21632)0.754:0.04431)0.013:0.00079,((DNA8-12_DR|1342191:0.24835,DNA8-12_DR|1403513:0.34807)0.598:0.13775,(DNA8-12_DR|6090:0.35620,(DNA8-12_DR|317841:0.36781,DNA8-12_DR|317890:0.39012)0.660:0.02809)0.340:0.06772)0.905:0.11112)0.752:0.01505)0.878:0.03170,(((((DNA8-12_DR|812959:0.51698,DNA8-12_DR|1275403:0.21939)0.855:0.10599,DNA8-12_DR|400510:0.34805)0.667:0.02192,(((DNA8-12_DR|317862:0.19315,(DNA8-12_DR|400509:0.41394,(DNA8-12_DR|400536:0.00140,DNA8-12_DR|1070927:0.00078)0.784:0.30385)0.653:0.10832)0.541:0.08636,DNA8-12_DR|984561:0.31716)0.572:0.00263,(((((DNA8-12_DR|483480:0.17639,DNA8-12_DR|1202348:0.24543)0.918:0.15468,((DNA8-12_DR|400522:0.48216,DNA8-12_DR|1070921:0.23407)0.851:0.11380,((DNA8-12_DR|1275357:0.32829,(DNA8-12_DR|240218:0.61397,(DNA8-12_DR|1275369:0.27277,(DNA8-12_DR|400498:0.33211,DNA8-12_DR|890384:0.34117)0.155:0.09997)0.177:0.02846)0.815:0.06433)0.487:0.03186,DNA8-12_DR|483488:0.37659)0.018:0.00462)0.631:0.05498)0.542:0.06431,(((DNA8-12_DR|400501:0.31864,DNA8-12_DR|1275371:0.34951)0.901:0.12543,((DNA8-12_DR|95373:0.42618,(DNA8-12_DR|167244:0.29245,DNA8-12_DR|1070912:0.49565)0.738:0.11616)0.214:0.03326,DNA8-12_DR|731582:0.23947)0.809:0.05397)0.319:0.02328,((DNA8-12_DR|812983:0.27522,(DNA8-12_DR|240224:0.15411,DNA8-12_DR|731584:0.33655)0.745:0.10396)0.874:0.10695,(DNA8-12_DR|317854:0.29229,(DNA8-12_DR|1143616:0.14521,DNA8-12_DR|1342226:0.28742)0.774:0.14023)0.764:0.05917)0.949:0.13921)0.195:0.01559)0.853:0.04030,((DNA8-12_DR|240221:0.65731,DNA8-12_DR|984581:0.21544)0.727:0.19310,(DNA8-12_DR|240188:0.52847,((((DNA8-12_DR|812944:0.20972,(DNA8-12_DR|812988:0.34263,DNA8-12_DR|646995:0.35807)0.578:0.03013)0.440:0.09254,DNA8-12_DR|1275378:0.34701)0.851:0.06609,DNA8-12_DR|559630:0.19308)0.661:0.04081,(DNA8-12_DR|647067:0.18501,DNA8-12_DR|1143578:0.23845)0.849:0.10175)0.756:0.01941)0.136:0.03771)0.353:0.04721)0.062:0.01992,(((((DNA8-12_DR|890393:0.19758,DNA8-12_DR|1275388:0.29029)0.422:0.02089,((DNA8-12_DR|1143618:0.36911,DNA8-12_DR|890385:0.25466)0.696:0.04328,(DNA8-12_DR|240232:0.28169,(DNA8-12_DR|1342245:0.31722,DNA8-12_DR|1403523:0.38931)0.100:0.09709)0.878:0.06701)0.766:0.03521)0.890:0.07278,(((DNA8-12_DR|95354:0.39025,(DNA8-12_DR|1342198:0.08324,DNA8-12_DR|1342199:0.11764)0.963:0.25519)0.783:0.07401,(DNA8-12_DR|1070902:0.35607,DNA8-12_DR|95381:0.36488)0.838:0.09751)0.795:0.06620,(DNA8-12_DR|6139:0.09856,DNA8-12_DR|1143606:0.16363)0.887:0.34482)0.711:0.03880)0.745:0.01800,(((DNA8-12_DR|167246:0.32630,DNA8-12_DR|890442:0.30528)0.721:0.05861,(DNA8-12_DR|317877:0.41883,DNA8-12_DR|1070926:0.40953)0.241:0.03254)0.701:0.02548,((DNA8-12_DR|1143575:0.21472,((DNA8-12_DR|317855:0.28895,DNA8-12_DR|731566:0.16747)0.745:0.04102,DNA8-12_DR|167229:0.35012)0.104:0.00141)0.703:0.02588,(DNA8-12_DR|6118:0.40180,DNA8-12_DR|95380:0.40833)0.612:0.01191)0.867:0.05361)0.837:0.04614)0.707:0.02009,((((DNA8-12_DR|95361:0.30877,(DNA8-12_DR|317839:0.43611,DNA8-12_DR|1070892:0.34585)0.403:0.12218)0.799:0.06566,DNA8-12_DR|984615:0.28755)0.749:0.05482,(((DNA8-12_DR|1275391:0.28837,(DNA8-12_DR|6114:0.27479,DNA8-12_DR|1275400:0.38536)0.126:0.12367)0.229:0.00555,((DNA8-12_DR|1403522:0.31117,(DNA8-12_DR|1403548:0.31887,DNA8-12_DR|483492:0.38841)0.863:0.00078)0.771:0.03153,(DNA8-12_DR|731570:0.24901,DNA8-12_DR|647040:0.43365)0.871:0.14104)0.845:0.05585)0.857:0.04853,(((((DNA8-12_DR|890415:0.42697,(((DNA8-12_DR|240203:0.12180,DNA8-12_DR|1342254:0.49286)0.881:0.27483,(DNA8-12_DR|984564:0.46704,DNA8-12_DR|1342234:0.14972)0.274:0.05133)0.896:0.13606,((DNA8-12_DR|647042:0.35079,(DNA8-12_DR|317868:0.40334,(DNA8-12_DR|1143584:0.52912,DNA8-12_DR|1202384:0.17479)0.708:0.20445)0.598:0.07631)0.702:0.02449,(DNA8-12_DR|167204:0.36015,(DNA8-12_DR|1403524:0.29490,DNA8-12_DR|240185:0.15992)0.721:0.10232)0.852:0.13945)0.227:0.01751)0.463:0.03648)0.000:0.00140,(DNA8-12_DR|6103:0.40641,DNA8-12_DR|483477:0.51280)0.827:0.11118)0.582:0.00466,(DNA8-12_DR|6149:0.51745,(DNA8-12_DR|6166:0.28324,DNA8-12_DR|240180:0.24272)0.332:0.03706)0.798:0.07896)0.717:0.01485,(((DNA8-12_DR|6163:0.19146,(DNA8-12_DR|1070885:0.17075,(DNA8-12_DR|890416:0.35573,DNA8-12_DR|400516:0.28166)0.493:0.06253)0.671:0.04445)0.660:0.04457,((DNA8-12_DR|483463:0.19364,DNA8-12_DR|1070911:0.31602)0.687:0.03120,(DNA8-12_DR|1070930:0.41311,(DNA8-12_DR|984610:0.43734,DNA8-12_DR|6122:0.27915)0.623:0.14209)0.748:0.08313)0.689:0.03293)0.899:0.06541,(((DNA8-12_DR|1143617:0.15891,DNA8-12_DR|240209:0.35290)0.785:0.09471,(DNA8-12_DR|6108:0.43093,DNA8-12_DR|731594:0.23081)0.766:0.08829)0.241:0.05020,((DNA8-12_DR|317834:0.38324,(DNA8-12_DR|167194:0.33014,DNA8-12_DR|890373:0.19582)0.137:0.01224)0.937:0.14076,(DNA8-12_DR|1070928:0.30846,DNA8-12_DR|240199:0.28506)0.821:0.06331)0.603:0.01986)0.142:0.00651)0.765:0.01520)0.832:0.02005,(((DNA8-12_DR|1070907:0.48410,(DNA8-12_DR|984574:0.36533,(DNA8-12_DR|1070914:0.40557,DNA8-12_DR|240213:0.37323)0.767:0.05941)0.104:0.05895)0.722:0.04307,((((DNA8-12_DR|890386:0.40659,(DNA8-12_DR|167192:0.48351,DNA8-12_DR|984588:0.28392)0.782:0.06041)0.650:0.02497,(DNA8-12_DR|731578:0.39033,(DNA8-12_DR|317844:0.30501,DNA8-12_DR|1070879:0.26137)0.793:0.08917)0.688:0.06573)0.847:0.05129,(DNA8-12_DR|1070917:0.40542,((DNA8-12_DR|400544:0.16073,DNA8-12_DR|984569:0.29234)0.287:0.13481,(DNA8-12_DR|1202356:0.39146,DNA8-12_DR|731604:0.39501)0.169:0.03842)0.622:0.06146)0.682:0.02265)0.639:0.02312,((DNA8-12_DR|1143599:0.46683,((DNA8-12_DR|890404:0.27076,DNA8-12_DR|812992:0.31431)0.664:0.03257,((DNA8-12_DR|6143:0.18392,DNA8-12_DR|984556:0.44474)0.225:0.19094,(DNA8-12_DR|1143582:0.30607,(DNA8-12_DR|559600:0.60921,DNA8-12_DR|731587:0.00078)0.690:0.23863)0.797:0.06284)0.798:0.03443)0.898:0.04931)0.637:0.00072,((DNA8-12_DR|984573:0.27534,DNA8-12_DR|984612:0.09117)0.816:0.11063,((DNA8-12_DR|483498:0.20368,DNA8-12_DR|559614:0.49541)0.465:0.03815,(DNA8-12_DR|731572:0.46099,DNA8-12_DR|647006:0.28582)0.513:0.04440)0.042:0.03471)0.720:0.01541)0.410:0.03388)0.790:0.02225)0.162:0.00234,((((((DNA8-12_DR|95343:0.21434,DNA8-12_DR|984596:0.50923)0.736:0.11886,DNA8-12_DR|1275376:0.42203)0.801:0.12207,(DNA8-12_DR|400528:0.40919,(DNA8-12_DR|1070955:0.22506,(DNA8-12_DR|890371:0.37658,(DNA8-12_DR|1342222:0.00077,DNA8-12_DR|1342223:0.00078)1.000:0.75883)0.793:0.20980)0.347:0.02742)0.398:0.03414)0.106:0.03167,((DNA8-12_DR|731568:0.25524,(DNA8-12_DR|890368:0.24388,DNA8-12_DR|1143630:0.05066)0.276:0.26067)0.628:0.06590,((DNA8-12_DR|167198:0.18105,DNA8-12_DR|167199:0.17788)1.000:0.43982,(DNA8-12_DR|317838:0.22869,(DNA8-12_DR|731560:0.0,DNA8-12_DR|731561:0.0):0.24245)0.701:0.06763)0.788:0.06982)0.822:0.04386)0.680:0.01893,(DNA8-12_DR|6091:0.40425,(DNA8-12_DR|731565:0.24554,DNA8-12_DR|1403519:0.53286)0.740:0.08948)0.000:0.09872)0.761:0.04710,((DNA8-12_DR|167223:0.26505,DNA8-12_DR|400553:0.12709)0.905:0.24180,((((DNA8-12_DR|95368:0.45026,((DNA8-12_DR|890364:0.25716,(DNA8-12_DR|6146:0.13970,DNA8-12_DR|483474:0.18613)0.035:0.29219)0.852:0.11464,(DNA8-12_DR|647035:0.27026,(DNA8-12_DR|6117:0.00077,DNA8-12_DR|6175:0.92339)0.555:0.32396)0.261:0.07732)0.357:0.00630)0.735:0.01687,((DNA8-12_DR|317845:0.29685,(DNA8-12_DR|317878:0.04749,DNA8-12_DR|1275404:0.03804)0.854:0.09527)0.784:0.10327,(DNA8-12_DR|1342189:0.32363,DNA8-12_DR|6104:0.32776)0.895:0.18961)0.841:0.11817)0.789:0.02747,(DNA8-12_DR|240225:0.24263,DNA8-12_DR|1143623:0.22074)0.810:0.13883)0.000:0.00081,DNA8-12_DR|317861:0.34956)0.141:0.02800)0.797:0.03216)0.805:0.05655)0.630:0.04088)0.839:0.05843)0.808:0.00141)0.411:0.00251,DNA8-12_DR|1143591:0.41103)0.663:0.02813)0.907:0.03511)0.850:0.02870)0.902:0.04989)0.876:0.03737,(((((((DNA8-12_DR|167201:0.62195,(DNA8-12_DR|647070:0.21807,DNA8-12_DR|647043:0.18837)0.783:0.09756)0.703:0.08295,(DNA8-12_DR|483485:0.41690,DNA8-12_DR|890387:0.20660)0.864:0.09063)0.618:0.01007,((DNA8-12_DR|647053:0.10078,DNA8-12_DR|890430:0.06752)0.998:0.22372,(DNA8-12_DR|1275393:0.26091,((DNA8-12_DR|647036:0.29744,(DNA8-12_DR|1342196:0.00079,DNA8-12_DR|1342195:0.43745)0.785:0.20572)0.771:0.07662,DNA8-12_DR|984583:0.42864)0.808:0.09793)0.103:0.00078)0.799:0.03332)0.695:0.01258,DNA8-12_DR|646998:0.26233)0.000:0.00076,((((DNA8-12_DR|559642:0.20306,(DNA8-12_DR|1275360:0.26625,DNA8-12_DR|1403525:0.20722)0.546:0.06056)0.803:0.03990,DNA8-12_DR|647023:0.18415)0.782:0.01524,((DNA8-12_DR|95352:0.38356,DNA8-12_DR|1070943:0.37808)0.750:0.10979,DNA8-12_DR|167225:0.45454)0.656:0.05343)0.102:0.00072,(DNA8-12_DR|95340:0.34867,(((DNA8-12_DR|95334:0.28652,(DNA8-12_DR|890375:0.20997,(DNA8-12_DR|167228:0.33657,DNA8-12_DR|731586:0.38849)0.676:0.13431)0.423:0.01674)0.839:0.09622,(DNA8-12_DR|1070944:0.04937,DNA8-12_DR|1070945:0.00076)0.998:0.30891)0.507:0.02619,(DNA8-12_DR|731579:0.34061,DNA8-12_DR|1143592:0.34625)0.708:0.08780)0.214:0.00101)0.744:0.01651)0.605:0.01086)0.170:0.01102,DNA8-12_DR|647061:0.18807)0.764:0.00811,((((((DNA8-12_DR|812993:0.08216,(DNA8-12_DR|483509:0.21773,DNA8-12_DR|812970:0.30017)0.139:0.03873)0.895:0.09242,((DNA8-12_DR|95332:0.15499,DNA8-12_DR|483440:0.19754)0.784:0.05287,(DNA8-12_DR|317876:0.50100,DNA8-12_DR|1070936:0.33525)0.344:0.00078)0.651:0.03358)0.849:0.04131,(DNA8-12_DR|400533:0.16905,DNA8-12_DR|1342200:0.29870)0.756:0.03218)0.793:0.01500,((((DNA8-12_DR|647056:0.19582,(DNA8-12_DR|647051:0.19867,(DNA8-12_DR|483514:0.23514,DNA8-12_DR|890372:0.00078)0.848:0.05664)0.772:0.04859)0.864:0.09265,(DNA8-12_DR|1403530:0.08927,DNA8-12_DR|6157:0.18946)0.543:0.02443)0.751:0.03521,DNA8-12_DR|812999:0.31649)0.126:0.02029,((DNA8-12_DR|1342213:0.27774,((DNA8-12_DR|559590:0.32072,DNA8-12_DR|1143600:0.19761)0.000:0.06382,(DNA8-12_DR|1342211:0.44310,(DNA8-12_DR|1403509:0.02563,DNA8-12_DR|1403510:0.07341)0.727:0.09091)0.755:0.08892)0.770:0.04481)0.799:0.03958,DNA8-12_DR|812974:0.34805)0.678:0.02810)0.022:0.00078)0.706:0.00449,((DNA8-12_DR|95336:0.16560,DNA8-12_DR|1143624:0.29553)0.686:0.01885,(((DNA8-12_DR|400551:0.39950,DNA8-12_DR|647019:0.31716)0.711:0.06529,(DNA8-12_DR|1143633:0.05008,DNA8-12_DR|400519:0.11474)0.828:0.11594)0.789:0.03720,DNA8-12_DR|812985:0.28991)0.612:0.02112)0.855:0.04168)0.792:0.01792,((((DNA8-12_DR|1143598:0.00074,(DNA8-12_DR|559634:0.23021,DNA8-12_DR|1202388:0.51206)0.636:0.16245)0.783:0.13565,(DNA8-12_DR|6127:0.45569,(DNA8-12_DR|1403535:0.18463,(DNA8-12_DR|317840:0.24351,DNA8-12_DR|647064:0.19269)0.925:0.27720)0.000:0.02733)0.946:0.21422)0.788:0.06104,(((DNA8-12_DR|6172:0.18133,(DNA8-12_DR|6141:0.27963,DNA8-12_DR|240211:0.16499)0.746:0.10258)0.762:0.07397,(((DNA8-12_DR|890395:0.18509,DNA8-12_DR|1342217:0.07162)0.960:0.21259,(DNA8-12_DR|317832:0.15524,DNA8-12_DR|317833:0.09956)0.983:0.20254)0.667:0.07819,DNA8-12_DR|6165:0.27150)0.849:0.11123)0.887:0.13789,((DNA8-12_DR|167214:0.18644,DNA8-12_DR|731605:0.39689)0.814:0.08108,(DNA8-12_DR|812971:0.40864,DNA8-12_DR|1070895:0.31604)0.637:0.02508)0.772:0.07220)0.968:0.23801)0.904:0.10309,(((DNA8-12_DR|95353:0.46580,(DNA8-12_DR|647009:0.30909,DNA8-12_DR|1342227:0.40613)0.801:0.09284)0.868:0.18589,(DNA8-12_DR|1275405:0.23694,((DNA8-12_DR|1070880:0.36397,(DNA8-12_DR|6100:0.16757,DNA8-12_DR|1275374:0.43649)0.765:0.09553)0.823:0.09051,(DNA8-12_DR|731615:0.24079,(DNA8-12_DR|6130:0.33665,DNA8-12_DR|240187:0.23567)0.833:0.09417)0.844:0.08440)0.329:0.06077)0.888:0.08332)0.377:0.04637,(((DNA8-12_DR|167187:0.44856,DNA8-12_DR|731610:0.21483)0.776:0.18521,DNA8-12_DR|812984:0.34432)0.658:0.06880,((DNA8-12_DR|890381:0.00077,DNA8-12_DR|1342231:0.39393)0.625:0.33444,(DNA8-12_DR|483444:0.21321,DNA8-12_DR|1275383:0.18417)0.883:0.16455)0.580:0.05600)0.685:0.04284)0.519:0.00077)0.829:0.03555)0.652:0.00514)0.838:0.03126)0.805:0.02937,(((((((DNA8-12_DR|1070948:0.36436,(DNA8-12_DR|167191:0.13447,DNA8-12_DR|1342251:0.43739)0.081:0.04487)0.774:0.05220,(DNA8-12_DR|240201:0.33555,(DNA8-12_DR|1143619:0.31389,(DNA8-12_DR|95346:0.30765,DNA8-12_DR|890402:0.39421)0.835:0.08137)0.474:0.01126)0.776:0.05148)0.630:0.01738,(((DNA8-12_DR|167231:0.21757,DNA8-12_DR|483447:0.30530)0.839:0.06287,((DNA8-12_DR|400517:0.30157,DNA8-12_DR|559623:0.39650)0.826:0.07205,(DNA8-12_DR|984605:0.33847,(DNA8-12_DR|95357:0.25428,DNA8-12_DR|1143610:0.32899)0.442:0.00141)0.785:0.03512)0.742:0.04884)0.118:0.00079,DNA8-12_DR|167218:0.24988)0.846:0.03257)0.152:0.00708,DNA8-12_DR|559588:0.26112)0.522:0.03903,(DNA8-12_DR|890420:0.25743,(DNA8-12_DR|400499:0.38726,DNA8-12_DR|483502:0.23698)0.405:0.00614)0.848:0.05788)0.779:0.03665,(DNA8-12_DR|984609:0.26752,(((DNA8-12_DR|812990:0.11998,(DNA8-12_DR|890366:0.28022,(DNA8-12_DR|1275410:0.25359,DNA8-12_DR|1403531:0.39800)0.458:0.10026)0.457:0.07643)0.827:0.04954,(((DNA8-12_DR|6109:0.19118,DNA8-12_DR|1275359:0.11149)0.891:0.16540,(DNA8-12_DR|1070910:0.21311,(DNA8-12_DR|317851:0.48142,DNA8-12_DR|1342203:0.16970)0.638:0.02038)0.809:0.05063)0.758:0.02403,(((DNA8-12_DR|483438:0.32004,DNA8-12_DR|647044:0.22829)0.683:0.03146,(DNA8-12_DR|1202349:0.24017,DNA8-12_DR|1202375:0.15637)0.695:0.06190)0.734:0.01521,(DNA8-12_DR|1202346:0.21766,DNA8-12_DR|1275353:0.24378)0.788:0.04318)0.814:0.02941)0.253:0.01454)0.767:0.02366,(((DNA8-12_DR|6164:0.22376,DNA8-12_DR|984603:0.14531)0.874:0.09590,(DNA8-12_DR|6168:0.21050,(DNA8-12_DR|984606:0.19299,(DNA8-12_DR|95341:0.23653,DNA8-12_DR|240204:0.20576)0.409:0.05446)0.824:0.06731)0.794:0.03055)0.760:0.02217,(DNA8-12_DR|984551:0.14141,((DNA8-12_DR|6156:0.22578,DNA8-12_DR|890410:0.34942)0.353:0.04117,DNA8-12_DR|1342239:0.24293)0.736:0.02532)0.761:0.02277)0.767:0.01094)0.555:0.05061)0.111:0.00521)0.889:0.04818,(((DNA8-12_DR|95333:0.24706,(((DNA8-12_DR|1342235:0.29710,(DNA8-12_DR|95344:0.24978,(DNA8-12_DR|317883:0.22469,DNA8-12_DR|1070941:0.20728)0.866:0.05842)0.422:0.00143)0.659:0.01004,DNA8-12_DR|400503:0.20004)0.736:0.02690,DNA8-12_DR|812981:0.21507)0.219:0.00139)0.977:0.12194,((DNA8-12_DR|240196:0.34752,DNA8-12_DR|731588:0.18486)0.750:0.05884,(((((DNA8-12_DR|1202387:0.34203,DNA8-12_DR|1342205:0.36195)0.610:0.01608,(DNA8-12_DR|647014:0.13550,(DNA8-12_DR|890405:0.19207,(DNA8-12_DR|559612:0.22519,DNA8-12_DR|6154:0.19638)0.124:0.06977)0.584:0.02560)0.115:0.01221)0.905:0.04131,DNA8-12_DR|984557:0.37111)0.902:0.00078,(((DNA8-12_DR|483499:0.35230,DNA8-12_DR|1143588:0.39203)0.840:0.16678,(DNA8-12_DR|167237:0.20653,DNA8-12_DR|890426:0.21170)0.415:0.00075)0.449:0.05495,(((((((DNA8-12_DR|1143629:0.34386,DNA8-12_DR|167188:0.15704)0.333:0.00105,((DNA8-12_DR|6159:0.20513,DNA8-12_DR|890388:0.27373)0.289:0.04202,DNA8-12_DR|240189:0.22038)0.324:0.01844)0.851:0.03508,(DNA8-12_DR|984548:0.40078,((DNA8-12_DR|95369:0.19245,DNA8-12_DR|647052:0.30495)0.887:0.08592,DNA8-12_DR|890392:0.28581)0.656:0.03176)0.731:0.04649)0.506:0.01395,(DNA8-12_DR|240231:0.64895,DNA8-12_DR|731573:0.25629)0.712:0.03309)0.734:0.00232,((DNA8-12_DR|1403542:0.41134,(DNA8-12_DR|167208:0.16124,DNA8-12_DR|812969:0.23137)0.449:0.06120)0.867:0.15267,DNA8-12_DR|812952:0.26509)0.600:0.01260)0.869:0.02957,((DNA8-12_DR|1342240:0.24678,(DNA8-12_DR|1143632:0.00078,DNA8-12_DR|1143631:0.17060)0.989:0.26519)0.118:0.05034,DNA8-12_DR|483519:0.26689)0.825:0.05456)0.725:0.00548,((DNA8-12_DR|1342187:0.10163,DNA8-12_DR|1342188:0.04392)1.000:0.18739,(((DNA8-12_DR|167216:0.26774,(DNA8-12_DR|6093:0.16795,DNA8-12_DR|1342242:0.18213)0.830:0.14731)0.630:0.00844,(DNA8-12_DR|400506:0.17657,DNA8-12_DR|812943:0.24851)0.866:0.09208)0.731:0.00912,(((DNA8-12_DR|647031:0.26779,(DNA8-12_DR|984600:0.18730,DNA8-12_DR|1342216:0.12695)0.798:0.10875)0.869:0.00079,(DNA8-12_DR|1202370:0.26383,DNA8-12_DR|1403537:0.22416)0.744:0.11697)0.802:0.01038,((DNA8-12_DR|1202371:0.22950,(DNA8-12_DR|317863:0.21502,(DNA8-12_DR|1202385:0.20950,DNA8-12_DR|1275364:0.23613)0.253:0.01397)0.811:0.04319)0.852:0.04428,(DNA8-12_DR|890422:0.18082,(DNA8-12_DR|559636:0.39394,DNA8-12_DR|1070954:0.22932)0.416:0.04762)0.398:0.00078)0.738:0.01080)0.826:0.01653)0.583:0.03721)0.779:0.01531)0.974:0.07170)0.692:0.00716)0.849:0.02180,((DNA8-12_DR|890398:0.23553,DNA8-12_DR|1202363:0.29214)0.703:0.11460,DNA8-12_DR|1342230:0.46650)0.914:0.19135)0.334:0.01099)0.785:0.02535)0.914:0.05124,(((((DNA8-12_DR|812982:0.43409,(DNA8-12_DR|1403539:0.14614,(DNA8-12_DR|559613:0.38486,DNA8-12_DR|317871:0.16007)0.860:0.13022)0.326:0.05273)0.565:0.02397,(DNA8-12_DR|6096:0.48528,(DNA8-12_DR|95364:0.11215,DNA8-12_DR|812951:0.28196)0.585:0.04243)0.776:0.04534)0.765:0.02975,(DNA8-12_DR|647068:0.28203,(((DNA8-12_DR|240227:0.25546,DNA8-12_DR|400532:0.18985)0.806:0.06728,DNA8-12_DR|167234:0.49313)0.844:0.08165,((DNA8-12_DR|731576:0.20436,DNA8-12_DR|731590:0.45551)0.785:0.07498,DNA8-12_DR|1275367:0.24672)0.434:0.07967)0.306:0.01140)0.762:0.00140)0.791:0.01138,((DNA8-12_DR|240181:0.15470,DNA8-12_DR|890427:0.33525)0.881:0.09423,DNA8-12_DR|1403533:0.39346)0.776:0.00101)0.778:0.01112,(((((((DNA8-12_DR|647058:0.23375,DNA8-12_DR|984579:0.15717)0.878:0.07986,((DNA8-12_DR|1143609:0.24217,DNA8-12_DR|400525:0.13778)0.753:0.03232,(DNA8-12_DR|731592:0.20505,DNA8-12_DR|167209:0.33910)0.727:0.06647)0.477:0.03490)0.700:0.04336,((((DNA8-12_DR|167207:0.14569,DNA8-12_DR|167222:0.25649)0.811:0.07523,DNA8-12_DR|890397:0.33775)0.740:0.04190,(DNA8-12_DR|483467:0.18202,DNA8-12_DR|812966:0.18273)0.953:0.17422)0.721:0.03030,DNA8-12_DR|483450:0.28595)0.807:0.03124)0.748:0.01922,(((DNA8-12_DR|483481:0.32569,DNA8-12_DR|1275385:0.26987)0.397:0.07246,DNA8-12_DR|1070942:0.13429)0.885:0.08023,(((DNA8-12_DR|317846:0.25086,(DNA8-12_DR|400500:0.45822,DNA8-12_DR|1342190:0.42817)0.691:0.12482)0.896:0.11994,DNA8-12_DR|95360:0.20394)0.713:0.03904,((DNA8-12_DR|6158:0.19222,DNA8-12_DR|647018:0.21092)0.814:0.05827,(DNA8-12_DR|95379:0.35219,DNA8-12_DR|559593:0.26186)0.613:0.01218)0.347:0.01332)0.868:0.05304)0.612:0.01259)0.387:0.02395,(((((DNA8-12_DR|890421:0.64888,DNA8-12_DR|6174:0.15552)0.771:0.27138,DNA8-12_DR|317860:0.24535)0.703:0.02989,((DNA8-12_DR|1202377:0.10087,(DNA8-12_DR|647065:0.49251,DNA8-12_DR|483443:0.23423)0.767:0.08838)0.103:0.05217,(DNA8-12_DR|95362:0.14422,DNA8-12_DR|646999:0.31164)0.773:0.03567)0.670:0.01204)0.889:0.05022,DNA8-12_DR|167249:0.28961)0.614:0.00143,(((DNA8-12_DR|559602:0.24452,(DNA8-12_DR|483513:0.13684,DNA8-12_DR|1342232:0.38865)0.397:0.09369)0.845:0.08983,(DNA8-12_DR|1070935:0.33536,(DNA8-12_DR|1070899:0.61251,DNA8-12_DR|1342248:0.16034)0.574:0.02604)0.731:0.04416)0.815:0.04675,DNA8-12_DR|1202372:0.20011)0.792:0.04638)0.235:0.00739)0.716:0.01801,(((((((DNA8-12_DR|1070946:0.18973,(DNA8-12_DR|95366:0.26014,(DNA8-12_DR|647026:0.0,DNA8-12_DR|647027:0.0):0.28529)0.359:0.00104)0.759:0.04603,(DNA8-12_DR|1202358:0.15371,(DNA8-12_DR|1070950:0.30122,DNA8-12_DR|167189:0.16542)0.343:0.00079)0.855:0.13129)0.950:0.16335,(DNA8-12_DR|559608:0.42735,DNA8-12_DR|483500:0.18538)0.679:0.11234)0.508:0.05566,((DNA8-12_DR|890383:0.45145,DNA8-12_DR|984616:0.09198)0.864:0.08516,(((DNA8-12_DR|731601:0.26318,(DNA8-12_DR|1143612:0.25341,(DNA8-12_DR|1143611:0.39682,(DNA8-12_DR|483490:0.37324,DNA8-12_DR|1342244:0.37510)0.877:0.26298)0.559:0.04926)0.436:0.00079)0.448:0.03401,DNA8-12_DR|1275408:0.27314)0.780:0.07711,(DNA8-12_DR|812964:0.35013,(DNA8-12_DR|400514:0.39341,DNA8-12_DR|890425:0.32889)0.690:0.08280)0.850:0.09457)0.719:0.03181)0.904:0.07711)0.132:0.02384,(((((((((DNA8-12_DR|1070884:0.42416,(DNA8-12_DR|317886:0.46690,DNA8-12_DR|731613:0.16710)0.670:0.05015)0.753:0.07444,(DNA8-12_DR|317829:0.36941,DNA8-12_DR|647049:0.54244)0.846:0.13696)0.868:0.10277,(((((DNA8-12_DR|812953:0.41784,(DNA8-12_DR|167182:0.05046,DNA8-12_DR|559596:0.21298)0.872:0.15385)0.740:0.03397,DNA8-12_DR|6119:0.17080)0.844:0.07466,(DNA8-12_DR|1202351:0.18126,DNA8-12_DR|1202357:0.57812)0.717:0.08188)0.686:0.04937,((DNA8-12_DR|167184:0.33735,DNA8-12_DR|483505:0.09504)0.991:0.41213,(DNA8-12_DR|1202368:0.33753,(DNA8-12_DR|1143589:0.30960,DNA8-12_DR|1275389:0.17711)0.843:0.18263)0.755:0.06656)0.765:0.04152)0.703:0.02108,((((DNA8-12_DR|813001:0.17604,DNA8-12_DR|1143603:0.24014)0.806:0.13860,(DNA8-12_DR|6148:0.50676,DNA8-12_DR|1070906:0.19713)0.704:0.04537)0.045:0.01393,(DNA8-12_DR|1070956:0.13359,(DNA8-12_DR|1342204:0.62271,(DNA8-12_DR|559633:0.22926,DNA8-12_DR|559638:0.18199)0.424:0.03656)0.174:0.02665)0.907:0.14806)0.220:0.03429,(DNA8-12_DR|1403550:0.22196,(DNA8-12_DR|167206:0.21928,DNA8-12_DR|1143627:0.18841)0.882:0.12626)0.743:0.06380)0.878:0.05610)0.628:0.04185)0.592:0.02979,(DNA8-12_DR|317856:0.33504,DNA8-12_DR|984599:0.42670)0.824:0.15402)0.712:0.03136,((DNA8-12_DR|400527:0.45890,(DNA8-12_DR|6112:0.34781,(DNA8-12_DR|559627:0.67263,(DNA8-12_DR|95342:0.21007,DNA8-12_DR|731611:0.13805)0.234:0.03360)0.490:0.03103)0.724:0.08842)0.761:0.06964,(DNA8-12_DR|317848:0.22003,DNA8-12_DR|647022:0.39943)0.648:0.06991)0.831:0.07356)0.204:0.02794,((DNA8-12_DR|6115:0.72949,DNA8-12_DR|1342228:0.33124)0.739:0.17254,(DNA8-12_DR|812967:0.33911,DNA8-12_DR|890423:0.17784)0.766:0.11164)0.894:0.15901)0.740:0.02655,((DNA8-12_DR|6089:0.32556,(((DNA8-12_DR|95363:0.34549,DNA8-12_DR|240214:0.55936)0.000:0.00102,(DNA8-12_DR|647062:0.22381,DNA8-12_DR|6120:0.23759)0.406:0.19497)0.950:0.22730,(((DNA8-12_DR|1143579:0.43287,DNA8-12_DR|1275407:0.10874)0.756:0.22274,DNA8-12_DR|890376:0.48921)0.841:0.16153,(DNA8-12_DR|647057:0.36555,DNA8-12_DR|1070915:0.41076)0.717:0.23487)0.548:0.05791)0.434:0.02032)0.395:0.00117,(DNA8-12_DR|1275365:0.45119,(DNA8-12_DR|1403543:0.23408,((DNA8-12_DR|1070886:0.24673,(DNA8-12_DR|6123:0.01420,DNA8-12_DR|6124:0.00079)0.988:0.36243)0.389:0.00079,(DNA8-12_DR|167193:0.35308,(DNA8-12_DR|731569:0.26460,DNA8-12_DR|1403532:0.47767)0.642:0.09140)0.795:0.09998)0.402:0.08617)0.677:0.00194)0.714:0.02759)0.831:0.04542)0.892:0.05147,(((((DNA8-12_DR|890436:0.26903,((DNA8-12_DR|1342218:0.41483,(DNA8-12_DR|731599:0.24883,((DNA8-12_DR|559597:0.41157,(DNA8-12_DR|731575:0.38723,DNA8-12_DR|1202347:0.38792)0.744:0.11433)0.838:0.20646,(DNA8-12_DR|167185:0.37621,(DNA8-12_DR|1403520:0.14561,DNA8-12_DR|1403521:0.08099)0.988:0.38118)0.724:0.09837)0.444:0.03987)0.605:0.03053)0.840:0.11101,(DNA8-12_DR|1342206:0.28381,DNA8-12_DR|167202:0.38894)0.721:0.05511)0.517:0.17196)0.974:0.00078,((DNA8-12_DR|1070889:0.49580,((DNA8-12_DR|812957:0.46820,DNA8-12_DR|167197:0.27666)0.743:0.21743,(DNA8-12_DR|95350:0.10366,DNA8-12_DR|984565:0.28634)0.769:0.11703)0.160:0.06884)0.303:0.06236,((DNA8-12_DR|812977:0.43683,(DNA8-12_DR|240194:0.45980,DNA8-12_DR|1143594:0.41121)0.247:0.14747)0.512:0.19374,(((DNA8-12_DR|400492:0.49903,DNA8-12_DR|559625:0.35912)0.746:0.05921,DNA8-12_DR|1202382:0.50373)0.737:0.07614,DNA8-12_DR|400530:0.58700)0.195:0.07334)0.506:0.05056)0.633:0.07119)0.781:0.02023,((DNA8-12_DR|559620:0.13543,(DNA8-12_DR|317885:0.18921,DNA8-12_DR|890429:0.31271)0.642:0.09056)0.790:0.08652,(DNA8-12_DR|890412:0.36788,(DNA8-12_DR|559639:0.16580,DNA8-12_DR|812947:0.08765)0.856:0.12011)0.843:0.07066)0.797:0.05472)0.784:0.04552,((((DNA8-12_DR|812979:0.11858,DNA8-12_DR|890441:0.28847)0.697:0.06374,(DNA8-12_DR|240202:0.23885,DNA8-12_DR|1342224:0.58639)0.850:0.13454)0.798:0.06331,DNA8-12_DR|6151:0.58493)0.000:0.00102,(DNA8-12_DR|400494:0.29346,DNA8-12_DR|890390:0.35242)0.797:0.20322)0.341:0.04931)0.348:0.05560,(DNA8-12_DR|559599:0.60101,DNA8-12_DR|1275363:0.37706)0.759:0.19091)0.662:0.01016)0.885:0.04494,(((DNA8-12_DR|240179:0.25895,(DNA8-12_DR|167181:0.01690,DNA8-12_DR|167183:0.00839)0.917:0.14180)0.933:0.17323,(DNA8-12_DR|483483:0.38000,(DNA8-12_DR|647055:0.17999,DNA8-12_DR|1342247:0.28096)0.669:0.07903)0.796:0.04675)0.627:0.05371,(DNA8-12_DR|95371:0.51999,(DNA8-12_DR|95378:0.32632,DNA8-12_DR|317837:0.55199)0.295:0.09407)0.768:0.13690)0.705:0.02680)0.836:0.04757)0.575:0.00140,((((DNA8-12_DR|167190:0.29708,DNA8-12_DR|984547:0.40762)0.852:0.13879,(((DNA8-12_DR|890418:0.25880,(DNA8-12_DR|317859:0.36573,DNA8-12_DR|890417:0.22171)0.792:0.14727)0.770:0.05733,((DNA8-12_DR|95351:0.32713,(DNA8-12_DR|1342201:0.13532,(DNA8-12_DR|984614:0.27229,DNA8-12_DR|984608:0.34377)0.362:0.01560)0.048:0.03898)0.582:0.08743,(((DNA8-12_DR|559626:0.21360,DNA8-12_DR|731564:0.40804)0.465:0.11034,(DNA8-12_DR|240217:0.27133,DNA8-12_DR|984590:0.45265)0.772:0.15356)0.344:0.00079,(DNA8-12_DR|400548:0.24391,DNA8-12_DR|400554:0.65335)0.491:0.11339)0.131:0.05425)0.680:0.02379)0.915:0.07138,(DNA8-12_DR|483493:0.24797,((DNA8-12_DR|6140:0.30096,DNA8-12_DR|984611:0.20398)0.699:0.03509,(DNA8-12_DR|483455:0.33977,DNA8-12_DR|984593:0.22775)0.604:0.00450)0.761:0.02425)0.460:0.00718)0.796:0.06242)0.931:0.12497,((DNA8-12_DR|167215:0.19871,(DNA8-12_DR|984567:0.53152,(DNA8-12_DR|6147:0.26495,DNA8-12_DR|984597:0.24745)0.895:0.10986)0.387:0.02974)0.796:0.07603,((DNA8-12_DR|6097:0.25765,DNA8-12_DR|483508:0.22580)0.879:0.14041,(DNA8-12_DR|647001:0.20208,DNA8-12_DR|1403526:0.20784)0.820:0.08318)0.325:0.01351)0.832:0.03897)0.725:0.00864,((((DNA8-12_DR|240207:0.31783,(DNA8-12_DR|483487:0.28490,(DNA8-12_DR|317847:0.20330,DNA8-12_DR|400505:0.25421)0.212:0.12777)0.465:0.06711)0.908:0.10402,((((DNA8-12_DR|1070933:0.50432,(DNA8-12_DR|812987:0.50319,DNA8-12_DR|731567:0.08181)0.748:0.06824)0.083:0.04155,(DNA8-12_DR|483462:0.22830,DNA8-12_DR|812956:0.16505)0.870:0.10475)0.768:0.08703,DNA8-12_DR|890438:0.19754)0.928:0.13375,(DNA8-12_DR|1342197:0.21258,((DNA8-12_DR|1070952:0.13274,(DNA8-12_DR|647003:0.40605,(DNA8-12_DR|167224:0.30255,DNA8-12_DR|317831:0.30976)0.419:0.10710)0.822:0.12461)0.812:0.06541,((DNA8-12_DR|1275398:0.48472,(DNA8-12_DR|240223:0.14674,(DNA8-12_DR|1275377:0.24322,DNA8-12_DR|890433:0.48618)0.675:0.03911)0.203:0.00078)0.736:0.07717,DNA8-12_DR|483503:0.44124)0.411:0.02018)0.952:0.00080)0.378:0.02512)0.552:0.03946)0.324:0.00082,(DNA8-12_DR|1202360:0.53849,(((DNA8-12_DR|483461:0.14797,(DNA8-12_DR|400518:0.16204,(DNA8-12_DR|1403515:0.00078,DNA8-12_DR|1403518:0.04715)1.000:0.63048)0.321:0.03689)0.815:0.09549,(DNA8-12_DR|6145:0.25968,DNA8-12_DR|167233:0.16339)0.678:0.04850)0.883:0.09085,((DNA8-12_DR|559629:0.31907,((DNA8-12_DR|647038:0.34434,(DNA8-12_DR|890399:0.20565,(DNA8-12_DR|984541:0.42439,DNA8-12_DR|647039:0.12352)0.758:0.08213)0.851:0.11742)0.463:0.04590,DNA8-12_DR|167235:0.29220)0.241:0.05724)0.454:0.03290,(DNA8-12_DR|647066:0.41211,DNA8-12_DR|1143596:0.31365)0.811:0.09340)0.922:0.11768)0.566:0.03537)0.474:0.00191)0.155:0.01546,((DNA8-12_DR|167230:0.17644,DNA8-12_DR|890396:0.16471)0.862:0.18165,DNA8-12_DR|984550:0.29316)0.779:0.09173)0.787:0.02262)0.789:0.01283)0.184:0.00894,(((DNA8-12_DR|6152:0.35886,(((DNA8-12_DR|1275406:0.49598,(((DNA8-12_DR|1342236:0.22974,(DNA8-12_DR|647050:0.16525,DNA8-12_DR|483494:0.11601)0.827:0.08147)0.788:0.06767,DNA8-12_DR|647041:0.19338)0.697:0.01765,(((((DNA8-12_DR|812954:0.15717,DNA8-12_DR|890413:0.32312)0.616:0.03054,DNA8-12_DR|483442:0.29644)0.385:0.05793,DNA8-12_DR|400550:0.35095)0.804:0.00081,(((((DNA8-12_DR|167196:0.22893,DNA8-12_DR|167210:0.19534)0.922:0.13532,(DNA8-12_DR|647015:0.18515,DNA8-12_DR|1275394:0.35966)0.708:0.02505)0.752:0.03036,DNA8-12_DR|6095:0.46403)0.696:0.01961,(DNA8-12_DR|6098:0.27511,DNA8-12_DR|483464:0.08638)0.846:0.09171)0.712:0.00077,(DNA8-12_DR|731589:0.07365,DNA8-12_DR|1143586:0.29294)0.811:0.20646)0.854:0.06220)0.848:0.03539,(((((DNA8-12_DR|731596:0.30928,((DNA8-12_DR|483446:0.20437,DNA8-12_DR|731609:0.14857)0.699:0.06422,DNA8-12_DR|559632:0.29795)0.853:0.09007)0.802:0.09634,DNA8-12_DR|400547:0.22932)0.179:0.03166,DNA8-12_DR|1403546:0.27681)0.801:0.06689,((((DNA8-12_DR|167186:0.18057,DNA8-12_DR|1070937:0.17867)0.793:0.08910,DNA8-12_DR|1070883:0.19918)0.776:0.02827,(DNA8-12_DR|483469:0.22246,DNA8-12_DR|890440:0.15482)0.723:0.03575)0.593:0.05920,DNA8-12_DR|400504:0.23852)0.487:0.00140)0.716:0.01461,DNA8-12_DR|1342243:0.15904)0.884:0.04143)0.735:0.00869)0.634:0.00455)0.496:0.00225,(((DNA8-12_DR|1342202:0.26506,(DNA8-12_DR|1143626:0.37896,DNA8-12_DR|1342221:0.23447)0.715:0.05699)0.734:0.03428,((DNA8-12_DR|240220:0.29688,(DNA8-12_DR|646997:0.15226,DNA8-12_DR|1403549:0.20369)0.857:0.18321)0.704:0.04681,DNA8-12_DR|1143615:0.24799)0.366:0.02322)0.858:0.05320,(DNA8-12_DR|731574:0.14776,DNA8-12_DR|1070925:0.38575)0.857:0.10526)0.684:0.01574)0.946:0.00077,(DNA8-12_DR|1275411:0.19892,(DNA8-12_DR|167232:0.21230,DNA8-12_DR|1275396:0.27895)0.257:0.01358)0.841:0.05076)0.594:0.01565)0.146:0.00459,(((((DNA8-12_DR|731612:0.29940,((((DNA8-12_DR|1275379:0.27194,DNA8-12_DR|1342246:0.29838)0.820:0.12835,DNA8-12_DR|1275354:0.23445)0.751:0.02762,(DNA8-12_DR|812968:0.46384,DNA8-12_DR|483511:0.20775)0.704:0.02560)0.771:0.02544,((DNA8-12_DR|6125:0.23601,DNA8-12_DR|483460:0.24974)0.923:0.24343,((DNA8-12_DR|731600:0.18945,(DNA8-12_DR|6113:0.21636,DNA8-12_DR|1070894:0.17217)0.733:0.04359)0.604:0.01606,(DNA8-12_DR|731606:0.13101,DNA8-12_DR|1403541:0.30546)0.591:0.06147)0.210:0.01788)0.767:0.03066)0.514:0.00078)0.773:0.04557,DNA8-12_DR|240182:0.16586)0.797:0.06540,((((((DNA8-12_DR|400521:0.14380,(DNA8-12_DR|731558:0.25813,((DNA8-12_DR|890432:0.27561,(DNA8-12_DR|647047:0.28296,DNA8-12_DR|984578:0.29541)0.685:0.09453)0.160:0.01434,DNA8-12_DR|1202362:0.25374)0.489:0.08036)0.370:0.00077)0.819:0.04300,((DNA8-12_DR|6134:0.29818,(DNA8-12_DR|647037:0.18978,DNA8-12_DR|1070953:0.25317)0.688:0.07414)0.725:0.05686,(DNA8-12_DR|483516:0.28920,DNA8-12_DR|1143587:0.26235)0.747:0.07231)0.717:0.02424)0.049:0.00139,((DNA8-12_DR|984584:0.19717,(((DNA8-12_DR|812958:0.21672,DNA8-12_DR|400507:0.08496)0.738:0.01312,DNA8-12_DR|483439:0.14616)0.553:0.03040,DNA8-12_DR|400508:0.33525)0.700:0.02443)0.377:0.06501,(DNA8-12_DR|1143634:0.21268,DNA8-12_DR|483479:0.24507)0.760:0.05379)0.908:0.09938)0.326:0.04074,DNA8-12_DR|731562:0.17042)0.089:0.00725,(DNA8-12_DR|317884:0.35384,DNA8-12_DR|731583:0.82788)0.836:0.22420)0.671:0.01159,(((DNA8-12_DR|317836:0.38164,DNA8-12_DR|1143635:0.17201)0.594:0.01778,DNA8-12_DR|95382:0.19602)0.212:0.02281,((((DNA8-12_DR|240210:0.43702,(DNA8-12_DR|1143581:0.24316,DNA8-12_DR|1143593:0.25751)0.047:0.01267)0.536:0.02333,(DNA8-12_DR|559589:0.05778,DNA8-12_DR|1070922:0.39571)0.732:0.08656)0.711:0.03100,(DNA8-12_DR|984572:0.14293,DNA8-12_DR|1070881:0.22684)0.915:0.19499)0.519:0.00307,DNA8-12_DR|483465:0.20718)0.732:0.10622)0.840:0.06874)0.678:0.01337)0.808:0.03028,((DNA8-12_DR|812960:0.29631,(((((((DNA8-12_DR|1143622:0.15207,DNA8-12_DR|812961:0.26777)0.939:0.19269,DNA8-12_DR|1275370:0.45904)0.188:0.05155,(DNA8-12_DR|1403547:0.09901,DNA8-12_DR|6106:0.67580)0.791:0.08676)0.482:0.05359,(DNA8-12_DR|1202350:0.33104,DNA8-12_DR|167200:0.37620)0.682:0.01882)0.816:0.07941,(DNA8-12_DR|240229:0.19269,DNA8-12_DR|1275368:0.62260)0.697:0.14782)0.850:0.08618,((DNA8-12_DR|812978:0.21086,DNA8-12_DR|984607:0.21233)0.815:0.07070,DNA8-12_DR|812945:0.18650)0.698:0.02901)0.443:0.02410,DNA8-12_DR|483445:0.20979)0.834:0.03010)0.836:0.00077,((DNA8-12_DR|1143604:0.21883,(DNA8-12_DR|890419:0.46171,DNA8-12_DR|483512:0.10500)0.223:0.04604)0.876:0.10532,(DNA8-12_DR|6101:0.21744,((DNA8-12_DR|984545:0.15265,(DNA8-12_DR|731614:0.19207,DNA8-12_DR|95374:0.10388)0.805:0.00102)0.244:0.03576,DNA8-12_DR|400545:0.20032)0.670:0.04922)0.836:0.05471)0.765:0.02497)0.954:0.06345)0.132:0.00205,((((DNA8-12_DR|6173:0.11205,DNA8-12_DR|1342212:0.27216)0.807:0.11880,DNA8-12_DR|1202352:0.15913)0.476:0.03016,(DNA8-12_DR|984549:0.13211,(DNA8-12_DR|240192:0.21593,DNA8-12_DR|647005:0.26680)0.861:0.10184)0.755:0.02172)0.915:0.03889,(((DNA8-12_DR|317882:0.16244,(((DNA8-12_DR|984617:0.20018,DNA8-12_DR|1070888:0.35711)0.699:0.02396,((DNA8-12_DR|1143608:0.20470,DNA8-12_DR|1202365:0.33660)0.927:0.19724,(DNA8-12_DR|1143590:0.10584,DNA8-12_DR|1202380:0.24367)0.772:0.02653)0.000:0.00078)0.851:0.03890,(DNA8-12_DR|559621:0.35910,(DNA8-12_DR|984585:0.16667,(DNA8-12_DR|1070890:0.34807,DNA8-12_DR|1070897:0.11835)0.362:0.14651)0.627:0.05263)0.784:0.05389)0.824:0.03998)0.677:0.01389,(DNA8-12_DR|812972:0.13388,DNA8-12_DR|1143620:0.10471)0.909:0.09801)0.880:0.02758,((DNA8-12_DR|240200:0.26034,DNA8-12_DR|731571:0.20225)0.765:0.03304,DNA8-12_DR|890424:0.33664)0.727:0.01882)0.702:0.00657)0.955:0.03177)0.657:0.02456)0.946:0.04378,(((((((DNA8-12_DR|167219:0.09334,(DNA8-12_DR|6167:0.58241,DNA8-12_DR|984613:0.11589)0.764:0.10952)0.980:0.32744,(DNA8-12_DR|647033:0.46493,(DNA8-12_DR|1143585:0.23963,(DNA8-12_DR|483470:0.11212,(DNA8-12_DR|167247:0.05091,DNA8-12_DR|167248:0.00078)0.954:0.18303)0.090:0.00791)0.341:0.01783)0.892:0.08935)0.547:0.00102,(DNA8-12_DR|317881:0.11334,DNA8-12_DR|1275387:0.16305)0.870:0.09820)0.775:0.03877,(((DNA8-12_DR|6137:0.24187,(DNA8-12_DR|1275375:0.22405,DNA8-12_DR|400535:0.25374)0.634:0.00981)0.670:0.02139,(DNA8-12_DR|559603:0.19137,(DNA8-12_DR|647034:0.38675,(DNA8-12_DR|483441:0.72404,DNA8-12_DR|1070903:0.00076)0.952:0.24476)0.358:0.05857)0.684:0.03681)0.928:0.10734,((DNA8-12_DR|400546:0.35395,DNA8-12_DR|483491:0.29023)0.019:0.00078,(DNA8-12_DR|647007:0.15057,DNA8-12_DR|1143636:0.34208)0.675:0.03338)0.829:0.11995)0.855:0.07494)0.790:0.03798,(((DNA8-12_DR|240208:0.29402,(DNA8-12_DR|1070934:0.10394,(DNA8-12_DR|647000:0.21217,DNA8-12_DR|731597:0.59123)0.841:0.12111)0.745:0.04273)0.280:0.03467,DNA8-12_DR|647002:0.35455)0.067:0.04483,(DNA8-12_DR|95348:0.26126,((DNA8-12_DR|240215:0.32563,DNA8-12_DR|1403528:0.47269)0.851:0.14349,((DNA8-12_DR|6155:0.41383,(((DNA8-12_DR|240193:0.28001,DNA8-12_DR|1143580:0.49213)0.845:0.14383,DNA8-12_DR|1070882:0.36800)0.673:0.02396,(DNA8-12_DR|400552:0.20705,(DNA8-12_DR|483471:0.27392,DNA8-12_DR|984580:0.32224)0.131:0.04521)0.750:0.02404)0.791:0.03027)0.247:0.02644,(DNA8-12_DR|890377:0.15372,DNA8-12_DR|400513:0.07696)0.795:0.12069)0.635:0.06240)0.534:0.02714)0.722:0.04972)0.844:0.03735)0.781:0.01372,((((DNA8-12_DR|95355:0.36550,DNA8-12_DR|890379:0.23903)0.934:0.25386,((DNA8-12_DR|317849:0.17139,(DNA8-12_DR|400537:0.11925,DNA8-12_DR|1275395:0.39345)0.297:0.14102)0.551:0.09493,DNA8-12_DR|984582:0.30455)0.622:0.00076)0.852:0.11508,((DNA8-12_DR|1070932:0.32073,(((DNA8-12_DR|400538:0.06124,(DNA8-12_DR|240195:0.24734,DNA8-12_DR|559616:0.49260)0.175:0.06192)0.768:0.02769,((DNA8-12_DR|984604:0.30817,((DNA8-12_DR|400540:0.38582,DNA8-12_DR|483504:0.08988)0.613:0.09904,(DNA8-12_DR|240183:0.24269,DNA8-12_DR|984566:0.28900)0.742:0.05220)0.705:0.02649)0.865:0.07624,DNA8-12_DR|483486:0.20226)0.669:0.00837)0.635:0.00340,DNA8-12_DR|890409:0.46134)0.773:0.04985)0.546:0.03990,DNA8-12_DR|890434:0.15997)0.738:0.04318)0.600:0.01436,(DNA8-12_DR|647004:0.29094,(DNA8-12_DR|812946:0.19098,(DNA8-12_DR|647046:0.26594,DNA8-12_DR|984543:0.48276)0.334:0.14116)0.440:0.02053)0.762:0.04895)0.856:0.03497)0.309:0.00140,((((DNA8-12_DR|559618:0.38402,(DNA8-12_DR|1275382:0.09167,DNA8-12_DR|1202354:0.31451)0.037:0.13746)0.591:0.06827,(((DNA8-12_DR|6121:0.36175,DNA8-12_DR|1202361:0.45391)0.682:0.02298,DNA8-12_DR|1070893:0.36231)0.768:0.11001,((DNA8-12_DR|647013:0.41476,DNA8-12_DR|984595:0.28557)0.733:0.11756,DNA8-12_DR|1070957:0.46555)0.001:0.00072)0.803:0.04230)0.857:0.07107,(DNA8-12_DR|559605:0.17993,((DNA8-12_DR|317858:0.30883,DNA8-12_DR|483478:0.23602)0.687:0.02895,DNA8-12_DR|6142:0.19994)0.716:0.03371)0.396:0.01277)0.536:0.01204,(DNA8-12_DR|6161:0.39343,((DNA8-12_DR|240205:0.27826,DNA8-12_DR|984546:0.20991)0.791:0.22659,((DNA8-12_DR|1342237:0.19773,(DNA8-12_DR|1070919:0.15757,DNA8-12_DR|1275384:0.07183)0.925:0.14580)0.779:0.07046,(DNA8-12_DR|400511:0.07057,DNA8-12_DR|812980:0.19983)0.774:0.05416)0.804:0.09999)0.632:0.09963)0.268:0.12082)0.775:0.03263)0.742:0.02454)0.942:0.06262)0.790:0.01928)0.891:0.02252,((((DNA8-12_DR|483459:0.26517,DNA8-12_DR|647045:0.38979)0.713:0.01271,((DNA8-12_DR|890406:0.33498,(DNA8-12_DR|1403516:0.01090,(DNA8-12_DR|1403514:0.01088,DNA8-12_DR|1403517:0.00078)0.000:0.00078)1.000:0.48814)0.651:0.01927,((DNA8-12_DR|731593:0.32567,DNA8-12_DR|1403511:0.40276)0.788:0.06327,(DNA8-12_DR|317852:0.30280,(DNA8-12_DR|317875:0.30578,DNA8-12_DR|1070929:0.24389)0.173:0.04207)0.838:0.11333)0.230:0.01494)0.862:0.06875)0.234:0.01643,(((DNA8-12_DR|6150:0.36949,DNA8-12_DR|646996:0.26714)0.122:0.03940,DNA8-12_DR|647010:0.17389)0.834:0.10234,(DNA8-12_DR|559611:0.39113,DNA8-12_DR|559619:0.26733)0.748:0.05858)0.837:0.04996)0.770:0.02008,((DNA8-12_DR|1070909:0.28288,DNA8-12_DR|1070916:0.22713)0.813:0.08839,(DNA8-12_DR|483476:0.33628,(DNA8-12_DR|167180:0.17981,DNA8-12_DR|1070913:0.20068)0.883:0.09087)0.321:0.04488)0.703:0.00140)0.759:0.00909)0.694:0.00449)0.727:0.00442)0.116:0.02088)0.480:0.02459)0.546:0.02459)0.288:0.00516,((DNA8-12_DR|731580:0.31807,(((DNA8-12_DR|167205:0.21338,DNA8-12_DR|984602:0.28237)0.884:0.10091,(((DNA8-12_DR|95335:0.45545,DNA8-12_DR|731595:0.21924)0.463:0.05474,DNA8-12_DR|559598:0.37511)0.814:0.08027,(DNA8-12_DR|95339:0.21503,(DNA8-12_DR|240219:0.31795,DNA8-12_DR|559624:0.25862)0.701:0.06050)0.655:0.02136)0.283:0.03590)0.250:0.01343,(((DNA8-12_DR|1342220:0.38260,(DNA8-12_DR|647020:0.32630,DNA8-12_DR|167203:0.36519)0.757:0.07010)0.046:0.03788,(DNA8-12_DR|167211:0.36590,DNA8-12_DR|317835:0.23873)0.731:0.17755)0.790:0.09308,(DNA8-12_DR|95331:0.13333,DNA8-12_DR|1275409:0.25792)0.976:0.19525)0.822:0.06852)0.605:0.03308)0.551:0.00138,((((DNA8-12_DR|6132:0.30948,(DNA8-12_DR|6116:0.16834,DNA8-12_DR|1202355:0.00078)0.959:0.16809)0.242:0.02496,(DNA8-12_DR|167217:0.53523,DNA8-12_DR|559604:0.16578)0.806:0.06047)0.720:0.02334,(DNA8-12_DR|1202383:0.16117,DNA8-12_DR|1275380:0.23861)0.393:0.03284)0.799:0.03508,DNA8-12_DR|1275366:0.29723)0.000:0.00962)0.840:0.03571)0.832:0.03922,(((((DNA8-12_DR|167227:0.23578,DNA8-12_DR|1202374:0.43505)0.419:0.03251,(DNA8-12_DR|317867:0.44327,DNA8-12_DR|240212:0.25695)0.666:0.01609)0.845:0.05540,((DNA8-12_DR|6099:0.26865,DNA8-12_DR|1202364:0.21085)0.425:0.11553,(DNA8-12_DR|1143625:0.39534,DNA8-12_DR|1342249:0.19436)0.852:0.08515)0.695:0.02479)0.590:0.00667,(DNA8-12_DR|984544:0.20777,DNA8-12_DR|559622:0.24973)0.922:0.15852)0.364:0.02687,DNA8-12_DR|890439:0.21361)0.754:0.02752)0.231:0.00271,((((DNA8-12_DR|812976:0.29346,(DNA8-12_DR|731581:0.21453,DNA8-12_DR|731591:0.15259)0.252:0.06764)0.875:0.08468,(((DNA8-12_DR|1143595:0.19045,(DNA8-12_DR|1143614:0.24739,(DNA8-12_DR|240222:0.25515,DNA8-12_DR|400512:0.36296)0.821:0.13070)0.224:0.01226)0.731:0.03431,(DNA8-12_DR|559615:0.10993,DNA8-12_DR|984571:0.18621)0.871:0.14473)0.794:0.02771,(DNA8-12_DR|1342194:0.23889,DNA8-12_DR|1070900:0.24254)0.854:0.06994)0.752:0.01965)0.578:0.00077,(DNA8-12_DR|559607:0.23866,((DNA8-12_DR|483449:0.24811,DNA8-12_DR|1403512:0.20583)0.853:0.04570,(DNA8-12_DR|812997:0.21100,DNA8-12_DR|1275361:0.20029)0.740:0.02867)0.553:0.00585)0.762:0.01454)0.913:0.04093,(((((((((DNA8-12_DR|559628:0.17406,DNA8-12_DR|1275381:0.31917)0.829:0.04854,(DNA8-12_DR|317857:0.19080,(DNA8-12_DR|240184:0.27664,DNA8-12_DR|984587:0.23795)0.818:0.06875)0.597:0.02852)0.839:0.01628,((DNA8-12_DR|812955:0.42612,DNA8-12_DR|890408:0.38826)0.876:0.24039,((DNA8-12_DR|1070949:0.28150,(DNA8-12_DR|483495:0.17475,(DNA8-12_DR|1143628:0.34787,DNA8-12_DR|1342225:0.26876)0.445:0.05336)0.141:0.02280)0.778:0.05770,(DNA8-12_DR|317826:0.22558,DNA8-12_DR|240190:0.18866)0.902:0.11853)0.637:0.02163)0.698:0.00708)0.723:0.00573,((((DNA8-12_DR|483452:0.30239,(DNA8-12_DR|1275397:0.19852,DNA8-12_DR|647054:0.54733)0.305:0.00078)0.250:0.03236,((DNA8-12_DR|400526:0.22110,DNA8-12_DR|1143602:0.26199)0.280:0.03723,(((DNA8-12_DR|984555:0.29028,(DNA8-12_DR|731577:0.36252,DNA8-12_DR|731585:0.22614)0.200:0.05816)0.459:0.02204,DNA8-12_DR|317865:0.33333)0.394:0.05221,(DNA8-12_DR|6107:0.18456,(DNA8-12_DR|559587:0.27144,DNA8-12_DR|984563:0.23251)0.090:0.03784)0.877:0.08587)0.049:0.02243)0.851:0.06973)0.836:0.04272,(DNA8-12_DR|317872:0.18826,((DNA8-12_DR|6135:0.14138,DNA8-12_DR|890378:0.19364)0.802:0.08622,DNA8-12_DR|483496:0.18790)0.847:0.08137)0.624:0.02028)0.791:0.01787,(((((DNA8-12_DR|167240:0.21001,DNA8-12_DR|890382:0.25301)0.877:0.05790,(DNA8-12_DR|1342192:0.24838,(DNA8-12_DR|1070891:0.17453,DNA8-12_DR|647017:0.15809)0.829:0.08487)0.123:0.00076)0.716:0.00995,DNA8-12_DR|483472:0.21770)0.537:0.01921,((((DNA8-12_DR|483482:0.66902,(DNA8-12_DR|813004:0.35434,DNA8-12_DR|1202373:0.45659)0.519:0.11347)0.792:0.10732,(DNA8-12_DR|483453:0.68212,(DNA8-12_DR|813002:0.27475,DNA8-12_DR|1275399:0.46935)0.875:0.23234)0.312:0.00077)0.765:0.04528,DNA8-12_DR|812995:0.50326)0.116:0.02885,DNA8-12_DR|1342255:0.44786)0.687:0.02207)0.629:0.00550,(((((DNA8-12_DR|1342238:0.35009,DNA8-12_DR|167221:0.18955)0.306:0.05603,DNA8-12_DR|812998:0.17276)0.761:0.01796,((DNA8-12_DR|1070918:0.33016,((DNA8-12_DR|1342252:0.19041,DNA8-12_DR|559609:0.16922)0.773:0.04850,DNA8-12_DR|483473:0.44279)0.177:0.03540)0.113:0.06879,(DNA8-12_DR|6153:0.34740,DNA8-12_DR|1403538:0.23750)0.794:0.06910)0.675:0.00074)0.735:0.00809,DNA8-12_DR|647025:0.42029)0.801:0.01926,(((DNA8-12_DR|400524:0.17272,(DNA8-12_DR|167245:0.15931,DNA8-12_DR|317888:0.20611)0.311:0.00141)0.766:0.04787,(DNA8-12_DR|647030:0.18065,(DNA8-12_DR|95337:0.16955,DNA8-12_DR|559635:0.31693)0.663:0.01232)0.812:0.02126)0.882:0.02021,(((DNA8-12_DR|812986:0.48851,(DNA8-12_DR|984558:0.12646,DNA8-12_DR|984542:0.31313)0.547:0.06943)0.745:0.07325,(DNA8-12_DR|1403536:0.22293,DNA8-12_DR|167195:0.22725)0.779:0.03521)0.615:0.00102,((((DNA8-12_DR|890401:0.16317,(DNA8-12_DR|95345:0.24289,DNA8-12_DR|559631:0.16443)0.628:0.03270)0.473:0.00616,((DNA8-12_DR|1342209:0.20434,(DNA8-12_DR|95356:0.21068,DNA8-12_DR|890414:0.27744)0.497:0.03665)0.800:0.02533,(DNA8-12_DR|646994:0.21103,((DNA8-12_DR|559640:0.24521,DNA8-12_DR|1070940:0.22154)0.796:0.06321,DNA8-12_DR|167238:0.14338)0.751:0.01676)0.695:0.00545)0.780:0.01416)0.918:0.02129,(DNA8-12_DR|1070905:0.19767,((DNA8-12_DR|167243:0.39790,(DNA8-12_DR|890389:0.14816,(DNA8-12_DR|483507:0.29003,DNA8-12_DR|400543:0.19096)0.844:0.05702)0.579:0.00140)0.707:0.00735,DNA8-12_DR|1070904:0.17984)0.051:0.00100)0.876:0.02430)0.502:0.00707,((DNA8-12_DR|95365:0.13048,DNA8-12_DR|647032:0.37058)0.307:0.02334,(DNA8-12_DR|400549:0.23434,DNA8-12_DR|483518:0.17409)0.861:0.05814)0.711:0.01401)0.758:0.00617)0.782:0.00699)0.786:0.00077)0.803:0.00910)0.787:0.02213)0.733:0.01940)0.749:0.00101,((DNA8-12_DR|1070924:0.19961,(DNA8-12_DR|984601:0.17216,(DNA8-12_DR|890380:0.21513,DNA8-12_DR|1143597:0.15281)0.296:0.03375)0.683:0.02283)0.850:0.07001,DNA8-12_DR|1403540:0.23079)0.629:0.00906)0.024:0.00081,((DNA8-12_DR|1070938:0.48526,DNA8-12_DR|1342253:0.16752)0.653:0.01498,DNA8-12_DR|647063:0.30000)0.550:0.05567)0.859:0.03816,(((DNA8-12_DR|647021:0.30796,(DNA8-12_DR|6111:0.25117,DNA8-12_DR|167239:0.41110)0.796:0.10834)0.289:0.03675,(DNA8-12_DR|984586:0.29811,DNA8-12_DR|95359:0.23921)0.798:0.05179)0.108:0.00073,((DNA8-12_DR|647024:0.23392,DNA8-12_DR|240186:0.22128)0.808:0.05069,((DNA8-12_DR|6170:0.27584,(DNA8-12_DR|95349:0.12414,DNA8-12_DR|1070931:0.20648)0.464:0.01107)0.506:0.04379,(DNA8-12_DR|6133:0.13388,DNA8-12_DR|1202386:0.26227)0.857:0.10434)0.183:0.03021)0.829:0.03176)0.827:0.04538)0.662:0.02662,((DNA8-12_DR|1342214:0.42346,(DNA8-12_DR|1070947:0.24046,DNA8-12_DR|1202379:0.26550)0.736:0.04309)0.717:0.06505,(((DNA8-12_DR|483506:0.29715,(DNA8-12_DR|1070901:0.21555,(DNA8-12_DR|400523:0.40045,DNA8-12_DR|1275392:0.28170)0.664:0.03260)0.706:0.04359)0.761:0.05664,((DNA8-12_DR|647059:0.28069,DNA8-12_DR|812963:0.32182)0.725:0.05043,DNA8-12_DR|647069:0.29676)0.827:0.03848)0.805:0.03495,(DNA8-12_DR|1275356:0.20846,(DNA8-12_DR|813000:0.31231,DNA8-12_DR|890428:0.11514)0.839:0.07749)0.796:0.04947)0.692:0.00899)0.869:0.05051)0.083:0.00954,((DNA8-12_DR|1143607:0.46399,((((DNA8-12_DR|1403534:0.06427,DNA8-12_DR|95372:0.21623)0.727:0.02947,(DNA8-12_DR|6136:0.14371,DNA8-12_DR|890370:0.15896)0.758:0.05505)0.907:0.07168,((DNA8-12_DR|400542:0.30601,(DNA8-12_DR|812973:0.27743,(DNA8-12_DR|812994:0.23320,(DNA8-12_DR|317843:0.26037,DNA8-12_DR|812949:0.00079)0.691:0.30734)0.030:0.02159)0.833:0.07555)0.106:0.01826,(DNA8-12_DR|1342241:0.33351,(DNA8-12_DR|813003:0.09929,DNA8-12_DR|1275372:0.19168)0.820:0.05839)0.362:0.04962)0.270:0.02872)0.000:0.00076,(((DNA8-12_DR|1342207:0.19897,DNA8-12_DR|1403529:0.12612)0.634:0.00853,(DNA8-12_DR|6092:0.47130,(DNA8-12_DR|240178:0.29859,DNA8-12_DR|483466:0.38127)0.799:0.11223)0.000:0.00079)0.762:0.02258,DNA8-12_DR|6129:0.24341)0.817:0.02969)0.822:0.01154)0.143:0.00074,((((DNA8-12_DR|6128:0.20170,DNA8-12_DR|1275386:0.31439)0.826:0.00139,DNA8-12_DR|984559:0.13154)0.831:0.06772,((DNA8-12_DR|95376:0.22571,DNA8-12_DR|984576:0.16395)0.716:0.01323,DNA8-12_DR|731602:0.41633)0.090:0.01703)0.807:0.02418,(DNA8-12_DR|559601:0.12496,DNA8-12_DR|890394:0.26134)0.952:0.10702)0.734:0.00858)0.795:0.01616)0.455:0.02736)0.867:0.03041);
```
