## Supplementary Data 2 for "A genomic portrait of zebrafish transposable elements and their spatiotemporal embryonic expression": DNA8-13_DR.mafft.nwk

```
((((((DNA8-13_DR|72416:0.18952,DNA8-13_DR|1185948:0.22593)0.783:0.05112,(DNA8-13_DR|959970:0.22489,DNA8-13_DR|1256501:0.23182)0.058:0.00321)0.717:0.01090,(DNA8-13_DR|1124543:0.22034,DNA8-13_DR|1769884:0.12080)0.831:0.01784)0.702:0.00197,(((((DNA8-13_DR|297152:0.07305,DNA8-13_DR|1256485:0.20596)0.599:0.07918,(DNA8-13_DR|2059606:0.07263,DNA8-13_DR|1256486:0.08303)0.480:0.05738)0.803:0.01721,((DNA8-13_DR|538657:0.08125,(DNA8-13_DR|221193:0.14466,DNA8-13_DR|1671860:0.20331)0.164:0.02469)0.969:0.11018,(DNA8-13_DR|791844:0.19258,(((DNA8-13_DR|624184:0.10114,(DNA8-13_DR|960000:0.04308,DNA8-13_DR|1048965:0.18520)0.386:0.12624)0.931:0.07310,DNA8-13_DR|2059614:0.49180)0.010:0.02039,((DNA8-13_DR|148401:0.10447,((DNA8-13_DR|148393:0.00065,(DNA8-13_DR|461753:0.26025,DNA8-13_DR|1769890:0.00063)0.605:0.14034)0.775:0.25892,(DNA8-13_DR|221200:0.05803,DNA8-13_DR|1048940:0.00063)0.812:0.17234)0.356:0.03443)0.218:0.00064,DNA8-13_DR|148381:0.19428)0.699:0.01184)0.451:0.00768)0.898:0.01611)0.219:0.00063)0.767:0.00350,(((DNA8-13_DR|1256493:0.17166,((DNA8-13_DR|1473170:0.10002,DNA8-13_DR|1185958:0.21320)0.013:0.01184,(DNA8-13_DR|960022:0.14495,(DNA8-13_DR|1555989:0.17262,DNA8-13_DR|1769861:0.15926)0.829:0.04009)0.520:0.02201)0.844:0.01174)0.745:0.00073,((((DNA8-13_DR|1325291:0.18886,DNA8-13_DR|1256499:0.15469)0.875:0.04726,((((((DNA8-13_DR|538646:0.34746,DNA8-13_DR|1671851:0.00100)0.998:0.30160,(DNA8-13_DR|709424:0.22097,DNA8-13_DR|1971668:0.17085)0.814:0.07621)0.993:0.22971,(DNA8-13_DR|960005:0.11318,DNA8-13_DR|461726:0.28293)0.274:0.01195)0.703:0.00063,(DNA8-13_DR|221210:0.00064,DNA8-13_DR|960019:0.40263)0.572:0.11256)0.686:0.01613,((((DNA8-13_DR|378962:0.20627,(DNA8-13_DR|791845:0.28177,((DNA8-13_DR|959992:0.45966,DNA8-13_DR|1385556:0.11171)0.802:0.08474,(DNA8-13_DR|148392:0.01101,DNA8-13_DR|297133:0.58948)0.697:0.12126)0.240:0.01705)0.625:0.01429)0.791:0.03011,((((DNA8-13_DR|1671856:0.17763,DNA8-13_DR|297139:0.23277)0.459:0.00063,((DNA8-13_DR|959976:0.04338,(DNA8-13_DR|1256483:0.00064,DNA8-13_DR|1256506:0.32028)0.684:0.14691)0.785:0.03637,(((DNA8-13_DR|1671825:0.00064,DNA8-13_DR|1879144:0.39973)0.311:0.03130,DNA8-13_DR|709398:0.39461)0.982:0.21098,(DNA8-13_DR|1671830:0.04181,(DNA8-13_DR|1769839:0.00062,DNA8-13_DR|2093232:0.37946)0.643:0.71840)0.414:0.05792)0.274:0.00102)0.858:0.02676)0.706:0.00065,((((((DNA8-13_DR|1769845:0.17545,DNA8-13_DR|624185:0.14291)0.686:0.00650,(DNA8-13_DR|791871:0.15861,DNA8-13_DR|148382:0.20213)0.552:0.00064)0.739:0.00411,DNA8-13_DR|538676:0.16785)0.788:0.00698,((((DNA8-13_DR|378953:0.16732,DNA8-13_DR|1769882:0.24270)0.840:0.02444,((DNA8-13_DR|461762:0.20821,DNA8-13_DR|869176:0.17446)0.779:0.01674,(DNA8-13_DR|148380:0.13922,DNA8-13_DR|221192:0.15870)0.435:0.00991)0.366:0.00064)0.478:0.00065,((((((DNA8-13_DR|1048954:0.13402,(((DNA8-13_DR|959990:1.52830,DNA8-13_DR|2059624:0.00758)0.428:0.08747,(DNA8-13_DR|221191:0.02551,DNA8-13_DR|1185949:1.00554)0.232:0.23580)0.273:0.04018,DNA8-13_DR|1671819:0.73127)0.000:0.00591)0.356:0.00063,((DNA8-13_DR|2082186:0.54962,(DNA8-13_DR|624175:0.17197,(DNA8-13_DR|221199:0.18406,DNA8-13_DR|959973:0.17986)0.928:0.05293)0.675:0.01133)0.000:0.00064,(DNA8-13_DR|538672:0.09279,DNA8-13_DR|1124524:0.35730)0.777:0.05059)0.933:0.02401)0.769:0.00912,(DNA8-13_DR|1185941:0.15840,(DNA8-13_DR|1671816:0.23992,DNA8-13_DR|1671821:0.47820)0.626:0.03459)0.671:0.02431)0.728:0.00425,(DNA8-13_DR|1048960:0.18135,DNA8-13_DR|1879136:0.27695)0.515:0.00247)0.728:0.00331,(DNA8-13_DR|709408:0.18224,(DNA8-13_DR|1124546:0.19145,DNA8-13_DR|1971669:0.14158)0.730:0.01246)0.434:0.01192)0.746:0.00273,((DNA8-13_DR|2059608:0.22562,(DNA8-13_DR|1971666:0.16176,((DNA8-13_DR|1124534:0.16998,(DNA8-13_DR|1124545:0.22287,(DNA8-13_DR|2059610:0.14360,(DNA8-13_DR|709411:0.25904,DNA8-13_DR|1671832:0.15317)0.017:0.00064)0.842:0.02230)0.715:0.01763)0.864:0.01981,DNA8-13_DR|2059613:0.17011)0.818:0.01374)0.784:0.00404)0.347:0.00063,(DNA8-13_DR|2059632:0.15270,(DNA8-13_DR|461739:0.15946,DNA8-13_DR|148396:0.28728)0.227:0.01368)0.782:0.01880)0.790:0.00791)0.761:0.00313)0.944:0.00065,(DNA8-13_DR|869165:0.22715,DNA8-13_DR|1325297:0.23760)0.879:0.03569)0.755:0.00364)0.767:0.00574,((((DNA8-13_DR|869177:0.18863,(DNA8-13_DR|1473148:0.15758,(DNA8-13_DR|72420:0.07019,DNA8-13_DR|1971677:0.27673)0.259:0.16399)0.777:0.02258)0.789:0.01819,((DNA8-13_DR|959999:0.07795,DNA8-13_DR|1879122:0.39643)0.806:0.10123,(DNA8-13_DR|791861:0.14581,DNA8-13_DR|1048935:0.25850)0.766:0.04120)0.836:0.01526)0.659:0.01450,(DNA8-13_DR|1473158:0.44163,(DNA8-13_DR|378958:0.21949,DNA8-13_DR|1473174:0.00064)0.598:0.04137)0.943:0.20584)0.726:0.01281,DNA8-13_DR|1879147:0.23936)0.684:0.00509)0.924:0.02099,(((((DNA8-13_DR|378956:0.15224,(DNA8-13_DR|959988:0.00065,DNA8-13_DR|1124523:0.18517)0.911:0.30738)0.159:0.02038,DNA8-13_DR|148399:0.18592)0.752:0.00781,(DNA8-13_DR|624170:0.16677,(DNA8-13_DR|461765:0.25775,(DNA8-13_DR|1473160:0.27002,DNA8-13_DR|538677:0.30699)0.734:0.05688)0.700:0.03334)0.140:0.01094)0.772:0.00879,(((DNA8-13_DR|1325299:0.25969,DNA8-13_DR|1256488:0.24462)0.943:0.16338,(((((((((DNA8-13_DR|624161:0.18655,((DNA8-13_DR|72425:0.10939,DNA8-13_DR|869160:0.00064)0.806:0.22667,DNA8-13_DR|1325283:0.28867)0.305:0.01137)0.367:0.00902,(DNA8-13_DR|1769869:0.24116,(DNA8-13_DR|869141:0.15588,DNA8-13_DR|1769879:0.39593)0.214:0.00072)0.855:0.07584)0.713:0.01338,(((DNA8-13_DR|959981:0.50495,DNA8-13_DR|1671829:0.10211)0.754:0.04673,(((DNA8-13_DR|2059605:0.12588,(DNA8-13_DR|538664:0.16944,DNA8-13_DR|1185947:0.20742)0.149:0.02503)0.357:0.03273,DNA8-13_DR|1879119:0.10550)0.735:0.04384,(DNA8-13_DR|1385544:0.42867,DNA8-13_DR|1473164:0.30783)0.221:0.00447)0.513:0.01779)0.744:0.01904,(DNA8-13_DR|1325267:0.21222,DNA8-13_DR|461759:0.05211)0.868:0.05349)0.909:0.04069)0.749:0.00393,(((DNA8-13_DR|1671813:0.23104,(DNA8-13_DR|1048964:0.01854,DNA8-13_DR|1256515:0.05547)0.470:0.10305)0.952:0.13070,(DNA8-13_DR|869181:0.24909,DNA8-13_DR|1769889:0.11226)0.807:0.04573)0.871:0.05347,(DNA8-13_DR|148403:0.14621,(((DNA8-13_DR|1879155:0.05053,DNA8-13_DR|1325282:0.26454)0.161:0.02704,(DNA8-13_DR|538678:0.12222,((DNA8-13_DR|461760:0.27337,DNA8-13_DR|791847:0.12300)0.746:0.05297,((DNA8-13_DR|1473147:0.23624,DNA8-13_DR|1879127:0.23332)0.730:0.03468,(DNA8-13_DR|1671858:0.15910,DNA8-13_DR|1671859:0.15136)0.909:0.08406)0.928:0.09606)0.701:0.01083)0.013:0.00065)0.844:0.01433,(((((DNA8-13_DR|1124531:0.72476,DNA8-13_DR|624190:0.53379)0.682:0.03462,(((((DNA8-13_DR|1769846:0.29722,DNA8-13_DR|1971672:0.21892)0.651:0.00676,(DNA8-13_DR|1473190:0.28070,DNA8-13_DR|624183:0.17219)0.878:0.16827)0.937:0.18096,((DNA8-13_DR|1048945:0.29364,((DNA8-13_DR|1185961:0.27639,(DNA8-13_DR|1671857:0.25648,DNA8-13_DR|624164:0.26075)0.784:0.15266)0.603:0.02972,(DNA8-13_DR|791859:0.14067,DNA8-13_DR|1769841:0.00062)0.681:0.28553)0.336:0.03628)0.434:0.05310,(DNA8-13_DR|148377:0.38176,((DNA8-13_DR|461767:0.75072,(((DNA8-13_DR|221188:0.0,DNA8-13_DR|2109229:0.0):0.01098,DNA8-13_DR|221189:0.02490)0.520:0.19296,DNA8-13_DR|869183:0.14637)0.035:0.00074)0.723:0.03893,(DNA8-13_DR|461750:0.38219,DNA8-13_DR|2059623:0.37538)0.905:0.20160)0.398:0.02255)0.772:0.04571)0.461:0.04933)0.723:0.03704,DNA8-13_DR|869166:0.18779)0.767:0.02944,((((DNA8-13_DR|2059622:0.56472,DNA8-13_DR|1555973:0.20568)0.548:0.07429,(((DNA8-13_DR|959998:0.37913,((DNA8-13_DR|297132:0.23050,DNA8-13_DR|461756:0.35651)0.560:0.11572,(DNA8-13_DR|1385558:0.22861,DNA8-13_DR|1555978:0.29733)0.471:0.01267)0.827:0.05210)0.574:0.02767,(((DNA8-13_DR|297148:1.53277,(((DNA8-13_DR|869154:0.29110,DNA8-13_DR|1555988:0.27103)0.947:0.27953,((DNA8-13_DR|1256478:0.40910,DNA8-13_DR|624159:0.29937)0.740:0.08677,(DNA8-13_DR|869163:0.41010,DNA8-13_DR|1879152:0.30751)0.781:0.08346)0.709:0.02043)0.769:0.08839,DNA8-13_DR|1124549:0.26588)0.000:0.02262)0.243:0.06358,((DNA8-13_DR|1325275:0.35979,(DNA8-13_DR|538673:0.26526,(DNA8-13_DR|1473189:0.03459,DNA8-13_DR|2090255:0.09022)0.996:0.33552)0.728:0.08062)0.726:0.05106,DNA8-13_DR|869172:0.35044)0.144:0.00073)0.931:0.07285,((((DNA8-13_DR|959979:0.46017,DNA8-13_DR|1671864:0.36349)0.209:0.04859,DNA8-13_DR|1769847:0.60441)0.790:0.08195,(DNA8-13_DR|1671852:0.21333,DNA8-13_DR|1879131:0.23379)0.987:0.21675)0.378:0.04474,((DNA8-13_DR|791876:0.38834,DNA8-13_DR|1325281:0.23857)0.888:0.24930,DNA8-13_DR|297156:0.27493)0.863:0.14456)0.805:0.06118)0.546:0.00064)0.780:0.03662,(DNA8-13_DR|624160:0.19906,(DNA8-13_DR|1555991:0.19892,DNA8-13_DR|1879140:0.14854)0.758:0.10709)0.930:0.13618)0.347:0.02666)0.795:0.06853,((DNA8-13_DR|221213:0.22544,DNA8-13_DR|1769887:0.31083)0.978:0.15897,(DNA8-13_DR|709392:0.25247,(DNA8-13_DR|378951:0.47344,(DNA8-13_DR|538679:0.28621,(DNA8-13_DR|461754:0.04456,DNA8-13_DR|461755:0.13455)0.865:0.14728)0.200:0.06567)0.806:0.17396)0.759:0.04062)0.904:0.04644)0.189:0.02013,(((((DNA8-13_DR|221190:0.33010,((DNA8-13_DR|791864:0.23024,(DNA8-13_DR|297127:0.42301,(DNA8-13_DR|1325300:0.12366,DNA8-13_DR|1325301:0.26584)0.899:0.24754)0.604:0.09042)0.654:0.06980,(DNA8-13_DR|1879135:0.28854,(DNA8-13_DR|461738:0.19119,DNA8-13_DR|1555981:0.20931)0.773:0.04375)0.404:0.02070)0.657:0.02303)0.773:0.03543,((DNA8-13_DR|1124542:0.34417,DNA8-13_DR|1671815:0.34140)0.530:0.16273,(DNA8-13_DR|148374:0.00831,(((DNA8-13_DR|148370:0.0,DNA8-13_DR|148371:0.0,DNA8-13_DR|148372:0.0,DNA8-13_DR|148373:0.0):0.00064,(((DNA8-13_DR|1879125:0.27455,(DNA8-13_DR|148375:0.03089,DNA8-13_DR|378942:0.22834)0.648:0.12938)0.871:0.43798,DNA8-13_DR|148368:0.07794)0.787:0.11296,DNA8-13_DR|148386:0.85806)0.155:0.00065)0.000:0.00063,DNA8-13_DR|148369:0.01684)0.916:0.11742)0.985:0.43314)0.712:0.03684)0.803:0.03314,(((DNA8-13_DR|1124539:0.27522,(DNA8-13_DR|221217:0.23720,DNA8-13_DR|1473178:0.15241)0.255:0.06702)0.802:0.07173,((DNA8-13_DR|221182:0.00071,DNA8-13_DR|624173:0.02969)0.654:0.31077,DNA8-13_DR|72426:0.19101)0.753:0.04184)0.835:0.04557,((((((DNA8-13_DR|1124544:0.25951,DNA8-13_DR|1769871:0.32313)0.889:0.44241,DNA8-13_DR|1769872:0.75253)0.842:0.52031,DNA8-13_DR|1473167:0.82685)0.701:0.30080,(DNA8-13_DR|624179:0.00073,DNA8-13_DR|709417:0.50928)0.646:0.26145)0.428:0.02220,(DNA8-13_DR|1671837:0.40285,(DNA8-13_DR|1671865:0.00065,DNA8-13_DR|624162:0.33526)0.861:0.17481)0.792:0.08655)0.922:0.15228,DNA8-13_DR|624174:0.10523)0.793:0.11335)0.777:0.03470)0.362:0.03146,((((DNA8-13_DR|869167:0.24854,DNA8-13_DR|461727:0.24226)0.685:0.04604,DNA8-13_DR|221198:0.45508)0.077:0.00812,(DNA8-13_DR|1473152:0.32052,DNA8-13_DR|1385543:0.44148)0.577:0.06902)0.875:0.10019,(DNA8-13_DR|1671817:0.58763,((DNA8-13_DR|1185957:0.64047,DNA8-13_DR|1555985:0.17612)0.671:0.11932,(DNA8-13_DR|1671826:0.48115,((DNA8-13_DR|1971676:0.61241,(DNA8-13_DR|1971682:0.27819,(DNA8-13_DR|72432:0.37426,(DNA8-13_DR|709421:0.25288,DNA8-13_DR|1971674:0.18836)0.000:0.18897)0.829:0.13950)0.822:0.17926)0.425:0.06557,DNA8-13_DR|869152:0.40225)0.485:0.03938)0.630:0.01570)0.027:0.00072)0.738:0.01427)0.852:0.05703)0.405:0.01860,(((DNA8-13_DR|1971664:0.30368,(DNA8-13_DR|1185950:0.56307,DNA8-13_DR|2059607:0.32705)0.379:0.10244)0.083:0.04026,(((DNA8-13_DR|1879154:0.32554,(DNA8-13_DR|1473176:0.00061,(DNA8-13_DR|869153:0.22107,(DNA8-13_DR|709427:0.06446,DNA8-13_DR|1473143:0.35015)0.227:0.21858)0.144:0.02088)0.767:0.13989)0.884:0.19221,(DNA8-13_DR|959997:0.36773,DNA8-13_DR|1555976:0.37882)0.847:0.16059)0.296:0.00399,(((((DNA8-13_DR|1671847:0.13751,DNA8-13_DR|2092499:0.29396)0.840:0.17302,DNA8-13_DR|2059628:0.43122)0.493:0.03501,DNA8-13_DR|959993:0.27521)0.692:0.01662,((DNA8-13_DR|1769860:0.29167,(DNA8-13_DR|72429:0.52266,DNA8-13_DR|791856:0.50180)0.070:0.09050)0.890:0.12819,((DNA8-13_DR|221194:0.81743,DNA8-13_DR|1385553:0.00064)0.609:0.43205,((DNA8-13_DR|1473172:0.31935,((DNA8-13_DR|1473171:0.00060,DNA8-13_DR|378938:0.16472)0.309:0.07464,DNA8-13_DR|1769840:0.32559)0.370:0.07432)0.813:0.10053,((((DNA8-13_DR|869156:0.50566,(DNA8-13_DR|72428:0.11504,DNA8-13_DR|1048968:0.22033)0.892:0.27021)0.975:0.28141,(DNA8-13_DR|72414:0.43550,(DNA8-13_DR|378948:0.17425,DNA8-13_DR|869178:0.35125)0.717:0.08825)0.350:0.08067)0.592:0.05425,((DNA8-13_DR|461729:0.40979,DNA8-13_DR|1769854:0.31711)0.844:0.28088,(DNA8-13_DR|1325271:0.11041,(DNA8-13_DR|221212:0.18962,(DNA8-13_DR|1256492:0.30412,DNA8-13_DR|461744:0.28089)0.471:0.04866)0.804:0.09661)0.655:0.05016)0.926:0.15928)0.000:0.00073,DNA8-13_DR|2059629:0.15024)0.272:0.07094)0.135:0.00849)0.777:0.04623)0.459:0.00755)0.688:0.00512,(((DNA8-13_DR|1124548:0.65727,(((DNA8-13_DR|1385552:0.74950,DNA8-13_DR|1769886:0.26303)0.402:0.55662,DNA8-13_DR|1256477:0.00061)0.425:0.14257,DNA8-13_DR|791870:0.14843)0.100:0.05552)0.564:0.00064,(DNA8-13_DR|1769870:0.15757,(DNA8-13_DR|378957:0.06305,DNA8-13_DR|1325288:0.09820)0.625:0.21519)0.793:0.04781)0.449:0.03058,(DNA8-13_DR|1256494:0.66887,DNA8-13_DR|1769857:0.24730)0.756:0.11398)0.838:0.04362)0.876:0.03319)0.684:0.01712)0.278:0.00507,((((((DNA8-13_DR|72436:0.22044,DNA8-13_DR|297131:0.32338)0.652:0.12103,(((((DNA8-13_DR|1971670:0.35166,((DNA8-13_DR|1048949:0.15367,DNA8-13_DR|297129:0.18199)0.519:0.00790,(DNA8-13_DR|709402:0.02126,(DNA8-13_DR|709401:0.00065,DNA8-13_DR|709403:0.01407)0.631:0.02125)1.000:0.28699)0.674:0.03541)0.499:0.00884,DNA8-13_DR|2059636:0.28425)0.341:0.03579,((DNA8-13_DR|1325298:0.21736,DNA8-13_DR|1769880:0.00065)0.770:0.15948,(DNA8-13_DR|1185945:0.11140,DNA8-13_DR|1473145:0.08428)0.112:0.27227)0.761:0.08344)0.716:0.05719,(((DNA8-13_DR|624182:0.01495,DNA8-13_DR|1048941:0.76563)0.186:0.40196,(DNA8-13_DR|1473181:0.32970,DNA8-13_DR|1671827:0.21592)0.905:0.30468)0.869:0.12150,(((DNA8-13_DR|538652:0.34325,DNA8-13_DR|1769881:0.12481)0.587:0.01863,(DNA8-13_DR|869146:0.18087,DNA8-13_DR|538680:0.60530)0.559:0.13461)0.668:0.02089,DNA8-13_DR|709409:0.15781)0.642:0.00065)0.802:0.01750)0.929:0.04487,(((DNA8-13_DR|791842:0.17765,DNA8-13_DR|1879142:0.29009)0.776:0.07867,((DNA8-13_DR|148409:0.03834,DNA8-13_DR|709425:0.20451)0.672:0.14829,DNA8-13_DR|221184:0.20977)0.005:0.09630)0.829:0.05480,((DNA8-13_DR|538661:0.23766,(((DNA8-13_DR|1124525:0.25653,DNA8-13_DR|2059631:0.00065)0.639:0.18901,((DNA8-13_DR|297130:0.07671,(DNA8-13_DR|1256479:0.04783,DNA8-13_DR|1769888:0.51508)0.757:0.08670)0.451:0.01690,(DNA8-13_DR|791843:0.09069,(DNA8-13_DR|1048963:0.07867,(DNA8-13_DR|1473162:0.25564,DNA8-13_DR|1879143:0.00064)0.523:0.05905)0.681:0.06609)0.823:0.03911)0.158:0.00867)0.478:0.00064,DNA8-13_DR|1048944:0.10292)0.905:0.04558)0.910:0.05340,((((DNA8-13_DR|538653:0.64679,DNA8-13_DR|1124527:0.00064)0.840:0.47432,(DNA8-13_DR|1325292:0.16855,DNA8-13_DR|1385557:0.28316)0.490:0.06243)0.323:0.00064,DNA8-13_DR|1048942:0.23270)0.455:0.06439,DNA8-13_DR|221187:0.49923)0.017:0.00075)0.755:0.03456)0.973:0.11011)0.460:0.00731)0.783:0.00970,((((DNA8-13_DR|1124550:0.35060,(((DNA8-13_DR|869159:0.45442,DNA8-13_DR|624180:0.79458)0.598:0.06178,(DNA8-13_DR|869143:0.24027,DNA8-13_DR|1769868:0.31062)0.841:0.26139)0.258:0.09316,DNA8-13_DR|1325294:0.35568)0.095:0.08030)0.504:0.06009,(DNA8-13_DR|461757:0.14400,DNA8-13_DR|1325280:0.17197)0.912:0.10981)0.684:0.04724,((((DNA8-13_DR|791857:0.33090,((DNA8-13_DR|1671836:0.64758,DNA8-13_DR|1185963:0.25757)0.996:0.57093,DNA8-13_DR|148384:0.20238)0.593:0.06875)0.409:0.07394,(DNA8-13_DR|791867:0.10799,(DNA8-13_DR|1671839:0.24503,DNA8-13_DR|869138:0.93985)0.166:0.02565)0.863:0.32657)0.156:0.05036,((DNA8-13_DR|709412:0.14807,DNA8-13_DR|959980:0.18403)0.641:0.04237,DNA8-13_DR|72441:0.39581)0.759:0.03188)0.892:0.04667,(DNA8-13_DR|1256476:0.50907,((DNA8-13_DR|709395:0.46899,DNA8-13_DR|538639:0.27057)0.139:0.01517,(((DNA8-13_DR|297151:0.29353,(DNA8-13_DR|461770:0.34867,DNA8-13_DR|1256511:0.48602)0.797:0.15046)0.747:0.04533,((DNA8-13_DR|709400:0.26997,DNA8-13_DR|1671843:0.18372)0.153:0.01970,(DNA8-13_DR|1971678:0.02576,DNA8-13_DR|1769891:0.41992)0.736:0.12073)0.733:0.01747)0.723:0.01292,DNA8-13_DR|538637:0.51447)0.493:0.01759)0.132:0.00065)0.677:0.02590)0.647:0.02173)0.701:0.03769,(DNA8-13_DR|960004:0.27664,(DNA8-13_DR|1048967:0.17688,DNA8-13_DR|1769878:0.22382)0.861:0.06867)0.768:0.00974)0.932:0.00068)0.955:0.04709,((((DNA8-13_DR|1385538:0.17130,DNA8-13_DR|2059612:0.55135)0.790:0.08638,((DNA8-13_DR|624172:0.29126,(DNA8-13_DR|1971689:0.21387,DNA8-13_DR|1971690:0.19400)0.997:0.38681)0.767:0.16917,(DNA8-13_DR|960010:0.03133,DNA8-13_DR|960011:0.10612)0.937:0.14869)0.836:0.09544)0.352:0.04308,((DNA8-13_DR|709406:0.27741,(((DNA8-13_DR|221186:0.33293,(DNA8-13_DR|1473187:0.36636,(DNA8-13_DR|461768:0.22105,(DNA8-13_DR|297153:0.32270,DNA8-13_DR|1256509:0.30031)0.919:0.21572)0.957:0.30009)0.046:0.02715)0.578:0.01064,(DNA8-13_DR|1185964:0.24773,DNA8-13_DR|1879137:0.17962)0.885:0.11806)0.886:0.06785,DNA8-13_DR|297142:0.27054)0.132:0.00064)0.709:0.01118,((((DNA8-13_DR|960016:0.27134,(DNA8-13_DR|461743:0.04713,DNA8-13_DR|2105840:0.00751)1.000:0.29668)0.789:0.07242,((DNA8-13_DR|1256482:0.00065,DNA8-13_DR|221218:0.00064)0.996:0.19374,DNA8-13_DR|1671845:0.02542)0.853:0.05877)0.872:0.10837,DNA8-13_DR|1879118:0.25642)0.652:0.03048,(DNA8-13_DR|378949:0.27143,DNA8-13_DR|461735:0.05366)0.362:0.16935)0.790:0.02044)0.834:0.02136)0.199:0.00060,((((DNA8-13_DR|1325273:0.12356,(DNA8-13_DR|709426:0.21911,(DNA8-13_DR|461751:0.58292,DNA8-13_DR|2059609:0.00073)0.392:0.09105)0.610:0.06807)0.487:0.05312,DNA8-13_DR|1879116:0.37496)0.568:0.05008,(((DNA8-13_DR|791875:0.26438,DNA8-13_DR|538645:0.21604)0.698:0.02378,((DNA8-13_DR|1124528:0.10766,DNA8-13_DR|1124529:0.09996)0.985:0.23868,DNA8-13_DR|869174:0.46127)0.647:0.03226)0.816:0.05406,((DNA8-13_DR|1256498:0.10448,DNA8-13_DR|1971675:0.19026)0.713:0.02758,(DNA8-13_DR|378950:0.08476,DNA8-13_DR|1385541:0.32188)0.745:0.02571)0.987:0.11369)0.721:0.01701)0.886:0.03702,(((DNA8-13_DR|959996:0.51300,DNA8-13_DR|1325266:0.44407)0.793:0.09968,(DNA8-13_DR|709415:0.10562,DNA8-13_DR|461747:0.16057)0.874:0.07358)0.769:0.05899,(DNA8-13_DR|1555975:0.39157,(DNA8-13_DR|1124530:0.17985,DNA8-13_DR|1879120:0.27594)0.614:0.01052)0.796:0.05295)0.262:0.08052)0.348:0.00064)0.899:0.01636)0.740:0.00530,((((DNA8-13_DR|72427:0.37190,DNA8-13_DR|869184:0.29202)0.704:0.01257,((DNA8-13_DR|1769856:0.12032,DNA8-13_DR|2059638:0.00064)0.904:0.26883,((DNA8-13_DR|2059634:0.21050,DNA8-13_DR|709422:0.15633)0.550:0.00064,(DNA8-13_DR|538644:0.43318,DNA8-13_DR|709404:0.00063)0.518:0.28088)0.783:0.03932)0.772:0.03653)0.641:0.00377,(((DNA8-13_DR|1971694:0.36692,(DNA8-13_DR|960001:0.59276,DNA8-13_DR|1671835:0.05534)0.879:0.21087)0.705:0.06073,DNA8-13_DR|624188:0.45578)0.731:0.03701,((DNA8-13_DR|2114425:0.54850,(((DNA8-13_DR|148398:0.04771,DNA8-13_DR|1555972:0.11451)0.364:0.22568,(DNA8-13_DR|378941:0.23061,(DNA8-13_DR|297155:0.20192,DNA8-13_DR|538640:0.29414)0.642:0.08013)0.680:0.10520)0.745:0.04587,(DNA8-13_DR|2059626:0.24785,(((DNA8-13_DR|1325293:0.18982,DNA8-13_DR|378946:0.15950)0.452:0.01307,(DNA8-13_DR|148390:0.19407,(DNA8-13_DR|1256503:0.13952,DNA8-13_DR|148395:0.21708)0.714:0.02703)0.795:0.03679)0.774:0.01866,(DNA8-13_DR|624169:0.30222,(((DNA8-13_DR|960008:0.00065,DNA8-13_DR|869173:0.27298)0.747:0.20242,DNA8-13_DR|1671841:0.05062)0.714:0.01742,DNA8-13_DR|1473180:0.33993)0.771:0.04431)0.138:0.00484)0.974:0.14923)0.687:0.03157)0.435:0.01060)0.755:0.04237,(((DNA8-13_DR|1769853:0.33166,(DNA8-13_DR|297146:0.31387,((((DNA8-13_DR|1769883:0.11160,(DNA8-13_DR|538648:0.04146,DNA8-13_DR|1879117:0.16613)0.201:0.03019)0.982:0.23533,(DNA8-13_DR|1256491:0.36041,(DNA8-13_DR|1325296:0.08124,DNA8-13_DR|2081506:0.01140)0.966:0.14337)0.735:0.03656)0.649:0.02339,DNA8-13_DR|378947:0.19430)0.859:0.06465,DNA8-13_DR|1879145:0.44253)0.512:0.00063)0.769:0.04674)0.288:0.06434,DNA8-13_DR|378961:0.41554)0.837:0.06596,(DNA8-13_DR|1185955:0.44870,(DNA8-13_DR|461752:0.30991,DNA8-13_DR|1671855:0.16336)0.756:0.12287)0.864:0.10587)0.736:0.02873)0.483:0.01675)0.361:0.00808)0.262:0.01350,(((DNA8-13_DR|791841:0.32815,((DNA8-13_DR|2059630:0.24160,(DNA8-13_DR|960017:0.04766,DNA8-13_DR|1124540:0.15095)0.693:0.41855)0.570:0.13739,(DNA8-13_DR|1555987:0.20468,DNA8-13_DR|1769867:0.16530)0.782:0.08813)0.636:0.02460)0.789:0.02520,((((DNA8-13_DR|461728:0.31734,DNA8-13_DR|72433:0.24586)0.725:0.05301,(DNA8-13_DR|624157:0.58667,DNA8-13_DR|148408:0.14626)0.101:0.04990)0.209:0.00061,(DNA8-13_DR|1473146:0.36226,DNA8-13_DR|2059619:0.29813)0.313:0.06042)0.783:0.02264,(DNA8-13_DR|1671820:0.46462,DNA8-13_DR|1879146:0.37243)0.754:0.09272)0.626:0.00186)0.845:0.02675,(((((DNA8-13_DR|1325274:0.63226,DNA8-13_DR|1671818:0.16383)0.805:0.22159,(DNA8-13_DR|791866:0.29700,DNA8-13_DR|959989:0.32560)0.670:0.06835)0.207:0.01289,DNA8-13_DR|461745:0.44620)0.802:0.05860,((DNA8-13_DR|1769876:0.19519,DNA8-13_DR|1769842:0.21358)0.687:0.03567,DNA8-13_DR|869161:0.31769)0.954:0.10589)0.556:0.04066,(DNA8-13_DR|221206:0.37454,DNA8-13_DR|1971662:0.32384)0.708:0.09637)0.706:0.03459)0.771:0.01753)0.857:0.01432)0.856:0.02149,(((DNA8-13_DR|1256502:0.34512,(DNA8-13_DR|538649:0.17955,(DNA8-13_DR|297147:0.69991,(DNA8-13_DR|1048946:0.11606,DNA8-13_DR|1048947:0.23445)0.880:0.13693)0.909:0.23915)0.906:0.17409)0.328:0.03691,DNA8-13_DR|538643:0.26628)0.346:0.02838,DNA8-13_DR|1879156:0.17553)0.705:0.03528)0.689:0.00703)0.926:0.03196)0.534:0.01370)0.962:0.06211)0.814:0.02690)0.781:0.01826,((DNA8-13_DR|297149:0.05698,(DNA8-13_DR|148366:0.21268,DNA8-13_DR|1555974:0.31514)0.712:0.15439)0.876:0.13315,((((((DNA8-13_DR|960009:0.01573,DNA8-13_DR|1385540:0.08379)0.691:0.23782,((DNA8-13_DR|148365:0.17211,DNA8-13_DR|960023:0.30860)0.928:0.12462,(DNA8-13_DR|538675:0.13548,(DNA8-13_DR|624158:0.19854,DNA8-13_DR|624165:0.31555)0.196:0.02290)0.844:0.05071)0.038:0.00064)0.790:0.02034,((DNA8-13_DR|1473173:0.52930,(DNA8-13_DR|624187:0.17645,(DNA8-13_DR|461734:0.18729,((DNA8-13_DR|1769850:0.10675,(DNA8-13_DR|1385547:0.46796,DNA8-13_DR|1671823:0.54998)0.149:0.11005)0.559:0.00069,(DNA8-13_DR|709416:0.65227,(DNA8-13_DR|709418:0.29582,(DNA8-13_DR|148394:0.29398,DNA8-13_DR|709419:0.05216)0.705:0.09027)0.870:0.12183)0.173:0.04453)0.813:0.07164)0.128:0.00065)0.780:0.02119)0.702:0.02257,(((DNA8-13_DR|2059615:0.19821,(DNA8-13_DR|869168:0.35691,DNA8-13_DR|1185940:0.44041)0.598:0.06013)0.733:0.01859,(((DNA8-13_DR|959982:0.47676,DNA8-13_DR|1671838:0.39558)0.940:0.22558,DNA8-13_DR|1769855:0.40899)0.879:0.12082,DNA8-13_DR|1473166:0.27615)0.357:0.00063)0.843:0.04449,((DNA8-13_DR|378935:0.11474,DNA8-13_DR|624177:0.12451)0.848:0.23077,((DNA8-13_DR|869164:0.17756,DNA8-13_DR|538638:0.17946)0.591:0.05215,(DNA8-13_DR|461731:0.76344,DNA8-13_DR|1185953:0.11943)0.723:0.16491)0.644:0.01383)0.111:0.02352)0.720:0.03392)0.565:0.01922)0.359:0.00991,((DNA8-13_DR|1325286:0.24756,DNA8-13_DR|1671822:0.32624)0.874:0.09158,(DNA8-13_DR|960003:0.20758,(DNA8-13_DR|221197:0.08734,DNA8-13_DR|1124551:0.23976)0.956:0.11552)0.633:0.01118)0.501:0.03711)0.237:0.00072,DNA8-13_DR|1555979:0.19752)0.845:0.02747,(DNA8-13_DR|221214:0.26621,DNA8-13_DR|461737:0.20232)0.010:0.01661)0.306:0.00411)0.659:0.01601)0.124:0.01269,(DNA8-13_DR|869148:0.19141,DNA8-13_DR|1124535:0.12260)0.966:0.18161)0.715:0.00762,(DNA8-13_DR|378944:0.31417,DNA8-13_DR|1185954:0.30888)0.986:0.11687)0.439:0.00064)0.555:0.00072)0.381:0.02042)0.949:0.00074)0.203:0.00063,((DNA8-13_DR|221215:0.06959,DNA8-13_DR|221216:0.06442)0.999:0.13380,DNA8-13_DR|1256504:0.19840)0.721:0.00704)0.498:0.01497,(DNA8-13_DR|2059611:0.19829,((((DNA8-13_DR|1385545:0.06810,(DNA8-13_DR|148405:0.00059,DNA8-13_DR|461730:0.17506)0.806:0.51617)0.792:0.12040,DNA8-13_DR|791840:0.15594)0.529:0.02441,DNA8-13_DR|1048958:0.18486)0.082:0.00059,((((((DNA8-13_DR|1473177:0.35408,(DNA8-13_DR|538674:0.21335,DNA8-13_DR|1048961:0.32482)0.828:0.27904)0.969:0.32906,((((DNA8-13_DR|148407:0.39714,DNA8-13_DR|221204:0.23852)0.280:0.15932,(DNA8-13_DR|959972:0.36696,DNA8-13_DR|1671831:0.10370)0.898:0.14349)0.844:0.05981,(DNA8-13_DR|1879121:0.54242,(DNA8-13_DR|221209:0.24635,(DNA8-13_DR|1256481:0.41583,DNA8-13_DR|960018:0.28120)0.670:0.01749)0.882:0.08421)0.815:0.07153)0.789:0.02538,(((DNA8-13_DR|538655:0.18644,(DNA8-13_DR|959983:0.18043,DNA8-13_DR|1124536:0.07976)0.644:0.12169)0.703:0.05246,DNA8-13_DR|791868:0.28586)0.707:0.01370,(DNA8-13_DR|538666:0.38541,((DNA8-13_DR|959971:0.26943,(DNA8-13_DR|1256489:0.74804,(DNA8-13_DR|1325284:0.25614,DNA8-13_DR|461742:0.48633)0.737:0.09545)0.232:0.02225)0.781:0.04022,((DNA8-13_DR|148385:0.03685,DNA8-13_DR|709393:0.18990)0.310:0.20623,DNA8-13_DR|1473184:0.24627)0.797:0.08887)0.920:0.08471)0.823:0.03496)0.759:0.02141)0.842:0.08457)0.564:0.08399,(DNA8-13_DR|2059633:0.13379,(DNA8-13_DR|960006:0.00059,DNA8-13_DR|1048938:0.28525)0.049:0.19863)0.366:0.00744)0.904:0.17011,(DNA8-13_DR|1473141:0.62971,(DNA8-13_DR|1769865:0.40273,(((DNA8-13_DR|1325285:0.25227,(DNA8-13_DR|791872:0.47833,DNA8-13_DR|869182:0.46978)0.281:0.03497)0.117:0.04080,(DNA8-13_DR|1185952:0.25772,DNA8-13_DR|869150:0.70564)0.059:0.00059)0.420:0.02918,DNA8-13_DR|72431:0.41850)0.376:0.03176)0.383:0.01805)0.793:0.07067)0.780:0.03161,(((DNA8-13_DR|2059635:0.16362,(DNA8-13_DR|1385548:0.46547,DNA8-13_DR|72413:0.24165)0.620:0.08543)0.803:0.07099,(((DNA8-13_DR|960013:0.31664,DNA8-13_DR|1555977:0.25534)0.963:0.26012,(((((DNA8-13_DR|1325287:0.28870,(DNA8-13_DR|148402:0.26251,DNA8-13_DR|1124547:0.97665)0.745:0.14198)0.913:0.18358,(DNA8-13_DR|148376:0.28636,DNA8-13_DR|869142:0.27235)0.681:0.16916)0.696:0.09238,((DNA8-13_DR|297145:0.39747,DNA8-13_DR|72423:0.15509)0.931:0.31076,DNA8-13_DR|1473188:0.31873)0.726:0.06252)0.778:0.06097,((DNA8-13_DR|1256487:0.82258,DNA8-13_DR|1971695:0.18003)0.613:0.25177,(DNA8-13_DR|869171:0.25458,DNA8-13_DR|1671861:0.51466)0.866:0.14541)0.637:0.06016)0.427:0.00064,(DNA8-13_DR|1385559:0.14907,(DNA8-13_DR|791850:0.23558,(DNA8-13_DR|1325303:0.17794,(DNA8-13_DR|1325295:0.04477,DNA8-13_DR|1879153:0.13025)0.723:0.18617)0.938:0.12645)0.523:0.00063)0.890:0.03725)0.861:0.03994)0.380:0.00073,DNA8-13_DR|2059618:0.23221)0.996:0.32057)0.669:0.03742,DNA8-13_DR|791874:0.34270)0.593:0.02173)0.972:0.08643,(((((DNA8-13_DR|538656:0.18341,((DNA8-13_DR|538665:0.00638,(DNA8-13_DR|1971687:0.00064,(DNA8-13_DR|1971685:0.01113,(DNA8-13_DR|1971684:0.01108,DNA8-13_DR|1971686:0.01122)0.392:0.00064)0.758:0.02248)0.905:0.04415)0.992:0.19874,(DNA8-13_DR|221211:0.12027,DNA8-13_DR|1971691:0.21684)0.851:0.07362)0.990:0.23634)0.570:0.01588,DNA8-13_DR|1256495:0.17998)0.363:0.04496,((DNA8-13_DR|221185:0.43335,DNA8-13_DR|709396:0.17943)0.980:0.50385,(DNA8-13_DR|461740:0.15434,DNA8-13_DR|1971681:0.00069)0.720:0.52128)0.775:0.21090)0.478:0.00529,((DNA8-13_DR|1473149:0.23920,DNA8-13_DR|1555982:0.53801)0.026:0.01651,DNA8-13_DR|1473185:0.29898)0.067:0.04281)0.774:0.02007,((((DNA8-13_DR|1256484:0.37139,((DNA8-13_DR|1048948:0.33226,(DNA8-13_DR|1048959:0.26865,DNA8-13_DR|221195:0.33930)0.507:0.09378)0.674:0.02103,DNA8-13_DR|791852:0.38530)0.000:0.04063)0.654:0.02994,(DNA8-13_DR|1769873:0.37921,(DNA8-13_DR|72430:0.25469,DNA8-13_DR|378937:0.15708)0.587:0.06391)0.862:0.10094)0.000:0.00064,DNA8-13_DR|1971663:0.06265)0.814:0.02740,((((DNA8-13_DR|960012:0.32058,(DNA8-13_DR|1671840:0.39051,((DNA8-13_DR|72437:0.20562,DNA8-13_DR|791848:0.19807)0.819:0.13163,(DNA8-13_DR|148383:0.17308,DNA8-13_DR|1325290:0.28285)0.823:0.12012)0.535:0.03552)0.592:0.05559)0.800:0.07371,(DNA8-13_DR|960002:0.42125,(DNA8-13_DR|461763:0.31218,DNA8-13_DR|1769863:0.35405)0.713:0.13155)0.000:0.01450)0.871:0.07455,(DNA8-13_DR|1385542:0.40280,((((((DNA8-13_DR|1769874:0.28864,(DNA8-13_DR|461733:0.00065,DNA8-13_DR|1769848:0.28285)0.635:0.21255)0.772:0.06364,DNA8-13_DR|791863:0.22571)0.996:0.27830,((DNA8-13_DR|148367:0.33623,DNA8-13_DR|1879124:0.12345)0.738:0.18627,(DNA8-13_DR|1325289:0.33880,DNA8-13_DR|960007:0.32016)0.100:0.08217)0.777:0.10869)0.523:0.05724,DNA8-13_DR|72411:0.31593)0.137:0.03436,DNA8-13_DR|297144:0.43721)0.457:0.01855,(DNA8-13_DR|297154:0.55028,DNA8-13_DR|1879148:0.39282)0.816:0.09717)0.000:0.00620)0.116:0.00438)0.697:0.01533,((((DNA8-13_DR|221196:0.31361,((DNA8-13_DR|1879139:0.12526,(DNA8-13_DR|297150:0.56179,DNA8-13_DR|1879138:0.00063)0.759:0.13288)0.933:0.09955,DNA8-13_DR|297137:0.25262)0.521:0.01818)0.859:0.06282,(DNA8-13_DR|461736:0.32083,DNA8-13_DR|1555990:0.44387)0.693:0.08646)0.840:0.03299,((((DNA8-13_DR|1671844:0.36015,(DNA8-13_DR|1048952:0.29645,(DNA8-13_DR|959975:0.30199,((DNA8-13_DR|221203:0.38196,(DNA8-13_DR|1124532:0.34834,(DNA8-13_DR|221183:1.33035,DNA8-13_DR|1769877:0.09890)0.324:0.12629)0.758:0.02362)0.720:0.01510,DNA8-13_DR|624163:0.41573)0.305:0.00100)0.093:0.02160)0.867:0.04475)0.819:0.04159,DNA8-13_DR|1256512:0.29255)0.717:0.03646,(((((DNA8-13_DR|624189:0.35011,(DNA8-13_DR|1048957:0.05615,DNA8-13_DR|1185962:0.46560)0.387:0.32254)0.762:0.24358,DNA8-13_DR|959974:0.34139)0.047:0.00065,DNA8-13_DR|378939:0.16671)0.807:0.20422,(((DNA8-13_DR|1185956:0.11815,DNA8-13_DR|1769875:0.09454)0.475:0.25597,DNA8-13_DR|1325269:0.39458)0.646:0.16915,DNA8-13_DR|959986:0.33060)0.720:0.09733)0.190:0.00064,((((((DNA8-13_DR|148397:0.05747,(DNA8-13_DR|148387:0.15820,((DNA8-13_DR|538654:0.11966,(DNA8-13_DR|624167:0.0,DNA8-13_DR|624168:0.0):0.08163)0.727:0.01240,(DNA8-13_DR|1671833:0.10174,(DNA8-13_DR|1671848:0.00065,DNA8-13_DR|2059604:0.39356)0.599:0.16313)0.417:0.00065)0.678:0.01253)0.728:0.01016)0.464:0.00064,(DNA8-13_DR|1256480:0.12531,((DNA8-13_DR|624192:0.09643,(DNA8-13_DR|1385550:0.59497,DNA8-13_DR|1971680:0.11406)0.000:0.00081)0.193:0.00063,(DNA8-13_DR|461766:0.06199,(DNA8-13_DR|1048962:0.00064,(DNA8-13_DR|624166:0.21168,DNA8-13_DR|1048939:0.07485)0.999:0.38630)0.904:0.05417)0.859:0.03406)0.774:0.01129)0.738:0.01059)0.782:0.01044,DNA8-13_DR|791862:0.05181)0.747:0.01051,((DNA8-13_DR|1473182:0.15846,((DNA8-13_DR|624191:0.30334,(DNA8-13_DR|378943:0.97122,DNA8-13_DR|709397:0.00073)0.441:0.11193)0.324:0.04413,DNA8-13_DR|297135:0.14803)0.843:0.15558)0.555:0.00472,DNA8-13_DR|1971683:0.18983)0.819:0.03746)0.458:0.03659,DNA8-13_DR|297136:0.17099)0.809:0.05296,(((((DNA8-13_DR|1185943:0.18603,(DNA8-13_DR|1671842:0.35967,DNA8-13_DR|1879133:0.38445)0.613:0.13002)0.131:0.07361,DNA8-13_DR|1048936:0.43235)0.707:0.07237,((((DNA8-13_DR|791849:0.00063,DNA8-13_DR|1473154:0.21601)0.125:0.01506,DNA8-13_DR|1385551:0.10515)0.896:0.25417,(DNA8-13_DR|538651:0.20289,DNA8-13_DR|1769862:0.26512)0.983:0.37683)0.650:0.07640,((DNA8-13_DR|1671834:0.31485,(DNA8-13_DR|791869:0.08134,DNA8-13_DR|1555984:0.04704)0.375:0.15351)0.914:0.29068,DNA8-13_DR|538658:0.32399)0.645:0.02281)0.740:0.02125)0.424:0.00646,((DNA8-13_DR|1124521:0.15900,DNA8-13_DR|1769843:0.00071)0.324:0.25797,DNA8-13_DR|538662:1.03608)0.534:0.06169)0.788:0.03947,((DNA8-13_DR|538650:0.00063,DNA8-13_DR|869175:0.42240)0.528:0.41608,(((((DNA8-13_DR|1256510:0.43807,DNA8-13_DR|959985:0.40148)0.869:0.20232,(DNA8-13_DR|538671:0.35595,DNA8-13_DR|791851:0.60301)0.968:0.24981)0.490:0.07988,(DNA8-13_DR|1555983:0.00064,(DNA8-13_DR|1671863:0.03755,DNA8-13_DR|1671862:0.46417)0.986:0.73354)0.863:0.37570)0.128:0.00064,DNA8-13_DR|72415:0.20351)0.784:0.05492,((DNA8-13_DR|461732:0.33924,((DNA8-13_DR|1879149:0.50372,(((DNA8-13_DR|791853:0.30783,DNA8-13_DR|1769864:0.30286)0.760:0.08475,(DNA8-13_DR|1325272:0.21561,(DNA8-13_DR|959969:1.87413,DNA8-13_DR|1555971:0.31430)0.455:0.14887)0.370:0.02887)0.563:0.03261,(DNA8-13_DR|1473159:0.54447,DNA8-13_DR|538659:0.41429)0.895:0.15326)0.000:0.00063)0.995:0.21386,(DNA8-13_DR|1256514:0.10999,(DNA8-13_DR|461749:0.00063,DNA8-13_DR|869157:0.93014)0.998:1.27724)0.000:0.05700)0.000:0.00064)0.619:0.03197,((DNA8-13_DR|1671850:0.00064,DNA8-13_DR|1769866:0.22999)0.752:0.34930,(DNA8-13_DR|709399:0.51328,(DNA8-13_DR|1048955:0.00064,(DNA8-13_DR|148378:1.19597,DNA8-13_DR|959987:0.02011)0.426:0.26492)0.000:0.00515)0.682:0.17920)0.949:0.27022)0.776:0.04627)0.026:0.03115)0.689:0.02801)0.548:0.01499)0.839:0.03141)0.771:0.02660)0.824:0.02136,(((DNA8-13_DR|221207:0.17316,(DNA8-13_DR|869162:0.35325,(((DNA8-13_DR|221208:0.22620,DNA8-13_DR|1879123:0.08212)0.450:0.14904,DNA8-13_DR|297134:0.26698)0.749:0.02947,DNA8-13_DR|959977:0.32186)0.542:0.03648)0.267:0.01437)0.038:0.00098,((DNA8-13_DR|869140:0.34891,DNA8-13_DR|297141:0.28014)0.674:0.02142,(DNA8-13_DR|1971692:0.25094,DNA8-13_DR|1473163:0.32474)0.472:0.02098)0.856:0.03283)0.397:0.02824,DNA8-13_DR|1325278:0.31618)0.388:0.00074)0.487:0.02108)0.440:0.01368,((((DNA8-13_DR|791865:0.25809,DNA8-13_DR|1555986:0.25694)0.493:0.07137,DNA8-13_DR|538642:0.49857)0.479:0.09813,DNA8-13_DR|1385537:0.43514)0.213:0.04771,(DNA8-13_DR|1473186:0.50925,((((DNA8-13_DR|1473142:0.43113,((DNA8-13_DR|1256508:0.38521,((((DNA8-13_DR|1769859:0.12777,DNA8-13_DR|1769858:0.19538)0.396:0.04612,(DNA8-13_DR|1671828:0.15426,DNA8-13_DR|1671853:0.28229)0.837:0.10054)0.816:0.08499,DNA8-13_DR|1671849:0.49567)0.051:0.03069,DNA8-13_DR|869144:0.33847)0.023:0.06008)0.821:0.09956,((DNA8-13_DR|709420:0.11464,DNA8-13_DR|624171:0.25038)0.684:0.10981,DNA8-13_DR|869158:0.40899)0.916:0.14908)0.564:0.07609)0.771:0.10848,(DNA8-13_DR|538647:0.56547,DNA8-13_DR|1555980:0.57915)0.910:0.39367)0.370:0.09635,(((DNA8-13_DR|959978:0.17571,(DNA8-13_DR|1473156:0.00063,DNA8-13_DR|2059621:0.67866)0.375:0.42706)0.562:0.08716,DNA8-13_DR|72435:0.18798)0.463:0.19665,DNA8-13_DR|538641:0.88565)0.154:0.05816)0.766:0.09648,DNA8-13_DR|1671814:0.48065)0.626:0.12727)0.321:0.06322)0.322:0.01920)0.000:0.00063)0.702:0.05283)0.702:0.01280)0.221:0.01388)0.983:0.09030)0.783:0.01490)0.294:0.00073)0.707:0.02078,DNA8-13_DR|1473151:0.16206)0.256:0.00064,(DNA8-13_DR|1879129:0.20526,(DNA8-13_DR|1473183:0.31311,DNA8-13_DR|791873:0.14287)0.694:0.00640)0.838:0.02218)0.847:0.01976,((((DNA8-13_DR|72438:0.63739,DNA8-13_DR|461746:0.51683)0.704:0.17432,DNA8-13_DR|869149:0.21624)0.700:0.01954,((DNA8-13_DR|378952:0.06480,DNA8-13_DR|1879130:0.00071)0.549:0.22569,(DNA8-13_DR|624186:0.11358,(DNA8-13_DR|378945:0.32992,DNA8-13_DR|1473150:0.00064)0.706:0.16749)0.451:0.06111)0.215:0.02892)0.222:0.00870,(((DNA8-13_DR|1256497:0.23658,(DNA8-13_DR|378936:0.26737,DNA8-13_DR|538660:0.09329)0.771:0.25588)0.730:0.05449,((DNA8-13_DR|1971688:0.32278,(DNA8-13_DR|869145:0.32080,(DNA8-13_DR|1879150:0.27843,DNA8-13_DR|1048956:0.29430)0.384:0.02393)0.531:0.02746)0.659:0.07175,DNA8-13_DR|1185951:0.18221)0.338:0.01771)0.885:0.07200,(DNA8-13_DR|297128:0.29365,DNA8-13_DR|791854:0.15554)0.734:0.04335)0.744:0.01833)0.755:0.00649)0.528:0.01084)0.740:0.01631,((DNA8-13_DR|1879157:0.12662,DNA8-13_DR|1048950:0.23618)0.678:0.00829,(DNA8-13_DR|959995:0.14996,(((DNA8-13_DR|297140:0.15707,DNA8-13_DR|1473175:0.17961)0.896:0.04161,DNA8-13_DR|1256505:0.18857)0.524:0.00063,((DNA8-13_DR|461741:0.15673,DNA8-13_DR|1048943:0.28217)0.775:0.01132,(((DNA8-13_DR|1671854:0.13126,(DNA8-13_DR|221201:0.28766,(DNA8-13_DR|869170:0.28854,DNA8-13_DR|709413:0.03628)0.568:0.10353)0.135:0.01106)0.830:0.01696,((DNA8-13_DR|1769885:0.13085,(DNA8-13_DR|791858:0.04751,DNA8-13_DR|1185946:0.18427)0.367:0.14865)0.645:0.00404,DNA8-13_DR|791855:0.16677)0.976:0.00064)0.829:0.00398,((((DNA8-13_DR|538667:0.14496,DNA8-13_DR|1473161:0.64579)0.182:0.02478,DNA8-13_DR|1879132:0.58456)0.600:0.00624,((((DNA8-13_DR|960015:0.02596,DNA8-13_DR|1385555:0.00064)0.739:0.25011,(DNA8-13_DR|538669:0.04463,DNA8-13_DR|1185944:0.09430)0.726:0.19044)0.841:0.06468,(DNA8-13_DR|72419:0.26058,DNA8-13_DR|72424:0.23065)0.797:0.03504)0.719:0.03075,DNA8-13_DR|72418:0.25018)0.686:0.01398)0.831:0.01361,(DNA8-13_DR|148400:0.19020,(((DNA8-13_DR|378940:0.20191,DNA8-13_DR|1473165:0.28312)0.871:0.13647,(DNA8-13_DR|1879128:0.11229,DNA8-13_DR|1971665:0.38436)0.255:0.06419)0.227:0.00063,DNA8-13_DR|2100732:0.10160)0.788:0.00063)0.912:0.02468)0.635:0.00189)0.938:0.00064)0.752:0.00384)0.739:0.00446)0.764:0.00681)0.787:0.00583)0.839:0.01884)0.782:0.00073,((DNA8-13_DR|538670:0.09089,DNA8-13_DR|1048951:0.17312)0.457:0.01685,DNA8-13_DR|148406:0.20227)0.732:0.02150)0.732:0.00135)0.829:0.00811)0.735:0.00549,(DNA8-13_DR|709391:0.17474,(DNA8-13_DR|297143:0.27982,(DNA8-13_DR|869179:0.33703,DNA8-13_DR|1124537:0.09905)0.293:0.20491)0.629:0.00445)0.263:0.01019)0.866:0.01529)0.721:0.00317,(DNA8-13_DR|72417:0.18697,((DNA8-13_DR|1185960:0.11103,DNA8-13_DR|2059617:0.14252)0.807:0.01808,DNA8-13_DR|148404:0.18826)0.178:0.00617)0.554:0.00141)0.899:0.01341,(((DNA8-13_DR|1473169:0.76401,(DNA8-13_DR|869169:0.21367,DNA8-13_DR|221205:0.15857)0.678:0.03205)0.731:0.02553,((DNA8-13_DR|709407:0.27089,DNA8-13_DR|378955:0.15767)0.869:0.07668,(((((DNA8-13_DR|148388:0.52550,DNA8-13_DR|2059637:0.14767)0.856:0.26664,(DNA8-13_DR|869155:0.15763,DNA8-13_DR|1879126:0.24840)0.840:0.11635)0.627:0.02200,(DNA8-13_DR|2086976:0.20524,(DNA8-13_DR|1048966:0.22572,DNA8-13_DR|2111476:0.34290)0.991:0.55806)0.282:0.03799)0.572:0.01700,DNA8-13_DR|1385554:0.09639)0.741:0.02286,DNA8-13_DR|461758:0.11522)0.000:0.00063)0.805:0.01801)0.532:0.00658,((DNA8-13_DR|869147:0.96640,DNA8-13_DR|1325276:0.00102)0.271:0.15914,DNA8-13_DR|2059616:0.07627)0.967:0.15041)0.250:0.00209)0.202:0.00065)0.913:0.01321,(DNA8-13_DR|869180:0.14144,(DNA8-13_DR|538668:0.19895,(DNA8-13_DR|2059627:0.10427,DNA8-13_DR|1769838:0.71884)0.248:0.04958)0.319:0.01208)0.781:0.00711)0.541:0.00064)0.362:0.00437,DNA8-13_DR|378959:0.16130)0.764:0.00439,DNA8-13_DR|1385539:0.14795)0.000:0.00064)0.588:0.00275,(DNA8-13_DR|1185959:0.15477,(DNA8-13_DR|1256490:0.27517,DNA8-13_DR|1473144:0.12273)0.286:0.00381)0.742:0.03315)0.768:0.00496)0.998:0.00073,((DNA8-13_DR|1325302:0.20763,(DNA8-13_DR|538663:0.15728,DNA8-13_DR|1256500:0.22772)0.804:0.03501)0.662:0.00153,DNA8-13_DR|624181:0.14826)0.742:0.00582)1.000:0.00206)0.503:0.00384,(((DNA8-13_DR|1124533:0.15836,DNA8-13_DR|2059625:0.12490)0.652:0.01353,(DNA8-13_DR|1256496:0.14435,DNA8-13_DR|1971671:0.15167)0.846:0.03003)0.801:0.00895,((((DNA8-13_DR|72434:0.29495,((DNA8-13_DR|1769851:0.20471,DNA8-13_DR|1769852:0.15014)0.923:0.03331,(DNA8-13_DR|1971667:0.32391,DNA8-13_DR|1473157:0.16049)0.756:0.02215)0.699:0.00065)0.626:0.00063,((((DNA8-13_DR|1185942:0.12042,DNA8-13_DR|461764:0.14301)0.706:0.01210,((DNA8-13_DR|1769849:0.31854,(DNA8-13_DR|959968:0.44215,DNA8-13_DR|960020:0.18389)0.775:0.03822)0.285:0.00063,DNA8-13_DR|378954:0.14287)0.783:0.01225)0.768:0.01345,(DNA8-13_DR|1473179:0.18399,(DNA8-13_DR|709423:0.21774,DNA8-13_DR|1325270:0.00941)0.546:0.14106)0.935:0.04258)0.754:0.00376,(DNA8-13_DR|1048937:0.17465,((DNA8-13_DR|624176:0.19225,DNA8-13_DR|1256513:0.00671)0.661:0.20432,(DNA8-13_DR|221202:0.22130,(DNA8-13_DR|709405:0.11562,DNA8-13_DR|869151:0.19919)0.806:0.01438)0.833:0.00962)0.891:0.01664)0.802:0.00544)0.799:0.00511)0.029:0.00065,((((DNA8-13_DR|1671824:0.15967,DNA8-13_DR|148389:0.15005)0.643:0.01103,(((DNA8-13_DR|72440:0.12595,DNA8-13_DR|1879151:0.23987)0.742:0.02052,(((DNA8-13_DR|148379:0.17359,(DNA8-13_DR|1325268:0.11598,DNA8-13_DR|148391:0.00064)0.531:0.03505)0.842:0.09797,DNA8-13_DR|791860:0.12496)0.795:0.06438,DNA8-13_DR|709394:0.22641)0.254:0.01315)0.721:0.00830,(DNA8-13_DR|709414:0.16814,DNA8-13_DR|1124522:0.12018)0.692:0.01270)0.689:0.00355)0.240:0.00387,((DNA8-13_DR|1325277:0.16087,(DNA8-13_DR|461769:0.11471,DNA8-13_DR|1048953:0.05250)0.927:0.15859)0.266:0.01463,(DNA8-13_DR|378964:0.10907,DNA8-13_DR|1879134:0.16401)0.923:0.14013)0.717:0.02064)0.014:0.00063,((DNA8-13_DR|297138:0.45544,DNA8-13_DR|1325279:0.08422)0.604:0.01189,(DNA8-13_DR|1124526:0.21633,DNA8-13_DR|1769844:0.16210)0.851:0.03991)0.697:0.00998)0.768:0.00257)0.806:0.00065,((DNA8-13_DR|2059620:0.13093,DNA8-13_DR|1124541:0.22128)0.682:0.01612,(DNA8-13_DR|960021:0.15957,DNA8-13_DR|378960:0.19061)0.639:0.02167)0.757:0.00505)0.853:0.00557)0.989:0.00064)0.948:0.00063,(DNA8-13_DR|378963:0.15728,(DNA8-13_DR|1124538:0.27689,DNA8-13_DR|1385546:0.12411)0.916:0.07787)0.929:0.03321,(((DNA8-13_DR|1473155:0.29481,(DNA8-13_DR|1473153:0.21390,DNA8-13_DR|959994:0.17539)0.824:0.02349)0.843:0.01381,DNA8-13_DR|1256507:0.13205)0.713:0.00440,(((DNA8-13_DR|72421:0.15740,DNA8-13_DR|959991:0.16637)0.670:0.00580,DNA8-13_DR|624178:0.21313)0.122:0.00097,(((DNA8-13_DR|960014:0.13766,(DNA8-13_DR|1971679:0.15522,DNA8-13_DR|1671846:0.15147)0.782:0.01196)0.747:0.00542,((DNA8-13_DR|791846:0.17499,((DNA8-13_DR|461761:0.18319,(DNA8-13_DR|72439:0.30848,DNA8-13_DR|1971673:0.08884)0.475:0.09181)0.793:0.05181,(DNA8-13_DR|1971693:0.23009,(DNA8-13_DR|959984:0.47285,(DNA8-13_DR|869139:0.09795,DNA8-13_DR|1879141:0.00074)0.479:0.03480)0.331:0.06377)0.710:0.02040)0.372:0.00710)0.669:0.00822,(DNA8-13_DR|1473168:0.14125,(DNA8-13_DR|461748:0.15405,DNA8-13_DR|72412:0.16756)0.203:0.02176)0.830:0.03323)0.757:0.00979)0.723:0.00232,(DNA8-13_DR|1385549:0.14466,(DNA8-13_DR|709410:0.17011,DNA8-13_DR|72422:0.17788)0.519:0.01272)0.750:0.00524)0.339:0.00219)0.726:0.00182)0.811:0.00376);
```
