## Supplementary Data 2 for "A genomic portrait of zebrafish transposable elements and their spatiotemporal embryonic expression": DNA8-14_DR.mafft.nwk

```
(DNA8-14_DR|483521:0.02392,((((DNA8-14_DR|1588133:0.03866,DNA8-14_DR|1908385:0.02656)0.641:0.00060,(DNA8-14_DR|1700721:0.20472,((((((DNA8-14_DR|1143643:0.02530,(DNA8-14_DR|1342261:0.02372,(DNA8-14_DR|2115600:0.02069,DNA8-14_DR|240234:0.01074)0.745:0.00060)0.852:0.00108)0.429:0.00093,(DNA8-14_DR|2077633:0.02427,DNA8-14_DR|1498396:0.02348)0.795:0.00060)0.909:0.00679,DNA8-14_DR|1342257:0.04665)0.866:0.00452,DNA8-14_DR|984626:0.03686)0.986:0.01259,((((DNA8-14_DR|813007:0.02347,DNA8-14_DR|1143640:0.36125)0.856:0.12926,(((((DNA8-14_DR|1275413:0.14074,DNA8-14_DR|1498384:0.19640)0.920:0.05962,((DNA8-14_DR|1342258:0.19479,DNA8-14_DR|1403612:0.06986)0.885:0.04928,((DNA8-14_DR|1403608:0.03691,DNA8-14_DR|1403610:0.01197)0.933:0.05051,((DNA8-14_DR|1403609:0.00060,DNA8-14_DR|1403611:0.03211)0.940:0.04592,DNA8-14_DR|1403606:0.07618)0.619:0.00244)0.999:0.16924)0.859:0.04038)0.446:0.00814,(DNA8-14_DR|1700720:0.30152,(DNA8-14_DR|1275412:0.17413,DNA8-14_DR|1403613:0.28731)0.725:0.02607)0.865:0.05725)0.520:0.00519,(DNA8-14_DR|1403602:0.05714,(DNA8-14_DR|1403603:0.01310,DNA8-14_DR|1403604:0.01131)0.914:0.02923)0.935:0.06037)0.994:0.26893,DNA8-14_DR|731617:0.48636)0.975:0.29240)0.753:0.08200,((((DNA8-14_DR|731618:0.04634,DNA8-14_DR|1403605:0.01769)0.971:0.08676,(DNA8-14_DR|1795751:0.67321,(DNA8-14_DR|984620:0.00626,(DNA8-14_DR|984619:0.00263,(((DNA8-14_DR|984623:0.00462,(DNA8-14_DR|1143644:0.09938,(DNA8-14_DR|6178:0.00059,DNA8-14_DR|317892:0.11679)1.000:0.34182)0.959:0.07821)0.843:0.00451,DNA8-14_DR|984622:0.00137)0.409:0.00186,(DNA8-14_DR|984624:0.00877,DNA8-14_DR|984621:0.00148)0.753:0.00260)0.890:0.00456)0.841:0.00524)0.739:0.02202)0.180:0.00278)0.929:0.02152,DNA8-14_DR|1588134:0.06145)0.858:0.01610,(DNA8-14_DR|1498393:0.04930,(DNA8-14_DR|1700719:0.43488,((((DNA8-14_DR|1498399:0.00100,(DNA8-14_DR|1498403:0.00060,DNA8-14_DR|2094715:0.00089)0.959:0.00475)0.934:0.01363,(DNA8-14_DR|1498404:0.01140,DNA8-14_DR|1498398:0.00874)0.242:0.00365)0.610:0.00982,DNA8-14_DR|2090875:0.01381)0.850:0.02349,DNA8-14_DR|1498400:0.01912)0.988:0.13305)0.442:0.07560)0.950:0.05882)0.662:0.00844)0.630:0.00854,(DNA8-14_DR|317895:0.04915,(((DNA8-14_DR|1498392:0.07060,(((DNA8-14_DR|1498395:0.00715,DNA8-14_DR|1498397:0.01441)1.000:0.00060,(DNA8-14_DR|1498387:0.00271,DNA8-14_DR|1498390:0.00431)1.000:0.00070)0.996:0.05025,(DNA8-14_DR|1498394:0.02920,(DNA8-14_DR|1498389:0.00716,(DNA8-14_DR|1342256:0.19721,DNA8-14_DR|1498401:0.00088)0.727:0.01428)0.914:0.01336)0.991:0.02840)0.735:0.00313)0.990:0.03538,(((DNA8-14_DR|813010:0.05309,(((DNA8-14_DR|1700718:0.03950,(DNA8-14_DR|317893:0.03208,DNA8-14_DR|1700724:0.03352)0.885:0.00059)0.583:0.00059,(DNA8-14_DR|95383:0.04819,DNA8-14_DR|1795753:0.08069)0.729:0.00343)0.708:0.00180,DNA8-14_DR|731616:0.04668)0.292:0.00525)0.984:0.09404,DNA8-14_DR|1143647:0.06218)0.504:0.00055,((DNA8-14_DR|1994483:0.12701,((DNA8-14_DR|813008:0.08113,DNA8-14_DR|6179:0.07547)0.924:0.02551,DNA8-14_DR|1908387:0.12108)0.804:0.00981)0.838:0.00933,(DNA8-14_DR|1498391:0.20987,(DNA8-14_DR|1342260:0.12217,((DNA8-14_DR|984625:0.07129,(DNA8-14_DR|6176:0.11561,DNA8-14_DR|1403607:0.18571)0.516:0.21351)0.564:0.08804,(((DNA8-14_DR|1143639:0.18086,(DNA8-14_DR|1202389:0.13768,(DNA8-14_DR|400557:0.01511,DNA8-14_DR|984618:0.24490)0.564:0.08457)0.615:0.00381)0.874:0.01510,((DNA8-14_DR|1700722:0.12823,(DNA8-14_DR|559646:0.02365,(DNA8-14_DR|2094970:0.01380,DNA8-14_DR|1498386:0.16676)0.005:0.00226)0.993:0.12451)0.728:0.02385,(DNA8-14_DR|6180:0.18587,DNA8-14_DR|1202390:0.16842)0.746:0.01658)0.902:0.02585)0.841:0.01559,(((DNA8-14_DR|559645:0.05697,(DNA8-14_DR|559644:0.11849,DNA8-14_DR|1908388:0.05806)0.002:0.01273)0.928:0.05292,(DNA8-14_DR|559643:0.19526,(DNA8-14_DR|400556:0.21249,DNA8-14_DR|890444:0.02161)0.983:0.20084)0.964:0.18788)0.957:0.09317,(DNA8-14_DR|1908389:0.16789,(DNA8-14_DR|1403614:0.27030,(DNA8-14_DR|317894:0.17269,(((DNA8-14_DR|1143642:0.41830,(((DNA8-14_DR|1795752:0.07447,(DNA8-14_DR|813009:0.03933,(DNA8-14_DR|240233:0.21755,DNA8-14_DR|1795754:0.15474)0.989:0.45876)0.994:0.57357)0.900:0.13810,DNA8-14_DR|1908386:0.25346)0.726:0.05035,DNA8-14_DR|1143646:0.09593)0.320:0.04860)0.840:0.13745,(DNA8-14_DR|6177:0.24114,DNA8-14_DR|1342259:0.31462)0.290:0.15205)0.962:0.26721,DNA8-14_DR|1498402:0.50521)0.867:0.16870)0.956:0.16287)0.474:0.02245)0.995:0.16517)0.469:0.00900)0.918:0.03192)0.595:0.00260)0.607:0.01482)0.723:0.00407)0.992:0.04027)0.548:0.01858)0.667:0.02101,(DNA8-14_DR|6181:0.05101,((DNA8-14_DR|1588135:0.00060,DNA8-14_DR|1588136:0.01629)1.000:0.09495,(DNA8-14_DR|1143645:0.05880,DNA8-14_DR|1498383:0.11763)0.715:0.00544)0.797:0.00953)0.928:0.01107)0.277:0.00781)0.676:0.00065)0.999:0.05683)0.997:0.03008,DNA8-14_DR|1908390:0.03217)0.406:0.00475)0.737:0.00241)0.772:0.00295,((DNA8-14_DR|167251:0.01617,DNA8-14_DR|1143638:0.02836)0.892:0.00383,DNA8-14_DR|2089415:0.03081)0.867:0.00215)0.808:0.00306,(DNA8-14_DR|6182:0.00720,DNA8-14_DR|483520:0.02539)0.991:0.02772)0.515:0.00202,(DNA8-14_DR|1143641:0.01964,((DNA8-14_DR|1498385:0.00059,DNA8-14_DR|1498388:0.00650)0.933:0.00529,(DNA8-14_DR|167250:0.01033,DNA8-14_DR|1700723:0.00672)0.323:0.00207)1.000:0.01731)0.351:0.00115);
```
