## Supplementary Data 2 for "A genomic portrait of zebrafish transposable elements and their spatiotemporal embryonic expression": DNA8-15_DR.mafft.nwk

```
((((((DNA8-15_DR|167253:0.01045,DNA8-15_DR|167255:0.01448)1.000:0.11190,(DNA8-15_DR|1202394:0.14149,DNA8-15_DR|731619:0.10737)0.843:0.01917)0.699:0.00392,(DNA8-15_DR|1403625:0.11540,(DNA8-15_DR|1342264:0.11690,(((((((DNA8-15_DR|1342262:0.14247,(DNA8-15_DR|1202392:0.06853,DNA8-15_DR|1403622:0.18114)0.432:0.04402)0.401:0.01919,(DNA8-15_DR|984629:0.18654,(DNA8-15_DR|400559:0.15170,DNA8-15_DR|240235:0.10612)0.243:0.00998)0.494:0.00184)0.608:0.00788,(((((DNA8-15_DR|1994485:0.34188,DNA8-15_DR|647071:0.16977)0.497:0.00060,(DNA8-15_DR|1143655:0.29863,(DNA8-15_DR|167260:0.08619,DNA8-15_DR|813012:0.00061)0.486:0.17825)0.576:0.04250)0.823:0.02923,(DNA8-15_DR|559652:0.02494,DNA8-15_DR|2104453:0.01679)1.000:0.15401)0.855:0.02081,(((DNA8-15_DR|1588137:0.12519,(DNA8-15_DR|1588139:0.18708,(((DNA8-15_DR|1498410:0.00062,((DNA8-15_DR|1498408:0.00062,(DNA8-15_DR|6186:0.38932,DNA8-15_DR|1498411:0.00286)0.341:0.00394)0.889:0.01331,DNA8-15_DR|1498409:0.00062)0.603:0.00061)0.878:0.00062,(DNA8-15_DR|1498407:0.01952,DNA8-15_DR|2079251:0.02616)0.808:0.00574)1.000:0.22275,DNA8-15_DR|1275414:0.09087)0.139:0.00061)0.306:0.01559)0.847:0.01343,(((((DNA8-15_DR|483522:0.23569,(DNA8-15_DR|1143653:0.11309,DNA8-15_DR|1143654:0.07630)1.000:0.26094)0.740:0.02078,DNA8-15_DR|890449:0.13159)0.000:0.00240,(((DNA8-15_DR|1143658:0.17082,DNA8-15_DR|1795764:0.15964)0.887:0.02107,((DNA8-15_DR|559649:0.11602,DNA8-15_DR|1908393:0.09528)0.838:0.05739,DNA8-15_DR|1795765:0.16929)0.689:0.00907)0.000:0.01454,DNA8-15_DR|1143649:0.13665)0.000:0.00057)0.372:0.00557,DNA8-15_DR|559655:0.21502)0.715:0.01567,DNA8-15_DR|731620:0.12946)0.729:0.01995)0.775:0.01440,((DNA8-15_DR|167261:0.19028,(((DNA8-15_DR|1342263:0.37978,(DNA8-15_DR|1700730:0.01040,DNA8-15_DR|1795760:0.00817)0.804:0.17309)0.440:0.04476,DNA8-15_DR|1908392:0.21437)0.706:0.01668,((DNA8-15_DR|1795766:0.14912,(DNA8-15_DR|6184:0.23381,DNA8-15_DR|1908394:0.12315)0.509:0.03659)0.429:0.01782,DNA8-15_DR|1498405:0.26119)0.730:0.01599)0.446:0.01245)0.333:0.00100,((DNA8-15_DR|1070961:0.08928,(DNA8-15_DR|1342265:0.17373,DNA8-15_DR|167257:0.29999)0.672:0.02040)0.574:0.01127,(((DNA8-15_DR|317899:0.36419,DNA8-15_DR|731623:0.00060)0.585:0.14355,DNA8-15_DR|1908395:0.04617)0.460:0.05145,DNA8-15_DR|167259:0.30527)0.411:0.02593)0.751:0.01839)0.290:0.00697)0.943:0.01964)0.136:0.00095,(DNA8-15_DR|1202395:0.60813,DNA8-15_DR|1700732:0.13799)0.795:0.05655)0.751:0.01396)0.814:0.00670,((((((DNA8-15_DR|1498406:0.00060,DNA8-15_DR|1700726:0.14564)0.956:0.23081,(DNA8-15_DR|1143652:0.17578,DNA8-15_DR|1994487:0.30304)0.409:0.04011)0.802:0.02748,(DNA8-15_DR|167252:0.09332,DNA8-15_DR|167262:0.23690)0.792:0.04977)0.889:0.02982,(DNA8-15_DR|95386:0.47604,(((DNA8-15_DR|1143650:0.40638,DNA8-15_DR|317898:0.21568)0.687:0.03789,DNA8-15_DR|1700725:0.15201)0.271:0.00061,(((DNA8-15_DR|1908396:0.14993,DNA8-15_DR|1908391:0.12608)0.772:0.15614,DNA8-15_DR|984627:0.07032)0.137:0.07460,DNA8-15_DR|890448:0.39909)0.594:0.01217)0.836:0.02868)0.092:0.00062)0.906:0.02803,((((((DNA8-15_DR|1202391:0.16307,(DNA8-15_DR|647073:0.00745,DNA8-15_DR|1403617:0.03025)0.867:0.18829)0.807:0.03996,((DNA8-15_DR|1700727:0.14025,DNA8-15_DR|1795756:0.22759)0.871:0.03498,(((DNA8-15_DR|6183:0.25580,DNA8-15_DR|1795762:0.22959)0.603:0.00061,DNA8-15_DR|984633:0.07039)0.498:0.01241,((DNA8-15_DR|167258:0.24709,DNA8-15_DR|1700728:0.23903)0.868:0.09989,((DNA8-15_DR|1403615:0.00893,(DNA8-15_DR|1403616:0.0,DNA8-15_DR|1403618:0.0,DNA8-15_DR|1403619:0.0,DNA8-15_DR|2089416:0.0):0.00062)0.992:0.15054,DNA8-15_DR|647074:0.20391)0.741:0.02879)0.364:0.00063)0.753:0.02953)0.148:0.01877)0.809:0.01999,(((DNA8-15_DR|6187:0.32714,DNA8-15_DR|813011:0.23170)0.760:0.07029,(DNA8-15_DR|1795763:0.06931,(DNA8-15_DR|1795761:0.09035,DNA8-15_DR|483523:0.14292)0.682:0.01026)0.856:0.02841)0.754:0.01226,DNA8-15_DR|1403621:0.14609)0.166:0.00921)0.308:0.00059,((DNA8-15_DR|1795759:0.19940,(DNA8-15_DR|400560:0.12686,DNA8-15_DR|1403624:0.16187)0.754:0.02031)0.593:0.00853,(DNA8-15_DR|317900:0.63342,DNA8-15_DR|6189:0.12759)0.715:0.07905)0.808:0.00906)0.826:0.00313,(((DNA8-15_DR|400558:0.10750,((DNA8-15_DR|1070960:0.31590,(DNA8-15_DR|6188:0.14736,(DNA8-15_DR|890447:0.15991,(DNA8-15_DR|1700731:0.17712,((DNA8-15_DR|167254:0.00878,(DNA8-15_DR|167256:0.00058,DNA8-15_DR|1700729:0.53389)0.530:0.02925)0.996:0.08955,(DNA8-15_DR|317901:0.07363,(DNA8-15_DR|1202393:0.15618,(DNA8-15_DR|1994488:0.11048,(DNA8-15_DR|559650:0.01988,DNA8-15_DR|2104451:0.00062)1.000:0.17580)0.965:0.09066)0.725:0.02945)0.801:0.02927)0.677:0.00590)0.778:0.02118)0.954:0.04753)0.173:0.00061)0.679:0.02740,((((DNA8-15_DR|1143656:0.33269,DNA8-15_DR|1143651:0.26288)0.535:0.05472,DNA8-15_DR|317897:0.24773)0.212:0.00069,(DNA8-15_DR|1795757:0.12968,(DNA8-15_DR|1403626:0.26265,(DNA8-15_DR|1795758:0.16434,(DNA8-15_DR|559651:0.03707,DNA8-15_DR|2104452:0.00094)0.881:0.18811)0.244:0.01085)0.289:0.04431)1.000:0.25345)0.942:0.06820,(DNA8-15_DR|1275415:0.48753,(DNA8-15_DR|317896:0.20508,DNA8-15_DR|1403620:0.34645)0.738:0.05844)0.720:0.02405)0.822:0.02871)0.181:0.00061)0.873:0.00959,(((DNA8-15_DR|1994486:0.11496,DNA8-15_DR|984632:0.12890)0.887:0.01483,(DNA8-15_DR|240237:0.11569,DNA8-15_DR|240238:0.12370)0.895:0.02293)0.810:0.00591,(DNA8-15_DR|813015:0.16901,DNA8-15_DR|731622:0.14890)0.812:0.00062)0.347:0.00297)0.839:0.00330,(((DNA8-15_DR|559648:0.11790,DNA8-15_DR|240236:0.15248)0.705:0.00987,DNA8-15_DR|1403623:0.13309)0.739:0.00437,((DNA8-15_DR|813013:0.15263,DNA8-15_DR|1143648:0.22262)0.240:0.00781,(DNA8-15_DR|317902:0.13168,DNA8-15_DR|984631:0.13497)0.133:0.01813)0.646:0.00061)0.814:0.00220)0.797:0.00403)0.800:0.00585,(DNA8-15_DR|559654:0.14501,DNA8-15_DR|731621:0.11290)0.839:0.02066)0.119:0.00507)0.030:0.00074,(DNA8-15_DR|559653:0.41048,DNA8-15_DR|1070958:0.01364)0.900:0.10529)0.721:0.00075)0.316:0.00059,(DNA8-15_DR|6185:0.08017,DNA8-15_DR|1795755:0.14189)0.886:0.05337)0.778:0.00295,DNA8-15_DR|1070959:0.12565)0.753:0.00448,(DNA8-15_DR|1143657:0.18037,(DNA8-15_DR|483524:0.13719,DNA8-15_DR|647072:0.11664)0.121:0.00062)0.885:0.03863)0.784:0.00513)0.899:0.00067)0.864:0.00719)0.292:0.00218,(DNA8-15_DR|559647:0.11456,(DNA8-15_DR|1143659:0.39755,DNA8-15_DR|1342266:0.00062)0.582:0.08837)0.768:0.00800)0.705:0.00060,((DNA8-15_DR|731624:0.00061,DNA8-15_DR|1342267:0.00062)1.000:0.13884,(DNA8-15_DR|890445:0.06357,DNA8-15_DR|984628:0.14262)0.439:0.00061)0.857:0.00803)0.825:0.00286,((DNA8-15_DR|95384:0.13273,DNA8-15_DR|95385:0.09907)0.693:0.00109,DNA8-15_DR|1588138:0.10233)0.739:0.00154,(DNA8-15_DR|984630:0.10644,(DNA8-15_DR|813014:0.06520,(DNA8-15_DR|890446:0.10409,DNA8-15_DR|1994484:0.12602)0.921:0.01804)0.224:0.00350)0.146:0.00432);
```
