## Supplementary Data 2 for "A genomic portrait of zebrafish transposable elements and their spatiotemporal embryonic expression": DNA8-17_DR.mafft.nwk

```
(((((DNA8-17_DR|295637:0.10596,(DNA8-17_DR|70300:0.00074,DNA8-17_DR|146894:0.18475)0.935:0.17494)0.363:0.01879,(DNA8-17_DR|70439:0.18961,(DNA8-17_DR|219653:0.11548,DNA8-17_DR|146910:0.00067)0.722:0.21704)0.790:0.00076)0.859:0.03600,((((DNA8-17_DR|219509:0.02846,DNA8-17_DR|219510:0.00066)1.000:0.15629,(DNA8-17_DR|146661:0.11177,DNA8-17_DR|70480:0.16360)0.669:0.02388)0.466:0.00074,((((DNA8-17_DR|70387:0.16241,DNA8-17_DR|70571:0.14658)0.654:0.00702,(DNA8-17_DR|70526:0.14865,DNA8-17_DR|70550:0.11990)0.763:0.03400)0.161:0.00651,((DNA8-17_DR|295558:0.28514,(DNA8-17_DR|146852:0.16219,(DNA8-17_DR|70419:0.00914,DNA8-17_DR|219587:0.06966)0.414:0.18239)0.603:0.00655)0.871:0.06872,(DNA8-17_DR|219645:0.19711,DNA8-17_DR|70640:0.11674)0.815:0.04074)0.765:0.02596)0.842:0.01664,((DNA8-17_DR|146825:0.12154,(DNA8-17_DR|219706:0.18038,DNA8-17_DR|219606:0.29029)0.015:0.00074)0.960:0.12450,((((DNA8-17_DR|146718:0.03388,DNA8-17_DR|146840:0.12009)0.754:0.16739,(DNA8-17_DR|295685:0.15184,DNA8-17_DR|295659:0.15887)0.750:0.02121)0.367:0.00074,(DNA8-17_DR|295481:0.18044,(DNA8-17_DR|146778:0.20863,DNA8-17_DR|70305:0.13884)0.130:0.01009)0.725:0.01166)0.847:0.01645,((DNA8-17_DR|146685:0.15777,(DNA8-17_DR|219534:0.14443,DNA8-17_DR|70507:0.18988)0.644:0.00526)0.856:0.03036,((DNA8-17_DR|295479:0.17009,DNA8-17_DR|295569:0.05439)0.767:0.06137,((DNA8-17_DR|295541:0.28107,(DNA8-17_DR|70311:0.08122,(DNA8-17_DR|70470:0.00066,DNA8-17_DR|146860:0.05390)0.871:0.23216)0.409:0.00067)0.612:0.01790,(DNA8-17_DR|146782:0.07704,((DNA8-17_DR|219560:0.16503,DNA8-17_DR|219735:0.20512)0.855:0.06788,DNA8-17_DR|70513:0.20346)0.343:0.00101)0.908:0.08968)0.757:0.05578)0.776:0.03415)0.700:0.00989)0.877:0.03171)0.347:0.00228)0.910:0.03844)0.835:0.02243,(((((DNA8-17_DR|70453:0.10906,DNA8-17_DR|146676:0.13426)0.457:0.02662,DNA8-17_DR|219661:0.19581)0.793:0.05060,(DNA8-17_DR|295644:0.39623,(DNA8-17_DR|219474:0.05444,DNA8-17_DR|295445:0.19995)0.706:0.04120)0.837:0.12579)0.483:0.02408,DNA8-17_DR|146705:0.12882)0.731:0.02808,((DNA8-17_DR|70309:0.13306,DNA8-17_DR|219752:0.09994)0.691:0.01064,(((DNA8-17_DR|146722:0.05380,(DNA8-17_DR|295537:0.07402,(DNA8-17_DR|70410:0.03528,(DNA8-17_DR|295692:0.03456,DNA8-17_DR|219564:0.05259)0.793:0.00486)0.963:0.01781)0.749:0.00904)0.998:0.05161,((DNA8-17_DR|295615:0.18721,(DNA8-17_DR|146671:0.12652,DNA8-17_DR|295489:0.14681)0.647:0.04372)0.726:0.05208,(((DNA8-17_DR|295552:0.19546,(DNA8-17_DR|70572:0.18172,(DNA8-17_DR|219540:0.17486,(DNA8-17_DR|219687:0.20708,(DNA8-17_DR|146859:0.10527,DNA8-17_DR|219539:0.16227)0.402:0.00880)0.875:0.05684)0.750:0.01705)0.759:0.01233)0.243:0.02129,((DNA8-17_DR|70355:0.11761,DNA8-17_DR|146769:0.17734)0.822:0.02645,DNA8-17_DR|295636:0.21821)0.054:0.01243)0.821:0.02448,(DNA8-17_DR|219581:0.22926,(DNA8-17_DR|70522:0.23199,((DNA8-17_DR|219762:0.15256,(DNA8-17_DR|219505:0.16484,DNA8-17_DR|146746:0.11583)0.000:0.00072)0.885:0.04160,DNA8-17_DR|70331:0.30979)0.315:0.02656)0.568:0.02676)0.810:0.02879)0.810:0.01316)0.794:0.01594)0.829:0.02405,DNA8-17_DR|146658:0.13859)0.060:0.00072)0.892:0.02936)0.833:0.01582)0.599:0.02147)0.354:0.00101,((((DNA8-17_DR|70614:0.00066,DNA8-17_DR|295704:0.00062)0.571:0.09290,(DNA8-17_DR|377000:0.11336,(DNA8-17_DR|219715:0.12622,DNA8-17_DR|295464:0.16819)0.594:0.03535)0.267:0.02825)0.886:0.03389,(((((DNA8-17_DR|70570:0.21955,(DNA8-17_DR|146848:0.00068,DNA8-17_DR|219649:0.07291)0.864:0.22058)0.000:0.03023,(DNA8-17_DR|146802:0.08732,DNA8-17_DR|146811:0.13465)0.772:0.04984)0.934:0.08193,(((((DNA8-17_DR|70310:0.23282,(((DNA8-17_DR|146884:0.13185,DNA8-17_DR|219483:0.12744)0.801:0.02976,(DNA8-17_DR|70501:0.46648,DNA8-17_DR|219746:0.00067)0.374:0.22940)0.127:0.00066,((DNA8-17_DR|70543:0.15418,DNA8-17_DR|219666:0.00102)0.449:0.18464,DNA8-17_DR|70303:0.12888)0.747:0.03537)0.170:0.00077)0.882:0.04506,(((((((DNA8-17_DR|376998:0.13004,DNA8-17_DR|295461:0.18922)0.677:0.05342,DNA8-17_DR|70414:0.10941)0.878:0.05588,(DNA8-17_DR|70425:0.16282,DNA8-17_DR|146749:0.34621)0.892:0.07802)0.296:0.00101,(DNA8-17_DR|146841:0.18290,(DNA8-17_DR|70372:0.23125,((DNA8-17_DR|146787:0.01103,DNA8-17_DR|146810:0.00828)0.405:0.14634,(DNA8-17_DR|70461:0.16890,(DNA8-17_DR|70363:0.18362,DNA8-17_DR|295613:0.22991)0.521:0.04127)0.827:0.03219)0.789:0.01477)0.727:0.00101)0.816:0.01175)0.783:0.00863,((DNA8-17_DR|295645:0.24404,DNA8-17_DR|70333:0.11116)0.772:0.05353,(((DNA8-17_DR|70379:0.00073,DNA8-17_DR|70552:0.06355)0.691:0.21811,(DNA8-17_DR|70436:0.15170,DNA8-17_DR|219753:0.17894)0.745:0.03812)0.424:0.00062,(((DNA8-17_DR|146906:0.14963,DNA8-17_DR|295663:0.17746)0.748:0.03920,((DNA8-17_DR|376984:0.12813,DNA8-17_DR|70317:0.17977)0.750:0.01342,(DNA8-17_DR|295635:0.10939,DNA8-17_DR|70364:0.18081)0.751:0.06883)0.756:0.01773)0.713:0.00694,DNA8-17_DR|295679:0.24789)0.826:0.02017)0.808:0.01584)0.716:0.00762)0.516:0.00633,(DNA8-17_DR|70347:0.16369,DNA8-17_DR|70602:0.21369)0.913:0.05842)0.589:0.01846,(((((DNA8-17_DR|146735:0.27159,(DNA8-17_DR|219538:0.02079,DNA8-17_DR|295665:0.00066)0.822:0.25275)0.545:0.07758,((DNA8-17_DR|70422:0.25049,DNA8-17_DR|219608:0.23947)0.872:0.08509,(DNA8-17_DR|295657:0.22011,DNA8-17_DR|219710:0.22516)0.691:0.02893)0.775:0.04829)0.706:0.02155,(DNA8-17_DR|146723:0.24790,DNA8-17_DR|146844:0.20974)0.863:0.05526)0.688:0.01633,((DNA8-17_DR|146828:0.13641,DNA8-17_DR|295714:0.15234)0.890:0.12467,(((DNA8-17_DR|70362:0.18430,DNA8-17_DR|295602:0.20951)0.795:0.04911,(DNA8-17_DR|295638:0.23627,(DNA8-17_DR|146771:0.15633,(DNA8-17_DR|70442:0.10901,DNA8-17_DR|70318:0.05127)0.627:0.16953)0.771:0.07184)0.686:0.01583)0.776:0.02386,((DNA8-17_DR|70579:0.05568,DNA8-17_DR|70624:0.06750)0.664:0.12444,(DNA8-17_DR|70343:0.09278,(DNA8-17_DR|146814:0.15262,DNA8-17_DR|70406:0.25220)0.716:0.17658)0.766:0.04783)0.862:0.06106)0.714:0.01358)0.796:0.01616)0.871:0.01214,(((DNA8-17_DR|295568:0.21986,(DNA8-17_DR|219707:0.19955,DNA8-17_DR|295516:0.22813)0.825:0.09133)0.804:0.07139,(DNA8-17_DR|376990:0.23423,(DNA8-17_DR|295573:0.24230,DNA8-17_DR|70578:0.19994)0.813:0.05767)0.328:0.05787)0.829:0.04426,(((((DNA8-17_DR|146788:0.19632,(DNA8-17_DR|70568:0.18475,DNA8-17_DR|219499:0.10514)0.719:0.01291)0.388:0.01778,DNA8-17_DR|295625:0.19270)0.176:0.00287,DNA8-17_DR|295630:0.16046)0.918:0.04598,(DNA8-17_DR|219589:0.13061,(DNA8-17_DR|295622:0.10757,(DNA8-17_DR|70430:0.12567,DNA8-17_DR|70384:0.13822)0.086:0.00242)0.789:0.06691)0.889:0.03802)0.342:0.00071,(DNA8-17_DR|70529:0.15086,DNA8-17_DR|219522:0.14587)0.864:0.07805)0.183:0.01565)0.791:0.02750)0.765:0.01576)0.347:0.02408)0.729:0.01128,(DNA8-17_DR|70345:0.08614,DNA8-17_DR|295617:0.17694)0.971:0.13558)0.202:0.00066,(((DNA8-17_DR|146796:0.19531,DNA8-17_DR|70389:0.25172)0.668:0.03359,((DNA8-17_DR|146832:0.18294,(DNA8-17_DR|146702:0.31251,DNA8-17_DR|146739:0.08429)0.567:0.01598)0.034:0.00068,((((DNA8-17_DR|146803:0.23509,DNA8-17_DR|295711:0.19851)0.825:0.11166,DNA8-17_DR|295572:0.12963)0.754:0.02979,(DNA8-17_DR|70523:0.23796,((DNA8-17_DR|70349:0.14973,DNA8-17_DR|219619:0.34882)0.591:0.02459,(DNA8-17_DR|146907:0.78590,DNA8-17_DR|146765:0.20922)0.624:0.07430)0.724:0.04873)0.813:0.05424)0.409:0.01345,DNA8-17_DR|146745:0.39634)0.000:0.03048)0.837:0.03024)0.658:0.01203,(DNA8-17_DR|219683:0.23785,DNA8-17_DR|70534:0.18138)0.839:0.03484)0.576:0.00980)0.778:0.01075,(DNA8-17_DR|70593:0.20869,DNA8-17_DR|70369:0.22104)0.844:0.06106)0.256:0.01636)0.873:0.02009,((DNA8-17_DR|219743:0.16275,(DNA8-17_DR|70304:0.00074,DNA8-17_DR|219575:0.00153)0.949:0.19949)0.787:0.03694,(((DNA8-17_DR|146872:0.15375,DNA8-17_DR|219599:0.19541)0.880:0.00073,(DNA8-17_DR|295580:0.11940,(DNA8-17_DR|219723:0.09354,DNA8-17_DR|295661:0.21574)0.756:0.07632)0.171:0.00254)0.892:0.03054,((((((DNA8-17_DR|146923:0.12624,DNA8-17_DR|219744:0.37847)0.820:0.08301,DNA8-17_DR|219758:0.12116)0.842:0.04922,DNA8-17_DR|70383:0.07924)0.664:0.00230,DNA8-17_DR|295484:0.11103)0.825:0.01739,DNA8-17_DR|219747:0.16419)0.737:0.01241,DNA8-17_DR|295566:0.20425)0.171:0.00066)0.507:0.00062)0.842:0.02624)0.381:0.01104,(((DNA8-17_DR|146654:0.11911,(DNA8-17_DR|219764:0.06001,DNA8-17_DR|219767:0.03582)0.983:0.08778)0.698:0.01704,(DNA8-17_DR|146656:0.02697,(DNA8-17_DR|70482:0.0,DNA8-17_DR|70483:0.0):0.12526)0.833:0.11635)0.767:0.02974,(((DNA8-17_DR|219749:0.04343,DNA8-17_DR|295634:0.20248)0.375:0.03210,(DNA8-17_DR|376985:0.14607,(((DNA8-17_DR|70628:0.02095,DNA8-17_DR|70627:0.00907)0.980:0.08603,DNA8-17_DR|219680:0.46380)0.566:0.02158,DNA8-17_DR|146660:0.07640)0.144:0.00685)0.612:0.01298)0.841:0.01245,(((((((DNA8-17_DR|219694:0.15658,DNA8-17_DR|146690:0.17753)0.826:0.05340,(DNA8-17_DR|295540:0.22200,(DNA8-17_DR|70367:0.18250,(DNA8-17_DR|219531:0.09416,(DNA8-17_DR|70499:0.18723,(DNA8-17_DR|295623:0.34734,DNA8-17_DR|70485:0.08144)0.706:0.03937)0.739:0.05274)0.854:0.00066)0.777:0.05292)0.452:0.01693)0.660:0.04010,DNA8-17_DR|70395:0.17967)0.721:0.04303,(((DNA8-17_DR|70454:0.37890,DNA8-17_DR|295627:0.40250)0.826:0.24440,(((DNA8-17_DR|70467:0.15357,(DNA8-17_DR|70298:0.01128,DNA8-17_DR|70299:0.03173)0.374:0.00067)0.210:0.02293,DNA8-17_DR|70297:0.00906)0.974:0.16786,DNA8-17_DR|70368:0.18232)0.215:0.05110)0.461:0.02934,(DNA8-17_DR|70413:0.10428,DNA8-17_DR|146662:0.17781)0.810:0.08566)0.859:0.03382)0.731:0.01350,((DNA8-17_DR|70488:0.15555,(DNA8-17_DR|295678:0.16398,DNA8-17_DR|146804:0.05373)0.353:0.02914)0.493:0.01704,((DNA8-17_DR|146815:0.19719,DNA8-17_DR|295446:0.00075)0.531:0.10467,DNA8-17_DR|146691:0.28166)0.777:0.05043)0.813:0.03431)0.160:0.00478,((((((DNA8-17_DR|70405:0.00067,DNA8-17_DR|146759:0.33812)0.891:0.19403,(DNA8-17_DR|295672:0.09405,DNA8-17_DR|295606:0.12715)0.867:0.12080)0.816:0.11621,((DNA8-17_DR|146845:0.05697,DNA8-17_DR|295519:0.23803)0.827:0.09726,(DNA8-17_DR|146732:0.12167,DNA8-17_DR|219533:0.17070)0.829:0.09403)0.876:0.04971)0.739:0.01736,((((DNA8-17_DR|70583:0.24370,DNA8-17_DR|295555:0.17609)0.468:0.06889,(DNA8-17_DR|70448:1.34063,DNA8-17_DR|295612:0.07546)0.076:0.00393)0.848:0.09269,DNA8-17_DR|70608:0.15868)0.422:0.04264,(DNA8-17_DR|219646:0.14978,((DNA8-17_DR|295654:0.08793,DNA8-17_DR|295712:0.17027)0.501:0.21715,DNA8-17_DR|219689:0.20821)0.401:0.01315)0.844:0.07692)0.393:0.04328)0.812:0.03549,(DNA8-17_DR|219594:0.20340,DNA8-17_DR|295629:0.10956)0.805:0.09846)0.653:0.02047,(((((DNA8-17_DR|219708:0.07092,(DNA8-17_DR|295671:0.34827,(((DNA8-17_DR|295593:0.12341,(DNA8-17_DR|146834:0.00741,DNA8-17_DR|146854:0.06430)0.453:0.15325)0.468:0.01368,(DNA8-17_DR|219740:0.16397,(DNA8-17_DR|146713:0.00102,(DNA8-17_DR|295469:0.20967,DNA8-17_DR|295501:0.12751)0.099:0.00241)0.240:0.06433)0.983:0.14689)0.940:0.07255,((DNA8-17_DR|146741:0.14993,DNA8-17_DR|146901:0.14612)0.200:0.08279,DNA8-17_DR|219763:0.17864)0.592:0.05472)0.707:0.04777)0.513:0.04617)0.827:0.06787,DNA8-17_DR|146729:0.13778)0.248:0.00074,DNA8-17_DR|295662:0.09504)0.785:0.03708,(DNA8-17_DR|295621:0.36889,((DNA8-17_DR|219482:0.17555,DNA8-17_DR|146904:0.14866)0.658:0.01216,(DNA8-17_DR|219634:0.15219,(((DNA8-17_DR|146833:0.13722,(DNA8-17_DR|219644:0.17022,DNA8-17_DR|146886:0.06840)0.530:0.00068)0.890:0.04455,(DNA8-17_DR|146807:0.06336,DNA8-17_DR|295643:0.14566)0.475:0.04399)0.452:0.00064,((DNA8-17_DR|70558:0.12391,DNA8-17_DR|219690:0.00588)0.092:0.17618,DNA8-17_DR|146706:0.12234)0.849:0.05021)0.589:0.00066)0.810:0.01989)0.641:0.01107)0.784:0.03232)0.354:0.02001,((DNA8-17_DR|295603:0.09570,(DNA8-17_DR|146864:0.00068,DNA8-17_DR|295476:0.13837)0.479:0.11701)0.771:0.07106,DNA8-17_DR|219568:0.40626)0.743:0.02499)0.684:0.01289)0.784:0.02265)0.928:0.03532,((((DNA8-17_DR|295596:0.12153,(((((((((DNA8-17_DR|70563:0.42267,(DNA8-17_DR|70334:0.36548,((DNA8-17_DR|70323:0.00076,DNA8-17_DR|295468:0.66261)0.867:0.16833,DNA8-17_DR|70536:0.25457)0.782:0.08681)0.317:0.04584)0.283:0.04626,DNA8-17_DR|146795:0.49466)0.484:0.05530,((((DNA8-17_DR|146779:0.44312,DNA8-17_DR|146839:0.24835)0.671:0.02798,((((DNA8-17_DR|219652:0.89396,((DNA8-17_DR|146756:0.00066,DNA8-17_DR|377003:0.09745)0.469:0.17500,(DNA8-17_DR|70396:0.00068,DNA8-17_DR|219524:0.22518)0.275:0.08107)0.530:0.11098)0.603:0.03957,((DNA8-17_DR|146855:0.22501,DNA8-17_DR|377007:0.27128)0.733:0.03187,(DNA8-17_DR|146777:0.32339,(((((((((DNA8-17_DR|295647:0.27995,((DNA8-17_DR|219491:0.17557,DNA8-17_DR|295639:0.24104)0.777:0.05231,DNA8-17_DR|146725:0.19716)0.769:0.03883)0.344:0.04791,(((DNA8-17_DR|70352:0.14474,DNA8-17_DR|146817:0.26600)0.230:0.07112,(DNA8-17_DR|219511:0.36300,(DNA8-17_DR|146755:0.21493,DNA8-17_DR|219613:0.11202)0.198:0.02361)0.883:0.09732)0.215:0.00074,DNA8-17_DR|295500:0.15941)0.898:0.07257)0.904:0.05455,DNA8-17_DR|146824:0.16755)0.760:0.02197,DNA8-17_DR|146853:0.28114)0.786:0.03676,((DNA8-17_DR|146883:0.15408,DNA8-17_DR|146897:0.11105)0.408:0.10413,(DNA8-17_DR|70360:0.06471,DNA8-17_DR|295536:0.44229)0.827:0.04793)0.975:0.05839)0.654:0.01338,((DNA8-17_DR|295499:0.24305,DNA8-17_DR|295560:0.10258)0.862:0.07503,DNA8-17_DR|219716:0.08735)0.755:0.01208)0.860:0.02265,(((DNA8-17_DR|219637:0.07441,DNA8-17_DR|295618:0.10068)0.819:0.09107,((DNA8-17_DR|146874:0.17225,((DNA8-17_DR|295600:0.15365,DNA8-17_DR|376996:0.09732)0.785:0.01207,DNA8-17_DR|219521:0.17684)0.804:0.01913)0.870:0.01299,(DNA8-17_DR|295710:0.10687,DNA8-17_DR|146712:0.11120)0.854:0.01539)0.460:0.00963)0.246:0.00250,(DNA8-17_DR|70447:0.12314,DNA8-17_DR|295575:0.27921)0.750:0.02201)0.882:0.01993)0.711:0.01175,DNA8-17_DR|146700:0.10793)0.647:0.00770,(((DNA8-17_DR|376994:0.20790,(DNA8-17_DR|219525:0.08490,DNA8-17_DR|70591:0.14689)0.788:0.02918)0.598:0.02384,(DNA8-17_DR|146680:0.00066,DNA8-17_DR|295563:0.93468)0.965:0.18775)0.908:0.03668,DNA8-17_DR|146838:0.22467)0.815:0.01921)0.755:0.04318)0.914:0.10335)0.617:0.09073)0.591:0.10394,DNA8-17_DR|219492:0.31295)0.501:0.08097,DNA8-17_DR|295477:0.00068)0.146:0.01047)0.270:0.03460,(DNA8-17_DR|146750:0.37177,DNA8-17_DR|146887:0.63672)0.618:0.35149)0.583:0.06192,(((DNA8-17_DR|295702:0.13856,DNA8-17_DR|295724:0.26340)0.683:0.02411,((((DNA8-17_DR|295683:0.12781,((DNA8-17_DR|146821:0.12972,DNA8-17_DR|295523:0.18455)0.682:0.01824,(((DNA8-17_DR|70630:0.60140,(DNA8-17_DR|146902:0.28889,DNA8-17_DR|295624:0.20490)0.325:0.03243)0.260:0.07881,((((DNA8-17_DR|219600:0.15861,(DNA8-17_DR|146696:0.10087,(DNA8-17_DR|70537:0.73503,DNA8-17_DR|146752:0.00067)0.265:0.07890)0.713:0.01130)0.912:0.02295,((DNA8-17_DR|70559:0.14446,DNA8-17_DR|70622:0.10182)0.734:0.00787,((DNA8-17_DR|295452:0.23588,(DNA8-17_DR|295561:0.03020,DNA8-17_DR|295527:0.35355)0.956:0.31701)0.510:0.08174,(DNA8-17_DR|146822:0.03949,DNA8-17_DR|295470:0.00067)0.798:0.33954)0.959:0.18640)0.091:0.00066)0.760:0.00324,DNA8-17_DR|146758:0.16185)0.798:0.00434,((DNA8-17_DR|219772:0.17591,(DNA8-17_DR|70505:0.14926,DNA8-17_DR|146806:0.00073)0.619:0.10874)0.051:0.00644,DNA8-17_DR|70564:0.13199)0.201:0.00670)0.491:0.00075)0.556:0.01055,DNA8-17_DR|146704:0.14573)0.778:0.00539)0.357:0.00981)0.453:0.00371,DNA8-17_DR|219583:0.12574)0.736:0.01026,DNA8-17_DR|295693:0.12005)0.234:0.00066,DNA8-17_DR|70421:0.58073)0.707:0.00379)0.269:0.01727,((((DNA8-17_DR|295547:0.10002,((DNA8-17_DR|219601:0.12592,(((((DNA8-17_DR|70618:0.04121,(((DNA8-17_DR|146697:0.14133,(DNA8-17_DR|70648:0.16424,(((DNA8-17_DR|70586:0.24099,(DNA8-17_DR|70464:0.01024,DNA8-17_DR|219654:0.02155)0.998:0.38670)0.783:0.04307,(DNA8-17_DR|146673:0.10271,DNA8-17_DR|70342:0.19928)0.620:0.00702)0.878:0.02006,(DNA8-17_DR|295669:0.12758,(DNA8-17_DR|146747:0.15363,DNA8-17_DR|70595:0.34649)0.648:0.01635)0.872:0.04398)0.740:0.00381)0.679:0.01388)1.000:0.65154,DNA8-17_DR|219604:0.01594)0.203:0.00063,(DNA8-17_DR|295521:0.00102,DNA8-17_DR|146800:0.53811)0.373:0.07621)0.802:0.01520)0.823:0.01054,DNA8-17_DR|70481:0.02989)0.750:0.00683,(((DNA8-17_DR|219603:0.08662,((((DNA8-17_DR|70486:0.06120,DNA8-17_DR|70475:0.04479)0.813:0.00656,(DNA8-17_DR|146918:0.18421,DNA8-17_DR|295707:0.07278)0.682:0.01796)0.102:0.00234,DNA8-17_DR|70358:0.04402)0.788:0.00351,DNA8-17_DR|146720:0.05080)0.845:0.00641)0.793:0.00446,((DNA8-17_DR|219627:0.16389,DNA8-17_DR|219618:0.06233)0.602:0.00950,DNA8-17_DR|295478:0.07176)0.790:0.01246)0.755:0.00170,DNA8-17_DR|70489:0.09645)0.822:0.00312)0.856:0.00651,DNA8-17_DR|219573:0.11682)0.595:0.00074,(DNA8-17_DR|295538:0.06353,DNA8-17_DR|219572:0.06425)0.752:0.00812)0.797:0.00263)0.811:0.00384,((DNA8-17_DR|295524:0.09517,DNA8-17_DR|295535:0.09599)0.799:0.00894,DNA8-17_DR|219527:0.06379)0.870:0.00677)0.368:0.00391)0.581:0.00313,DNA8-17_DR|295670:0.08928)0.360:0.00118,DNA8-17_DR|70427:0.08666)0.878:0.00619,(((((DNA8-17_DR|70476:0.17334,(DNA8-17_DR|146880:0.07906,((DNA8-17_DR|70634:0.0,DNA8-17_DR|70636:0.0):0.29660,DNA8-17_DR|295667:0.20709)0.836:0.16963)0.358:0.01179)0.423:0.01217,DNA8-17_DR|219507:0.09258)0.222:0.00688,DNA8-17_DR|219562:0.08891)0.838:0.01399,(DNA8-17_DR|146879:0.10818,DNA8-17_DR|219582:0.08760)0.481:0.00480)0.204:0.00438,(DNA8-17_DR|70525:0.11621,DNA8-17_DR|219559:0.08823)0.388:0.00675)0.912:0.01262)1.000:0.07408)0.964:0.06160)0.999:0.12688)0.901:0.05638,DNA8-17_DR|295708:0.56199)0.192:0.01407,(DNA8-17_DR|219597:0.22686,(DNA8-17_DR|70557:0.23596,((DNA8-17_DR|70328:0.41570,(DNA8-17_DR|70484:1.09761,(DNA8-17_DR|219765:0.00068,DNA8-17_DR|219768:0.02132)0.996:0.62854)0.750:0.18289)0.433:0.05154,DNA8-17_DR|146912:0.41279)0.717:0.07371)0.367:0.04424)0.841:0.06711)0.772:0.02727,(((DNA8-17_DR|295483:0.12125,(DNA8-17_DR|219731:0.18798,DNA8-17_DR|70520:0.23211)0.736:0.05820)0.897:0.10258,DNA8-17_DR|295605:0.20585)0.771:0.06300,((DNA8-17_DR|219709:0.11543,(((DNA8-17_DR|295565:0.48928,((DNA8-17_DR|219673:0.18255,DNA8-17_DR|295655:0.23493)0.836:0.13962,(DNA8-17_DR|295592:0.34283,DNA8-17_DR|295507:0.00066)0.746:0.05536)0.567:0.07555)0.914:0.19450,DNA8-17_DR|146768:0.33210)0.776:0.08714,DNA8-17_DR|295576:0.15014)0.610:0.00783)0.747:0.06512,DNA8-17_DR|219496:0.42742)0.506:0.01860)0.611:0.02888)0.315:0.02341,DNA8-17_DR|70313:0.25825)0.000:0.00958,DNA8-17_DR|70487:0.10308)0.440:0.00956,DNA8-17_DR|219515:0.13542)0.619:0.00775)0.600:0.00247,((((((DNA8-17_DR|219658:0.39020,DNA8-17_DR|219664:0.12468)0.746:0.17351,(DNA8-17_DR|70329:0.18795,(DNA8-17_DR|70354:0.05567,(DNA8-17_DR|219717:0.10385,DNA8-17_DR|219655:0.14454)0.597:0.03781)0.883:0.14564)0.468:0.07188)0.360:0.03094,DNA8-17_DR|295591:0.23883)0.922:0.09650,((DNA8-17_DR|70386:0.20328,(DNA8-17_DR|70582:0.19420,DNA8-17_DR|219711:0.12080)0.808:0.04513)0.116:0.02954,((DNA8-17_DR|295551:0.15272,(DNA8-17_DR|219520:0.18805,DNA8-17_DR|70619:0.09543)0.741:0.02097)0.613:0.00336,DNA8-17_DR|146819:0.11398)0.810:0.03218)0.170:0.02099)0.066:0.00551,((((DNA8-17_DR|146793:0.13176,(DNA8-17_DR|70357:0.11152,DNA8-17_DR|295530:0.41696)0.745:0.07213)0.715:0.03611,(DNA8-17_DR|146866:0.15215,(DNA8-17_DR|70314:0.24934,((DNA8-17_DR|219479:0.28690,DNA8-17_DR|295597:0.00066)0.839:0.09960,((DNA8-17_DR|146684:0.09732,DNA8-17_DR|295525:0.15658)0.574:0.06744,DNA8-17_DR|219704:0.14845)0.703:0.01872)0.066:0.02275)0.778:0.03477)0.242:0.01811)0.821:0.01506,((DNA8-17_DR|70477:0.22202,DNA8-17_DR|146792:0.36791)0.679:0.02963,DNA8-17_DR|146867:0.17121)0.050:0.01676)0.425:0.00066,(DNA8-17_DR|70340:0.20707,DNA8-17_DR|219574:0.08761)0.854:0.05773)0.785:0.00760)0.924:0.03903,(((DNA8-17_DR|146888:0.13248,(DNA8-17_DR|146877:0.16326,DNA8-17_DR|295646:0.07807)0.190:0.01078)0.806:0.04211,((((((DNA8-17_DR|146733:0.15185,((DNA8-17_DR|70431:0.19085,(DNA8-17_DR|70493:0.30613,DNA8-17_DR|146689:0.19587)0.817:0.04661)0.169:0.00073,(DNA8-17_DR|295641:0.03174,(DNA8-17_DR|295543:0.19168,(DNA8-17_DR|70613:0.13588,DNA8-17_DR|146808:0.01808)0.466:0.17506)0.318:0.01048)0.706:0.04485)0.743:0.03280)0.121:0.00603,DNA8-17_DR|70556:0.23174)0.850:0.03969,(DNA8-17_DR|70418:0.18546,DNA8-17_DR|219596:0.00067)0.964:0.19042)0.070:0.00074,DNA8-17_DR|295688:0.09189)0.780:0.02198,(DNA8-17_DR|70400:0.15447,(DNA8-17_DR|146701:0.00067,DNA8-17_DR|295475:0.00068)0.976:0.12918)0.773:0.00101)0.728:0.00620,(DNA8-17_DR|70515:0.13003,(DNA8-17_DR|70503:0.12797,(DNA8-17_DR|146865:0.13800,DNA8-17_DR|219612:0.09837)0.711:0.06696)0.616:0.02745)0.832:0.02309)0.756:0.00478)0.809:0.02118,((DNA8-17_DR|70644:0.21283,DNA8-17_DR|295700:0.12831)0.543:0.07460,(DNA8-17_DR|70438:0.17952,(DNA8-17_DR|70403:0.11546,DNA8-17_DR|219578:0.10366)0.688:0.02695)0.775:0.07288)0.679:0.02081)0.479:0.00074)0.842:0.01797)0.533:0.00715,((DNA8-17_DR|70399:0.11322,DNA8-17_DR|295528:0.20532)0.698:0.02636,(((DNA8-17_DR|295684:0.23096,DNA8-17_DR|146766:0.26109)0.600:0.00291,DNA8-17_DR|219671:0.12347)0.551:0.00505,((DNA8-17_DR|70312:0.15127,DNA8-17_DR|146760:0.09523)0.519:0.02066,DNA8-17_DR|219620:0.12339)0.287:0.00981)0.495:0.01048)0.888:0.02470)0.821:0.01394,((DNA8-17_DR|219656:0.19121,(DNA8-17_DR|295506:0.07392,(DNA8-17_DR|70620:0.03586,DNA8-17_DR|295533:0.26961)0.444:0.11815)0.525:0.03075)0.693:0.00789,(DNA8-17_DR|70332:0.25495,((DNA8-17_DR|219503:0.15327,DNA8-17_DR|295574:0.00068)0.974:0.23968,DNA8-17_DR|146754:0.08207)0.803:0.04071)0.804:0.04963)0.841:0.03219)0.741:0.00587)0.935:0.02377)0.737:0.01339)0.903:0.05139)0.784:0.06496)0.795:0.07122,((((DNA8-17_DR|146651:0.06259,((DNA8-17_DR|219761:0.00066,DNA8-17_DR|219771:0.00066)1.000:0.19384,(DNA8-17_DR|146666:0.08223,DNA8-17_DR|146659:0.13326)0.357:0.05366)0.630:0.01411)0.872:0.03937,((DNA8-17_DR|295696:0.10191,DNA8-17_DR|376989:0.07750)0.468:0.01269,DNA8-17_DR|146869:0.15137)0.862:0.04710)0.850:0.02845,((DNA8-17_DR|295465:0.14250,(DNA8-17_DR|219477:0.05703,DNA8-17_DR|376988:0.04021)0.938:0.11086)0.727:0.00876,((DNA8-17_DR|70647:0.16437,(DNA8-17_DR|219745:0.16616,(DNA8-17_DR|146837:0.08515,DNA8-17_DR|295660:0.25409)0.801:0.09380)0.364:0.00067)0.725:0.03282,DNA8-17_DR|295466:0.11822)0.865:0.03383)0.766:0.01254)0.772:0.01460,(DNA8-17_DR|295467:0.12670,(DNA8-17_DR|146895:0.16081,DNA8-17_DR|219489:0.19133)0.839:0.04687)0.655:0.03054)0.729:0.02158)0.700:0.05059)0.957:0.07700,((DNA8-17_DR|376992:0.10018,(DNA8-17_DR|70301:0.15699,DNA8-17_DR|146928:0.10028)0.180:0.00197)0.786:0.01982,((DNA8-17_DR|295453:0.16543,(DNA8-17_DR|146922:0.08405,DNA8-17_DR|295703:0.27445)0.035:0.04774)0.631:0.00945,((((((((DNA8-17_DR|295722:0.11844,((DNA8-17_DR|70649:0.08205,DNA8-17_DR|295725:0.12863)0.812:0.01835,(DNA8-17_DR|376983:0.10272,DNA8-17_DR|376979:0.06936)0.767:0.00715)0.683:0.01143)0.752:0.01279,(DNA8-17_DR|146653:0.07289,DNA8-17_DR|377006:0.14524)0.793:0.02997)0.874:0.01995,((DNA8-17_DR|295449:0.08304,(DNA8-17_DR|146929:0.20352,(DNA8-17_DR|146652:0.00067,DNA8-17_DR|295658:0.18512)0.828:0.07291)0.564:0.01484)0.966:0.05765,(DNA8-17_DR|219471:0.02522,(DNA8-17_DR|146683:0.35934,DNA8-17_DR|376987:0.04913)0.018:0.02120)0.805:0.03015)0.689:0.00535)0.411:0.00630,(DNA8-17_DR|219480:0.13472,((DNA8-17_DR|146921:0.04427,DNA8-17_DR|295705:0.13130)0.633:0.11669,(DNA8-17_DR|146920:0.15869,DNA8-17_DR|70307:0.14189)0.907:0.06448)0.193:0.00074)0.573:0.00067)0.865:0.01645,(DNA8-17_DR|219501:0.12158,DNA8-17_DR|70295:0.08053)0.837:0.02020)0.835:0.01141,((DNA8-17_DR|219714:0.10845,DNA8-17_DR|295723:0.11074)0.713:0.02184,DNA8-17_DR|295718:0.12042)0.910:0.04719)0.688:0.00342,(((DNA8-17_DR|146667:0.08780,DNA8-17_DR|219472:0.13254)0.288:0.12961,(DNA8-17_DR|376978:0.03178,DNA8-17_DR|376980:0.08959)0.959:0.07626)0.810:0.05717,(DNA8-17_DR|146925:0.08973,((DNA8-17_DR|70642:0.08144,DNA8-17_DR|70581:0.18614)0.883:0.04933,(DNA8-17_DR|70294:0.10704,((((DNA8-17_DR|219721:0.16730,((DNA8-17_DR|219700:0.23336,DNA8-17_DR|146674:0.05690)0.559:0.01310,DNA8-17_DR|146903:0.10021)0.484:0.02315)0.802:0.02093,(((DNA8-17_DR|219473:0.16868,DNA8-17_DR|295454:0.17695)0.108:0.00144,((DNA8-17_DR|146911:0.07352,DNA8-17_DR|219565:0.18360)0.476:0.08580,DNA8-17_DR|146927:0.12931)0.120:0.01372)0.042:0.00129,(DNA8-17_DR|146764:0.04479,DNA8-17_DR|219528:0.19931)0.831:0.23192)0.700:0.02941)0.419:0.00184,DNA8-17_DR|70609:0.15384)0.808:0.01388,(DNA8-17_DR|70296:0.20366,DNA8-17_DR|219476:0.05813)0.828:0.03457)0.861:0.01450)0.303:0.00375)0.872:0.02310)0.807:0.01473)0.917:0.03483)0.723:0.00580,(DNA8-17_DR|219732:0.18406,DNA8-17_DR|219757:0.13643)0.907:0.05837)0.750:0.01063)0.286:0.01752)0.910:0.02978,((DNA8-17_DR|295455:0.04479,(DNA8-17_DR|219537:0.13351,(DNA8-17_DR|70532:0.12989,DNA8-17_DR|295681:0.00067)0.346:0.10923)0.027:0.03737)0.844:0.08671,((DNA8-17_DR|146677:0.26051,DNA8-17_DR|295456:0.08491)0.767:0.06437,(((((DNA8-17_DR|70645:0.38096,((DNA8-17_DR|70516:0.18904,(DNA8-17_DR|219636:0.16764,(DNA8-17_DR|70546:0.13005,DNA8-17_DR|219674:0.13744)0.505:0.02212)0.139:0.02603)0.732:0.01303,(((DNA8-17_DR|219635:0.20062,(DNA8-17_DR|295632:0.07452,(DNA8-17_DR|70569:0.07782,DNA8-17_DR|146868:0.30290)0.736:0.11819)0.792:0.06415)0.818:0.02942,(DNA8-17_DR|219518:0.09858,DNA8-17_DR|219611:0.24147)0.369:0.05202)0.766:0.01461,(DNA8-17_DR|70603:0.17176,DNA8-17_DR|295608:0.18707)0.679:0.00676)0.768:0.00793)0.790:0.01296)0.515:0.00314,(((DNA8-17_DR|295701:0.13232,((((DNA8-17_DR|146820:0.19700,DNA8-17_DR|70325:0.20697)0.284:0.01707,DNA8-17_DR|295564:0.22481)0.752:0.03557,DNA8-17_DR|146851:0.21465)0.911:0.04483,(DNA8-17_DR|70444:0.14203,DNA8-17_DR|295675:0.19124)0.772:0.04524)0.190:0.00177)0.581:0.00067,(DNA8-17_DR|219494:0.09375,((DNA8-17_DR|146858:0.18457,(DNA8-17_DR|219567:0.16355,DNA8-17_DR|70451:0.18232)0.206:0.00100)0.846:0.03571,(DNA8-17_DR|70540:0.10908,DNA8-17_DR|219631:0.10394)0.756:0.02459)0.105:0.01285)0.371:0.00678)0.632:0.00464,(DNA8-17_DR|377002:0.18931,DNA8-17_DR|295680:0.17779)0.949:0.00066)0.245:0.00516)0.883:0.01832,((((DNA8-17_DR|146890:0.18743,DNA8-17_DR|146917:0.12679)0.836:0.03677,(((((DNA8-17_DR|70555:0.14758,DNA8-17_DR|219651:0.19428)0.177:0.00466,(DNA8-17_DR|146882:0.00067,(DNA8-17_DR|295494:0.00073,(DNA8-17_DR|219632:0.30759,DNA8-17_DR|295604:0.00066)0.330:0.02859)0.119:0.01139)0.954:0.21900)0.849:0.03761,DNA8-17_DR|219615:0.28009)0.863:0.00073,((DNA8-17_DR|376981:0.16009,((DNA8-17_DR|146846:0.09242,DNA8-17_DR|295498:0.15476)0.791:0.11435,(DNA8-17_DR|146742:0.12814,(((DNA8-17_DR|70577:0.15301,DNA8-17_DR|295578:0.15250)0.687:0.02279,(DNA8-17_DR|219729:0.14339,(DNA8-17_DR|146862:0.12802,DNA8-17_DR|219695:0.07989)0.750:0.02558)0.787:0.02043)0.422:0.02243,DNA8-17_DR|295690:0.14209)0.847:0.00074)0.849:0.03511)0.783:0.01534)0.729:0.00443,((((DNA8-17_DR|295497:0.25784,(DNA8-17_DR|70398:0.09216,DNA8-17_DR|146693:0.12197)0.000:0.00073)0.900:0.18684,DNA8-17_DR|219588:0.12285)0.176:0.02448,DNA8-17_DR|295579:0.14959)0.693:0.03427,(((((DNA8-17_DR|70553:0.19014,DNA8-17_DR|219512:0.16461)0.629:0.03156,((DNA8-17_DR|146707:0.14657,(DNA8-17_DR|295584:0.14581,(DNA8-17_DR|70411:0.16674,DNA8-17_DR|70474:0.12308)0.386:0.01294)0.797:0.01649)0.761:0.01051,DNA8-17_DR|219591:0.11613)0.806:0.01385)0.756:0.01055,(((DNA8-17_DR|70437:0.00099,DNA8-17_DR|295482:0.00067)0.971:0.19915,DNA8-17_DR|219570:0.15370)0.807:0.02284,DNA8-17_DR|219592:0.20390)0.072:0.01237)0.511:0.02090,DNA8-17_DR|70440:0.12554)0.719:0.00740,((DNA8-17_DR|146737:0.19200,DNA8-17_DR|295511:0.16544)0.759:0.03991,(DNA8-17_DR|70527:0.17283,DNA8-17_DR|70423:0.15388)0.827:0.03337)0.858:0.02395)0.660:0.00067)0.771:0.00529)0.786:0.00693)0.769:0.00836,((DNA8-17_DR|295549:0.11222,(DNA8-17_DR|219641:0.13347,DNA8-17_DR|219686:0.16932)0.555:0.01446)0.799:0.02143,(DNA8-17_DR|219607:0.13273,(DNA8-17_DR|295676:0.14877,(DNA8-17_DR|295485:0.11141,DNA8-17_DR|146727:0.16294)0.262:0.00846)0.831:0.02189)0.479:0.00890)0.742:0.00399)0.756:0.00599)0.772:0.00883,(((((DNA8-17_DR|146757:0.12413,(DNA8-17_DR|219754:0.06696,DNA8-17_DR|295589:0.15147)0.803:0.06715)0.931:0.05134,DNA8-17_DR|146699:0.18312)0.682:0.00383,(DNA8-17_DR|70426:0.08750,DNA8-17_DR|219741:0.08394)0.753:0.04710)0.430:0.01832,DNA8-17_DR|146675:0.15158)0.220:0.00100,((((DNA8-17_DR|219659:0.09774,DNA8-17_DR|219487:0.09339)0.826:0.02992,(DNA8-17_DR|219490:0.32687,(DNA8-17_DR|70530:0.00068,DNA8-17_DR|219750:0.06202)0.074:0.09634)0.840:0.10063)0.311:0.00743,DNA8-17_DR|70491:0.12358)0.796:0.01291,DNA8-17_DR|295699:0.15994)0.777:0.00920)0.887:0.02014)0.718:0.00716,(DNA8-17_DR|295571:0.13172,DNA8-17_DR|295582:0.27051)0.724:0.02694)0.365:0.00731)0.762:0.00587,((DNA8-17_DR|146891:0.14949,((DNA8-17_DR|70528:0.27131,DNA8-17_DR|295462:0.19360)0.667:0.00899,DNA8-17_DR|70573:0.09939)0.811:0.01922)0.754:0.01636,DNA8-17_DR|295443:0.32598)0.719:0.00062)0.832:0.01349,((((DNA8-17_DR|70549:0.17792,DNA8-17_DR|70339:0.11897)0.801:0.01730,((DNA8-17_DR|70397:0.14119,DNA8-17_DR|295459:0.14409)0.924:0.06787,((DNA8-17_DR|295486:0.12153,(((DNA8-17_DR|219677:0.00066,(DNA8-17_DR|219665:0.07702,DNA8-17_DR|219660:0.00072)0.526:0.11799)0.582:0.09843,DNA8-17_DR|295713:0.16142)0.828:0.08286,DNA8-17_DR|146721:0.16113)0.087:0.00274)0.778:0.01511,((DNA8-17_DR|295542:0.27135,(DNA8-17_DR|146717:0.18820,DNA8-17_DR|376995:0.13600)0.711:0.02252)0.515:0.05637,DNA8-17_DR|70319:0.19245)0.802:0.05641)0.876:0.00101)0.641:0.00852)0.656:0.00819,(((DNA8-17_DR|146836:0.18325,(DNA8-17_DR|219617:0.17086,(DNA8-17_DR|146776:0.19624,DNA8-17_DR|219703:0.15426)0.607:0.02763)0.801:0.02500)0.856:0.00066,(DNA8-17_DR|70597:0.12039,(DNA8-17_DR|70434:0.13029,DNA8-17_DR|70567:0.00070)0.448:0.11360)0.772:0.02660)0.771:0.00890,(((((DNA8-17_DR|70517:0.08812,DNA8-17_DR|70466:0.07960)0.887:0.08529,(DNA8-17_DR|295539:0.07507,DNA8-17_DR|70478:0.11733)0.608:0.00965)0.834:0.03458,((((DNA8-17_DR|70416:0.27097,DNA8-17_DR|219628:0.18367)0.662:0.02020,(DNA8-17_DR|70385:0.00067,DNA8-17_DR|70542:0.13959)0.962:0.20591)0.785:0.03403,(DNA8-17_DR|70592:0.15872,(DNA8-17_DR|70415:0.18988,DNA8-17_DR|219626:0.16276)0.701:0.01711)0.729:0.01170)0.859:0.00073,DNA8-17_DR|219719:0.12867)0.765:0.02175)0.836:0.03334,DNA8-17_DR|146665:0.10325)0.686:0.01220,(DNA8-17_DR|70401:0.20261,(DNA8-17_DR|146898:0.21343,DNA8-17_DR|219576:0.24607)0.190:0.00066)0.919:0.04986)0.815:0.02123)0.818:0.01602)0.868:0.04851,(DNA8-17_DR|219585:0.15179,(DNA8-17_DR|295495:0.15019,((((((((((((DNA8-17_DR|219542:0.00067,((DNA8-17_DR|219550:0.01266,((DNA8-17_DR|219545:0.0,DNA8-17_DR|219546:0.0):0.00067,(DNA8-17_DR|219552:0.00919,(DNA8-17_DR|219548:0.00067,(DNA8-17_DR|146823:0.23882,DNA8-17_DR|219551:0.00106)0.775:0.01230)0.903:0.01349)0.787:0.00923)0.742:0.00563)0.797:0.01234,DNA8-17_DR|219556:0.01174)0.634:0.00067)0.927:0.01848,(((DNA8-17_DR|219553:0.00067,(DNA8-17_DR|70580:0.10522,DNA8-17_DR|219543:0.00076)0.986:0.01859)0.000:0.00067,DNA8-17_DR|219554:0.00611)0.367:0.00066,(DNA8-17_DR|219549:0.01848,((DNA8-17_DR|219558:0.00609,(DNA8-17_DR|219557:0.00107,DNA8-17_DR|219640:0.23539)0.714:0.01753)0.792:0.00612,DNA8-17_DR|219544:0.01219)0.000:0.00067)0.831:0.00610)0.789:0.00504)0.907:0.01501,DNA8-17_DR|219555:0.02463)0.978:0.05854,(DNA8-17_DR|70497:0.22258,DNA8-17_DR|146694:0.10378)0.666:0.10712)0.838:0.02138,((DNA8-17_DR|70458:0.19234,(DNA8-17_DR|70388:0.20251,DNA8-17_DR|146761:0.17056)0.295:0.00879)0.864:0.03681,((DNA8-17_DR|70514:0.15640,DNA8-17_DR|295633:0.12842)0.794:0.07100,(DNA8-17_DR|146744:0.15745,DNA8-17_DR|295640:0.10854)0.750:0.03006)0.853:0.03070)0.715:0.00646)0.693:0.00198,(((DNA8-17_DR|70338:0.14933,(DNA8-17_DR|70308:0.16848,DNA8-17_DR|70565:0.15852)0.905:0.04986)0.270:0.00065,((DNA8-17_DR|70594:0.21872,((DNA8-17_DR|219526:0.14763,DNA8-17_DR|295590:0.06770)0.374:0.06495,DNA8-17_DR|219702:0.13771)0.764:0.01820)0.625:0.00396,DNA8-17_DR|146856:0.17273)0.823:0.01089)0.863:0.01729,(DNA8-17_DR|146835:0.19722,(DNA8-17_DR|219722:0.10059,DNA8-17_DR|219705:0.19099)0.428:0.00339)0.924:0.06320)0.736:0.00379)0.740:0.00380,((((DNA8-17_DR|70443:0.23344,(DNA8-17_DR|70380:0.17627,DNA8-17_DR|219498:0.16616)0.157:0.04188)0.189:0.02010,DNA8-17_DR|295609:0.20434)0.889:0.00076,(DNA8-17_DR|70492:0.16103,(DNA8-17_DR|146885:0.00068,DNA8-17_DR|219624:0.11389)0.883:0.15370)0.829:0.02509)0.694:0.00908,(DNA8-17_DR|295619:0.23871,((DNA8-17_DR|219642:0.12820,(DNA8-17_DR|219609:0.18778,DNA8-17_DR|219733:0.14188)0.554:0.14976)0.776:0.07996,(DNA8-17_DR|146889:0.20743,DNA8-17_DR|295557:0.06853)0.171:0.02315)0.257:0.02521)0.685:0.02612)0.722:0.01449)0.911:0.01805,(((((DNA8-17_DR|295450:0.18005,((DNA8-17_DR|219766:0.22082,(DNA8-17_DR|219621:0.18510,DNA8-17_DR|219535:0.10876)0.876:0.04261)0.718:0.01278,(DNA8-17_DR|295463:0.10361,(DNA8-17_DR|70460:0.15443,DNA8-17_DR|146926:0.15963)0.674:0.00390)0.829:0.01192)0.744:0.00762)0.796:0.01418,(DNA8-17_DR|70598:0.20167,((((DNA8-17_DR|295556:0.18414,DNA8-17_DR|146893:0.14236)0.725:0.03744,DNA8-17_DR|70469:0.17078)0.757:0.05871,(DNA8-17_DR|146763:0.18734,DNA8-17_DR|295509:0.16862)0.613:0.00066)0.744:0.00711,((DNA8-17_DR|219684:0.10604,DNA8-17_DR|295668:0.18449)0.787:0.01910,DNA8-17_DR|219760:0.18566)0.738:0.01799)0.712:0.00884)0.469:0.01592)0.715:0.00539,((DNA8-17_DR|70449:0.17283,DNA8-17_DR|219692:0.17099)0.670:0.00968,(DNA8-17_DR|146818:0.22801,DNA8-17_DR|70638:0.15822)0.876:0.04019)0.827:0.02314)0.687:0.00534,(((DNA8-17_DR|219691:0.14368,(DNA8-17_DR|219648:0.13317,(DNA8-17_DR|295503:0.16389,DNA8-17_DR|376982:0.07356)0.753:0.04016)0.177:0.00068)0.735:0.01876,(DNA8-17_DR|219728:0.09599,DNA8-17_DR|70377:0.11055)0.599:0.02646)0.778:0.01695,((DNA8-17_DR|219724:0.10298,((DNA8-17_DR|219682:0.12728,(DNA8-17_DR|219736:0.00577,DNA8-17_DR|219737:0.00584)0.971:0.13216)0.315:0.03464,DNA8-17_DR|70615:0.16577)0.736:0.04129)0.850:0.04825,(((DNA8-17_DR|70547:0.06853,DNA8-17_DR|219571:0.10971)0.000:0.00197,DNA8-17_DR|70561:0.13566)0.792:0.04377,DNA8-17_DR|70575:0.16652)0.826:0.03864)0.230:0.01228)0.870:0.02444)0.581:0.01163,(((((((((DNA8-17_DR|146784:0.57609,DNA8-17_DR|70590:0.23790)0.143:0.00139,(DNA8-17_DR|70548:0.16482,DNA8-17_DR|219516:0.05850)0.523:0.09757)0.562:0.03028,(DNA8-17_DR|70495:0.61686,DNA8-17_DR|295451:0.00095)0.766:0.03162)0.790:0.03080,((((DNA8-17_DR|70539:0.02854,DNA8-17_DR|146816:0.20571)0.388:0.00718,DNA8-17_DR|70576:0.32025)0.830:0.08357,DNA8-17_DR|70324:0.10631)0.567:0.04583,DNA8-17_DR|295512:0.42147)0.652:0.02347)0.747:0.01476,(((DNA8-17_DR|146772:0.17897,DNA8-17_DR|295473:0.05442)0.607:0.02664,((((DNA8-17_DR|295505:0.07691,DNA8-17_DR|295716:0.09137)0.726:0.02955,(DNA8-17_DR|146726:0.04269,DNA8-17_DR|219669:0.01771)0.388:0.11941)0.800:0.06515,(DNA8-17_DR|219630:0.06676,DNA8-17_DR|219536:0.12924)0.782:0.05566)0.092:0.00101,((DNA8-17_DR|146715:0.09654,((DNA8-17_DR|146916:0.02187,DNA8-17_DR|295492:0.22224)0.507:0.06221,(DNA8-17_DR|70326:0.08006,DNA8-17_DR|146791:0.18964)0.830:0.05998)0.811:0.20584)0.417:0.12336,DNA8-17_DR|219672:0.05121)0.841:0.09517)0.782:0.02314)0.948:0.05037,(((DNA8-17_DR|219657:0.13046,DNA8-17_DR|219488:0.09002)0.660:0.02474,(DNA8-17_DR|146657:0.11733,(DNA8-17_DR|70610:0.16977,(DNA8-17_DR|70459:0.18927,DNA8-17_DR|295562:0.23834)0.649:0.03037)0.628:0.06251)0.825:0.04957)0.830:0.01392,(((DNA8-17_DR|146783:0.15375,DNA8-17_DR|295559:0.09455)0.785:0.03952,(DNA8-17_DR|146686:0.08314,((DNA8-17_DR|146670:0.08881,((DNA8-17_DR|146899:0.07927,DNA8-17_DR|219685:0.02663)0.126:0.00944,(DNA8-17_DR|146908:0.10356,DNA8-17_DR|295677:0.04758)0.928:0.05298)0.563:0.00101)0.697:0.01910,(DNA8-17_DR|219751:0.09562,DNA8-17_DR|146688:0.06748)0.031:0.00068)0.854:0.03016)0.968:0.09537)0.630:0.01608,DNA8-17_DR|219493:0.12780)0.885:0.02553)0.843:0.02031)0.823:0.01214)0.825:0.00433,(DNA8-17_DR|146775:0.22746,DNA8-17_DR|295545:0.33524)0.647:0.01487)0.291:0.00066,(((DNA8-17_DR|70545:0.18601,((DNA8-17_DR|70378:0.22157,DNA8-17_DR|70462:0.14281)0.793:0.05479,((DNA8-17_DR|219593:0.07091,DNA8-17_DR|219676:0.11137)0.718:0.04220,DNA8-17_DR|146672:0.14833)0.691:0.02695)0.182:0.00101)0.482:0.05267,((DNA8-17_DR|295642:0.12588,(((DNA8-17_DR|295595:0.06369,DNA8-17_DR|70562:0.08372)0.717:0.02705,(DNA8-17_DR|70518:0.14321,DNA8-17_DR|219547:0.16500)0.655:0.00074)0.464:0.03737,DNA8-17_DR|146687:0.06937)0.690:0.01813)0.873:0.05308,(DNA8-17_DR|219485:0.00066,(DNA8-17_DR|219726:0.11739,DNA8-17_DR|219712:0.14266)0.413:0.01394)0.824:0.03337)0.740:0.01402)0.751:0.01354,(((((DNA8-17_DR|219598:0.18869,DNA8-17_DR|295581:0.12900)0.219:0.06645,(DNA8-17_DR|70604:0.13733,DNA8-17_DR|219590:0.15906)0.626:0.07613)0.844:0.09302,DNA8-17_DR|70402:0.20313)0.730:0.01382,(((DNA8-17_DR|219475:0.14920,DNA8-17_DR|295607:0.10028)0.260:0.07919,(DNA8-17_DR|219769:0.18268,(DNA8-17_DR|70596:0.17380,DNA8-17_DR|146708:0.33039)0.726:0.05197)0.792:0.10572)0.139:0.00101,(DNA8-17_DR|70441:0.13333,DNA8-17_DR|295550:0.06046)0.897:0.06435)0.296:0.00067)0.684:0.00915,(DNA8-17_DR|146714:0.11280,(DNA8-17_DR|70346:0.12778,DNA8-17_DR|70631:0.19412)0.449:0.07019)0.745:0.02400)0.475:0.02148)0.845:0.02374)0.824:0.01013,(((((((DNA8-17_DR|70391:0.32233,(DNA8-17_DR|70633:0.00972,DNA8-17_DR|70635:0.00067)0.988:0.13565)0.766:0.04322,(((DNA8-17_DR|70407:0.00067,(DNA8-17_DR|70408:0.00102,DNA8-17_DR|219616:0.18154)0.496:0.01208)0.960:0.09683,DNA8-17_DR|219629:0.23612)0.186:0.00443,DNA8-17_DR|295471:0.15928)0.778:0.02461)0.377:0.02829,DNA8-17_DR|146719:0.30115)0.387:0.00074,(DNA8-17_DR|70554:0.14351,DNA8-17_DR|70643:0.07691)0.848:0.04949)0.288:0.00062,(DNA8-17_DR|70320:0.05212,DNA8-17_DR|295674:0.07207)0.746:0.01397)0.498:0.00072,DNA8-17_DR|70353:0.23010)0.823:0.02940,(((((DNA8-17_DR|146831:0.14095,DNA8-17_DR|219566:0.17114)0.758:0.00068,(DNA8-17_DR|295490:0.13433,DNA8-17_DR|295682:0.14264)0.839:0.05671)0.677:0.00741,(DNA8-17_DR|146842:0.08646,(DNA8-17_DR|295610:0.14944,(DNA8-17_DR|70393:0.09579,DNA8-17_DR|146876:0.17736)0.570:0.03160)0.708:0.00068)0.851:0.02796)0.722:0.00066,((DNA8-17_DR|146786:0.17510,(DNA8-17_DR|146919:0.09472,DNA8-17_DR|295648:0.04898)0.850:0.06443)0.007:0.03374,(DNA8-17_DR|70359:0.19665,DNA8-17_DR|70366:0.22594)0.840:0.08522)0.672:0.05688)0.901:0.07952,((((DNA8-17_DR|70450:0.10952,DNA8-17_DR|146668:0.09070)0.798:0.03053,((DNA8-17_DR|146875:0.18101,((DNA8-17_DR|219523:0.12648,DNA8-17_DR|295626:0.15988)0.698:0.02265,(DNA8-17_DR|146767:0.16995,DNA8-17_DR|146773:0.12425)0.181:0.03139)0.712:0.02121)0.802:0.02297,DNA8-17_DR|70435:0.14303)0.190:0.01037)0.628:0.01011,DNA8-17_DR|295522:0.11444)0.635:0.02797,((DNA8-17_DR|219484:0.10596,DNA8-17_DR|295706:0.18713)0.737:0.03138,((DNA8-17_DR|219530:0.15650,(DNA8-17_DR|146710:0.15324,DNA8-17_DR|219519:0.02453)0.865:0.06647)0.736:0.02794,(DNA8-17_DR|70616:0.25393,(DNA8-17_DR|146703:0.29357,DNA8-17_DR|295620:0.13021)0.820:0.03111)0.773:0.02676)0.212:0.00351)0.513:0.01762)0.910:0.00096)0.712:0.00529)0.760:0.00630)0.766:0.01139,((((((DNA8-17_DR|219497:0.13471,DNA8-17_DR|295709:0.09186)0.622:0.02711,(DNA8-17_DR|70456:0.15905,DNA8-17_DR|70589:0.27379)0.759:0.04699)0.415:0.00066,(DNA8-17_DR|70607:0.06303,(DNA8-17_DR|219500:0.14444,(((DNA8-17_DR|219643:0.10518,DNA8-17_DR|219580:0.06634)0.506:0.00078,DNA8-17_DR|70348:0.07137)0.810:0.02607,DNA8-17_DR|70452:0.09222)0.507:0.03878)0.222:0.01979)0.697:0.03040)0.666:0.01610,(((DNA8-17_DR|146805:0.20435,DNA8-17_DR|295570:0.18063)0.827:0.08694,(DNA8-17_DR|146692:0.15103,(DNA8-17_DR|146900:0.00067,DNA8-17_DR|219584:0.13791)0.322:0.03829)0.486:0.00068)0.370:0.03290,(DNA8-17_DR|219668:0.28693,(DNA8-17_DR|146679:0.17032,DNA8-17_DR|219478:0.29463)0.310:0.03917)0.813:0.06380)0.761:0.04438)0.812:0.01526,(((((((DNA8-17_DR|70306:0.14410,DNA8-17_DR|70637:0.14800)0.706:0.01885,(DNA8-17_DR|146913:0.22538,(((DNA8-17_DR|219532:0.46296,(DNA8-17_DR|219502:0.11520,DNA8-17_DR|146663:0.06534)0.012:0.00306)0.334:0.02625,DNA8-17_DR|70429:0.20266)0.066:0.00886,DNA8-17_DR|377005:0.21679)0.752:0.02763)0.695:0.02959)0.595:0.02271,((((DNA8-17_DR|70574:0.18097,DNA8-17_DR|70373:0.18501)0.009:0.00067,DNA8-17_DR|295698:0.19213)0.903:0.08431,(DNA8-17_DR|146664:0.13892,DNA8-17_DR|219701:0.30159)0.685:0.02677)0.255:0.00142,((DNA8-17_DR|219727:0.31660,(DNA8-17_DR|70533:0.33963,(DNA8-17_DR|70605:0.36521,DNA8-17_DR|295472:0.08232)0.487:0.09486)0.457:0.05924)0.819:0.10226,(DNA8-17_DR|70629:0.29634,(DNA8-17_DR|295686:0.20356,DNA8-17_DR|295715:0.27245)0.176:0.00066)0.944:0.17113)0.806:0.05748)0.889:0.05698)0.582:0.00428,DNA8-17_DR|219739:0.17439)0.783:0.01191,(DNA8-17_DR|146870:0.20411,((DNA8-17_DR|70375:0.19016,DNA8-17_DR|146711:0.20148)0.805:0.07376,(DNA8-17_DR|146827:0.22836,DNA8-17_DR|219759:0.15155)0.466:0.01362)0.209:0.00672)0.817:0.03894)0.627:0.00587,(((DNA8-17_DR|70600:0.00067,DNA8-17_DR|70601:0.00066)1.000:0.19270,(DNA8-17_DR|70465:0.22588,DNA8-17_DR|219639:0.13669)0.916:0.11381)0.327:0.02563,((DNA8-17_DR|295548:0.14497,DNA8-17_DR|70445:0.10250)0.759:0.03267,DNA8-17_DR|70371:0.02478)0.778:0.02449)0.646:0.02823)0.712:0.01421,(((DNA8-17_DR|70381:0.31145,DNA8-17_DR|219742:0.07430)0.817:0.10883,(DNA8-17_DR|70394:0.16220,DNA8-17_DR|70524:0.14076)0.886:0.05582)0.647:0.01158,(DNA8-17_DR|295444:0.31659,(((DNA8-17_DR|70531:0.13071,DNA8-17_DR|146740:0.15976)0.809:0.04730,(DNA8-17_DR|70504:0.18756,DNA8-17_DR|295652:0.12834)0.758:0.06891)0.103:0.01291,DNA8-17_DR|70337:0.20204)0.329:0.01008)0.661:0.03946)0.675:0.01920)0.000:0.00066)0.865:0.03124,DNA8-17_DR|219579:0.25550)0.385:0.00068)0.913:0.02118)0.581:0.00351)0.846:0.01217,(DNA8-17_DR|70302:0.09919,DNA8-17_DR|70641:0.09597)0.833:0.06077)0.677:0.00068,((DNA8-17_DR|70506:0.06376,DNA8-17_DR|295691:0.11509)0.833:0.03089,((DNA8-17_DR|376986:0.11655,DNA8-17_DR|70351:0.15864)0.113:0.01623,DNA8-17_DR|295448:0.10385)0.750:0.02143)0.744:0.01165)0.870:0.01376,(((((DNA8-17_DR|146655:0.09982,(DNA8-17_DR|219675:0.16306,(DNA8-17_DR|295447:0.16526,(DNA8-17_DR|70321:0.10491,DNA8-17_DR|70428:0.13382)0.749:0.01581)0.755:0.00986)0.403:0.01079)0.821:0.01746,(((((((DNA8-17_DR|219481:0.12699,DNA8-17_DR|295689:0.14626)0.857:0.04167,DNA8-17_DR|70376:0.19285)0.776:0.02443,(((DNA8-17_DR|146857:0.15289,((DNA8-17_DR|70472:0.19381,(DNA8-17_DR|146669:0.10568,DNA8-17_DR|295544:0.22728)0.694:0.04967)0.826:0.02330,(DNA8-17_DR|295587:0.15228,DNA8-17_DR|295577:0.19985)0.297:0.01949)0.665:0.00063)0.563:0.00418,((DNA8-17_DR|70327:0.22663,DNA8-17_DR|219508:0.20083)0.687:0.03964,(DNA8-17_DR|70544:0.20845,(DNA8-17_DR|70392:0.19324,DNA8-17_DR|295628:0.20004)0.078:0.03426)0.835:0.03909)0.777:0.02241)0.787:0.00887,((DNA8-17_DR|146682:0.23272,(DNA8-17_DR|146695:0.13792,(DNA8-17_DR|295496:0.15311,(DNA8-17_DR|295502:0.09442,(DNA8-17_DR|219647:0.13194,DNA8-17_DR|295508:0.07031)0.760:0.02983)0.837:0.01644)0.712:0.00257)0.761:0.01016)0.734:0.01422,(DNA8-17_DR|295614:0.13128,((DNA8-17_DR|70566:0.31115,DNA8-17_DR|146850:0.07412)0.872:0.09941,((DNA8-17_DR|70424:0.08005,DNA8-17_DR|295520:0.16144)0.815:0.02826,(DNA8-17_DR|219625:0.12727,(DNA8-17_DR|146724:0.14205,DNA8-17_DR|146730:0.23843)0.381:0.01094)0.715:0.02191)0.459:0.00201)0.624:0.02346)0.823:0.01576)0.820:0.01199)0.783:0.01222)0.629:0.02065,(DNA8-17_DR|219517:0.16172,DNA8-17_DR|219748:0.06768)0.556:0.04949)0.569:0.01585,((DNA8-17_DR|146801:0.10470,(DNA8-17_DR|70479:0.21111,DNA8-17_DR|295529:0.14135)0.796:0.02967)0.674:0.00645,DNA8-17_DR|70335:0.19136)0.201:0.00101)0.717:0.00736,((DNA8-17_DR|70330:0.14874,(DNA8-17_DR|70508:0.09785,DNA8-17_DR|295598:0.18475)0.842:0.04099)0.296:0.00063,DNA8-17_DR|146797:0.09045)0.852:0.01146)0.770:0.00611,((DNA8-17_DR|146812:0.25286,(DNA8-17_DR|219693:0.18469,(DNA8-17_DR|146799:0.36720,DNA8-17_DR|70509:0.06409)0.261:0.04477)0.773:0.02739)0.717:0.01351,(DNA8-17_DR|70538:0.15636,DNA8-17_DR|219662:0.09652)0.844:0.03435)0.769:0.01168)0.727:0.00066)0.864:0.00627,((((((DNA8-17_DR|219718:0.13358,((((DNA8-17_DR|219755:0.05181,DNA8-17_DR|219756:0.04416)1.000:0.13926,(DNA8-17_DR|295650:0.17989,DNA8-17_DR|146924:0.12078)0.046:0.03551)0.750:0.02595,((((DNA8-17_DR|146678:0.12517,DNA8-17_DR|219614:0.07591)0.942:0.04602,(((DNA8-17_DR|219569:0.18006,((DNA8-17_DR|219495:0.00075,DNA8-17_DR|295531:0.13082)0.497:0.09443,DNA8-17_DR|376999:0.12964)0.836:0.09436)0.194:0.03615,DNA8-17_DR|70473:0.19106)0.188:0.02273,(DNA8-17_DR|295720:0.09206,(DNA8-17_DR|295513:0.12391,(DNA8-17_DR|219633:0.00067,DNA8-17_DR|219770:0.00066)0.983:0.15849)0.830:0.04135)0.669:0.03715)0.720:0.01108)0.675:0.00102,DNA8-17_DR|295532:0.21156)0.308:0.00691,((DNA8-17_DR|377001:0.13297,(DNA8-17_DR|295649:0.29938,(DNA8-17_DR|295518:0.16530,(DNA8-17_DR|146770:0.08875,DNA8-17_DR|295611:0.04483)0.827:0.10193)0.761:0.01742)0.584:0.00954)0.797:0.01316,(DNA8-17_DR|219696:0.09456,DNA8-17_DR|219678:0.18014)0.922:0.05794)0.811:0.01570)0.785:0.00099)0.428:0.00441,(DNA8-17_DR|70382:0.20025,DNA8-17_DR|295457:0.15723)0.770:0.02746)0.737:0.00825)0.773:0.00823,(((DNA8-17_DR|219541:0.15566,DNA8-17_DR|146753:0.24014)0.023:0.00066,((((DNA8-17_DR|219610:0.16772,DNA8-17_DR|219514:0.10904)0.282:0.01256,DNA8-17_DR|70625:0.18930)0.731:0.01023,DNA8-17_DR|70560:0.17802)0.377:0.00544,DNA8-17_DR|219602:0.11979)0.174:0.00418)0.766:0.00640,((DNA8-17_DR|70356:0.15691,(DNA8-17_DR|146914:0.19135,(DNA8-17_DR|70433:0.01081,(DNA8-17_DR|70432:0.00067,DNA8-17_DR|219681:0.25372)0.721:0.03380)0.651:0.03706)0.675:0.04744)0.888:0.05607,(DNA8-17_DR|146809:0.07287,DNA8-17_DR|295526:0.16325)0.702:0.02339)0.776:0.02015)0.759:0.00649)0.678:0.01103,(DNA8-17_DR|295510:0.20621,DNA8-17_DR|70512:0.11092)0.640:0.01624)0.462:0.02379,((DNA8-17_DR|146881:0.14464,(DNA8-17_DR|146909:0.07256,DNA8-17_DR|219563:0.14339)0.461:0.04468)0.750:0.02115,(DNA8-17_DR|376997:0.09359,(DNA8-17_DR|70585:0.11725,(DNA8-17_DR|70457:0.16095,(DNA8-17_DR|70511:0.09142,DNA8-17_DR|70535:0.11255)0.199:0.02712)0.871:0.07467)0.782:0.01735)0.842:0.01783)0.769:0.00762)0.712:0.00680,(((DNA8-17_DR|70612:0.16840,(DNA8-17_DR|70361:0.06459,DNA8-17_DR|70606:0.09904)0.896:0.07261)0.594:0.02995,(DNA8-17_DR|219506:0.13973,DNA8-17_DR|146736:0.11754)0.778:0.02789)0.731:0.00897,((DNA8-17_DR|146794:0.14204,((DNA8-17_DR|146709:0.12295,(DNA8-17_DR|70455:0.14004,DNA8-17_DR|219504:0.13608)0.687:0.02120)0.848:0.02302,(((DNA8-17_DR|219586:0.17536,(DNA8-17_DR|146785:0.07444,DNA8-17_DR|295664:0.09233)0.550:0.03644)0.683:0.01805,(DNA8-17_DR|70404:0.00067,DNA8-17_DR|146738:0.06838)0.891:0.07609)0.840:0.02716,DNA8-17_DR|70463:0.15738)0.380:0.00134)0.735:0.01184)0.764:0.01056,(((DNA8-17_DR|146681:0.14338,DNA8-17_DR|146748:0.12475)0.577:0.02116,DNA8-17_DR|219622:0.18374)0.099:0.00068,(DNA8-17_DR|146762:0.17653,(DNA8-17_DR|70374:0.13935,DNA8-17_DR|146830:0.14291)0.178:0.00062)0.767:0.00669)0.722:0.00454)0.805:0.00688)0.783:0.01411)0.768:0.00636,((DNA8-17_DR|295588:0.13231,DNA8-17_DR|146774:0.08636)0.743:0.02636,DNA8-17_DR|70611:0.26415)0.851:0.05152)0.191:0.00067)0.756:0.00996,((((DNA8-17_DR|70344:0.11838,((DNA8-17_DR|146863:0.16488,(DNA8-17_DR|70646:0.13682,DNA8-17_DR|70336:0.12039)0.299:0.01756)0.775:0.02005,(DNA8-17_DR|295717:0.16859,(DNA8-17_DR|146698:0.46435,DNA8-17_DR|70541:0.12972)0.485:0.09979)0.378:0.02571)0.903:0.02671)0.786:0.00935,((DNA8-17_DR|70412:0.11576,((DNA8-17_DR|70409:0.16259,DNA8-17_DR|219738:0.11888)0.749:0.04646,((((DNA8-17_DR|146790:0.14620,DNA8-17_DR|70446:0.15330)0.812:0.02541,(DNA8-17_DR|70350:0.14579,DNA8-17_DR|146861:0.10292)0.800:0.03370)0.863:0.00066,DNA8-17_DR|146915:0.16924)0.903:0.03786,(DNA8-17_DR|219663:0.16195,DNA8-17_DR|70490:0.18206)0.543:0.02074)0.262:0.00068)0.815:0.01015)0.000:0.00066,DNA8-17_DR|146731:0.21405)0.741:0.00534)0.813:0.01493,((((DNA8-17_DR|295656:0.15768,((((DNA8-17_DR|219486:0.27141,(DNA8-17_DR|146743:0.16764,DNA8-17_DR|70420:0.19229)0.125:0.01929)0.055:0.00493,DNA8-17_DR|295721:0.19532)0.803:0.03378,(DNA8-17_DR|146716:0.17376,((DNA8-17_DR|146751:0.20804,DNA8-17_DR|295599:0.10144)0.763:0.03323,DNA8-17_DR|219713:0.08741)0.716:0.00842)0.544:0.00793)0.686:0.00233,(((DNA8-17_DR|295616:0.25287,DNA8-17_DR|146826:0.13010)0.525:0.01033,DNA8-17_DR|295694:0.22217)0.721:0.00793,((DNA8-17_DR|70519:0.24377,DNA8-17_DR|219605:0.11944)0.765:0.02865,DNA8-17_DR|295546:0.23645)0.080:0.01485)0.817:0.01818)0.237:0.00066)0.795:0.01032,((DNA8-17_DR|295493:0.09880,(DNA8-17_DR|295458:0.11484,DNA8-17_DR|295515:0.30629)0.723:0.00062)0.298:0.01977,DNA8-17_DR|295653:0.16250)0.871:0.04977)0.938:0.00071,(((DNA8-17_DR|146847:0.05850,DNA8-17_DR|295504:0.08542)0.832:0.07200,(((DNA8-17_DR|146892:0.11591,(DNA8-17_DR|70471:0.16047,DNA8-17_DR|70365:0.14464)0.776:0.01779)0.648:0.01335,(DNA8-17_DR|70588:0.08018,((DNA8-17_DR|70316:0.12602,DNA8-17_DR|146905:0.19841)0.793:0.07623,DNA8-17_DR|295491:0.10457)0.683:0.02285)0.311:0.03471)0.542:0.00101,DNA8-17_DR|70341:0.13622)0.834:0.02460)0.401:0.00102,(((DNA8-17_DR|295553:0.16517,(((DNA8-17_DR|70621:0.07217,((DNA8-17_DR|70496:0.24624,DNA8-17_DR|219623:0.00067)0.432:0.14977,DNA8-17_DR|146873:0.09605)0.876:0.05108)0.072:0.01551,DNA8-17_DR|295631:0.20605)0.837:0.02587,(DNA8-17_DR|146781:0.11803,DNA8-17_DR|295594:0.17292)0.770:0.01936)0.768:0.01281)0.458:0.00245,DNA8-17_DR|146829:0.16554)0.376:0.00530,DNA8-17_DR|295601:0.16500)0.852:0.00073)0.819:0.00779)0.755:0.00985,(((((DNA8-17_DR|219670:0.12729,(DNA8-17_DR|295585:0.06320,DNA8-17_DR|295687:0.09758)0.928:0.07171)0.254:0.00919,(DNA8-17_DR|70584:0.17722,DNA8-17_DR|146896:0.00067)0.762:0.17668)0.682:0.01337,((DNA8-17_DR|376991:0.14336,DNA8-17_DR|295514:0.10353)0.925:0.07183,((DNA8-17_DR|70370:0.20258,DNA8-17_DR|219529:0.11102)0.736:0.02752,((DNA8-17_DR|295460:0.07392,DNA8-17_DR|219688:0.11900)0.818:0.03682,DNA8-17_DR|295474:0.11166)0.443:0.02950)0.890:0.03858)0.825:0.00062)0.783:0.00635,(((DNA8-17_DR|146780:0.20878,(DNA8-17_DR|146728:0.17525,DNA8-17_DR|146789:0.12793)0.738:0.03850)0.505:0.01020,DNA8-17_DR|70599:0.12978)0.687:0.00449,((DNA8-17_DR|295487:0.15214,DNA8-17_DR|70626:0.18387)0.638:0.03579,DNA8-17_DR|219667:0.11410)0.711:0.00578)0.673:0.00988)0.763:0.00709,(((((DNA8-17_DR|146849:0.18750,DNA8-17_DR|219734:0.14286)0.498:0.00896,(DNA8-17_DR|146813:0.14690,DNA8-17_DR|70498:0.09157)0.804:0.02674)0.787:0.01261,(((DNA8-17_DR|70521:0.00067,DNA8-17_DR|70632:0.02493)0.943:0.18376,(DNA8-17_DR|70639:0.18302,DNA8-17_DR|295673:0.08389)0.411:0.02409)0.400:0.03016,DNA8-17_DR|146871:0.16175)0.675:0.01532)0.502:0.01633,((DNA8-17_DR|219650:0.15677,((DNA8-17_DR|70322:0.07321,(DNA8-17_DR|295583:0.00067,DNA8-17_DR|295695:0.08690)0.886:0.05819)0.770:0.06879,((DNA8-17_DR|295534:0.15976,(DNA8-17_DR|219699:0.10079,DNA8-17_DR|70417:0.13980)0.395:0.01910)0.663:0.01473,DNA8-17_DR|219561:0.21885)0.723:0.01247)0.549:0.00761)0.000:0.00064,((DNA8-17_DR|377004:0.11914,DNA8-17_DR|219638:0.10806)0.897:0.04529,DNA8-17_DR|70500:0.19962)0.778:0.01252)0.902:0.01730)0.605:0.00210,(DNA8-17_DR|295488:0.15416,DNA8-17_DR|295651:0.20129)0.917:0.11382)0.518:0.01869)0.626:0.00270)0.000:0.00063)0.895:0.04187,(((DNA8-17_DR|295480:0.11951,(DNA8-17_DR|70468:0.12003,DNA8-17_DR|295554:0.16690)0.652:0.00339)0.801:0.01645,((DNA8-17_DR|146734:0.19946,((DNA8-17_DR|70623:0.17222,(((DNA8-17_DR|146798:0.12905,DNA8-17_DR|376993:0.30116)0.768:0.00066,(DNA8-17_DR|70510:0.02596,DNA8-17_DR|295719:0.11278)0.743:0.01263)0.691:0.02008,DNA8-17_DR|219679:0.10191)0.859:0.07270)0.234:0.00502,(DNA8-17_DR|219577:0.08549,DNA8-17_DR|295666:0.15899)0.171:0.02125)0.190:0.00074)0.814:0.00811,DNA8-17_DR|295517:0.12791)0.651:0.00073)0.765:0.01960,(DNA8-17_DR|219698:0.11259,DNA8-17_DR|219725:0.14819)0.877:0.03424)0.712:0.01027)0.845:0.02521)0.763:0.00644,((DNA8-17_DR|219697:0.11225,DNA8-17_DR|70551:0.15014)0.779:0.01520,((DNA8-17_DR|219595:0.15838,DNA8-17_DR|295586:0.10721)0.860:0.02087,(DNA8-17_DR|219720:0.10056,DNA8-17_DR|70390:0.14464)0.737:0.00928)0.807:0.00819)0.926:0.02293)0.884:0.01966)0.634:0.00996,(((DNA8-17_DR|70587:0.16118,(DNA8-17_DR|219730:0.12217,(DNA8-17_DR|146878:0.15481,(DNA8-17_DR|70494:0.15734,DNA8-17_DR|295567:0.12651)0.868:0.08974)0.862:0.08616)0.956:0.00068)0.757:0.02628,((DNA8-17_DR|70502:0.16285,DNA8-17_DR|219513:0.12726)0.963:0.20457,DNA8-17_DR|295697:0.13644)0.211:0.00073)0.732:0.00786,((DNA8-17_DR|146843:0.20975,DNA8-17_DR|70315:0.15517)0.506:0.04860,DNA8-17_DR|70617:0.12250)0.673:0.00858)0.806:0.01316)0.186:0.01300)0.174:0.00066)0.818:0.01402)0.848:0.02215)0.000:0.00455)0.272:0.02179)0.278:0.02099);
```
