## Supplementary Data 2 for "A genomic portrait of zebrafish transposable elements and their spatiotemporal embryonic expression": DNA8-18_DR.mafft.nwk

```
(((((DNA8-18_DR|1275419:0.13450,(DNA8-18_DR|1070963:0.11818,DNA8-18_DR|1275424:0.15052)0.783:0.01627)0.133:0.00424,((DNA8-18_DR|1202396:0.09433,(DNA8-18_DR|317904:0.19051,(DNA8-18_DR|984641:0.18527,DNA8-18_DR|1994496:0.12439)0.880:0.03561)0.855:0.00079)0.811:0.01014,(DNA8-18_DR|1588145:0.09477,DNA8-18_DR|559663:0.15826)0.469:0.00067)0.402:0.00452)0.889:0.01039,(DNA8-18_DR|813025:0.12296,(DNA8-18_DR|167267:0.11006,DNA8-18_DR|731638:0.21452)0.077:0.00644)0.984:0.04000)0.632:0.00402,(((DNA8-18_DR|167269:0.13923,(DNA8-18_DR|1070965:0.14651,((((DNA8-18_DR|731634:0.11982,DNA8-18_DR|1795772:0.09771)0.879:0.04080,DNA8-18_DR|317903:0.13963)0.387:0.00109,DNA8-18_DR|167270:0.09046)0.793:0.00937,DNA8-18_DR|400563:0.15076)0.785:0.00618)0.509:0.00067)0.769:0.00415,(((((DNA8-18_DR|1202400:0.14674,DNA8-18_DR|6195:0.13593)0.187:0.03174,(DNA8-18_DR|240241:0.18722,DNA8-18_DR|1342275:0.11532)0.689:0.04293)0.849:0.02119,((DNA8-18_DR|1143669:0.16100,DNA8-18_DR|1498414:0.10735)0.784:0.01134,(DNA8-18_DR|890464:0.11171,DNA8-18_DR|400567:0.11319)0.730:0.00578)0.502:0.01111)0.487:0.00295,DNA8-18_DR|167275:0.22280)0.809:0.03166,((DNA8-18_DR|813020:0.07884,DNA8-18_DR|890461:0.11661)0.838:0.02296,((DNA8-18_DR|240245:0.15019,DNA8-18_DR|1795780:0.12783)0.564:0.00652,((DNA8-18_DR|167273:0.14389,DNA8-18_DR|1143664:0.16543)0.671:0.00863,(DNA8-18_DR|1795770:0.15022,(DNA8-18_DR|167274:0.12522,(DNA8-18_DR|1588149:0.05442,DNA8-18_DR|731639:0.07793)0.011:0.00069)0.613:0.03056)0.729:0.01267)0.793:0.00629)0.328:0.00866)0.683:0.00533)0.869:0.01344)0.709:0.00799,((DNA8-18_DR|1202397:0.15628,(((((DNA8-18_DR|317908:0.08969,(DNA8-18_DR|1143672:0.08315,DNA8-18_DR|731637:0.01625)0.851:0.06042)0.421:0.03124,(((DNA8-18_DR|167264:0.14719,(DNA8-18_DR|890456:0.12654,DNA8-18_DR|1994494:0.06316)0.725:0.02366)0.695:0.00901,(((DNA8-18_DR|731630:0.10383,DNA8-18_DR|1795773:0.21444)0.752:0.08514,((DNA8-18_DR|6193:0.09709,DNA8-18_DR|984640:0.07251)0.574:0.06298,(DNA8-18_DR|1588155:0.09828,DNA8-18_DR|1994492:0.05207)0.855:0.05498)0.023:0.02851)0.696:0.00186,((DNA8-18_DR|647085:0.14685,DNA8-18_DR|890458:0.14233)0.432:0.00483,(DNA8-18_DR|1202398:0.04527,DNA8-18_DR|1275425:0.11151)0.786:0.01948)0.783:0.01476)0.124:0.00847)0.771:0.00434,(DNA8-18_DR|95392:0.15107,(((DNA8-18_DR|1588148:0.10118,(DNA8-18_DR|1498419:0.09393,(DNA8-18_DR|167272:0.10588,(DNA8-18_DR|1588147:0.30127,DNA8-18_DR|1795777:0.11816)0.254:0.09668)0.061:0.01887)0.706:0.01292)0.331:0.00788,DNA8-18_DR|1498413:0.12686)0.809:0.01782,((DNA8-18_DR|483529:0.13075,(DNA8-18_DR|95391:0.20889,(DNA8-18_DR|95399:0.29896,DNA8-18_DR|1143665:0.01741)0.802:0.09145)0.702:0.03203)0.919:0.07151,(DNA8-18_DR|1070962:0.23305,DNA8-18_DR|1994495:0.00067)0.876:0.12158)0.833:0.03409)0.626:0.01156)0.998:0.00066)0.759:0.00746)0.146:0.01117,((((DNA8-18_DR|1342270:0.10694,DNA8-18_DR|813023:0.16954)0.708:0.00837,((((DNA8-18_DR|1143661:0.20455,DNA8-18_DR|1908397:0.00064)0.289:0.14704,(DNA8-18_DR|2103263:0.13176,DNA8-18_DR|167268:0.26175)0.370:0.01674)0.468:0.01919,(DNA8-18_DR|559659:0.15734,DNA8-18_DR|1588141:0.16619)0.385:0.00080)0.861:0.01630,DNA8-18_DR|1588151:0.16095)0.101:0.00067)0.756:0.00491,(DNA8-18_DR|813018:0.22085,DNA8-18_DR|647076:0.15698)0.794:0.02130)0.808:0.01104,(DNA8-18_DR|1588146:0.16006,(DNA8-18_DR|559658:0.07064,DNA8-18_DR|984642:0.18431)0.926:0.05896)0.566:0.00067)0.759:0.00517)0.790:0.00079,(DNA8-18_DR|890466:0.14407,(DNA8-18_DR|984643:0.14575,DNA8-18_DR|1994491:0.10174)0.421:0.01428)0.370:0.00434)0.795:0.01076,((DNA8-18_DR|890452:0.68275,(((((DNA8-18_DR|1588154:0.15928,(DNA8-18_DR|1070964:0.18668,DNA8-18_DR|1202402:0.07643)0.718:0.02381)0.796:0.02059,(DNA8-18_DR|984645:0.06242,DNA8-18_DR|559660:0.13738)0.725:0.00856)0.796:0.01330,((DNA8-18_DR|647081:0.09685,(((DNA8-18_DR|2114575:0.04945,DNA8-18_DR|1994497:0.11161)0.893:0.15229,(DNA8-18_DR|1403636:0.16732,DNA8-18_DR|1700733:0.06815)0.161:0.01956)0.698:0.02441,(DNA8-18_DR|984636:0.14425,(DNA8-18_DR|317905:0.20599,DNA8-18_DR|1795783:0.16173)0.784:0.03554)0.666:0.01056)0.745:0.02028)0.352:0.01179,DNA8-18_DR|731628:0.16733)0.110:0.00067)0.830:0.01865,(DNA8-18_DR|400562:0.13920,(((((DNA8-18_DR|890453:0.09091,((DNA8-18_DR|813016:0.06334,DNA8-18_DR|1403633:0.08942)0.735:0.01151,((DNA8-18_DR|559673:0.13123,(DNA8-18_DR|984635:0.00068,(DNA8-18_DR|984634:0.00068,DNA8-18_DR|1700736:0.09815)0.480:0.05093)0.956:0.09851)0.852:0.03582,(DNA8-18_DR|1795767:0.10789,(DNA8-18_DR|400570:0.16626,DNA8-18_DR|1588150:0.08028)0.750:0.01621)0.701:0.00104)0.728:0.00563)0.980:0.00162)0.262:0.00421,DNA8-18_DR|1202399:0.08368)0.720:0.00413,((DNA8-18_DR|731636:0.20569,(((DNA8-18_DR|240243:0.13372,DNA8-18_DR|984639:0.18250)0.832:0.04531,((((DNA8-18_DR|317907:0.12110,(DNA8-18_DR|731631:0.07720,DNA8-18_DR|1795771:0.12018)0.305:0.02463)0.652:0.00068,((DNA8-18_DR|95390:0.11220,DNA8-18_DR|1202403:0.02395)0.866:0.04808,DNA8-18_DR|400564:0.09803)0.802:0.01985)0.795:0.00686,((DNA8-18_DR|647075:0.27222,((((((((DNA8-18_DR|240240:0.11423,DNA8-18_DR|1143662:0.15679)0.827:0.12692,DNA8-18_DR|240242:0.11577)0.751:0.02638,DNA8-18_DR|1908402:0.12709)0.131:0.01052,DNA8-18_DR|731635:0.21173)0.389:0.00734,(((((DNA8-18_DR|240239:0.22976,DNA8-18_DR|731626:0.16118)0.752:0.12367,DNA8-18_DR|890463:0.12825)0.759:0.04739,(((((((DNA8-18_DR|1342272:0.14467,(DNA8-18_DR|559667:0.14876,DNA8-18_DR|1275423:0.08812)0.774:0.01854)0.691:0.01201,((DNA8-18_DR|1795774:0.12214,DNA8-18_DR|1275417:0.42499)0.642:0.01547,(DNA8-18_DR|1588152:0.24418,(DNA8-18_DR|95393:0.22107,DNA8-18_DR|483528:0.15838)0.088:0.00067)0.773:0.02183)0.802:0.03725)0.120:0.00063,(DNA8-18_DR|1588143:0.24223,DNA8-18_DR|1994489:0.09901)0.815:0.03871)0.715:0.01619,(DNA8-18_DR|483533:0.15139,(DNA8-18_DR|1795778:0.20148,DNA8-18_DR|1994493:0.19233)0.889:0.06575)0.273:0.01077)0.760:0.03249,(((DNA8-18_DR|1143666:0.00916,DNA8-18_DR|1143667:0.00861)0.982:0.15354,DNA8-18_DR|1588142:0.19137)0.415:0.02597,DNA8-18_DR|1143663:0.23172)0.805:0.02519)0.285:0.00067,((((DNA8-18_DR|1588144:0.14639,(DNA8-18_DR|1795784:0.22066,DNA8-18_DR|1994498:0.03884)0.669:0.01438)0.644:0.02826,DNA8-18_DR|890465:0.09632)0.686:0.01096,(DNA8-18_DR|1403635:0.18456,(((DNA8-18_DR|95397:0.08645,DNA8-18_DR|1700737:0.17770)0.431:0.03882,DNA8-18_DR|483530:0.18197)0.095:0.00066,((DNA8-18_DR|6192:0.17835,DNA8-18_DR|1795768:0.23233)0.887:0.00067,DNA8-18_DR|400565:0.12639)0.778:0.01846)0.043:0.00068)0.739:0.02230)0.789:0.02878,(DNA8-18_DR|1908400:0.05315,(DNA8-18_DR|1403632:0.14547,(DNA8-18_DR|400568:0.12801,DNA8-18_DR|890462:0.23435)0.393:0.05254)0.733:0.03314)0.793:0.03965)0.764:0.01908)0.797:0.03407,((DNA8-18_DR|813021:0.13596,DNA8-18_DR|1795775:0.06053)0.755:0.02551,(DNA8-18_DR|647079:0.09376,DNA8-18_DR|984646:0.16671)0.741:0.03478)0.733:0.01120)0.704:0.02974)0.813:0.00067,(DNA8-18_DR|1795786:0.08170,(DNA8-18_DR|1143670:0.12595,DNA8-18_DR|813019:0.09141)0.879:0.00068)0.807:0.02511)0.747:0.01166,((DNA8-18_DR|1403631:0.17368,(DNA8-18_DR|1994490:0.21799,(DNA8-18_DR|400569:0.13568,DNA8-18_DR|1700735:0.33017)0.843:0.10520)0.885:0.09685)0.132:0.04654,DNA8-18_DR|1342273:0.14532)0.749:0.02089)0.925:0.03566)0.785:0.02467,((((DNA8-18_DR|647083:0.12246,(DNA8-18_DR|483531:0.16616,DNA8-18_DR|813017:0.17027)0.733:0.04842)0.884:0.09892,(DNA8-18_DR|984648:0.02325,DNA8-18_DR|2084508:0.07314)0.910:0.08386)0.913:0.11530,DNA8-18_DR|1275420:0.18987)0.365:0.00069,DNA8-18_DR|1403637:0.10320)0.833:0.07747)0.379:0.01163,(((DNA8-18_DR|1795769:0.19173,DNA8-18_DR|731629:0.12275)0.624:0.02258,DNA8-18_DR|400566:0.19129)0.646:0.01110,DNA8-18_DR|984649:0.30604)0.447:0.00284)0.525:0.01532,DNA8-18_DR|483532:0.17405)0.742:0.01059)0.271:0.00068,DNA8-18_DR|167271:0.15493)0.747:0.00686)0.394:0.00068,((((((DNA8-18_DR|559670:0.09161,(DNA8-18_DR|647078:0.12371,DNA8-18_DR|95395:0.12107)0.306:0.01915)0.041:0.01118,(DNA8-18_DR|6190:0.09649,DNA8-18_DR|1403634:0.06071)0.790:0.08258)0.801:0.00067,DNA8-18_DR|1275416:0.12661)0.793:0.01210,DNA8-18_DR|559665:0.11301)0.532:0.00068,DNA8-18_DR|1795776:0.25468)0.374:0.00824,DNA8-18_DR|559669:0.14639)0.664:0.00210)0.852:0.02068)0.704:0.00861,DNA8-18_DR|1588140:0.14764)0.902:0.02857)0.340:0.00067,((((DNA8-18_DR|1795787:0.08272,(DNA8-18_DR|6199:0.11647,DNA8-18_DR|6191:0.16268)0.876:0.00068)0.804:0.01884,DNA8-18_DR|1202401:0.10495)0.832:0.01369,((DNA8-18_DR|647080:0.11794,DNA8-18_DR|890450:0.10117)0.786:0.01859,(DNA8-18_DR|167276:0.16066,DNA8-18_DR|1342271:0.11184)0.816:0.03185)0.815:0.01396)0.678:0.00221,DNA8-18_DR|1588157:0.13077)0.790:0.00896)0.931:0.00068)0.522:0.00064,(DNA8-18_DR|1588156:0.13289,(DNA8-18_DR|1202404:0.06968,DNA8-18_DR|1795779:0.12315)0.731:0.01627)0.829:0.02160)0.064:0.00068,(((DNA8-18_DR|1403628:0.11518,DNA8-18_DR|1795782:0.16828)0.767:0.01911,((DNA8-18_DR|400572:0.13246,(DNA8-18_DR|6198:0.11527,DNA8-18_DR|731625:0.10356)0.166:0.00789)0.776:0.01405,(DNA8-18_DR|559661:0.11351,DNA8-18_DR|1908398:0.07437)0.748:0.01153)0.692:0.01590)0.755:0.00878,(DNA8-18_DR|1143668:0.17175,(DNA8-18_DR|95389:0.08167,DNA8-18_DR|984638:0.11199)0.828:0.04105)0.731:0.01639)0.789:0.00945)0.000:0.00068)0.676:0.00587)0.894:0.02969,(DNA8-18_DR|95398:0.07689,(DNA8-18_DR|984650:0.09965,(((((DNA8-18_DR|483526:0.11274,((DNA8-18_DR|317906:0.02566,DNA8-18_DR|1403629:0.10188)0.214:0.01464,DNA8-18_DR|1143671:0.22263)0.790:0.02431)0.102:0.00068,(DNA8-18_DR|95394:0.11721,((((DNA8-18_DR|731627:0.10964,DNA8-18_DR|984644:0.08737)0.770:0.02133,DNA8-18_DR|167277:0.10135)0.815:0.01708,(DNA8-18_DR|95387:0.18938,DNA8-18_DR|400571:0.11251)0.696:0.00078)0.746:0.00678,DNA8-18_DR|731632:0.09308)0.691:0.01411)0.705:0.00755)0.815:0.00815,(DNA8-18_DR|559666:0.10272,DNA8-18_DR|1908403:0.20770)0.604:0.01291)0.811:0.00069,(DNA8-18_DR|647077:0.09420,DNA8-18_DR|1275418:0.15861)0.831:0.02827)0.769:0.00607,((((DNA8-18_DR|1342268:0.17526,(DNA8-18_DR|1498412:0.06774,DNA8-18_DR|167263:0.25687)0.560:0.02419)0.576:0.01607,(DNA8-18_DR|1700734:0.14053,(DNA8-18_DR|6194:0.00067,DNA8-18_DR|890454:0.08330)0.969:0.05844)0.414:0.01991)0.761:0.01530,((DNA8-18_DR|1275422:0.08176,DNA8-18_DR|1908399:0.10392)0.817:0.02335,((((DNA8-18_DR|240244:0.08523,(DNA8-18_DR|984647:0.05950,DNA8-18_DR|2089706:0.03349)0.960:0.08651)0.000:0.02413,((DNA8-18_DR|559664:0.04792,DNA8-18_DR|890460:0.08845)0.811:0.02097,DNA8-18_DR|813022:0.13823)0.730:0.01581)0.428:0.00697,((DNA8-18_DR|647084:0.18277,DNA8-18_DR|813024:0.06496)0.831:0.04853,DNA8-18_DR|890459:0.08961)0.455:0.00772)0.953:0.00066,(((DNA8-18_DR|984652:0.08517,(DNA8-18_DR|95396:0.10464,(DNA8-18_DR|1342269:0.15287,(DNA8-18_DR|559656:0.00772,DNA8-18_DR|559657:0.00068)0.994:0.12349)0.623:0.03122)0.672:0.01053)0.686:0.01924,((DNA8-18_DR|1795781:0.11464,(DNA8-18_DR|1908401:0.09434,((DNA8-18_DR|2090626:0.00730,(DNA8-18_DR|1498415:0.00633,DNA8-18_DR|1498416:0.01029)0.851:0.01587)0.795:0.02248,(DNA8-18_DR|1498417:0.00068,DNA8-18_DR|1498418:0.00912)0.787:0.01778)0.951:0.04021)0.895:0.01880)0.783:0.01389,DNA8-18_DR|984637:0.12905)0.806:0.01299)0.753:0.00696,(((DNA8-18_DR|559672:0.24910,(DNA8-18_DR|240246:0.11423,DNA8-18_DR|1403630:0.10111)0.168:0.00062)0.442:0.01556,DNA8-18_DR|1588158:0.15279)0.813:0.03416,(DNA8-18_DR|6197:0.07827,DNA8-18_DR|984651:0.08351)0.318:0.01591)0.967:0.00068)0.828:0.00704)0.489:0.00814)0.952:0.00068)0.833:0.00555,((DNA8-18_DR|317909:0.12295,DNA8-18_DR|890455:0.10563)0.455:0.01282,DNA8-18_DR|731633:0.13677)0.770:0.01341)0.790:0.00576)0.731:0.00067)0.400:0.00067)0.183:0.00067)0.896:0.06939)0.497:0.03341,(DNA8-18_DR|1795785:0.23142,(DNA8-18_DR|559662:0.23178,(DNA8-18_DR|167265:0.03609,DNA8-18_DR|1275421:0.16740)0.724:0.02708)0.638:0.06629)0.460:0.00111)0.753:0.01505)0.867:0.00108)0.485:0.02817,DNA8-18_DR|647082:0.13393)0.740:0.01613)0.740:0.00280)0.904:0.01136,DNA8-18_DR|400561:0.15065,(((((DNA8-18_DR|1342274:0.14013,DNA8-18_DR|1588153:0.09016)0.768:0.01110,(DNA8-18_DR|1070966:0.13227,DNA8-18_DR|1143660:0.12340)0.849:0.01840)0.070:0.00422,((DNA8-18_DR|483527:0.10099,DNA8-18_DR|559671:0.12533)0.842:0.03005,(DNA8-18_DR|2081207:0.13341,DNA8-18_DR|483525:0.11738)0.134:0.00967)0.623:0.00983)0.713:0.00809,(DNA8-18_DR|95388:0.13290,((DNA8-18_DR|559668:0.11186,DNA8-18_DR|6200:0.17105)0.764:0.01009,DNA8-18_DR|890457:0.19129)0.347:0.00212)0.720:0.01100)0.676:0.00373,(DNA8-18_DR|6196:0.14250,(DNA8-18_DR|1403627:0.14393,(DNA8-18_DR|167266:0.09825,DNA8-18_DR|890451:0.09813)0.870:0.02816)0.329:0.01019)0.692:0.00653)0.536:0.00184);
```
