## Supplementary Data 2 for "A genomic portrait of zebrafish transposable elements and their spatiotemporal embryonic expression": DNA8-19_DR.mafft.nwk

```
(((DNA8-19_DR|1622275:0.10229,DNA8-19_DR|1729107:0.16103)0.897:0.03705,((DNA8-19_DR|1092522:0.13166,(DNA8-19_DR|1431392:0.10787,DNA8-19_DR|505562:0.13823)0.116:0.00069)0.792:0.00734,(DNA8-19_DR|1622325:0.20829,(DNA8-19_DR|672286:0.22106,DNA8-19_DR|1359682:0.20705)0.151:0.00071)0.789:0.01409)0.983:0.00089)1.000:0.00450,(((DNA8-19_DR|33469:0.12615,DNA8-19_DR|342563:0.11368)0.935:0.06410,((DNA8-19_DR|1359664:0.15830,((DNA8-19_DR|1622355:0.28500,(DNA8-19_DR|585758:0.18849,DNA8-19_DR|585757:0.10514)0.804:0.02443)0.563:0.01624,(DNA8-19_DR|585761:0.11636,DNA8-19_DR|918760:0.11185)0.102:0.00954)0.842:0.00070)0.678:0.00695,DNA8-19_DR|1521693:0.13280)0.113:0.00124)0.371:0.00407,DNA8-19_DR|1295878:0.19247)0.306:0.00070,(((((DNA8-19_DR|836065:0.15076,(DNA8-19_DR|263621:0.13202,DNA8-19_DR|1010251:0.08317)0.798:0.01668)0.750:0.00765,(DNA8-19_DR|116480:0.11305,DNA8-19_DR|1092534:0.17326)0.840:0.02442)0.459:0.00702,(((((DNA8-19_DR|33490:0.12757,DNA8-19_DR|263613:0.12083)0.865:0.02681,((DNA8-19_DR|1092535:0.67148,(((DNA8-19_DR|1729101:0.22730,(DNA8-19_DR|425602:0.33301,(DNA8-19_DR|505558:0.24002,DNA8-19_DR|756002:0.58261)0.938:0.38438)0.983:0.68342)0.692:0.08477,((DNA8-19_DR|425614:0.42429,DNA8-19_DR|1431405:0.15101)0.989:0.35115,(DNA8-19_DR|585735:0.44145,(DNA8-19_DR|1010246:0.41164,DNA8-19_DR|1431419:0.55585)0.895:0.18266)0.316:0.05550)0.117:0.03469)0.267:0.05676,(((DNA8-19_DR|918739:0.35461,DNA8-19_DR|1010216:0.52157)0.332:0.18418,(DNA8-19_DR|672251:0.48556,(DNA8-19_DR|116505:0.71682,(DNA8-19_DR|342589:0.36315,DNA8-19_DR|263611:0.51474)0.140:0.05221)0.424:0.08004)0.870:0.21905)0.645:0.03128,(DNA8-19_DR|756040:0.39970,((DNA8-19_DR|672267:0.28998,(DNA8-19_DR|425612:0.70321,DNA8-19_DR|1431399:0.43511)0.182:0.01543)0.056:0.02212,(DNA8-19_DR|425595:0.81284,((DNA8-19_DR|342569:0.30229,DNA8-19_DR|1010228:0.65479)0.884:0.30373,(DNA8-19_DR|918747:0.14823,DNA8-19_DR|1622301:0.40840)0.567:0.16807)0.803:0.10337)0.569:0.03142)0.657:0.10513)0.806:0.06114)0.729:0.01487)0.335:0.00091)0.648:0.07468,((DNA8-19_DR|189486:0.15141,(DNA8-19_DR|425641:0.13265,DNA8-19_DR|1729131:0.10830)0.766:0.01874)0.552:0.01401,DNA8-19_DR|918761:0.19077)0.796:0.00070)0.890:0.01539)0.233:0.00070,((DNA8-19_DR|116482:0.14047,(DNA8-19_DR|33435:0.03588,DNA8-19_DR|33488:0.11892)0.779:0.02660)0.799:0.01730,(DNA8-19_DR|505571:0.10700,(DNA8-19_DR|263624:0.10268,DNA8-19_DR|585755:0.10170)0.783:0.01593)0.894:0.03201)0.912:0.00071)0.128:0.00071,((DNA8-19_DR|918706:0.20414,(DNA8-19_DR|116520:0.15314,DNA8-19_DR|1622298:0.10876)0.552:0.02697)0.857:0.02786,(DNA8-19_DR|836063:0.11780,DNA8-19_DR|425591:0.10148)0.149:0.01459)0.693:0.01883)0.822:0.00804,(DNA8-19_DR|1431424:0.16767,((DNA8-19_DR|1295872:0.15863,(DNA8-19_DR|918724:0.16599,DNA8-19_DR|1295881:0.18232)0.165:0.00071)0.778:0.01368,DNA8-19_DR|342572:0.15109)0.848:0.00374)0.999:0.00293)0.791:0.00816)0.356:0.00071,(((DNA8-19_DR|1295855:0.23920,(DNA8-19_DR|836069:0.18013,DNA8-19_DR|836080:0.17102)0.764:0.00072)0.915:0.05913,((((((DNA8-19_DR|116508:0.12525,DNA8-19_DR|1010207:0.12535)0.926:0.07241,(((DNA8-19_DR|1224266:0.14997,DNA8-19_DR|1622351:0.11531)0.456:0.03091,((DNA8-19_DR|342575:0.13334,DNA8-19_DR|505551:0.12145)0.052:0.01051,DNA8-19_DR|33425:0.14622)1.000:0.00070)0.855:0.00551,DNA8-19_DR|836079:0.14427)0.779:0.00640)0.906:0.00069,(DNA8-19_DR|1295879:0.16879,DNA8-19_DR|1521704:0.15098)0.882:0.04218)0.800:0.01439,DNA8-19_DR|263608:0.06269)0.733:0.00654,(((((DNA8-19_DR|342558:0.15998,DNA8-19_DR|116486:0.14079)0.045:0.00638,(DNA8-19_DR|1729119:0.12999,DNA8-19_DR|756049:0.16222)0.061:0.01712)0.189:0.02022,(DNA8-19_DR|918755:0.20026,(DNA8-19_DR|189497:0.13905,(DNA8-19_DR|425619:0.25483,(DNA8-19_DR|918727:0.20702,DNA8-19_DR|918732:0.17926)0.567:0.01097)0.675:0.00392)0.704:0.00378)0.899:0.02165)0.717:0.00704,((((DNA8-19_DR|1010224:0.12819,(((DNA8-19_DR|585765:0.15933,DNA8-19_DR|1092553:0.22852)0.779:0.11031,DNA8-19_DR|116518:0.31921)0.136:0.00818,DNA8-19_DR|1295886:0.25376)0.669:0.02248)0.319:0.03478,DNA8-19_DR|189498:0.21927)0.295:0.01099,(DNA8-19_DR|425625:0.08379,DNA8-19_DR|585740:0.13532)0.906:0.07465)0.803:0.01573,((((DNA8-19_DR|1092527:0.11383,DNA8-19_DR|1295885:0.13312)0.707:0.00727,(DNA8-19_DR|672262:0.12754,(DNA8-19_DR|425596:0.08503,DNA8-19_DR|342576:0.12426)0.800:0.01289)0.725:0.00553)0.873:0.01300,(((((DNA8-19_DR|425624:0.15602,(DNA8-19_DR|1622291:0.11063,(DNA8-19_DR|1010243:0.25920,DNA8-19_DR|33440:0.14424)0.768:0.02863)0.723:0.00566)0.752:0.00875,((DNA8-19_DR|1359669:0.06965,(DNA8-19_DR|918759:0.15217,DNA8-19_DR|1729113:0.12518)0.737:0.01159)0.778:0.01177,DNA8-19_DR|1092550:0.23649)0.794:0.01573)1.000:0.00072,((DNA8-19_DR|33431:0.06751,DNA8-19_DR|836084:0.23076)0.559:0.00726,DNA8-19_DR|1729122:0.14543)0.418:0.01927)0.849:0.01054,(((((((DNA8-19_DR|189510:0.08144,DNA8-19_DR|918764:0.04759)0.558:0.00685,DNA8-19_DR|1521686:0.10208)0.786:0.01413,(DNA8-19_DR|263590:0.09795,(DNA8-19_DR|1521691:0.05850,DNA8-19_DR|1622327:0.16799)0.135:0.02197)0.819:0.01859)0.766:0.00738,((((DNA8-19_DR|1431415:0.11484,DNA8-19_DR|189481:0.11332)0.889:0.05240,(DNA8-19_DR|1622287:0.21663,(DNA8-19_DR|116517:0.05351,DNA8-19_DR|585743:0.00069)0.946:0.19423)0.967:0.00069)0.781:0.00918,((((DNA8-19_DR|116521:0.12694,DNA8-19_DR|672280:0.09518)0.891:0.03112,(((DNA8-19_DR|672279:0.34446,((DNA8-19_DR|1729079:0.20498,(((DNA8-19_DR|918720:0.09186,DNA8-19_DR|1521701:0.19530)0.751:0.14714,DNA8-19_DR|1295859:0.55617)0.898:0.11434,(DNA8-19_DR|116497:0.18146,DNA8-19_DR|1010240:0.16280)0.830:0.02609)0.763:0.01914)0.812:0.02123,((DNA8-19_DR|1431360:0.14545,((DNA8-19_DR|836064:0.21334,(DNA8-19_DR|33473:0.07028,DNA8-19_DR|1010230:0.17225)0.016:0.01258)0.862:0.03798,(DNA8-19_DR|1431363:0.10291,((((DNA8-19_DR|756034:0.48779,DNA8-19_DR|1359659:0.00069)0.616:0.19616,((DNA8-19_DR|918723:0.00070,DNA8-19_DR|1359662:0.32863)0.644:0.18365,DNA8-19_DR|1224254:0.37413)0.756:0.08804)0.648:0.01191,(DNA8-19_DR|1729123:0.11072,(DNA8-19_DR|1224249:0.03555,DNA8-19_DR|1092540:0.99948)0.711:0.12815)0.794:0.08201)0.773:0.03031,((DNA8-19_DR|1224256:0.09859,DNA8-19_DR|1729121:0.65795)0.274:0.01378,DNA8-19_DR|505572:0.27739)0.696:0.05007)0.192:0.01343)0.343:0.01821)0.632:0.00278)0.081:0.00733,DNA8-19_DR|189489:0.15979)0.992:0.00069)0.767:0.01702)0.508:0.00069,(DNA8-19_DR|836074:0.07596,(DNA8-19_DR|189476:0.11904,DNA8-19_DR|1431382:0.10680)0.291:0.00070)0.811:0.02733)0.123:0.00070,((DNA8-19_DR|1224233:0.11242,(DNA8-19_DR|425659:0.12834,(DNA8-19_DR|1295848:0.15476,DNA8-19_DR|1295860:0.16086)0.938:0.10593)0.383:0.02869)0.898:0.04635,DNA8-19_DR|425620:0.16011)0.407:0.00830)0.984:0.00239)0.192:0.00092,DNA8-19_DR|1622360:0.18801)0.038:0.00091,(DNA8-19_DR|425652:0.12419,DNA8-19_DR|672305:0.15790)0.723:0.01748)0.143:0.00066)0.047:0.00089,(DNA8-19_DR|585721:0.11175,((DNA8-19_DR|1622349:0.0,DNA8-19_DR|1622350:0.0):0.21872,(DNA8-19_DR|1092518:0.10492,DNA8-19_DR|1092519:0.07148)0.585:0.03735)0.740:0.00877)0.862:0.02073)0.000:0.00089)0.152:0.00089,DNA8-19_DR|1521706:0.07900)0.143:0.00089,(DNA8-19_DR|263582:0.18079,(DNA8-19_DR|585709:0.17854,DNA8-19_DR|1159934:0.18617)0.853:0.03712)0.801:0.02385)0.426:0.00076,((((DNA8-19_DR|756021:0.09872,(DNA8-19_DR|585714:0.11816,DNA8-19_DR|1829293:0.13808)0.726:0.01984)0.886:0.03204,DNA8-19_DR|1092544:0.13412)0.800:0.00070,(DNA8-19_DR|1431404:0.12346,(DNA8-19_DR|672252:0.16744,(DNA8-19_DR|1159926:0.09649,DNA8-19_DR|1431410:0.12991)0.790:0.01678)0.382:0.00513)0.763:0.00755)0.449:0.00655,(DNA8-19_DR|918750:0.22620,(DNA8-19_DR|585711:0.11061,(((DNA8-19_DR|1622279:0.35453,((DNA8-19_DR|1622285:0.07061,DNA8-19_DR|918726:0.17521)0.729:0.02908,(DNA8-19_DR|1521683:0.09238,(DNA8-19_DR|116485:0.45483,DNA8-19_DR|1010218:0.63403)0.665:0.05885)0.843:0.05743)0.818:0.04621)0.207:0.00658,((DNA8-19_DR|116510:0.34699,DNA8-19_DR|1521709:0.11402)0.061:0.06156,DNA8-19_DR|755997:0.59243)0.672:0.03505)0.800:0.02446,(DNA8-19_DR|1295850:0.41569,(DNA8-19_DR|1092524:0.14364,(DNA8-19_DR|1521678:0.13084,(DNA8-19_DR|425639:0.15317,DNA8-19_DR|672275:0.21263)0.679:0.00697)0.768:0.01258)0.779:0.00958)0.233:0.00070)0.389:0.00816)0.101:0.00131)0.750:0.00139)0.737:0.00676)0.250:0.00071)0.834:0.02132,(((DNA8-19_DR|1224261:0.13835,(DNA8-19_DR|1829298:0.10288,(DNA8-19_DR|1224252:0.15079,(DNA8-19_DR|342592:0.18139,DNA8-19_DR|1829288:0.08941)0.817:0.03507)0.735:0.01537)0.853:0.01989)0.697:0.00559,(DNA8-19_DR|33464:0.04989,DNA8-19_DR|1359674:0.05787)0.999:0.09519)0.798:0.00069,(((DNA8-19_DR|342594:0.15166,(DNA8-19_DR|189496:0.18557,DNA8-19_DR|1224271:0.18892)0.757:0.02252)0.600:0.00071,(DNA8-19_DR|836059:0.16858,DNA8-19_DR|1359672:0.18551)0.766:0.02746)1.000:0.00068,DNA8-19_DR|1729100:0.18606)0.471:0.00711)0.600:0.00721)0.743:0.00069)0.662:0.00924,(DNA8-19_DR|505546:0.11488,DNA8-19_DR|1010233:0.08549)0.743:0.01823)0.396:0.00089)0.228:0.00071)0.833:0.01228,(DNA8-19_DR|1010204:0.08693,(DNA8-19_DR|672285:0.14886,DNA8-19_DR|1622288:0.10398)0.752:0.05586)0.718:0.01090)0.748:0.00070)0.728:0.00070,((((DNA8-19_DR|33485:0.14421,DNA8-19_DR|585716:0.15762)0.797:0.02418,(DNA8-19_DR|505557:0.23630,DNA8-19_DR|33443:0.13037)0.850:0.02799)0.818:0.01244,(DNA8-19_DR|1159943:0.13341,(DNA8-19_DR|116476:0.15530,DNA8-19_DR|1010213:0.14309)0.734:0.03052)0.816:0.01857)0.920:0.00071,(DNA8-19_DR|425628:0.13001,(DNA8-19_DR|33491:0.22046,(DNA8-19_DR|756037:0.06762,DNA8-19_DR|918717:0.06851)0.703:0.16667)0.079:0.00069)0.873:0.02715)0.789:0.00787)0.965:0.00406)0.160:0.00793,(((DNA8-19_DR|1521702:0.16978,DNA8-19_DR|263637:0.10331)0.901:0.05489,(((((DNA8-19_DR|1431371:0.10297,DNA8-19_DR|918768:0.12266)0.764:0.03136,DNA8-19_DR|1431375:0.29205)0.018:0.00372,((DNA8-19_DR|918715:0.38089,DNA8-19_DR|1431397:0.26534)0.317:0.06944,DNA8-19_DR|836066:0.04367)0.701:0.09329)0.694:0.01254,((DNA8-19_DR|1224262:0.17331,(DNA8-19_DR|1224274:0.13813,DNA8-19_DR|1622321:0.14901)0.459:0.01010)0.841:0.02407,(DNA8-19_DR|672314:0.10481,DNA8-19_DR|756003:0.22232)0.713:0.01848)0.743:0.00526)0.777:0.00811,(((((((((DNA8-19_DR|918722:0.16570,(DNA8-19_DR|116502:0.23676,DNA8-19_DR|342547:0.24421)0.845:0.05548)0.868:0.05612,DNA8-19_DR|1359679:0.18166)0.661:0.00852,((DNA8-19_DR|1521700:0.12728,(DNA8-19_DR|918763:0.13518,DNA8-19_DR|33492:0.15082)0.807:0.04441)0.844:0.00089,(DNA8-19_DR|342591:0.07326,DNA8-19_DR|189503:0.06963)0.840:0.01634)0.843:0.01719)0.747:0.00875,(((((((DNA8-19_DR|1521705:0.01349,(DNA8-19_DR|1159942:0.15340,(DNA8-19_DR|263639:0.26857,(DNA8-19_DR|836054:0.09596,DNA8-19_DR|263603:0.06336)0.436:0.06411)0.746:0.02097)0.385:0.00619)0.912:0.00249,(DNA8-19_DR|585749:0.08381,DNA8-19_DR|756014:0.07986)0.855:0.05483)0.051:0.00176,DNA8-19_DR|756022:0.06790)0.601:0.00531,DNA8-19_DR|1829310:0.12237)0.675:0.00069,(((((DNA8-19_DR|1829284:0.00069,DNA8-19_DR|918709:0.28438)0.373:0.22449,DNA8-19_DR|505545:0.16668)0.725:0.02487,(((DNA8-19_DR|425658:0.10367,DNA8-19_DR|1295870:0.04390)0.751:0.02769,DNA8-19_DR|1224239:0.18882)0.126:0.00895,DNA8-19_DR|263636:0.12362)0.580:0.01464)0.904:0.00072,(((DNA8-19_DR|342545:0.07413,(DNA8-19_DR|505561:0.00071,DNA8-19_DR|1729109:0.02966)0.736:0.11416)0.751:0.01829,DNA8-19_DR|918766:0.16807)0.706:0.01002,(DNA8-19_DR|263638:0.10927,DNA8-19_DR|672246:0.11908)0.849:0.04501)0.346:0.00069)0.818:0.00662,((((((((DNA8-19_DR|189491:0.17456,DNA8-19_DR|342579:0.13044)0.455:0.00070,DNA8-19_DR|1295852:0.18722)0.783:0.02581,(((DNA8-19_DR|585769:0.18050,(DNA8-19_DR|263641:0.01696,DNA8-19_DR|263642:0.01771)1.000:0.25427)0.686:0.05291,((DNA8-19_DR|342584:0.08230,(DNA8-19_DR|33481:0.10588,(DNA8-19_DR|189478:0.43381,DNA8-19_DR|1622357:0.34030)0.771:0.15817)0.858:0.15350)0.699:0.02673,(DNA8-19_DR|1431418:0.12948,(DNA8-19_DR|756009:0.05648,DNA8-19_DR|1622284:0.21927)0.773:0.04770)0.029:0.02257)0.882:0.05350)0.836:0.02421,(((DNA8-19_DR|1224245:0.11728,(DNA8-19_DR|425608:0.32888,DNA8-19_DR|1010244:0.00071)0.645:0.14344)0.757:0.05744,(DNA8-19_DR|263643:0.08156,(DNA8-19_DR|33455:0.04398,DNA8-19_DR|1521699:0.27671)0.278:0.26219)0.735:0.07189)0.490:0.03864,((DNA8-19_DR|672300:0.22294,DNA8-19_DR|918741:0.09244)0.845:0.11997,DNA8-19_DR|342574:0.26418)0.618:0.01369)0.672:0.00642)0.781:0.01863)0.772:0.00789,(((DNA8-19_DR|1159931:0.35102,(DNA8-19_DR|836055:0.21027,DNA8-19_DR|1224246:0.12062)0.443:0.00070)0.784:0.01294,((DNA8-19_DR|585718:0.09921,DNA8-19_DR|1521694:0.17712)0.000:0.00070,DNA8-19_DR|425600:0.19810)0.815:0.02293)0.830:0.01359,((((DNA8-19_DR|918738:0.16043,(DNA8-19_DR|33453:0.16403,DNA8-19_DR|1729076:0.19552)0.748:0.01620)0.551:0.01325,DNA8-19_DR|1622280:0.11372)0.767:0.00749,(((DNA8-19_DR|1010201:0.25186,DNA8-19_DR|1622334:0.42769)0.748:0.07881,(DNA8-19_DR|1092520:0.11246,DNA8-19_DR|1295887:0.09163)0.010:0.02081)0.834:0.05369,(((((((((((DNA8-19_DR|263626:0.15055,(DNA8-19_DR|425657:0.15530,DNA8-19_DR|1622283:0.06172)0.713:0.02786)0.769:0.02953,DNA8-19_DR|425653:0.17384)0.709:0.00526,((((DNA8-19_DR|33480:0.19090,DNA8-19_DR|1729135:0.14845)0.786:0.03594,((DNA8-19_DR|585719:0.10306,DNA8-19_DR|1521679:0.13300)0.334:0.04181,DNA8-19_DR|342582:0.15153)0.519:0.02254)0.902:0.00069,(DNA8-19_DR|263645:0.00071,DNA8-19_DR|33460:0.03133)0.919:0.14851)0.549:0.02300,DNA8-19_DR|1159928:0.08734)0.807:0.00070)0.613:0.00071,DNA8-19_DR|1159939:0.14364)0.787:0.00742,(DNA8-19_DR|1729106:0.20121,((DNA8-19_DR|585762:0.03127,DNA8-19_DR|672258:0.18423)0.917:0.07199,DNA8-19_DR|1521708:0.17800)0.658:0.00546)0.757:0.00861)0.630:0.00158,((((((DNA8-19_DR|1295849:0.17726,DNA8-19_DR|1729088:0.15463)0.462:0.00070,DNA8-19_DR|116506:0.08696)0.871:0.03283,(DNA8-19_DR|425643:0.10082,DNA8-19_DR|1010235:0.25313)0.194:0.04121)0.739:0.00825,(DNA8-19_DR|836076:0.15701,(DNA8-19_DR|1010254:0.04820,DNA8-19_DR|1431370:0.19506)0.663:0.01019)0.757:0.00884)0.758:0.00714,((DNA8-19_DR|1431369:0.12276,DNA8-19_DR|1431422:0.17630)0.881:0.08202,(DNA8-19_DR|1359668:0.11501,DNA8-19_DR|672269:0.11470)0.771:0.03812)0.691:0.01015)0.786:0.01065,(((((DNA8-19_DR|756025:0.20764,(DNA8-19_DR|756020:0.04065,(DNA8-19_DR|263601:0.12460,DNA8-19_DR|1224224:0.09453)0.772:0.06447)0.117:0.01253)0.148:0.01785,(((DNA8-19_DR|1092548:0.18272,(DNA8-19_DR|672248:0.14686,DNA8-19_DR|672264:0.20146)0.726:0.04702)0.674:0.01948,((((DNA8-19_DR|263593:0.09662,DNA8-19_DR|1010212:0.23625)0.488:0.02718,DNA8-19_DR|1431421:0.22131)0.701:0.02813,DNA8-19_DR|836073:0.24293)0.735:0.03052,(DNA8-19_DR|755998:0.10738,(DNA8-19_DR|116481:0.14990,DNA8-19_DR|918740:0.09752)0.745:0.03345)0.612:0.01205)0.311:0.01991)0.730:0.00070,(((DNA8-19_DR|263610:0.15991,(DNA8-19_DR|1092558:0.19919,(DNA8-19_DR|672288:0.04756,DNA8-19_DR|1224238:0.11272)0.116:0.03901)0.770:0.03497)0.737:0.01433,DNA8-19_DR|918751:0.07548)0.757:0.00582,((DNA8-19_DR|1010252:0.12966,(DNA8-19_DR|189479:0.04714,(DNA8-19_DR|505555:0.10023,DNA8-19_DR|1521687:0.07120)0.766:0.01446)0.804:0.01136)0.697:0.00251,(((DNA8-19_DR|189493:0.12563,(DNA8-19_DR|189485:0.14688,DNA8-19_DR|585724:0.03256)0.853:0.09937)0.736:0.02696,(DNA8-19_DR|1431391:0.18689,DNA8-19_DR|263635:0.16090)0.710:0.01447)0.819:0.00070,(DNA8-19_DR|342543:0.16316,(DNA8-19_DR|116514:0.08435,DNA8-19_DR|1829294:0.12243)0.745:0.00070)0.115:0.00861)0.808:0.01292)0.820:0.00853)0.095:0.00071)0.688:0.00071)0.773:0.00788,(((((DNA8-19_DR|836086:0.22317,DNA8-19_DR|1622286:0.11135)0.784:0.04692,(DNA8-19_DR|1092549:0.21020,(DNA8-19_DR|756026:0.11620,(DNA8-19_DR|1092529:0.19925,DNA8-19_DR|1224227:0.12192)0.791:0.10003)0.623:0.00787)0.783:0.02042)0.254:0.02366,(DNA8-19_DR|263589:0.25980,DNA8-19_DR|1622353:0.14037)0.717:0.01891)0.745:0.03594,(DNA8-19_DR|1729111:0.23334,(DNA8-19_DR|585738:0.12936,DNA8-19_DR|1092533:0.20920)0.714:0.00070)0.810:0.01608)0.732:0.01483,((((DNA8-19_DR|1010199:0.19535,((DNA8-19_DR|918705:0.22105,((DNA8-19_DR|33493:0.68978,DNA8-19_DR|585723:0.00070)0.931:0.17902,(DNA8-19_DR|1359673:0.11670,DNA8-19_DR|342546:0.16031)0.698:0.02026)0.843:0.07128)0.117:0.02215,(DNA8-19_DR|1010248:0.08575,DNA8-19_DR|1622340:0.24795)0.016:0.04347)0.709:0.02114)0.763:0.03269,(DNA8-19_DR|918746:0.28088,DNA8-19_DR|1092523:0.31907)0.838:0.09416)0.757:0.02162,((DNA8-19_DR|836085:0.16549,(DNA8-19_DR|342553:0.11790,(DNA8-19_DR|672306:0.25652,DNA8-19_DR|1295882:0.17995)0.844:0.00089)0.727:0.02086)0.758:0.02635,(DNA8-19_DR|1622324:0.19871,DNA8-19_DR|1431366:0.16179)0.883:0.04889)0.834:0.02148)0.290:0.00071,DNA8-19_DR|33472:0.20949)0.753:0.01445)0.900:0.00068)0.926:0.00069,((DNA8-19_DR|918744:0.08453,(DNA8-19_DR|672256:0.00071,DNA8-19_DR|918711:0.09862)0.942:0.05651)0.516:0.02564,((DNA8-19_DR|1092517:0.04307,(DNA8-19_DR|756015:0.10302,DNA8-19_DR|1010234:0.00071)0.669:0.09422)0.796:0.03535,(DNA8-19_DR|425622:0.19332,(DNA8-19_DR|672265:0.12654,DNA8-19_DR|1359661:0.12043)0.916:0.00071)0.910:0.04098)0.736:0.00477)0.771:0.01005)0.845:0.02470,((((DNA8-19_DR|116515:0.18672,DNA8-19_DR|1295865:0.13183)0.901:0.07400,((DNA8-19_DR|189473:0.22010,DNA8-19_DR|505570:0.23936)0.765:0.03767,(DNA8-19_DR|33438:0.16410,DNA8-19_DR|33489:0.11793)0.719:0.01132)0.601:0.00756)0.592:0.00170,(((DNA8-19_DR|263644:0.14056,DNA8-19_DR|1010255:0.18182)0.950:0.05667,(DNA8-19_DR|585760:0.06281,(DNA8-19_DR|1224229:0.18559,(DNA8-19_DR|189504:0.14345,DNA8-19_DR|1729128:0.24082)0.866:0.07881)0.386:0.00778)0.894:0.02693)0.000:0.00070,(DNA8-19_DR|1622307:0.03046,DNA8-19_DR|1829306:0.36072)0.943:0.10476)0.000:0.00071)0.754:0.00809,(((DNA8-19_DR|1359660:0.11327,DNA8-19_DR|1359665:0.12717)0.731:0.00838,(DNA8-19_DR|263634:0.21558,((DNA8-19_DR|1431368:0.20753,(DNA8-19_DR|116509:0.14903,DNA8-19_DR|1729074:0.11815)0.767:0.02816)0.167:0.03196,DNA8-19_DR|1622308:0.16959)0.672:0.00408)0.998:0.00071)0.799:0.00740,(DNA8-19_DR|189488:0.16700,DNA8-19_DR|1622358:0.16984)0.755:0.02072)0.748:0.00702)0.830:0.00916)0.794:0.00071)0.769:0.00069)0.808:0.05739,((DNA8-19_DR|1431427:0.13367,(DNA8-19_DR|1829295:0.16973,DNA8-19_DR|1159940:0.14518)0.207:0.03194)0.864:0.00070,((DNA8-19_DR|918745:0.14803,DNA8-19_DR|1829287:0.10397)0.797:0.03297,(((DNA8-19_DR|116522:0.15151,DNA8-19_DR|342562:0.15396)0.717:0.01013,DNA8-19_DR|1622292:0.14854)0.567:0.01033,(DNA8-19_DR|505553:0.14092,DNA8-19_DR|505560:0.11735)0.825:0.03723)0.910:0.00089)0.846:0.01458)0.814:0.00768)0.328:0.00069,(DNA8-19_DR|263622:0.15777,DNA8-19_DR|1521688:0.17249)0.852:0.03800)0.391:0.00071,((DNA8-19_DR|1224267:0.16413,DNA8-19_DR|1224228:0.12381)0.736:0.01889,(((DNA8-19_DR|918728:0.07911,DNA8-19_DR|1622346:0.15246)0.799:0.01749,DNA8-19_DR|189501:0.13724)0.813:0.01511,(DNA8-19_DR|263586:0.02602,(DNA8-19_DR|263594:0.35248,DNA8-19_DR|505567:0.02863)0.520:0.27459)0.427:0.11247)0.186:0.00089)0.740:0.00579)0.129:0.00070,(((DNA8-19_DR|756031:0.12819,((DNA8-19_DR|1224244:0.12871,DNA8-19_DR|1295883:0.08786)0.866:0.07285,((DNA8-19_DR|672284:0.54125,DNA8-19_DR|1521680:0.06432)0.743:0.02301,(DNA8-19_DR|918725:0.19344,DNA8-19_DR|918733:0.19859)0.972:0.09746)0.327:0.00088)0.671:0.00997)0.441:0.00932,((DNA8-19_DR|1295863:0.20475,((DNA8-19_DR|1521677:0.12654,DNA8-19_DR|1092530:0.18868)0.906:0.06144,(DNA8-19_DR|836067:0.07462,DNA8-19_DR|1295873:0.15073)0.796:0.03363)0.410:0.00812)0.071:0.00065,((DNA8-19_DR|1224242:0.10782,(DNA8-19_DR|836051:0.22597,(DNA8-19_DR|1010245:0.09688,DNA8-19_DR|1622347:0.23568)0.719:0.04029)0.491:0.00069)0.772:0.02532,(((DNA8-19_DR|672277:0.11270,(DNA8-19_DR|189509:0.13826,DNA8-19_DR|1622311:0.21538)0.758:0.03249)0.779:0.02017,(DNA8-19_DR|505566:0.22114,DNA8-19_DR|116507:0.12185)0.630:0.01092)0.657:0.00841,(DNA8-19_DR|505574:0.14619,DNA8-19_DR|1159932:0.25018)0.760:0.05666)0.625:0.02505)0.760:0.02196)0.836:0.02092)0.012:0.00173,DNA8-19_DR|836083:0.23732)0.388:0.00749)0.340:0.00070,((DNA8-19_DR|1729098:0.19389,(DNA8-19_DR|1224220:0.11064,DNA8-19_DR|116519:0.15309)0.704:0.02892)0.762:0.01166,((DNA8-19_DR|672249:0.12867,(DNA8-19_DR|1224218:0.16119,(DNA8-19_DR|1729124:0.10993,(DNA8-19_DR|1092551:0.30835,DNA8-19_DR|1431394:0.41718)0.715:0.15047)0.517:0.06279)0.629:0.02661)0.784:0.03627,DNA8-19_DR|505536:0.12261)0.712:0.00928)0.724:0.00606)0.760:0.05202)0.000:0.00069)0.410:0.02049,(DNA8-19_DR|918735:0.17145,(DNA8-19_DR|505549:0.23918,(DNA8-19_DR|425588:0.12620,DNA8-19_DR|1431393:0.14862)0.827:0.02981)0.455:0.00829)0.883:0.02560)0.620:0.00089)0.814:0.02866)0.305:0.00069,(DNA8-19_DR|1092542:0.22900,(DNA8-19_DR|1224230:0.05323,(DNA8-19_DR|33495:0.00071,DNA8-19_DR|33496:0.00071)0.993:0.20664)0.670:0.03805)0.879:0.07058)0.484:0.00455,(((DNA8-19_DR|585759:0.25812,DNA8-19_DR|33426:0.00069)0.878:0.11369,((DNA8-19_DR|342593:0.11393,((DNA8-19_DR|836071:0.00071,(DNA8-19_DR|585766:0.06281,(DNA8-19_DR|1224258:0.00069,DNA8-19_DR|1521697:0.36893)0.348:0.17858)0.749:0.03348)0.780:0.07743,(DNA8-19_DR|263605:0.26426,DNA8-19_DR|425603:0.11168)0.976:0.00071)0.796:0.01283)0.254:0.00736,(DNA8-19_DR|672278:0.56352,DNA8-19_DR|756036:0.00070)0.576:0.17640)0.535:0.00071)0.767:0.01417,DNA8-19_DR|918765:0.15325)0.756:0.01411)0.164:0.01643,DNA8-19_DR|263629:0.04758)0.000:0.00123,((DNA8-19_DR|1159937:0.14234,(((DNA8-19_DR|918707:0.12475,((DNA8-19_DR|342573:0.09569,DNA8-19_DR|1092546:0.17806)0.725:0.00850,(DNA8-19_DR|585728:0.12126,(DNA8-19_DR|342565:0.19468,DNA8-19_DR|836053:0.12469)0.742:0.08352)0.735:0.01807)0.583:0.00457)0.784:0.00742,DNA8-19_DR|1010226:0.13303)0.775:0.00676,DNA8-19_DR|585722:0.14570)0.640:0.00614)0.922:0.00070,(((((DNA8-19_DR|342552:0.13868,((DNA8-19_DR|1224243:0.13622,(DNA8-19_DR|116491:0.09225,(DNA8-19_DR|585745:0.14627,DNA8-19_DR|1295876:0.09852)0.411:0.00965)0.721:0.01212)0.848:0.01894,DNA8-19_DR|1622300:0.10229)0.241:0.00328)0.442:0.00069,(((DNA8-19_DR|918718:0.13858,DNA8-19_DR|1431414:0.10867)0.944:0.04903,(DNA8-19_DR|1521698:0.13567,DNA8-19_DR|1729136:0.13398)0.836:0.02822)0.996:0.00070,((DNA8-19_DR|33486:0.08625,DNA8-19_DR|1010200:0.12994)0.890:0.06545,((DNA8-19_DR|672255:0.17796,DNA8-19_DR|1622318:0.15115)0.673:0.00711,DNA8-19_DR|836070:0.15939)0.872:0.02548)0.729:0.00677)0.981:0.00071)0.067:0.00070,((DNA8-19_DR|1729127:0.15521,(DNA8-19_DR|585756:0.01493,DNA8-19_DR|1010210:0.02143)0.628:0.11231)0.840:0.02424,(DNA8-19_DR|189492:0.08938,(DNA8-19_DR|116490:0.20477,DNA8-19_DR|672282:0.11637)0.697:0.01286)0.973:0.00070)0.761:0.00601)0.854:0.00719,(((((((DNA8-19_DR|672247:0.11932,(DNA8-19_DR|1622303:0.10927,(DNA8-19_DR|585747:0.07529,DNA8-19_DR|1295871:0.10038)0.734:0.02374)0.694:0.01874)0.808:0.02448,(DNA8-19_DR|263581:0.14122,DNA8-19_DR|1224277:0.08822)0.543:0.02577)0.357:0.01376,(((DNA8-19_DR|263596:0.18573,DNA8-19_DR|1224268:0.13264)0.897:0.04700,((DNA8-19_DR|1010208:0.15540,DNA8-19_DR|1431387:0.20108)0.684:0.01477,((DNA8-19_DR|33494:0.12974,DNA8-19_DR|672312:0.08846)0.830:0.01908,((DNA8-19_DR|116478:0.21244,DNA8-19_DR|672295:0.01411)0.702:0.05326,DNA8-19_DR|1092528:0.15458)0.785:0.02246)0.812:0.01641)0.510:0.00071)0.570:0.00968,(DNA8-19_DR|836072:0.10888,DNA8-19_DR|585736:0.18523)0.828:0.02554)0.948:0.00069)0.756:0.00523,(DNA8-19_DR|263628:0.12154,(DNA8-19_DR|263625:0.16010,DNA8-19_DR|918704:0.18479)0.703:0.01726)0.617:0.00536)0.688:0.00069,((DNA8-19_DR|425656:0.17284,(DNA8-19_DR|33429:0.14611,DNA8-19_DR|585733:0.10586)0.704:0.01065)0.821:0.01385,(DNA8-19_DR|505543:0.08804,DNA8-19_DR|755999:0.25853)0.676:0.01182)0.773:0.00562)0.000:0.00070,((DNA8-19_DR|116503:0.07861,DNA8-19_DR|1092545:0.11395)0.599:0.01576,(DNA8-19_DR|189484:0.08184,DNA8-19_DR|756045:0.16399)0.627:0.00646)0.857:0.01462)0.788:0.00682,((((((((((DNA8-19_DR|1092547:0.10492,DNA8-19_DR|1729125:0.07501)0.886:0.02959,(DNA8-19_DR|116499:0.11508,DNA8-19_DR|425623:0.07546)0.755:0.01510)0.774:0.01423,(((DNA8-19_DR|1829289:0.05165,DNA8-19_DR|1359671:0.15370)0.738:0.01498,(((DNA8-19_DR|33458:0.15003,DNA8-19_DR|1622344:0.04699)0.842:0.16567,(DNA8-19_DR|1359670:0.12732,(DNA8-19_DR|505552:0.09075,DNA8-19_DR|1159930:0.06565)0.760:0.04550)0.465:0.03386)0.901:0.03680,(((DNA8-19_DR|1729134:0.14519,(DNA8-19_DR|672270:0.00071,DNA8-19_DR|1224235:0.05347)0.747:0.11155)0.835:0.02830,((DNA8-19_DR|1010211:0.19834,DNA8-19_DR|1295875:0.24180)0.761:0.02735,DNA8-19_DR|342580:0.08171)0.152:0.00070)0.256:0.01208,((DNA8-19_DR|342583:0.15703,(DNA8-19_DR|836050:0.12831,(DNA8-19_DR|756000:0.00069,DNA8-19_DR|1224247:0.00071)0.995:0.20216)0.363:0.03962)0.771:0.02085,DNA8-19_DR|342567:0.16259)0.202:0.00071)0.665:0.00707)0.751:0.00070)0.889:0.00070,(DNA8-19_DR|585767:0.17101,DNA8-19_DR|1431372:0.09825)0.859:0.02514)0.860:0.00748)0.999:0.00070,((DNA8-19_DR|116513:0.12835,(DNA8-19_DR|116500:0.15732,(DNA8-19_DR|342590:0.13559,DNA8-19_DR|756017:0.15484)0.009:0.00684)0.750:0.00947)0.683:0.00609,DNA8-19_DR|342578:0.09213)1.000:0.00070)1.000:0.00586,DNA8-19_DR|342542:0.18140)0.104:0.00127,DNA8-19_DR|1092555:0.14088)0.866:0.00089,(DNA8-19_DR|756024:0.14513,(((DNA8-19_DR|1092539:0.12244,DNA8-19_DR|1431361:0.14033)0.822:0.02928,DNA8-19_DR|836075:0.07700)0.741:0.00860,(DNA8-19_DR|116512:0.14568,DNA8-19_DR|342598:0.18861)0.734:0.00799)0.786:0.01258)0.633:0.00071)0.033:0.00069,(((DNA8-19_DR|1224241:0.50705,DNA8-19_DR|1359675:0.13131)0.750:0.05449,(DNA8-19_DR|263627:0.20863,(DNA8-19_DR|505556:0.21159,DNA8-19_DR|1622315:0.32840)0.738:0.03947)0.595:0.03709)0.810:0.04612,((DNA8-19_DR|918754:0.16705,DNA8-19_DR|1359676:0.10824)0.894:0.05253,((((DNA8-19_DR|505568:0.11998,DNA8-19_DR|1729139:0.16027)0.837:0.02635,DNA8-19_DR|425598:0.12930)0.780:0.01697,DNA8-19_DR|918721:0.10454)0.733:0.01067,(DNA8-19_DR|505563:0.13501,DNA8-19_DR|425597:0.15496)0.730:0.01141)0.720:0.01100)0.762:0.00682)0.800:0.01024)0.690:0.00069,(((DNA8-19_DR|1729085:0.19569,DNA8-19_DR|116495:0.12173)0.780:0.04440,(DNA8-19_DR|1622276:0.09522,(DNA8-19_DR|918700:0.10230,DNA8-19_DR|1010257:0.11509)0.761:0.02585)0.937:0.04135)0.736:0.00416,((DNA8-19_DR|1622362:0.16420,(DNA8-19_DR|836056:0.17587,DNA8-19_DR|1295864:0.10939)0.793:0.08160)0.744:0.03079,(DNA8-19_DR|1729137:0.07802,DNA8-19_DR|1729138:0.16949)0.200:0.02029)0.808:0.01677)0.750:0.00616)0.538:0.00070,(DNA8-19_DR|1622328:0.14643,(DNA8-19_DR|33442:0.06982,(DNA8-19_DR|189490:0.10643,DNA8-19_DR|189500:0.12852)0.680:0.00532)0.886:0.02804)0.804:0.01226)0.031:0.00070)0.099:0.00071)0.206:0.00070,((DNA8-19_DR|189495:0.20807,DNA8-19_DR|836062:0.11649)0.834:0.02858,((DNA8-19_DR|1729091:0.14049,(DNA8-19_DR|1224264:0.09223,DNA8-19_DR|1729077:0.18759)0.827:0.03478)0.824:0.02185,(DNA8-19_DR|33477:0.15204,DNA8-19_DR|1359667:0.14281)0.791:0.03250)0.648:0.00070)0.813:0.00704)0.153:0.00071)0.827:0.01544)0.888:0.00070)0.886:0.04352)0.164:0.00071,((DNA8-19_DR|189487:0.18298,DNA8-19_DR|672257:0.13902)0.859:0.03436,((((DNA8-19_DR|672297:0.17027,DNA8-19_DR|1431428:0.09906)0.855:0.05236,DNA8-19_DR|263584:0.13135)0.696:0.00519,(DNA8-19_DR|189502:0.12018,DNA8-19_DR|1829281:0.30623)0.734:0.01580)0.747:0.00744,(DNA8-19_DR|1010250:0.19013,(DNA8-19_DR|33475:0.16038,DNA8-19_DR|1622302:0.11894)0.777:0.02351)0.703:0.00071)0.786:0.00070)0.841:0.00717)0.261:0.00071,((((((DNA8-19_DR|425629:0.15682,DNA8-19_DR|1729075:0.35019)0.744:0.04855,(DNA8-19_DR|1159935:0.19959,DNA8-19_DR|505542:0.44504)0.541:0.05401)0.043:0.00065,(DNA8-19_DR|1622330:0.66415,(DNA8-19_DR|1521681:0.13781,DNA8-19_DR|425632:0.00070)0.696:0.08930)0.908:0.17076)0.790:0.02423,DNA8-19_DR|585741:0.14208)0.713:0.01477,(DNA8-19_DR|33479:0.04238,DNA8-19_DR|116516:0.30605)0.829:0.18497)0.288:0.02567,((DNA8-19_DR|263631:0.02721,DNA8-19_DR|505559:0.12154)0.667:0.03623,(DNA8-19_DR|1622282:0.23674,(DNA8-19_DR|585746:0.28993,(DNA8-19_DR|425617:0.00069,DNA8-19_DR|1829286:0.40922)0.679:0.25522)0.608:0.04442)0.788:0.04161)0.777:0.01717)0.752:0.01152)0.774:0.02086)0.802:0.02389,((((((DNA8-19_DR|1359658:0.14947,DNA8-19_DR|505569:0.18148)0.039:0.01892,(DNA8-19_DR|1224223:0.06678,(DNA8-19_DR|1092526:0.14719,DNA8-19_DR|1622278:0.10375)0.872:0.03643)0.901:0.03794)0.749:0.00071,(DNA8-19_DR|189475:0.15849,(DNA8-19_DR|116523:0.15898,DNA8-19_DR|672309:0.10406)0.873:0.04609)0.159:0.01666)0.807:0.00070,((DNA8-19_DR|585710:0.13645,((DNA8-19_DR|263583:0.18041,DNA8-19_DR|342556:0.21333)0.373:0.01809,(DNA8-19_DR|756032:0.13897,DNA8-19_DR|1092538:0.16161)0.770:0.02110)0.766:0.00973)0.852:0.01901,(DNA8-19_DR|1622312:0.15096,((DNA8-19_DR|1224257:0.10564,((DNA8-19_DR|189506:0.01168,(DNA8-19_DR|116477:0.02598,DNA8-19_DR|189508:0.00067)0.478:0.02747)0.934:0.07341,DNA8-19_DR|1622359:0.07693)0.634:0.02006)0.728:0.01635,(DNA8-19_DR|672260:0.08887,(DNA8-19_DR|505538:0.16932,(DNA8-19_DR|918719:0.15539,(DNA8-19_DR|342564:0.00070,DNA8-19_DR|1431356:0.18520)0.762:0.22002)0.706:0.02005)0.579:0.01960)0.467:0.01465)0.353:0.00930)0.694:0.00687)1.000:0.00069)0.279:0.00071,((((DNA8-19_DR|425610:0.14056,DNA8-19_DR|116488:0.22711)0.662:0.00883,(DNA8-19_DR|918762:0.14527,DNA8-19_DR|1431365:0.05387)0.852:0.04326)0.754:0.01018,(DNA8-19_DR|1224263:0.13006,(DNA8-19_DR|1010249:0.17440,DNA8-19_DR|672268:0.12730)0.759:0.01860)0.779:0.01611)0.778:0.00987,(DNA8-19_DR|342540:0.17422,DNA8-19_DR|425651:0.10715)0.822:0.02684)0.773:0.00694)1.000:0.00705,DNA8-19_DR|1431367:0.12165)0.000:0.00098)0.599:0.00069,((DNA8-19_DR|585768:0.15657,DNA8-19_DR|116524:0.10895)0.850:0.03191,(DNA8-19_DR|1431417:0.21000,DNA8-19_DR|33470:0.10274)0.409:0.02129)0.499:0.00070)0.524:0.00091,DNA8-19_DR|918710:0.13460)0.563:0.03022,((DNA8-19_DR|1431416:0.16550,(DNA8-19_DR|756048:0.14544,(DNA8-19_DR|116494:0.18726,DNA8-19_DR|342559:0.14001)0.211:0.00071)0.836:0.02922)0.832:0.02271,(DNA8-19_DR|1159938:0.22471,(DNA8-19_DR|1431401:0.19351,(DNA8-19_DR|756010:0.18638,(DNA8-19_DR|1622348:0.11955,DNA8-19_DR|1521703:0.22250)0.700:0.04029)0.702:0.00749)0.801:0.02365)0.506:0.02076)0.717:0.00657)0.025:0.00128,((((DNA8-19_DR|1622281:0.19837,(DNA8-19_DR|918736:0.10469,(DNA8-19_DR|585764:0.15891,(DNA8-19_DR|1622319:0.19403,DNA8-19_DR|756001:0.10311)0.390:0.03064)0.165:0.01322)0.762:0.00635)0.821:0.01502,(((DNA8-19_DR|342585:0.10497,DNA8-19_DR|1622304:0.10391)0.964:0.11231,(((((DNA8-19_DR|1431384:0.14629,DNA8-19_DR|672259:0.15316)0.761:0.00069,(((DNA8-19_DR|263604:0.00994,DNA8-19_DR|1224222:0.31587)0.511:0.15347,DNA8-19_DR|1010253:0.08512)0.329:0.03143,(DNA8-19_DR|33471:0.34789,DNA8-19_DR|1224273:0.00261)0.004:0.14179)0.781:0.00070)0.753:0.03068,((DNA8-19_DR|918757:0.38823,DNA8-19_DR|918767:0.20790)0.764:0.06474,(DNA8-19_DR|1622352:0.16760,(((((DNA8-19_DR|342544:0.08738,DNA8-19_DR|425634:0.48557)0.711:0.02844,((DNA8-19_DR|672290:0.49171,((DNA8-19_DR|756047:0.35177,DNA8-19_DR|116489:0.24023)0.667:0.11911,(DNA8-19_DR|116496:0.58587,DNA8-19_DR|672304:0.44833)0.585:0.05525)0.171:0.05116)0.402:0.01123,DNA8-19_DR|1729110:0.08021)0.797:0.04009)0.695:0.01414,DNA8-19_DR|1295874:0.10912)0.783:0.02055,(DNA8-19_DR|1729105:0.20101,DNA8-19_DR|425605:0.08583)0.854:0.09805)0.094:0.00070,(DNA8-19_DR|1359678:0.20242,(DNA8-19_DR|1010237:0.11211,DNA8-19_DR|1431378:0.54586)0.067:0.07461)0.936:0.08696)0.000:0.00071)0.636:0.03119)0.759:0.01344)0.846:0.00070,((DNA8-19_DR|116487:0.16197,DNA8-19_DR|1729099:0.18272)0.780:0.03961,(DNA8-19_DR|263646:0.11887,DNA8-19_DR|672254:0.17225)0.834:0.10285)0.641:0.00465)0.798:0.01293,(((((((((((DNA8-19_DR|1010209:0.43393,(DNA8-19_DR|756035:0.36754,DNA8-19_DR|1295861:0.43267)0.854:0.22082)0.777:0.06700,(DNA8-19_DR|425606:0.24249,((DNA8-19_DR|1224240:0.26337,DNA8-19_DR|1224219:0.19824)0.841:0.06293,(DNA8-19_DR|342588:0.30384,(DNA8-19_DR|425611:0.36234,DNA8-19_DR|1622356:0.78283)0.401:0.04629)0.850:0.11707)0.590:0.02802)0.440:0.00266)0.692:0.00070,(((DNA8-19_DR|33451:0.15924,DNA8-19_DR|33454:0.21204)0.948:0.14365,(((DNA8-19_DR|585751:0.23603,DNA8-19_DR|33445:0.31761)0.535:0.09502,DNA8-19_DR|585729:0.41233)0.830:0.07959,(DNA8-19_DR|1431403:0.18901,DNA8-19_DR|116479:0.32835)0.783:0.05050)0.622:0.01249)0.745:0.01826,(((DNA8-19_DR|425589:0.31876,((((((DNA8-19_DR|33476:0.00071,DNA8-19_DR|1729126:0.16531)0.858:0.23664,DNA8-19_DR|116483:0.34036)0.352:0.08884,DNA8-19_DR|1729115:0.32289)0.528:0.03262,((DNA8-19_DR|263591:0.69515,DNA8-19_DR|1829278:0.14437)0.626:0.23233,(DNA8-19_DR|1431373:0.39396,((DNA8-19_DR|585720:0.36690,DNA8-19_DR|1622329:0.30723)0.114:0.08016,DNA8-19_DR|672253:0.46068)0.760:0.06646)0.784:0.09802)0.673:0.10546)0.333:0.00943,(DNA8-19_DR|425654:0.21205,DNA8-19_DR|1729087:0.38445)0.668:0.03093)0.191:0.00815,DNA8-19_DR|756028:0.75420)0.491:0.00833)0.736:0.00069,(((DNA8-19_DR|425642:0.80186,DNA8-19_DR|1092559:0.09238)0.886:0.14591,(DNA8-19_DR|1010214:0.26447,((DNA8-19_DR|585713:1.13940,DNA8-19_DR|756042:0.31031)0.457:0.06780,DNA8-19_DR|263599:0.43677)0.893:0.17889)0.025:0.00663)0.804:0.05198,(DNA8-19_DR|918702:0.17172,(DNA8-19_DR|918701:0.22833,DNA8-19_DR|918703:0.21044)0.527:0.01033)0.979:0.12915)0.779:0.02072)0.780:0.01203,((DNA8-19_DR|1010241:0.29026,(DNA8-19_DR|425599:0.63272,(DNA8-19_DR|342597:0.16050,(DNA8-19_DR|342595:0.04995,DNA8-19_DR|342596:0.02496)0.968:0.20391)0.952:0.30423)0.443:0.13100)0.855:0.10514,DNA8-19_DR|1622341:0.15044)0.872:0.06058)0.747:0.00910)0.559:0.01047)0.773:0.01003,((DNA8-19_DR|918753:0.23796,DNA8-19_DR|1359684:0.26121)0.814:0.12930,(DNA8-19_DR|918749:0.68629,(DNA8-19_DR|1224215:0.06036,(DNA8-19_DR|1224216:0.06652,DNA8-19_DR|1224217:0.16627)0.196:0.00922)0.935:0.21626)0.485:0.05128)0.770:0.09601)0.754:0.00870,((DNA8-19_DR|1224237:0.31485,((DNA8-19_DR|672261:0.14439,(DNA8-19_DR|918731:0.13431,(DNA8-19_DR|1010232:0.20641,DNA8-19_DR|116501:0.23431)0.787:0.01832)0.756:0.00683)0.745:0.00529,((DNA8-19_DR|189499:0.25412,DNA8-19_DR|263597:0.20632)0.795:0.04041,((DNA8-19_DR|263579:0.16073,DNA8-19_DR|1010202:0.08118)0.725:0.00995,DNA8-19_DR|1224259:0.15304)0.982:0.00068)0.317:0.00656)0.856:0.04056)0.875:0.04684,((((DNA8-19_DR|425621:0.62709,(DNA8-19_DR|33457:0.17326,(DNA8-19_DR|263600:0.45411,DNA8-19_DR|342550:0.11807)0.590:0.04425)0.129:0.00066)0.785:0.04802,(DNA8-19_DR|1729096:0.25514,(DNA8-19_DR|425630:0.00071,DNA8-19_DR|1521689:0.22262)0.617:0.24518)0.389:0.03789)0.893:0.00069,DNA8-19_DR|1295866:0.29564)0.771:0.02165,((((DNA8-19_DR|1224270:0.32928,DNA8-19_DR|1829285:0.05027)0.869:0.11380,(DNA8-19_DR|1295862:0.22662,(DNA8-19_DR|1010203:0.41111,DNA8-19_DR|1729086:0.19344)0.393:0.01505)0.758:0.03644)0.910:0.07129,((DNA8-19_DR|1829282:0.15301,DNA8-19_DR|1521684:0.33517)0.713:0.03495,((DNA8-19_DR|672303:0.82997,DNA8-19_DR|1295857:0.04766)0.806:0.19351,(DNA8-19_DR|1359663:0.33829,DNA8-19_DR|1622345:0.17490)0.940:0.19842)0.576:0.08642)0.443:0.00547)0.699:0.01980,(DNA8-19_DR|1622289:0.26595,DNA8-19_DR|116475:0.17088)0.641:0.08978)0.659:0.00976)0.820:0.02934)0.358:0.00071)0.846:0.02780,(((DNA8-19_DR|33430:0.22457,DNA8-19_DR|1622277:0.18882)0.883:0.06349,(DNA8-19_DR|33456:0.29767,DNA8-19_DR|1729132:0.23206)0.773:0.07729)0.736:0.01350,(DNA8-19_DR|425647:0.31541,(DNA8-19_DR|1224269:0.20532,(DNA8-19_DR|189505:0.00069,(DNA8-19_DR|756016:0.15957,DNA8-19_DR|189507:0.02816)0.094:0.00091)0.934:0.12174)0.786:0.05995)0.125:0.00796)0.756:0.00850)0.840:0.02991,((DNA8-19_DR|1431402:0.15357,((DNA8-19_DR|918714:0.24187,DNA8-19_DR|585731:0.13011)0.886:0.20302,DNA8-19_DR|1622335:0.35603)0.690:0.00070)0.869:0.12412,(((((DNA8-19_DR|672307:0.40583,DNA8-19_DR|1829277:0.51820)0.598:0.02442,DNA8-19_DR|1224225:0.29266)0.683:0.00819,(((((DNA8-19_DR|672299:0.19618,DNA8-19_DR|1010206:0.20446)0.750:0.05348,(DNA8-19_DR|263602:0.30599,(DNA8-19_DR|342557:0.54847,DNA8-19_DR|1431362:0.08745)0.359:0.00071)0.077:0.04375)0.835:0.05692,((((DNA8-19_DR|918708:0.45094,DNA8-19_DR|585734:0.13279)0.781:0.11960,DNA8-19_DR|1431359:0.24186)0.835:0.07472,(DNA8-19_DR|425587:0.25775,DNA8-19_DR|1224232:0.51137)0.775:0.06645)0.671:0.02239,((DNA8-19_DR|672272:0.41032,(DNA8-19_DR|1431413:0.19243,DNA8-19_DR|1431412:0.17033)0.881:0.14480)0.078:0.00070,DNA8-19_DR|425637:0.21835)0.802:0.07219)0.547:0.03235)0.543:0.01603,(((DNA8-19_DR|1622332:0.28694,((DNA8-19_DR|1622331:0.21681,DNA8-19_DR|1729092:0.35929)0.688:0.01694,(DNA8-19_DR|116493:0.16361,DNA8-19_DR|189474:0.19490)0.632:0.01817)0.768:0.05860)0.125:0.00070,((DNA8-19_DR|342539:0.25380,(DNA8-19_DR|1224255:0.48732,DNA8-19_DR|672302:0.45997)0.447:0.09052)0.642:0.04980,(DNA8-19_DR|1829303:0.25404,DNA8-19_DR|1224251:0.23372)0.736:0.04010)0.000:0.00071)0.497:0.00726,DNA8-19_DR|189482:0.34186)0.049:0.00089)0.257:0.01577,((DNA8-19_DR|33483:0.23171,DNA8-19_DR|1159925:0.20694)0.766:0.03428,(((DNA8-19_DR|672273:0.25324,DNA8-19_DR|1295888:0.07655)0.845:0.11033,(DNA8-19_DR|1622317:0.14305,((DNA8-19_DR|1431388:0.43145,(DNA8-19_DR|1159929:0.34380,DNA8-19_DR|1622313:0.48795)0.793:0.28927)0.485:0.06780,DNA8-19_DR|116504:0.12987)0.166:0.08749)0.632:0.07560)0.790:0.06221,(((DNA8-19_DR|585730:0.43191,DNA8-19_DR|756008:0.24481)0.834:0.10514,((DNA8-19_DR|585732:0.55175,(DNA8-19_DR|672311:0.43160,(DNA8-19_DR|1359666:0.00071,DNA8-19_DR|1622296:0.21761)0.230:0.19610)0.772:0.09708)0.630:0.06848,((DNA8-19_DR|1431408:0.33514,DNA8-19_DR|425633:0.12326)0.421:0.08000,DNA8-19_DR|756033:0.43326)0.338:0.07304)0.841:0.12419)0.098:0.00820,DNA8-19_DR|1521695:0.27004)0.400:0.00731)0.786:0.01799)0.781:0.01751)0.793:0.00100)0.756:0.02122,((DNA8-19_DR|1295854:0.30341,(DNA8-19_DR|836058:0.14076,((DNA8-19_DR|1829279:0.02842,DNA8-19_DR|1829280:0.00070)0.982:0.25582,(DNA8-19_DR|672266:0.24858,DNA8-19_DR|1092543:0.00072)0.624:0.70058)0.741:0.07132)0.766:0.04399)0.654:0.04506,(((((DNA8-19_DR|1431432:0.38302,DNA8-19_DR|756019:0.18695)0.526:0.06993,(DNA8-19_DR|505565:0.33859,DNA8-19_DR|1295884:0.05802)0.514:0.02488)0.731:0.02748,((DNA8-19_DR|1729130:0.12220,(DNA8-19_DR|585737:0.02054,DNA8-19_DR|1010229:0.16874)0.225:0.15284)0.808:0.05487,(DNA8-19_DR|1092525:0.00071,(DNA8-19_DR|505539:0.01632,DNA8-19_DR|1622290:0.00070)0.374:0.03882)0.999:0.17628)0.822:0.03309)0.756:0.01053,((DNA8-19_DR|836068:0.28551,DNA8-19_DR|505537:0.16770)0.447:0.01707,((DNA8-19_DR|425594:0.16391,DNA8-19_DR|342541:0.31074)0.683:0.02233,DNA8-19_DR|1431430:0.30654)0.783:0.00069)0.800:0.01254)0.757:0.00857,((((DNA8-19_DR|33439:0.36463,DNA8-19_DR|116498:0.26124)0.754:0.03584,(((DNA8-19_DR|918729:0.34799,DNA8-19_DR|1431390:0.19131)0.784:0.07058,DNA8-19_DR|585727:0.17341)0.696:0.02105,((DNA8-19_DR|1224272:0.32363,(DNA8-19_DR|189494:0.41596,DNA8-19_DR|585712:0.41023)0.828:0.12550)0.794:0.09606,(DNA8-19_DR|1092521:0.44402,(DNA8-19_DR|33433:0.03820,DNA8-19_DR|1431425:0.20415)0.334:0.34608)0.657:0.10467)0.738:0.04007)0.526:0.02561)0.800:0.02929,(DNA8-19_DR|33427:0.55866,((((DNA8-19_DR|1829276:0.00070,DNA8-19_DR|1431406:0.09547)0.665:0.19365,(DNA8-19_DR|425618:0.00069,(DNA8-19_DR|672271:0.33279,DNA8-19_DR|1431396:0.01442)0.758:0.46312)0.728:0.17394)0.873:0.09589,(DNA8-19_DR|1431426:0.19010,((DNA8-19_DR|756043:0.09870,DNA8-19_DR|1295867:0.00069)0.952:0.31521,(DNA8-19_DR|425627:0.67853,DNA8-19_DR|342570:0.29283)0.729:0.09753)0.664:0.02168)0.807:0.06518)0.748:0.04561,(DNA8-19_DR|1431400:0.37925,(DNA8-19_DR|1010222:0.39571,(DNA8-19_DR|1224253:0.54205,(DNA8-19_DR|1092552:0.14975,DNA8-19_DR|33448:0.89740)0.311:0.07047)0.410:0.01607)0.068:0.03175)0.737:0.11878)0.130:0.00825)0.793:0.02650)0.843:0.00065,(((DNA8-19_DR|263632:0.31974,(DNA8-19_DR|1829302:0.46561,(DNA8-19_DR|585753:0.00071,DNA8-19_DR|756044:0.00070)0.647:0.33497)0.795:0.09259)0.914:0.09800,(DNA8-19_DR|672292:0.30669,DNA8-19_DR|918756:0.21966)0.851:0.06643)0.777:0.02177,(DNA8-19_DR|1431398:0.35451,DNA8-19_DR|1010238:0.27904)0.814:0.06881)0.782:0.02358)0.753:0.00069)0.225:0.01483)0.561:0.01035)0.827:0.04264,(((DNA8-19_DR|342581:0.28714,((((DNA8-19_DR|918716:0.18549,(((DNA8-19_DR|263585:0.18173,DNA8-19_DR|1092560:0.86703)0.722:0.11770,DNA8-19_DR|836061:0.32206)0.623:0.00931,DNA8-19_DR|756038:0.35921)0.779:0.05100)0.780:0.04910,((((DNA8-19_DR|672301:0.31043,DNA8-19_DR|1092537:0.23912)0.821:0.05412,((DNA8-19_DR|342561:0.00070,DNA8-19_DR|836081:0.31105)0.656:0.25396,DNA8-19_DR|342566:0.07844)0.062:0.04122)0.306:0.00299,DNA8-19_DR|1729117:0.40692)0.837:0.03753,((DNA8-19_DR|505547:0.40232,DNA8-19_DR|585763:0.11684)0.922:0.19254,((DNA8-19_DR|756006:0.24352,(DNA8-19_DR|1729114:0.51562,(DNA8-19_DR|425631:0.36001,DNA8-19_DR|1829305:0.24620)0.267:0.39739)0.860:0.21123)0.611:0.02349,((((DNA8-19_DR|672294:0.32590,DNA8-19_DR|1729108:0.32209)0.323:0.11087,(DNA8-19_DR|33487:0.26714,DNA8-19_DR|918748:0.00071)0.447:0.38755)0.542:0.04248,DNA8-19_DR|1010197:0.27617)0.789:0.07699,((DNA8-19_DR|836078:0.17981,DNA8-19_DR|1224265:0.33897)0.408:0.18971,(DNA8-19_DR|1729129:0.12152,(DNA8-19_DR|1431381:0.50480,(DNA8-19_DR|33468:0.41258,DNA8-19_DR|1622343:0.21888)0.805:0.11257)0.375:0.07620)0.330:0.02865)0.777:0.05367)0.670:0.01890)0.711:0.01021)0.722:0.01629)0.598:0.00949)0.750:0.00717,(DNA8-19_DR|585715:0.31318,DNA8-19_DR|1431386:0.23785)0.916:0.70579)0.567:0.00065,((((((DNA8-19_DR|1295877:0.65594,((DNA8-19_DR|1431420:0.41115,DNA8-19_DR|1622316:0.37412)0.288:0.03619,DNA8-19_DR|1829299:0.39997)0.863:0.10428)0.012:0.00071,(((DNA8-19_DR|1010242:0.33493,DNA8-19_DR|1224260:0.35137)0.522:0.05170,(DNA8-19_DR|425644:0.33194,DNA8-19_DR|1159933:0.23377)0.870:0.18130)0.859:0.12335,(DNA8-19_DR|918712:0.56602,DNA8-19_DR|33436:0.58086)0.239:0.16508)0.661:0.01943)0.800:0.03100,DNA8-19_DR|1729080:0.33409)0.545:0.00462,(DNA8-19_DR|263615:0.28314,DNA8-19_DR|1295851:0.11011)0.806:0.29622)0.895:0.04894,((DNA8-19_DR|342548:0.61475,((DNA8-19_DR|1521690:0.32893,((((DNA8-19_DR|189477:0.14834,DNA8-19_DR|1010220:0.22089)0.900:0.45174,(DNA8-19_DR|756041:0.24199,(DNA8-19_DR|672308:0.85338,DNA8-19_DR|1829304:0.36554)0.444:0.13174)0.677:0.07490)0.866:0.12909,((((DNA8-19_DR|263595:0.42106,DNA8-19_DR|1729116:0.28603)0.841:0.11894,(DNA8-19_DR|1829301:0.32552,DNA8-19_DR|1829309:0.58335)0.561:0.14723)0.596:0.05028,DNA8-19_DR|263587:0.48874)0.645:0.02121,(((DNA8-19_DR|1010227:0.23037,DNA8-19_DR|1224226:0.49327)0.539:0.11953,DNA8-19_DR|1295880:0.01536)0.707:0.09176,((DNA8-19_DR|425645:0.68277,DNA8-19_DR|1729102:0.49317)0.355:0.04839,DNA8-19_DR|1431376:0.25318)0.760:0.12344)0.470:0.06471)0.702:0.01767)0.738:0.00807,(((((((DNA8-19_DR|1431409:0.32560,(DNA8-19_DR|33466:0.50573,DNA8-19_DR|425638:0.27259)0.161:0.06438)0.473:0.05324,(((((((DNA8-19_DR|1622333:0.52019,DNA8-19_DR|1829292:0.50183)0.061:0.04065,DNA8-19_DR|918713:0.72198)0.748:0.19617,(DNA8-19_DR|756046:0.21681,DNA8-19_DR|342551:0.72937)0.555:0.08962)0.246:0.09427,DNA8-19_DR|189483:0.39387)0.311:0.00068,DNA8-19_DR|1010221:0.45647)0.748:0.04459,(DNA8-19_DR|33465:0.44505,DNA8-19_DR|1431423:0.56138)0.664:0.03924)0.790:0.03265,(DNA8-19_DR|1622322:0.51843,(((DNA8-19_DR|342549:0.25995,DNA8-19_DR|672310:0.35276)0.939:0.17768,((((DNA8-19_DR|33478:0.10000,DNA8-19_DR|263620:0.52358)0.298:0.33927,(DNA8-19_DR|33463:0.14037,DNA8-19_DR|1729084:0.29445)0.870:0.42843)0.883:0.15820,(DNA8-19_DR|425604:0.43864,DNA8-19_DR|1829296:0.40889)0.072:0.00070)0.701:0.03609,((DNA8-19_DR|1431385:0.46188,(DNA8-19_DR|1359677:0.42021,(DNA8-19_DR|33467:0.17839,DNA8-19_DR|1829291:0.58712)0.521:0.16991)0.623:0.19946)0.000:0.00229,(DNA8-19_DR|756007:0.40081,DNA8-19_DR|33482:0.26344)0.965:0.49060)0.821:0.12995)0.669:0.02761)0.728:0.02528,DNA8-19_DR|1010217:0.49785)0.446:0.01533)0.709:0.01879)0.607:0.00069)0.562:0.00941,((((DNA8-19_DR|263609:0.32072,DNA8-19_DR|672287:0.47397)0.806:0.13603,DNA8-19_DR|1829308:0.54707)0.730:0.08209,(DNA8-19_DR|33449:0.40121,(DNA8-19_DR|585726:0.71796,((DNA8-19_DR|33434:0.54976,(DNA8-19_DR|585748:0.11091,DNA8-19_DR|1622309:0.16960)0.702:0.20591)0.889:0.23673,((DNA8-19_DR|1431411:0.34959,(DNA8-19_DR|425593:0.31932,DNA8-19_DR|425590:0.24863)0.741:0.07291)0.252:0.00069,DNA8-19_DR|425613:0.30582)0.769:0.05584)0.742:0.05573)0.758:0.05913)0.030:0.00409)0.820:0.03596,(((DNA8-19_DR|342577:0.47133,(DNA8-19_DR|425601:0.25978,DNA8-19_DR|1431383:0.59188)0.696:0.14642)0.566:0.08635,(((DNA8-19_DR|1295869:0.18444,(DNA8-19_DR|263617:0.36636,DNA8-19_DR|672296:0.20618)0.830:0.17488)0.807:0.09565,DNA8-19_DR|1431379:0.34247)0.000:0.00223,DNA8-19_DR|1729104:0.38577)0.790:0.03857)0.421:0.01300,(DNA8-19_DR|263580:0.90956,DNA8-19_DR|33450:0.33800)0.715:0.12976)0.805:0.03795)0.373:0.00068)0.334:0.00070,((((DNA8-19_DR|33428:0.20214,((DNA8-19_DR|585744:0.09846,DNA8-19_DR|1521692:0.11072)0.466:0.19187,DNA8-19_DR|263612:0.46056)0.604:0.07340)0.846:0.09487,((DNA8-19_DR|505554:0.24786,(DNA8-19_DR|263614:0.35150,DNA8-19_DR|1622306:0.53024)0.534:0.17839)0.582:0.07186,(DNA8-19_DR|1729090:0.34558,DNA8-19_DR|756011:0.10609)0.867:0.13446)0.122:0.01757)0.249:0.00069,(DNA8-19_DR|342554:0.36733,(DNA8-19_DR|585742:0.35793,(DNA8-19_DR|918742:0.35626,DNA8-19_DR|1622293:0.28274)0.855:0.18812)0.255:0.00071)0.827:0.13285)0.877:0.04225,(((((DNA8-19_DR|1829311:0.0,DNA8-19_DR|1829312:0.0):0.44842,(DNA8-19_DR|1159941:0.47086,DNA8-19_DR|33447:0.14115)0.504:0.17660)0.208:0.02763,DNA8-19_DR|1829300:0.61380)0.723:0.07832,DNA8-19_DR|672313:0.76599)0.318:0.00071,DNA8-19_DR|425635:0.30416)0.757:0.03301)0.650:0.00390)0.764:0.01285,((DNA8-19_DR|1729082:0.73999,((DNA8-19_DR|1622294:0.47748,((DNA8-19_DR|756005:0.20078,(DNA8-19_DR|756039:0.39657,DNA8-19_DR|756013:0.16854)0.854:0.16527)0.728:0.08124,(DNA8-19_DR|425626:0.60498,DNA8-19_DR|1622338:0.50120)0.793:0.22830)0.755:0.05445)0.000:0.00070,((DNA8-19_DR|505550:0.26463,(DNA8-19_DR|1092531:0.44581,DNA8-19_DR|672250:0.56593)0.233:0.03101)0.808:0.12242,(((DNA8-19_DR|1010219:0.26386,DNA8-19_DR|1622326:0.00069)0.676:0.54073,(DNA8-19_DR|33452:0.52632,(DNA8-19_DR|425615:0.30639,DNA8-19_DR|1622354:0.15947)0.241:0.08222)0.838:0.25341)0.000:0.00071,DNA8-19_DR|116492:0.20473)0.915:0.09143)0.434:0.02845)0.254:0.02240)0.000:0.00089,(((DNA8-19_DR|1521707:0.49615,(DNA8-19_DR|342560:0.25725,DNA8-19_DR|756029:0.37268)0.757:0.07575)0.320:0.04875,((DNA8-19_DR|33446:0.53387,DNA8-19_DR|918743:0.66921)0.675:0.05566,((DNA8-19_DR|33461:0.69189,(DNA8-19_DR|1224221:0.77667,DNA8-19_DR|1829283:0.32866)0.031:0.16238)0.260:0.04850,DNA8-19_DR|1729081:0.05776)0.932:0.27635)0.824:0.10262)0.232:0.00070,(DNA8-19_DR|263623:0.53445,(DNA8-19_DR|1431374:0.40401,DNA8-19_DR|1010239:0.65552)0.076:0.01458)0.816:0.13028)0.857:0.04519)0.739:0.01388)0.810:0.01941,((DNA8-19_DR|33437:0.07956,DNA8-19_DR|1431395:0.28024)0.841:0.15781,((DNA8-19_DR|1092541:0.21561,((DNA8-19_DR|1729083:0.43539,(DNA8-19_DR|505564:0.11153,DNA8-19_DR|1295858:0.12341)1.000:0.53969)0.041:0.00201,DNA8-19_DR|1622310:0.15578)0.787:0.06944)0.730:0.04001,(DNA8-19_DR|1092536:0.69434,(DNA8-19_DR|585725:0.25645,(DNA8-19_DR|1622323:0.18513,(DNA8-19_DR|672289:0.00089,DNA8-19_DR|918734:0.36242)0.428:0.05112)0.290:0.12880)0.687:0.02233)0.618:0.04617)0.523:0.01216)0.853:0.07522)0.071:0.00070,((((DNA8-19_DR|33459:0.54881,(DNA8-19_DR|263606:0.13665,DNA8-19_DR|263607:0.11929)0.095:0.32420)0.188:0.04319,(DNA8-19_DR|1431380:0.42342,(DNA8-19_DR|425607:0.00070,DNA8-19_DR|1729118:0.01950)0.777:0.21254)0.670:0.19607)0.338:0.02163,(DNA8-19_DR|425636:0.31432,DNA8-19_DR|585750:1.07223)0.854:0.34035)0.400:0.03351,(((DNA8-19_DR|1729089:0.43176,DNA8-19_DR|1622297:0.57198)0.814:0.19555,((DNA8-19_DR|33462:0.39575,DNA8-19_DR|1829307:0.37641)0.949:0.36971,(DNA8-19_DR|1622336:0.29441,DNA8-19_DR|1729093:0.39996)0.577:0.19071)0.167:0.04499)0.719:0.05655,((DNA8-19_DR|756012:0.37897,(DNA8-19_DR|1622295:0.38002,(DNA8-19_DR|1159936:0.11661,(DNA8-19_DR|1010236:0.37549,DNA8-19_DR|425609:0.52385)0.174:0.00121)0.010:0.02183)0.910:0.08664)0.233:0.01737,(DNA8-19_DR|425640:0.44882,(DNA8-19_DR|263619:0.35983,((DNA8-19_DR|263598:0.45563,DNA8-19_DR|263616:0.49452)0.763:0.15503,(DNA8-19_DR|33474:0.36557,DNA8-19_DR|1729095:0.18308)0.896:0.22585)0.702:0.04286)0.832:0.07662)0.658:0.01340)0.723:0.01601)0.790:0.01763)0.586:0.01337)0.886:0.02649)0.471:0.00089)0.466:0.02174,((DNA8-19_DR|425650:0.68337,DNA8-19_DR|672276:0.44516)0.807:0.17812,(DNA8-19_DR|672274:0.41516,(((DNA8-19_DR|33444:0.64734,(DNA8-19_DR|1622299:0.64533,DNA8-19_DR|1729078:0.22526)0.793:0.12256)0.730:0.05813,(DNA8-19_DR|585739:0.13315,DNA8-19_DR|1431429:0.60501)0.848:0.16349)0.584:0.02686,(((DNA8-19_DR|1829297:0.43936,DNA8-19_DR|1622305:0.28467)0.152:0.06970,(DNA8-19_DR|116511:0.31424,DNA8-19_DR|672291:0.40646)0.769:0.09532)0.549:0.07662,((DNA8-19_DR|1622320:0.53655,DNA8-19_DR|1622337:0.55146)0.586:0.05583,(DNA8-19_DR|585754:0.41866,DNA8-19_DR|1295853:0.37230)0.871:0.20167)0.115:0.02250)0.847:0.10106)0.660:0.00069)0.578:0.02868)0.594:0.06771)0.679:0.01957)0.606:0.02038,(((DNA8-19_DR|425592:0.29414,DNA8-19_DR|425616:0.35048)0.620:0.13189,(DNA8-19_DR|672281:0.12310,(DNA8-19_DR|1431357:0.01045,DNA8-19_DR|1431358:0.01726)0.951:0.40870)0.506:0.16283)0.594:0.06239,DNA8-19_DR|672293:0.48893)0.851:0.09043)0.806:0.02793)0.807:0.02441,((((DNA8-19_DR|1224248:0.31686,(DNA8-19_DR|505541:0.37524,DNA8-19_DR|1092556:0.13938)0.696:0.03062)0.235:0.03986,(DNA8-19_DR|1359681:0.26986,DNA8-19_DR|505548:0.86103)0.635:0.02834)0.473:0.00266,(DNA8-19_DR|918737:0.64556,DNA8-19_DR|918752:0.21016)0.876:0.26065)0.296:0.03494,(DNA8-19_DR|1295868:0.34394,(DNA8-19_DR|342571:0.39193,DNA8-19_DR|1224236:0.33440)0.862:0.17192)0.868:0.11500)0.991:0.00070)0.789:0.01192)0.439:0.01480)0.495:0.00071,(DNA8-19_DR|672283:0.21800,((DNA8-19_DR|33497:0.10655,DNA8-19_DR|1729097:0.62408)0.082:0.06807,((DNA8-19_DR|263633:0.30379,(DNA8-19_DR|756018:0.23541,DNA8-19_DR|1829275:0.39216)0.826:0.13392)0.467:0.03422,DNA8-19_DR|1010198:0.16136)0.737:0.04745)0.864:0.05318)0.785:0.01798)0.785:0.03007,DNA8-19_DR|1224231:0.35497)0.736:0.01594)0.246:0.00071)0.151:0.00071)0.193:0.01205,(DNA8-19_DR|425646:0.24489,(DNA8-19_DR|1010223:0.15243,DNA8-19_DR|1224250:0.00536)0.116:0.20068)0.802:0.03772)0.783:0.00070,(((DNA8-19_DR|672298:0.14837,DNA8-19_DR|342587:0.20775)0.802:0.03830,((DNA8-19_DR|1010225:0.43384,DNA8-19_DR|1521685:0.40436)0.806:0.19411,((DNA8-19_DR|1295856:0.19775,(DNA8-19_DR|1622342:0.48844,DNA8-19_DR|1092557:0.27039)0.845:0.10328)0.338:0.00865,((DNA8-19_DR|1431431:0.31451,(DNA8-19_DR|505540:0.31725,DNA8-19_DR|585717:0.38673)0.838:0.13511)0.608:0.08669,DNA8-19_DR|1431407:0.24413)0.392:0.06051)0.777:0.05324)0.556:0.00070)0.784:0.01153,((DNA8-19_DR|425648:0.30439,(DNA8-19_DR|836057:0.37933,DNA8-19_DR|918758:0.17087)0.783:0.09286)0.847:0.07567,(DNA8-19_DR|1622361:0.37030,(DNA8-19_DR|1092554:0.26098,DNA8-19_DR|1729094:0.26249)0.715:0.02128)0.763:0.04824)0.523:0.00070)0.864:0.02075)0.815:0.00070,(DNA8-19_DR|33441:0.60412,(DNA8-19_DR|836077:0.35129,(DNA8-19_DR|836082:0.17338,DNA8-19_DR|1010231:0.40546)0.100:0.07690)0.766:0.04865)0.000:0.00070)0.741:0.02084,(DNA8-19_DR|1622314:0.62933,DNA8-19_DR|342568:0.16788)0.868:0.06364)0.939:0.06672)0.773:0.01794)0.425:0.00069,((DNA8-19_DR|1431364:0.08971,DNA8-19_DR|1729140:0.13522)0.852:0.03252,((DNA8-19_DR|1729103:0.16431,DNA8-19_DR|1224275:0.13027)0.465:0.00065,(((DNA8-19_DR|342586:0.13611,DNA8-19_DR|1010256:0.11799)0.761:0.01164,DNA8-19_DR|1729112:0.27365)0.731:0.01494,((DNA8-19_DR|263588:0.07592,DNA8-19_DR|1431355:0.29152)0.855:0.06181,(DNA8-19_DR|1010215:0.12296,DNA8-19_DR|756023:0.22438)0.717:0.00677)0.339:0.02055)0.771:0.01249)0.760:0.01106)0.733:0.01013)0.000:0.00069)0.851:0.02318,((DNA8-19_DR|263640:0.22384,((DNA8-19_DR|1224276:0.08314,(DNA8-19_DR|189472:0.07971,DNA8-19_DR|1159927:0.12192)0.135:0.01962)0.689:0.00070,(DNA8-19_DR|33432:0.17795,DNA8-19_DR|505573:0.14892)0.722:0.02044)0.664:0.00702)0.998:0.00069,(DNA8-19_DR|425649:0.21995,(DNA8-19_DR|33484:0.10786,DNA8-19_DR|672263:0.16787)0.303:0.02704)0.793:0.02559)0.744:0.00541)0.675:0.00650,(((DNA8-19_DR|756030:0.14254,DNA8-19_DR|116484:0.17322)0.466:0.02591,(DNA8-19_DR|1431377:0.18960,(DNA8-19_DR|918730:0.13530,DNA8-19_DR|263618:0.19721)0.505:0.00446)0.839:0.00070)0.388:0.00888,DNA8-19_DR|1521696:0.31956)0.763:0.01246)0.241:0.00070)0.752:0.02681)0.699:0.05346)0.613:0.00089,(DNA8-19_DR|263592:0.25755,(DNA8-19_DR|836060:0.18794,DNA8-19_DR|189480:0.11748)0.717:0.01848)0.825:0.02694)0.796:0.03505)0.789:0.01053)0.837:0.00735,((DNA8-19_DR|1829290:0.13418,(DNA8-19_DR|585752:0.12158,(DNA8-19_DR|1729120:0.11008,DNA8-19_DR|1359680:0.22327)0.756:0.00856)0.036:0.00070)0.887:0.00072,((((DNA8-19_DR|1010205:0.16753,DNA8-19_DR|1729133:0.00069)0.706:0.07721,(DNA8-19_DR|1622339:0.15549,(DNA8-19_DR|756027:0.12622,(DNA8-19_DR|1521682:0.06650,DNA8-19_DR|1359683:0.11396)0.745:0.02287)0.639:0.00794)0.929:0.00337)0.995:0.00292,(DNA8-19_DR|505544:0.10718,(DNA8-19_DR|1431389:0.35447,(DNA8-19_DR|1092532:0.11335,((DNA8-19_DR|263630:0.00071,DNA8-19_DR|756004:0.07183)0.818:0.06907,DNA8-19_DR|342555:0.18554)0.712:0.01155)0.701:0.00837)0.768:0.01102)0.760:0.00626)0.795:0.00758,((DNA8-19_DR|836052:0.10222,DNA8-19_DR|1224234:0.05175)0.740:0.01626,(DNA8-19_DR|1010247:0.16553,DNA8-19_DR|425655:0.12322)0.661:0.00601)0.827:0.01263)0.051:0.00071)0.337:0.00070)0.852:0.00652);
```
