## Supplementary Data 2 for "A genomic portrait of zebrafish transposable elements and their spatiotemporal embryonic expression": DNA8-20_DR.mafft.nwk

```
(DNA8-20_DR|135384:0.05353,DNA8-20_DR|364198:0.09734,((DNA8-20_DR|856138:0.04080,DNA8-20_DR|1956540:0.03714)1.000:0.02082,(((((((((DNA8-20_DR|1956539:0.11049,(DNA8-20_DR|1455734:0.07006,DNA8-20_DR|1956536:0.06185)1.000:0.07391)1.000:0.05509,(DNA8-20_DR|1651666:0.06221,((DNA8-20_DR|208483:0.04253,DNA8-20_DR|608749:0.04946)1.000:0.06137,DNA8-20_DR|856123:0.05768)0.666:0.00276)0.944:0.00762)0.267:0.01260,(DNA8-20_DR|1455731:0.01562,DNA8-20_DR|2077321:0.01573)1.000:0.07597)0.889:0.01486,(DNA8-20_DR|608750:0.09198,DNA8-20_DR|1175351:0.06616)0.999:0.01755)1.000:0.01216,(DNA8-20_DR|1375475:0.16045,((((DNA8-20_DR|1455729:0.01896,DNA8-20_DR|2077319:0.02700)1.000:0.09381,(DNA8-20_DR|1455730:0.00571,DNA8-20_DR|2077320:0.00521)1.000:0.11179)0.820:0.00829,((DNA8-20_DR|283981:0.25187,DNA8-20_DR|2044422:0.21470)0.980:0.05934,(DNA8-20_DR|1455741:0.31868,DNA8-20_DR|1033465:0.06070)0.688:0.02789)0.754:0.05497)0.678:0.00926,(DNA8-20_DR|283979:0.13349,DNA8-20_DR|1375473:0.17774)0.853:0.10812)0.462:0.01260)0.769:0.00316)0.999:0.01136,(DNA8-20_DR|1541616:0.11138,(DNA8-20_DR|135383:0.05892,(DNA8-20_DR|364197:0.05020,DNA8-20_DR|208481:0.06495)0.996:0.01162)1.000:0.03833)1.000:0.02247)1.000:0.01686,(DNA8-20_DR|1541615:0.00863,((DNA8-20_DR|2108680:0.35957,(DNA8-20_DR|1033464:0.05970,DNA8-20_DR|1175359:0.25021)0.647:0.02527)1.000:0.27162,(DNA8-20_DR|1175350:0.02708,DNA8-20_DR|1455735:0.04579)1.000:0.09501)0.997:0.04480)0.000:0.00126)0.997:0.00500,((DNA8-20_DR|525445:0.07535,((DNA8-20_DR|694394:0.00631,DNA8-20_DR|447412:0.00917)0.999:0.03466,DNA8-20_DR|1754004:0.09205)0.974:0.01872)0.832:0.00494,((((((DNA8-20_DR|2108681:0.04159,DNA8-20_DR|2044423:0.07514)0.329:0.02673,DNA8-20_DR|1175366:0.01736)0.044:0.00090,DNA8-20_DR|208482:0.23499)0.966:0.04948,((DNA8-20_DR|1541618:0.17837,(DNA8-20_DR|1375476:0.02015,((DNA8-20_DR|1455743:0.03792,DNA8-20_DR|447411:0.07337)0.407:0.00059,((((DNA8-20_DR|943574:0.03740,((DNA8-20_DR|608760:0.09103,(DNA8-20_DR|208484:0.14312,DNA8-20_DR|525441:0.01835)0.000:0.00749)0.524:0.06638,(DNA8-20_DR|1651644:0.01461,DNA8-20_DR|1651645:0.00748)0.748:0.00742)0.071:0.06472)0.414:0.04038,((((((((((DNA8-20_DR|1111689:0.02954,((((DNA8-20_DR|1541612:0.19989,(DNA8-20_DR|135381:0.44412,DNA8-20_DR|208488:0.00059)0.868:0.12984)0.801:0.08046,(DNA8-20_DR|1651651:0.23355,(DNA8-20_DR|1111697:0.25057,(DNA8-20_DR|208487:0.11767,DNA8-20_DR|856122:0.09942)0.801:0.04596)0.464:0.01846)0.673:0.06048)0.829:0.07707,((((DNA8-20_DR|1541606:0.20639,(DNA8-20_DR|1651647:0.03372,(DNA8-20_DR|1033462:0.05626,(DNA8-20_DR|1033458:0.03235,DNA8-20_DR|1033459:0.00059)0.000:0.00058)0.981:0.00060)1.000:0.25585)0.809:0.05377,(DNA8-20_DR|608757:0.11992,DNA8-20_DR|1754007:0.14169)0.696:0.01121)0.860:0.05015,(DNA8-20_DR|1375472:0.18158,(DNA8-20_DR|208486:0.16152,DNA8-20_DR|1651646:0.17680)0.869:0.12883)0.771:0.04442)0.731:0.01438,(DNA8-20_DR|364206:0.17255,DNA8-20_DR|1175353:0.61371)0.729:0.05362)0.920:0.06512)0.832:0.05234,DNA8-20_DR|1243361:0.35023)0.807:0.04568)0.737:0.01027,(((((DNA8-20_DR|1754024:0.05238,(DNA8-20_DR|777942:0.02073,DNA8-20_DR|777946:0.04924)1.000:0.00059)0.745:0.00996,DNA8-20_DR|608758:0.00059)0.851:0.01762,((DNA8-20_DR|1243356:0.10663,DNA8-20_DR|1313788:0.01774)0.750:0.01507,(DNA8-20_DR|608762:0.15728,DNA8-20_DR|1956535:0.02252)0.744:0.01244)0.729:0.00059)0.920:0.05015,((((DNA8-20_DR|1175360:0.02638,(((DNA8-20_DR|1858828:0.03031,(DNA8-20_DR|1956533:0.01704,(DNA8-20_DR|777945:0.04703,DNA8-20_DR|1858810:0.02745)0.839:0.01762)0.469:0.00058)0.787:0.00910,(DNA8-20_DR|135378:0.02749,DNA8-20_DR|777950:0.10753)0.797:0.00059)0.830:0.03361,(DNA8-20_DR|856137:0.02709,DNA8-20_DR|694390:0.03126)0.815:0.03687)0.445:0.02759)0.101:0.00154,(DNA8-20_DR|1858812:0.00340,(DNA8-20_DR|694382:0.09082,((DNA8-20_DR|1313783:0.09858,DNA8-20_DR|2044429:0.00931)0.760:0.01073,DNA8-20_DR|943588:0.04223)0.444:0.01157)0.837:0.00444)0.397:0.00657)0.730:0.03446,(((DNA8-20_DR|608746:0.08080,DNA8-20_DR|1375478:0.06436)0.775:0.02714,((DNA8-20_DR|364195:0.02371,DNA8-20_DR|1858839:0.03615)0.279:0.00527,DNA8-20_DR|943581:0.03003)0.372:0.00233)0.806:0.03166,(((DNA8-20_DR|777955:0.06121,(DNA8-20_DR|364188:0.06589,(DNA8-20_DR|135391:0.92195,DNA8-20_DR|943602:0.00059)0.556:0.05504)0.278:0.00059)0.962:0.03753,(DNA8-20_DR|208491:0.08840,DNA8-20_DR|1313786:0.03037)0.841:0.01993)0.231:0.00059,(((DNA8-20_DR|1956522:0.07051,DNA8-20_DR|694388:0.06471)0.756:0.01182,((DNA8-20_DR|608743:0.05537,((DNA8-20_DR|943580:0.04271,DNA8-20_DR|1243363:0.01653)0.778:0.01320,DNA8-20_DR|1111704:0.05022)0.755:0.00058)0.394:0.01961,(DNA8-20_DR|1111681:0.04218,DNA8-20_DR|2095364:0.05049)0.720:0.01356)0.731:0.01608)0.743:0.00794,(DNA8-20_DR|1754022:0.10587,DNA8-20_DR|1455716:0.06534)0.781:0.01768)0.787:0.01722)0.347:0.01766)0.607:0.01762)0.244:0.00055,(DNA8-20_DR|2083586:0.02933,DNA8-20_DR|1541607:0.08262)0.604:0.00092)0.815:0.01800)0.783:0.02514,(((DNA8-20_DR|208478:0.02291,((DNA8-20_DR|135392:0.06437,DNA8-20_DR|1956546:0.04173)0.692:0.00059,DNA8-20_DR|1956543:0.04078)0.017:0.00060)0.842:0.02004,(((DNA8-20_DR|208501:0.01592,DNA8-20_DR|447434:0.06398)0.756:0.01596,(DNA8-20_DR|1858824:0.03183,DNA8-20_DR|856110:0.05230)0.254:0.00127)0.656:0.02081,(DNA8-20_DR|1651659:0.05560,(DNA8-20_DR|447430:0.02535,DNA8-20_DR|943579:0.03935)0.669:0.02280)0.782:0.01817)0.489:0.00755)0.681:0.00930,DNA8-20_DR|856121:0.01420)0.620:0.00747)0.778:0.04277)0.266:0.00680,(DNA8-20_DR|608744:0.11166,DNA8-20_DR|1754016:0.09498)0.639:0.00542)0.000:0.00094,DNA8-20_DR|694378:0.02348)0.575:0.00353,((((DNA8-20_DR|57283:0.01762,(DNA8-20_DR|1033467:0.03667,DNA8-20_DR|1858832:0.00058)0.853:0.02309)0.785:0.00770,((DNA8-20_DR|1175357:0.05711,DNA8-20_DR|1858821:0.05442)0.836:0.02055,DNA8-20_DR|1111686:0.06797)0.495:0.00059)0.817:0.01307,DNA8-20_DR|1541603:0.11272)0.140:0.00059,DNA8-20_DR|1033453:0.00059)0.847:0.02046)0.764:0.00925,DNA8-20_DR|208472:0.06514)0.728:0.00496,((DNA8-20_DR|447415:0.02528,(DNA8-20_DR|283993:0.03117,(DNA8-20_DR|1243357:0.03554,DNA8-20_DR|1651655:0.02435)0.220:0.00058)0.676:0.01455)0.594:0.00137,DNA8-20_DR|364208:0.04245)0.829:0.02079)0.739:0.01684,((DNA8-20_DR|447429:0.02900,DNA8-20_DR|1111690:0.05268)0.426:0.01098,DNA8-20_DR|1455727:0.08888)0.771:0.02048)0.633:0.05709,(DNA8-20_DR|777948:0.05241,((DNA8-20_DR|777936:0.10607,(DNA8-20_DR|1111682:0.04357,(DNA8-20_DR|1111703:0.03663,DNA8-20_DR|856139:0.08060)0.830:0.02543)0.741:0.00992)0.294:0.02220,((DNA8-20_DR|1754015:0.04879,(DNA8-20_DR|1956534:0.06337,(DNA8-20_DR|943586:0.08026,(DNA8-20_DR|1541602:0.06574,(DNA8-20_DR|1111700:0.03541,(DNA8-20_DR|1754020:0.70867,DNA8-20_DR|1956523:0.03234)0.342:0.06702)0.418:0.05231)0.886:0.07757)0.056:0.00060)0.569:0.08737)0.240:0.03682,DNA8-20_DR|208477:0.05143)0.646:0.02887)0.805:0.02474)0.740:0.02034)0.000:0.00135,DNA8-20_DR|2111912:0.02524)0.146:0.04945)0.881:0.05465,(DNA8-20_DR|1455733:0.01698,DNA8-20_DR|1956537:0.09540)0.761:0.02760)0.495:0.01854,((((((DNA8-20_DR|364184:0.22279,((((DNA8-20_DR|208496:0.33790,DNA8-20_DR|1455740:0.31651)0.988:0.44119,(DNA8-20_DR|1858831:0.01613,(DNA8-20_DR|856135:0.13195,(DNA8-20_DR|608763:0.13711,(DNA8-20_DR|694395:0.05798,(DNA8-20_DR|1858811:0.05827,DNA8-20_DR|1858818:0.12369)0.927:0.10847)0.260:0.04304)0.726:0.01604)0.777:0.05511)0.935:0.28468)0.534:0.17563,((DNA8-20_DR|283978:0.67405,(DNA8-20_DR|1033469:0.28177,((DNA8-20_DR|447423:0.17531,(DNA8-20_DR|1033449:0.31929,(DNA8-20_DR|447422:0.20330,(DNA8-20_DR|283975:0.21740,DNA8-20_DR|2111273:0.19122)0.872:0.11943)0.732:0.07901)0.669:0.05676)0.919:0.20424,(DNA8-20_DR|283977:0.61135,DNA8-20_DR|2044430:0.35709)0.563:0.03504)0.573:0.02774)0.165:0.08056)0.396:0.01781,((DNA8-20_DR|283976:0.38382,DNA8-20_DR|364190:0.19942)0.918:0.22499,(DNA8-20_DR|777944:0.20173,(DNA8-20_DR|447428:0.53811,(DNA8-20_DR|1455709:0.00772,(((((DNA8-20_DR|1455713:0.00059,DNA8-20_DR|1455714:0.00587)0.909:0.00579,DNA8-20_DR|1455715:0.01181)0.000:0.00059,DNA8-20_DR|1455712:0.00581)0.932:0.00059,DNA8-20_DR|1455711:0.01184)0.853:0.00646,DNA8-20_DR|1455710:0.00059)0.712:0.00490)0.587:0.02086)0.431:0.11657)1.000:0.66958)0.729:0.09288)0.818:0.12416)0.618:0.11406,DNA8-20_DR|1375474:0.52438)0.854:0.18419)0.431:0.05835,(DNA8-20_DR|1033461:0.46164,(((DNA8-20_DR|1858836:0.23581,(DNA8-20_DR|135379:0.25629,(DNA8-20_DR|1175355:0.64248,(DNA8-20_DR|208492:0.59483,(DNA8-20_DR|608752:0.0,DNA8-20_DR|1111694:0.0,DNA8-20_DR|1111698:0.0,DNA8-20_DR|1455720:0.0,DNA8-20_DR|2044420:0.0,DNA8-20_DR|2044426:0.0):0.17557)0.167:0.00059)0.702:0.03934)0.841:0.09032)0.877:0.10982,((DNA8-20_DR|777951:0.23862,DNA8-20_DR|135377:0.19689)0.846:0.08934,(((((((DNA8-20_DR|1313800:0.15094,(DNA8-20_DR|856116:0.14522,(DNA8-20_DR|1111683:0.35216,DNA8-20_DR|208473:0.20881)0.593:0.02143)0.775:0.08413)0.632:0.05272,((DNA8-20_DR|1111679:0.15239,(DNA8-20_DR|525452:0.09051,DNA8-20_DR|1753997:0.00059)0.663:0.18774)0.781:0.05496,(DNA8-20_DR|1175364:0.24378,DNA8-20_DR|1651649:0.11767)0.527:0.08904)0.934:0.10618)0.391:0.04574,((((DNA8-20_DR|943575:0.02788,DNA8-20_DR|943576:0.00980)0.984:0.13344,(((DNA8-20_DR|2100700:0.07135,DNA8-20_DR|2100701:0.05986)0.985:0.12430,((DNA8-20_DR|1753999:0.22954,(DNA8-20_DR|856115:0.27983,DNA8-20_DR|525455:0.18159)0.248:0.02854)0.000:0.04547,((DNA8-20_DR|608748:0.19236,DNA8-20_DR|1313794:0.16028)0.954:0.14122,(DNA8-20_DR|943599:0.06791,DNA8-20_DR|694396:0.32916)0.943:0.15593)0.304:0.00058)0.777:0.04177)0.751:0.03720,((DNA8-20_DR|2044434:0.01747,DNA8-20_DR|2044442:0.00673)0.994:0.15919,((DNA8-20_DR|525453:0.18428,DNA8-20_DR|777954:0.09888)0.818:0.04742,(DNA8-20_DR|694379:0.12049,DNA8-20_DR|57282:0.13536)0.760:0.02321)0.807:0.03300)0.849:0.04531)0.655:0.03781)0.781:0.03188,(DNA8-20_DR|1753996:0.42641,((DNA8-20_DR|1375468:0.12313,(DNA8-20_DR|1858813:0.07070,(DNA8-20_DR|1858814:0.04121,DNA8-20_DR|1858815:0.15435)0.872:0.04318)0.871:0.04405)0.334:0.01482,((DNA8-20_DR|1858840:0.09255,DNA8-20_DR|1858841:0.08227)0.783:0.01686,((((((DNA8-20_DR|1754018:0.18459,(DNA8-20_DR|1651648:0.15670,(DNA8-20_DR|856112:0.05598,DNA8-20_DR|694387:0.29801)0.835:0.07003)0.596:0.03130)0.484:0.00440,DNA8-20_DR|1111687:0.11448)0.815:0.02600,((DNA8-20_DR|1033463:0.17464,DNA8-20_DR|1033468:0.13628)0.710:0.02184,((((DNA8-20_DR|2044438:0.00058,(DNA8-20_DR|2044440:0.01701,(DNA8-20_DR|2044436:0.00059,DNA8-20_DR|2044435:0.00850)0.022:0.00059)0.838:0.00843)0.977:0.05374,(DNA8-20_DR|2044433:0.10064,(DNA8-20_DR|2044439:0.01896,(DNA8-20_DR|2044437:0.00942,DNA8-20_DR|2044441:0.00059)0.158:0.00059)0.876:0.02686)0.835:0.02853)0.282:0.01217,DNA8-20_DR|943600:0.24678)0.492:0.01909,((DNA8-20_DR|208474:0.22716,DNA8-20_DR|1455717:0.17769)0.787:0.07943,DNA8-20_DR|1111688:0.11610)0.787:0.03790)0.467:0.01533)0.753:0.01453)0.720:0.01923,(DNA8-20_DR|943601:0.24252,((DNA8-20_DR|1375479:0.12771,(DNA8-20_DR|283972:0.12783,DNA8-20_DR|283973:0.14985)0.978:0.14949)0.603:0.01137,(DNA8-20_DR|1313798:0.07091,(DNA8-20_DR|1313796:0.01268,DNA8-20_DR|1313797:0.06515)0.205:0.01129)0.990:0.12234)0.541:0.02824)0.757:0.02041)0.795:0.03596,DNA8-20_DR|1858816:0.11268)0.556:0.00657,((((DNA8-20_DR|608761:0.04656,(DNA8-20_DR|2044421:0.47474,(DNA8-20_DR|777937:0.23615,DNA8-20_DR|208476:0.19840)0.109:0.02126)0.523:0.04844)0.751:0.04974,(DNA8-20_DR|943573:0.13082,DNA8-20_DR|943572:0.03455)0.783:0.03099)0.834:0.03007,(DNA8-20_DR|1111705:0.08314,DNA8-20_DR|2112924:0.20866)0.721:0.02169)0.730:0.02545,(DNA8-20_DR|135375:0.03838,DNA8-20_DR|135376:0.01476)1.000:0.19360)0.136:0.00820)0.887:0.03276)0.779:0.01196)0.811:0.00058)0.913:0.07572)0.866:0.05428,((DNA8-20_DR|856130:0.03251,(DNA8-20_DR|856131:0.02356,DNA8-20_DR|856132:0.00058)0.977:0.10573)0.989:0.13522,(DNA8-20_DR|447410:0.12421,DNA8-20_DR|1313792:0.28579)0.769:0.03227)0.797:0.03688)0.817:0.05383)0.809:0.03563,((DNA8-20_DR|364207:0.05067,DNA8-20_DR|1753998:0.39863)0.851:0.16561,DNA8-20_DR|57279:0.04646)0.902:0.06810)0.865:0.00058,(((DNA8-20_DR|1111680:0.29518,DNA8-20_DR|525448:0.27943)0.306:0.02913,(DNA8-20_DR|1313784:0.17781,(DNA8-20_DR|1754025:0.36186,DNA8-20_DR|1754023:0.13587)0.482:0.07072)0.965:0.20075)0.663:0.11562,DNA8-20_DR|694389:0.46811)0.688:0.06526)0.816:0.06270,((DNA8-20_DR|1956542:0.42086,DNA8-20_DR|777952:0.26217)0.016:0.03149,DNA8-20_DR|694397:0.19137)0.817:0.08242)0.750:0.05415,((((((DNA8-20_DR|283982:0.19443,DNA8-20_DR|608742:0.34213)0.923:0.29641,(((DNA8-20_DR|364189:0.22438,DNA8-20_DR|1651654:0.17938)0.679:0.08167,DNA8-20_DR|1375477:0.20198)0.774:0.05149,(DNA8-20_DR|1313799:0.12870,DNA8-20_DR|1754005:0.18603)0.986:0.19064)0.700:0.02287)0.850:0.09459,(DNA8-20_DR|608745:0.25956,(DNA8-20_DR|208489:0.67611,DNA8-20_DR|777934:0.13637)0.352:0.02042)0.850:0.07013)0.189:0.01771,(((DNA8-20_DR|135385:0.19406,DNA8-20_DR|943595:0.19507)0.761:0.04165,DNA8-20_DR|943589:0.16186)0.756:0.01012,(DNA8-20_DR|208498:0.17665,DNA8-20_DR|283989:0.28155)0.793:0.05049)0.774:0.02108)0.874:0.04792,((((((DNA8-20_DR|1753995:0.22688,(DNA8-20_DR|694391:0.38300,DNA8-20_DR|1956524:0.15296)0.849:0.08373)0.820:0.03594,(((((DNA8-20_DR|1455726:0.10420,(DNA8-20_DR|1754012:0.23609,DNA8-20_DR|364209:0.17638)0.498:0.00972)0.485:0.02084,DNA8-20_DR|447417:0.40348)0.548:0.02991,DNA8-20_DR|57284:0.11464)0.717:0.05020,(DNA8-20_DR|283988:0.12237,DNA8-20_DR|1651664:0.35339)0.753:0.12277)0.331:0.04065,(((((DNA8-20_DR|364192:0.24175,DNA8-20_DR|777939:0.11648)0.831:0.12623,DNA8-20_DR|1858837:0.49038)0.868:0.14510,(DNA8-20_DR|447421:0.18556,DNA8-20_DR|1956532:0.21191)0.924:0.09654)0.624:0.01063,(DNA8-20_DR|856118:0.18891,(DNA8-20_DR|1541605:0.19179,(DNA8-20_DR|208480:0.21061,DNA8-20_DR|283995:0.21710)0.796:0.05689)0.783:0.08945)0.798:0.03261)0.701:0.00642,DNA8-20_DR|2044419:0.19392)0.732:0.02194)0.376:0.02036)0.232:0.00060,DNA8-20_DR|856134:0.30815)0.787:0.01295,((((DNA8-20_DR|57286:0.16399,(DNA8-20_DR|943584:0.20676,DNA8-20_DR|1111702:0.23219)0.756:0.04479)0.817:0.04705,(DNA8-20_DR|1455738:0.32329,(DNA8-20_DR|1956531:0.32431,DNA8-20_DR|1313785:0.17941)0.607:0.04294)0.188:0.03959)0.612:0.02711,((DNA8-20_DR|364193:0.27846,(DNA8-20_DR|283984:0.16180,DNA8-20_DR|1651657:0.16453)0.474:0.05601)0.699:0.02180,(DNA8-20_DR|1956529:0.16322,DNA8-20_DR|1175354:0.27125)0.835:0.06108)0.822:0.02637)0.643:0.00752,((((DNA8-20_DR|1754009:0.01801,DNA8-20_DR|1956541:0.45938)0.877:0.21735,(DNA8-20_DR|447425:0.14933,DNA8-20_DR|1956530:0.26191)0.837:0.10438)0.833:0.08210,(DNA8-20_DR|694386:0.13489,DNA8-20_DR|856125:0.16803)0.980:0.15913)0.455:0.03224,(DNA8-20_DR|943585:0.30792,DNA8-20_DR|1651658:0.27448)0.256:0.00059)0.889:0.06959)0.778:0.01628)0.865:0.01734,(((DNA8-20_DR|943582:0.43760,DNA8-20_DR|1455721:0.14010)0.954:0.19095,(((((DNA8-20_DR|525450:0.23017,(DNA8-20_DR|1455725:0.31890,(DNA8-20_DR|1541604:0.10956,(DNA8-20_DR|364187:0.42461,DNA8-20_DR|1243362:0.21290)0.732:0.07392)0.805:0.09610)0.840:0.11164)0.561:0.03184,(DNA8-20_DR|135395:0.19134,(DNA8-20_DR|135396:0.33040,DNA8-20_DR|1375470:0.23248)0.760:0.09157)0.582:0.04784)0.721:0.02170,(DNA8-20_DR|447424:0.21879,(DNA8-20_DR|943577:0.00058,DNA8-20_DR|1541609:0.24249)0.625:0.12622)0.286:0.01525)0.496:0.02742,(((DNA8-20_DR|608755:0.31561,(DNA8-20_DR|1858820:0.24153,DNA8-20_DR|1455739:0.26865)0.716:0.04687)0.130:0.02945,((DNA8-20_DR|777949:0.20528,(DNA8-20_DR|1858827:0.26156,DNA8-20_DR|608756:0.21171)0.791:0.04689)0.189:0.03354,(DNA8-20_DR|1754001:0.13757,DNA8-20_DR|1858826:0.33152)0.706:0.06083)0.853:0.05733)0.668:0.00803,(DNA8-20_DR|1956547:0.08429,((((((DNA8-20_DR|856133:0.25316,DNA8-20_DR|1754006:0.11619)0.663:0.00758,DNA8-20_DR|1243360:0.22424)0.841:0.04553,(DNA8-20_DR|1111693:0.18852,DNA8-20_DR|1651663:0.27180)0.213:0.05043)0.847:0.09414,(DNA8-20_DR|208479:0.16462,(DNA8-20_DR|608753:0.23104,DNA8-20_DR|943591:0.29447)0.842:0.11473)0.771:0.05269)0.627:0.05673,(DNA8-20_DR|856124:0.25982,((DNA8-20_DR|208493:0.0,DNA8-20_DR|208494:0.0):0.08030,DNA8-20_DR|2044425:0.07976)0.205:0.10480)0.806:0.06564)0.426:0.02796,DNA8-20_DR|1455722:0.30885)0.574:0.00060)0.723:0.01697)0.704:0.02180)0.223:0.02261,(((DNA8-20_DR|943597:0.36381,(((((DNA8-20_DR|1858838:0.23312,DNA8-20_DR|2082693:0.10547)0.922:0.18595,DNA8-20_DR|2044431:0.20549)0.764:0.04191,((DNA8-20_DR|1754002:0.12084,DNA8-20_DR|2044443:0.19357)0.757:0.03490,((DNA8-20_DR|208497:0.00058,DNA8-20_DR|1455737:0.49265)0.995:0.19457,((DNA8-20_DR|777941:0.41164,DNA8-20_DR|1455724:0.15217)0.804:0.06521,DNA8-20_DR|943587:0.12017)0.720:0.03293)0.180:0.02134)0.757:0.06609)0.677:0.04594,(DNA8-20_DR|364205:0.13998,DNA8-20_DR|364204:0.11867)0.946:0.14779)0.531:0.03983,(DNA8-20_DR|1858825:0.00058,(DNA8-20_DR|1651650:0.40323,DNA8-20_DR|856136:0.34167)0.446:0.06951)0.986:0.46298)0.285:0.01725)0.643:0.01787,(DNA8-20_DR|1651653:0.15094,DNA8-20_DR|1111691:0.26330)0.326:0.01008)0.841:0.04180,((DNA8-20_DR|1956526:0.19820,(DNA8-20_DR|447419:0.20850,DNA8-20_DR|1243365:0.24098)0.348:0.03113)0.607:0.05366,((DNA8-20_DR|1858817:0.23257,(((DNA8-20_DR|1858834:0.22750,((DNA8-20_DR|1754017:0.36604,(((DNA8-20_DR|57281:0.26171,DNA8-20_DR|447413:0.22719)0.531:0.03042,(DNA8-20_DR|1175361:0.26315,(DNA8-20_DR|1175363:0.01397,DNA8-20_DR|1243359:0.11803)0.404:0.08935)0.984:0.17183)0.635:0.02756,(DNA8-20_DR|943594:0.31643,DNA8-20_DR|1033451:0.13015)0.839:0.06246)0.768:0.03258)0.086:0.00059,((DNA8-20_DR|1375471:0.19563,(DNA8-20_DR|447414:0.12449,DNA8-20_DR|283983:0.25373)0.697:0.02095)0.820:0.02683,(DNA8-20_DR|856117:0.20395,(DNA8-20_DR|283985:0.19579,DNA8-20_DR|1956527:0.09724)0.928:0.05540)0.722:0.01356)0.787:0.01144)0.792:0.02119)0.372:0.00059,((DNA8-20_DR|1313793:0.26774,DNA8-20_DR|1858823:0.16214)0.395:0.00106,DNA8-20_DR|208495:0.27925)0.668:0.00058)0.789:0.01257,((DNA8-20_DR|447427:0.16526,(DNA8-20_DR|57291:0.32692,DNA8-20_DR|208490:0.11633)0.888:0.09860)0.844:0.05461,(DNA8-20_DR|1754014:0.23333,(DNA8-20_DR|364199:0.22905,(DNA8-20_DR|694380:0.18607,DNA8-20_DR|1753993:0.22740)0.578:0.01455)0.797:0.04747)0.650:0.00313)0.784:0.01388)0.718:0.01164)0.891:0.05330,((((DNA8-20_DR|777940:0.28050,DNA8-20_DR|1313790:0.19624)0.763:0.05286,(DNA8-20_DR|608747:0.24881,(DNA8-20_DR|57294:0.17056,DNA8-20_DR|943603:0.16602)0.616:0.06597)0.749:0.03758)0.703:0.07386,((DNA8-20_DR|856126:0.15291,DNA8-20_DR|1651662:0.07923)0.936:0.14477,(DNA8-20_DR|856129:0.27160,DNA8-20_DR|1956550:0.21605)0.000:0.00054)0.752:0.13384)0.776:0.05185,((DNA8-20_DR|135390:0.30891,((DNA8-20_DR|283987:0.17315,DNA8-20_DR|364194:0.24372)0.331:0.04827,DNA8-20_DR|283986:0.40095)0.773:0.02771)0.785:0.02494,((((DNA8-20_DR|2081453:0.18345,DNA8-20_DR|364191:0.38755)0.920:0.17995,(((DNA8-20_DR|608759:0.24616,DNA8-20_DR|694393:0.41085)0.734:0.03881,((DNA8-20_DR|447420:0.33038,(DNA8-20_DR|1956548:0.15513,(DNA8-20_DR|364210:0.09734,DNA8-20_DR|447431:0.30782)0.708:0.12200)0.909:0.24187)0.037:0.07097,(DNA8-20_DR|135393:0.29165,(DNA8-20_DR|1455732:0.12846,DNA8-20_DR|1541614:0.16662)0.621:0.00059)0.789:0.13098)0.564:0.03743)0.743:0.01411,((DNA8-20_DR|1111695:0.30388,((DNA8-20_DR|364200:0.34447,(DNA8-20_DR|525451:0.21637,DNA8-20_DR|2044427:0.39859)0.842:0.14090)0.833:0.10996,(DNA8-20_DR|57295:0.42242,DNA8-20_DR|1651652:0.20208)0.872:0.13078)0.331:0.01283)0.331:0.00722,DNA8-20_DR|364186:0.29259)0.713:0.04429)0.183:0.00064)0.627:0.04268,(DNA8-20_DR|364182:0.20517,(DNA8-20_DR|1858830:0.15332,DNA8-20_DR|777943:0.18680)0.112:0.06345)0.736:0.03427)0.674:0.01160,((DNA8-20_DR|208485:0.31283,(DNA8-20_DR|57290:0.31589,DNA8-20_DR|1313789:0.29874)0.515:0.00953)0.877:0.09585,((DNA8-20_DR|1455719:0.36142,DNA8-20_DR|608751:0.18418)0.489:0.05291,DNA8-20_DR|1651656:0.25530)0.783:0.09306)0.618:0.00576)0.835:0.00058)0.170:0.00321)0.061:0.02979)0.000:0.00856)0.268:0.01028)0.723:0.00759)0.624:0.00056)0.590:0.01281,(DNA8-20_DR|364183:0.13117,DNA8-20_DR|856113:0.45816)0.868:0.30505)0.783:0.02960)0.397:0.01026,(((DNA8-20_DR|364201:0.24618,(DNA8-20_DR|57287:0.09319,DNA8-20_DR|283974:0.07880)0.945:0.11158)0.544:0.02871,(DNA8-20_DR|777938:0.26903,(DNA8-20_DR|57280:0.14413,DNA8-20_DR|57292:0.18397)0.932:0.21806)0.744:0.06496)0.842:0.06841,((DNA8-20_DR|1858829:0.18739,(DNA8-20_DR|1541610:0.22909,DNA8-20_DR|1033457:0.59079)0.618:0.12102)0.535:0.06686,DNA8-20_DR|943590:0.20029)0.728:0.02515)0.617:0.01295)0.269:0.01742)0.909:0.06805,(((DNA8-20_DR|1754011:0.16956,DNA8-20_DR|943583:0.14645)0.750:0.05956,(DNA8-20_DR|2044428:0.47078,(DNA8-20_DR|1858822:0.16378,DNA8-20_DR|1111699:0.10864)0.311:0.02450)0.756:0.10266)0.848:0.08335,((DNA8-20_DR|57297:0.12419,DNA8-20_DR|525454:0.15818)0.571:0.06125,((DNA8-20_DR|777947:0.12886,DNA8-20_DR|856127:0.29962)0.712:0.04057,(((DNA8-20_DR|1111692:0.14942,(DNA8-20_DR|135389:0.17364,DNA8-20_DR|777935:0.18309)0.675:0.04320)0.932:0.16194,((DNA8-20_DR|1956549:0.17920,(DNA8-20_DR|1375469:0.32764,DNA8-20_DR|1175367:0.22646)0.635:0.16204)0.079:0.04159,DNA8-20_DR|1858833:0.30776)0.706:0.02921)0.000:0.00059,(DNA8-20_DR|1858835:0.09253,DNA8-20_DR|1033460:0.48373)0.743:0.11553)0.774:0.02056)0.858:0.04121)0.812:0.03700)0.878:0.05483)0.801:0.03374)0.230:0.04260)0.806:0.07223)0.700:0.05785,DNA8-20_DR|1033455:0.32894)0.723:0.13667)0.791:0.15854)0.060:0.00066,(DNA8-20_DR|2044444:0.17840,(DNA8-20_DR|208499:0.26951,(DNA8-20_DR|447418:0.33599,(DNA8-20_DR|57285:0.12683,(DNA8-20_DR|1033456:0.16940,(DNA8-20_DR|943593:0.15721,DNA8-20_DR|1753994:0.13725)0.533:0.08106)0.642:0.01268)0.778:0.08629)0.305:0.04345)0.359:0.02989)0.795:0.06386)0.824:0.05744,DNA8-20_DR|1175365:0.03960)0.776:0.02208,(((DNA8-20_DR|943578:0.04338,((((((DNA8-20_DR|283991:0.10499,DNA8-20_DR|694384:0.04702)0.745:0.02045,((((DNA8-20_DR|57293:0.01998,(DNA8-20_DR|1541608:0.01114,(DNA8-20_DR|364202:0.17252,DNA8-20_DR|525449:0.00059)0.986:0.27375)0.766:0.02561)0.903:0.05998,((DNA8-20_DR|694385:0.01179,DNA8-20_DR|1651660:0.03154)0.088:0.00059,DNA8-20_DR|135380:0.02413)0.688:0.00058)0.816:0.10062,DNA8-20_DR|1754000:0.04042)0.602:0.02713,(DNA8-20_DR|1111701:0.02644,DNA8-20_DR|1956544:0.06843)0.881:0.08945)0.865:0.06656)0.396:0.00059,DNA8-20_DR|943598:0.04664)0.792:0.02595,(DNA8-20_DR|364211:0.07324,(DNA8-20_DR|1455745:0.04992,(DNA8-20_DR|1243358:0.02409,DNA8-20_DR|1455746:0.04302)0.612:0.04294)0.599:0.02963)0.593:0.00767)0.468:0.02093,(((DNA8-20_DR|1175348:0.00058,(DNA8-20_DR|1033454:0.03602,DNA8-20_DR|1243368:0.02420)0.768:0.01614)0.314:0.00059,DNA8-20_DR|135394:0.05858)0.791:0.01495,(DNA8-20_DR|777953:0.03626,(DNA8-20_DR|1375467:0.09863,DNA8-20_DR|1956551:0.03055)0.683:0.02552)0.088:0.00058)0.831:0.03512)0.022:0.00356,DNA8-20_DR|525443:0.02958)0.030:0.00090)0.433:0.00474,((DNA8-20_DR|1541611:0.09383,DNA8-20_DR|1243364:0.04485)0.769:0.01107,((((DNA8-20_DR|1858819:0.03389,DNA8-20_DR|1175362:0.27008)0.299:0.07321,((DNA8-20_DR|1033452:0.06391,(((DNA8-20_DR|608754:0.03924,(DNA8-20_DR|135387:0.05041,((DNA8-20_DR|208500:0.04217,(((DNA8-20_DR|447409:0.09350,(DNA8-20_DR|135382:0.01327,DNA8-20_DR|943592:0.06517)0.398:0.00261)0.513:0.01802,(DNA8-20_DR|856128:0.01755,(DNA8-20_DR|57277:0.10599,(DNA8-20_DR|57278:0.03005,DNA8-20_DR|1313787:0.01175)0.833:0.03335)0.758:0.03739)0.831:0.05370)0.803:0.02026,DNA8-20_DR|1455744:0.05399)0.631:0.00060)0.432:0.02335,DNA8-20_DR|1175349:0.04148)0.088:0.00135)0.815:0.02905)0.094:0.01935,((DNA8-20_DR|1313795:0.04576,((DNA8-20_DR|1956528:0.04292,DNA8-20_DR|2044424:0.00059)0.950:0.00060,DNA8-20_DR|1956545:0.06274)0.603:0.02615)0.786:0.02634,DNA8-20_DR|1243367:0.06040)0.771:0.02538)0.344:0.03776,(DNA8-20_DR|283990:0.07346,((((DNA8-20_DR|364203:0.05583,((DNA8-20_DR|283992:0.01503,DNA8-20_DR|2044432:0.03210)0.842:0.02168,((DNA8-20_DR|57289:0.02414,DNA8-20_DR|1033466:0.04087)0.849:0.02990,(DNA8-20_DR|1754013:0.03244,DNA8-20_DR|2088362:0.04763)0.814:0.01933)0.680:0.00967)0.598:0.00463)0.918:0.02764,(DNA8-20_DR|1541601:0.03182,(DNA8-20_DR|1455736:0.06815,DNA8-20_DR|2116117:0.07464)0.120:0.02706)0.401:0.02474)0.824:0.02062,(DNA8-20_DR|1754021:0.06213,(DNA8-20_DR|2119542:0.03088,DNA8-20_DR|1651661:0.02295)0.775:0.02899)0.961:0.06400)0.228:0.03041,(((DNA8-20_DR|135386:0.00060,DNA8-20_DR|525442:0.01304)0.938:0.10005,DNA8-20_DR|856111:0.02882)0.602:0.03896,DNA8-20_DR|1541619:0.02871)0.740:0.01462)0.808:0.02472)0.076:0.02493)0.767:0.04025)0.879:0.03927,(DNA8-20_DR|1754019:0.04657,(DNA8-20_DR|694392:0.08233,DNA8-20_DR|1243355:0.04429)0.775:0.01456)0.785:0.04873)0.883:0.04987)0.994:0.09768,DNA8-20_DR|1455742:0.04276)0.512:0.00068,((((DNA8-20_DR|447432:0.03340,(DNA8-20_DR|1033450:0.10993,DNA8-20_DR|135388:0.03862)0.141:0.00059)0.367:0.00059,(DNA8-20_DR|856120:0.04736,(DNA8-20_DR|1313791:0.03159,DNA8-20_DR|1541613:0.08432)0.684:0.00058)0.839:0.00718)0.994:0.01094,DNA8-20_DR|1243366:0.02065)0.034:0.00090,(((DNA8-20_DR|364196:0.08421,DNA8-20_DR|283994:0.03752)0.505:0.00693,(((DNA8-20_DR|1455723:0.03753,DNA8-20_DR|1754010:0.00671)0.823:0.02030,DNA8-20_DR|694381:0.11279)0.823:0.00059,((DNA8-20_DR|57288:0.11771,DNA8-20_DR|208475:0.19894)0.999:0.57503,DNA8-20_DR|57296:0.01187)0.866:0.03619)0.571:0.00058)0.792:0.01174,DNA8-20_DR|1754008:0.03481)0.747:0.01164)0.906:0.03105)0.711:0.00698)0.815:0.02248)0.774:0.03930,DNA8-20_DR|694383:0.02600)0.730:0.03465)0.121:0.00402,(DNA8-20_DR|1111696:0.00058,DNA8-20_DR|447433:0.04376)0.829:0.01479)0.651:0.00096)0.799:0.00792)0.842:0.03147)1.000:0.18184)0.965:0.11405,(DNA8-20_DR|1455718:0.61052,DNA8-20_DR|856114:0.63974)0.766:0.34927)0.963:0.05486)0.937:0.02790,((((DNA8-20_DR|447426:0.07334,(DNA8-20_DR|1175358:0.08444,(DNA8-20_DR|856119:0.07111,DNA8-20_DR|2077494:0.01420)0.089:0.00093)1.000:0.02062)0.000:0.00071,((DNA8-20_DR|364185:0.28494,DNA8-20_DR|447416:0.40931)0.191:0.14600,DNA8-20_DR|1956525:0.35712)0.971:0.64644)0.303:0.01233,((DNA8-20_DR|1754003:0.04122,DNA8-20_DR|1541617:0.00874)0.915:0.01114,((((DNA8-20_DR|1455728:0.00366,(DNA8-20_DR|1175352:0.27859,DNA8-20_DR|1175356:0.16435)1.000:1.03137)0.106:0.00729,DNA8-20_DR|2077318:0.01298)1.000:0.01932,DNA8-20_DR|525444:0.03115)0.809:0.00662,DNA8-20_DR|2118101:0.00604)0.990:0.02367)0.998:0.02167)0.081:0.00423,((DNA8-20_DR|283980:0.06220,DNA8-20_DR|1651665:0.00595)0.182:0.00114,DNA8-20_DR|1111685:0.01527)0.868:0.01084)1.000:0.02107)0.989:0.01939,((DNA8-20_DR|525446:0.0,DNA8-20_DR|525447:0.0):0.04467,DNA8-20_DR|943596:0.04945)1.000:0.02829)0.991:0.00480)1.000:0.01006)0.931:0.01246,(DNA8-20_DR|1111684:0.05446,DNA8-20_DR|1956538:0.04412)1.000:0.01482)0.999:0.00833)1.000:0.02305);
```
