## Supplementary Data 2 for "A genomic portrait of zebrafish transposable elements and their spatiotemporal embryonic expression": DNA8-22_DR.mafft.nwk

```
((DNA8-22_DR|1202432:0.19188,((((DNA8-22_DR|890483:0.11086,DNA8-22_DR|1403641:0.12934)0.809:0.00060,(DNA8-22_DR|1403650:0.11928,DNA8-22_DR|1403654:0.07125)0.840:0.02308)0.748:0.00417,(((((DNA8-22_DR|647121:0.17536,(DNA8-22_DR|984659:0.09316,(DNA8-22_DR|890496:0.21461,DNA8-22_DR|1403651:0.11253)0.658:0.03022)0.607:0.05352)0.665:0.00450,(DNA8-22_DR|1700749:0.10788,DNA8-22_DR|1795801:0.07968)0.530:0.00062)0.778:0.00062,(DNA8-22_DR|317929:0.14401,DNA8-22_DR|1588175:0.10162)0.680:0.00057)0.806:0.00430,(((((DNA8-22_DR|647109:0.19716,DNA8-22_DR|1275426:0.14012)0.735:0.01449,(DNA8-22_DR|559692:0.10665,DNA8-22_DR|984665:0.12973)0.238:0.00060)0.883:0.01519,((DNA8-22_DR|890499:0.04838,DNA8-22_DR|1700764:0.05979)0.661:0.07056,(((DNA8-22_DR|1588198:0.00415,DNA8-22_DR|2102711:0.00061)0.983:0.15632,DNA8-22_DR|1342296:0.07825)0.718:0.01663,(DNA8-22_DR|647102:0.12531,DNA8-22_DR|1202434:0.12545)0.638:0.02444)0.676:0.02082)0.856:0.00062)0.529:0.00060,(DNA8-22_DR|167290:0.09517,DNA8-22_DR|647107:0.08004)0.853:0.01947)0.763:0.00595,((((DNA8-22_DR|95410:0.22322,DNA8-22_DR|240256:0.12405)0.660:0.03624,DNA8-22_DR|1202439:0.13617)0.754:0.01383,(DNA8-22_DR|890498:0.14474,(DNA8-22_DR|95422:0.11442,DNA8-22_DR|1994502:0.09972)0.876:0.04146)0.912:0.04735)0.764:0.01169,((DNA8-22_DR|1908418:0.24134,DNA8-22_DR|1070976:0.07011)0.790:0.04499,DNA8-22_DR|647106:0.19327)0.340:0.03344)0.806:0.00058)0.803:0.00665)0.820:0.00061,(DNA8-22_DR|890475:0.11619,(DNA8-22_DR|1908411:0.08825,(DNA8-22_DR|984662:0.09150,DNA8-22_DR|1403659:0.19572)0.053:0.03592)0.808:0.02997)0.662:0.00207)0.675:0.00062)0.581:0.00061,(DNA8-22_DR|317933:0.12824,DNA8-22_DR|1275446:0.00061)0.992:0.11127)0.474:0.00210)0.069:0.00553,((DNA8-22_DR|6217:0.05337,DNA8-22_DR|95412:0.06977)0.746:0.00398,((DNA8-22_DR|483545:0.08262,((DNA8-22_DR|1202436:0.13175,DNA8-22_DR|1070990:0.07216)0.712:0.00426,(DNA8-22_DR|559703:0.08689,DNA8-22_DR|240258:0.28422)0.743:0.00062)0.868:0.01782)0.685:0.00126,(DNA8-22_DR|731667:0.08319,DNA8-22_DR|1588176:0.11119)0.821:0.02150)0.776:0.00487)0.789:0.00483,(DNA8-22_DR|1795797:0.06552,((((((((DNA8-22_DR|1588190:0.11316,((DNA8-22_DR|6222:0.24121,DNA8-22_DR|317937:0.05426)0.868:0.04064,DNA8-22_DR|1994504:0.14279)0.756:0.01237)0.845:0.01595,(DNA8-22_DR|317926:0.17090,(DNA8-22_DR|890507:0.09384,DNA8-22_DR|1403652:0.01823)0.322:0.12655)0.785:0.03436)0.104:0.00057,(DNA8-22_DR|6202:0.02554,DNA8-22_DR|6206:0.01447)0.998:0.05308)0.433:0.00060,DNA8-22_DR|400584:0.09425)0.754:0.01837,((DNA8-22_DR|1403642:0.11646,DNA8-22_DR|1588200:0.12630)0.465:0.01305,(DNA8-22_DR|1403648:0.12746,(DNA8-22_DR|984668:0.01861,DNA8-22_DR|2109239:0.02261)0.986:0.05054)0.423:0.01444)0.450:0.00060)0.470:0.00061,DNA8-22_DR|1403663:0.11450)0.170:0.00062,(((((DNA8-22_DR|167293:0.07004,DNA8-22_DR|1275454:0.06522)0.849:0.02151,(DNA8-22_DR|1403657:0.24903,(DNA8-22_DR|483534:0.07901,DNA8-22_DR|1588183:0.06555)0.372:0.01231)0.671:0.00785)0.822:0.01103,DNA8-22_DR|1588181:0.15655)0.787:0.00060,((((DNA8-22_DR|1498423:0.10111,DNA8-22_DR|1588161:0.08367)0.101:0.00786,(DNA8-22_DR|400586:0.08212,DNA8-22_DR|1275444:0.10037)0.860:0.01693)0.360:0.00060,((DNA8-22_DR|2108928:0.06383,((((DNA8-22_DR|6224:0.15303,(DNA8-22_DR|95409:0.14139,(DNA8-22_DR|6201:0.13924,(DNA8-22_DR|1403667:0.20903,DNA8-22_DR|1143685:0.13592)0.749:0.02221)0.635:0.00060)0.792:0.01455)0.775:0.01113,((DNA8-22_DR|6208:0.12635,DNA8-22_DR|240264:0.36826)0.765:0.03714,(DNA8-22_DR|317911:0.10338,DNA8-22_DR|890484:0.11662)0.371:0.00256)0.770:0.01149)0.709:0.00423,((DNA8-22_DR|6227:0.10440,(((DNA8-22_DR|984675:0.20098,(DNA8-22_DR|1403661:0.00061,DNA8-22_DR|1994514:0.00060)0.670:0.18104)0.736:0.03858,((((((DNA8-22_DR|1795810:0.11819,DNA8-22_DR|1795811:0.10112)0.987:0.08665,((DNA8-22_DR|1342281:0.17122,DNA8-22_DR|890489:0.14149)0.161:0.01702,((DNA8-22_DR|1403653:0.16979,(DNA8-22_DR|95415:0.20231,DNA8-22_DR|1700755:0.39812)0.816:0.10318)0.737:0.07234,DNA8-22_DR|1588186:0.16895)0.650:0.00555)0.550:0.01065)0.771:0.00918,((((DNA8-22_DR|731654:0.10701,DNA8-22_DR|6220:0.14068)0.338:0.03094,DNA8-22_DR|890487:0.20976)0.299:0.00079,DNA8-22_DR|1143684:0.24503)0.566:0.04070,(((((DNA8-22_DR|6210:0.10627,DNA8-22_DR|1275431:0.17010)0.915:0.00057,DNA8-22_DR|1700750:0.12832)0.635:0.01532,((DNA8-22_DR|167288:0.20190,DNA8-22_DR|1700759:0.16206)0.815:0.14044,DNA8-22_DR|731661:0.10841)0.636:0.02147)0.795:0.01095,(((((((DNA8-22_DR|1498431:0.01345,((DNA8-22_DR|1994527:0.17980,DNA8-22_DR|2077634:0.00200)0.443:0.01026,(DNA8-22_DR|1498429:0.00848,DNA8-22_DR|1498430:0.00420)0.862:0.00845)0.794:0.01220)0.949:0.07852,(DNA8-22_DR|2090991:0.11661,(DNA8-22_DR|1498428:0.01072,((DNA8-22_DR|1498433:0.03166,DNA8-22_DR|1498434:0.07790)0.709:0.00061,DNA8-22_DR|1498432:0.02310)0.850:0.01430)0.743:0.00061)0.946:0.08770)0.982:0.23851,DNA8-22_DR|890497:0.15255)0.563:0.01833,DNA8-22_DR|1908404:0.12793)0.828:0.04219,(DNA8-22_DR|559701:0.17335,DNA8-22_DR|1994528:0.16527)0.378:0.01162)0.138:0.00596,(DNA8-22_DR|813051:0.12951,DNA8-22_DR|1994521:0.10245)0.968:0.07282)0.922:0.03457,DNA8-22_DR|1070986:0.16242)0.620:0.00239)0.932:0.03272,((DNA8-22_DR|559686:0.11783,DNA8-22_DR|1700740:0.16565)0.738:0.03136,(DNA8-22_DR|1070982:0.08415,DNA8-22_DR|1403640:0.05255)0.911:0.10250)0.660:0.00727)0.932:0.02403)0.753:0.00794)0.796:0.01110,((DNA8-22_DR|647095:0.27288,DNA8-22_DR|483564:0.12873)0.861:0.07209,(DNA8-22_DR|647135:0.23545,(DNA8-22_DR|2097735:0.11733,DNA8-22_DR|559675:0.12451)0.758:0.02526)0.810:0.03224)0.725:0.01553)0.784:0.01615,(((((DNA8-22_DR|6221:0.09943,DNA8-22_DR|890500:0.02121)0.850:0.10675,(DNA8-22_DR|483541:0.08670,DNA8-22_DR|1403649:0.31825)0.804:0.02685)0.438:0.00566,(DNA8-22_DR|1143676:0.14012,(DNA8-22_DR|559681:0.10547,(DNA8-22_DR|167298:0.19310,DNA8-22_DR|1795794:0.17953)0.489:0.08668)0.732:0.03243)0.884:0.03288)0.456:0.00514,((DNA8-22_DR|1700751:0.26125,((DNA8-22_DR|647117:0.10587,DNA8-22_DR|647118:0.09270)0.875:0.02374,DNA8-22_DR|1994513:0.07546)0.822:0.02778)0.368:0.00808,(((DNA8-22_DR|890490:0.26510,(DNA8-22_DR|1588182:0.14683,DNA8-22_DR|559700:0.17795)0.241:0.00060)0.308:0.03040,((DNA8-22_DR|6212:0.04727,DNA8-22_DR|813032:0.20878)0.788:0.05606,DNA8-22_DR|1342295:0.18895)0.796:0.04477)0.424:0.04685,((DNA8-22_DR|95423:0.11274,DNA8-22_DR|1070971:0.16627)0.789:0.04680,(DNA8-22_DR|647094:0.20506,DNA8-22_DR|647103:0.12994)0.526:0.01210)0.740:0.02593)0.920:0.03915)0.818:0.01083)0.970:0.03001,(((((DNA8-22_DR|984671:0.08132,DNA8-22_DR|647111:0.28243)0.235:0.00453,(DNA8-22_DR|984676:0.54505,DNA8-22_DR|1342291:0.12320)0.532:0.07231)0.786:0.07843,(DNA8-22_DR|1070989:0.23632,(((DNA8-22_DR|95413:0.23420,(DNA8-22_DR|6218:0.07936,DNA8-22_DR|240259:0.29811)0.145:0.05744)0.689:0.00060,(DNA8-22_DR|400580:0.24843,((DNA8-22_DR|167295:0.24118,(DNA8-22_DR|1795788:0.04993,DNA8-22_DR|1795789:0.00061)0.989:0.24713)0.698:0.05537,DNA8-22_DR|483542:0.11257)0.777:0.12566)0.798:0.05771)0.808:0.01436,(((DNA8-22_DR|317936:0.00709,DNA8-22_DR|2092902:0.02133)0.999:0.27193,DNA8-22_DR|1795799:0.32966)0.706:0.03552,(DNA8-22_DR|240255:0.43888,(((((((((((DNA8-22_DR|813033:0.01073,DNA8-22_DR|1994511:0.27531)0.317:0.16830,DNA8-22_DR|95417:0.12648)0.849:0.09058,DNA8-22_DR|317922:0.28183)0.341:0.02185,(((DNA8-22_DR|731653:0.24691,(DNA8-22_DR|731658:0.18528,DNA8-22_DR|1588188:0.32917)0.660:0.04242)0.178:0.02454,((DNA8-22_DR|1070981:0.20799,DNA8-22_DR|95424:0.20680)0.678:0.00791,DNA8-22_DR|647110:0.28147)0.853:0.03158)0.756:0.00897,(((DNA8-22_DR|813037:0.26442,DNA8-22_DR|1275435:0.19250)0.813:0.05282,((((DNA8-22_DR|240263:0.31368,((DNA8-22_DR|890481:0.14280,(DNA8-22_DR|890473:0.17301,DNA8-22_DR|1588210:0.16970)0.487:0.00061)0.549:0.04066,DNA8-22_DR|400579:0.39505)0.573:0.04552)0.451:0.04284,((DNA8-22_DR|95404:0.01341,DNA8-22_DR|95405:0.03127)0.994:0.34602,(DNA8-22_DR|95419:0.24704,DNA8-22_DR|483550:0.25460)0.882:0.11492)0.932:0.22955)0.717:0.03662,(DNA8-22_DR|317925:0.12005,DNA8-22_DR|1202406:0.23308)0.850:0.04262)0.101:0.02384,DNA8-22_DR|6225:0.09738)0.746:0.01830)0.260:0.02435,(DNA8-22_DR|731659:0.32137,(DNA8-22_DR|317919:0.21149,DNA8-22_DR|317921:0.13580)0.940:0.06826)0.768:0.04127)0.767:0.01946)0.821:0.01425)0.686:0.00993,(((DNA8-22_DR|317920:0.19942,DNA8-22_DR|1202422:0.20966)0.669:0.02419,((DNA8-22_DR|731644:0.25331,DNA8-22_DR|1700748:0.20215)0.924:0.11157,(DNA8-22_DR|1275443:0.18559,(DNA8-22_DR|813039:0.06798,DNA8-22_DR|1070977:0.00588)0.443:0.14423)0.457:0.04999)0.750:0.03779)0.380:0.00973,((DNA8-22_DR|559695:0.23628,(DNA8-22_DR|731652:0.07653,DNA8-22_DR|1498437:0.01344)0.607:0.15381)0.241:0.03071,DNA8-22_DR|1700752:0.17756)0.139:0.02429)0.662:0.02443)0.793:0.02847,(DNA8-22_DR|1994520:0.12399,(DNA8-22_DR|559698:0.27780,(DNA8-22_DR|890488:0.25501,DNA8-22_DR|984666:0.34359)0.453:0.05172)0.377:0.06551)0.468:0.04552)0.913:0.06787,(((DNA8-22_DR|6226:0.14412,DNA8-22_DR|483543:0.14826)0.813:0.03821,((DNA8-22_DR|1908416:0.29176,(DNA8-22_DR|1403679:0.14571,(DNA8-22_DR|1403676:0.03322,DNA8-22_DR|1403677:0.03092)1.000:0.17812)0.745:0.03028)0.739:0.03425,(DNA8-22_DR|1908417:0.12910,DNA8-22_DR|647116:0.18316)0.859:0.06316)0.653:0.02012)0.848:0.07172,(DNA8-22_DR|647119:0.09545,DNA8-22_DR|1795806:0.08325)0.998:0.20975)0.498:0.06404)0.243:0.01058,((((DNA8-22_DR|731648:0.30819,DNA8-22_DR|1070993:0.09588)0.578:0.07081,(DNA8-22_DR|1143686:0.25835,DNA8-22_DR|1795802:0.12882)0.823:0.10274)0.166:0.00993,(DNA8-22_DR|813035:0.25894,(DNA8-22_DR|400588:0.18374,DNA8-22_DR|1795800:0.16121)0.949:0.15548)0.804:0.05305)0.848:0.00060,DNA8-22_DR|984657:0.13503)0.763:0.01715)0.069:0.00078,DNA8-22_DR|731665:0.21586)0.787:0.01958,DNA8-22_DR|240250:0.26479)0.756:0.01037,(DNA8-22_DR|1275447:0.07562,(DNA8-22_DR|6223:0.00061,DNA8-22_DR|95429:0.25086)0.946:0.10765)0.857:0.07289)0.142:0.01056)0.625:0.01339)0.654:0.00303)0.753:0.00369)0.763:0.00611)0.838:0.00862,((((DNA8-22_DR|1588187:0.43905,DNA8-22_DR|1342286:0.12382)0.044:0.04287,DNA8-22_DR|1202424:0.11174)0.772:0.07479,DNA8-22_DR|1202411:0.01381)0.744:0.02515,(((DNA8-22_DR|1070979:0.19417,DNA8-22_DR|1403647:0.17043)0.005:0.04387,(DNA8-22_DR|240257:0.11493,DNA8-22_DR|1202425:0.15691)0.652:0.01484)0.751:0.01482,((DNA8-22_DR|240261:0.15160,(DNA8-22_DR|483547:0.04189,(DNA8-22_DR|6204:0.06893,DNA8-22_DR|1795804:0.35412)0.722:0.04773)0.043:0.00062)0.852:0.02157,((DNA8-22_DR|1403668:0.07522,DNA8-22_DR|890508:0.49982)0.727:0.02398,((DNA8-22_DR|1588202:0.03164,DNA8-22_DR|1342280:0.06403)0.582:0.00847,DNA8-22_DR|1588172:0.25053)0.771:0.03766)0.670:0.01273)0.800:0.01980)0.835:0.02064)0.746:0.00902)0.585:0.00803,((DNA8-22_DR|1403678:0.29609,((DNA8-22_DR|1700756:0.20235,(DNA8-22_DR|1498427:0.28857,DNA8-22_DR|1588184:0.25698)0.779:0.08017)0.853:0.08713,(DNA8-22_DR|1143687:0.32234,(((DNA8-22_DR|1342289:0.20491,((DNA8-22_DR|6213:0.01465,DNA8-22_DR|6214:0.00206)0.987:0.28496,DNA8-22_DR|1994509:0.13723)0.797:0.08090)0.843:0.14127,((DNA8-22_DR|400583:0.17989,DNA8-22_DR|890486:0.00061)0.912:0.16625,(DNA8-22_DR|647120:0.17388,(DNA8-22_DR|1588204:0.05890,DNA8-22_DR|1275433:0.11414)0.860:0.12831)0.463:0.04968)0.406:0.04500)0.587:0.03344,((DNA8-22_DR|1908421:0.14005,DNA8-22_DR|95411:0.08713)0.475:0.13137,(DNA8-22_DR|1498435:0.28025,(((DNA8-22_DR|731660:0.19240,DNA8-22_DR|559697:0.26844)0.815:0.03185,((DNA8-22_DR|1275429:0.10547,DNA8-22_DR|1588180:0.34440)0.773:0.13222,DNA8-22_DR|1275430:0.20895)0.637:0.01044)0.783:0.01453,(DNA8-22_DR|647104:0.30555,(DNA8-22_DR|95406:0.12926,DNA8-22_DR|95407:0.14157)0.987:0.16560)0.865:0.05851)0.760:0.04411)0.791:0.07972)0.711:0.05820)0.424:0.02714)0.202:0.02028)0.755:0.02065)0.702:0.01702,((((DNA8-22_DR|1700746:0.17021,(DNA8-22_DR|483546:0.11814,((DNA8-22_DR|1070983:0.07991,DNA8-22_DR|95403:0.19417)0.906:0.07105,DNA8-22_DR|813038:0.33162)0.535:0.01678)0.166:0.00060)0.823:0.02639,((DNA8-22_DR|559702:0.36301,(DNA8-22_DR|559705:0.01936,DNA8-22_DR|890485:0.00061)0.127:0.02661)0.761:0.12753,(DNA8-22_DR|647114:0.16524,(DNA8-22_DR|1070997:0.12791,DNA8-22_DR|813029:0.18045)0.573:0.03393)0.785:0.03622)0.636:0.00644)0.459:0.01210,((DNA8-22_DR|984672:0.19208,(DNA8-22_DR|984673:0.12790,DNA8-22_DR|1498425:0.20708)0.552:0.07042)0.719:0.01463,((((DNA8-22_DR|95414:0.23276,DNA8-22_DR|1143690:0.22808)0.760:0.02213,(DNA8-22_DR|647108:0.20224,((DNA8-22_DR|559682:0.12596,((DNA8-22_DR|6211:0.21111,DNA8-22_DR|1795808:0.23604)0.256:0.00378,(DNA8-22_DR|1994512:0.15712,DNA8-22_DR|1498422:0.04998)0.785:0.04589)0.732:0.01834)0.742:0.02032,((DNA8-22_DR|1795805:0.15728,(DNA8-22_DR|483557:0.10304,(DNA8-22_DR|167292:0.15747,DNA8-22_DR|1700762:0.13777)0.661:0.01606)0.568:0.00876)0.151:0.00061,DNA8-22_DR|1143680:0.11727)0.932:0.03864)0.904:0.07459)0.906:0.07623)0.735:0.01890,(((DNA8-22_DR|984655:0.00061,DNA8-22_DR|1070969:0.72044)0.499:0.33590,(DNA8-22_DR|1202417:0.09630,DNA8-22_DR|1202418:0.05758)0.969:0.10146)0.000:0.00076,((((((((((DNA8-22_DR|6219:0.20237,(DNA8-22_DR|1143682:0.16750,DNA8-22_DR|984660:0.13400)0.205:0.02192)0.732:0.03653,((DNA8-22_DR|1498426:0.24266,(DNA8-22_DR|1202420:0.10961,DNA8-22_DR|483566:0.18559)0.863:0.03086)0.040:0.00057,DNA8-22_DR|1994518:0.33577)0.775:0.01150)0.971:0.03267,((DNA8-22_DR|167291:0.25744,(((DNA8-22_DR|6228:0.19400,DNA8-22_DR|95418:0.23156)0.793:0.18559,((DNA8-22_DR|890474:0.18694,(DNA8-22_DR|890505:0.22787,DNA8-22_DR|1202412:0.00061)0.642:0.08346)0.525:0.01221,DNA8-22_DR|1994501:0.11538)0.249:0.01663)0.703:0.01865,(DNA8-22_DR|1202413:0.12708,DNA8-22_DR|559696:0.08996)0.927:0.04984)0.296:0.00079)0.300:0.01697,DNA8-22_DR|1994505:0.24634)0.754:0.01322)0.768:0.00732,(((DNA8-22_DR|1070974:0.13733,((DNA8-22_DR|317912:0.18363,(DNA8-22_DR|1275428:0.01241,DNA8-22_DR|2085086:0.01931)1.000:0.11840)0.596:0.00061,(DNA8-22_DR|167297:0.14353,(DNA8-22_DR|6233:0.02375,DNA8-22_DR|6234:0.02170)1.000:0.08504)0.906:0.03170)0.638:0.00440)0.770:0.00263,(DNA8-22_DR|1070996:0.17924,DNA8-22_DR|1588201:0.37813)0.176:0.00060)0.749:0.00232,DNA8-22_DR|1070985:0.10420)1.000:0.09157)0.775:0.02663,DNA8-22_DR|317918:0.18305)0.607:0.00903,(((DNA8-22_DR|167286:0.23008,(DNA8-22_DR|317932:0.09403,(DNA8-22_DR|1143678:0.20423,DNA8-22_DR|1403664:0.19076)0.442:0.04045)0.792:0.05471)0.819:0.04079,((DNA8-22_DR|1202414:0.18592,(DNA8-22_DR|1588193:0.11917,DNA8-22_DR|1795809:0.00061)0.761:0.11382)0.774:0.02660,((((((DNA8-22_DR|1275453:0.12046,DNA8-22_DR|1795807:0.14693)0.868:0.03576,(DNA8-22_DR|1994517:0.16166,(DNA8-22_DR|167284:0.02956,DNA8-22_DR|317915:0.36261)0.896:0.12779)0.778:0.02815)0.844:0.02301,(DNA8-22_DR|890482:0.15441,(((DNA8-22_DR|483537:0.00062,DNA8-22_DR|1994508:0.12163)0.987:0.13001,(DNA8-22_DR|483535:0.03498,DNA8-22_DR|483536:0.04359)0.852:0.04092)0.981:0.09041,(((DNA8-22_DR|483539:0.09052,DNA8-22_DR|1700745:0.18936)0.707:0.00911,(DNA8-22_DR|1202419:0.14974,DNA8-22_DR|483540:0.17259)0.049:0.01232)0.911:0.01890,(DNA8-22_DR|1070994:0.17713,DNA8-22_DR|1403662:0.23325)0.866:0.03773)0.791:0.00909)0.793:0.02892)0.598:0.00994)0.913:0.01621,(DNA8-22_DR|1070991:0.11547,DNA8-22_DR|1275449:0.08826)0.891:0.05131)0.342:0.00153,(DNA8-22_DR|317913:0.17738,(DNA8-22_DR|400577:0.16883,(DNA8-22_DR|984653:0.00060,DNA8-22_DR|984654:0.00061)0.999:0.17110)0.743:0.04349)0.805:0.01644)0.727:0.00286,(((DNA8-22_DR|1403669:0.16695,(DNA8-22_DR|1403671:0.05088,(DNA8-22_DR|1275448:0.00062,(DNA8-22_DR|731666:0.02282,DNA8-22_DR|1403670:0.00134)0.838:0.01088)0.988:0.17453)0.983:0.18947)0.437:0.03755,(DNA8-22_DR|1498436:0.35509,DNA8-22_DR|1994503:0.11677)0.623:0.04028)0.988:0.07086,(DNA8-22_DR|1700744:0.03425,DNA8-22_DR|1700747:0.01239)0.943:0.05650)0.739:0.00508)0.202:0.00060)0.798:0.00378)0.156:0.00061,DNA8-22_DR|1070975:0.16327)0.882:0.01227)0.863:0.00817,(DNA8-22_DR|1202426:0.13377,(DNA8-22_DR|813036:0.36701,DNA8-22_DR|1908412:0.42344)0.731:0.00061)0.945:0.05666)0.847:0.00716,DNA8-22_DR|95416:0.16521)0.691:0.00304,(DNA8-22_DR|167296:0.12826,DNA8-22_DR|1795795:0.22989)0.763:0.06101)0.000:0.00061,DNA8-22_DR|1143691:0.18759)0.000:0.00062)0.791:0.00612)0.762:0.01298,(DNA8-22_DR|317923:0.21000,((DNA8-22_DR|317917:0.12505,(DNA8-22_DR|1070984:0.29414,DNA8-22_DR|1498438:0.08399)0.759:0.10050)0.686:0.02042,DNA8-22_DR|813047:0.23966)0.171:0.02418)0.321:0.00749)0.864:0.01904)0.802:0.00927)0.461:0.00665,((((DNA8-22_DR|890472:0.00803,DNA8-22_DR|1143673:0.08913)0.982:0.21750,(((((DNA8-22_DR|1143674:0.12556,DNA8-22_DR|1700753:0.31862)0.495:0.05044,DNA8-22_DR|1143683:0.16165)0.968:0.02299,(DNA8-22_DR|647115:0.08412,DNA8-22_DR|1588211:0.09237)0.893:0.02637)0.005:0.00060,DNA8-22_DR|95401:0.14764)0.947:0.10147,DNA8-22_DR|1403639:0.29627)0.480:0.05027)0.292:0.00193,(DNA8-22_DR|1908414:0.30357,(DNA8-22_DR|1795793:0.08603,(DNA8-22_DR|6230:0.20980,((((DNA8-22_DR|483548:0.11008,((DNA8-22_DR|1588199:0.18537,DNA8-22_DR|1143677:0.11072)0.842:0.02496,((((((DNA8-22_DR|813028:0.06988,((DNA8-22_DR|167304:0.00869,DNA8-22_DR|167305:0.00323)1.000:0.05259,(DNA8-22_DR|167302:0.03062,DNA8-22_DR|167303:0.02721)0.992:0.03409)0.972:0.02735)0.911:0.01603,((DNA8-22_DR|167300:0.08111,DNA8-22_DR|167299:0.09598)0.831:0.01606,DNA8-22_DR|1070995:0.08748)0.438:0.01073)0.862:0.01159,(DNA8-22_DR|647087:0.09584,(DNA8-22_DR|890493:0.04967,(DNA8-22_DR|559683:0.00060,DNA8-22_DR|559684:0.00061)0.999:0.09500)0.788:0.01339)0.779:0.00699)0.808:0.00651,(((DNA8-22_DR|1994519:0.10611,(DNA8-22_DR|813041:0.04249,(DNA8-22_DR|813042:0.00061,DNA8-22_DR|813043:0.00061)0.986:0.03273)1.000:0.13845)0.390:0.00126,(DNA8-22_DR|483559:0.15261,DNA8-22_DR|1275438:0.11604)0.979:0.06761)0.700:0.01614,(DNA8-22_DR|1275445:0.15147,DNA8-22_DR|1908408:0.09602)0.755:0.01518)0.686:0.00327)0.372:0.00943,((DNA8-22_DR|559687:0.00061,DNA8-22_DR|559688:0.00061)1.000:0.11931,(DNA8-22_DR|559690:0.05711,(DNA8-22_DR|559689:0.13280,DNA8-22_DR|559691:0.03488)0.914:0.03419)0.931:0.03668)0.985:0.04729)0.827:0.01953,DNA8-22_DR|1143675:0.15094)0.795:0.00060)0.727:0.00489)0.774:0.01006,((DNA8-22_DR|167283:0.12061,DNA8-22_DR|167282:0.14074)0.291:0.02103,DNA8-22_DR|813044:0.11268)0.045:0.00718)0.911:0.02678,((DNA8-22_DR|240260:0.06446,(DNA8-22_DR|731645:0.11715,(DNA8-22_DR|483549:0.05453,DNA8-22_DR|984656:0.14874)0.837:0.02045)0.306:0.01243)0.993:0.16275,((((DNA8-22_DR|2099109:0.30498,DNA8-22_DR|647093:0.14353)0.479:0.00591,DNA8-22_DR|6205:0.00061)0.894:0.18959,DNA8-22_DR|731642:0.17300)0.104:0.01391,(((((((DNA8-22_DR|1588206:0.06205,(DNA8-22_DR|1588207:0.00060,DNA8-22_DR|1588208:0.00061)0.996:0.04736)0.858:0.01464,(DNA8-22_DR|1588205:0.06463,DNA8-22_DR|1588209:0.07074)0.932:0.01914)0.999:0.08827,(DNA8-22_DR|1403672:0.06666,DNA8-22_DR|1403673:0.08192)0.981:0.04300)0.343:0.02905,(DNA8-22_DR|240252:0.06151,(DNA8-22_DR|240251:0.05999,DNA8-22_DR|240253:0.07186)0.950:0.05137)0.998:0.07702)0.706:0.00061,((DNA8-22_DR|1275456:0.11084,DNA8-22_DR|1908425:0.10143)0.910:0.02583,DNA8-22_DR|984674:0.19010)0.898:0.01911)0.937:0.00062,(((((DNA8-22_DR|1202438:0.20566,DNA8-22_DR|2112577:0.18744)0.031:0.00060,DNA8-22_DR|1700743:0.13993)0.363:0.01301,(DNA8-22_DR|890469:0.12838,DNA8-22_DR|890471:0.12423)0.864:0.02174)0.866:0.01293,((((DNA8-22_DR|2086148:0.22819,DNA8-22_DR|2112578:0.22884)0.090:0.04148,(((DNA8-22_DR|813026:0.17200,DNA8-22_DR|95402:0.20403)0.720:0.00873,((DNA8-22_DR|890509:0.03009,DNA8-22_DR|890510:0.02486)1.000:0.15163,(DNA8-22_DR|890480:0.17100,(DNA8-22_DR|890478:0.06893,(DNA8-22_DR|890479:0.00061,(DNA8-22_DR|890477:0.00061,DNA8-22_DR|890476:0.00061)0.881:0.00061)0.999:0.07092)0.979:0.04970)0.984:0.05578)0.740:0.00679)0.734:0.00384,(DNA8-22_DR|1342294:0.11440,(((DNA8-22_DR|559678:0.00061,DNA8-22_DR|559679:0.00062)1.000:0.08096,(DNA8-22_DR|559676:0.01704,DNA8-22_DR|559677:0.03522)0.929:0.02501)1.000:0.09130,(DNA8-22_DR|559680:0.00668,DNA8-22_DR|1070992:0.20312)0.000:0.13579)0.986:0.05417)0.108:0.00058)0.844:0.00833)0.858:0.01393,DNA8-22_DR|1070972:0.19250)0.560:0.00138,((((DNA8-22_DR|1275459:0.15178,DNA8-22_DR|731641:0.16511)0.950:0.00062,((DNA8-22_DR|1403665:0.19251,((DNA8-22_DR|1588162:0.09541,(DNA8-22_DR|1588164:0.02059,DNA8-22_DR|1588166:0.00817)0.975:0.05780)0.605:0.04299,((DNA8-22_DR|1588167:0.00512,(DNA8-22_DR|1588163:0.00752,DNA8-22_DR|1588165:0.01689)0.963:0.01867)0.998:0.07820,(DNA8-22_DR|1588168:0.09605,(DNA8-22_DR|1588169:0.00060,DNA8-22_DR|1588170:0.00353)0.980:0.04174)0.200:0.03187)0.383:0.04999)0.989:0.09700)0.768:0.01848,(DNA8-22_DR|559706:0.17206,((DNA8-22_DR|1143693:0.11411,((DNA8-22_DR|1908424:0.17355,((DNA8-22_DR|647132:0.02033,DNA8-22_DR|647134:0.00769)0.898:0.01212,(DNA8-22_DR|647133:0.01200,DNA8-22_DR|647131:0.04814)0.703:0.01511)0.949:0.04043)0.894:0.02667,DNA8-22_DR|813030:0.14024)0.305:0.00079)0.884:0.01041,((((DNA8-22_DR|317935:0.14286,((DNA8-22_DR|1403644:0.00061,DNA8-22_DR|1403645:0.00061)1.000:0.16190,DNA8-22_DR|6232:0.15285)0.846:0.02274)0.790:0.01159,DNA8-22_DR|1202415:0.20082)0.727:0.00360,(DNA8-22_DR|483556:0.12827,DNA8-22_DR|1795790:0.14366)0.836:0.02072)0.823:0.00804,(((DNA8-22_DR|1342300:0.10712,(DNA8-22_DR|1342298:0.00061,DNA8-22_DR|1342299:0.00060)1.000:0.09737)0.994:0.05988,DNA8-22_DR|240262:0.08889)0.675:0.00446,DNA8-22_DR|1588174:0.11270)0.842:0.00708)0.808:0.00061)0.998:0.00074)0.622:0.00087)0.667:0.00286)0.790:0.00228,(((DNA8-22_DR|240249:0.11839,(DNA8-22_DR|1275463:0.18139,(((DNA8-22_DR|647129:0.05408,(DNA8-22_DR|647130:0.05726,(DNA8-22_DR|647125:0.02661,(DNA8-22_DR|647124:0.02151,DNA8-22_DR|647127:0.04977)0.678:0.01358)0.965:0.02529)0.881:0.00995)0.886:0.01885,DNA8-22_DR|647128:0.05473)0.639:0.02106,DNA8-22_DR|647126:0.05923)1.000:0.11512)0.347:0.01194)0.770:0.01436,(DNA8-22_DR|1275457:0.00060,DNA8-22_DR|1275458:0.00061)1.000:0.12874)0.702:0.00247,((DNA8-22_DR|1275460:0.03558,(DNA8-22_DR|1275461:0.00061,DNA8-22_DR|1275462:0.00060)1.000:0.07908)1.000:0.11252,(DNA8-22_DR|1342282:0.12435,(DNA8-22_DR|1588159:0.00060,DNA8-22_DR|1588160:0.00061)1.000:0.10835)0.255:0.01249)0.718:0.00517)0.690:0.00368)0.740:0.00214,(((DNA8-22_DR|1143695:0.05626,DNA8-22_DR|1143697:0.06554)0.998:0.09074,(DNA8-22_DR|1143696:0.07915,DNA8-22_DR|1700739:0.20132)0.542:0.04597)0.695:0.00937,((DNA8-22_DR|1070978:0.42145,(DNA8-22_DR|1700741:0.00061,DNA8-22_DR|1700742:0.00062)0.922:0.22007)0.861:0.14273,(((DNA8-22_DR|1700772:0.09376,(DNA8-22_DR|1700773:0.00061,DNA8-22_DR|1700774:0.00061)1.000:0.10677)0.948:0.03554,DNA8-22_DR|1700776:0.13268)0.278:0.00960,DNA8-22_DR|1700775:0.13326)0.782:0.01618)0.763:0.01093)0.887:0.01577)0.803:0.00498)0.914:0.00061)0.705:0.00786,(((DNA8-22_DR|1275452:0.13569,(DNA8-22_DR|1275450:0.00061,DNA8-22_DR|1275451:0.00061)1.000:0.11563)0.994:0.06722,DNA8-22_DR|890468:0.21173)0.225:0.00061,((((DNA8-22_DR|1700767:0.00061,DNA8-22_DR|1700768:0.00062)1.000:0.05800,(DNA8-22_DR|1700769:0.00061,DNA8-22_DR|1700770:0.00062)0.998:0.04015)1.000:0.09463,(DNA8-22_DR|647091:0.11916,(DNA8-22_DR|647090:0.06533,(DNA8-22_DR|647088:0.02667,DNA8-22_DR|647089:0.01991)0.984:0.04163)0.972:0.04508)0.996:0.06521)0.700:0.00335,(DNA8-22_DR|483551:0.11512,(DNA8-22_DR|483555:0.05589,(DNA8-22_DR|483554:0.00061,(DNA8-22_DR|483553:0.00061,DNA8-22_DR|483552:0.00061)0.631:0.00060)0.994:0.06110)0.395:0.02473)1.000:0.09082)0.899:0.00902)0.840:0.01365)0.748:0.00358)0.313:0.00302,(DNA8-22_DR|1498421:0.19397,(DNA8-22_DR|317939:0.18296,(DNA8-22_DR|1143699:0.00061,DNA8-22_DR|1143700:0.00060)1.000:0.13304)0.814:0.01863)0.720:0.00548)0.591:0.00387)0.783:0.00920)0.776:0.01230)0.848:0.03964,(DNA8-22_DR|559707:0.13615,(DNA8-22_DR|731647:0.13474,DNA8-22_DR|890503:0.22938)0.728:0.07802)0.313:0.00502)0.093:0.08463)0.577:0.12986)0.498:0.03116)0.827:0.04733)0.981:0.05110,((DNA8-22_DR|647097:0.24419,DNA8-22_DR|1498420:0.00061)0.899:0.11071,DNA8-22_DR|1588179:0.36468)0.363:0.00108)0.440:0.00893)0.932:0.02597)0.501:0.00814)0.889:0.02787)0.971:0.09051)0.510:0.03335,(DNA8-22_DR|1403666:0.16992,(DNA8-22_DR|167287:0.16926,(DNA8-22_DR|167294:0.20538,(DNA8-22_DR|6231:0.00060,DNA8-22_DR|1070973:0.06802)0.549:0.10708)0.345:0.03143)0.709:0.05243)0.756:0.03491)0.226:0.01290)0.550:0.01918,(((DNA8-22_DR|317928:0.16682,DNA8-22_DR|1403660:0.11320)0.060:0.05847,(DNA8-22_DR|813040:0.15146,(DNA8-22_DR|813049:0.11463,DNA8-22_DR|1700757:0.15362)0.859:0.16734)0.378:0.02803)0.897:0.04098,(((((((((DNA8-22_DR|1700760:0.10469,(DNA8-22_DR|559708:0.18495,DNA8-22_DR|1342301:0.12725)0.628:0.02027)0.448:0.00753,DNA8-22_DR|1994515:0.23530)0.637:0.00902,((((DNA8-22_DR|1202433:0.15019,DNA8-22_DR|95420:0.21265)0.115:0.00241,((DNA8-22_DR|647105:0.10128,DNA8-22_DR|647112:0.13264)0.270:0.00803,DNA8-22_DR|559685:0.10856)0.065:0.00061)0.857:0.01536,(DNA8-22_DR|559674:0.10183,DNA8-22_DR|400573:0.09500)0.914:0.03339)0.588:0.00061,(DNA8-22_DR|1143681:0.10463,DNA8-22_DR|1994516:0.01431)0.756:0.03909)0.848:0.01082)0.958:0.02930,((((((DNA8-22_DR|317924:0.11105,DNA8-22_DR|167278:0.35291)0.452:0.06667,DNA8-22_DR|813034:0.14160)0.869:0.03830,(((((DNA8-22_DR|317927:0.17370,(DNA8-22_DR|1202421:0.13808,(DNA8-22_DR|890506:0.16277,DNA8-22_DR|1403674:0.02882)0.962:0.25322)0.820:0.14530)0.733:0.02058,(DNA8-22_DR|1588195:0.25922,(DNA8-22_DR|6236:0.25479,(DNA8-22_DR|1202431:0.28491,((DNA8-22_DR|483544:0.13038,((DNA8-22_DR|400582:0.12259,(DNA8-22_DR|559699:0.13797,DNA8-22_DR|890502:0.05864)1.000:0.65504)0.882:0.15600,DNA8-22_DR|1342290:0.16544)0.392:0.00060)0.636:0.07903,DNA8-22_DR|1275436:0.19955)0.229:0.02298)0.451:0.00577)0.000:0.00061)0.603:0.01810)0.856:0.03860,((DNA8-22_DR|1070970:0.15314,DNA8-22_DR|1908415:0.45356)0.454:0.08965,DNA8-22_DR|1795798:0.05886)0.577:0.02079)0.783:0.02234,(((DNA8-22_DR|1143692:0.19805,DNA8-22_DR|95400:0.07232)0.756:0.02628,(DNA8-22_DR|167279:0.25802,DNA8-22_DR|400585:0.19443)0.862:0.08975)0.782:0.02546,(((DNA8-22_DR|400589:0.08768,DNA8-22_DR|1275432:0.14286)0.752:0.00565,(DNA8-22_DR|167285:0.16717,(DNA8-22_DR|1275440:0.15835,DNA8-22_DR|647096:0.17175)0.078:0.01578)0.781:0.02136)0.402:0.00505,((DNA8-22_DR|240247:0.08887,DNA8-22_DR|1700758:0.12207)0.862:0.03021,(DNA8-22_DR|1275442:0.16174,DNA8-22_DR|1143689:0.18380)0.670:0.01007)0.690:0.00565)0.694:0.00326)0.774:0.00060)0.512:0.01787,((DNA8-22_DR|1403646:0.34282,DNA8-22_DR|1588178:0.19737)0.845:0.12123,(DNA8-22_DR|317914:0.10974,DNA8-22_DR|1700754:0.08870)0.789:0.01996)0.777:0.03165)0.990:0.00056)0.792:0.01202,(DNA8-22_DR|95428:0.16294,DNA8-22_DR|1070988:0.13967)0.843:0.03804)0.742:0.01165,(((DNA8-22_DR|1908419:0.10053,DNA8-22_DR|1403656:0.06095)0.828:0.03325,((((DNA8-22_DR|1202430:0.05019,DNA8-22_DR|1700765:0.12833)0.797:0.01489,(DNA8-22_DR|1143679:0.13045,(DNA8-22_DR|1070967:0.01111,DNA8-22_DR|1070968:0.02808)1.000:0.15303)0.598:0.02486)0.710:0.00816,((DNA8-22_DR|1588177:0.10591,(DNA8-22_DR|731657:0.08724,(DNA8-22_DR|1908409:0.00060,DNA8-22_DR|1908423:0.09420)0.814:0.14969)0.865:0.05342)0.047:0.00060,DNA8-22_DR|1275441:0.10829)0.738:0.00662)0.756:0.00800,(DNA8-22_DR|1908410:0.28202,DNA8-22_DR|483558:0.11305)0.826:0.03699)0.663:0.00449)0.891:0.01717,DNA8-22_DR|1588171:0.07978)0.928:0.02102)0.825:0.01952,DNA8-22_DR|400581:0.19526)0.772:0.01129)0.997:0.00061,(DNA8-22_DR|1202435:0.17779,(DNA8-22_DR|167301:0.11965,DNA8-22_DR|984664:0.14046)0.390:0.00838)0.781:0.01708)0.774:0.01554,(DNA8-22_DR|1908407:0.14021,(DNA8-22_DR|1143688:0.39832,DNA8-22_DR|1403643:0.01249)0.558:0.12682)0.955:0.05437)0.673:0.00591,((((DNA8-22_DR|559693:0.16458,DNA8-22_DR|731655:0.11279)0.402:0.03001,((DNA8-22_DR|317934:0.13497,DNA8-22_DR|813045:0.20099)0.469:0.03392,DNA8-22_DR|6215:0.22313)0.632:0.01394)0.460:0.00606,DNA8-22_DR|731651:0.16506)0.899:0.00061,(((DNA8-22_DR|731649:0.15922,(DNA8-22_DR|95427:0.21315,DNA8-22_DR|731650:0.13287)0.277:0.01805)0.781:0.01097,DNA8-22_DR|95421:0.17160)0.869:0.01762,(DNA8-22_DR|317910:0.10890,DNA8-22_DR|1588212:0.09688)0.834:0.02600)0.460:0.00383)0.760:0.00759)0.467:0.01094,(DNA8-22_DR|1588185:0.14260,((DNA8-22_DR|317930:0.02215,DNA8-22_DR|95425:0.02122)0.791:0.02873,(DNA8-22_DR|95408:0.17802,DNA8-22_DR|317931:0.13813)0.038:0.04432)0.856:0.05943)0.683:0.01017)0.527:0.00733,((DNA8-22_DR|647086:0.08898,DNA8-22_DR|984670:0.09083)0.849:0.04042,((((((DNA8-22_DR|400597:0.22562,(DNA8-22_DR|400596:0.06501,((DNA8-22_DR|400595:0.13570,((DNA8-22_DR|400592:0.00061,DNA8-22_DR|400594:0.08862)0.962:0.05353,(DNA8-22_DR|890492:0.17598,DNA8-22_DR|1342284:0.29409)0.884:0.19556)0.061:0.00585)0.854:0.04412,(DNA8-22_DR|400590:0.00060,(DNA8-22_DR|400591:0.00061,DNA8-22_DR|400593:0.00810)0.870:0.01576)0.999:0.12626)0.193:0.00645)0.985:0.07679)0.945:0.06639,((DNA8-22_DR|1342283:0.25918,(DNA8-22_DR|984667:0.24183,(DNA8-22_DR|890491:0.19670,DNA8-22_DR|1202429:0.17924)0.932:0.21007)0.993:0.34931)0.925:0.12264,(((DNA8-22_DR|1275434:0.19275,DNA8-22_DR|1342288:0.17533)0.678:0.04516,DNA8-22_DR|1342285:0.20402)0.776:0.03142,((DNA8-22_DR|647098:0.15840,(DNA8-22_DR|647099:0.10093,DNA8-22_DR|647100:0.19179)0.983:0.09845)0.998:0.11769,(DNA8-22_DR|1342292:0.17145,DNA8-22_DR|1342293:0.11058)1.000:0.14765)0.749:0.01018)0.793:0.03567)0.274:0.01244)0.595:0.00060,(((DNA8-22_DR|1202409:0.19487,(DNA8-22_DR|1202407:0.16137,DNA8-22_DR|1202408:0.13753)0.142:0.04980)0.952:0.08225,(DNA8-22_DR|483560:0.15559,(DNA8-22_DR|483561:0.12138,DNA8-22_DR|483562:0.15555)0.868:0.04309)0.977:0.10067)0.089:0.00924,(((DNA8-22_DR|1994522:0.17797,DNA8-22_DR|1994523:0.12647)0.477:0.02093,(DNA8-22_DR|1994526:0.06447,(DNA8-22_DR|1994524:0.09587,DNA8-22_DR|1994525:0.07167)0.918:0.02837)1.000:0.08782)0.994:0.05449,DNA8-22_DR|1908429:0.06879)0.856:0.01895)0.524:0.00080)0.990:0.06807,DNA8-22_DR|6216:0.06975)0.450:0.01834,(DNA8-22_DR|167280:0.23562,DNA8-22_DR|1342287:0.20765)0.528:0.00943)0.980:0.20532,DNA8-22_DR|1588197:0.46507)0.934:0.26178)0.309:0.01096)0.721:0.03958)0.778:0.03878)0.790:0.00962)0.505:0.00991,((DNA8-22_DR|647113:0.13283,(DNA8-22_DR|1700763:0.11333,DNA8-22_DR|1994507:0.07912)0.794:0.02461)0.522:0.01182,DNA8-22_DR|1588196:0.11237)0.797:0.02463)0.996:0.00058)0.887:0.01969,(((((((DNA8-22_DR|1202427:0.05873,DNA8-22_DR|1275437:0.27779)0.763:0.05503,((DNA8-22_DR|1275439:0.12370,DNA8-22_DR|1795791:0.08350)0.790:0.03123,(DNA8-22_DR|559694:0.00061,DNA8-22_DR|890504:0.15896)0.594:0.06209)0.291:0.03346)0.810:0.02185,DNA8-22_DR|1202428:0.09095)0.714:0.00060,((DNA8-22_DR|6203:0.10834,(DNA8-22_DR|890494:0.07741,DNA8-22_DR|1994510:0.13439)0.797:0.03515)0.152:0.00062,(DNA8-22_DR|1700738:0.14733,(DNA8-22_DR|1342276:0.11531,DNA8-22_DR|1994506:0.16038)0.348:0.03531)0.867:0.03780)0.840:0.01050)0.799:0.00534,(DNA8-22_DR|813048:0.13756,((((DNA8-22_DR|647101:0.15063,DNA8-22_DR|1795796:0.29215)0.894:0.07854,(DNA8-22_DR|984663:0.05274,DNA8-22_DR|1700761:0.09854)0.820:0.02920)0.801:0.02125,((DNA8-22_DR|731646:0.22768,DNA8-22_DR|731656:0.10717)0.743:0.01395,((DNA8-22_DR|813046:0.11314,(DNA8-22_DR|731668:0.07734,DNA8-22_DR|813027:0.11872)0.885:0.08165)0.512:0.03305,DNA8-22_DR|317941:0.12791)0.562:0.01170)0.359:0.00514)0.797:0.01333,((DNA8-22_DR|731664:0.22862,((DNA8-22_DR|1908420:0.21397,DNA8-22_DR|1908422:0.02856)0.741:0.03841,DNA8-22_DR|1588191:0.15534)0.801:0.03699)0.461:0.01024,(DNA8-22_DR|317916:0.90923,DNA8-22_DR|6235:0.00060)0.552:0.05633)0.752:0.02103)0.032:0.00082)0.203:0.03075)0.924:0.00076,((DNA8-22_DR|890467:0.07396,(DNA8-22_DR|483538:0.08031,DNA8-22_DR|1403675:0.09966)0.716:0.01851)0.726:0.00418,((DNA8-22_DR|1342279:0.06828,DNA8-22_DR|1908427:0.09288)0.903:0.03193,(DNA8-22_DR|1143698:0.07873,((DNA8-22_DR|1275455:0.04760,(DNA8-22_DR|400575:0.06985,(DNA8-22_DR|1403658:0.04830,DNA8-22_DR|483563:0.39958)0.348:0.02091)0.742:0.01064)0.749:0.00499,((((DNA8-22_DR|483565:0.08397,DNA8-22_DR|1403638:0.05767)0.711:0.00798,(DNA8-22_DR|1070980:0.06904,(((DNA8-22_DR|1994530:0.02081,(DNA8-22_DR|6207:0.05127,DNA8-22_DR|1202405:0.02624)0.320:0.00061)0.934:0.00062,(((DNA8-22_DR|1275427:0.02745,DNA8-22_DR|2086071:0.03418)0.884:0.01396,((((((DNA8-22_DR|317940:0.03899,(DNA8-22_DR|1908406:0.08422,DNA8-22_DR|1994500:0.05089)0.534:0.00062)0.523:0.00061,((((DNA8-22_DR|559704:0.02778,DNA8-22_DR|6209:0.03416)0.762:0.00410,(DNA8-22_DR|1700766:0.01161,DNA8-22_DR|317938:0.04276)0.765:0.00353)0.735:0.00062,(DNA8-22_DR|1795792:0.05188,(DNA8-22_DR|1202423:0.04803,DNA8-22_DR|1588189:0.07104)0.704:0.00708)0.755:0.00369)0.624:0.00061,(DNA8-22_DR|647092:0.02804,(DNA8-22_DR|890470:0.04011,DNA8-22_DR|167289:0.02058)0.735:0.00315)0.775:0.00372)0.140:0.00061)0.300:0.00061,DNA8-22_DR|1700771:0.04046)0.401:0.00062,DNA8-22_DR|1908426:0.01159)0.024:0.00061,(DNA8-22_DR|400574:0.03511,(DNA8-22_DR|400587:0.02403,DNA8-22_DR|813031:0.02682)0.823:0.00072)0.809:0.00425)0.479:0.00060,(DNA8-22_DR|1908428:0.04286,(DNA8-22_DR|731640:0.00062,DNA8-22_DR|240248:0.00061)0.816:0.04055)0.935:0.02395)0.406:0.00060)0.833:0.00420,((DNA8-22_DR|240254:0.04877,DNA8-22_DR|2099763:0.01341)0.762:0.01260,(DNA8-22_DR|400576:0.03926,((DNA8-22_DR|1908405:0.01192,(DNA8-22_DR|890501:0.02401,(((DNA8-22_DR|1342278:0.02968,DNA8-22_DR|731662:0.01045)0.764:0.00553,DNA8-22_DR|731643:0.01510)0.743:0.00327,((((DNA8-22_DR|95426:0.01504,DNA8-22_DR|647123:0.01527)0.754:0.00349,DNA8-22_DR|6229:0.00733)0.000:0.00062,((DNA8-22_DR|1588173:0.02579,(DNA8-22_DR|1342277:0.06901,DNA8-22_DR|1994529:0.00673)0.910:0.00060)0.293:0.00061,(DNA8-22_DR|813050:0.03773,DNA8-22_DR|1143694:0.02962)0.992:0.00060)0.472:0.00061)0.188:0.00060,((DNA8-22_DR|984661:0.01995,DNA8-22_DR|1342297:0.03664)0.753:0.00624,DNA8-22_DR|731663:0.01090)0.897:0.00060)0.079:0.00061)0.943:0.01108)0.188:0.00061)0.874:0.00791,DNA8-22_DR|813052:0.02282)0.962:0.01599)0.309:0.00061)0.907:0.00797)0.736:0.00060)0.834:0.00062,(DNA8-22_DR|400578:0.04618,(DNA8-22_DR|1202416:0.06096,DNA8-22_DR|2086224:0.05447)0.280:0.00061)0.744:0.00371)0.959:0.02354)0.748:0.00286)0.727:0.00398,DNA8-22_DR|1588203:0.04131)0.766:0.00543,(DNA8-22_DR|1202437:0.05384,DNA8-22_DR|1994499:0.07431)0.772:0.01378)0.808:0.01013)0.762:0.01391)0.674:0.00381)0.821:0.01763)0.982:0.04139)0.712:0.01114,(DNA8-22_DR|1202410:0.06677,(DNA8-22_DR|984658:0.07938,DNA8-22_DR|1403655:0.30037)0.837:0.06709)0.510:0.01901)0.793:0.02266)0.661:0.00087)0.564:0.00111,(DNA8-22_DR|167281:0.06589,DNA8-22_DR|1795803:0.07775)0.686:0.00278)0.854:0.00062)0.852:0.00758,DNA8-22_DR|984669:0.07238)0.756:0.00607)0.733:0.00061,(DNA8-22_DR|1908413:0.09132,((DNA8-22_DR|647122:0.14086,DNA8-22_DR|1588192:0.13728)0.770:0.03022,(DNA8-22_DR|1070987:0.19934,DNA8-22_DR|1498424:0.21680)0.671:0.01080)0.840:0.02979)0.766:0.00920)0.894:0.01288)0.813:0.00770,(DNA8-22_DR|890495:0.10493,DNA8-22_DR|1588194:0.12667)0.666:0.01319)0.308:0.00062)0.654:0.00798);
```
