## Supplementary Data 2 for "A genomic portrait of zebrafish transposable elements and their spatiotemporal embryonic expression": DNA8-23_DR.mafft.nwk

```
((DNA8-23_DR|400625:0.11930,((((DNA8-23_DR|6435:0.16883,DNA8-23_DR|167388:0.18963)0.729:0.04933,DNA8-23_DR|95464:0.14328)0.085:0.04943,(DNA8-23_DR|167315:0.13663,DNA8-23_DR|167363:0.19605)0.809:0.04132)0.294:0.01045,DNA8-23_DR|6386:0.19444)0.463:0.03250)0.758:0.01836,(((DNA8-23_DR|95510:0.10447,(DNA8-23_DR|167360:0.19262,DNA8-23_DR|483627:0.34327)0.625:0.08574)0.733:0.03889,((DNA8-23_DR|95467:0.11873,DNA8-23_DR|95499:0.18272)0.125:0.00090,((DNA8-23_DR|6451:0.00076,DNA8-23_DR|167342:0.28539)0.750:0.02489,DNA8-23_DR|318019:0.15361)0.955:0.19809)0.168:0.04990)0.646:0.00897,((DNA8-23_DR|400618:0.18293,DNA8-23_DR|318106:0.33205)0.504:0.04762,((((DNA8-23_DR|6419:0.16131,(DNA8-23_DR|6409:0.18126,(DNA8-23_DR|240299:0.12618,(DNA8-23_DR|6261:0.26502,DNA8-23_DR|240325:0.00113)0.278:0.02767)0.865:0.11093)0.245:0.04559)0.889:0.06362,((((DNA8-23_DR|400794:0.11546,DNA8-23_DR|95456:0.17138)0.607:0.00714,(((DNA8-23_DR|240436:0.30723,(DNA8-23_DR|6440:0.06292,DNA8-23_DR|240464:0.15265)0.743:0.11278)0.457:0.05758,DNA8-23_DR|240401:0.21043)0.446:0.03527,DNA8-23_DR|95432:0.00076)0.947:0.19127)0.551:0.03805,(((((DNA8-23_DR|95576:0.27209,DNA8-23_DR|483582:0.10678)0.439:0.05924,DNA8-23_DR|318085:0.13948)0.741:0.05652,(DNA8-23_DR|240313:0.27082,DNA8-23_DR|400757:0.21158)0.745:0.09415)0.964:0.18721,(((DNA8-23_DR|400675:0.78034,DNA8-23_DR|400659:0.00071)0.000:0.00089,DNA8-23_DR|318022:0.42536)0.577:0.17480,DNA8-23_DR|240421:0.04484)0.632:0.22944)0.187:0.01768,((DNA8-23_DR|167394:0.23458,DNA8-23_DR|167386:0.14743)0.798:0.15036,DNA8-23_DR|400706:0.14193)0.735:0.07288)0.942:0.12857)0.017:0.00088,((DNA8-23_DR|318043:0.59938,((DNA8-23_DR|483591:0.25863,(DNA8-23_DR|317960:0.27923,DNA8-23_DR|6466:0.20685)0.132:0.08541)0.662:0.13899,(((DNA8-23_DR|240268:0.10888,(DNA8-23_DR|167398:0.14111,DNA8-23_DR|240272:0.27910)0.714:0.09509)0.868:0.10285,DNA8-23_DR|95527:0.13247)0.680:0.04051,(DNA8-23_DR|400772:0.39252,(DNA8-23_DR|167439:0.10678,DNA8-23_DR|240280:0.32740)0.355:0.03991)0.623:0.02371)0.923:0.11112)0.527:0.04028)0.773:0.05619,DNA8-23_DR|167327:0.14255)0.070:0.00078)0.716:0.02470)0.975:0.09845,((DNA8-23_DR|6241:0.05939,((DNA8-23_DR|318038:0.10135,(DNA8-23_DR|6256:0.13623,(DNA8-23_DR|167419:0.12976,DNA8-23_DR|318051:0.26554)0.811:0.14399)0.582:0.06031)0.691:0.06969,DNA8-23_DR|6455:0.12222)0.294:0.06380)0.919:0.17539,((((DNA8-23_DR|167390:0.16790,(DNA8-23_DR|167307:0.45570,DNA8-23_DR|167450:0.10987)0.324:0.08772)0.481:0.03045,DNA8-23_DR|400791:0.56175)0.466:0.08125,DNA8-23_DR|317963:0.15127)0.186:0.01547,(DNA8-23_DR|167414:0.02635,DNA8-23_DR|167415:0.03165)0.992:0.16084)0.979:0.20701)0.722:0.08059)0.419:0.04935,(DNA8-23_DR|400692:0.34251,(DNA8-23_DR|400661:0.32889,(DNA8-23_DR|400603:0.02792,DNA8-23_DR|400686:0.23686)0.681:0.05528)0.160:0.01520)0.809:0.07014)0.738:0.02802)0.864:0.03422)0.854:0.01930,(((((DNA8-23_DR|240365:0.21067,(DNA8-23_DR|240374:0.15815,(DNA8-23_DR|400719:0.01596,(DNA8-23_DR|400721:0.00078,(DNA8-23_DR|400718:0.01025,(DNA8-23_DR|400715:0.00077,DNA8-23_DR|400716:0.00514)0.873:0.00076)0.845:0.01539)0.766:0.01565)1.000:0.16448)0.199:0.02428)0.773:0.01723,((((((DNA8-23_DR|6252:0.20921,(DNA8-23_DR|318125:0.04584,DNA8-23_DR|400609:0.00089)0.901:0.15731)0.000:0.06695,(DNA8-23_DR|317951:0.07878,(DNA8-23_DR|400703:0.15591,DNA8-23_DR|400680:0.16858)0.152:0.01119)0.764:0.04712)0.579:0.01805,DNA8-23_DR|483653:0.16884)0.788:0.03813,(DNA8-23_DR|240293:0.14616,(((DNA8-23_DR|318040:0.08737,(DNA8-23_DR|95448:0.13710,DNA8-23_DR|240469:0.08552)0.807:0.02456)0.175:0.02617,(DNA8-23_DR|318062:0.13090,(DNA8-23_DR|6383:0.18345,DNA8-23_DR|240400:0.04881)0.826:0.07576)0.689:0.01002)0.985:0.04552,(((DNA8-23_DR|317969:0.13422,(DNA8-23_DR|167428:0.17366,(DNA8-23_DR|167366:0.11550,DNA8-23_DR|483580:0.26791)0.836:0.08346)0.095:0.00091)0.818:0.02337,DNA8-23_DR|400601:0.18501)0.428:0.01776,DNA8-23_DR|6384:0.09493)0.739:0.00479)0.592:0.00077)0.817:0.01704)0.531:0.00387,((DNA8-23_DR|6446:0.16812,DNA8-23_DR|95524:0.17360)0.094:0.01620,DNA8-23_DR|400793:0.11315)0.697:0.01102)0.759:0.00980,((((DNA8-23_DR|95433:0.14217,((((DNA8-23_DR|318141:0.13588,(DNA8-23_DR|6456:0.16284,DNA8-23_DR|167443:0.07054)0.100:0.08651)0.651:0.06072,DNA8-23_DR|95553:0.17236)0.479:0.02243,DNA8-23_DR|167446:0.14222)0.884:0.06500,(DNA8-23_DR|6259:0.13080,DNA8-23_DR|95438:0.19286)0.778:0.04501)0.738:0.02542)0.270:0.00656,(DNA8-23_DR|317981:0.37185,DNA8-23_DR|317955:0.00078)0.581:0.11336)0.930:0.03478,(DNA8-23_DR|6353:0.18887,((DNA8-23_DR|400743:0.26035,(DNA8-23_DR|95518:0.12739,(DNA8-23_DR|318059:0.11845,(DNA8-23_DR|95536:0.00076,DNA8-23_DR|400600:0.04186)0.688:0.17051)0.831:0.05275)0.576:0.02928)0.612:0.02295,DNA8-23_DR|167412:0.28294)0.512:0.04794)0.602:0.00792)0.786:0.00732,(DNA8-23_DR|240375:0.10571,(DNA8-23_DR|400722:0.11927,DNA8-23_DR|400778:0.11307)0.995:0.07171)0.780:0.01018)0.612:0.00205)0.867:0.01148)0.641:0.01271,(((DNA8-23_DR|95505:0.12608,(DNA8-23_DR|167385:0.13174,DNA8-23_DR|400633:0.09219)0.839:0.03737)0.919:0.03067,(DNA8-23_DR|6332:0.12767,DNA8-23_DR|6407:0.10655)0.727:0.01319)0.487:0.00480,(((((DNA8-23_DR|6359:0.10792,((DNA8-23_DR|240454:0.26146,((((((DNA8-23_DR|6273:0.15736,DNA8-23_DR|240324:0.08880)0.793:0.12454,((DNA8-23_DR|6453:0.02157,DNA8-23_DR|240323:0.13394)0.853:0.16765,((((((DNA8-23_DR|167320:0.16420,DNA8-23_DR|240435:0.06788)0.761:0.08771,((DNA8-23_DR|483652:0.17703,(DNA8-23_DR|318024:0.19199,DNA8-23_DR|400598:0.00364)0.507:0.15343)0.224:0.00726,DNA8-23_DR|240373:0.29851)0.741:0.02804)0.798:0.02776,(DNA8-23_DR|95449:0.22087,((DNA8-23_DR|318063:0.00074,(DNA8-23_DR|167437:0.25141,DNA8-23_DR|400787:0.26913)0.975:0.27784)0.165:0.01385,((DNA8-23_DR|6249:0.15232,(DNA8-23_DR|6276:0.17112,(DNA8-23_DR|6481:0.10857,DNA8-23_DR|400617:0.20584)0.116:0.06040)0.809:0.10011)0.852:0.14203,DNA8-23_DR|318054:0.23419)0.842:0.13452)0.107:0.02136)0.827:0.09827)0.706:0.04043,(DNA8-23_DR|317983:0.17112,((DNA8-23_DR|240339:0.30280,DNA8-23_DR|240418:0.25323)0.442:0.02625,(DNA8-23_DR|95478:0.17221,DNA8-23_DR|318126:0.41733)0.722:0.06162)0.665:0.01259)0.749:0.05133)0.264:0.00123,(DNA8-23_DR|318130:0.17710,DNA8-23_DR|483570:0.15145)0.858:0.09823)0.922:0.13423,((DNA8-23_DR|95440:0.31257,(DNA8-23_DR|6290:0.16123,(DNA8-23_DR|6244:0.14069,DNA8-23_DR|95501:0.18620)0.344:0.04825)0.553:0.02173)0.804:0.07453,((DNA8-23_DR|240448:0.38269,(DNA8-23_DR|318047:0.41537,(DNA8-23_DR|6380:0.07808,(DNA8-23_DR|318010:0.39810,(((DNA8-23_DR|6447:0.05059,DNA8-23_DR|400798:0.01029)0.722:0.21800,DNA8-23_DR|240434:0.01193)0.374:0.25385,(DNA8-23_DR|240440:0.17824,DNA8-23_DR|400660:0.37582)0.713:0.05187)0.889:0.10262)0.855:0.12520)0.884:0.15521)0.156:0.05298)0.726:0.02256,((DNA8-23_DR|317952:0.05193,(DNA8-23_DR|6239:0.00077,DNA8-23_DR|6318:0.17170)0.425:0.13331)0.782:0.04458,(DNA8-23_DR|167434:0.21418,DNA8-23_DR|95566:0.12136)0.838:0.11389)0.127:0.01187)0.676:0.01086)0.730:0.01878)0.615:0.02683)0.037:0.02718)0.764:0.02253,DNA8-23_DR|318023:0.06479)0.840:0.03657,(((DNA8-23_DR|95446:0.25587,DNA8-23_DR|167431:0.12372)0.751:0.07344,(DNA8-23_DR|167396:0.00077,DNA8-23_DR|240467:0.10008)0.912:0.31056)0.870:0.08708,(((DNA8-23_DR|400622:0.36156,DNA8-23_DR|167367:0.28773)0.670:0.08615,DNA8-23_DR|240478:0.00076)0.989:0.21610,((DNA8-23_DR|6437:0.07779,(DNA8-23_DR|167389:0.30054,DNA8-23_DR|400695:0.16392)0.075:0.00076)0.783:0.05663,((DNA8-23_DR|240267:0.17097,DNA8-23_DR|317948:0.19915)0.827:0.09912,(DNA8-23_DR|400626:0.01159,(DNA8-23_DR|167373:0.16938,DNA8-23_DR|400629:0.00077)0.608:0.01702)0.950:0.13971)0.719:0.08226)0.769:0.10052)0.829:0.08246)0.548:0.00416)0.845:0.02982,((DNA8-23_DR|318036:0.20078,DNA8-23_DR|318052:0.13924)0.763:0.02578,(DNA8-23_DR|95547:0.13065,((((((DNA8-23_DR|240398:0.26353,(DNA8-23_DR|6360:0.16487,(DNA8-23_DR|6398:0.11226,DNA8-23_DR|400665:0.16718)0.748:0.02074)0.082:0.00460)0.675:0.01337,DNA8-23_DR|6396:0.28620)0.274:0.00782,DNA8-23_DR|483651:0.15481)0.871:0.04093,(DNA8-23_DR|318079:0.16035,((DNA8-23_DR|240285:0.10313,DNA8-23_DR|400635:0.30638)0.908:0.10305,(DNA8-23_DR|95468:0.18433,DNA8-23_DR|6313:0.13451)0.395:0.01061)0.452:0.01585)0.752:0.01989)0.788:0.02482,(((DNA8-23_DR|317968:0.23033,DNA8-23_DR|318039:0.09079)0.140:0.03724,DNA8-23_DR|400651:0.15250)0.458:0.02131,(DNA8-23_DR|6415:0.12616,DNA8-23_DR|167418:0.14442)0.741:0.06443)0.828:0.02484)0.874:0.01655,(DNA8-23_DR|167433:0.12404,DNA8-23_DR|318129:0.11635)0.896:0.02666)0.479:0.00089)0.631:0.00144)0.334:0.00077)0.991:0.05613,((((DNA8-23_DR|95549:0.22478,(DNA8-23_DR|167440:0.03962,(DNA8-23_DR|6268:0.03139,DNA8-23_DR|6411:0.21873)0.421:0.08879)0.644:0.01301)0.794:0.02645,(((((DNA8-23_DR|240423:0.12140,DNA8-23_DR|317971:0.27116)0.256:0.03132,DNA8-23_DR|95486:0.17423)0.750:0.04771,(DNA8-23_DR|6394:0.20518,((DNA8-23_DR|483606:0.20900,DNA8-23_DR|400781:0.00077)0.714:0.14819,((DNA8-23_DR|400691:0.46228,(DNA8-23_DR|240271:0.0,DNA8-23_DR|318055:0.0):0.17669)0.661:0.10069,DNA8-23_DR|6425:0.49807)0.022:0.00809)0.803:0.04622)0.870:0.08026)0.668:0.06957,(((DNA8-23_DR|400683:0.56992,((DNA8-23_DR|95570:0.81175,DNA8-23_DR|240363:0.58274)0.196:0.00077,DNA8-23_DR|318082:0.34495)0.547:0.12053)0.045:0.01240,((DNA8-23_DR|6389:0.73280,DNA8-23_DR|400682:0.11671)0.663:0.21771,((((((DNA8-23_DR|400677:0.00431,DNA8-23_DR|400678:0.00124)0.942:0.00444,((DNA8-23_DR|400642:0.00674,DNA8-23_DR|400641:0.01336)0.948:0.00660,(DNA8-23_DR|240347:0.01543,DNA8-23_DR|95470:0.03571)0.964:0.00538)0.801:0.00777)0.987:0.02209,(DNA8-23_DR|318120:0.10556,(DNA8-23_DR|317976:0.34882,(((DNA8-23_DR|167354:0.00095,DNA8-23_DR|167355:0.00102)0.999:0.03441,(((DNA8-23_DR|6358:0.08970,(DNA8-23_DR|240333:0.10875,DNA8-23_DR|483620:0.12049)0.250:0.00659)0.780:0.00717,((DNA8-23_DR|318031:0.17479,((DNA8-23_DR|167376:0.15457,DNA8-23_DR|167395:0.14449)0.850:0.03779,(DNA8-23_DR|240362:0.06683,DNA8-23_DR|240364:0.04997)0.842:0.02195)0.659:0.00744)0.135:0.00846,DNA8-23_DR|95482:0.15025)0.807:0.00741)0.951:0.04227,DNA8-23_DR|240337:0.27906)0.998:0.08502)0.832:0.00604,((DNA8-23_DR|317995:0.00611,((DNA8-23_DR|6406:0.00965,DNA8-23_DR|400664:0.00839)0.789:0.00121,DNA8-23_DR|240391:0.00894)0.885:0.00083)0.816:0.00079,(((DNA8-23_DR|240330:0.00626,(DNA8-23_DR|400644:0.00120,(DNA8-23_DR|400602:0.34867,DNA8-23_DR|400645:0.00110)0.228:0.00244)0.921:0.00158)0.450:0.00131,DNA8-23_DR|400734:0.00817)0.995:0.00349,((((DNA8-23_DR|318007:0.00950,(DNA8-23_DR|240315:0.00265,DNA8-23_DR|240316:0.00077)0.990:0.01083)0.879:0.00294,(((((DNA8-23_DR|167371:0.03098,(DNA8-23_DR|95531:0.01781,(DNA8-23_DR|95496:0.02439,DNA8-23_DR|95497:0.01211)0.749:0.00562)0.994:0.00654)0.748:0.00549,DNA8-23_DR|483617:0.03374)0.990:0.00780,DNA8-23_DR|167351:0.17497)0.437:0.00077,(DNA8-23_DR|400647:0.04550,(DNA8-23_DR|6399:0.07530,(DNA8-23_DR|6395:0.04777,DNA8-23_DR|240336:0.06746)0.864:0.00862)0.998:0.04212)0.942:0.01199)0.812:0.00157,(((DNA8-23_DR|483610:0.01371,DNA8-23_DR|95471:0.01917)0.405:0.00076,DNA8-23_DR|318008:0.04698)0.783:0.01154,DNA8-23_DR|6292:0.03952)0.767:0.00077)1.000:0.01658)0.997:0.00552,DNA8-23_DR|400672:0.01695)0.964:0.00299,((DNA8-23_DR|240371:0.00713,DNA8-23_DR|483629:0.00663)0.787:0.00079,(DNA8-23_DR|240328:0.00077,DNA8-23_DR|240329:0.00077)0.999:0.01169)0.499:0.00288)0.862:0.00491)0.733:0.00339)0.181:0.00095)0.959:0.03458)0.579:0.02270)0.365:0.00078)0.791:0.03033,DNA8-23_DR|240340:0.09644)0.970:0.13531,((DNA8-23_DR|318060:0.32872,DNA8-23_DR|400711:0.00077)0.677:0.15503,DNA8-23_DR|6434:0.13508)0.846:0.09741)0.717:0.07177,(((DNA8-23_DR|240273:0.12528,(((DNA8-23_DR|6404:0.22902,((DNA8-23_DR|317942:0.30282,DNA8-23_DR|6338:0.53896)0.900:0.17281,(((DNA8-23_DR|400615:0.25133,DNA8-23_DR|483616:0.18829)0.923:0.09810,(DNA8-23_DR|318066:0.41789,DNA8-23_DR|6449:0.23939)0.744:0.04049)0.891:0.09659,(DNA8-23_DR|240477:0.18062,(DNA8-23_DR|95460:0.19726,DNA8-23_DR|167316:0.25461)0.824:0.05508)0.973:0.13711)0.976:0.16987)0.549:0.06153)0.789:0.06190,DNA8-23_DR|167392:0.18144)0.455:0.01674,(DNA8-23_DR|6296:0.35552,(DNA8-23_DR|240378:0.26659,DNA8-23_DR|240383:0.19638)0.910:0.18334)0.525:0.08082)0.481:0.03079)0.827:0.07357,(((DNA8-23_DR|6403:0.34417,(((DNA8-23_DR|95567:0.18868,DNA8-23_DR|6483:0.08361)0.722:0.02028,DNA8-23_DR|240344:0.12147)0.259:0.01049,(DNA8-23_DR|6344:0.09673,(DNA8-23_DR|95451:0.10454,DNA8-23_DR|240412:0.27728)0.909:0.11297)0.784:0.11228)0.557:0.04986)0.600:0.03626,((DNA8-23_DR|167426:0.12098,DNA8-23_DR|95492:0.42139)0.449:0.04008,DNA8-23_DR|318117:0.15885)0.819:0.11280)0.853:0.08025,((DNA8-23_DR|400623:0.71909,((DNA8-23_DR|318100:0.38089,(DNA8-23_DR|400710:0.42948,DNA8-23_DR|167313:0.10588)0.950:0.21709)0.834:0.09892,DNA8-23_DR|318092:0.12151)0.223:0.05117)0.668:0.03454,((((DNA8-23_DR|6302:0.19147,(DNA8-23_DR|240359:0.12597,DNA8-23_DR|95520:0.31610)0.778:0.05888)0.048:0.01198,DNA8-23_DR|318071:0.22838)0.681:0.00957,DNA8-23_DR|483656:0.24005)0.786:0.03186,(((((DNA8-23_DR|400751:0.20648,((DNA8-23_DR|167407:0.18183,DNA8-23_DR|240290:0.18585)0.763:0.04926,DNA8-23_DR|318025:0.22040)0.662:0.02015)0.861:0.03818,(DNA8-23_DR|6472:0.17834,(DNA8-23_DR|240457:0.19784,(DNA8-23_DR|400783:0.08330,(DNA8-23_DR|6469:0.39304,(DNA8-23_DR|6463:0.28447,DNA8-23_DR|400796:0.14543)0.589:0.03430)0.775:0.04852)0.837:0.05577)0.743:0.03499)0.851:0.04122)0.886:0.03492,((((DNA8-23_DR|400608:0.21280,DNA8-23_DR|483621:0.08341)0.714:0.10896,DNA8-23_DR|400657:0.39085)0.285:0.02942,DNA8-23_DR|240393:0.22093)0.032:0.04526,(DNA8-23_DR|95447:0.11975,DNA8-23_DR|240318:0.13396)0.923:0.09214)0.590:0.01346)0.840:0.03840,DNA8-23_DR|6441:0.17034)0.279:0.02840,(((((((((((((((DNA8-23_DR|240468:0.14103,DNA8-23_DR|240475:0.09381)0.923:0.04974,DNA8-23_DR|240460:0.18899)0.368:0.01143,(DNA8-23_DR|6420:0.24273,DNA8-23_DR|400788:0.09664)0.730:0.05525)0.911:0.01962,(DNA8-23_DR|6305:0.24991,(DNA8-23_DR|95557:0.10507,DNA8-23_DR|240357:0.20439)0.726:0.01751)0.779:0.01988)0.498:0.00090,DNA8-23_DR|318110:0.78512)0.094:0.00482,((DNA8-23_DR|167406:0.12581,(DNA8-23_DR|167410:0.14802,DNA8-23_DR|318053:0.08399)0.928:0.06028)0.754:0.01721,((((DNA8-23_DR|318074:0.10571,(DNA8-23_DR|240413:0.09597,DNA8-23_DR|318064:0.07709)0.250:0.02177)0.977:0.12697,(DNA8-23_DR|167432:0.27192,DNA8-23_DR|95465:0.14660)0.125:0.02400)0.766:0.03776,DNA8-23_DR|240302:0.13346)0.281:0.00076,DNA8-23_DR|240282:0.11585)0.862:0.01927)0.346:0.01155)0.343:0.00076,((DNA8-23_DR|240370:0.12874,DNA8-23_DR|240310:0.02887)0.854:0.14399,(((DNA8-23_DR|6245:0.37368,DNA8-23_DR|95561:0.16212)0.824:0.10956,DNA8-23_DR|318015:0.16604)0.460:0.04551,(DNA8-23_DR|317974:0.00078,(DNA8-23_DR|6237:0.33304,DNA8-23_DR|95554:0.12107)0.984:0.32403)0.617:0.16100)0.784:0.03291)0.809:0.03675)0.883:0.01760,((((DNA8-23_DR|240372:0.11163,DNA8-23_DR|318127:0.14851)0.902:0.05041,(DNA8-23_DR|6376:0.22808,DNA8-23_DR|400638:0.29663)0.636:0.05373)0.743:0.01559,(((DNA8-23_DR|483618:0.25640,DNA8-23_DR|240456:0.14372)0.655:0.00076,(((DNA8-23_DR|95522:0.11975,DNA8-23_DR|240376:0.15579)0.936:0.06019,DNA8-23_DR|240301:0.13870)0.521:0.01634,((DNA8-23_DR|6413:0.15809,DNA8-23_DR|6308:0.16144)0.690:0.00822,(DNA8-23_DR|318058:0.23734,DNA8-23_DR|240304:0.11097)0.438:0.03971)0.732:0.00859)0.810:0.00828)0.414:0.00076,(DNA8-23_DR|95515:0.48661,DNA8-23_DR|6392:0.20950)0.633:0.02077)0.126:0.00437)0.246:0.01492,((DNA8-23_DR|240416:0.79301,DNA8-23_DR|483654:0.00090)0.320:0.15084,DNA8-23_DR|240287:0.09305)0.702:0.02464)0.647:0.00522)0.867:0.02037,((DNA8-23_DR|6333:0.15316,DNA8-23_DR|318102:0.38074)0.912:0.10052,DNA8-23_DR|6345:0.16643)0.775:0.01802)0.915:0.03029,(DNA8-23_DR|240420:0.26150,DNA8-23_DR|240349:0.22609)0.365:0.02492)0.471:0.01126,(((DNA8-23_DR|95556:0.28001,DNA8-23_DR|400784:0.15411)0.460:0.06502,DNA8-23_DR|167384:0.11376)0.801:0.09729,DNA8-23_DR|6414:0.24208)0.832:0.04690)0.662:0.01032,(((((DNA8-23_DR|240395:0.10403,(DNA8-23_DR|95571:0.13290,DNA8-23_DR|167438:0.12597)0.601:0.00860)0.707:0.01413,DNA8-23_DR|318069:0.11376)0.983:0.08774,(((DNA8-23_DR|240353:0.20871,DNA8-23_DR|240452:0.13806)0.406:0.03231,DNA8-23_DR|167323:0.09590)0.328:0.01627,(DNA8-23_DR|167340:0.13802,DNA8-23_DR|317991:0.19111)0.285:0.02057)0.666:0.00568)0.804:0.01446,(((DNA8-23_DR|6431:0.09657,DNA8-23_DR|318072:0.09929)0.961:0.04103,(DNA8-23_DR|240458:0.13211,DNA8-23_DR|318107:0.13252)0.669:0.00088)0.767:0.01093,((DNA8-23_DR|483644:0.16076,(DNA8-23_DR|400627:0.18051,DNA8-23_DR|483643:0.08965)0.896:0.04053)0.187:0.01583,DNA8-23_DR|95503:0.12299)0.945:0.03041)0.702:0.01929)0.083:0.00495,(((((DNA8-23_DR|400756:0.22325,((DNA8-23_DR|6432:0.07256,DNA8-23_DR|95457:0.05355)0.914:0.17527,(DNA8-23_DR|483597:0.13378,(DNA8-23_DR|6293:0.06983,DNA8-23_DR|400621:0.13684)0.775:0.04781)0.055:0.01714)0.643:0.00630)0.773:0.01476,DNA8-23_DR|6457:0.23025)0.518:0.01339,(DNA8-23_DR|317958:0.14326,(DNA8-23_DR|318104:0.28118,((DNA8-23_DR|400749:0.20296,DNA8-23_DR|483593:0.20526)0.837:0.04977,(DNA8-23_DR|318088:0.08082,DNA8-23_DR|6439:0.12118)0.815:0.06111)0.407:0.00076)0.768:0.01976)0.776:0.00968)0.738:0.01059,((DNA8-23_DR|95475:0.29740,(DNA8-23_DR|483614:0.20488,DNA8-23_DR|240439:0.14166)0.137:0.02182)0.841:0.03771,(DNA8-23_DR|6429:0.37346,DNA8-23_DR|6428:0.20238)0.839:0.05996)0.802:0.01819)0.790:0.01739,(DNA8-23_DR|318128:0.14331,(((((DNA8-23_DR|167341:0.19457,DNA8-23_DR|483585:0.23037)0.343:0.01389,(DNA8-23_DR|483639:0.08931,(DNA8-23_DR|240408:0.20206,DNA8-23_DR|240367:0.21838)0.715:0.06378)0.774:0.03042)0.587:0.00885,(DNA8-23_DR|95564:0.08998,(((DNA8-23_DR|167420:0.16272,DNA8-23_DR|400773:0.37356)0.678:0.12226,(DNA8-23_DR|483594:0.12884,DNA8-23_DR|95436:0.40745)0.000:0.00088)0.821:0.03433,((DNA8-23_DR|240471:0.30022,(DNA8-23_DR|95491:0.39307,DNA8-23_DR|318111:0.17781)0.781:0.16050)0.814:0.26260,(DNA8-23_DR|318135:0.19614,DNA8-23_DR|400748:0.16449)0.869:0.15731)0.691:0.02756)0.700:0.02208)0.820:0.03271)0.839:0.02502,DNA8-23_DR|318083:0.24149)0.407:0.00846,DNA8-23_DR|483599:0.21241)0.769:0.01932)0.901:0.02341)0.976:0.05094)0.973:0.05732)0.827:0.00873,((DNA8-23_DR|6397:0.15329,DNA8-23_DR|167346:0.16583)0.726:0.02043,(((DNA8-23_DR|240459:0.27951,DNA8-23_DR|240422:0.58930)0.947:0.86517,DNA8-23_DR|318035:0.23482)0.635:0.24856,DNA8-23_DR|483587:0.15511)0.664:0.02376)0.795:0.01731)0.725:0.00439,((((((DNA8-23_DR|318131:0.24466,(((DNA8-23_DR|318042:0.17933,((DNA8-23_DR|167372:0.27127,DNA8-23_DR|6464:0.13674)0.752:0.02069,(DNA8-23_DR|6303:0.45784,DNA8-23_DR|483623:0.07049)0.962:0.16349)0.220:0.01812)0.664:0.00972,DNA8-23_DR|95441:0.16901)0.909:0.03837,DNA8-23_DR|6349:0.13348)0.108:0.00076)0.895:0.02991,(DNA8-23_DR|167357:0.01993,DNA8-23_DR|167358:0.01067)1.000:0.14826)0.762:0.01594,((DNA8-23_DR|6306:0.11746,DNA8-23_DR|400674:0.16660)0.758:0.01927,((DNA8-23_DR|95512:0.12383,DNA8-23_DR|6438:0.24273)0.500:0.02227,DNA8-23_DR|318050:0.22475)0.808:0.04182)0.802:0.03804)0.919:0.04342,((((DNA8-23_DR|400698:0.17206,(DNA8-23_DR|240354:0.12122,DNA8-23_DR|400736:0.18644)0.887:0.10545)0.702:0.01415,(DNA8-23_DR|167317:0.08336,(DNA8-23_DR|95539:0.24161,DNA8-23_DR|240387:0.16473)0.759:0.03898)0.509:0.06817)0.962:0.07806,(DNA8-23_DR|240419:0.17693,DNA8-23_DR|400709:0.22300)0.836:0.03832)0.744:0.01789,(((DNA8-23_DR|240380:0.20455,DNA8-23_DR|318098:0.12045)0.166:0.00720,DNA8-23_DR|240286:0.28538)0.678:0.02325,(DNA8-23_DR|95552:0.08350,(DNA8-23_DR|95498:0.08874,DNA8-23_DR|483625:0.24459)0.747:0.06321)0.985:0.10666)0.747:0.01969)0.828:0.02450)0.204:0.02939,((((DNA8-23_DR|95500:0.12295,(DNA8-23_DR|167393:0.12540,DNA8-23_DR|6480:0.08431)0.898:0.03075)0.779:0.01394,DNA8-23_DR|400735:0.13962)0.817:0.01664,(((((DNA8-23_DR|400708:0.11871,DNA8-23_DR|95435:0.12071)0.325:0.01573,DNA8-23_DR|240342:0.09211)0.796:0.02149,(((DNA8-23_DR|95544:0.14381,(DNA8-23_DR|400740:0.15523,(DNA8-23_DR|318034:0.07246,(DNA8-23_DR|95573:0.05668,(DNA8-23_DR|95463:0.07398,(DNA8-23_DR|95495:0.19702,DNA8-23_DR|95560:0.04287)0.656:0.03643)0.796:0.02503)0.384:0.00911)0.962:0.05540)0.231:0.00212)0.768:0.00787,(((DNA8-23_DR|167429:0.09924,DNA8-23_DR|6322:0.08325)0.758:0.00817,((DNA8-23_DR|6426:0.13382,(DNA8-23_DR|318027:0.07244,DNA8-23_DR|483630:0.12939)0.624:0.00872)0.664:0.00240,DNA8-23_DR|483638:0.28679)0.936:0.03887)0.638:0.00386,(DNA8-23_DR|318028:0.05786,DNA8-23_DR|483609:0.34064)0.918:0.11903)0.744:0.02379)0.922:0.03294,((DNA8-23_DR|95444:0.13383,(DNA8-23_DR|240377:0.10812,(DNA8-23_DR|6461:0.07372,DNA8-23_DR|400679:0.00075)0.930:0.07514)0.755:0.02179)0.872:0.03531,DNA8-23_DR|240317:0.12920)0.730:0.01437)0.897:0.03054)0.948:0.03061,(DNA8-23_DR|6281:0.12159,DNA8-23_DR|6248:0.14083)0.102:0.01254)0.681:0.00543,(((DNA8-23_DR|6427:0.15928,DNA8-23_DR|240327:0.15489)0.874:0.04216,(((DNA8-23_DR|483636:0.19083,(DNA8-23_DR|240348:0.13886,DNA8-23_DR|483607:0.29416)0.624:0.08873)0.429:0.01692,(DNA8-23_DR|95493:0.14224,DNA8-23_DR|318093:0.18777)0.511:0.01989)0.878:0.04457,(DNA8-23_DR|483590:0.10897,DNA8-23_DR|317994:0.09670)0.677:0.00925)0.757:0.00856)0.223:0.00933,(DNA8-23_DR|95483:0.27466,DNA8-23_DR|317977:0.15585)0.759:0.01645)0.240:0.01760)0.945:0.05910)0.822:0.01802,(((DNA8-23_DR|400729:0.20536,(DNA8-23_DR|318017:0.15799,DNA8-23_DR|400613:0.22053)0.331:0.01495)0.824:0.02918,((DNA8-23_DR|6351:0.08698,(DNA8-23_DR|240446:1.54130,DNA8-23_DR|317980:0.00407)0.270:0.08133)0.665:0.02096,(DNA8-23_DR|240358:0.14359,DNA8-23_DR|240406:0.09783)0.714:0.02014)1.000:0.25463)0.510:0.00895,(DNA8-23_DR|240289:0.13430,DNA8-23_DR|240392:0.25719)0.019:0.00824)0.605:0.00109)0.837:0.01068)0.711:0.00644,DNA8-23_DR|400737:0.18347)0.777:0.00798)0.781:0.02186,((DNA8-23_DR|483583:0.05400,DNA8-23_DR|400685:0.76222)0.798:0.09109,DNA8-23_DR|318046:0.10795)0.733:0.01954)0.727:0.03345)0.808:0.03667)0.810:0.06015)0.208:0.02060)0.765:0.02762)0.698:0.07088,(((DNA8-23_DR|240361:0.14993,DNA8-23_DR|483619:0.03333)0.973:0.27729,((DNA8-23_DR|400676:0.11090,(DNA8-23_DR|6357:0.12996,DNA8-23_DR|318030:0.10994)0.803:0.09026)0.999:0.51005,(DNA8-23_DR|167375:0.21042,(DNA8-23_DR|95481:0.06483,DNA8-23_DR|167349:0.09834)0.923:0.14583)0.795:0.21113)0.777:0.16576)0.881:0.21278,(DNA8-23_DR|6375:0.11303,DNA8-23_DR|95472:0.07978)1.000:0.80463)0.795:0.15217)0.783:0.08933)0.961:0.14393)0.208:0.05393)0.724:0.05029,((DNA8-23_DR|318116:0.29000,(DNA8-23_DR|6350:0.10258,(((DNA8-23_DR|483631:0.29412,(DNA8-23_DR|95430:0.20289,(DNA8-23_DR|318138:0.19989,DNA8-23_DR|400726:0.15241)0.616:0.00239)0.756:0.02374)0.371:0.00076,DNA8-23_DR|6369:0.26937)0.338:0.04103,((DNA8-23_DR|6436:0.22914,(DNA8-23_DR|6443:0.25864,DNA8-23_DR|318002:0.00076)0.942:0.22463)0.877:0.10432,DNA8-23_DR|95506:0.33746)0.274:0.00425)0.762:0.01755)0.655:0.03415)0.957:0.27145,(DNA8-23_DR|318073:0.44260,DNA8-23_DR|167311:0.00072)0.831:0.07511)0.773:0.09874)0.981:0.14556)0.430:0.02980,((DNA8-23_DR|240321:0.31512,DNA8-23_DR|6367:0.17124)0.759:0.19881,(((DNA8-23_DR|6280:0.09641,DNA8-23_DR|240409:0.10829)0.435:0.09190,DNA8-23_DR|318037:0.23052)0.491:0.05615,DNA8-23_DR|400701:0.11757)0.371:0.05552)0.645:0.03444)0.725:0.00898)0.858:0.02251,DNA8-23_DR|317988:0.14113)0.797:0.01221,((((((((DNA8-23_DR|95462:0.16081,(DNA8-23_DR|95526:0.17405,DNA8-23_DR|317962:0.15537)0.887:0.04816)0.870:0.03719,((((DNA8-23_DR|6309:0.0,DNA8-23_DR|6310:0.0):0.14741,DNA8-23_DR|240403:0.18087)0.924:0.06946,(DNA8-23_DR|240305:0.14196,DNA8-23_DR|400631:0.15358)0.746:0.05576)0.741:0.01292,(((((DNA8-23_DR|240463:0.15520,(DNA8-23_DR|167378:0.23760,(DNA8-23_DR|6362:0.32487,DNA8-23_DR|240445:0.19797)0.509:0.01752)0.839:0.07260)0.084:0.00926,((DNA8-23_DR|400684:0.15909,DNA8-23_DR|400742:0.16849)0.715:0.07157,(DNA8-23_DR|167427:0.13441,DNA8-23_DR|240414:0.22201)0.877:0.08243)0.810:0.07533)0.862:0.03874,(DNA8-23_DR|400728:0.18507,(DNA8-23_DR|240369:0.12185,DNA8-23_DR|240430:0.14509)0.479:0.02105)0.717:0.00666)0.495:0.00078,DNA8-23_DR|240429:0.13999)0.841:0.01584,((DNA8-23_DR|6412:0.16382,DNA8-23_DR|95523:0.16561)0.854:0.03084,(((DNA8-23_DR|6390:0.11825,(DNA8-23_DR|400687:0.15948,DNA8-23_DR|6314:0.14991)0.752:0.03287)0.211:0.01385,DNA8-23_DR|6347:0.13508)0.428:0.02761,((DNA8-23_DR|167408:0.16730,DNA8-23_DR|400712:0.11898)0.831:0.03152,(((DNA8-23_DR|6297:0.12781,DNA8-23_DR|167417:0.11574)0.705:0.01649,(DNA8-23_DR|240428:0.15483,DNA8-23_DR|95530:0.27742)0.670:0.03614)0.604:0.02343,DNA8-23_DR|240425:0.27686)0.376:0.01540)0.737:0.02615)0.699:0.06408)0.855:0.05902)0.564:0.02453)0.397:0.04134)0.825:0.02807,((DNA8-23_DR|167399:0.17722,DNA8-23_DR|483637:0.13668)0.815:0.04412,(DNA8-23_DR|318004:0.17183,((DNA8-23_DR|240269:0.17665,DNA8-23_DR|318045:0.12778)0.838:0.08654,((DNA8-23_DR|6267:0.10441,DNA8-23_DR|6355:0.11897)0.851:0.07962,(DNA8-23_DR|483602:0.12400,DNA8-23_DR|400727:0.13748)0.555:0.00751)0.775:0.01394)0.856:0.02578)0.103:0.00662)0.931:0.05533)0.738:0.00999,(DNA8-23_DR|400753:0.14902,((DNA8-23_DR|6387:0.22896,DNA8-23_DR|318049:0.07392)0.830:0.04582,DNA8-23_DR|6408:0.20738)0.637:0.03856)0.895:0.02860)0.527:0.00732,((((DNA8-23_DR|318080:0.30756,((DNA8-23_DR|167348:0.32581,DNA8-23_DR|240366:0.17075)0.616:0.15917,(DNA8-23_DR|95548:0.12140,DNA8-23_DR|240296:0.17944)0.172:0.02625)0.072:0.05064)0.275:0.04152,(DNA8-23_DR|167449:0.13582,((DNA8-23_DR|400799:0.12616,DNA8-23_DR|240479:0.04394)0.392:0.05048,DNA8-23_DR|167454:0.10555)0.900:0.04131)0.338:0.03134)0.864:0.03591,((((DNA8-23_DR|240300:0.07234,DNA8-23_DR|483598:0.41891)0.791:0.31692,(DNA8-23_DR|167344:0.45352,DNA8-23_DR|95517:0.09363)0.419:0.04237)0.764:0.03750,((DNA8-23_DR|95533:0.03634,DNA8-23_DR|167339:0.08429)0.932:0.14232,(DNA8-23_DR|95514:0.17633,(DNA8-23_DR|6275:0.27619,(DNA8-23_DR|400604:0.13948,(DNA8-23_DR|167347:0.14054,DNA8-23_DR|240352:0.25473)0.168:0.02021)0.831:0.05865)0.301:0.01068)0.689:0.08041)0.116:0.00075)0.914:0.05923,(DNA8-23_DR|167326:0.16293,((DNA8-23_DR|318119:0.11819,DNA8-23_DR|318087:0.08299)0.904:0.08088,(DNA8-23_DR|400774:0.44818,DNA8-23_DR|318001:0.13932)0.690:0.02326)0.661:0.01735)0.895:0.06179)0.858:0.05476)0.089:0.02349,(DNA8-23_DR|483601:0.20525,DNA8-23_DR|483624:0.20723)0.643:0.02780)0.735:0.02223)0.160:0.00089,(DNA8-23_DR|6274:0.11509,DNA8-23_DR|167322:0.16305)0.936:0.05727)0.802:0.01649,((DNA8-23_DR|318108:0.12997,DNA8-23_DR|483647:0.11896)0.268:0.00700,((DNA8-23_DR|317997:0.19788,(((DNA8-23_DR|400705:0.17105,(DNA8-23_DR|95575:0.04082,DNA8-23_DR|483649:0.03402)0.898:0.11760)0.656:0.01634,(DNA8-23_DR|240415:0.22869,DNA8-23_DR|240288:0.24938)0.559:0.02559)0.910:0.04528,(DNA8-23_DR|95535:0.15094,DNA8-23_DR|6418:0.17635)0.729:0.01448)0.655:0.01947)0.070:0.01479,(DNA8-23_DR|167447:0.30463,((DNA8-23_DR|167422:0.17669,(DNA8-23_DR|400725:0.20136,DNA8-23_DR|400697:0.16881)0.813:0.02921)0.877:0.03921,DNA8-23_DR|240437:0.13856)0.799:0.03166)0.896:0.11520)0.711:0.02460)0.860:0.02040)0.695:0.01410,(DNA8-23_DR|318137:0.07889,DNA8-23_DR|400610:0.04439)0.738:0.02094)0.829:0.00077)0.241:0.00311)0.189:0.00090)0.190:0.00694,DNA8-23_DR|318113:0.21813)0.024:0.00077)0.862:0.01455,DNA8-23_DR|400779:0.14600)0.090:0.00087,((DNA8-23_DR|6266:0.16487,DNA8-23_DR|240386:0.20323)0.576:0.04059,(((DNA8-23_DR|6240:0.11588,DNA8-23_DR|6246:0.13954)0.886:0.03586,DNA8-23_DR|483646:0.13307)0.051:0.00208,(((DNA8-23_DR|6288:0.20351,DNA8-23_DR|6364:0.12926)0.874:0.03726,(DNA8-23_DR|240303:0.14083,DNA8-23_DR|6284:0.12806)0.266:0.00075)0.947:0.04085,((((DNA8-23_DR|240462:0.14992,DNA8-23_DR|400639:0.12370)0.827:0.03203,(((DNA8-23_DR|6272:0.16034,DNA8-23_DR|400750:0.10535)0.934:0.08128,((DNA8-23_DR|400731:0.13950,(DNA8-23_DR|167321:0.17302,(DNA8-23_DR|6371:0.20594,DNA8-23_DR|95431:0.10894)0.871:0.11305)0.399:0.05220)0.528:0.03438,DNA8-23_DR|167451:0.11931)0.221:0.01701)0.600:0.03781,DNA8-23_DR|167338:0.15849)0.783:0.03755)0.710:0.03367,((DNA8-23_DR|483584:0.14728,DNA8-23_DR|400758:0.31143)0.051:0.00077,(((DNA8-23_DR|95519:0.31996,((DNA8-23_DR|6298:0.55843,(DNA8-23_DR|6277:0.25217,DNA8-23_DR|240338:0.08446)0.449:0.02828)0.664:0.04700,DNA8-23_DR|95545:0.13153)0.672:0.02093)0.906:0.07194,(DNA8-23_DR|95453:0.10611,DNA8-23_DR|240404:0.16536)0.000:0.00663)0.941:0.05734,(DNA8-23_DR|95555:0.26853,((DNA8-23_DR|167435:0.14659,(DNA8-23_DR|483635:0.15050,DNA8-23_DR|167308:0.24927)0.744:0.02979)0.758:0.00878,(DNA8-23_DR|167359:0.16226,DNA8-23_DR|483642:0.25896)0.656:0.01544)0.358:0.00102)0.858:0.04103)0.379:0.00312)0.701:0.00883)0.238:0.00807,((DNA8-23_DR|317972:0.08284,DNA8-23_DR|400780:0.20289)0.748:0.03713,DNA8-23_DR|95574:0.17055)0.843:0.02948)0.000:0.00074)0.143:0.00793)0.718:0.02676)0.791:0.01442)0.866:0.01064,((DNA8-23_DR|240274:0.20354,((DNA8-23_DR|240388:0.28446,((((DNA8-23_DR|95479:0.11067,(DNA8-23_DR|240444:0.15137,DNA8-23_DR|483568:0.07568)0.852:0.12011)0.810:0.07516,((DNA8-23_DR|6242:0.03612,DNA8-23_DR|6337:0.19297)0.642:0.07837,(DNA8-23_DR|240461:0.37371,DNA8-23_DR|318081:0.06450)0.774:0.16485)0.859:0.08286)0.388:0.05700,(DNA8-23_DR|6422:0.17965,DNA8-23_DR|318068:0.18807)0.599:0.03831)0.785:0.03016,((DNA8-23_DR|240343:0.16027,DNA8-23_DR|317996:0.08311)0.090:0.01890,((((((((DNA8-23_DR|95450:0.19160,DNA8-23_DR|318067:0.17906)0.816:0.04915,(DNA8-23_DR|6278:0.44499,DNA8-23_DR|400658:0.14029)0.865:0.10235)0.568:0.04764,((DNA8-23_DR|318026:0.10697,((DNA8-23_DR|240397:0.22751,(DNA8-23_DR|400745:0.13067,DNA8-23_DR|318006:0.14920)0.356:0.03019)0.877:0.06294,(DNA8-23_DR|318005:0.37824,DNA8-23_DR|318084:0.06482)0.508:0.10762)0.751:0.00089)0.782:0.00821,(DNA8-23_DR|318109:0.14175,(DNA8-23_DR|400720:0.01366,(DNA8-23_DR|6262:0.23727,DNA8-23_DR|400717:0.00089)0.225:0.01319)0.887:0.09103)0.870:0.08917)0.773:0.01383)0.730:0.01504,((DNA8-23_DR|240356:0.13595,(DNA8-23_DR|167306:0.09606,DNA8-23_DR|240451:0.10065)0.695:0.01508)0.763:0.01120,(((DNA8-23_DR|6287:0.16074,DNA8-23_DR|240341:0.19052)0.796:0.13558,(DNA8-23_DR|95437:0.00073,DNA8-23_DR|95559:0.04606)0.490:0.09404)0.734:0.02979,((((DNA8-23_DR|318105:0.08546,DNA8-23_DR|240453:0.07392)0.923:0.06857,DNA8-23_DR|95458:0.12701)0.681:0.01276,DNA8-23_DR|318065:0.15443)0.767:0.02485,DNA8-23_DR|400760:0.15734)0.612:0.00397)0.794:0.01193)0.908:0.03298)0.740:0.02231,(DNA8-23_DR|318096:0.19419,((DNA8-23_DR|6444:0.00077,DNA8-23_DR|240331:0.11954)0.975:0.10513,(DNA8-23_DR|6295:0.12775,(DNA8-23_DR|95550:0.31531,DNA8-23_DR|167391:0.10081)0.854:0.03314)0.559:0.02022)0.473:0.02928)0.358:0.01198)0.708:0.02776,(DNA8-23_DR|167380:0.14214,(DNA8-23_DR|167405:0.12275,DNA8-23_DR|318033:0.20649)0.855:0.02362)0.721:0.01012)0.829:0.03011,(((((DNA8-23_DR|6299:0.09460,DNA8-23_DR|167444:0.18546)0.835:0.02607,(DNA8-23_DR|483588:0.10848,(DNA8-23_DR|95477:0.15985,DNA8-23_DR|240424:0.26337)0.783:0.05200)0.902:0.05962)0.712:0.00796,DNA8-23_DR|400649:0.12449)0.389:0.01805,(DNA8-23_DR|6459:0.15886,DNA8-23_DR|483581:0.14117)0.841:0.02714)0.589:0.00765,DNA8-23_DR|400619:0.35878)0.664:0.03005)0.593:0.02457,((DNA8-23_DR|240351:0.10474,(DNA8-23_DR|95455:0.35572,((DNA8-23_DR|167335:0.16996,(DNA8-23_DR|6301:0.21265,DNA8-23_DR|317947:0.11088)0.820:0.03195)0.323:0.03794,DNA8-23_DR|400689:0.15541)0.003:0.00089)0.915:0.08075)0.603:0.02479,(((DNA8-23_DR|6462:0.20612,DNA8-23_DR|6269:0.18470)0.757:0.03354,(DNA8-23_DR|6373:0.04332,(DNA8-23_DR|240449:0.42780,DNA8-23_DR|400646:0.04507)0.199:0.04730)0.968:0.06032)0.737:0.01640,((DNA8-23_DR|317984:0.10384,DNA8-23_DR|6354:0.11063)0.872:0.10043,(DNA8-23_DR|6482:0.06413,DNA8-23_DR|240322:0.10820)0.408:0.11713)0.216:0.00076)0.902:0.03466)0.561:0.00479)0.836:0.03011)0.814:0.03032)0.056:0.00089)0.761:0.08128,(((DNA8-23_DR|6424:0.26813,DNA8-23_DR|400650:0.21093)0.691:0.05459,((DNA8-23_DR|6368:0.26707,(((DNA8-23_DR|95551:0.37559,DNA8-23_DR|400746:0.14976)0.875:0.13306,DNA8-23_DR|240360:0.05551)0.632:0.01385,DNA8-23_DR|6400:0.09263)0.068:0.00089)0.124:0.07308,DNA8-23_DR|167425:0.23707)0.080:0.01924)0.952:0.11367,(((DNA8-23_DR|318000:0.15963,(DNA8-23_DR|95473:0.17263,DNA8-23_DR|240335:0.42465)0.768:0.05998)0.839:0.04597,(DNA8-23_DR|167329:0.10706,DNA8-23_DR|95538:0.27397)0.608:0.02493)0.010:0.02832,(DNA8-23_DR|167387:0.40958,DNA8-23_DR|167309:0.09605)0.483:0.03331)0.338:0.00358)0.840:0.03009)0.716:0.02723)0.868:0.04071,((((DNA8-23_DR|6253:0.17059,(DNA8-23_DR|6325:0.17552,DNA8-23_DR|318029:0.18347)0.736:0.03449)0.726:0.01376,(DNA8-23_DR|95442:0.11575,(DNA8-23_DR|240275:0.12009,DNA8-23_DR|167374:0.25021)0.861:0.14691)0.155:0.02718)0.750:0.00698,((DNA8-23_DR|400688:0.10850,DNA8-23_DR|400723:0.12719)0.320:0.01812,DNA8-23_DR|483633:0.20407)0.719:0.00564)0.755:0.00751,((DNA8-23_DR|318094:0.38121,((((((DNA8-23_DR|240472:0.08591,DNA8-23_DR|318056:0.20049)0.403:0.00400,((DNA8-23_DR|317950:0.12081,DNA8-23_DR|483648:0.14745)0.794:0.06343,(DNA8-23_DR|95504:0.16446,DNA8-23_DR|240266:0.20228)0.278:0.04722)0.917:0.16946)0.818:0.04904,DNA8-23_DR|6363:0.17301)0.622:0.04223,(((DNA8-23_DR|318099:0.08606,DNA8-23_DR|400656:0.24983)0.172:0.04774,DNA8-23_DR|240389:0.71607)0.215:0.01934,((DNA8-23_DR|240270:0.18547,(DNA8-23_DR|95546:0.21783,DNA8-23_DR|6286:0.13615)0.834:0.07230)0.403:0.02627,DNA8-23_DR|400770:0.05604)0.566:0.05395)0.917:0.06547)0.958:0.05516,(((((DNA8-23_DR|167436:0.13105,DNA8-23_DR|317961:0.15089)0.714:0.00235,(((DNA8-23_DR|240265:0.13413,(DNA8-23_DR|167452:0.07135,DNA8-23_DR|240465:0.07312)0.986:0.12184)0.535:0.02343,(DNA8-23_DR|317957:0.17907,((DNA8-23_DR|400789:0.12915,(DNA8-23_DR|167314:0.23393,DNA8-23_DR|400790:0.17546)0.245:0.00920)0.878:0.06483,DNA8-23_DR|240281:0.09366)0.489:0.01944)0.432:0.00090)0.559:0.01137,(((DNA8-23_DR|400605:0.14171,(DNA8-23_DR|318123:0.12739,DNA8-23_DR|167453:0.20937)0.266:0.02217)0.314:0.01487,DNA8-23_DR|95569:0.18230)0.895:0.03387,((((((DNA8-23_DR|167445:0.03659,DNA8-23_DR|400797:0.30359)0.889:0.13092,(DNA8-23_DR|167424:0.18300,DNA8-23_DR|167448:0.19010)0.843:0.02603)0.743:0.01556,(DNA8-23_DR|95434:0.14425,DNA8-23_DR|240277:0.16249)0.736:0.00672)0.837:0.03248,((DNA8-23_DR|6477:0.17637,DNA8-23_DR|318134:0.08419)0.924:0.09304,(DNA8-23_DR|6468:0.07355,DNA8-23_DR|318016:0.19229)0.777:0.02924)0.780:0.03060)0.858:0.03110,((DNA8-23_DR|6257:0.20274,(DNA8-23_DR|95565:0.07553,DNA8-23_DR|6458:0.18106)0.187:0.00697)0.688:0.01728,DNA8-23_DR|167441:0.14066)0.741:0.01296)0.491:0.00216,(((((DNA8-23_DR|6316:0.52731,(DNA8-23_DR|400755:0.16332,DNA8-23_DR|167421:0.21355)0.426:0.03959)0.750:0.06559,(DNA8-23_DR|317959:0.12694,DNA8-23_DR|400614:0.08400)0.891:0.03010)0.714:0.02575,DNA8-23_DR|167330:0.18582)0.843:0.04044,DNA8-23_DR|400769:0.12532)0.124:0.00076,((((DNA8-23_DR|240345:0.12085,DNA8-23_DR|483612:0.42796)0.394:0.01732,DNA8-23_DR|317982:0.37362)0.786:0.03298,(DNA8-23_DR|167318:0.25949,DNA8-23_DR|6238:0.16146)0.712:0.02702)0.780:0.02832,(DNA8-23_DR|95509:0.08770,DNA8-23_DR|318115:0.15221)0.902:0.05154)0.907:0.05627)0.876:0.04881)0.864:0.02094)0.806:0.02015)0.942:0.03941)0.522:0.00700,(DNA8-23_DR|6346:0.23673,(DNA8-23_DR|400607:0.14398,(DNA8-23_DR|240355:0.16161,DNA8-23_DR|318075:0.16538)0.712:0.03604)0.921:0.05023)0.758:0.02138)0.681:0.00676,(((DNA8-23_DR|6255:0.22919,(DNA8-23_DR|6460:0.40108,((DNA8-23_DR|6254:0.13761,DNA8-23_DR|240441:0.14709)0.734:0.01846,DNA8-23_DR|318061:0.13587)0.420:0.02634)0.581:0.04081)0.808:0.02358,(((DNA8-23_DR|6430:0.11734,DNA8-23_DR|400699:0.16662)0.771:0.01277,((DNA8-23_DR|167364:0.17375,DNA8-23_DR|6348:0.47191)0.678:0.01051,DNA8-23_DR|167333:0.13510)0.868:0.04154)0.484:0.01384,(DNA8-23_DR|95541:0.14550,DNA8-23_DR|318086:0.11798)0.345:0.02231)0.274:0.00072)0.799:0.01565,((((((((DNA8-23_DR|240306:0.13035,(DNA8-23_DR|95513:0.12242,DNA8-23_DR|318122:0.22531)0.249:0.00078)0.506:0.03452,(DNA8-23_DR|6330:0.19216,((DNA8-23_DR|6307:0.32396,DNA8-23_DR|167328:0.12192)0.880:0.18259,(DNA8-23_DR|6475:0.08840,DNA8-23_DR|318114:0.09042)0.691:0.04049)0.661:0.05447)0.698:0.05994)0.456:0.02545,((DNA8-23_DR|483571:0.13287,DNA8-23_DR|6442:0.28165)0.872:0.09902,((DNA8-23_DR|240410:0.16650,DNA8-23_DR|400792:0.16784)0.271:0.02032,DNA8-23_DR|400630:0.21441)0.888:0.04386)0.652:0.01116)0.851:0.03626,(((DNA8-23_DR|400724:0.22224,(DNA8-23_DR|6471:0.46216,(DNA8-23_DR|400690:0.18259,DNA8-23_DR|483604:0.22817)0.797:0.04267)0.707:0.01727)0.359:0.02298,(DNA8-23_DR|95494:0.12497,DNA8-23_DR|400714:0.31436)0.933:0.11854)0.677:0.01222,(DNA8-23_DR|317946:0.16695,DNA8-23_DR|167413:0.22420)0.619:0.01530)0.883:0.02510)0.550:0.01654,(((((DNA8-23_DR|317965:0.17351,DNA8-23_DR|6327:0.13788)0.492:0.04575,DNA8-23_DR|95525:0.14375)0.677:0.05592,DNA8-23_DR|6251:0.44389)0.795:0.07036,(DNA8-23_DR|240292:0.09148,((DNA8-23_DR|400667:0.21082,DNA8-23_DR|400668:0.34175)0.936:0.22964,DNA8-23_DR|240443:0.10661)0.817:0.15913)0.324:0.01736)0.808:0.03172,((((DNA8-23_DR|240394:0.12271,DNA8-23_DR|318112:0.11212)0.784:0.05522,DNA8-23_DR|318013:0.19794)0.878:0.05085,(((((DNA8-23_DR|6448:0.24025,DNA8-23_DR|6378:0.04410)0.587:0.07661,DNA8-23_DR|400643:0.17914)0.873:0.14370,(DNA8-23_DR|400776:0.09669,DNA8-23_DR|483608:0.07841)0.743:0.04938)0.945:0.10344,DNA8-23_DR|6416:0.16320)0.294:0.00764,DNA8-23_DR|6336:0.24587)0.573:0.00692)0.912:0.04742,(DNA8-23_DR|317979:0.13442,((DNA8-23_DR|6381:0.15858,(DNA8-23_DR|317953:0.16330,DNA8-23_DR|318124:0.08778)0.853:0.02887)0.797:0.01540,(DNA8-23_DR|483645:0.10750,((DNA8-23_DR|400704:0.26269,(DNA8-23_DR|6393:0.21393,DNA8-23_DR|318014:0.21384)0.920:0.06434)0.397:0.01933,(DNA8-23_DR|6379:0.11088,(DNA8-23_DR|400767:0.18485,DNA8-23_DR|400670:0.12398)0.925:0.13416)0.732:0.02075)0.708:0.01309)0.827:0.02888)0.158:0.00076)0.235:0.00522)0.749:0.00476)0.686:0.00461)0.714:0.00634,(DNA8-23_DR|400763:0.13581,((DNA8-23_DR|483632:0.25354,DNA8-23_DR|483622:0.13234)0.431:0.00872,(DNA8-23_DR|6279:0.19953,DNA8-23_DR|318048:0.07586)0.451:0.11115)0.080:0.00738)0.922:0.02074)0.750:0.02074,((DNA8-23_DR|6270:0.27771,DNA8-23_DR|318076:0.21695)0.728:0.03521,(((((((DNA8-23_DR|240320:0.17941,DNA8-23_DR|6317:0.07997)0.782:0.03153,DNA8-23_DR|318011:0.27806)0.134:0.00397,(DNA8-23_DR|6283:0.13773,DNA8-23_DR|95528:0.20305)0.920:0.16922)0.878:0.11124,(DNA8-23_DR|6370:0.21926,DNA8-23_DR|240297:0.27671)0.903:0.11525)0.903:0.13558,(DNA8-23_DR|400632:0.22011,(DNA8-23_DR|167423:0.24417,((DNA8-23_DR|317943:0.21391,DNA8-23_DR|167401:0.16363)0.706:0.03576,((DNA8-23_DR|6339:0.54794,DNA8-23_DR|6334:0.21241)0.450:0.02326,DNA8-23_DR|318070:0.23448)0.774:0.05354)0.805:0.04267)0.267:0.04610)0.130:0.04551)0.963:0.15496,(DNA8-23_DR|167381:0.23665,(DNA8-23_DR|95562:0.30629,(DNA8-23_DR|240382:0.37037,DNA8-23_DR|317978:0.37535)0.275:0.06719)0.631:0.10510)0.850:0.09722)0.146:0.02250,(DNA8-23_DR|6452:0.45545,DNA8-23_DR|483650:0.09784)0.774:0.07089)0.791:0.02248)0.816:0.02100)0.761:0.00929,((((((DNA8-23_DR|6401:0.20813,(DNA8-23_DR|6473:0.04097,DNA8-23_DR|6474:0.03024)1.000:0.12844)0.241:0.02235,((DNA8-23_DR|483595:0.13351,DNA8-23_DR|240291:0.16950)0.590:0.04120,DNA8-23_DR|6467:0.13186)0.643:0.00678)0.763:0.00560,(DNA8-23_DR|240427:0.17378,(DNA8-23_DR|400653:0.20110,DNA8-23_DR|318021:0.16107)0.377:0.02105)0.872:0.02289)0.390:0.01304,(DNA8-23_DR|95529:0.18982,(DNA8-23_DR|483579:0.11849,DNA8-23_DR|167379:0.33441)0.013:0.00076)0.881:0.04891)0.727:0.00677,(((((DNA8-23_DR|240405:0.20357,(DNA8-23_DR|6326:0.22717,DNA8-23_DR|318103:0.10876)0.036:0.02488)0.798:0.04067,(DNA8-23_DR|400634:0.14267,DNA8-23_DR|400671:0.14772)0.808:0.04300)0.768:0.05893,((DNA8-23_DR|240433:0.24701,(DNA8-23_DR|95484:0.07258,DNA8-23_DR|6405:0.18081)0.515:0.02227)0.791:0.03161,(((DNA8-23_DR|317990:0.17894,(DNA8-23_DR|6385:0.05767,DNA8-23_DR|317992:0.26754)0.456:0.11500)0.775:0.04538,(DNA8-23_DR|167332:0.29023,DNA8-23_DR|400694:0.13423)0.656:0.01841)0.594:0.03153,((((DNA8-23_DR|6356:0.22213,DNA8-23_DR|400655:0.36563)0.775:0.06893,DNA8-23_DR|95534:0.30113)0.334:0.04356,DNA8-23_DR|167416:0.20777)0.669:0.02794,DNA8-23_DR|167345:0.14518)0.801:0.06749)0.196:0.01720)0.490:0.04486)0.433:0.00614,(DNA8-23_DR|240438:0.09072,(DNA8-23_DR|95542:0.10383,DNA8-23_DR|400761:0.19844)0.312:0.06297)0.905:0.10778)0.272:0.00076,(((DNA8-23_DR|6402:0.18987,(DNA8-23_DR|400620:0.14062,DNA8-23_DR|167400:0.15496)0.802:0.02991)0.828:0.02250,(DNA8-23_DR|483634:0.29848,(DNA8-23_DR|318132:0.14969,(DNA8-23_DR|6465:0.07986,DNA8-23_DR|483596:0.31892)0.837:0.06211)0.701:0.02318)0.909:0.08724)0.221:0.00767,(DNA8-23_DR|317998:0.29262,DNA8-23_DR|318089:0.27846)0.856:0.08676)0.828:0.02350)0.706:0.02384)0.814:0.01224,((DNA8-23_DR|95507:0.14053,DNA8-23_DR|317985:0.17890)0.772:0.05808,DNA8-23_DR|400637:0.13563)0.890:0.05324)0.780:0.00572)0.870:0.02323)0.772:0.01665)0.663:0.02389,((DNA8-23_DR|400759:0.16971,((DNA8-23_DR|317956:0.25134,(DNA8-23_DR|6324:0.25380,(DNA8-23_DR|95452:0.13276,DNA8-23_DR|240450:0.17267)0.654:0.02387)0.724:0.01357)0.812:0.02732,((DNA8-23_DR|240379:0.05275,DNA8-23_DR|240396:0.10656)0.962:0.12367,(((DNA8-23_DR|483575:0.13514,((DNA8-23_DR|483605:0.16672,DNA8-23_DR|167343:0.09594)0.487:0.07246,DNA8-23_DR|95461:0.11014)0.775:0.05312)0.956:0.07408,(DNA8-23_DR|6320:0.12988,DNA8-23_DR|483628:0.19667)0.587:0.01834)0.129:0.00748,DNA8-23_DR|317999:0.19821)0.668:0.05073)0.616:0.00076)0.789:0.00788)0.662:0.00304,(DNA8-23_DR|6243:0.14169,DNA8-23_DR|167362:0.16715)0.930:0.04405)0.862:0.01637)0.696:0.00370)0.927:0.01641,(DNA8-23_DR|6258:0.19778,(DNA8-23_DR|400733:0.16164,((((DNA8-23_DR|6260:0.00076,DNA8-23_DR|318133:0.25269)0.705:0.06051,DNA8-23_DR|400775:0.23120)0.055:0.00078,DNA8-23_DR|400681:0.14639)0.704:0.02691,DNA8-23_DR|6285:0.17416)0.395:0.00557)0.801:0.02327)0.835:0.04045)0.729:0.00690)0.745:0.00473,(DNA8-23_DR|400707:0.28471,(DNA8-23_DR|317949:0.15441,(DNA8-23_DR|400696:0.14635,((DNA8-23_DR|167310:0.06823,DNA8-23_DR|167383:0.26160)0.481:0.07028,(DNA8-23_DR|167361:0.13084,DNA8-23_DR|167411:0.10955)0.699:0.02709)0.651:0.00998)0.701:0.00570)0.096:0.00553)0.691:0.00776)0.079:0.00071)0.980:0.04554)0.120:0.00224)0.481:0.00616,DNA8-23_DR|6323:0.10473)0.174:0.00985)0.551:0.01224)0.054:0.00299,((((DNA8-23_DR|167430:0.08312,DNA8-23_DR|483600:0.18021)0.096:0.01265,(DNA8-23_DR|240346:0.14513,(DNA8-23_DR|6352:0.11598,DNA8-23_DR|483603:0.11435)0.733:0.02945)0.293:0.00077)0.854:0.01767,(((DNA8-23_DR|6304:0.06497,(DNA8-23_DR|95516:0.24388,((DNA8-23_DR|6329:0.10664,(DNA8-23_DR|95466:0.10915,DNA8-23_DR|240399:0.20635)0.572:0.00422)0.341:0.00858,DNA8-23_DR|318091:0.18489)0.761:0.01899)0.376:0.00076)0.796:0.01343,(DNA8-23_DR|95445:0.10683,(((((DNA8-23_DR|400752:0.10483,DNA8-23_DR|483613:0.08997)0.819:0.02436,DNA8-23_DR|317966:0.11242)0.523:0.00965,DNA8-23_DR|167325:0.09651)0.729:0.01050,DNA8-23_DR|6321:0.15184)0.725:0.00636,(((((((DNA8-23_DR|6342:0.11686,((((DNA8-23_DR|318012:0.05025,DNA8-23_DR|483655:0.38615)0.815:0.08982,(DNA8-23_DR|318020:0.51305,DNA8-23_DR|483592:0.03307)0.741:0.11119)0.595:0.06293,DNA8-23_DR|318032:0.07829)0.856:0.02701,(DNA8-23_DR|240279:0.18216,DNA8-23_DR|400693:0.08147)0.821:0.02599)0.478:0.00379)0.786:0.02212,((DNA8-23_DR|240390:0.18424,(DNA8-23_DR|240311:0.21240,DNA8-23_DR|240473:0.00078)0.629:0.08045)0.771:0.02665,(DNA8-23_DR|167337:0.16066,(DNA8-23_DR|6377:0.20957,DNA8-23_DR|95480:0.18893)0.541:0.10548)0.726:0.02217)0.643:0.01371)0.732:0.01041,((((DNA8-23_DR|400771:0.19720,(DNA8-23_DR|400628:0.07395,(DNA8-23_DR|6294:0.31047,((DNA8-23_DR|317986:0.08195,(DNA8-23_DR|400654:0.04501,DNA8-23_DR|6282:0.07923)0.850:0.02086)0.814:0.02570,DNA8-23_DR|317989:0.09835)0.963:0.10961)0.497:0.04428)0.435:0.05948)0.520:0.02972,((DNA8-23_DR|400766:0.05618,(DNA8-23_DR|95439:0.32305,DNA8-23_DR|240334:0.03016)0.929:0.15980)0.820:0.04985,(((DNA8-23_DR|167353:0.08631,(DNA8-23_DR|318095:0.13096,DNA8-23_DR|95487:0.06320)0.191:0.00076)0.484:0.00078,DNA8-23_DR|318009:0.07363)0.290:0.01676,DNA8-23_DR|6315:0.10451)0.949:0.10231)0.592:0.05038)0.664:0.01650,DNA8-23_DR|400652:0.12889)0.873:0.02839,((((DNA8-23_DR|318003:0.08774,DNA8-23_DR|400786:0.08933)0.634:0.05096,(DNA8-23_DR|483573:0.08710,DNA8-23_DR|95454:0.08816)0.322:0.00821)0.846:0.04483,(DNA8-23_DR|6382:0.12247,(DNA8-23_DR|400741:0.03900,(DNA8-23_DR|6423:0.09851,DNA8-23_DR|167319:0.03564)0.921:0.09677)0.527:0.02681)0.727:0.01286)0.859:0.06661,DNA8-23_DR|6479:0.10397)0.685:0.00367)0.620:0.01046)0.104:0.01455,DNA8-23_DR|240381:0.08197)0.704:0.03129,((DNA8-23_DR|483572:0.08341,(DNA8-23_DR|240284:0.16484,DNA8-23_DR|95459:0.21365)0.553:0.00144)0.763:0.02152,(DNA8-23_DR|318041:0.13816,DNA8-23_DR|483586:0.09459)0.875:0.02320)0.186:0.00675)0.761:0.01785,((((DNA8-23_DR|167409:0.09086,DNA8-23_DR|483569:0.10936)0.922:0.09097,(DNA8-23_DR|240307:0.12660,DNA8-23_DR|318097:0.14955)0.633:0.01585)0.750:0.03896,(DNA8-23_DR|318140:0.08866,DNA8-23_DR|6247:0.05522)0.851:0.05313)0.865:0.03678,((DNA8-23_DR|400700:0.13417,(DNA8-23_DR|317945:0.06384,DNA8-23_DR|400782:0.12444)0.491:0.04103)0.127:0.02685,((((((((DNA8-23_DR|483577:0.11631,((DNA8-23_DR|400747:0.10785,DNA8-23_DR|95521:0.20813)0.622:0.00355,(DNA8-23_DR|6374:0.06157,DNA8-23_DR|400702:0.06503)0.725:0.00948)0.549:0.00704)0.770:0.01117,(((DNA8-23_DR|6433:0.06647,(DNA8-23_DR|240385:0.07492,(DNA8-23_DR|400765:0.18555,DNA8-23_DR|483567:0.10842)0.339:0.04262)0.178:0.03222)0.918:0.07134,(DNA8-23_DR|483626:0.13001,((DNA8-23_DR|167334:0.10387,(DNA8-23_DR|6470:0.10416,DNA8-23_DR|400616:0.07254)0.458:0.00493)0.671:0.02782,DNA8-23_DR|317964:0.06781)0.753:0.01359)0.540:0.00910)0.846:0.01972,((((DNA8-23_DR|95489:0.06984,(((DNA8-23_DR|167382:0.13314,DNA8-23_DR|240402:0.07591)0.855:0.05196,DNA8-23_DR|483589:0.15439)0.761:0.01477,(DNA8-23_DR|6421:0.13805,(DNA8-23_DR|6264:0.04465,(DNA8-23_DR|6478:0.04846,DNA8-23_DR|240417:0.15444)0.777:0.06842)0.055:0.00248)0.494:0.01946)0.026:0.00075)0.274:0.00072,DNA8-23_DR|317967:0.12532)0.425:0.01058,(DNA8-23_DR|317973:0.10727,(DNA8-23_DR|240278:0.06166,DNA8-23_DR|400636:0.13570)0.922:0.00077)0.888:0.01959)0.635:0.00467,(DNA8-23_DR|6271:0.15732,(DNA8-23_DR|240319:0.12231,DNA8-23_DR|400768:0.16227)0.495:0.01405)0.715:0.02500)0.733:0.00439)0.648:0.00745)0.485:0.01464,DNA8-23_DR|400612:0.13440)0.671:0.00656,((DNA8-23_DR|6335:0.08269,DNA8-23_DR|95558:0.08061)0.750:0.00984,(((((DNA8-23_DR|240295:0.08322,DNA8-23_DR|400606:0.08017)0.420:0.02457,(DNA8-23_DR|400669:0.10662,(DNA8-23_DR|167402:0.06009,DNA8-23_DR|6417:0.06411)0.265:0.00092)0.856:0.05299)0.838:0.05593,DNA8-23_DR|6343:0.06298)0.548:0.01953,DNA8-23_DR|318118:0.05253)0.770:0.01560,((DNA8-23_DR|95502:0.13115,DNA8-23_DR|400624:0.05511)0.947:0.04105,((((DNA8-23_DR|6366:0.07821,DNA8-23_DR|317944:0.06032)0.832:0.01705,DNA8-23_DR|240283:0.02747)0.799:0.00676,((DNA8-23_DR|318136:0.04584,DNA8-23_DR|483576:0.07854)0.756:0.00901,(DNA8-23_DR|167324:0.09342,DNA8-23_DR|6476:0.07323)0.743:0.00510)0.819:0.00871)0.919:0.01274,(((DNA8-23_DR|317970:0.06625,DNA8-23_DR|400732:0.07245)0.733:0.00926,(DNA8-23_DR|240432:0.10771,DNA8-23_DR|400795:0.07511)0.884:0.03027)0.689:0.00359,((DNA8-23_DR|6250:0.00088,DNA8-23_DR|400777:0.06640)0.646:0.06847,DNA8-23_DR|6391:0.09506)0.620:0.00332)0.673:0.00243)0.189:0.00453)0.324:0.00077)0.756:0.00499)0.793:0.00519)0.843:0.00872,(DNA8-23_DR|95485:0.10108,(((((DNA8-23_DR|6263:0.10631,DNA8-23_DR|95537:0.05171)0.096:0.01339,DNA8-23_DR|6361:0.06708)0.753:0.01064,(((DNA8-23_DR|240314:0.10867,DNA8-23_DR|318139:0.06792)0.349:0.02864,(DNA8-23_DR|240474:0.07612,DNA8-23_DR|400662:0.00077)0.864:0.05653)0.167:0.00073,(DNA8-23_DR|240326:0.08801,DNA8-23_DR|167356:0.07568)0.942:0.03896)0.808:0.01149)0.230:0.00645,DNA8-23_DR|240368:0.09007)0.083:0.01041,((DNA8-23_DR|167369:0.12774,(DNA8-23_DR|240442:0.19387,DNA8-23_DR|317987:0.10044)0.719:0.05862)0.892:0.05028,(DNA8-23_DR|6289:0.13524,(DNA8-23_DR|6388:0.08251,(DNA8-23_DR|6265:0.10085,DNA8-23_DR|95508:0.11232)0.614:0.01469)0.229:0.02090)0.463:0.01396)0.654:0.01744)0.972:0.07278)0.974:0.05221)0.507:0.00076,((DNA8-23_DR|240312:0.09540,DNA8-23_DR|400640:0.11351)0.875:0.06966,(DNA8-23_DR|240294:0.06973,(DNA8-23_DR|167442:0.03688,DNA8-23_DR|317954:0.12096)0.752:0.01135)0.003:0.00071)0.886:0.03124)0.802:0.01525,DNA8-23_DR|483574:0.15073)0.680:0.00716,DNA8-23_DR|400754:0.10001)0.423:0.00320)0.780:0.01060)0.938:0.02324)0.545:0.00292,(DNA8-23_DR|483640:0.14314,DNA8-23_DR|483615:0.10653)0.910:0.03778)0.750:0.00536)0.085:0.00143)0.071:0.01153)0.776:0.00646,(DNA8-23_DR|6311:0.13790,(DNA8-23_DR|240455:0.09821,DNA8-23_DR|400713:0.12897)0.643:0.00916)0.787:0.00910)0.342:0.00075)0.935:0.01565,((((((((DNA8-23_DR|6365:0.13535,(DNA8-23_DR|6450:0.10036,DNA8-23_DR|400611:0.12007)0.837:0.02460)0.877:0.02820,((DNA8-23_DR|167331:0.17113,(((DNA8-23_DR|6328:0.28075,(DNA8-23_DR|6445:0.12909,DNA8-23_DR|318044:0.16859)0.875:0.11312)0.820:0.07500,((DNA8-23_DR|6341:0.08267,DNA8-23_DR|95540:0.07780)0.828:0.04485,DNA8-23_DR|318101:0.12327)0.596:0.00221)0.785:0.04697,DNA8-23_DR|400785:0.19940)0.366:0.04133)0.695:0.02247,(DNA8-23_DR|167403:0.14848,DNA8-23_DR|240298:0.10867)0.487:0.03350)0.674:0.01641)0.699:0.00967,DNA8-23_DR|317993:0.06275)0.818:0.01366,((DNA8-23_DR|400764:0.14352,(DNA8-23_DR|483641:0.19566,(DNA8-23_DR|95443:0.17388,DNA8-23_DR|167397:0.33556)0.751:0.06084)0.609:0.03848)0.793:0.02188,(DNA8-23_DR|95469:0.11586,DNA8-23_DR|167370:0.16877)0.410:0.01515)0.909:0.02420)0.188:0.00525,(((((DNA8-23_DR|318078:0.12008,DNA8-23_DR|318121:0.12526)0.849:0.02790,((DNA8-23_DR|318077:0.11601,DNA8-23_DR|400730:0.10946)0.706:0.01208,(DNA8-23_DR|6331:0.20070,DNA8-23_DR|483578:0.10761)0.924:0.10243)0.577:0.01868)0.483:0.00245,(DNA8-23_DR|95568:0.11916,(DNA8-23_DR|400666:0.10682,(DNA8-23_DR|6410:0.10902,DNA8-23_DR|6312:0.13701)0.811:0.02683)0.856:0.01989)0.803:0.00970)0.890:0.01421,((DNA8-23_DR|95511:0.07852,DNA8-23_DR|240426:0.11724)0.763:0.01746,DNA8-23_DR|6300:0.22870)0.846:0.02033)0.440:0.00076,(DNA8-23_DR|240276:0.06004,((DNA8-23_DR|6340:0.12852,DNA8-23_DR|240411:0.10386)0.825:0.04434,((DNA8-23_DR|400648:0.15973,DNA8-23_DR|400599:0.16117)0.549:0.05328,DNA8-23_DR|240407:0.20122)0.428:0.04719)0.813:0.00090)0.800:0.02270)0.896:0.01759)0.739:0.00695,((DNA8-23_DR|318018:0.21997,(DNA8-23_DR|318057:0.11553,DNA8-23_DR|240309:0.16038)0.278:0.00325)0.857:0.03088,DNA8-23_DR|400673:0.11467)0.879:0.02684)0.689:0.00120,(((DNA8-23_DR|400738:0.16918,(((DNA8-23_DR|167377:1.11581,(DNA8-23_DR|95563:0.00078,DNA8-23_DR|167404:0.19017)0.920:0.10948)0.177:0.00085,DNA8-23_DR|167336:0.16101)0.815:0.03292,DNA8-23_DR|95488:0.15582)0.569:0.00076)0.800:0.02691,DNA8-23_DR|400744:0.11555)0.133:0.01016,DNA8-23_DR|240431:0.25424)0.452:0.00584)0.660:0.00825,(((((DNA8-23_DR|167312:0.26093,DNA8-23_DR|240308:0.13485)0.134:0.07343,(DNA8-23_DR|95476:0.15135,DNA8-23_DR|240476:0.41138)0.598:0.01179)0.287:0.02129,(DNA8-23_DR|6319:0.09285,((DNA8-23_DR|240470:0.21630,(DNA8-23_DR|6454:0.00076,DNA8-23_DR|400739:0.13762)0.969:0.11862)0.255:0.01945,(DNA8-23_DR|167350:0.23361,DNA8-23_DR|167368:0.12160)0.765:0.04526)0.830:0.02776)0.792:0.02927)0.839:0.08344,((DNA8-23_DR|95543:0.21313,DNA8-23_DR|318090:0.55879)0.571:0.07656,DNA8-23_DR|95572:0.26726)0.610:0.00713)0.789:0.04516,(DNA8-23_DR|240466:0.22432,DNA8-23_DR|240447:0.09697)0.198:0.00087)0.923:0.07745)0.625:0.01187)0.978:0.02293)0.371:0.00089,(((DNA8-23_DR|317975:0.13429,(((DNA8-23_DR|6372:0.02666,(DNA8-23_DR|6291:0.01752,(DNA8-23_DR|167365:0.16273,DNA8-23_DR|240384:0.07258)0.625:0.04692)0.241:0.00198)0.733:0.00271,DNA8-23_DR|240332:0.02526)0.793:0.00396,(DNA8-23_DR|483611:0.03313,DNA8-23_DR|167352:0.01393)0.636:0.00297)0.999:0.42243)0.487:0.02998,((DNA8-23_DR|95490:0.00075,DNA8-23_DR|95532:0.07350)0.877:0.11745,DNA8-23_DR|400762:0.09613)0.631:0.00776)0.845:0.06487,(DNA8-23_DR|240350:0.19050,(DNA8-23_DR|400663:0.10762,DNA8-23_DR|95474:0.14026)0.410:0.03714)0.199:0.01073)0.741:0.05931)0.657:0.03351);
```
