## Supplementary Data 2 for "A genomic portrait of zebrafish transposable elements and their spatiotemporal embryonic expression": DNA8-24_DR.mafft.nwk

```
((((((((((DNA8-24_DR|1035040:0.20283,DNA8-24_DR|2045958:0.12087)0.272:0.00065,(DNA8-24_DR|1543352:0.13484,DNA8-24_DR|1860825:0.11515)0.135:0.00326)0.817:0.01341,(((DNA8-24_DR|857502:0.13599,(DNA8-24_DR|1860823:0.09554,(DNA8-24_DR|58817:0.20880,(DNA8-24_DR|945263:0.00312,DNA8-24_DR|945264:0.00719)0.987:0.15251)0.458:0.03525)0.597:0.02730)0.655:0.00172,DNA8-24_DR|695883:0.18260)0.839:0.00876,(DNA8-24_DR|1860826:0.08861,DNA8-24_DR|1653667:0.11006)0.749:0.01060)0.613:0.00182)0.000:0.00083,(DNA8-24_DR|610248:0.11810,DNA8-24_DR|1457478:0.11702)0.548:0.01163)0.882:0.00158,(((DNA8-24_DR|695882:0.09601,DNA8-24_DR|857503:0.08071)0.841:0.03566,(((DNA8-24_DR|1653666:0.24221,DNA8-24_DR|1035045:0.11980)0.200:0.02448,DNA8-24_DR|857504:0.15093)0.552:0.13187,(DNA8-24_DR|365703:0.16202,((DNA8-24_DR|945265:0.14496,(DNA8-24_DR|1457477:0.09181,(DNA8-24_DR|1860827:0.12417,DNA8-24_DR|1958029:0.26138)0.577:0.05505)0.372:0.02985)0.189:0.00095,DNA8-24_DR|1755585:0.38934)0.280:0.02213)0.385:0.03863)0.168:0.00540)0.585:0.04866,(((DNA8-24_DR|1035038:0.02225,DNA8-24_DR|1244691:0.23491)0.905:0.15688,(DNA8-24_DR|1035036:0.13415,(DNA8-24_DR|695878:0.39213,DNA8-24_DR|857501:0.16315)0.914:0.14049)0.188:0.00431)0.603:0.00065,((DNA8-24_DR|1035039:0.09606,DNA8-24_DR|1376487:0.19278)0.850:0.04514,(DNA8-24_DR|1112985:0.13531,DNA8-24_DR|1376486:0.38576)0.598:0.05541)0.813:0.02450)0.702:0.00386)0.818:0.00069)0.541:0.00109,(((DNA8-24_DR|857499:0.16743,(DNA8-24_DR|857500:0.08457,DNA8-24_DR|1035042:0.15075)0.873:0.04395)0.788:0.02775,DNA8-24_DR|1314989:0.15164)0.865:0.01424,(DNA8-24_DR|1314990:0.18508,(DNA8-24_DR|285306:0.09102,(((DNA8-24_DR|779312:0.15049,DNA8-24_DR|2045959:0.11829)0.766:0.02957,DNA8-24_DR|695881:0.07809)0.700:0.00065,(DNA8-24_DR|136742:0.01062,DNA8-24_DR|610246:0.04456)0.569:0.07984)0.581:0.00223)0.740:0.00296)0.000:0.00166)0.910:0.00557)0.735:0.00147,((DNA8-24_DR|1543353:0.15210,((DNA8-24_DR|1035037:0.13230,(DNA8-24_DR|945267:0.00066,DNA8-24_DR|1543351:0.00066)1.000:0.16930)0.812:0.02016,(DNA8-24_DR|695879:0.13560,(DNA8-24_DR|945266:0.11087,DNA8-24_DR|1755586:0.10680)0.288:0.00702)0.728:0.00494)0.581:0.00178)0.728:0.00734,(DNA8-24_DR|1860824:0.14813,DNA8-24_DR|1653668:0.14490)0.788:0.01654)0.840:0.00437)0.992:0.01624,((DNA8-24_DR|1958028:0.15208,(DNA8-24_DR|1035043:0.11090,DNA8-24_DR|448889:0.00065)0.324:0.06248)0.649:0.00953,(DNA8-24_DR|1244693:0.12049,DNA8-24_DR|1376485:0.10513)0.731:0.00565)0.849:0.01062)0.746:0.00202,((DNA8-24_DR|2045961:0.18341,(DNA8-24_DR|365704:0.18743,DNA8-24_DR|365705:0.10621)0.685:0.00993)0.820:0.02156,((DNA8-24_DR|1035035:0.13890,DNA8-24_DR|1035041:0.15691)0.580:0.04287,DNA8-24_DR|610247:0.27548)0.689:0.01062)0.772:0.00504)0.800:0.00350,(((((DNA8-24_DR|1457479:0.13316,DNA8-24_DR|1457476:0.11928)0.743:0.02547,((DNA8-24_DR|448891:0.15964,((DNA8-24_DR|1958027:0.11669,DNA8-24_DR|2045960:0.13284)0.791:0.01644,(DNA8-24_DR|1244692:0.11466,(((DNA8-24_DR|526827:0.13625,(DNA8-24_DR|448890:0.45807,DNA8-24_DR|1653665:0.01535)0.060:0.02018)0.765:0.09238,DNA8-24_DR|1035044:0.10749)0.400:0.03692,(DNA8-24_DR|209765:0.30942,DNA8-24_DR|1314991:0.08316)0.747:0.01246)0.229:0.00066)0.761:0.01719)0.738:0.00454)0.050:0.00069,(((DNA8-24_DR|695885:0.11705,DNA8-24_DR|695884:0.12375)0.600:0.01438,DNA8-24_DR|209762:0.08943)0.691:0.00787,(DNA8-24_DR|209764:0.13129,DNA8-24_DR|1176410:0.11451)0.792:0.00995)0.495:0.00456)0.544:0.00251)0.734:0.00203,((DNA8-24_DR|779311:0.14939,DNA8-24_DR|1314992:0.09937)0.717:0.02364,(DNA8-24_DR|209763:0.14366,DNA8-24_DR|2045963:0.10538)0.096:0.03146)0.734:0.00624)0.772:0.00130,DNA8-24_DR|2045962:0.15910)0.781:0.00066,DNA8-24_DR|448892:0.12830)0.895:0.00684,(((DNA8-24_DR|1958030:0.20836,DNA8-24_DR|365706:0.16607)0.000:0.00098,DNA8-24_DR|136743:0.11682)0.807:0.00069,((DNA8-24_DR|1112984:0.11878,(DNA8-24_DR|695880:0.05324,DNA8-24_DR|1653669:0.08246)0.295:0.03278)0.828:0.03372,(DNA8-24_DR|1112983:0.00065,DNA8-24_DR|1112986:0.07272)0.923:0.17573)0.817:0.01654)0.815:0.00388);
```
