## Supplementary Data 2 for "A genomic portrait of zebrafish transposable elements and their spatiotemporal embryonic expression": DNA8-25_DR.mafft.nwk

```
((((DNA8-25_DR|167463:0.00064,DNA8-25_DR|6791:0.00063)0.895:0.18162,DNA8-25_DR|95669:0.23338)0.842:0.17270,((DNA8-25_DR|6681:0.11235,DNA8-25_DR|240734:0.00067)0.918:0.24432,(DNA8-25_DR|95658:0.09176,(DNA8-25_DR|167690:0.33302,DNA8-25_DR|240733:0.15320)0.817:0.08992)0.665:0.09061)0.806:0.19145)0.744:0.11391,((DNA8-25_DR|6667:0.10759,DNA8-25_DR|6830:0.18741)0.834:0.18019,(DNA8-25_DR|6585:0.21142,DNA8-25_DR|95687:0.00064)0.980:0.26808)0.730:0.05067,((((((DNA8-25_DR|6773:0.18926,(((((DNA8-25_DR|167564:0.06020,(DNA8-25_DR|6759:0.16466,DNA8-25_DR|240739:0.00065)0.950:0.41770)0.915:0.39015,((DNA8-25_DR|240724:0.01917,DNA8-25_DR|95740:0.24501)0.764:0.21522,(DNA8-25_DR|95762:0.13948,DNA8-25_DR|95577:0.25951)0.690:0.03177)0.220:0.03919)0.400:0.04980,DNA8-25_DR|6487:0.33188)0.541:0.08133,((DNA8-25_DR|318179:0.07540,(DNA8-25_DR|240524:0.10741,DNA8-25_DR|240713:0.32118)0.830:0.18725)0.928:0.41742,DNA8-25_DR|240503:0.16308)0.766:0.05356)0.873:0.05477,DNA8-25_DR|6599:0.35397)0.306:0.02137)0.148:0.00128,((DNA8-25_DR|240616:0.19831,(DNA8-25_DR|240776:0.03294,(DNA8-25_DR|95647:0.24740,DNA8-25_DR|167477:0.21117)0.708:0.04370)0.727:0.03459)0.564:0.08284,(DNA8-25_DR|95670:0.32557,((DNA8-25_DR|6713:0.04515,DNA8-25_DR|95668:0.05060)0.887:0.17643,((DNA8-25_DR|240512:1.33824,DNA8-25_DR|167584:0.31622)0.716:0.20778,(DNA8-25_DR|95681:0.31305,DNA8-25_DR|240612:0.10005)0.467:0.06196)0.684:0.04700)0.148:0.04784)0.413:0.06784)0.916:0.15524)0.867:0.06789,(((DNA8-25_DR|6555:0.09511,DNA8-25_DR|95650:0.08565)0.937:0.27977,((DNA8-25_DR|6781:0.00068,(DNA8-25_DR|167467:0.48682,DNA8-25_DR|240729:0.21181)0.783:0.15862)0.983:0.25710,((DNA8-25_DR|95718:0.00065,DNA8-25_DR|240691:0.68887)0.500:0.24080,((DNA8-25_DR|167656:0.36579,DNA8-25_DR|6703:0.43377)0.558:0.09977,(DNA8-25_DR|167683:0.32607,(DNA8-25_DR|6566:0.44915,DNA8-25_DR|95795:0.36227)0.298:0.01967)0.981:0.72915)0.722:0.12182)0.843:0.18680)0.403:0.07097)0.845:0.06942,(((DNA8-25_DR|6513:0.00479,DNA8-25_DR|240566:0.00063)1.000:0.74531,((DNA8-25_DR|6645:0.21180,((((DNA8-25_DR|95732:0.00331,DNA8-25_DR|167503:0.06154)0.330:0.26816,(DNA8-25_DR|240622:0.00068,DNA8-25_DR|6676:0.07124)0.562:0.13213)0.928:0.30544,(DNA8-25_DR|240613:0.39427,(DNA8-25_DR|95587:0.00063,((DNA8-25_DR|6567:0.00092,((DNA8-25_DR|240564:0.15007,(DNA8-25_DR|240568:0.00063,DNA8-25_DR|6610:0.74805)0.744:0.17156)0.254:0.01527,DNA8-25_DR|240585:0.00060)0.850:0.22863)0.954:0.40173,(DNA8-25_DR|6714:0.00068,DNA8-25_DR|6821:0.24458)0.944:0.45146)0.541:0.12172)0.043:0.02978)0.802:0.13175)0.717:0.04086,DNA8-25_DR|6768:0.69278)0.626:0.05053)0.310:0.03038,(DNA8-25_DR|240635:0.19710,(DNA8-25_DR|167582:0.03961,DNA8-25_DR|240730:0.00063)0.229:0.20136)0.728:0.17698)0.785:0.09347)0.591:0.03166,DNA8-25_DR|6737:0.11468)0.694:0.03998)0.818:0.06004)0.873:0.06666,(((((DNA8-25_DR|6568:0.33162,(DNA8-25_DR|6602:0.29841,((DNA8-25_DR|240790:0.02871,DNA8-25_DR|318157:0.16637)0.564:0.41789,DNA8-25_DR|167692:0.47897)0.667:0.15400)0.167:0.00093)0.619:0.02015,DNA8-25_DR|167559:0.43991)0.814:0.06782,((DNA8-25_DR|95806:0.00071,DNA8-25_DR|240647:0.15538)0.720:0.14852,(DNA8-25_DR|6771:0.17102,(DNA8-25_DR|6620:0.04538,DNA8-25_DR|95698:0.14756)0.766:0.43156)0.839:0.29956)0.953:0.38007)0.172:0.03891,(((((DNA8-25_DR|318224:0.13066,(DNA8-25_DR|6651:0.04372,DNA8-25_DR|95684:0.00064)0.946:0.29179)0.000:0.00093,DNA8-25_DR|240496:0.20525)0.080:0.05621,DNA8-25_DR|240632:0.00064)0.391:0.13290,(DNA8-25_DR|240640:0.27417,((DNA8-25_DR|318145:0.29326,DNA8-25_DR|167512:0.49405)0.656:0.13838,DNA8-25_DR|95622:0.07775)0.859:0.21088)0.865:0.13607)0.769:0.11744,(((DNA8-25_DR|95629:0.00063,DNA8-25_DR|95689:0.01710)0.403:0.22072,(DNA8-25_DR|240565:0.10569,DNA8-25_DR|240593:0.09246)0.890:0.34398)0.941:0.20576,DNA8-25_DR|6578:0.36208)0.314:0.07271)0.828:0.09777)0.831:0.09322,(((DNA8-25_DR|6744:0.42074,DNA8-25_DR|167637:0.32425)0.973:0.24522,((DNA8-25_DR|167484:0.07144,((((DNA8-25_DR|167650:0.08745,(DNA8-25_DR|6707:0.41023,(DNA8-25_DR|167524:0.00063,DNA8-25_DR|167525:0.02258)0.966:0.60843)0.423:0.10574)0.822:0.11573,(DNA8-25_DR|95688:0.43017,DNA8-25_DR|240578:0.03666)0.979:0.43761)0.813:0.10463,((DNA8-25_DR|167588:0.07498,DNA8-25_DR|6501:0.14336)0.764:0.14043,DNA8-25_DR|95729:0.33050)0.710:0.07527)0.747:0.05035,(DNA8-25_DR|240722:0.09948,(DNA8-25_DR|95671:0.07907,DNA8-25_DR|240575:0.04205)0.790:0.19146)0.641:0.04894)0.712:0.04437)0.728:0.04937,((DNA8-25_DR|6561:0.13275,DNA8-25_DR|6598:0.65028)0.786:0.17463,(((((((((DNA8-25_DR|240749:0.00064,DNA8-25_DR|167686:0.01495)0.818:0.01206,((((((DNA8-25_DR|167615:0.12328,(((DNA8-25_DR|318221:0.24945,DNA8-25_DR|240705:0.41593)0.942:0.15329,(((DNA8-25_DR|95588:0.19642,(DNA8-25_DR|240737:0.21006,DNA8-25_DR|167515:0.31998)0.653:0.03815)0.690:0.03788,(DNA8-25_DR|95679:0.12930,DNA8-25_DR|240756:0.58433)0.531:0.12729)0.795:0.05886,(DNA8-25_DR|95618:0.21985,DNA8-25_DR|318158:0.24867)0.372:0.05205)0.843:0.04769)0.047:0.03104,DNA8-25_DR|167649:0.08070)0.755:0.08165)0.992:0.32843,DNA8-25_DR|6576:0.68110)0.306:0.09275,(DNA8-25_DR|6802:0.17533,DNA8-25_DR|6583:0.56412)0.867:0.26983)0.907:0.12967,DNA8-25_DR|240764:0.07502)0.790:0.02446,(((((DNA8-25_DR|167504:0.00064,(DNA8-25_DR|95672:0.01394,DNA8-25_DR|240681:1.19323)0.733:0.01591)0.748:0.01258,(DNA8-25_DR|240779:0.44061,((((DNA8-25_DR|167620:0.15708,DNA8-25_DR|167660:0.02182)0.773:0.03950,((((DNA8-25_DR|6489:0.12611,(((DNA8-25_DR|167473:0.00064,((DNA8-25_DR|6753:0.00068,DNA8-25_DR|95741:0.15972)0.000:0.00068,DNA8-25_DR|167495:0.00065)0.997:0.35912)0.827:0.08146,(DNA8-25_DR|6630:0.20182,(DNA8-25_DR|95798:0.01015,(DNA8-25_DR|95610:0.06384,DNA8-25_DR|6671:0.05719)0.862:0.11401)0.625:0.08953)0.681:0.06026)0.651:0.13588,DNA8-25_DR|240546:0.05891)0.579:0.02302)0.949:0.17075,((DNA8-25_DR|6587:0.74246,DNA8-25_DR|6680:0.24437)0.753:0.10851,((DNA8-25_DR|240601:0.07239,DNA8-25_DR|167502:0.06274)0.185:0.00092,DNA8-25_DR|6745:0.40516)0.746:0.04740)0.685:0.05259)0.398:0.04822,((DNA8-25_DR|6536:0.18661,DNA8-25_DR|167556:0.15670)0.658:0.04612,(((DNA8-25_DR|167534:0.21635,DNA8-25_DR|167550:0.12823)0.459:0.05672,DNA8-25_DR|95634:0.29334)0.719:0.03928,(DNA8-25_DR|95663:0.00064,(DNA8-25_DR|95722:0.00065,DNA8-25_DR|318205:0.00064)0.995:0.48604)0.296:0.10978)0.853:0.10298)0.878:0.13363)0.786:0.08192,((DNA8-25_DR|240491:0.00060,DNA8-25_DR|6669:0.29997)0.795:0.03947,(DNA8-25_DR|95692:0.00064,(DNA8-25_DR|6625:0.07852,(DNA8-25_DR|318194:0.10279,(DNA8-25_DR|6595:0.22937,DNA8-25_DR|240709:0.14220)0.847:0.25750)0.829:0.26586)0.695:0.11459)0.806:0.02780)0.844:0.06252)0.969:0.15400)0.095:0.00065,(((DNA8-25_DR|240667:0.11164,(DNA8-25_DR|95710:0.11567,(DNA8-25_DR|6682:0.25581,DNA8-25_DR|240569:0.12313)0.714:0.00065)0.796:0.04001)0.784:0.06541,DNA8-25_DR|95811:0.33766)0.848:0.11599,DNA8-25_DR|240638:0.18119)0.727:0.06524)0.940:0.04673,((((DNA8-25_DR|167466:0.09361,((DNA8-25_DR|6672:0.00064,(DNA8-25_DR|6801:0.25897,DNA8-25_DR|240792:0.08014)0.903:0.11355)0.357:0.12473,((DNA8-25_DR|240559:0.10350,((DNA8-25_DR|95756:0.08275,DNA8-25_DR|318146:0.15899)0.547:0.02397,DNA8-25_DR|6698:0.08064)0.760:0.02917)0.776:0.05431,((DNA8-25_DR|95704:0.00064,(DNA8-25_DR|6804:0.04035,DNA8-25_DR|6488:0.12556)0.439:0.00068)0.938:0.09128,DNA8-25_DR|240584:0.01295)0.869:0.08462)0.927:0.11244)0.057:0.06144)0.755:0.02919,(DNA8-25_DR|6574:0.03699,DNA8-25_DR|167471:0.06589)0.823:0.02932)0.962:0.08554,((((DNA8-25_DR|6624:0.13090,DNA8-25_DR|167643:0.15495)0.751:0.05053,DNA8-25_DR|240693:0.11762)0.908:0.10522,(((DNA8-25_DR|318164:0.09986,DNA8-25_DR|318230:0.12935)0.935:0.13284,(((DNA8-25_DR|95794:0.00064,(((DNA8-25_DR|95676:0.00068,DNA8-25_DR|6727:0.27224)0.703:0.14060,DNA8-25_DR|6658:0.02355)0.775:0.05504,DNA8-25_DR|240698:0.34215)0.894:0.10202)0.344:0.00065,DNA8-25_DR|6647:0.00064)0.522:0.00065,(DNA8-25_DR|95797:0.03352,(DNA8-25_DR|6594:0.00065,DNA8-25_DR|167539:0.00092)1.000:1.05058)0.000:0.00064)0.964:0.10627)0.933:0.07880,DNA8-25_DR|240796:0.30146)0.102:0.02751)0.354:0.01087,DNA8-25_DR|95626:0.09826)0.977:0.06554)0.871:0.02054,((DNA8-25_DR|95788:0.44085,DNA8-25_DR|240769:0.09101)0.907:0.08090,(DNA8-25_DR|95789:0.45733,(DNA8-25_DR|6609:0.31743,DNA8-25_DR|167529:0.56229)0.698:0.18954)0.828:0.22871)0.930:0.00064)0.508:0.00064)0.918:0.08348)0.677:0.04919)0.569:0.02096,(((DNA8-25_DR|167511:0.03229,DNA8-25_DR|167493:0.00063)0.839:0.04117,DNA8-25_DR|318156:0.00064)0.296:0.05264,DNA8-25_DR|167543:0.06143)0.766:0.03320)0.905:0.06342,DNA8-25_DR|167483:0.15120)0.000:0.00061,(((DNA8-25_DR|6730:0.95753,((DNA8-25_DR|6491:0.31980,DNA8-25_DR|240740:0.58384)0.887:0.19311,((DNA8-25_DR|167678:0.54676,((((DNA8-25_DR|6721:0.27546,(((DNA8-25_DR|167519:0.47587,(DNA8-25_DR|95721:0.17785,DNA8-25_DR|6731:0.14903)0.770:0.10414)0.824:0.15545,DNA8-25_DR|167572:0.32192)0.000:0.03680,DNA8-25_DR|6485:0.04001)0.601:0.11575)0.000:0.04626,DNA8-25_DR|167676:0.40054)0.734:0.01349,((DNA8-25_DR|95715:0.57618,((((DNA8-25_DR|95761:0.34788,DNA8-25_DR|167488:0.51599)0.661:0.06043,((((DNA8-25_DR|6778:0.21563,DNA8-25_DR|240680:0.26738)0.784:0.07171,(DNA8-25_DR|6549:0.24962,(DNA8-25_DR|6516:0.22042,DNA8-25_DR|95778:0.21213)0.121:0.04606)0.852:0.07912)0.699:0.01843,(DNA8-25_DR|240618:0.36177,DNA8-25_DR|167527:0.24236)0.762:0.05386)0.034:0.00063,((DNA8-25_DR|240624:0.41273,DNA8-25_DR|240672:0.35893)0.825:0.10831,DNA8-25_DR|95664:0.21139)0.311:0.03899)0.844:0.04227)0.194:0.00458,(DNA8-25_DR|6569:0.30969,DNA8-25_DR|240743:0.45293)0.962:0.26973)0.052:0.00911,((DNA8-25_DR|240696:0.18339,(DNA8-25_DR|95621:0.52938,((((DNA8-25_DR|240556:0.21110,(DNA8-25_DR|6689:0.10377,DNA8-25_DR|6629:0.51503)0.311:0.07354)0.754:0.07492,(DNA8-25_DR|240631:0.51335,(DNA8-25_DR|167619:0.30480,DNA8-25_DR|318185:0.18721)0.777:0.11128)0.786:0.07778)0.839:0.09687,DNA8-25_DR|95665:0.26971)0.061:0.00705,(DNA8-25_DR|6695:0.17665,(DNA8-25_DR|240684:0.49515,(DNA8-25_DR|167540:0.26989,(DNA8-25_DR|167638:0.01626,(DNA8-25_DR|167639:0.01645,(DNA8-25_DR|167640:0.0,DNA8-25_DR|167641:0.0):0.00064)0.536:0.00064)0.985:0.39676)0.739:0.08532)0.993:0.77697)0.856:0.29832)0.596:0.03645)0.818:0.11400)0.745:0.04618,(((DNA8-25_DR|95699:0.39442,DNA8-25_DR|167461:0.07756)0.947:0.19274,(DNA8-25_DR|6649:0.35586,((DNA8-25_DR|6827:0.13265,DNA8-25_DR|6829:0.08783)0.995:0.24921,((DNA8-25_DR|6761:0.13202,DNA8-25_DR|240656:0.29245)0.801:0.06432,(DNA8-25_DR|6577:0.25125,DNA8-25_DR|95727:0.18090)0.835:0.08977)0.882:0.09184)0.717:0.02316)0.797:0.05912)0.861:0.04467,(DNA8-25_DR|6530:0.15986,DNA8-25_DR|6782:0.29596)0.934:0.13067)0.653:0.02538)0.777:0.02081)0.000:0.00064)0.951:0.03868,(((DNA8-25_DR|240798:0.20295,DNA8-25_DR|6794:0.29393)0.822:0.06062,(((DNA8-25_DR|6816:0.17235,DNA8-25_DR|240603:0.24688)0.782:0.05501,(DNA8-25_DR|95816:0.17830,(DNA8-25_DR|240759:0.13451,DNA8-25_DR|240782:0.28464)0.565:0.07941)0.738:0.02464)0.436:0.02424,(((((DNA8-25_DR|6819:0.26371,DNA8-25_DR|167469:0.26364)0.193:0.02661,(DNA8-25_DR|6540:0.25531,DNA8-25_DR|167635:0.19334)0.650:0.02682)0.680:0.02482,((((DNA8-25_DR|167526:0.33228,(DNA8-25_DR|240599:0.21603,DNA8-25_DR|6565:0.18410)0.706:0.05900)0.797:0.04470,(DNA8-25_DR|318197:0.24945,DNA8-25_DR|240548:0.28293)0.770:0.04340)0.507:0.02023,(DNA8-25_DR|167487:0.27117,DNA8-25_DR|6788:0.33053)0.010:0.01970)0.795:0.04057,(((((((DNA8-25_DR|240522:0.09124,DNA8-25_DR|167586:0.30519)0.584:0.01365,(DNA8-25_DR|167675:0.26395,DNA8-25_DR|167576:0.28999)0.724:0.04598)0.878:0.10292,(DNA8-25_DR|6493:0.14491,((DNA8-25_DR|6785:0.23163,DNA8-25_DR|240639:0.11569)0.335:0.06495,((DNA8-25_DR|95675:0.29332,(DNA8-25_DR|167597:0.40105,DNA8-25_DR|240662:0.19333)0.781:0.07471)0.777:0.03906,(DNA8-25_DR|6795:0.12586,((DNA8-25_DR|240502:0.57530,DNA8-25_DR|318171:0.00067)0.953:0.26175,DNA8-25_DR|167518:0.16020)0.747:0.06150)0.631:0.05048)0.744:0.04543)0.732:0.03368)0.811:0.03394)0.552:0.03030,(DNA8-25_DR|6521:0.14057,DNA8-25_DR|240581:0.24722)0.799:0.03449)0.289:0.01577,(((((DNA8-25_DR|240609:0.19888,DNA8-25_DR|167562:0.17191)0.844:0.07621,(DNA8-25_DR|6533:0.32234,DNA8-25_DR|240537:0.14898)0.768:0.05858)0.160:0.00060,DNA8-25_DR|240544:0.14282)0.000:0.00068,(DNA8-25_DR|240506:0.14434,(DNA8-25_DR|6508:0.17942,DNA8-25_DR|95813:0.00092)0.596:0.14950)0.785:0.06173)0.962:0.15136,(DNA8-25_DR|6766:0.17110,DNA8-25_DR|240561:0.22584)0.823:0.07072)0.316:0.01284)0.906:0.04668,((((DNA8-25_DR|6678:0.21252,DNA8-25_DR|167647:0.16202)0.867:0.08459,((((DNA8-25_DR|240660:0.18116,DNA8-25_DR|167545:0.25209)0.719:0.02511,((DNA8-25_DR|6659:0.25622,(DNA8-25_DR|240687:0.16274,(((DNA8-25_DR|95601:0.12460,(DNA8-25_DR|6627:0.05479,((DNA8-25_DR|95602:0.76928,DNA8-25_DR|318148:0.00069)0.159:0.10269,DNA8-25_DR|95683:0.26698)0.994:0.33808)0.675:0.00956)0.803:0.07490,DNA8-25_DR|6632:0.37290)0.374:0.09745,(DNA8-25_DR|95630:0.82158,(DNA8-25_DR|167583:0.26040,(DNA8-25_DR|6693:0.45455,DNA8-25_DR|6679:0.25729)0.897:0.16434)0.616:0.04951)0.993:0.79617)0.462:0.05561)0.736:0.02541)0.587:0.02657,(DNA8-25_DR|6535:0.27673,((DNA8-25_DR|167575:0.18326,DNA8-25_DR|318225:0.10710)0.344:0.07996,DNA8-25_DR|6646:0.11745)0.832:0.09621)0.340:0.00537)0.473:0.00915)0.799:0.01795,(((DNA8-25_DR|6486:0.13727,((DNA8-25_DR|95674:0.33296,DNA8-25_DR|240538:0.17216)0.679:0.09130,(DNA8-25_DR|240604:0.14618,DNA8-25_DR|6719:0.07921)0.909:0.08376)0.385:0.02668)0.959:0.00062,(DNA8-25_DR|167479:0.08126,DNA8-25_DR|167664:0.23428)0.890:0.11988)0.941:0.06039,((((((DNA8-25_DR|6655:0.12525,(((DNA8-25_DR|95660:0.23928,(((DNA8-25_DR|318223:0.11904,(DNA8-25_DR|6520:0.24391,DNA8-25_DR|6650:0.19211)0.833:0.11402)0.800:0.05003,(DNA8-25_DR|167580:0.14288,DNA8-25_DR|240679:0.23868)0.909:0.00065)0.787:0.05428,DNA8-25_DR|6818:0.12415)0.793:0.08108)0.021:0.00068,(DNA8-25_DR|95724:0.26451,(DNA8-25_DR|6722:0.04756,DNA8-25_DR|240510:0.00063)0.843:0.22066)0.579:0.02871)0.732:0.03490,DNA8-25_DR|167491:0.96820)0.752:0.08745)0.760:0.01570,(DNA8-25_DR|6709:0.26371,(DNA8-25_DR|240686:0.04503,DNA8-25_DR|6652:0.12209)0.854:0.10992)0.156:0.01324)0.781:0.01136,((((DNA8-25_DR|6562:0.17561,(DNA8-25_DR|240597:0.08010,(DNA8-25_DR|6715:0.03967,DNA8-25_DR|240775:0.31908)0.675:0.27784)0.685:0.02441)0.477:0.01981,DNA8-25_DR|318172:0.16211)0.852:0.05928,(((DNA8-25_DR|167688:0.32495,DNA8-25_DR|318174:0.11164)0.525:0.03011,DNA8-25_DR|240793:0.07352)0.328:0.04050,DNA8-25_DR|318189:0.17110)0.709:0.01639)0.311:0.01204,DNA8-25_DR|95748:0.19339)0.812:0.01925)0.339:0.00065,(DNA8-25_DR|6643:0.24265,(DNA8-25_DR|240760:0.18821,(DNA8-25_DR|167622:0.12659,DNA8-25_DR|240786:0.14483)0.773:0.04752)0.671:0.00989)0.714:0.00762)0.823:0.01605,DNA8-25_DR|95580:0.23146)0.878:0.03515,((DNA8-25_DR|95616:0.11962,(DNA8-25_DR|6611:0.01188,DNA8-25_DR|167496:1.47935)0.189:0.29394)0.838:0.09186,(DNA8-25_DR|240770:0.07113,DNA8-25_DR|6811:0.18405)0.613:0.02510)0.400:0.00499)0.882:0.03696)0.234:0.02729)0.998:0.16970,(((DNA8-25_DR|167507:0.22479,DNA8-25_DR|6591:0.11549)0.745:0.01464,(((DNA8-25_DR|167617:0.18899,DNA8-25_DR|6685:0.14106)0.652:0.01750,DNA8-25_DR|240664:0.17962)0.701:0.01586,(DNA8-25_DR|318188:0.09703,(((DNA8-25_DR|167654:0.14932,DNA8-25_DR|318209:0.30493)0.216:0.14540,DNA8-25_DR|240745:0.13833)0.733:0.01593,DNA8-25_DR|95593:0.10907)0.634:0.01993)0.865:0.05220)0.900:0.06806)0.620:0.00063,(DNA8-25_DR|6628:0.22925,DNA8-25_DR|95615:0.12011)0.820:0.04555)0.875:0.02801)0.538:0.00063)0.843:0.03601,(((DNA8-25_DR|6635:0.32540,(DNA8-25_DR|6515:0.20393,DNA8-25_DR|95717:0.18805)0.367:0.02631)0.626:0.08170,((DNA8-25_DR|167554:0.18122,DNA8-25_DR|167648:0.14571)0.773:0.06150,(DNA8-25_DR|167573:0.21659,DNA8-25_DR|318218:0.23406)0.827:0.05503)0.871:0.04693)0.666:0.00913,((((((DNA8-25_DR|240636:0.20688,(DNA8-25_DR|6822:0.28962,DNA8-25_DR|240719:0.10620)0.450:0.02980)0.643:0.00894,(DNA8-25_DR|6825:0.20228,DNA8-25_DR|240751:0.13649)0.558:0.00356)0.764:0.01114,(DNA8-25_DR|6496:0.28015,DNA8-25_DR|240797:0.14841)0.816:0.05430)0.827:0.02168,(((DNA8-25_DR|240592:0.13442,DNA8-25_DR|167599:0.16016)0.867:0.05617,((DNA8-25_DR|167468:0.19810,DNA8-25_DR|95661:0.14359)0.500:0.01024,DNA8-25_DR|6686:0.19714)0.755:0.01245)0.817:0.01965,DNA8-25_DR|167548:0.22673)0.366:0.01528)0.547:0.00440,(DNA8-25_DR|167608:0.26568,(DNA8-25_DR|6716:0.30518,DNA8-25_DR|95653:0.29875)0.121:0.00068)0.818:0.05827)0.837:0.03172,DNA8-25_DR|240535:0.22919)0.767:0.02355)0.131:0.01222)0.688:0.03141,((DNA8-25_DR|6820:0.26387,DNA8-25_DR|240482:0.24176)0.817:0.12974,((((DNA8-25_DR|6740:0.08091,DNA8-25_DR|95772:0.15009)0.908:0.07141,((DNA8-25_DR|167655:0.11937,(((DNA8-25_DR|6738:0.04723,DNA8-25_DR|95623:0.15312)0.667:0.07279,((DNA8-25_DR|6606:0.14354,DNA8-25_DR|6733:0.15510)0.847:0.04715,(DNA8-25_DR|6769:0.26414,DNA8-25_DR|240766:0.04764)0.934:0.08953)0.563:0.00491)0.376:0.07346,(DNA8-25_DR|167558:0.20228,(DNA8-25_DR|95705:0.14978,((DNA8-25_DR|6708:0.07478,(DNA8-25_DR|6546:0.10016,DNA8-25_DR|6742:0.28834)0.626:0.01474)0.441:0.02684,((DNA8-25_DR|95719:0.41061,DNA8-25_DR|318147:0.00063)0.913:0.04366,(DNA8-25_DR|95649:0.14445,(DNA8-25_DR|167680:0.07159,DNA8-25_DR|95691:0.12160)0.490:0.01082)0.422:0.00703)0.645:0.00953)0.868:0.03906)0.246:0.00064)0.868:0.02842)0.088:0.00063)0.831:0.04278,(DNA8-25_DR|6571:0.07269,DNA8-25_DR|95784:0.28221)0.818:0.04615)0.768:0.01525)0.233:0.02176,(DNA8-25_DR|167684:0.06006,(DNA8-25_DR|318217:0.13473,DNA8-25_DR|6809:0.43715)0.673:0.02096)0.900:0.04240)0.569:0.00092,((((DNA8-25_DR|240626:0.02524,(DNA8-25_DR|6807:0.00064,DNA8-25_DR|318207:0.02051)0.000:0.00066)0.834:0.07014,DNA8-25_DR|167604:0.08358)0.822:0.02990,DNA8-25_DR|95591:0.09475)0.364:0.00934,DNA8-25_DR|240517:0.14078)0.999:0.11926)0.940:0.07457)0.593:0.01786)0.850:0.04024)0.923:0.03970,((((DNA8-25_DR|6790:0.12318,(DNA8-25_DR|6684:0.19931,DNA8-25_DR|6537:0.09109)0.731:0.01654)0.528:0.04046,DNA8-25_DR|6810:0.19065)0.823:0.02864,(DNA8-25_DR|240791:0.19081,(DNA8-25_DR|240485:0.13130,((DNA8-25_DR|167455:0.13199,DNA8-25_DR|167460:0.06735)0.920:0.08240,DNA8-25_DR|95799:0.38785)0.285:0.00068)0.760:0.06853)0.602:0.01533)0.000:0.00059,((DNA8-25_DR|6746:0.21152,DNA8-25_DR|240648:0.22279)0.910:0.13262,(((((DNA8-25_DR|167612:0.07638,(DNA8-25_DR|6499:0.35180,DNA8-25_DR|167632:0.07811)0.999:0.53068)0.884:0.20372,(((DNA8-25_DR|6503:0.18206,DNA8-25_DR|318143:0.46983)0.211:0.00059,DNA8-25_DR|240728:0.33790)0.844:0.08446,(DNA8-25_DR|318160:0.39627,(DNA8-25_DR|95648:0.31972,DNA8-25_DR|167693:0.12121)0.765:0.07373)0.828:0.08175)0.521:0.03700)0.795:0.04057,(DNA8-25_DR|167549:0.23239,(DNA8-25_DR|6590:0.24094,DNA8-25_DR|6724:0.37667)0.470:0.05591)0.745:0.06151)0.184:0.02684,(((DNA8-25_DR|167657:0.27999,((DNA8-25_DR|240589:0.16182,DNA8-25_DR|167610:0.35309)0.744:0.02914,(DNA8-25_DR|167596:0.29279,(DNA8-25_DR|240542:0.25805,DNA8-25_DR|240736:0.20829)0.229:0.03370)0.748:0.02153)0.500:0.03161)0.837:0.04562,DNA8-25_DR|167627:0.13971)0.859:0.04966,(DNA8-25_DR|95686:0.23056,(DNA8-25_DR|167498:0.20800,DNA8-25_DR|167521:0.20117)0.466:0.01960)0.822:0.05124)0.829:0.04759)0.794:0.04018,(DNA8-25_DR|240619:0.18441,(DNA8-25_DR|6553:0.37931,DNA8-25_DR|6770:0.13874)0.688:0.02973)0.792:0.05748)0.270:0.01077)0.728:0.01427)0.506:0.01279)0.948:0.06927)0.092:0.00097)0.788:0.01567,(((DNA8-25_DR|240519:0.15686,(DNA8-25_DR|6735:0.30256,DNA8-25_DR|95697:0.36000)0.657:0.10466)0.792:0.07193,(DNA8-25_DR|240727:0.16173,(DNA8-25_DR|6797:0.27344,(DNA8-25_DR|6523:0.18761,DNA8-25_DR|240795:0.14521)0.888:0.07539)0.665:0.00068)0.846:0.04026)0.470:0.00420,(((DNA8-25_DR|240541:0.00064,(DNA8-25_DR|95800:0.17524,DNA8-25_DR|167592:0.17803)0.714:0.05719)0.818:0.05489,((DNA8-25_DR|95598:0.29188,(DNA8-25_DR|95753:0.25075,DNA8-25_DR|318142:0.18336)0.866:0.19485)0.364:0.09790,(DNA8-25_DR|6502:0.17769,DNA8-25_DR|6748:0.19674)0.039:0.00065)0.347:0.03939)0.815:0.02763,((DNA8-25_DR|6556:0.12785,DNA8-25_DR|240518:0.15720)0.878:0.14323,(DNA8-25_DR|6623:0.23443,(DNA8-25_DR|95627:0.23791,DNA8-25_DR|240731:0.26480)0.354:0.01404)0.201:0.00060)0.832:0.02841)0.756:0.01963)0.908:0.04404)0.520:0.00689,(((DNA8-25_DR|318170:0.24685,((DNA8-25_DR|95769:0.33744,(DNA8-25_DR|6739:0.30820,DNA8-25_DR|167486:0.43232)0.107:0.01800)0.808:0.08744,DNA8-25_DR|167598:0.32029)0.712:0.02357)0.288:0.00063,(DNA8-25_DR|95818:0.18872,DNA8-25_DR|95667:0.24098)0.855:0.08240)0.797:0.03697,(DNA8-25_DR|167606:0.24167,DNA8-25_DR|240520:0.35316)0.451:0.00063)0.872:0.09317)0.968:0.06590)0.768:0.01398)0.763:0.01164,((((((((DNA8-25_DR|6634:0.31688,DNA8-25_DR|240674:0.28384)0.821:0.31756,(DNA8-25_DR|6498:0.19650,DNA8-25_DR|167685:0.16553)0.051:0.04773)0.832:0.06719,DNA8-25_DR|240800:0.16794)0.718:0.04990,DNA8-25_DR|95736:0.19373)0.761:0.04313,DNA8-25_DR|240489:0.27277)0.081:0.01366,DNA8-25_DR|95749:0.20644)0.105:0.03040,DNA8-25_DR|6517:0.63621)0.782:0.04371,((((DNA8-25_DR|240637:0.33686,(DNA8-25_DR|6789:0.22573,DNA8-25_DR|167665:0.29262)0.699:0.02969)0.704:0.02856,(DNA8-25_DR|240788:0.14470,((DNA8-25_DR|6729:0.26134,DNA8-25_DR|240497:0.33103)0.994:0.35546,(DNA8-25_DR|6490:0.30455,DNA8-25_DR|167694:0.23378)0.700:0.08520)0.463:0.04207)0.619:0.02690)0.439:0.00206,(((DNA8-25_DR|6783:0.27406,DNA8-25_DR|240642:0.33567)0.484:0.02443,(((DNA8-25_DR|6581:0.18401,(DNA8-25_DR|240650:0.23592,(DNA8-25_DR|240481:0.24380,DNA8-25_DR|240651:0.04184)0.500:0.18850)0.680:0.01288)0.018:0.03124,(DNA8-25_DR|167475:0.01211,DNA8-25_DR|167494:0.67885)0.518:0.30137)0.484:0.03034,((DNA8-25_DR|95628:0.30993,DNA8-25_DR|240525:0.18542)0.762:0.05639,((DNA8-25_DR|167673:0.15958,(DNA8-25_DR|95654:0.13475,DNA8-25_DR|240700:0.05768)0.562:0.17222)0.780:0.09520,DNA8-25_DR|240744:0.24313)0.574:0.02927)0.808:0.07536)0.887:0.09437)0.780:0.04019,(DNA8-25_DR|95578:0.24657,DNA8-25_DR|6817:0.22882)0.777:0.04874)0.890:0.08284)0.876:0.08390,((DNA8-25_DR|167681:0.14973,DNA8-25_DR|318210:0.30815)0.723:0.05344,DNA8-25_DR|6495:0.25750)0.609:0.06244)0.367:0.03906)0.793:0.01914)0.000:0.00063)0.764:0.01542)0.805:0.02066,(DNA8-25_DR|318203:0.14705,(DNA8-25_DR|95651:0.25947,DNA8-25_DR|167563:0.16877)0.682:0.05996)0.948:0.07327)0.168:0.02106)0.632:0.01809,DNA8-25_DR|167623:0.23354)0.000:0.00871)0.000:0.03944)0.000:0.00065,(DNA8-25_DR|6706:0.19802,DNA8-25_DR|240627:0.16441)0.843:0.05768)0.999:0.39463,(DNA8-25_DR|318214:0.73555,(((DNA8-25_DR|167551:2.19180,((((DNA8-25_DR|6660:0.23013,(DNA8-25_DR|318212:0.45312,((DNA8-25_DR|240668:0.13667,DNA8-25_DR|95773:0.24389)0.794:0.08966,((DNA8-25_DR|167561:0.31308,DNA8-25_DR|6772:0.13044)0.784:0.08464,DNA8-25_DR|95767:0.00064)0.087:0.02601)0.430:0.04021)0.679:0.02711)0.848:0.08644,(DNA8-25_DR|95759:0.25014,(DNA8-25_DR|167532:0.23815,DNA8-25_DR|318177:0.15804)0.747:0.13513)0.920:0.16892)0.409:0.04116,DNA8-25_DR|167594:0.42575)1.000:0.47412,((DNA8-25_DR|240557:0.11367,((DNA8-25_DR|6494:0.24346,DNA8-25_DR|240570:0.02926)0.957:0.10198,((((((DNA8-25_DR|95725:0.65140,((DNA8-25_DR|240621:0.21034,DNA8-25_DR|167568:0.15228)0.198:0.00060,(((DNA8-25_DR|318226:0.06673,DNA8-25_DR|240706:0.04578)0.996:0.08435,(DNA8-25_DR|95666:0.12007,DNA8-25_DR|6687:0.25051)0.365:0.02159)0.993:0.10581,(DNA8-25_DR|95696:0.29295,(DNA8-25_DR|95709:0.01687,DNA8-25_DR|95793:0.04853)0.497:0.11688)0.740:0.04309)0.022:0.01770)0.442:0.08983)0.764:0.04868,(((DNA8-25_DR|240550:0.34068,(((((DNA8-25_DR|95597:0.08215,DNA8-25_DR|240675:0.03165)0.168:0.07320,(DNA8-25_DR|318151:0.15871,DNA8-25_DR|6691:0.14965)0.433:0.00065)0.456:0.00805,(((((DNA8-25_DR|95585:0.08819,(DNA8-25_DR|240721:0.16792,(DNA8-25_DR|6690:0.12475,DNA8-25_DR|240666:1.32157)0.733:0.09712)0.286:0.01183)0.272:0.00064,(((DNA8-25_DR|240547:0.04922,DNA8-25_DR|318184:0.06691)0.571:0.09336,DNA8-25_DR|167542:0.13695)0.748:0.01006,DNA8-25_DR|95657:0.12998)0.634:0.01283)0.584:0.00064,((DNA8-25_DR|95635:0.10570,DNA8-25_DR|240560:0.17618)0.510:0.01580,DNA8-25_DR|6754:0.16093)0.762:0.00670)0.858:0.00812,(((DNA8-25_DR|95743:0.64184,DNA8-25_DR|167514:0.03526)0.439:0.24483,DNA8-25_DR|240678:0.05027)0.543:0.18383,DNA8-25_DR|95581:0.21664)0.331:0.02709)0.278:0.00064,((DNA8-25_DR|95765:0.00908,DNA8-25_DR|318173:0.03397)0.254:0.13418,(DNA8-25_DR|318162:0.13037,DNA8-25_DR|6616:0.16556)0.771:0.01551)0.675:0.00454)0.903:0.00064)0.888:0.00442,(DNA8-25_DR|318153:0.06017,((((DNA8-25_DR|167499:0.39131,DNA8-25_DR|167631:0.00096)0.453:0.11369,DNA8-25_DR|6734:0.21677)0.635:0.00399,(DNA8-25_DR|6593:1.34419,DNA8-25_DR|318215:0.00097)0.510:0.16794)0.775:0.00791,(DNA8-25_DR|95776:0.09427,(((DNA8-25_DR|6834:0.13178,DNA8-25_DR|240799:0.12844)0.939:0.04166,(DNA8-25_DR|240752:0.27603,DNA8-25_DR|318196:0.09509)0.685:0.03622)0.734:0.01318,(DNA8-25_DR|167698:0.12075,(DNA8-25_DR|6787:0.08515,DNA8-25_DR|95787:0.11602)0.683:0.01520)0.787:0.01469)0.707:0.01044)0.020:0.00059)0.112:0.00067)0.750:0.00066)0.497:0.00065,((((DNA8-25_DR|167691:0.20189,(DNA8-25_DR|95728:0.18305,DNA8-25_DR|318202:0.15254)0.725:0.01070)0.562:0.01474,(DNA8-25_DR|6702:0.13562,DNA8-25_DR|167476:0.13861)0.846:0.01683)0.541:0.00562,DNA8-25_DR|167513:0.19441)0.232:0.00063,((DNA8-25_DR|318211:0.18011,(DNA8-25_DR|167624:0.12691,(DNA8-25_DR|6526:0.13010,DNA8-25_DR|240625:0.21763)0.264:0.01040)0.392:0.02556)0.480:0.00726,(DNA8-25_DR|6608:0.18262,DNA8-25_DR|318222:0.16936)0.649:0.00942)0.391:0.00495)0.777:0.00202)0.375:0.00070)0.364:0.00180,(((DNA8-25_DR|6615:0.15614,DNA8-25_DR|6752:0.11845)0.789:0.00982,DNA8-25_DR|6717:0.16466)0.670:0.00250,DNA8-25_DR|240710:0.14982)0.788:0.00459)0.436:0.00250,(DNA8-25_DR|6636:0.19582,DNA8-25_DR|95803:0.09590)0.763:0.03417)0.757:0.00254)0.291:0.00339,(DNA8-25_DR|95682:0.18917,DNA8-25_DR|95790:0.16937)0.429:0.01080)0.855:0.01164,(((DNA8-25_DR|6784:0.11303,(DNA8-25_DR|167671:0.26858,DNA8-25_DR|95750:0.24354)0.733:0.02647)0.696:0.00903,((DNA8-25_DR|167565:0.10206,DNA8-25_DR|240685:0.09629)0.801:0.01226,(DNA8-25_DR|6710:0.92741,DNA8-25_DR|6597:0.17923)0.793:0.17129)0.814:0.01199)0.572:0.00064,DNA8-25_DR|240600:0.15528)0.846:0.01451)0.524:0.00913,(DNA8-25_DR|167541:0.08828,DNA8-25_DR|6726:0.13266)0.911:0.01705)0.921:0.01554,(((((DNA8-25_DR|167578:0.18825,(DNA8-25_DR|167634:0.12978,(DNA8-25_DR|6582:0.07352,DNA8-25_DR|240665:0.24559)0.412:0.00935)0.944:0.02934)0.802:0.01204,((DNA8-25_DR|6779:0.44255,DNA8-25_DR|240571:0.05433)0.776:0.08509,((DNA8-25_DR|318186:0.06959,DNA8-25_DR|318190:0.13589)0.010:0.01678,(DNA8-25_DR|6799:0.13373,DNA8-25_DR|240774:0.00065)0.981:0.27541)0.286:0.00130)0.748:0.00064)0.835:0.02281,DNA8-25_DR|167609:0.24759)0.787:0.02214,(DNA8-25_DR|95738:0.11146,DNA8-25_DR|240645:0.14757)0.685:0.01413)0.694:0.00823,DNA8-25_DR|6619:0.12341)0.777:0.00836)0.858:0.02569)0.420:0.01310)0.887:0.07438,((DNA8-25_DR|95742:0.24264,((DNA8-25_DR|167509:0.00084,DNA8-25_DR|167653:1.07590)0.253:0.25780,DNA8-25_DR|240653:0.00065)0.902:0.20317)0.884:0.22364,(DNA8-25_DR|6668:0.44124,(DNA8-25_DR|240611:0.14343,DNA8-25_DR|6764:0.13778)0.783:0.03339)0.092:0.00065)0.518:0.05868)0.715:0.08004)0.468:0.07064)0.000:0.05849,((DNA8-25_DR|6607:0.27554,DNA8-25_DR|167651:0.00063)0.548:0.07701,DNA8-25_DR|318216:0.00064)0.972:0.30896)0.853:0.11099,((DNA8-25_DR|95777:0.00065,(DNA8-25_DR|95731:0.16567,DNA8-25_DR|240588:0.27012)0.604:0.09165)0.933:0.50579,((DNA8-25_DR|6484:0.73712,DNA8-25_DR|95643:0.00063)0.988:0.52197,DNA8-25_DR|318220:0.16294)0.659:0.05117)0.889:0.17650)0.925:0.19760)0.000:0.00091)1.000:0.51715)0.902:0.08766)0.906:0.06152,(((DNA8-25_DR|240583:0.05510,((((DNA8-25_DR|167547:0.05313,DNA8-25_DR|240630:0.10338)0.771:0.02459,DNA8-25_DR|95774:0.01028)0.795:0.02420,((DNA8-25_DR|6500:0.10306,((DNA8-25_DR|6814:0.10797,(DNA8-25_DR|6541:0.11753,DNA8-25_DR|240504:0.19296)0.714:0.07125)0.707:0.03903,DNA8-25_DR|240781:0.15285)0.857:0.03913)0.866:0.03787,((DNA8-25_DR|95631:0.09235,(DNA8-25_DR|6588:0.13198,(DNA8-25_DR|167497:0.09677,DNA8-25_DR|167538:0.15696)0.490:0.01967)0.728:0.01259)0.605:0.02454,DNA8-25_DR|167621:0.11573)0.858:0.02970)0.382:0.00064)0.765:0.01455,((DNA8-25_DR|6637:0.12284,DNA8-25_DR|240516:0.15001)0.563:0.04644,(DNA8-25_DR|6543:0.05716,((DNA8-25_DR|95763:0.16455,DNA8-25_DR|318191:0.02840)0.000:0.00065,((DNA8-25_DR|240555:0.00064,DNA8-25_DR|95637:0.02947)0.786:0.01956,(DNA8-25_DR|95745:0.09006,(DNA8-25_DR|6580:0.08640,(DNA8-25_DR|6592:0.10450,DNA8-25_DR|240643:0.10142)0.946:0.06975)0.887:0.05429)0.791:0.02230)0.778:0.01196)0.950:0.06480)0.244:0.04109)0.882:0.05241)0.803:0.01759)0.795:0.01699,(DNA8-25_DR|167500:0.03045,(DNA8-25_DR|6575:0.30480,DNA8-25_DR|240509:0.11721)0.972:0.28028)0.924:0.13403)0.000:0.01479,((((DNA8-25_DR|6806:0.08094,DNA8-25_DR|318150:0.00063)0.632:0.04081,DNA8-25_DR|6812:0.13118)0.835:0.17249,(DNA8-25_DR|240536:0.00064,((DNA8-25_DR|240527:0.14502,(((DNA8-25_DR|6758:0.00064,((((DNA8-25_DR|240539:0.00064,(DNA8-25_DR|95760:0.00065,(DNA8-25_DR|167670:0.00063,(DNA8-25_DR|6586:0.50056,((DNA8-25_DR|167633:0.28122,DNA8-25_DR|240778:0.37335)0.736:0.05698,(DNA8-25_DR|240500:0.18657,DNA8-25_DR|6612:0.19175)0.683:0.10274)0.813:0.16352)0.672:0.32238)1.000:1.86988)0.794:0.33413)0.936:0.07441,((DNA8-25_DR|6534:0.10101,(DNA8-25_DR|240669:0.03322,DNA8-25_DR|240577:0.23735)0.199:0.04312)0.844:0.05075,((((DNA8-25_DR|6664:0.13275,((DNA8-25_DR|6601:0.40406,DNA8-25_DR|95706:0.04788)0.119:0.05078,(DNA8-25_DR|95802:0.12464,DNA8-25_DR|318163:0.00065)0.711:0.01447)0.840:0.03197)0.154:0.02284,DNA8-25_DR|6558:0.03119)0.861:0.04207,((DNA8-25_DR|167510:0.23098,(DNA8-25_DR|6557:0.02296,(DNA8-25_DR|6673:0.09555,DNA8-25_DR|95641:0.00762)0.908:0.01027)0.004:0.00064)0.623:0.00809,DNA8-25_DR|240634:0.19643)0.819:0.05336)0.891:0.03546,(DNA8-25_DR|6815:0.28808,DNA8-25_DR|167552:0.14991)0.880:0.14115)0.661:0.01199)0.756:0.01955)0.831:0.03153,DNA8-25_DR|6527:0.11503)0.777:0.01335,DNA8-25_DR|6621:0.14729)0.447:0.00065)0.754:0.02883,DNA8-25_DR|167666:0.08205)0.713:0.07351,((DNA8-25_DR|6589:0.13072,(DNA8-25_DR|6654:0.10148,(DNA8-25_DR|6640:0.29165,DNA8-25_DR|240708:0.03823)0.652:0.15417)0.000:0.07993)0.039:0.05924,(DNA8-25_DR|95768:0.22284,(DNA8-25_DR|240533:0.25799,(DNA8-25_DR|240595:0.27422,DNA8-25_DR|95817:0.33318)0.649:0.07535)0.828:0.10462)0.315:0.02932)0.557:0.02963)0.868:0.11932)0.807:0.06548,DNA8-25_DR|167531:0.15583)0.479:0.04819)0.487:0.00064)0.004:0.01264,(((DNA8-25_DR|6528:0.16229,DNA8-25_DR|240607:0.36355)0.795:0.13249,(DNA8-25_DR|6545:0.04731,DNA8-25_DR|6663:0.05752)0.773:0.24243)0.061:0.02521,(DNA8-25_DR|6554:0.58251,(DNA8-25_DR|318149:0.08188,DNA8-25_DR|95791:0.20002)0.513:0.14646)0.846:0.20982)0.946:0.31555)0.888:0.11936)0.646:0.02272)0.063:0.00344)0.056:0.03570,((DNA8-25_DR|167677:0.07734,((DNA8-25_DR|95739:0.04836,(DNA8-25_DR|167674:0.00064,DNA8-25_DR|167474:0.18377)0.270:0.00093)0.992:0.25300,((DNA8-25_DR|95609:0.00064,(((DNA8-25_DR|6511:0.02451,DNA8-25_DR|95592:0.00063)0.931:0.11834,((DNA8-25_DR|95595:0.11962,DNA8-25_DR|240676:0.19821)0.879:0.11043,(DNA8-25_DR|6507:0.06452,(DNA8-25_DR|240777:0.14373,((DNA8-25_DR|6514:0.02090,(((DNA8-25_DR|240574:2.49891,DNA8-25_DR|240562:0.03543)0.569:0.03905,(DNA8-25_DR|6638:0.05660,DNA8-25_DR|6604:0.04584)0.529:0.00947)0.426:0.02079,((DNA8-25_DR|6711:0.01369,DNA8-25_DR|6832:0.05206)0.937:0.02035,DNA8-25_DR|6725:0.03783)0.891:0.02000)0.776:0.19962)0.588:0.12409,(DNA8-25_DR|6767:0.00065,DNA8-25_DR|240771:0.46993)0.776:0.05340)0.745:0.11896)0.702:0.05686)0.686:0.03752)0.834:0.06279)0.654:0.00063,DNA8-25_DR|240655:0.00065)0.142:0.00064)0.282:0.00065,(((DNA8-25_DR|240499:0.12691,(((((DNA8-25_DR|6522:0.07302,DNA8-25_DR|240670:0.21986)0.764:0.03693,(DNA8-25_DR|240521:0.00064,(DNA8-25_DR|95771:0.22940,DNA8-25_DR|167464:0.18511)0.782:0.06040)0.897:0.03317)0.029:0.00060,DNA8-25_DR|95812:0.33787)0.872:0.07264,((DNA8-25_DR|240726:0.00064,DNA8-25_DR|240754:0.00065)0.997:0.26372,(DNA8-25_DR|167601:0.12165,DNA8-25_DR|167581:0.15994)0.085:0.03689)0.740:0.05776)0.852:0.15676,(((DNA8-25_DR|95714:0.18273,DNA8-25_DR|240545:0.22672)0.275:0.07470,(DNA8-25_DR|240543:0.55218,(DNA8-25_DR|240663:0.28340,DNA8-25_DR|240492:0.00064)0.943:0.15404)0.337:0.00065)0.783:0.07502,((DNA8-25_DR|6741:0.23650,DNA8-25_DR|240498:0.00060)0.711:0.09643,(DNA8-25_DR|95726:0.24849,DNA8-25_DR|318152:0.34113)0.811:0.18381)0.687:0.04262)0.318:0.05324)0.429:0.04877)0.762:0.06586,(DNA8-25_DR|6712:0.06875,DNA8-25_DR|240677:0.26062)0.818:0.08053)0.839:0.06345,((DNA8-25_DR|240641:0.10725,((DNA8-25_DR|95652:0.29635,((DNA8-25_DR|95779:0.13086,(DNA8-25_DR|167566:0.29311,(DNA8-25_DR|167625:0.46609,((DNA8-25_DR|6644:0.35870,DNA8-25_DR|240741:0.32462)0.587:0.02031,(DNA8-25_DR|95814:0.27603,(DNA8-25_DR|6579:0.00410,DNA8-25_DR|95603:0.00064)0.931:0.14397)0.843:0.09961)0.763:0.16714)0.453:0.11055)0.888:0.18073)0.739:0.09183,((((DNA8-25_DR|167682:0.18246,DNA8-25_DR|240586:0.14914)0.863:0.20963,DNA8-25_DR|167537:0.27713)0.740:0.06910,DNA8-25_DR|167546:0.02566)0.684:0.02533,DNA8-25_DR|240573:0.03602)0.920:0.08413)0.864:0.06513)0.519:0.04200,(DNA8-25_DR|6550:0.07179,DNA8-25_DR|318178:0.27312)0.932:0.09816)0.860:0.05002)0.911:0.05171,(DNA8-25_DR|95700:0.44607,((DNA8-25_DR|6573:0.50579,DNA8-25_DR|95680:0.93375)0.602:0.23113,DNA8-25_DR|167593:0.53407)0.269:0.02748)0.812:0.16833)0.703:0.03508)0.289:0.02437)0.760:0.09617)0.032:0.02880)0.665:0.07190,DNA8-25_DR|240720:0.07555)0.811:0.12792)0.970:0.09488,DNA8-25_DR|6552:0.00064)0.871:0.04968,(((DNA8-25_DR|167508:0.08756,(DNA8-25_DR|6510:0.52829,(DNA8-25_DR|6600:0.09527,DNA8-25_DR|240767:0.00064)0.607:0.12355)0.765:0.13293)0.875:0.11487,((DNA8-25_DR|167478:0.08943,((DNA8-25_DR|95708:0.19730,DNA8-25_DR|318199:0.38626)0.929:0.27257,(DNA8-25_DR|167605:0.17921,(DNA8-25_DR|167669:0.14134,(DNA8-25_DR|6699:0.07817,DNA8-25_DR|240753:0.16160)0.394:0.31752)0.933:0.26768)0.861:0.07893)0.953:0.16406)0.830:0.04798,(DNA8-25_DR|240507:0.09950,DNA8-25_DR|6774:0.08332)0.589:0.03242)0.323:0.02068)0.842:0.10580,((DNA8-25_DR|167589:0.18286,DNA8-25_DR|95600:0.00093)0.280:0.03259,DNA8-25_DR|240787:0.23920)0.788:0.08236)0.846:0.06576)0.723:0.05763,(((DNA8-25_DR|167472:0.00060,(DNA8-25_DR|318204:0.42824,(DNA8-25_DR|167689:0.17118,(DNA8-25_DR|167535:0.22978,DNA8-25_DR|240580:0.15515)0.829:0.13259)0.791:0.20286)0.949:0.38497)0.987:0.32575,(DNA8-25_DR|95730:0.21456,(DNA8-25_DR|167618:0.17543,(DNA8-25_DR|6776:1.01371,DNA8-25_DR|6803:0.61905)0.490:0.12084)0.807:0.26746)0.611:0.06250)0.891:0.13396,((DNA8-25_DR|240487:0.01719,(DNA8-25_DR|95646:0.31055,(((DNA8-25_DR|6512:0.04422,(((DNA8-25_DR|95712:0.00064,(DNA8-25_DR|6506:0.11009,DNA8-25_DR|167536:0.12524)0.708:0.01314)0.948:0.06416,DNA8-25_DR|95713:0.00064)0.973:0.10121,(((((DNA8-25_DR|95690:0.00065,DNA8-25_DR|240784:0.00063)0.958:0.00064,DNA8-25_DR|240712:0.00900)0.298:0.11114,DNA8-25_DR|95579:0.01580)0.718:0.07571,((DNA8-25_DR|167662:0.08921,DNA8-25_DR|240723:0.00063)0.661:0.00093,DNA8-25_DR|95606:0.06580)0.488:0.02191)0.346:0.11347,DNA8-25_DR|167663:0.10547)0.943:0.12827)0.587:0.14833)0.314:0.00064,DNA8-25_DR|240747:0.05848)0.013:0.00124,(DNA8-25_DR|95640:0.11956,DNA8-25_DR|240490:0.07204)0.873:0.05134)0.000:0.00178)0.610:0.01133)0.212:0.01613,(((DNA8-25_DR|6538:0.13893,DNA8-25_DR|6677:0.00065)0.996:0.38667,(DNA8-25_DR|167668:0.22277,(DNA8-25_DR|240602:0.23938,(DNA8-25_DR|6532:0.07035,(DNA8-25_DR|95694:0.36026,((DNA8-25_DR|6792:0.00064,DNA8-25_DR|318165:0.22262)0.660:0.05378,DNA8-25_DR|318182:0.20206)0.171:0.06600)0.715:0.02066)0.794:0.04681)0.819:0.06084)0.244:0.04300)0.916:0.20556,((((((((DNA8-25_DR|318233:0.03804,(DNA8-25_DR|167530:0.16260,(DNA8-25_DR|240649:0.00063,DNA8-25_DR|95607:0.16160)0.839:0.12830)0.834:0.08777)0.570:0.11564,DNA8-25_DR|95589:0.15396)0.923:0.09678,DNA8-25_DR|6762:0.03470)0.438:0.00064,DNA8-25_DR|167646:0.15992)0.751:0.01860,(DNA8-25_DR|167557:0.00064,DNA8-25_DR|167528:0.05528)0.997:0.32003)0.693:0.06431,(DNA8-25_DR|240620:0.10282,(DNA8-25_DR|240661:0.05761,(DNA8-25_DR|95752:0.24880,(DNA8-25_DR|240579:0.26055,(DNA8-25_DR|95792:0.00068,DNA8-25_DR|240576:0.75438)0.314:0.00689)0.947:0.22646)0.230:0.03960)0.968:0.17167)0.315:0.09707)0.930:0.16208,DNA8-25_DR|6793:0.25428)0.873:0.08123,((DNA8-25_DR|95612:0.01194,DNA8-25_DR|6509:0.00063)0.892:0.04075,((DNA8-25_DR|6519:0.01527,(DNA8-25_DR|6614:0.14656,(DNA8-25_DR|167465:0.00065,DNA8-25_DR|167520:0.00063)0.975:0.00064)0.990:0.29056)0.950:0.13765,((((DNA8-25_DR|167489:0.15713,((((DNA8-25_DR|6518:0.01652,DNA8-25_DR|6697:0.01492)0.779:0.01685,((DNA8-25_DR|95801:0.08900,(DNA8-25_DR|167482:0.01737,DNA8-25_DR|240528:0.42928)0.765:0.01902)0.972:0.14967,DNA8-25_DR|95619:0.23245)0.127:0.01073)0.859:0.13596,DNA8-25_DR|95755:0.00064)0.171:0.00064,(((DNA8-25_DR|167516:0.00063,(DNA8-25_DR|95733:0.00064,DNA8-25_DR|95584:0.35578)0.716:0.06264)0.745:0.07384,(DNA8-25_DR|240488:0.01067,DNA8-25_DR|240501:0.03933)0.454:0.05141)0.837:0.01818,DNA8-25_DR|240511:0.00064)0.896:0.08036)0.059:0.00065)0.869:0.09131,DNA8-25_DR|318206:0.09826)0.171:0.00093,DNA8-25_DR|95586:0.07607)0.358:0.11901,DNA8-25_DR|6547:0.10771)0.804:0.08783)0.499:0.04125)0.554:0.06714)0.233:0.02748)0.856:0.13024)0.923:0.08724)0.735:0.03081)0.509:0.03686,((((DNA8-25_DR|167456:0.04252,(DNA8-25_DR|6723:0.00059,DNA8-25_DR|240531:0.06151)0.836:0.05001)0.928:0.14223,((DNA8-25_DR|6831:0.00064,DNA8-25_DR|240715:0.44883)0.000:0.00063,(DNA8-25_DR|6563:0.23341,DNA8-25_DR|240657:0.46840)0.841:0.15376)0.759:0.06194)0.845:0.09139,(DNA8-25_DR|240716:0.33975,((DNA8-25_DR|6775:0.01428,(DNA8-25_DR|95702:1.25722,DNA8-25_DR|6675:0.26626)0.332:0.00064)0.859:0.18032,(DNA8-25_DR|318159:0.23026,(DNA8-25_DR|6688:0.04456,DNA8-25_DR|167587:0.00064)0.214:0.14345)0.528:0.09413)0.741:0.16745)0.887:0.18579)0.571:0.00093,(DNA8-25_DR|95590:0.22498,DNA8-25_DR|240534:0.03391)0.706:0.02520)0.917:0.04231)0.678:0.02310,((((DNA8-25_DR|167661:0.02692,DNA8-25_DR|240755:0.05707)0.918:0.14909,((DNA8-25_DR|6622:0.25617,(((DNA8-25_DR|95796:0.26691,DNA8-25_DR|240714:0.66875)0.748:0.14224,DNA8-25_DR|240606:0.12509)0.213:0.09202,DNA8-25_DR|6705:0.09119)0.274:0.25686)0.089:0.08937,DNA8-25_DR|240704:0.16448)0.682:0.03386)0.714:0.03901,((((DNA8-25_DR|240725:0.11007,(DNA8-25_DR|167630:0.07135,DNA8-25_DR|167577:0.17359)0.778:0.06298)0.779:0.05381,(DNA8-25_DR|6696:0.01797,((DNA8-25_DR|6750:0.21395,DNA8-25_DR|240480:0.07663)0.934:0.12535,(DNA8-25_DR|240697:0.29417,(DNA8-25_DR|95805:0.05120,DNA8-25_DR|167553:0.00064)0.175:0.00095)0.735:0.02483)0.579:0.07253)0.828:0.07987)0.763:0.04798,(DNA8-25_DR|95611:0.10564,DNA8-25_DR|6749:0.11223)0.916:0.06883)0.687:0.06199,DNA8-25_DR|6756:0.18745)0.655:0.05456)0.975:0.20116,(((DNA8-25_DR|240615:0.03008,(((DNA8-25_DR|240549:0.12021,((DNA8-25_DR|95808:0.00064,(DNA8-25_DR|6544:0.75904,DNA8-25_DR|240765:0.22003)0.367:0.00065)0.926:0.07828,DNA8-25_DR|240717:0.00063)0.679:0.05194)0.892:0.17096,(DNA8-25_DR|6662:0.04725,DNA8-25_DR|95605:0.15715)0.354:0.01094)0.827:0.16421,DNA8-25_DR|318183:0.04494)0.752:0.07579)0.767:0.08916,(DNA8-25_DR|167490:0.00065,(((DNA8-25_DR|95582:0.11620,DNA8-25_DR|167570:0.79081)0.836:0.00063,DNA8-25_DR|167458:0.00065)0.576:0.01366,DNA8-25_DR|167457:0.00064)0.197:0.00064)0.713:0.02816)0.995:0.24566,(DNA8-25_DR|240785:0.09008,((DNA8-25_DR|95599:1.08415,(((DNA8-25_DR|240694:0.24230,DNA8-25_DR|318192:0.00064)0.997:0.24547,((DNA8-25_DR|240761:0.41535,((((DNA8-25_DR|95744:0.04690,(DNA8-25_DR|95685:0.20883,DNA8-25_DR|6560:0.42677)0.725:0.04172)0.932:0.12775,(DNA8-25_DR|318228:0.13386,(DNA8-25_DR|6833:0.58384,DNA8-25_DR|318227:0.00063)0.631:0.09826)0.724:0.07599)0.933:0.13967,((DNA8-25_DR|240654:0.00065,DNA8-25_DR|240699:0.19930)0.997:0.29838,(DNA8-25_DR|95613:0.12717,((DNA8-25_DR|240711:0.51579,DNA8-25_DR|318144:0.08360)0.693:0.04511,(DNA8-25_DR|95701:0.10620,DNA8-25_DR|240558:0.34995)0.853:0.13189)0.733:0.04118)0.776:0.04212)0.728:0.02197)0.571:0.12048,(DNA8-25_DR|167544:0.15822,DNA8-25_DR|167697:0.18898)0.396:0.08890)0.224:0.00093)0.854:0.09591,DNA8-25_DR|95617:0.00063)0.360:0.03032)0.748:0.08434,DNA8-25_DR|6656:0.62558)0.667:0.17037)0.729:0.17407,((((DNA8-25_DR|6732:0.05942,DNA8-25_DR|95785:0.27921)0.518:0.05184,DNA8-25_DR|6524:0.42261)0.089:0.00064,DNA8-25_DR|240671:0.11082)0.237:0.04775,(((DNA8-25_DR|6542:0.01774,(DNA8-25_DR|240652:0.12495,(DNA8-25_DR|6666:0.09815,(((DNA8-25_DR|6641:0.30611,DNA8-25_DR|240614:0.69820)0.803:0.24017,DNA8-25_DR|6743:0.00063)0.882:0.08669,DNA8-25_DR|318176:0.00064)0.084:0.00065)0.834:0.03833)0.925:0.09185)0.961:0.09374,((DNA8-25_DR|95746:0.89461,DNA8-25_DR|167687:0.06043)0.055:0.02082,DNA8-25_DR|6653:0.78336)0.763:0.04594)0.012:0.00094,(DNA8-25_DR|167628:0.02888,((DNA8-25_DR|167533:0.10994,DNA8-25_DR|240629:0.16736)0.872:0.09933,((DNA8-25_DR|6657:0.00063,DNA8-25_DR|240572:0.01910)0.940:0.18363,(DNA8-25_DR|95608:0.00067,DNA8-25_DR|318169:0.00064)0.942:0.11441)0.784:0.04460)0.794:0.02198)0.972:0.11184)0.557:0.04324)0.992:0.09716)0.707:0.00095)0.785:0.04331)0.943:0.10334)0.832:0.07950)0.936:0.07827,(DNA8-25_DR|167629:0.31143,(DNA8-25_DR|167506:0.13138,DNA8-25_DR|167672:0.11553)0.807:0.07962)0.605:0.12907)0.595:0.00763)0.817:0.03930)0.563:0.04488)0.423:0.04263,((DNA8-25_DR|95711:0.36338,((((DNA8-25_DR|240742:0.03634,(DNA8-25_DR|167569:0.04803,DNA8-25_DR|240553:0.27531)0.778:0.07090)0.824:0.16023,(((DNA8-25_DR|240682:0.08456,(DNA8-25_DR|240530:0.07135,DNA8-25_DR|240594:0.19342)0.860:0.14312)0.897:0.16985,DNA8-25_DR|318219:0.16736)0.032:0.07088,(DNA8-25_DR|6692:0.00063,DNA8-25_DR|240598:0.00092)1.000:0.37838)0.702:0.17015)0.754:0.05958,((DNA8-25_DR|167658:0.00093,(DNA8-25_DR|240695:0.08980,DNA8-25_DR|167522:0.05548)0.192:0.07272)0.844:0.16344,DNA8-25_DR|6751:0.26433)0.908:0.16729)0.891:0.15201,(((((DNA8-25_DR|6639:0.37889,(((DNA8-25_DR|240659:0.12062,(DNA8-25_DR|318161:0.00065,DNA8-25_DR|240554:0.25984)0.475:0.09947)0.668:0.20500,(DNA8-25_DR|240505:0.09633,DNA8-25_DR|167600:0.18120)0.074:0.13876)0.884:0.21233,DNA8-25_DR|167459:0.19221)0.698:0.12552)0.347:0.03539,(DNA8-25_DR|6728:0.10107,DNA8-25_DR|240750:0.03693)0.936:0.34389)0.613:0.16021,((((DNA8-25_DR|240748:0.11323,(DNA8-25_DR|95781:0.05339,DNA8-25_DR|95677:0.00068)0.991:0.30831)0.734:0.14952,((DNA8-25_DR|6642:0.03538,(DNA8-25_DR|6823:0.09166,DNA8-25_DR|318180:0.00064)0.605:0.14108)0.000:0.12135,DNA8-25_DR|6700:0.21386)0.753:0.10334)0.632:0.05399,(DNA8-25_DR|6631:0.00063,DNA8-25_DR|240567:0.00061)0.995:0.37033)0.101:0.09135,(DNA8-25_DR|6736:0.34654,DNA8-25_DR|167574:0.34446)0.037:0.17690)0.716:0.04659)0.837:0.12904,((DNA8-25_DR|318166:0.27343,DNA8-25_DR|6492:0.15219)0.838:0.33312,(DNA8-25_DR|167517:0.23773,DNA8-25_DR|240763:0.46062)0.428:0.07621)0.363:0.06487)0.411:0.06095,((DNA8-25_DR|167567:0.12951,(DNA8-25_DR|6603:0.00061,DNA8-25_DR|318181:0.00063)0.598:0.33645)0.863:0.19370,(DNA8-25_DR|167679:0.12716,DNA8-25_DR|318168:0.01509)0.780:0.39861)0.875:0.19358)0.707:0.05555)0.685:0.02946)0.658:0.01218,(((((((DNA8-25_DR|6584:0.09384,DNA8-25_DR|240773:0.03468)0.741:0.14855,(DNA8-25_DR|240646:0.04938,(DNA8-25_DR|240514:0.49802,DNA8-25_DR|240610:0.53135)0.970:0.57372)0.793:0.10799)0.548:0.11048,(DNA8-25_DR|6824:0.07988,DNA8-25_DR|95782:0.10674)0.956:0.45815)0.043:0.01712,DNA8-25_DR|167602:0.23911)0.975:0.20468,(DNA8-25_DR|6796:0.34573,(DNA8-25_DR|6504:0.00068,DNA8-25_DR|167480:0.05823)0.959:0.14786)0.704:0.14407)0.946:0.12493,(DNA8-25_DR|240746:0.04888,(DNA8-25_DR|95614:0.08474,(DNA8-25_DR|240513:0.28186,DNA8-25_DR|240757:0.02709)0.746:0.08360)0.506:0.09733)0.914:0.33215)0.754:0.09068,(((((DNA8-25_DR|318208:0.23084,(((DNA8-25_DR|318213:0.37138,(DNA8-25_DR|6670:0.20655,(DNA8-25_DR|6605:0.28294,DNA8-25_DR|167505:0.04321)0.768:0.16797)0.642:0.20517)0.000:0.18806,DNA8-25_DR|95780:0.11877)0.393:0.18742,((DNA8-25_DR|95636:0.00064,DNA8-25_DR|6780:0.00065)0.998:0.35119,(DNA8-25_DR|95632:0.00063,DNA8-25_DR|6701:0.08423)0.944:0.26326)0.830:0.20593)0.129:0.01489)0.780:0.13332,(((DNA8-25_DR|167603:0.18686,(DNA8-25_DR|6808:0.09377,(DNA8-25_DR|95673:0.41200,DNA8-25_DR|240738:0.47140)0.269:0.04191)0.463:0.14475)0.646:0.12773,((DNA8-25_DR|6720:0.04752,(DNA8-25_DR|240493:0.00093,DNA8-25_DR|167616:0.13876)0.409:0.29059)0.859:0.21616,DNA8-25_DR|240532:0.29914)0.600:0.09154)0.823:0.11493,((DNA8-25_DR|95678:0.09838,(DNA8-25_DR|6529:0.10509,DNA8-25_DR|240582:0.23271)0.863:0.09697)0.485:0.12742,DNA8-25_DR|318193:0.02031)0.749:0.26420)0.511:0.05926)0.777:0.11106,((DNA8-25_DR|95638:0.08634,(DNA8-25_DR|6674:0.00065,DNA8-25_DR|6661:0.00066)0.853:0.32088)0.857:0.21460,((DNA8-25_DR|6497:0.26514,(DNA8-25_DR|167595:0.00063,DNA8-25_DR|318231:0.07978)0.650:0.28370)0.630:0.05823,(DNA8-25_DR|95583:0.18901,DNA8-25_DR|167590:0.00066)0.806:0.22433)0.842:0.16255)0.771:0.08685)0.745:0.05160,(DNA8-25_DR|240617:0.04436,((DNA8-25_DR|240515:0.23674,((((DNA8-25_DR|240735:0.00063,(DNA8-25_DR|6505:0.01459,DNA8-25_DR|167560:0.23306)0.710:0.11368)0.297:0.02611,DNA8-25_DR|6800:0.38372)0.592:0.08925,(DNA8-25_DR|95620:0.04146,DNA8-25_DR|240508:0.25788)0.907:0.18852)0.813:0.12614,(((DNA8-25_DR|240772:0.06972,((DNA8-25_DR|6525:0.00065,DNA8-25_DR|240563:0.23841)0.734:0.20532,DNA8-25_DR|240688:0.09035)0.856:0.20042)0.235:0.00064,DNA8-25_DR|95758:0.18448)0.903:0.23208,DNA8-25_DR|240703:0.05716)0.864:0.11602)0.391:0.05064)0.504:0.08028,(DNA8-25_DR|6798:0.03510,DNA8-25_DR|95659:0.21002)0.827:0.15773)0.806:0.09549)0.805:0.07124)0.698:0.03628,((DNA8-25_DR|95766:0.15153,(((((DNA8-25_DR|240701:0.00064,(DNA8-25_DR|318187:0.35819,DNA8-25_DR|95754:0.12288)0.359:0.00093)0.965:0.42547,DNA8-25_DR|240628:0.03251)0.901:0.22860,DNA8-25_DR|167695:0.03072)0.759:0.11183,((DNA8-25_DR|167571:0.00064,DNA8-25_DR|240608:0.14252)0.877:0.11339,(DNA8-25_DR|95810:0.06391,DNA8-25_DR|95783:0.07875)0.959:0.31989)0.506:0.09146)0.821:0.22184,DNA8-25_DR|167481:0.09014)0.821:0.14586)0.716:0.06947,((DNA8-25_DR|95655:0.00065,DNA8-25_DR|95703:0.34921)0.914:0.48625,(((DNA8-25_DR|240590:0.00241,((DNA8-25_DR|167607:0.24460,((DNA8-25_DR|318200:0.26056,((DNA8-25_DR|95625:0.20123,(DNA8-25_DR|6551:0.27058,(DNA8-25_DR|95624:0.26582,DNA8-25_DR|6747:0.12673)0.712:0.00855)0.783:0.01492)0.018:0.00063,(((DNA8-25_DR|6665:0.06285,((DNA8-25_DR|95720:0.18508,DNA8-25_DR|6613:0.14694)0.600:0.00414,(DNA8-25_DR|240702:0.16429,(DNA8-25_DR|95815:0.23058,(DNA8-25_DR|240529:0.27477,DNA8-25_DR|240623:0.16976)0.287:0.01607)0.872:0.05348)0.581:0.02345)0.418:0.00065)0.637:0.00064,((((DNA8-25_DR|240658:0.00064,(DNA8-25_DR|95707:0.39161,(((DNA8-25_DR|95642:0.48655,DNA8-25_DR|240732:0.14932)0.802:0.10368,DNA8-25_DR|6618:0.26133)0.797:0.09598,((DNA8-25_DR|6564:0.29278,DNA8-25_DR|240690:0.13871)0.202:0.15077,DNA8-25_DR|6572:0.20768)0.188:0.17488)0.343:0.11069)0.487:0.14511)0.284:0.28179,(DNA8-25_DR|6539:0.12477,DNA8-25_DR|95804:0.14011)0.773:0.05299)0.596:0.01238,((DNA8-25_DR|6617:0.33934,DNA8-25_DR|95757:0.29784)0.450:0.08060,((DNA8-25_DR|6786:0.38653,(DNA8-25_DR|167636:0.14773,(DNA8-25_DR|167659:0.19387,DNA8-25_DR|95695:0.32929)0.726:0.01876)0.706:0.01212)0.346:0.01933,(DNA8-25_DR|240789:0.23778,(DNA8-25_DR|167470:0.24624,((DNA8-25_DR|318155:0.17948,DNA8-25_DR|318229:0.28660)0.243:0.08502,(DNA8-25_DR|240718:0.22952,(DNA8-25_DR|6826:0.01152,DNA8-25_DR|6828:0.00064)0.997:0.20867)0.899:0.07822)0.695:0.02109)0.669:0.02526)0.673:0.00543)0.573:0.00063)0.889:0.02341)0.000:0.00064,(DNA8-25_DR|95633:0.08369,(((DNA8-25_DR|6765:0.24376,(DNA8-25_DR|240540:0.32486,DNA8-25_DR|240758:0.20375)0.451:0.05843)0.662:0.00063,(((DNA8-25_DR|95737:0.17784,DNA8-25_DR|95662:0.26259)0.755:0.04543,DNA8-25_DR|240794:0.14187)0.064:0.03001,(DNA8-25_DR|95735:0.18346,(DNA8-25_DR|318167:0.10620,DNA8-25_DR|318201:0.35946)0.614:0.03381)0.657:0.04532)0.024:0.00064)0.774:0.02540,(DNA8-25_DR|240494:0.26860,(DNA8-25_DR|6633:0.28771,DNA8-25_DR|240689:0.17644)0.552:0.05576)0.788:0.04618)0.136:0.00065)0.865:0.04059)0.929:0.03771)0.275:0.00065,DNA8-25_DR|6813:0.39177)0.698:0.03793)0.703:0.03875)0.226:0.02290,DNA8-25_DR|167611:0.19270)0.656:0.01865)0.519:0.06440,DNA8-25_DR|240673:0.22766)0.823:0.26646)0.859:0.42383,DNA8-25_DR|240762:0.47056)0.656:0.11089,(DNA8-25_DR|167652:0.59229,(DNA8-25_DR|95734:0.24987,DNA8-25_DR|240683:0.15398)0.497:0.15706)0.844:0.25570)0.555:0.05791)0.457:0.12343)0.795:0.06038)0.822:0.04107)0.403:0.00816)0.672:0.03628)0.914:0.06845)0.809:0.04246)0.641:0.03235,(DNA8-25_DR|6559:0.33955,((((((DNA8-25_DR|6694:0.06152,DNA8-25_DR|318195:0.07158)0.916:0.16495,(DNA8-25_DR|240486:0.05581,DNA8-25_DR|6763:0.02151)0.351:0.11548)0.781:0.14109,((DNA8-25_DR|95723:0.15489,(DNA8-25_DR|6755:0.06677,DNA8-25_DR|240483:0.00059)0.961:0.34396)0.652:0.17344,(DNA8-25_DR|95747:0.14899,DNA8-25_DR|240495:0.23463)0.865:0.33032)0.797:0.25822)0.432:0.08840,((DNA8-25_DR|167555:0.19356,DNA8-25_DR|240633:0.53005)0.807:0.28542,(DNA8-25_DR|6683:0.10185,DNA8-25_DR|240707:0.27419)0.617:0.23309)0.382:0.12533)0.913:0.17520,((((DNA8-25_DR|6718:0.34702,DNA8-25_DR|167501:0.26178)0.913:0.35272,DNA8-25_DR|240692:0.00094)0.925:0.28392,((DNA8-25_DR|95764:0.15016,DNA8-25_DR|95809:0.08473)0.514:0.05393,(DNA8-25_DR|95775:0.05771,DNA8-25_DR|240526:0.24258)0.461:0.27550)0.178:0.08990)0.948:0.29963,(((DNA8-25_DR|6777:0.00068,DNA8-25_DR|167667:0.00064)0.692:0.06840,DNA8-25_DR|240644:0.00060)0.976:0.24425,DNA8-25_DR|167591:0.10162)0.812:0.14314)0.148:0.02080)0.695:0.06324,(DNA8-25_DR|6704:0.31566,(DNA8-25_DR|6648:0.00093,DNA8-25_DR|240551:0.05632)0.607:0.24695)0.911:0.35710)0.878:0.21117)0.767:0.06530)0.841:0.03638,((((DNA8-25_DR|6596:0.00094,DNA8-25_DR|95644:0.39794)0.116:0.08152,(DNA8-25_DR|167642:0.03367,(DNA8-25_DR|167462:0.00060,DNA8-25_DR|240591:0.00070)0.941:0.70243)0.563:0.06031)0.999:0.27746,DNA8-25_DR|240523:0.26859)0.000:0.00063,(((DNA8-25_DR|6626:0.20222,(((DNA8-25_DR|95596:0.17919,(DNA8-25_DR|240484:0.27359,DNA8-25_DR|95693:0.06266)0.796:0.03945)0.850:0.05011,(DNA8-25_DR|6531:0.04645,DNA8-25_DR|240605:0.24182)0.832:0.17232)0.782:0.03598,((((DNA8-25_DR|6570:0.12575,DNA8-25_DR|95656:0.36861)0.842:0.10877,DNA8-25_DR|95645:0.26102)0.930:0.11818,(DNA8-25_DR|240783:0.07041,DNA8-25_DR|167492:0.14560)0.804:0.18507)0.032:0.04989,(DNA8-25_DR|167613:0.08705,DNA8-25_DR|167696:0.03394)0.956:0.16345)0.850:0.04202)0.640:0.01664)0.377:0.00446,(DNA8-25_DR|167644:0.0,DNA8-25_DR|167645:0.0):0.54422)0.946:0.10701,(((DNA8-25_DR|6548:0.24869,((DNA8-25_DR|240552:0.05256,(DNA8-25_DR|167485:0.06153,DNA8-25_DR|318175:0.04207)0.795:0.10130)0.928:0.17691,(DNA8-25_DR|167523:0.15309,((DNA8-25_DR|95807:0.13529,DNA8-25_DR|240587:0.17735)0.599:0.13423,DNA8-25_DR|318232:0.20398)0.282:0.00095)0.958:0.09837)0.791:0.04626)0.373:0.00092,DNA8-25_DR|95751:0.09216)0.950:0.06262,((((DNA8-25_DR|95770:0.23398,DNA8-25_DR|167614:0.03792)0.502:0.12176,(DNA8-25_DR|240780:0.16921,(DNA8-25_DR|240768:0.19103,(DNA8-25_DR|6805:0.00069,DNA8-25_DR|167626:0.00064)0.884:0.22533)0.244:0.06955)0.447:0.11621)0.409:0.10294,DNA8-25_DR|318198:0.14577)0.563:0.08480,((DNA8-25_DR|95639:0.19454,(DNA8-25_DR|95604:0.00059,(DNA8-25_DR|6757:0.22019,(DNA8-25_DR|6760:0.20839,DNA8-25_DR|318154:0.31280)0.684:0.11753)0.000:0.00059)0.982:0.36325)0.658:0.10492,((((DNA8-25_DR|95716:0.00063,DNA8-25_DR|167579:0.00063)0.875:0.18392,DNA8-25_DR|167585:0.13004)0.844:0.22434,(DNA8-25_DR|95786:0.26165,DNA8-25_DR|95594:0.25767)0.462:0.10098)0.826:0.17833,DNA8-25_DR|240596:0.14997)0.729:0.10818)0.343:0.03120)0.793:0.06892)0.755:0.04422)0.843:0.04031)0.842:0.04137)0.933:0.13063);
```
