## Supplementary Data 2 for "A genomic portrait of zebrafish transposable elements and their spatiotemporal embryonic expression": DNA8-26_DR.mafft.nwk

```
(((((((((DNA8-26_DR|647776:0.05026,(DNA8-26_DR|647735:0.25381,DNA8-26_DR|560279:0.00068)0.264:0.00542)0.981:0.44587,((((DNA8-26_DR|95902:0.09788,(DNA8-26_DR|6923:0.00068,DNA8-26_DR|484103:0.00074)0.211:0.13627)0.980:0.28874,(((DNA8-26_DR|647748:0.37483,DNA8-26_DR|167795:0.30898)0.842:0.26748,((DNA8-26_DR|560347:0.06839,(DNA8-26_DR|401135:0.17072,DNA8-26_DR|647797:0.35388)0.724:0.10450)0.408:0.11066,DNA8-26_DR|647789:0.21728)0.767:0.15621)0.901:0.29543,((DNA8-26_DR|6934:0.25497,((DNA8-26_DR|401150:0.00070,DNA8-26_DR|401191:0.00063)0.909:0.25420,(DNA8-26_DR|484098:0.00067,DNA8-26_DR|484115:0.29293)0.923:0.28845)0.717:0.12285)0.765:0.07770,DNA8-26_DR|95889:0.10212)0.403:0.05671)0.487:0.03686)0.838:0.08544,(((DNA8-26_DR|240869:0.34464,DNA8-26_DR|484039:0.08419)0.746:0.14182,(DNA8-26_DR|401165:0.16468,DNA8-26_DR|647770:0.00065)0.683:0.08710)0.770:0.12460,(DNA8-26_DR|401167:0.21173,(DNA8-26_DR|318473:0.06463,DNA8-26_DR|318515:0.22008)0.767:0.20194)0.351:0.11994)0.863:0.18316)0.408:0.02132,(DNA8-26_DR|318511:0.26080,(((DNA8-26_DR|167726:0.00067,((DNA8-26_DR|240904:0.00063,DNA8-26_DR|560257:0.19519)0.987:0.31852,(DNA8-26_DR|647655:0.00068,((DNA8-26_DR|484057:0.00068,DNA8-26_DR|240861:0.05839)0.780:0.08514,DNA8-26_DR|6988:0.16375)0.768:0.10239)0.819:0.13631)0.636:0.05194)0.811:0.16364,(DNA8-26_DR|240807:0.00067,DNA8-26_DR|401120:0.00078)0.985:0.35735)0.781:0.07729,(DNA8-26_DR|240838:0.07261,DNA8-26_DR|240853:0.29386)0.678:0.13768)0.021:0.02870)0.268:0.06234)0.668:0.11546)0.908:0.25327,(DNA8-26_DR|560237:0.17992,(DNA8-26_DR|6915:0.13254,DNA8-26_DR|647728:0.19388)0.429:0.03884)0.763:0.19012)0.861:0.13717,((((DNA8-26_DR|647722:0.13485,(DNA8-26_DR|240875:0.20026,DNA8-26_DR|484024:0.48160)0.615:0.23940)0.711:0.10090,DNA8-26_DR|484017:0.29646)0.965:0.31393,(DNA8-26_DR|167774:0.12780,DNA8-26_DR|484074:0.00068)0.971:0.34499)0.331:0.12877,((DNA8-26_DR|401152:0.18195,(DNA8-26_DR|240825:0.00071,DNA8-26_DR|647738:0.58620)0.002:0.05097)0.816:0.19142,(DNA8-26_DR|484030:0.00064,DNA8-26_DR|647676:0.08408)0.330:0.05901)0.934:0.23198)0.350:0.03398)0.000:0.00924,((((DNA8-26_DR|647777:0.40544,(DNA8-26_DR|401188:0.00074,(DNA8-26_DR|240935:0.00072,(DNA8-26_DR|401169:0.06871,DNA8-26_DR|401121:0.05620)0.810:0.04220)0.886:0.11644)0.614:0.22392)0.907:0.16210,(((DNA8-26_DR|318549:0.80730,(DNA8-26_DR|6892:0.24864,(DNA8-26_DR|318469:0.10620,DNA8-26_DR|401119:0.29478)0.803:0.29419)0.697:0.21530)0.202:0.00074,DNA8-26_DR|560280:0.17893)0.840:0.16347,((DNA8-26_DR|647754:0.00074,(DNA8-26_DR|95863:0.40164,DNA8-26_DR|401149:0.26132)0.844:0.15564)0.845:0.13028,((DNA8-26_DR|318539:0.36601,DNA8-26_DR|647697:0.00073)0.818:0.38613,(DNA8-26_DR|6941:0.29944,DNA8-26_DR|484095:0.13315)0.813:0.14453)0.694:0.17555)0.157:0.17677)0.645:0.10596)0.236:0.09382,((((((((DNA8-26_DR|6928:0.13264,(DNA8-26_DR|560235:0.12317,((DNA8-26_DR|401151:0.32220,DNA8-26_DR|647678:0.05598)0.867:0.33819,DNA8-26_DR|401145:0.24979)0.408:0.09408)0.670:0.18683)0.828:0.15638,((DNA8-26_DR|240856:0.23998,DNA8-26_DR|484131:0.97181)0.470:0.32681,(DNA8-26_DR|6897:0.20662,(DNA8-26_DR|95872:0.16182,DNA8-26_DR|6966:1.69851)0.547:0.08449)0.856:0.22036)0.428:0.06235)0.433:0.12774,(DNA8-26_DR|401157:0.44277,((DNA8-26_DR|484081:0.30298,DNA8-26_DR|240903:0.27797)0.679:0.18322,DNA8-26_DR|95835:0.00068)0.251:0.03817)0.912:0.35785)0.145:0.05391,(DNA8-26_DR|484078:0.06026,(DNA8-26_DR|240847:0.15165,DNA8-26_DR|318433:0.15835)0.864:0.20109)0.875:0.21937)0.676:0.14249,(DNA8-26_DR|6843:0.12861,(((DNA8-26_DR|240934:0.00074,(DNA8-26_DR|167754:0.22047,DNA8-26_DR|560364:0.26489)0.831:0.08751)0.771:0.50091,(DNA8-26_DR|484067:0.15348,DNA8-26_DR|240908:0.15736)0.845:0.16886)0.473:0.00106,DNA8-26_DR|560322:0.10275)0.691:0.06882)0.138:0.07019)0.495:0.12420,(((DNA8-26_DR|95882:0.08063,DNA8-26_DR|647653:0.34426)0.354:0.00073,DNA8-26_DR|240928:0.03453)0.874:0.23860,((DNA8-26_DR|318470:0.00067,DNA8-26_DR|318507:0.00068)1.000:0.48310,DNA8-26_DR|6981:0.17001)0.500:0.04466)0.770:0.16750)0.721:0.12672,((DNA8-26_DR|95896:0.21457,(((DNA8-26_DR|401155:0.14915,((DNA8-26_DR|240871:0.05870,DNA8-26_DR|647670:0.00073)0.692:0.27725,(DNA8-26_DR|401246:0.07261,(DNA8-26_DR|560349:0.52320,(DNA8-26_DR|6907:0.25337,DNA8-26_DR|560313:0.59756)0.536:0.05054)0.788:0.17215)0.871:0.18597)0.346:0.02857)0.837:0.11908,(DNA8-26_DR|401166:0.13149,(DNA8-26_DR|401131:0.04596,DNA8-26_DR|401216:0.35103)0.704:0.05954)0.600:0.09142)0.882:0.11304,((DNA8-26_DR|318518:0.17128,(DNA8-26_DR|95908:0.17810,DNA8-26_DR|6875:0.03655)0.532:0.16976)0.658:0.16337,(DNA8-26_DR|6857:0.12438,(DNA8-26_DR|95901:0.32087,DNA8-26_DR|484050:0.28858)0.551:0.00074)0.960:0.12898)0.151:0.00064)0.759:0.05489)0.078:0.10870,DNA8-26_DR|240814:0.46281)0.114:0.00100)0.848:0.09339,((((((((DNA8-26_DR|647708:0.53772,(DNA8-26_DR|318489:0.00073,(DNA8-26_DR|167765:0.09921,DNA8-26_DR|647675:0.12711)0.876:0.11249)0.396:0.13921)0.430:0.17438,DNA8-26_DR|560269:0.00062)0.753:0.15470,(((((DNA8-26_DR|6911:0.12767,DNA8-26_DR|484010:0.05039)1.000:0.88268,(DNA8-26_DR|484045:0.00067,DNA8-26_DR|484069:0.00069)0.006:0.00062)0.873:0.20655,(DNA8-26_DR|484077:0.29035,((DNA8-26_DR|484031:0.00068,DNA8-26_DR|647762:0.00066)0.737:0.17634,DNA8-26_DR|484107:0.36321)0.715:0.16832)0.379:0.19955)0.440:0.10667,DNA8-26_DR|6865:0.19804)0.454:0.09498,(DNA8-26_DR|6936:0.17327,DNA8-26_DR|95929:0.06327)0.852:0.18090)0.689:0.14500)0.823:0.16285,(((DNA8-26_DR|647763:0.08985,(((DNA8-26_DR|401117:0.00068,DNA8-26_DR|401232:0.00068)0.853:0.09839,DNA8-26_DR|647740:0.12504)0.359:0.08825,(DNA8-26_DR|560287:0.00068,DNA8-26_DR|647688:0.04406)0.953:0.18027)0.315:0.02350)0.860:0.15834,(DNA8-26_DR|647690:0.00063,DNA8-26_DR|647724:0.13772)0.982:0.35507)0.408:0.12003,(DNA8-26_DR|95888:0.03240,DNA8-26_DR|484064:0.10330)0.022:0.00183)0.943:0.18857)0.525:0.02978,DNA8-26_DR|647785:0.29477)0.511:0.00691,((((DNA8-26_DR|647711:0.21415,(DNA8-26_DR|647660:0.00068,(DNA8-26_DR|401141:1.43442,(DNA8-26_DR|167783:0.27399,DNA8-26_DR|484105:0.32201)0.000:0.00101)0.426:0.25472)0.696:0.01728)0.772:0.05696,DNA8-26_DR|560275:0.28138)0.856:0.10965,((DNA8-26_DR|484034:0.35006,(DNA8-26_DR|484114:0.09457,DNA8-26_DR|647714:0.11015)0.641:0.09374)0.444:0.10838,((((DNA8-26_DR|6908:0.04664,(DNA8-26_DR|167707:0.58670,(DNA8-26_DR|6980:0.28501,DNA8-26_DR|240900:0.47429)0.167:0.06662)0.558:0.19153)0.583:0.03121,(DNA8-26_DR|484015:0.16344,(DNA8-26_DR|6873:0.10081,DNA8-26_DR|560274:0.36852)0.770:0.10610)0.943:0.21352)0.086:0.04539,DNA8-26_DR|401238:0.57733)0.180:0.17011,(DNA8-26_DR|560357:0.28554,(DNA8-26_DR|95868:0.05376,DNA8-26_DR|167710:0.31354)0.126:0.08755)0.720:0.09478)0.395:0.01669)0.877:0.17268)0.778:0.05871,((((((((((DNA8-26_DR|6901:0.88521,DNA8-26_DR|167740:0.20718)0.914:0.30057,(((DNA8-26_DR|240895:0.22538,DNA8-26_DR|167769:0.79034)0.359:0.07336,DNA8-26_DR|95910:1.73041)0.671:0.11479,(DNA8-26_DR|240872:0.48805,DNA8-26_DR|401148:0.02228)0.862:0.38253)0.864:0.19048)0.831:0.10347,(((((DNA8-26_DR|167771:0.08870,(DNA8-26_DR|95864:0.03849,DNA8-26_DR|95933:0.04179)0.884:0.09293)0.401:0.01230,(DNA8-26_DR|318467:0.04388,(DNA8-26_DR|240848:0.64034,DNA8-26_DR|560277:0.15342)0.514:0.07947)0.865:0.14553)0.752:0.08274,(DNA8-26_DR|240896:0.11911,DNA8-26_DR|647713:0.69476)0.749:0.16703)0.810:0.11161,(DNA8-26_DR|560270:0.29922,((DNA8-26_DR|240840:0.11757,((DNA8-26_DR|167767:0.00077,DNA8-26_DR|401182:1.04332)0.964:0.27706,DNA8-26_DR|318474:0.09171)0.757:0.05611)0.850:0.08937,(DNA8-26_DR|560251:0.04648,((DNA8-26_DR|401204:0.12927,DNA8-26_DR|240827:0.47714)0.811:0.11665,DNA8-26_DR|95916:0.13480)0.784:0.00067)0.831:0.04652)0.116:0.00074)0.098:0.11534)0.648:0.11736,(((DNA8-26_DR|240850:0.22140,DNA8-26_DR|484065:0.17452)0.820:0.16654,(DNA8-26_DR|240883:0.18425,((DNA8-26_DR|560294:0.07333,DNA8-26_DR|647795:0.10536)0.863:0.08727,DNA8-26_DR|484055:0.42649)0.629:0.02361)0.806:0.08027)0.073:0.02127,(DNA8-26_DR|240916:0.03651,(DNA8-26_DR|647755:0.07059,(DNA8-26_DR|560248:0.05467,DNA8-26_DR|318523:0.18600)0.840:0.04311)0.000:0.00068)0.753:0.02217)0.222:0.00074)0.780:0.11235)0.755:0.00075,(DNA8-26_DR|647703:0.00067,(DNA8-26_DR|240843:0.12403,DNA8-26_DR|647783:0.00066)1.000:0.18025)0.921:0.04661)0.336:0.00064,(DNA8-26_DR|6890:0.02608,DNA8-26_DR|560295:0.10990)0.759:0.02713)0.799:0.06247,(((DNA8-26_DR|484093:0.07711,((DNA8-26_DR|647679:0.37285,((DNA8-26_DR|401206:0.29554,(((((((DNA8-26_DR|240907:0.69899,DNA8-26_DR|167744:0.23192)0.881:0.22300,(DNA8-26_DR|167699:0.39500,DNA8-26_DR|560299:0.47386)0.973:0.44782)0.729:0.04480,DNA8-26_DR|560236:0.45407)0.675:0.02991,((((((((DNA8-26_DR|167723:0.43480,(DNA8-26_DR|167809:0.00066,DNA8-26_DR|647687:0.00067)0.996:0.77236)0.891:0.47243,(DNA8-26_DR|401113:0.34695,((DNA8-26_DR|318432:0.19364,DNA8-26_DR|401158:0.39275)0.972:0.35325,(DNA8-26_DR|647644:0.18190,((DNA8-26_DR|318513:0.00073,DNA8-26_DR|484101:1.29484)0.574:0.36470,(DNA8-26_DR|6864:0.12794,DNA8-26_DR|401110:0.10894)0.537:0.14916)0.775:0.08818)0.470:0.08752)0.669:0.03383)0.846:0.12530)0.643:0.06521,DNA8-26_DR|560245:0.05807)0.742:0.07859,(DNA8-26_DR|647790:0.08559,DNA8-26_DR|401193:0.44753)0.870:0.29636)0.982:0.24756,((DNA8-26_DR|560314:0.19970,(DNA8-26_DR|647745:0.25514,(DNA8-26_DR|95858:0.31452,(DNA8-26_DR|647641:0.64999,DNA8-26_DR|401156:0.07559)0.524:0.09229)0.862:0.09970)0.531:0.00067)0.853:0.06753,DNA8-26_DR|647757:0.49742)0.367:0.02705)0.953:0.00073,(DNA8-26_DR|560374:0.09254,DNA8-26_DR|167764:0.21156)0.844:0.09190)0.231:0.00073,(DNA8-26_DR|401122:0.39420,DNA8-26_DR|647683:0.39888)0.659:0.08918)0.843:0.06237,DNA8-26_DR|95917:0.25508)0.691:0.03792)0.899:0.10648,(((DNA8-26_DR|647663:0.77109,DNA8-26_DR|484053:0.27936)0.818:0.13658,(DNA8-26_DR|647698:0.35586,DNA8-26_DR|647741:0.26583)0.907:0.25502)0.838:0.18178,DNA8-26_DR|6895:0.58360)0.581:0.04493)0.652:0.02921,(DNA8-26_DR|6983:0.33637,(DNA8-26_DR|6949:0.56498,DNA8-26_DR|318487:0.73414)0.767:0.31185)0.952:0.42063)0.601:0.00063,DNA8-26_DR|484119:0.48034)0.791:0.12404)0.747:0.02861,((DNA8-26_DR|560264:0.02281,(DNA8-26_DR|484097:0.54746,((DNA8-26_DR|95833:0.17971,DNA8-26_DR|647668:0.21297)0.773:0.08643,(DNA8-26_DR|318525:0.44172,DNA8-26_DR|647710:0.20799)0.677:0.43731)0.155:0.11523)0.749:0.08439)0.936:0.11409,(DNA8-26_DR|318441:0.00069,DNA8-26_DR|401138:1.19141)0.699:0.64400)0.000:0.00074)0.763:0.02837)0.760:0.01600,(((DNA8-26_DR|647656:0.07607,((DNA8-26_DR|318465:0.19854,(DNA8-26_DR|240921:0.16124,DNA8-26_DR|6838:0.04929)0.772:0.08580)0.394:0.00767,((((DNA8-26_DR|167779:0.00068,(DNA8-26_DR|318453:0.02387,DNA8-26_DR|6924:0.14994)0.067:0.00066)0.898:0.14711,((DNA8-26_DR|318538:0.28025,(DNA8-26_DR|240939:0.22193,(DNA8-26_DR|484014:0.24728,DNA8-26_DR|560321:0.05213)0.059:0.02253)0.254:0.08536)0.993:0.00068,(DNA8-26_DR|318478:0.03188,DNA8-26_DR|560369:0.11452)0.748:0.01515)0.770:0.01857)0.673:0.01347,DNA8-26_DR|167808:0.21637)0.924:0.04459,((DNA8-26_DR|560231:0.00068,(DNA8-26_DR|6920:0.52124,DNA8-26_DR|318456:0.12076)0.888:0.15019)0.560:0.09167,DNA8-26_DR|647721:0.00067)0.239:0.02308)0.829:0.02731)0.771:0.02314)0.871:0.03859,((((DNA8-26_DR|95891:0.01665,DNA8-26_DR|560288:0.29432)0.598:0.09059,DNA8-26_DR|647767:0.13153)0.493:0.01100,(DNA8-26_DR|6927:0.10869,DNA8-26_DR|647726:0.02196)0.771:0.02623)0.788:0.06478,DNA8-26_DR|240866:0.29558)0.464:0.00074)0.381:0.00074,DNA8-26_DR|240873:0.02606)0.878:0.01217)0.907:0.05743)0.353:0.00065,(((((DNA8-26_DR|6836:0.57558,DNA8-26_DR|647648:0.04081)0.876:0.16729,(DNA8-26_DR|647747:0.27992,DNA8-26_DR|95911:0.36164)0.036:0.00102)0.227:0.17555,((DNA8-26_DR|240806:0.25331,DNA8-26_DR|401185:0.76802)0.970:0.53152,DNA8-26_DR|484066:0.30204)0.764:0.11146)0.856:0.20528,((((DNA8-26_DR|95821:0.58544,DNA8-26_DR|484122:0.06999)0.932:0.26493,(DNA8-26_DR|401207:0.75639,DNA8-26_DR|647725:0.12775)0.810:0.08015)0.971:0.24208,DNA8-26_DR|240859:0.35878)0.678:0.01882,(((DNA8-26_DR|167746:0.36369,(DNA8-26_DR|95880:0.23460,((DNA8-26_DR|167706:0.42853,DNA8-26_DR|318543:0.34895)0.773:0.25414,(DNA8-26_DR|401178:0.16982,DNA8-26_DR|560301:0.40549)0.759:0.20118)0.963:0.54771)0.897:0.27445)0.876:0.15498,(DNA8-26_DR|240887:0.10242,DNA8-26_DR|318431:1.39210)0.146:0.00077)0.391:0.00066,DNA8-26_DR|95928:0.13907)0.868:0.05929)0.830:0.04888)0.336:0.04742,((DNA8-26_DR|560268:0.19617,((DNA8-26_DR|401176:0.18563,(DNA8-26_DR|6885:0.18829,DNA8-26_DR|401190:0.06755)0.173:0.02102)0.768:0.12704,DNA8-26_DR|6884:0.29456)0.655:0.05603)0.556:0.15804,DNA8-26_DR|240849:0.36157)0.676:0.06590)0.419:0.00103)0.913:0.09365,((DNA8-26_DR|6967:0.59024,(((DNA8-26_DR|6874:0.34559,(DNA8-26_DR|318479:0.08310,DNA8-26_DR|318496:0.00063)0.930:0.43477)0.388:0.11898,(DNA8-26_DR|560229:0.59793,(DNA8-26_DR|167704:0.00101,DNA8-26_DR|484027:0.34663)0.766:0.19769)0.691:0.07900)0.312:0.03086,DNA8-26_DR|560300:0.40463)0.555:0.24557)0.482:0.09199,(((((DNA8-26_DR|560360:0.18886,((DNA8-26_DR|240828:0.30650,DNA8-26_DR|318537:0.34234)0.822:0.15137,DNA8-26_DR|647737:0.12190)0.477:0.04737)0.718:0.07046,DNA8-26_DR|560254:0.39077)0.565:0.04322,DNA8-26_DR|484128:0.15496)0.466:0.08630,(DNA8-26_DR|6880:0.40741,DNA8-26_DR|95893:0.50622)0.975:0.48227)0.687:0.12229,(((((DNA8-26_DR|484120:0.10705,(DNA8-26_DR|647666:0.37687,(DNA8-26_DR|6854:0.00068,(DNA8-26_DR|240897:0.10310,DNA8-26_DR|240915:0.00068)0.962:0.26619)0.817:0.05678)0.945:0.14622)1.000:0.42571,DNA8-26_DR|167734:0.23186)0.381:0.00069,((DNA8-26_DR|484125:0.49023,(((((DNA8-26_DR|560310:0.29115,DNA8-26_DR|167762:0.58403)0.873:0.15196,((DNA8-26_DR|647712:0.30025,(DNA8-26_DR|240818:0.17850,DNA8-26_DR|560370:0.27409)0.924:0.23240)0.882:0.17139,((DNA8-26_DR|6912:0.14012,DNA8-26_DR|167802:0.23121)0.821:0.05460,(DNA8-26_DR|401251:0.41962,DNA8-26_DR|484021:0.05828)0.832:0.08790)0.325:0.03164)0.907:0.11963)0.792:0.07051,(DNA8-26_DR|6900:0.38914,DNA8-26_DR|240808:0.34398)0.839:0.13115)0.895:0.15539,DNA8-26_DR|95859:0.65922)0.717:0.01930,((DNA8-26_DR|318521:0.36851,(DNA8-26_DR|95907:1.00180,(DNA8-26_DR|240816:0.28638,DNA8-26_DR|647689:0.17101)0.644:0.07052)0.452:0.17915)0.721:0.05716,(((DNA8-26_DR|6913:0.21353,(DNA8-26_DR|240803:0.41006,DNA8-26_DR|484134:0.40864)0.434:0.13841)0.745:0.08074,(DNA8-26_DR|6982:0.19446,DNA8-26_DR|240826:0.50415)0.919:0.15204)0.778:0.07009,(((DNA8-26_DR|560324:0.40972,DNA8-26_DR|318546:0.24372)0.846:0.15106,DNA8-26_DR|167756:0.41511)0.654:0.06314,DNA8-26_DR|401205:0.36507)0.404:0.06267)0.610:0.10818)0.872:0.12481)0.782:0.04718)0.193:0.04766,(((((DNA8-26_DR|240938:0.31742,DNA8-26_DR|6845:0.42323)0.850:0.11633,((DNA8-26_DR|6855:0.14606,((((DNA8-26_DR|6946:0.32668,DNA8-26_DR|240810:0.18741)0.799:0.10593,DNA8-26_DR|240805:0.31961)0.437:0.15198,DNA8-26_DR|167702:0.38672)0.022:0.00099,DNA8-26_DR|401243:0.91916)0.669:0.09609)0.784:0.09083,(DNA8-26_DR|167742:0.30781,DNA8-26_DR|647692:0.59089)0.740:0.08585)0.593:0.03479)0.914:0.12341,(DNA8-26_DR|560325:0.52693,(DNA8-26_DR|6859:0.28059,((DNA8-26_DR|484052:0.35190,DNA8-26_DR|560278:0.13991)0.848:0.12398,DNA8-26_DR|647640:0.32232)0.882:0.13609)0.820:0.11657)0.790:0.10115)0.556:0.05651,(DNA8-26_DR|401112:0.47921,(DNA8-26_DR|318436:0.26206,DNA8-26_DR|560239:0.36164)0.884:0.21984)0.775:0.08249)0.913:0.20139,DNA8-26_DR|167751:0.60823)0.749:0.09070)0.632:0.00073)0.151:0.01656,(DNA8-26_DR|560355:0.48140,DNA8-26_DR|647643:0.45266)0.878:0.18478)0.773:0.02957,DNA8-26_DR|484106:0.44941)0.070:0.00065)0.784:0.05907)0.859:0.10458)0.898:0.11774)0.399:0.00074,((DNA8-26_DR|484028:0.03823,(DNA8-26_DR|167761:0.00075,DNA8-26_DR|318540:0.05395)0.986:0.53224)0.872:0.15580,(DNA8-26_DR|240920:0.17570,(DNA8-26_DR|318517:0.09019,(DNA8-26_DR|401130:0.10191,DNA8-26_DR|647753:0.06717)0.778:0.03629)0.723:0.01998)0.043:0.00063)0.815:0.02759)0.796:0.02837,((((DNA8-26_DR|647704:0.00067,(DNA8-26_DR|318491:0.00073,DNA8-26_DR|401210:0.06615)0.977:0.20697)0.949:0.12981,((((((DNA8-26_DR|240931:0.04984,(DNA8-26_DR|401220:0.02422,DNA8-26_DR|484049:0.11170)0.000:0.00067)0.808:0.05461,DNA8-26_DR|484051:0.08329)0.769:0.02893,(DNA8-26_DR|318472:0.08812,(DNA8-26_DR|240933:0.12010,DNA8-26_DR|240901:0.12266)0.705:0.03376)0.759:0.10476)0.146:0.01092,DNA8-26_DR|167813:0.29035)0.140:0.00101,(DNA8-26_DR|6961:0.23181,(DNA8-26_DR|318452:0.14641,DNA8-26_DR|647732:0.08361)0.130:0.06740)0.787:0.04563)0.792:0.04273,DNA8-26_DR|401170:0.11662)0.752:0.03716)0.751:0.04084,(((DNA8-26_DR|401247:0.00066,DNA8-26_DR|647758:0.00074)0.875:0.11373,(DNA8-26_DR|560351:0.21399,DNA8-26_DR|647750:0.04779)0.769:0.05361)0.885:0.11449,(((((DNA8-26_DR|240864:0.18902,DNA8-26_DR|560363:0.15276)0.882:0.13421,((DNA8-26_DR|560265:0.12506,(DNA8-26_DR|401195:0.16391,DNA8-26_DR|95855:0.00074)0.361:0.08052)0.827:0.14565,DNA8-26_DR|318486:0.09894)0.621:0.11145)0.606:0.01713,DNA8-26_DR|240817:0.00067)0.410:0.00074,DNA8-26_DR|484099:0.14353)0.360:0.01473,DNA8-26_DR|401114:0.18756)0.562:0.01756)0.717:0.03628)0.600:0.00408,(((DNA8-26_DR|647717:0.23449,DNA8-26_DR|647764:0.00067)0.845:0.15149,DNA8-26_DR|318501:0.06306)0.362:0.01317,(DNA8-26_DR|318463:0.10330,DNA8-26_DR|318531:0.00067)0.803:0.05184)0.850:0.04685)0.413:0.01962)0.745:0.04098,(((DNA8-26_DR|647685:0.07780,DNA8-26_DR|318522:0.42611)0.629:0.11068,(DNA8-26_DR|484054:0.13751,(DNA8-26_DR|95870:0.18884,DNA8-26_DR|318503:0.19679)0.976:0.39889)0.907:0.43057)0.644:0.15340,DNA8-26_DR|401240:0.15038)0.949:0.24813)0.836:0.08229,DNA8-26_DR|401129:0.10968)0.737:0.03947)0.948:0.10397)0.922:0.11250,(((DNA8-26_DR|95861:0.08944,(DNA8-26_DR|6989:0.17229,(((DNA8-26_DR|560241:0.04883,DNA8-26_DR|318443:0.05579)0.182:0.02467,(DNA8-26_DR|401223:0.34322,DNA8-26_DR|6938:0.24738)0.775:0.18727)0.714:0.03718,(DNA8-26_DR|647761:0.40050,(DNA8-26_DR|401163:0.05031,DNA8-26_DR|6910:0.13870)0.173:0.05772)0.866:0.11418)0.440:0.00074)0.510:0.00074)0.795:0.06594,((((DNA8-26_DR|6867:0.09024,(DNA8-26_DR|560250:0.07079,DNA8-26_DR|560367:0.10727)0.521:0.03061)0.809:0.03148,((DNA8-26_DR|240926:0.00063,DNA8-26_DR|560312:0.28556)0.812:0.11386,(((((DNA8-26_DR|560238:0.00068,(DNA8-26_DR|6916:0.11779,DNA8-26_DR|95905:0.00068)0.906:0.12610)0.788:0.02693,((((DNA8-26_DR|318422:0.10099,DNA8-26_DR|401171:0.05089)0.749:0.04676,DNA8-26_DR|560320:0.01857)0.797:0.05175,((DNA8-26_DR|560285:0.08940,DNA8-26_DR|401123:0.00066)0.195:0.00067,DNA8-26_DR|560328:0.10688)0.702:0.00195)0.859:0.10741,(DNA8-26_DR|647667:0.00068,(DNA8-26_DR|647709:0.25304,(DNA8-26_DR|484076:0.17104,(DNA8-26_DR|318438:0.08817,(DNA8-26_DR|240846:0.00067,DNA8-26_DR|560327:0.00070)0.995:0.45709)0.767:0.08192)0.432:0.00526)0.793:0.10474)0.875:0.07468)0.663:0.11136)0.162:0.03768,(DNA8-26_DR|484130:0.17821,((DNA8-26_DR|240858:0.03607,(DNA8-26_DR|647659:0.06981,(DNA8-26_DR|647693:0.00068,DNA8-26_DR|167716:0.02036)0.984:0.00094)0.453:0.05235)0.770:0.05555,(DNA8-26_DR|401177:0.00063,(DNA8-26_DR|560343:0.49774,DNA8-26_DR|560368:0.00068)0.958:0.12942)0.319:0.14274)0.510:0.00076)0.616:0.10310)0.592:0.07448,DNA8-26_DR|318524:0.11726)0.843:0.12415,(DNA8-26_DR|95825:0.01728,((((((((DNA8-26_DR|167787:0.07162,DNA8-26_DR|484020:0.14688)0.311:0.05740,((DNA8-26_DR|6860:0.30788,DNA8-26_DR|6958:0.03515)0.840:0.14082,(((DNA8-26_DR|6841:0.00068,(DNA8-26_DR|95930:0.04744,DNA8-26_DR|318454:0.04246)0.081:0.02094)0.000:0.00103,DNA8-26_DR|95839:0.08817)0.156:0.00108,DNA8-26_DR|6930:0.27830)0.936:0.20006)0.880:0.21190)0.830:0.10950,(DNA8-26_DR|95848:0.09508,DNA8-26_DR|240914:0.00074)0.863:0.21859)0.036:0.00103,DNA8-26_DR|647645:0.03021)0.180:0.08515,(DNA8-26_DR|6987:0.00067,DNA8-26_DR|240833:0.00104)0.761:0.19010)0.824:0.09006,((DNA8-26_DR|167793:0.08434,(DNA8-26_DR|95830:0.09778,(DNA8-26_DR|95824:0.05286,DNA8-26_DR|560323:0.00068)0.973:0.25941)0.188:0.12187)0.204:0.05669,DNA8-26_DR|560230:0.00477)0.511:0.07020)0.950:0.10462,DNA8-26_DR|167750:0.00066)0.877:0.04515,(DNA8-26_DR|484056:0.07278,((DNA8-26_DR|167804:0.04439,DNA8-26_DR|647681:0.01575)0.191:0.01434,DNA8-26_DR|318533:0.00068)0.551:0.00513)0.597:0.02188)0.202:0.01656)0.592:0.00102)0.026:0.00063)0.700:0.02665)0.928:0.08649,(DNA8-26_DR|167810:0.01614,(((DNA8-26_DR|240912:0.04659,DNA8-26_DR|318516:0.08260)0.466:0.20886,DNA8-26_DR|560243:0.03291)0.140:0.00067,(((DNA8-26_DR|167782:0.44777,(DNA8-26_DR|560315:0.05440,((DNA8-26_DR|240922:0.00074,DNA8-26_DR|95934:0.00067)0.881:0.09134,(((DNA8-26_DR|6921:0.00068,((DNA8-26_DR|6899:0.15810,(DNA8-26_DR|6926:0.07694,DNA8-26_DR|95927:0.19269)0.811:0.16729)0.797:0.12907,(DNA8-26_DR|560296:0.10597,DNA8-26_DR|560298:0.00069)0.963:0.24432)0.930:0.24826)0.630:0.03536,(DNA8-26_DR|318510:0.11375,DNA8-26_DR|240815:0.00101)0.478:0.11851)0.300:0.02231,DNA8-26_DR|167773:0.03959)0.712:0.00103)0.689:0.07402)0.636:0.09088)0.277:0.02725,DNA8-26_DR|484025:0.14499)0.335:0.00139,(DNA8-26_DR|95850:0.07371,DNA8-26_DR|401111:0.00068)0.802:0.03156)0.832:0.03242)0.500:0.00068)0.052:0.02925)0.927:0.13078,(((DNA8-26_DR|560342:0.03857,(DNA8-26_DR|647793:0.09627,(DNA8-26_DR|95827:0.00066,DNA8-26_DR|318493:0.05105)0.899:0.21093)0.912:0.22683)0.624:0.02027,(DNA8-26_DR|647749:0.04310,(DNA8-26_DR|95890:0.32449,DNA8-26_DR|240811:0.06372)0.811:0.13301)0.787:0.06899)0.900:0.12818,(DNA8-26_DR|647658:0.06746,((((DNA8-26_DR|95826:0.22542,DNA8-26_DR|95867:0.00079)0.309:0.03439,DNA8-26_DR|95892:0.08860)0.854:0.07511,((DNA8-26_DR|167712:0.23979,DNA8-26_DR|401153:0.09792)0.235:0.09125,(DNA8-26_DR|95878:0.08885,(((DNA8-26_DR|560249:0.16864,(DNA8-26_DR|6914:0.10212,DNA8-26_DR|6974:0.23364)0.068:0.05431)0.639:0.10461,DNA8-26_DR|560261:0.18445)0.872:0.00074,DNA8-26_DR|6955:0.00068)0.904:0.08172)0.624:0.03189)0.795:0.06530)0.387:0.00749,((((((DNA8-26_DR|401200:0.31835,(((DNA8-26_DR|240852:0.22984,(DNA8-26_DR|318437:0.42247,DNA8-26_DR|401234:0.00067)0.976:0.59082)0.788:0.20318,(((DNA8-26_DR|240877:0.36120,(DNA8-26_DR|6848:0.34662,(DNA8-26_DR|318528:0.11384,DNA8-26_DR|560344:0.37054)0.777:0.10414)0.839:0.14312)0.055:0.00104,DNA8-26_DR|647736:0.48444)0.808:0.36467,DNA8-26_DR|647695:0.17114)0.466:0.00067)0.864:0.05083,((DNA8-26_DR|6935:0.70833,DNA8-26_DR|484041:0.08941)0.936:0.23527,(DNA8-26_DR|240822:0.70771,DNA8-26_DR|318455:0.19043)0.907:0.26937)0.787:0.08927)0.285:0.00068)0.416:0.00074,DNA8-26_DR|95822:0.00068)0.918:0.05046,(DNA8-26_DR|6986:0.45902,DNA8-26_DR|240823:0.10997)0.850:0.21555)0.437:0.00074,DNA8-26_DR|167800:0.03868)0.786:0.04413,((((((DNA8-26_DR|401224:0.08167,(DNA8-26_DR|167801:0.21997,DNA8-26_DR|484102:0.00064)0.852:0.06018)0.857:0.13741,((DNA8-26_DR|401144:0.19080,DNA8-26_DR|560365:0.07433)0.684:0.01373,DNA8-26_DR|167720:0.10484)0.772:0.02968)0.000:0.00062,(DNA8-26_DR|560263:0.06963,DNA8-26_DR|318457:0.07445)0.810:0.03098)0.674:0.01785,((DNA8-26_DR|401128:0.18346,(DNA8-26_DR|318532:0.14419,DNA8-26_DR|401192:0.00068)0.567:0.02764)0.358:0.03701,DNA8-26_DR|560281:0.38528)0.609:0.06856)0.925:0.11716,(((DNA8-26_DR|401198:0.01923,(DNA8-26_DR|401189:0.20834,DNA8-26_DR|318444:0.08338)0.902:0.18642)0.840:0.08918,(((((((DNA8-26_DR|95869:0.00068,(DNA8-26_DR|318476:0.00068,DNA8-26_DR|401201:0.10497)0.994:0.42343)0.883:0.08806,DNA8-26_DR|484088:0.42511)0.540:0.03687,DNA8-26_DR|318475:0.53853)0.774:0.11105,((((DNA8-26_DR|95836:0.25137,DNA8-26_DR|240860:0.00074)0.664:0.36943,(DNA8-26_DR|6858:0.27057,DNA8-26_DR|6862:0.13668)0.325:0.07735)0.356:0.00070,(((DNA8-26_DR|240804:0.31215,(DNA8-26_DR|95895:0.16487,(DNA8-26_DR|6943:0.04066,DNA8-26_DR|318485:0.25616)0.946:0.25676)0.780:0.08408)0.822:0.08860,DNA8-26_DR|560232:0.24550)0.076:0.00067,DNA8-26_DR|95909:0.13024)0.883:0.09265)0.841:0.04912,(DNA8-26_DR|647718:0.04417,DNA8-26_DR|401212:0.04756)0.851:0.07887)0.609:0.06224)0.839:0.09298,(DNA8-26_DR|560326:0.07493,DNA8-26_DR|167807:0.38659)0.759:0.05318)0.737:0.05760,((DNA8-26_DR|240802:0.61261,DNA8-26_DR|95862:0.13629)0.850:0.30223,DNA8-26_DR|240889:0.00064)0.650:0.02674)0.142:0.00074,((DNA8-26_DR|167757:0.07584,((DNA8-26_DR|167749:0.04619,DNA8-26_DR|647674:0.08697)0.759:0.04365,(DNA8-26_DR|401249:0.12860,DNA8-26_DR|647727:0.07416)0.810:0.06569)0.009:0.00074)0.755:0.10765,((DNA8-26_DR|167731:0.00068,((DNA8-26_DR|6951:0.02371,DNA8-26_DR|401146:0.14077)0.868:0.13760,(((DNA8-26_DR|95840:0.14902,DNA8-26_DR|167713:0.02392)0.707:0.29470,(DNA8-26_DR|318461:0.11433,DNA8-26_DR|240905:0.18212)0.511:0.02858)0.400:0.01398,(DNA8-26_DR|401127:0.03635,DNA8-26_DR|484080:0.19167)0.224:0.12626)0.480:0.03608)0.220:0.11719)0.774:0.05720,(DNA8-26_DR|6959:0.07552,(DNA8-26_DR|95887:0.17731,DNA8-26_DR|647756:0.02213)0.814:0.07448)0.674:0.02560)0.316:0.06436)0.928:0.24358)0.793:0.04451)0.746:0.00076,DNA8-26_DR|484121:0.06637)0.802:0.12204)0.285:0.00074,DNA8-26_DR|484126:0.05382)0.603:0.03267)0.700:0.07034,(DNA8-26_DR|167703:0.22193,DNA8-26_DR|401162:0.00067)0.668:0.06956)0.776:0.05240)0.464:0.00629)0.416:0.01373)0.179:0.02848)0.970:0.22487)0.891:0.17450,(((DNA8-26_DR|647791:0.19922,(((DNA8-26_DR|647766:0.00067,DNA8-26_DR|647769:0.00067)1.000:0.32411,(DNA8-26_DR|167797:0.00066,DNA8-26_DR|484042:0.00067)1.000:0.49373)0.541:0.09572,(DNA8-26_DR|6877:0.00067,((DNA8-26_DR|167708:0.18355,DNA8-26_DR|401124:0.17026)0.997:0.53131,DNA8-26_DR|401233:0.30889)0.787:0.14008)0.989:0.46610)0.138:0.06906)0.210:0.02313,((((DNA8-26_DR|560332:0.00067,DNA8-26_DR|647739:0.00067)0.908:0.00076,DNA8-26_DR|318464:0.06994)0.523:0.14963,DNA8-26_DR|560304:0.26341)0.907:0.28534,(DNA8-26_DR|240809:0.17158,(DNA8-26_DR|401245:0.48236,DNA8-26_DR|484058:0.00077)0.492:0.07091)0.863:0.34266)0.125:0.10655)0.831:0.14161,(((DNA8-26_DR|167711:0.08468,DNA8-26_DR|484092:0.07115)0.910:0.20862,((((DNA8-26_DR|484133:0.19200,DNA8-26_DR|240863:0.87403)0.903:0.67495,(DNA8-26_DR|484018:0.34875,(DNA8-26_DR|240911:0.00100,DNA8-26_DR|560317:0.23735)0.941:0.55668)0.563:0.03786)0.588:0.04643,DNA8-26_DR|318541:0.78842)0.741:0.09205,((DNA8-26_DR|95829:0.03437,DNA8-26_DR|240918:0.00067)0.997:0.31177,DNA8-26_DR|647752:0.37528)0.336:0.15559)0.018:0.08340)0.839:0.16705,(DNA8-26_DR|401235:0.26066,((((((DNA8-26_DR|95903:2.17208,DNA8-26_DR|401168:0.16083)0.379:0.20905,(DNA8-26_DR|95823:0.44107,(((DNA8-26_DR|318468:0.36805,(DNA8-26_DR|484032:0.03662,(DNA8-26_DR|401140:0.06189,(DNA8-26_DR|240862:0.17441,DNA8-26_DR|560271:0.11258)0.800:0.02369)0.401:0.04472)1.000:1.31067)0.888:0.29303,(((DNA8-26_DR|240854:0.62571,(DNA8-26_DR|95884:0.43201,(DNA8-26_DR|167799:0.35460,DNA8-26_DR|484091:0.58005)0.829:0.27072)0.835:0.15369)0.315:0.00063,(DNA8-26_DR|6975:0.40809,DNA8-26_DR|6904:0.18823)0.858:0.08848)0.464:0.00074,(((((((((DNA8-26_DR|401159:0.51711,(((DNA8-26_DR|318505:0.30294,DNA8-26_DR|318506:0.27018)0.873:0.14334,DNA8-26_DR|6962:0.37256)0.773:0.05587,(DNA8-26_DR|240801:0.41969,(DNA8-26_DR|647672:0.60954,DNA8-26_DR|647677:0.40319)0.846:0.55000)0.844:0.32749)0.671:0.01406)0.353:0.00068,((DNA8-26_DR|560335:0.40171,(DNA8-26_DR|647654:0.28290,(DNA8-26_DR|95875:0.33789,((DNA8-26_DR|6971:0.41466,DNA8-26_DR|318434:0.26131)0.190:0.03207,(DNA8-26_DR|647796:0.32193,DNA8-26_DR|484072:0.30888)0.805:0.07612)0.907:0.00066)0.429:0.08242)0.555:0.03926)0.772:0.05086,((DNA8-26_DR|95856:0.28774,DNA8-26_DR|401222:0.61170)0.702:0.07239,DNA8-26_DR|647715:0.46889)0.556:0.13454)0.423:0.00062)0.786:0.01625,((((DNA8-26_DR|95841:0.44906,DNA8-26_DR|95938:0.56453)0.496:0.07294,DNA8-26_DR|560318:0.33623)0.754:0.06396,((((DNA8-26_DR|240831:0.30535,(DNA8-26_DR|560276:0.33020,(DNA8-26_DR|318542:0.22749,DNA8-26_DR|240842:0.52079)0.807:0.12158)0.748:0.03150)0.829:0.06087,DNA8-26_DR|6932:0.46372)0.884:0.00068,DNA8-26_DR|95899:0.39420)0.815:0.05809,(DNA8-26_DR|318481:0.51654,(DNA8-26_DR|167790:0.39845,DNA8-26_DR|484084:0.29121)0.301:0.09249)0.821:0.12635)0.000:0.00067)0.854:0.06732,((DNA8-26_DR|6979:1.66896,DNA8-26_DR|240890:0.40142)0.222:0.01538,((DNA8-26_DR|6976:0.45338,DNA8-26_DR|95898:0.40084)0.659:0.03725,DNA8-26_DR|318423:0.46928)0.770:0.05005)0.780:0.03925)0.180:0.00069)0.834:0.04577,(DNA8-26_DR|95852:0.15988,DNA8-26_DR|318482:0.38161)0.893:0.10726)0.301:0.00074,(DNA8-26_DR|240884:0.26633,DNA8-26_DR|167784:0.45741)0.898:0.14927)0.759:0.06050,(((DNA8-26_DR|167760:0.22062,((((DNA8-26_DR|401219:0.41914,(DNA8-26_DR|95842:0.16819,DNA8-26_DR|484129:0.31345)0.861:0.11514)0.246:0.01594,DNA8-26_DR|484063:0.47367)0.856:0.11221,(DNA8-26_DR|318514:0.22644,((DNA8-26_DR|240867:0.22932,DNA8-26_DR|560373:0.45260)0.536:0.00950,DNA8-26_DR|647744:0.48085)0.800:0.03700)0.553:0.04954)0.787:0.04172,(DNA8-26_DR|484109:0.34663,(DNA8-26_DR|240906:0.39762,DNA8-26_DR|318426:0.13513)0.916:0.16870)0.707:0.02313)0.277:0.01738)0.762:0.02644,(DNA8-26_DR|647684:0.38099,(DNA8-26_DR|167743:0.34862,DNA8-26_DR|647671:0.43891)0.621:0.02400)0.740:0.00067)0.000:0.00066,((DNA8-26_DR|560311:0.22785,DNA8-26_DR|6969:0.46395)0.768:0.09996,((DNA8-26_DR|95843:0.25363,(DNA8-26_DR|647637:0.04766,((DNA8-26_DR|647634:0.0,DNA8-26_DR|647635:0.0):0.05583,DNA8-26_DR|647636:0.00068)0.811:0.05940)0.977:0.28472)0.562:0.13773,(DNA8-26_DR|240888:0.44640,(DNA8-26_DR|95883:0.44957,(DNA8-26_DR|167763:0.43542,((DNA8-26_DR|6948:0.43894,DNA8-26_DR|647662:0.31968)0.345:0.07130,DNA8-26_DR|560319:0.34471)0.817:0.08100)0.128:0.00062)0.711:0.06228)0.804:0.09353)0.302:0.02993)0.544:0.00398)0.823:0.02426)0.759:0.02426,(((DNA8-26_DR|167789:0.35248,(DNA8-26_DR|6881:0.55572,DNA8-26_DR|484060:0.30929)0.371:0.06731)0.570:0.00365,(((DNA8-26_DR|95851:0.24264,DNA8-26_DR|240832:0.29463)0.637:0.02614,(DNA8-26_DR|647696:0.25431,(DNA8-26_DR|6870:0.41113,DNA8-26_DR|401236:0.26315)0.281:0.00491)0.896:0.09812)0.675:0.02216,DNA8-26_DR|240899:0.39804)0.585:0.03525)0.782:0.02530,((((DNA8-26_DR|6903:0.60059,(((DNA8-26_DR|6896:0.60101,(DNA8-26_DR|240902:0.29207,DNA8-26_DR|95931:0.35872)0.227:0.01158)0.634:0.04648,(DNA8-26_DR|318484:0.49564,((DNA8-26_DR|401250:0.57669,DNA8-26_DR|560283:1.55346)0.198:0.20998,DNA8-26_DR|401213:0.33958)0.622:0.00064)0.983:0.22800)0.893:0.00067,(DNA8-26_DR|95873:0.34764,DNA8-26_DR|647646:0.38553)0.757:0.07258)0.717:0.02474)0.430:0.01490,((((DNA8-26_DR|318424:0.82669,DNA8-26_DR|401180:0.23953)0.500:0.13956,DNA8-26_DR|318498:0.47382)0.580:0.00835,((DNA8-26_DR|484037:0.44028,DNA8-26_DR|240885:0.37281)0.806:0.09443,DNA8-26_DR|6984:0.36557)0.133:0.04753)0.075:0.03111,DNA8-26_DR|560228:0.25260)0.752:0.04001)0.709:0.02448,(DNA8-26_DR|318520:0.48142,(DNA8-26_DR|167700:0.48505,(DNA8-26_DR|6888:0.52713,DNA8-26_DR|318462:0.32315)0.068:0.09825)0.212:0.00958)0.787:0.07748)0.620:0.01720,(DNA8-26_DR|401215:0.36441,DNA8-26_DR|318447:0.23632)0.835:0.09570)0.148:0.00069)0.546:0.03489)0.523:0.00166,((((DNA8-26_DR|484087:0.32576,(DNA8-26_DR|6973:0.32725,(DNA8-26_DR|484085:0.02211,DNA8-26_DR|484086:0.02082)0.998:0.48155)0.635:0.03655)0.821:0.07008,(DNA8-26_DR|484073:0.45437,DNA8-26_DR|560366:0.47367)0.284:0.00068)0.874:0.05386,(((DNA8-26_DR|318471:0.09097,DNA8-26_DR|484033:0.09925)0.982:0.11660,(DNA8-26_DR|318425:0.31777,(DNA8-26_DR|401154:0.21464,DNA8-26_DR|167794:0.08063)0.895:0.09434)0.662:0.05120)0.990:0.28388,((DNA8-26_DR|484118:0.50807,((DNA8-26_DR|240819:0.25464,DNA8-26_DR|484112:0.41223)0.651:0.02776,(DNA8-26_DR|318448:0.34762,DNA8-26_DR|647661:0.43026)0.697:0.04469)0.855:0.08651)0.475:0.06137,(DNA8-26_DR|167788:0.58317,DNA8-26_DR|647680:0.38853)0.772:0.11097)0.742:0.05408)0.058:0.01167)0.744:0.03735,DNA8-26_DR|167737:0.55453)0.820:0.06460)0.631:0.02741,DNA8-26_DR|240813:0.42677)0.772:0.03731)0.770:0.04229)0.241:0.00271,DNA8-26_DR|484104:0.37579)0.722:0.06082)0.839:0.14996)0.826:0.14241,(((DNA8-26_DR|240924:0.46731,DNA8-26_DR|560266:0.37397)0.858:0.26884,(DNA8-26_DR|95932:0.37397,(DNA8-26_DR|647719:0.69114,DNA8-26_DR|240870:0.20665)0.616:0.21209)0.734:0.22422)0.941:0.42098,(DNA8-26_DR|318483:1.15885,DNA8-26_DR|167777:0.37454)0.095:0.01912)0.795:0.13012)0.951:0.36765,(DNA8-26_DR|401174:0.71020,DNA8-26_DR|318449:0.32143)0.454:0.10224)0.628:0.09333,((((DNA8-26_DR|318490:0.42458,(DNA8-26_DR|240925:0.24048,DNA8-26_DR|6960:0.37594)0.364:0.00103)0.722:0.00074,(DNA8-26_DR|167727:0.45870,DNA8-26_DR|240910:0.27922)0.997:0.68500)0.607:0.02169,(DNA8-26_DR|6950:0.25845,((DNA8-26_DR|401160:0.17039,DNA8-26_DR|240882:0.00074)0.830:0.51142,DNA8-26_DR|167748:0.16578)0.832:0.18533)0.816:0.17910)0.800:0.15154,((((DNA8-26_DR|167752:0.09169,(DNA8-26_DR|401187:0.11147,(DNA8-26_DR|318435:0.18768,DNA8-26_DR|647705:0.37237)0.843:0.11921)0.821:0.37528)1.000:2.06132,(DNA8-26_DR|240919:0.35254,(DNA8-26_DR|6886:0.46037,DNA8-26_DR|95838:0.48973)0.684:0.20466)0.748:0.42539)0.479:0.08824,((((DNA8-26_DR|401143:0.22152,(DNA8-26_DR|560334:0.23462,((DNA8-26_DR|560291:0.05394,(DNA8-26_DR|6918:0.00068,((((DNA8-26_DR|6945:0.00068,(DNA8-26_DR|401211:0.02094,DNA8-26_DR|484007:0.00068)0.836:0.01042)0.740:0.00067,DNA8-26_DR|560297:0.01085)0.375:0.01046,(DNA8-26_DR|560289:0.0,DNA8-26_DR|560290:0.0,DNA8-26_DR|560292:0.0):0.01054)0.368:0.00066,DNA8-26_DR|560253:0.00068)0.835:0.01039)0.880:0.02100)0.736:0.01076,((DNA8-26_DR|6944:0.00068,DNA8-26_DR|484026:0.01724)0.869:0.00068,DNA8-26_DR|484008:0.02130)0.771:0.01065)0.989:0.20253)0.744:0.02526)0.521:0.01224,((DNA8-26_DR|647639:0.19270,(DNA8-26_DR|6909:0.34634,(DNA8-26_DR|6970:0.30869,DNA8-26_DR|240844:0.15944)0.305:0.02156)0.873:0.10536)0.679:0.01343,(DNA8-26_DR|95846:0.21151,DNA8-26_DR|560262:0.14581)0.916:0.00068)0.780:0.02082)1.000:1.22976,(((DNA8-26_DR|95904:0.32675,DNA8-26_DR|167701:0.40585)0.998:0.96483,(((DNA8-26_DR|318477:0.52712,((DNA8-26_DR|484061:1.41301,DNA8-26_DR|318504:0.04212)0.350:0.24747,DNA8-26_DR|484111:0.50340)0.228:0.09647)0.285:0.00067,(DNA8-26_DR|560286:0.37789,(DNA8-26_DR|318451:0.17759,(DNA8-26_DR|167728:0.19414,((DNA8-26_DR|560359:0.17749,(DNA8-26_DR|6993:0.08448,DNA8-26_DR|484124:0.04571)0.835:0.00068)0.987:0.17308,(DNA8-26_DR|318446:0.24441,DNA8-26_DR|647779:0.14638)0.695:0.02548)0.429:0.01831)1.000:0.64118)0.822:0.13938)0.781:0.09048)0.954:0.21834,(((DNA8-26_DR|6866:0.15780,(DNA8-26_DR|647706:0.14101,(((DNA8-26_DR|167772:0.14622,((DNA8-26_DR|484075:0.13453,((DNA8-26_DR|647702:0.00068,DNA8-26_DR|167753:0.12706)0.000:0.02496,DNA8-26_DR|647778:1.13428)0.848:0.31925)0.802:0.07702,DNA8-26_DR|560227:0.22749)0.644:0.01301)0.690:0.05761,(((DNA8-26_DR|318548:1.40085,DNA8-26_DR|484082:0.00067)0.427:0.18586,(DNA8-26_DR|401172:0.14378,((DNA8-26_DR|6919:0.08742,((DNA8-26_DR|560305:0.00069,(DNA8-26_DR|484029:0.08327,DNA8-26_DR|6963:0.28078)0.069:0.00973)0.108:0.04398,DNA8-26_DR|6844:0.21170)0.705:0.02975)0.703:0.04912,(DNA8-26_DR|560345:0.03912,DNA8-26_DR|401241:0.12332)0.900:0.08841)0.911:0.08661)0.826:0.07454)0.413:0.04528,((((DNA8-26_DR|6917:0.42642,(DNA8-26_DR|167718:0.25021,(DNA8-26_DR|6902:0.11964,DNA8-26_DR|95921:0.07735)0.751:0.05208)0.860:0.15816)0.598:0.03240,(((DNA8-26_DR|318495:0.41694,((DNA8-26_DR|167725:0.16310,DNA8-26_DR|560348:0.18188)0.985:0.24356,(((DNA8-26_DR|318508:0.05488,(DNA8-26_DR|6876:0.13891,DNA8-26_DR|240927:0.04789)0.877:0.11292)0.816:0.13518,((DNA8-26_DR|401225:0.20907,(DNA8-26_DR|560337:0.22488,DNA8-26_DR|240923:0.36840)0.615:0.00529)0.762:0.02083,DNA8-26_DR|560338:0.12387)0.643:0.01318)0.843:0.07718,(DNA8-26_DR|6991:0.39774,DNA8-26_DR|167776:0.02440)0.798:0.09665)0.764:0.03230)0.833:0.07610)0.840:0.07311,(DNA8-26_DR|167792:0.16756,DNA8-26_DR|560308:0.14414)0.979:0.12981)0.272:0.03627,DNA8-26_DR|401254:0.22444)0.996:0.24690)0.813:0.12681,(((((DNA8-26_DR|95936:0.08796,DNA8-26_DR|240836:0.24606)0.876:0.06819,(DNA8-26_DR|240851:0.09835,DNA8-26_DR|484071:0.10022)0.797:0.02255)0.190:0.01637,((DNA8-26_DR|6840:0.00067,DNA8-26_DR|647669:1.31590)0.803:0.45091,DNA8-26_DR|560309:0.16362)0.346:0.05195)0.950:0.09317,DNA8-26_DR|647657:0.23550)0.764:0.03007,(((DNA8-26_DR|95874:0.17616,DNA8-26_DR|560346:0.23836)0.717:0.06267,DNA8-26_DR|6878:0.32631)0.877:0.08781,((((DNA8-26_DR|167812:0.20207,(DNA8-26_DR|6957:0.34474,(((DNA8-26_DR|401214:0.11095,DNA8-26_DR|647782:0.17456)0.893:0.00068,(DNA8-26_DR|167729:2.57830,DNA8-26_DR|167791:0.00067)0.736:0.19011)0.744:0.01399,DNA8-26_DR|6992:0.07075)0.316:0.00067)0.843:0.03316)0.617:0.00764,(DNA8-26_DR|560336:0.11088,DNA8-26_DR|647794:0.13979)0.630:0.05050)0.653:0.00717,((DNA8-26_DR|95923:0.08695,DNA8-26_DR|484110:0.03201)0.760:0.01522,DNA8-26_DR|401217:0.13652)0.867:0.04466)0.890:0.03480,(DNA8-26_DR|647772:0.00067,DNA8-26_DR|401230:0.24359)0.746:0.05731)0.989:0.11398)0.826:0.04234)0.970:0.15283)0.962:0.18369,(((((DNA8-26_DR|167736:0.31417,DNA8-26_DR|167758:0.14174)0.557:0.04348,((DNA8-26_DR|95831:0.16528,DNA8-26_DR|484117:0.25028)0.762:0.01739,(DNA8-26_DR|401252:0.18884,(DNA8-26_DR|318460:0.15707,DNA8-26_DR|401203:0.76734)0.725:0.06102)0.779:0.03983)0.184:0.04402)0.762:0.02768,((DNA8-26_DR|318430:0.16693,((DNA8-26_DR|318459:0.22155,((DNA8-26_DR|6954:0.18795,(DNA8-26_DR|167805:0.10175,DNA8-26_DR|560255:0.18451)0.103:0.00074)0.709:0.02732,(DNA8-26_DR|95914:0.27840,DNA8-26_DR|647700:0.28995)0.727:0.02667)0.776:0.04940)0.832:0.10188,DNA8-26_DR|401126:0.26726)0.864:0.07609)0.931:0.10874,(DNA8-26_DR|484132:0.40419,(((DNA8-26_DR|6887:0.15906,DNA8-26_DR|647759:0.14848)0.747:0.05302,(DNA8-26_DR|560361:0.15209,((DNA8-26_DR|401197:0.19840,(DNA8-26_DR|167745:0.15262,(DNA8-26_DR|6939:0.00311,DNA8-26_DR|95854:0.19683)0.164:0.13312)0.382:0.04219)0.862:0.06200,(DNA8-26_DR|560260:0.17492,DNA8-26_DR|240874:0.23104)0.745:0.02115)0.820:0.03822)0.859:0.06101)0.844:0.09129,(DNA8-26_DR|6853:0.19470,DNA8-26_DR|6898:0.08595)0.976:0.20595)0.484:0.13142)0.746:0.03336)0.832:0.08349)0.970:0.11936,(DNA8-26_DR|95935:0.00633,(((DNA8-26_DR|6837:0.09657,(DNA8-26_DR|560273:0.30660,(DNA8-26_DR|484048:0.09596,(((DNA8-26_DR|6842:0.20894,(DNA8-26_DR|484023:0.13176,DNA8-26_DR|318442:0.16571)0.810:0.04878)0.940:0.13706,(DNA8-26_DR|318535:0.05198,DNA8-26_DR|240891:0.07558)0.663:0.03803)0.396:0.03737,DNA8-26_DR|484090:0.00175)0.881:0.07568)0.919:0.07740)0.834:0.04989)0.252:0.04619,DNA8-26_DR|240879:0.31701)0.413:0.00067,(DNA8-26_DR|401255:0.21295,((((DNA8-26_DR|6894:0.23950,(DNA8-26_DR|95900:0.19262,DNA8-26_DR|484096:0.09636)0.317:0.02193)0.581:0.00067,(DNA8-26_DR|6879:0.24877,DNA8-26_DR|647788:0.16366)0.756:0.02497)0.754:0.02770,DNA8-26_DR|560306:0.22126)0.833:0.05677,DNA8-26_DR|167717:0.19326)0.676:0.03720)0.398:0.07200)0.698:0.03869)0.973:0.22732)0.744:0.02754,((DNA8-26_DR|95876:0.15993,DNA8-26_DR|484046:0.26410)0.899:0.07544,((DNA8-26_DR|6839:0.16985,(((DNA8-26_DR|6849:0.24125,DNA8-26_DR|647691:0.22007)0.757:0.02545,(DNA8-26_DR|560240:0.18886,(DNA8-26_DR|318499:0.31117,DNA8-26_DR|240821:0.20360)0.720:0.06791)0.450:0.00627)0.938:0.07040,((DNA8-26_DR|167786:0.00068,DNA8-26_DR|240841:0.27471)0.921:0.16630,(DNA8-26_DR|560282:0.05335,DNA8-26_DR|647707:0.14492)0.922:0.09724)0.308:0.00074)0.130:0.00997)0.829:0.06228,((DNA8-26_DR|95894:0.03627,(DNA8-26_DR|560330:0.11686,DNA8-26_DR|167806:0.08616)0.765:0.02572)0.810:0.03494,(DNA8-26_DR|95860:0.11128,DNA8-26_DR|318536:0.12953)0.870:0.13086)0.745:0.03449)0.888:0.04394)0.998:0.18676)0.997:0.16811)0.561:0.04611)0.793:0.10279)1.000:0.88639,((DNA8-26_DR|647730:0.28568,DNA8-26_DR|401183:0.33247)0.349:0.02491,(DNA8-26_DR|240834:0.00069,DNA8-26_DR|401179:1.01310)0.962:0.25811)0.988:0.44876)0.598:0.07387)0.745:0.04090)0.741:0.02408,((((DNA8-26_DR|167778:0.31496,DNA8-26_DR|240892:0.30373)0.799:0.11020,DNA8-26_DR|240893:0.27453)0.817:0.06291,(((((DNA8-26_DR|240878:0.09828,DNA8-26_DR|647699:0.24553)0.283:0.00068,DNA8-26_DR|6891:0.18599)0.894:0.04337,(((DNA8-26_DR|647746:0.35379,DNA8-26_DR|647731:0.16133)0.811:0.08855,DNA8-26_DR|95865:0.36416)0.689:0.04211,DNA8-26_DR|95920:0.21307)0.852:0.09433)0.756:0.01406,(DNA8-26_DR|240913:0.18143,((DNA8-26_DR|95837:0.19540,DNA8-26_DR|560267:0.24561)0.918:0.00068,DNA8-26_DR|95847:0.19072)0.679:0.00325)0.871:0.02166)0.170:0.00909,(DNA8-26_DR|240880:0.15723,(DNA8-26_DR|560362:0.36204,DNA8-26_DR|647771:0.38179)0.763:0.06239)0.777:0.06080)0.274:0.00067)0.223:0.01955,(DNA8-26_DR|6947:0.22830,DNA8-26_DR|647751:0.18785)0.896:0.06841)0.769:0.01906)0.643:0.03076,(DNA8-26_DR|6929:0.35340,(((DNA8-26_DR|240886:0.22130,DNA8-26_DR|647723:0.30441)0.752:0.04810,(DNA8-26_DR|167741:0.19808,(DNA8-26_DR|560354:0.10483,(DNA8-26_DR|95925:0.24039,DNA8-26_DR|484013:0.19678)0.751:0.00073)0.833:0.04954)0.758:0.01334)0.867:0.03329,((DNA8-26_DR|647780:0.25852,DNA8-26_DR|560372:0.26301)0.661:0.06421,(DNA8-26_DR|401226:0.12465,((DNA8-26_DR|95879:0.17982,DNA8-26_DR|6882:0.11216)0.855:0.05089,(((DNA8-26_DR|318544:0.14217,DNA8-26_DR|484135:0.19641)0.799:0.03468,(DNA8-26_DR|240932:0.08035,DNA8-26_DR|167732:0.22299)0.364:0.00880)0.599:0.00102,(DNA8-26_DR|647638:0.40117,((DNA8-26_DR|240837:0.04575,((DNA8-26_DR|401147:0.11643,DNA8-26_DR|647633:0.10867)0.921:0.15175,DNA8-26_DR|401164:0.10796)0.759:0.01434)0.770:0.01059,((DNA8-26_DR|401231:0.04029,DNA8-26_DR|560293:0.06600)0.127:0.00074,(((DNA8-26_DR|484127:0.09104,(DNA8-26_DR|318545:0.04243,((DNA8-26_DR|401229:0.00068,(((((((((DNA8-26_DR|484009:0.04764,DNA8-26_DR|484011:0.04224)0.977:0.02669,(((DNA8-26_DR|167738:0.05730,(DNA8-26_DR|95937:0.03084,DNA8-26_DR|6952:0.00068)0.477:0.03730)0.415:0.00066,DNA8-26_DR|318547:2.71425)0.158:0.00068,DNA8-26_DR|484059:0.04205)0.343:0.00519)0.661:0.00354,((DNA8-26_DR|647765:0.06456,(((DNA8-26_DR|560234:0.04416,((DNA8-26_DR|484022:0.02327,DNA8-26_DR|240868:0.08591)0.930:0.03990,DNA8-26_DR|560242:0.09972)0.922:0.04253)0.282:0.01840,(((((DNA8-26_DR|318439:0.04992,DNA8-26_DR|484035:0.09328)0.586:0.00067,(DNA8-26_DR|240929:0.02925,DNA8-26_DR|167730:0.02757)0.764:0.00662)0.778:0.00591,(DNA8-26_DR|95897:0.03709,DNA8-26_DR|318512:0.03414)0.865:0.01193)0.738:0.00318,((DNA8-26_DR|6835:0.12773,DNA8-26_DR|560339:0.00068)0.886:0.04759,((((DNA8-26_DR|647701:0.10273,DNA8-26_DR|95828:0.02832)0.000:0.00068,(DNA8-26_DR|484083:0.01887,(DNA8-26_DR|240881:0.00067,DNA8-26_DR|95919:0.00068)0.851:0.10842)0.882:0.07762)0.854:0.03982,(DNA8-26_DR|6953:0.06856,(((DNA8-26_DR|484116:0.02715,DNA8-26_DR|647774:0.13561)0.223:0.00063,DNA8-26_DR|647642:0.05171)0.291:0.00066,(DNA8-26_DR|401173:0.02252,DNA8-26_DR|484070:0.09886)0.784:0.03186)0.582:0.01974)0.136:0.00529)0.787:0.02324,((DNA8-26_DR|401161:0.05790,(DNA8-26_DR|95912:0.02190,DNA8-26_DR|6925:0.05541)0.011:0.00983)0.752:0.00145,(DNA8-26_DR|647665:0.00066,DNA8-26_DR|647720:0.03508)0.810:0.03336)0.771:0.00521)0.580:0.00124)1.000:0.00331)0.518:0.00068,((((((((DNA8-26_DR|560340:0.03202,(DNA8-26_DR|95832:0.07662,DNA8-26_DR|167770:0.01269)0.770:0.00736)0.771:0.00420,(DNA8-26_DR|647716:0.05508,(DNA8-26_DR|560256:0.05780,(DNA8-26_DR|560244:0.01699,DNA8-26_DR|647768:0.06800)0.741:0.00636)0.697:0.00489)0.705:0.00491)0.777:0.00099,DNA8-26_DR|318450:0.02354)0.298:0.00076,(DNA8-26_DR|6856:0.06979,DNA8-26_DR|240917:0.03306)0.621:0.01080)0.125:0.00074,DNA8-26_DR|647686:0.08794)0.484:0.00074,(DNA8-26_DR|240898:0.01576,DNA8-26_DR|318529:0.03172)0.843:0.00745)0.852:0.00073,((DNA8-26_DR|6968:0.02516,((DNA8-26_DR|95834:0.02892,((((DNA8-26_DR|647682:0.02636,(DNA8-26_DR|95866:0.01758,(DNA8-26_DR|647729:0.02832,DNA8-26_DR|401133:0.13254)0.726:0.00212)0.798:0.01403)0.996:0.00067,((DNA8-26_DR|95845:0.03092,DNA8-26_DR|647775:0.05493)0.931:0.00069,DNA8-26_DR|484113:0.03248)0.824:0.00583)0.809:0.00694,((DNA8-26_DR|318526:0.02480,DNA8-26_DR|6869:0.07217)0.782:0.02562,((DNA8-26_DR|647760:0.03877,((DNA8-26_DR|167705:0.01362,(DNA8-26_DR|318428:1.98593,DNA8-26_DR|401237:0.02943)0.557:0.03244)0.761:0.00862,DNA8-26_DR|240930:0.07322)0.132:0.00067)0.883:0.00118,DNA8-26_DR|401142:0.01646)0.017:0.00107)0.921:0.00592)0.022:0.00067,(DNA8-26_DR|318458:0.02127,(DNA8-26_DR|560333:0.01009,DNA8-26_DR|95924:0.03508)0.874:0.01354)0.774:0.00677)0.954:0.00849)0.088:0.00258,DNA8-26_DR|318519:0.02026)0.000:0.00275)0.523:0.00835,(((DNA8-26_DR|6846:0.03058,DNA8-26_DR|647664:0.04262)0.756:0.00909,DNA8-26_DR|6850:0.03044)0.727:0.00360,(((DNA8-26_DR|401218:0.01360,DNA8-26_DR|167759:0.03422)0.710:0.00071,(DNA8-26_DR|167715:0.03735,DNA8-26_DR|6985:0.04387)0.451:0.00424)0.806:0.00262,(DNA8-26_DR|6990:0.02274,((((DNA8-26_DR|167796:0.03223,DNA8-26_DR|484108:0.05661)0.748:0.00815,DNA8-26_DR|6964:0.03440)0.612:0.00500,(DNA8-26_DR|167798:0.03462,DNA8-26_DR|318480:0.01846)0.752:0.00764)0.722:0.00526,(((((((DNA8-26_DR|401199:0.02844,DNA8-26_DR|6863:0.03804)0.763:0.00359,DNA8-26_DR|401221:0.02234)0.211:0.00067,DNA8-26_DR|560316:0.04766)0.763:0.00281,(DNA8-26_DR|318440:0.05686,((DNA8-26_DR|167775:0.02081,(DNA8-26_DR|560247:0.01651,((DNA8-26_DR|318488:0.04171,DNA8-26_DR|560350:0.03128)0.897:0.12509,(DNA8-26_DR|401253:0.03452,DNA8-26_DR|167785:0.02548)0.776:0.01410)0.849:0.00066)0.837:0.00476)0.782:0.00321,(((DNA8-26_DR|6851:0.05887,((DNA8-26_DR|401248:0.05895,DNA8-26_DR|560358:0.14954)0.781:0.02115,DNA8-26_DR|167733:0.05266)0.573:0.00067)0.835:0.01427,((((DNA8-26_DR|167747:0.02754,DNA8-26_DR|318527:0.00068)0.768:0.01344,(DNA8-26_DR|167709:0.03503,DNA8-26_DR|167781:0.03618)0.866:0.02141)0.845:0.04608,(DNA8-26_DR|401228:0.03366,DNA8-26_DR|6956:0.03673)0.725:0.00513)0.054:0.00105,DNA8-26_DR|560252:0.03959)0.828:0.00292)0.896:0.00068,(DNA8-26_DR|560246:0.02680,(DNA8-26_DR|484019:0.03693,DNA8-26_DR|318466:0.02926)0.709:0.00068)0.804:0.00438)0.750:0.00899)0.918:0.00076)0.913:0.01109)0.148:0.00395,(DNA8-26_DR|95922:0.02131,DNA8-26_DR|560371:0.06166)0.838:0.01275)0.205:0.00137,DNA8-26_DR|6977:0.05869)0.006:0.00101,DNA8-26_DR|647743:0.04655)0.477:0.00099)0.000:0.00068)0.399:0.00068)0.331:0.00066)0.810:0.00067)0.419:0.00607)0.843:0.00633,((((DNA8-26_DR|167766:0.03340,((DNA8-26_DR|95881:0.01746,DNA8-26_DR|647781:0.03654)0.863:0.01826,(DNA8-26_DR|318445:0.03528,DNA8-26_DR|647787:0.04773)0.856:0.01048)0.476:0.00067)0.233:0.00068,(DNA8-26_DR|484036:0.05562,DNA8-26_DR|318534:0.10280)0.822:0.00789)0.015:0.00069,((DNA8-26_DR|401137:0.01128,DNA8-26_DR|647773:0.04585)0.880:0.01079,((DNA8-26_DR|560352:0.00772,(DNA8-26_DR|560302:0.03115,DNA8-26_DR|318494:0.03591)0.677:0.00066)0.849:0.00567,DNA8-26_DR|167780:0.04112)0.170:0.00063)0.351:0.00068)0.052:0.00068,((DNA8-26_DR|6937:0.02264,DNA8-26_DR|560307:0.03706)0.752:0.02892,(DNA8-26_DR|6872:0.02725,DNA8-26_DR|484100:0.02811)0.250:0.00063)0.826:0.01014)0.747:0.00298)0.756:0.00436)0.970:0.00066)0.918:0.00685,DNA8-26_DR|167721:0.04200)0.786:0.00068)0.638:0.00304,DNA8-26_DR|6933:0.04111)0.000:0.00088)0.615:0.00068,(DNA8-26_DR|95885:0.06038,DNA8-26_DR|240857:0.05685)0.743:0.00331)0.000:0.00067,(DNA8-26_DR|647792:0.04639,DNA8-26_DR|240894:0.05411)0.743:0.00306)0.843:0.00811,DNA8-26_DR|318502:0.13560)0.891:0.00069,((((DNA8-26_DR|95871:0.06488,DNA8-26_DR|167714:0.09022)0.821:0.00067,DNA8-26_DR|167739:0.03087)0.921:0.01177,DNA8-26_DR|167803:0.04826)0.869:0.00723,(DNA8-26_DR|240812:0.03925,DNA8-26_DR|560356:0.01906)0.732:0.00405)0.806:0.00348)0.808:0.00602,(((DNA8-26_DR|240937:0.04159,DNA8-26_DR|484016:0.06494)0.910:0.01354,((DNA8-26_DR|240876:0.03979,DNA8-26_DR|484094:0.05025)0.464:0.00587,((DNA8-26_DR|6883:0.05677,DNA8-26_DR|95915:0.03437)0.779:0.02561,DNA8-26_DR|401209:0.07763)0.469:0.01316)0.742:0.00247)0.813:0.00067,DNA8-26_DR|560284:0.06463)0.837:0.00807)0.421:0.00068,(DNA8-26_DR|240865:0.11475,DNA8-26_DR|318500:0.08200)0.710:0.00512)0.658:0.00670)0.593:0.00546,DNA8-26_DR|401227:0.10700)0.017:0.00354)0.016:0.00111)0.064:0.00108,DNA8-26_DR|6871:0.10174)0.531:0.00103,(DNA8-26_DR|6922:0.38873,(DNA8-26_DR|401196:0.14813,DNA8-26_DR|401244:0.40580)0.984:0.66698)0.709:0.10613)0.146:0.00074)0.929:0.01896)0.754:0.00867)0.874:0.02764)0.770:0.01378)0.893:0.05966)0.823:0.06235)0.660:0.00063)0.738:0.06066)0.619:0.04029)0.689:0.03707)0.803:0.10768)0.669:0.06921,(((((DNA8-26_DR|401139:0.19521,(DNA8-26_DR|647694:0.07343,(DNA8-26_DR|167735:0.16972,DNA8-26_DR|647733:0.06474)0.896:0.12770)1.000:0.45038)0.645:0.02592,DNA8-26_DR|167724:0.34351)0.176:0.06646,((DNA8-26_DR|647673:0.13738,(((DNA8-26_DR|95906:0.11517,(DNA8-26_DR|6978:0.04843,DNA8-26_DR|647647:0.22779)0.384:0.01198)0.837:0.02895,((((((((DNA8-26_DR|401118:0.28012,(DNA8-26_DR|318429:0.10635,DNA8-26_DR|95918:0.15832)0.790:0.00068)0.477:0.01935,DNA8-26_DR|318427:0.22011)0.442:0.01573,DNA8-26_DR|240835:0.25222)0.677:0.01821,(DNA8-26_DR|6972:0.16691,((DNA8-26_DR|401116:0.34956,(DNA8-26_DR|6931:1.82311,DNA8-26_DR|240830:0.00138)0.441:0.16787)0.619:0.00062,DNA8-26_DR|484012:0.07307)0.778:0.02696)0.721:0.01076)0.768:0.02798,DNA8-26_DR|647786:0.08021)0.484:0.04294,DNA8-26_DR|484068:0.14026)0.858:0.04102,(DNA8-26_DR|6868:0.33350,DNA8-26_DR|401115:0.22266)0.700:0.03929)0.530:0.00069,(DNA8-26_DR|484043:0.25504,(DNA8-26_DR|240839:0.22659,DNA8-26_DR|560341:0.22812)0.501:0.03438)0.673:0.01290)0.585:0.00067)0.827:0.01681,((((DNA8-26_DR|560303:0.17417,DNA8-26_DR|560233:0.07880)0.790:0.04170,DNA8-26_DR|6889:0.08784)0.846:0.05241,DNA8-26_DR|240824:0.16823)0.972:0.00063,((DNA8-26_DR|401136:0.12147,DNA8-26_DR|484038:0.14236)0.779:0.05067,DNA8-26_DR|484047:0.13901)0.739:0.02119)0.808:0.01451)0.405:0.00067)0.890:0.00068,DNA8-26_DR|401239:0.20614)0.759:0.03458)0.992:0.97133,DNA8-26_DR|484062:1.49979)0.109:0.02305,((DNA8-26_DR|6852:0.20015,(DNA8-26_DR|647651:0.00068,(DNA8-26_DR|647650:0.01006,DNA8-26_DR|647652:0.05933)0.778:0.01027)0.952:0.29340)0.958:0.45516,((DNA8-26_DR|95926:0.59125,DNA8-26_DR|401208:0.00067)0.606:0.09098,((DNA8-26_DR|6861:0.16788,DNA8-26_DR|401134:0.18108)0.210:0.08386,(DNA8-26_DR|401194:0.31804,(DNA8-26_DR|240936:0.14439,DNA8-26_DR|401181:0.26980)0.981:0.33644)0.148:0.02093)0.974:0.29847)0.745:0.48931)0.991:0.72614)0.883:0.34112)0.706:0.10073)0.623:0.07935,((DNA8-26_DR|240829:0.48446,DNA8-26_DR|484040:0.61286)0.742:0.14158,((DNA8-26_DR|401175:0.56213,DNA8-26_DR|560259:0.61854)0.874:0.24779,DNA8-26_DR|318492:0.61311)0.367:0.03419)0.980:0.60873)0.813:0.14373)0.244:0.10893,DNA8-26_DR|6965:0.93407)0.819:0.15552)0.154:0.04377)0.857:0.12970,(DNA8-26_DR|401242:0.05413,DNA8-26_DR|647734:0.10288)0.421:0.06486)0.389:0.07642)0.786:0.14205)0.257:0.06258)0.769:0.10733)0.718:0.06507)0.770:0.05274,((DNA8-26_DR|318497:0.36901,DNA8-26_DR|95913:0.13653)0.171:0.00074,((DNA8-26_DR|167722:0.37050,DNA8-26_DR|484089:0.43837)0.680:0.12137,((((DNA8-26_DR|401202:0.00066,(DNA8-26_DR|167811:0.07074,DNA8-26_DR|401132:0.06315)0.317:0.00073)0.615:0.07237,DNA8-26_DR|95844:0.42770)0.342:0.11619,DNA8-26_DR|6905:0.05933)0.944:0.25908,DNA8-26_DR|240855:0.02306)0.094:0.03807)0.671:0.12259)0.888:0.18637)0.909:0.14189)0.405:0.08046)0.899:0.13442,(((DNA8-26_DR|318530:0.03762,DNA8-26_DR|484044:0.31566)0.778:0.09125,(DNA8-26_DR|240820:0.00106,DNA8-26_DR|240845:0.00068)0.509:0.23166)0.837:0.14180,((DNA8-26_DR|484079:0.17169,DNA8-26_DR|647742:0.26367)0.560:0.09580,(DNA8-26_DR|6940:0.31733,DNA8-26_DR|95849:0.18692)0.579:0.10681)0.814:0.13141)0.912:0.19743)0.852:0.08509)0.003:0.09358,((DNA8-26_DR|95886:0.00068,((DNA8-26_DR|95853:0.02181,DNA8-26_DR|560272:0.00068)0.886:0.20791,(DNA8-26_DR|95820:0.00075,DNA8-26_DR|167755:0.00066)0.995:0.56155)0.826:0.19153)0.713:0.09614,(DNA8-26_DR|167768:0.10268,(DNA8-26_DR|401186:0.09074,(DNA8-26_DR|95877:0.17135,(DNA8-26_DR|484123:0.53701,DNA8-26_DR|167719:0.08896)0.762:0.04570)0.321:0.02278)0.847:0.05111)0.902:0.15000)0.904:0.16284)0.818:0.07264,(DNA8-26_DR|560258:0.14328,(DNA8-26_DR|647784:0.00074,DNA8-26_DR|6906:0.00066)0.168:0.32165)0.000:0.04428)0.780:0.06190,(DNA8-26_DR|240909:0.64821,((DNA8-26_DR|6847:0.18469,DNA8-26_DR|401184:0.33794)0.802:0.08747,(DNA8-26_DR|6893:0.00074,DNA8-26_DR|6942:0.24411)0.615:0.07057)0.659:0.06480)0.783:0.10976)0.671:0.10228,(DNA8-26_DR|318421:0.00067,DNA8-26_DR|401125:0.06981)0.492:0.15412,(DNA8-26_DR|647649:0.11125,((DNA8-26_DR|95819:0.10138,(DNA8-26_DR|560353:0.00073,DNA8-26_DR|95857:0.06924)0.889:0.11636)0.000:0.11475,((DNA8-26_DR|318509:0.23828,DNA8-26_DR|560331:0.00067)0.674:0.15964,DNA8-26_DR|560329:0.19154)0.210:0.11969)0.241:0.17670)0.867:0.26167);
```
