## Supplementary Data 2 for "A genomic portrait of zebrafish transposable elements and their spatiotemporal embryonic expression": DNA8-27_DR.mafft.nwk

```
((((((DNA8-27_DR|484156:0.15529,(DNA8-27_DR|95957:0.07281,DNA8-27_DR|1203001:0.24797)0.969:0.11043)0.126:0.00085,((DNA8-27_DR|891224:0.18410,(DNA8-27_DR|1589077:0.23244,DNA8-27_DR|7025:0.14699)0.726:0.04948)0.292:0.00105,(DNA8-27_DR|318566:0.05075,(DNA8-27_DR|1203000:0.13199,DNA8-27_DR|1498936:0.30138)0.991:0.32210)0.996:0.29228)0.881:0.09015)0.737:0.01452,DNA8-27_DR|401278:0.21803)0.693:0.00392,((DNA8-27_DR|95958:0.16667,DNA8-27_DR|985281:0.10007)0.818:0.05321,DNA8-27_DR|647824:0.12349)0.274:0.00418)0.918:0.01502,((DNA8-27_DR|1203008:0.19742,((((DNA8-27_DR|891238:0.26818,DNA8-27_DR|7021:0.20908)0.748:0.03368,(((DNA8-27_DR|401277:0.08677,DNA8-27_DR|732362:0.14364)0.243:0.07482,DNA8-27_DR|813648:1.01597)0.263:0.02377,(DNA8-27_DR|318564:0.07766,DNA8-27_DR|732363:0.03237)0.716:0.02501)0.719:0.04428)0.905:0.05643,(DNA8-27_DR|647825:0.19679,(DNA8-27_DR|1071533:0.17759,DNA8-27_DR|1909079:0.17334)0.228:0.00452)0.262:0.00128)0.666:0.00155,((((DNA8-27_DR|560401:0.05357,(DNA8-27_DR|484151:0.15372,DNA8-27_DR|318578:0.33577)0.574:0.09328)0.380:0.11928,(((DNA8-27_DR|95959:0.15717,DNA8-27_DR|484152:0.15613)0.820:0.03188,(DNA8-27_DR|7022:0.18892,(DNA8-27_DR|647822:0.08719,DNA8-27_DR|1404327:0.00062)0.734:0.09135)0.743:0.02670)0.034:0.00080,DNA8-27_DR|1498941:0.32565)0.312:0.01995)0.363:0.02547,DNA8-27_DR|560396:0.16233)0.410:0.00232,(DNA8-27_DR|813646:0.11776,DNA8-27_DR|1203002:0.13330)0.826:0.02280)0.751:0.00079)0.827:0.00528)0.830:0.00059,((DNA8-27_DR|1144123:0.03354,DNA8-27_DR|1144124:0.02788)1.000:0.11233,(DNA8-27_DR|891236:0.18142,((DNA8-27_DR|318576:0.15091,DNA8-27_DR|1701524:0.13588)0.411:0.00567,((DNA8-27_DR|1995151:0.03715,DNA8-27_DR|1995152:0.05722)0.988:0.10441,DNA8-27_DR|1995145:0.16107)0.661:0.01387)0.181:0.00470)0.198:0.00066)0.739:0.00264)0.846:0.00528)0.930:0.00074,(((((DNA8-27_DR|1342760:0.20186,(DNA8-27_DR|891231:0.04583,DNA8-27_DR|1701530:0.02410)0.658:0.10891)0.390:0.03291,DNA8-27_DR|1909075:0.14330)0.123:0.00444,((DNA8-27_DR|560398:0.27459,(((DNA8-27_DR|813645:0.10150,DNA8-27_DR|2109625:0.11102)0.411:0.07986,DNA8-27_DR|401279:0.15292)0.777:0.02348,((DNA8-27_DR|1144125:0.12491,(DNA8-27_DR|7027:0.16232,DNA8-27_DR|1275984:0.00065)0.589:0.11935)0.370:0.01542,DNA8-27_DR|891229:0.11683)0.688:0.01573)0.454:0.00714)0.690:0.03321,((DNA8-27_DR|1203007:0.06427,(DNA8-27_DR|891222:0.16581,DNA8-27_DR|1498939:0.31900)0.269:0.02216)0.890:0.02954,((DNA8-27_DR|1275982:0.35366,((DNA8-27_DR|1796660:0.00064,DNA8-27_DR|1909071:0.44323)0.808:0.24569,DNA8-27_DR|167835:0.11025)0.217:0.00790)0.253:0.04449,(DNA8-27_DR|318574:0.28607,DNA8-27_DR|167831:0.15695)0.605:0.04824)0.805:0.03720)0.399:0.02418)0.739:0.00979)0.123:0.00077,(((DNA8-27_DR|1796661:0.10902,DNA8-27_DR|1071537:0.02293)0.898:0.04645,(((DNA8-27_DR|1701532:0.17832,DNA8-27_DR|891239:0.16065)0.555:0.00064,((DNA8-27_DR|401280:0.01206,DNA8-27_DR|1498940:0.00808)0.906:0.18329,(DNA8-27_DR|1071534:0.13646,((DNA8-27_DR|1144122:0.12663,(DNA8-27_DR|7026:0.11181,DNA8-27_DR|1589070:0.18824)0.631:0.02931)0.283:0.01630,DNA8-27_DR|647827:0.08802)0.687:0.02660)0.127:0.01231)0.768:0.00571)0.463:0.00316,((DNA8-27_DR|1342758:0.03353,(DNA8-27_DR|167833:0.04606,DNA8-27_DR|484153:0.04836)0.605:0.26479)0.901:0.10451,(DNA8-27_DR|1909078:0.14946,DNA8-27_DR|318575:0.06586)0.667:0.00439)0.794:0.01764)0.712:0.00355)0.763:0.00336,DNA8-27_DR|318565:0.15255)0.676:0.00688)0.580:0.00066,(((DNA8-27_DR|1995153:0.17957,(DNA8-27_DR|1995150:0.19701,(DNA8-27_DR|167834:0.14164,DNA8-27_DR|1404330:0.14928)0.852:0.01880)0.335:0.00528)0.659:0.00668,(DNA8-27_DR|1589079:0.11908,(DNA8-27_DR|1404329:0.13527,DNA8-27_DR|1203006:0.12856)0.399:0.01862)0.815:0.01592)0.530:0.00226,((DNA8-27_DR|7019:0.14596,((((DNA8-27_DR|1404323:0.01605,(DNA8-27_DR|401282:0.17434,(DNA8-27_DR|647828:0.00064,DNA8-27_DR|732356:0.23225)0.163:0.01970)1.000:0.37664)0.834:0.06987,((DNA8-27_DR|985282:0.00369,(DNA8-27_DR|1589068:0.00422,DNA8-27_DR|1796658:0.00065)0.893:0.00695)1.000:0.11416,DNA8-27_DR|401284:0.13413)0.605:0.00065)0.852:0.01853,((DNA8-27_DR|1909070:0.08538,(((DNA8-27_DR|560397:0.03538,DNA8-27_DR|318571:0.07539)0.894:0.03026,((DNA8-27_DR|1589075:0.05334,(DNA8-27_DR|732358:0.06273,(DNA8-27_DR|240948:0.12089,DNA8-27_DR|318573:0.04355)0.000:0.00064)0.773:0.01501)0.744:0.01771,(DNA8-27_DR|1995148:0.03780,((DNA8-27_DR|1909074:0.12259,DNA8-27_DR|891223:0.00064)0.222:0.03475,DNA8-27_DR|1701525:0.11877)0.479:0.01226)0.820:0.03254)0.465:0.00179)0.847:0.01088,(((DNA8-27_DR|1995144:0.06932,(DNA8-27_DR|484155:0.15361,DNA8-27_DR|1995155:0.09871)0.131:0.03795)0.282:0.01768,(DNA8-27_DR|1589084:0.04328,DNA8-27_DR|1589069:0.07064)0.738:0.00813)0.813:0.03819,DNA8-27_DR|1275983:0.08187)0.768:0.03194)0.726:0.01279)0.843:0.02988,DNA8-27_DR|1909073:0.11483)0.102:0.00425)0.955:0.03986,DNA8-27_DR|1995147:0.33023)0.110:0.00816)0.662:0.02139,(DNA8-27_DR|891221:0.21403,((((DNA8-27_DR|891227:0.14052,((DNA8-27_DR|891234:0.14317,DNA8-27_DR|1342756:0.17427)0.694:0.00981,DNA8-27_DR|1589078:0.16199)0.736:0.00810)0.530:0.00060,DNA8-27_DR|732364:0.13178)0.798:0.00450,(DNA8-27_DR|891232:0.21896,(DNA8-27_DR|891225:0.19246,(DNA8-27_DR|240951:0.19224,DNA8-27_DR|891228:0.15287)0.565:0.01452)0.782:0.00772)0.737:0.00064)0.776:0.00279,(((((DNA8-27_DR|1498937:0.17468,(DNA8-27_DR|647826:0.18761,(DNA8-27_DR|7020:0.13862,DNA8-27_DR|7024:0.16095)0.949:0.04128)0.065:0.01192)0.225:0.00311,((((DNA8-27_DR|1701529:0.21391,DNA8-27_DR|1589085:0.15468)0.322:0.02172,(DNA8-27_DR|240950:0.02824,DNA8-27_DR|1071538:0.02407)0.943:0.15666)0.625:0.00837,DNA8-27_DR|813649:0.18332)0.770:0.00780,DNA8-27_DR|1995146:0.28479)0.773:0.00433)0.561:0.00063,((DNA8-27_DR|732360:0.10994,DNA8-27_DR|891233:0.08631)0.811:0.01962,(DNA8-27_DR|1342759:0.13797,(DNA8-27_DR|1203003:0.11225,DNA8-27_DR|318567:0.17106)0.832:0.02635)0.486:0.00306)0.384:0.00649)0.286:0.00212,((DNA8-27_DR|1701531:0.21290,(((((DNA8-27_DR|95956:0.23402,(DNA8-27_DR|484148:0.17575,DNA8-27_DR|560399:0.16360)0.599:0.01201)0.845:0.03299,((DNA8-27_DR|484154:0.14692,(DNA8-27_DR|1589080:0.00064,DNA8-27_DR|891237:0.34972)0.864:0.25195)0.015:0.00063,DNA8-27_DR|1203005:0.13635)0.881:0.03374)0.785:0.02233,(DNA8-27_DR|1498938:0.10116,DNA8-27_DR|484157:0.13554)0.808:0.02420)0.751:0.01336,(DNA8-27_DR|7023:0.16759,((((DNA8-27_DR|401286:0.02673,DNA8-27_DR|647821:0.10647)0.527:0.03653,DNA8-27_DR|484147:0.12594)0.845:0.03711,((DNA8-27_DR|1404325:0.08556,DNA8-27_DR|1071540:0.11120)0.857:0.02891,((DNA8-27_DR|1071536:0.02925,DNA8-27_DR|1701522:0.04041)0.968:0.38247,DNA8-27_DR|1203009:0.05862)0.655:0.05090)0.569:0.01726)0.517:0.04250,DNA8-27_DR|1995149:0.14121)0.786:0.04616)0.730:0.01731)0.577:0.01428,((DNA8-27_DR|1995154:0.24679,((DNA8-27_DR|318570:0.04503,DNA8-27_DR|484149:0.00641)0.506:0.15399,DNA8-27_DR|647823:0.08654)0.770:0.07648)0.199:0.01422,(DNA8-27_DR|1701528:0.18220,(DNA8-27_DR|1203010:0.00063,DNA8-27_DR|1796659:0.05998)0.269:0.03871)0.935:0.11327)0.400:0.00419)0.218:0.02332)0.256:0.00753,DNA8-27_DR|732357:0.31849)0.651:0.00441)0.770:0.00266,(((DNA8-27_DR|95960:0.07005,DNA8-27_DR|647820:0.03557)0.978:0.12032,DNA8-27_DR|1404328:0.18493)0.895:0.02311,DNA8-27_DR|1701523:0.13507)0.842:0.00729)0.744:0.00198)0.467:0.00065)0.596:0.00275)0.960:0.01483)0.358:0.00402)0.847:0.00483,((((DNA8-27_DR|401281:0.16311,(DNA8-27_DR|1796666:0.29536,DNA8-27_DR|1589071:0.05625)0.525:0.07043)0.369:0.01413,(((((((DNA8-27_DR|813647:0.13140,DNA8-27_DR|1071539:0.13986)0.320:0.00726,DNA8-27_DR|318572:0.16904)0.331:0.01057,((DNA8-27_DR|732361:0.10982,(DNA8-27_DR|1589082:0.19687,DNA8-27_DR|1203004:0.00079)0.552:0.18423)0.728:0.01383,(DNA8-27_DR|240952:0.01660,DNA8-27_DR|401285:0.13288)0.868:0.14081)0.318:0.00920)0.677:0.00444,((DNA8-27_DR|318568:0.11611,DNA8-27_DR|318569:0.16588)0.937:0.02117,((DNA8-27_DR|240949:0.12901,(((DNA8-27_DR|1589081:0.18280,DNA8-27_DR|1796665:0.16826)0.153:0.00065,(((DNA8-27_DR|560400:0.17005,DNA8-27_DR|891226:0.13489)0.497:0.01755,(DNA8-27_DR|1909072:0.16724,DNA8-27_DR|318577:0.22403)0.283:0.00079)0.801:0.00843,(DNA8-27_DR|732365:0.00061,(DNA8-27_DR|647819:0.00066,DNA8-27_DR|1404324:0.10450)0.815:0.17495)0.518:0.10039)0.712:0.00558)0.843:0.01021,(((DNA8-27_DR|167830:0.00064,(DNA8-27_DR|1701527:0.00065,DNA8-27_DR|1796664:0.00799)0.650:0.12431)0.444:0.17382,DNA8-27_DR|1071532:0.21491)0.215:0.00188,(DNA8-27_DR|732359:0.09703,((DNA8-27_DR|240947:0.33947,(DNA8-27_DR|1589083:0.18885,DNA8-27_DR|95961:0.15228)0.016:0.01245)0.788:0.02910,DNA8-27_DR|1404326:0.13486)0.656:0.00754)0.411:0.01006)0.880:0.01955)0.837:0.00685)0.798:0.00517,((DNA8-27_DR|1701526:0.16731,(DNA8-27_DR|484150:0.02645,DNA8-27_DR|813644:0.08851)0.864:0.11566)0.600:0.01626,DNA8-27_DR|1589074:0.15488)0.817:0.00824)0.881:0.01014)0.776:0.00403)0.883:0.01385,DNA8-27_DR|1404331:0.19229)0.339:0.00065,(DNA8-27_DR|1909077:0.14451,DNA8-27_DR|1796662:0.13371)0.795:0.00857)0.860:0.00586,(DNA8-27_DR|1342757:0.16667,(DNA8-27_DR|732366:0.14987,DNA8-27_DR|1589072:0.20724)0.761:0.01887)0.713:0.00363)0.242:0.00065)0.879:0.00963,(DNA8-27_DR|891230:0.15885,DNA8-27_DR|167832:0.11717)0.772:0.02432)0.958:0.01824,((DNA8-27_DR|1589076:0.18283,((DNA8-27_DR|1909076:0.13411,DNA8-27_DR|891235:0.11091)0.131:0.00391,DNA8-27_DR|1796663:0.11788)0.292:0.01184)0.086:0.00762,(DNA8-27_DR|1589073:0.16925,(DNA8-27_DR|1071535:0.10698,DNA8-27_DR|401283:0.05983)0.727:0.01789)0.701:0.00591)0.407:0.00741)0.847:0.00768);
```
