## Supplementary Data 2 for "A genomic portrait of zebrafish transposable elements and their spatiotemporal embryonic expression": DNA8-27B_DR.mafft.nwk

```
(((((DNA8-27B_DR|6998:0.16194,(DNA8-27B_DR|560383:0.01408,DNA8-27B_DR|1589060:0.11986)0.681:0.13031)0.682:0.01418,(DNA8-27B_DR|1701501:0.16290,(DNA8-27B_DR|1404301:0.26876,DNA8-27B_DR|1701508:0.08728)0.807:0.03930)0.930:0.03354)0.719:0.00563,(DNA8-27B_DR|891213:0.19498,DNA8-27B_DR|7005:0.16610)0.520:0.02135)0.712:0.00250,((DNA8-27B_DR|1202992:0.16547,(DNA8-27B_DR|240944:0.12137,(DNA8-27B_DR|813635:0.13408,DNA8-27B_DR|1589053:0.16843)0.000:0.00075)0.386:0.02199)0.791:0.00978,(DNA8-27B_DR|318563:0.15973,DNA8-27B_DR|1342748:0.14984)0.757:0.00420)0.807:0.00489)0.874:0.01132,(((((DNA8-27B_DR|1589059:0.19471,((DNA8-27B_DR|167827:0.15420,DNA8-27B_DR|560379:0.16563)0.652:0.01456,(DNA8-27B_DR|1202984:0.22946,(DNA8-27B_DR|1071519:0.21627,DNA8-27B_DR|1909068:0.13011)0.164:0.02060)0.059:0.00528)0.807:0.01884)0.736:0.00845,(DNA8-27B_DR|1701504:0.13084,(DNA8-27B_DR|560382:0.12761,(DNA8-27B_DR|1498925:0.10203,DNA8-27B_DR|891216:0.13463)0.771:0.00940)0.911:0.02124)0.344:0.00112)0.767:0.00394,(DNA8-27B_DR|1404302:0.19657,DNA8-27B_DR|1404303:0.23145)0.765:0.01337)0.104:0.00066,(((DNA8-27B_DR|647805:0.17518,DNA8-27B_DR|7011:0.17202)0.688:0.01008,(DNA8-27B_DR|985271:0.17349,DNA8-27B_DR|1995133:0.13002)0.138:0.01256)0.795:0.00963,(DNA8-27B_DR|7003:0.13479,DNA8-27B_DR|484140:0.13427)0.252:0.00758)0.825:0.00950)0.474:0.00512,((DNA8-27B_DR|1995130:0.13469,(DNA8-27B_DR|891214:0.17588,DNA8-27B_DR|401269:0.16735)0.670:0.00559)0.548:0.01123,DNA8-27B_DR|560386:0.14097)0.243:0.00082)0.808:0.00726,(DNA8-27B_DR|891206:0.14008,((((DNA8-27B_DR|1498923:0.15591,DNA8-27B_DR|1701515:0.14140)0.835:0.01446,(((DNA8-27B_DR|484144:0.20788,DNA8-27B_DR|891205:0.18264)0.246:0.01805,(DNA8-27B_DR|1498934:0.28488,DNA8-27B_DR|1995143:0.00065)0.764:0.14124)0.370:0.00533,DNA8-27B_DR|1498929:0.16188)0.033:0.01465)0.662:0.00066,(((((DNA8-27B_DR|1071520:0.14962,(DNA8-27B_DR|484137:0.21091,(DNA8-27B_DR|1701521:0.11507,DNA8-27B_DR|560389:0.06428)0.864:0.04630)0.382:0.03201)0.576:0.02040,DNA8-27B_DR|167826:0.21840)0.343:0.00066,(DNA8-27B_DR|1796650:0.13716,(DNA8-27B_DR|985277:0.19080,DNA8-27B_DR|1701509:0.24475)0.580:0.03547)0.936:0.06143)0.878:0.01823,(((((((DNA8-27B_DR|560393:0.16850,DNA8-27B_DR|647809:0.15722)0.921:0.07720,(DNA8-27B_DR|401265:0.15596,DNA8-27B_DR|1909050:0.20125)0.757:0.01117)0.247:0.00446,(DNA8-27B_DR|1202986:0.20128,(DNA8-27B_DR|167824:0.25524,DNA8-27B_DR|1909064:0.11450)0.226:0.01180)0.731:0.00462)0.888:0.00784,((DNA8-27B_DR|1701516:0.14719,(DNA8-27B_DR|1796647:0.15212,DNA8-27B_DR|1796642:0.07629)0.102:0.00065)0.089:0.00502,(DNA8-27B_DR|1275973:0.07132,(DNA8-27B_DR|1342746:0.02790,DNA8-27B_DR|1342747:0.00066)0.906:0.22808)0.702:0.02475)0.747:0.00905)0.831:0.00609,(((DNA8-27B_DR|985270:0.16272,(DNA8-27B_DR|7004:0.14821,DNA8-27B_DR|1589066:0.16220)0.059:0.01534)0.195:0.00416,((DNA8-27B_DR|401271:0.14922,(DNA8-27B_DR|401266:0.12495,DNA8-27B_DR|560377:0.00066)0.601:0.09480)0.789:0.01728,DNA8-27B_DR|95947:0.15688)0.721:0.00689)0.906:0.01579,(DNA8-27B_DR|891217:0.13215,(DNA8-27B_DR|1701502:0.03739,DNA8-27B_DR|1701503:0.03430)0.995:0.12267)0.207:0.00066)0.731:0.00528)0.476:0.00455,(((((DNA8-27B_DR|401276:0.27121,DNA8-27B_DR|1342755:0.21570)0.687:0.11679,DNA8-27B_DR|1589067:0.15823)0.406:0.01891,((DNA8-27B_DR|318560:0.28184,DNA8-27B_DR|1701518:0.00066)0.727:0.03920,((DNA8-27B_DR|1701517:0.37894,DNA8-27B_DR|1589061:0.13602)0.769:0.10909,DNA8-27B_DR|7010:0.17754)0.077:0.01238)0.739:0.02698)0.095:0.00065,DNA8-27B_DR|7018:0.14568)0.263:0.00065,DNA8-27B_DR|1796643:0.16878)0.846:0.01802)0.294:0.00066,(((DNA8-27B_DR|560385:0.28919,(DNA8-27B_DR|318556:0.16461,(DNA8-27B_DR|560395:0.11977,DNA8-27B_DR|401262:0.08884)0.694:0.04819)0.127:0.00600)0.582:0.00567,((((DNA8-27B_DR|240946:0.14810,DNA8-27B_DR|1796641:0.09347)0.783:0.01905,((DNA8-27B_DR|560394:0.00066,DNA8-27B_DR|1404321:0.15138)0.287:0.19432,(DNA8-27B_DR|240940:0.05574,DNA8-27B_DR|1909055:0.06231)0.594:0.15048)0.611:0.02629)0.535:0.00657,((DNA8-27B_DR|240941:0.21780,DNA8-27B_DR|1796636:0.16490)0.695:0.03199,((DNA8-27B_DR|1589049:0.24863,(DNA8-27B_DR|401260:0.28496,DNA8-27B_DR|1589048:0.00066)0.569:0.15435)0.435:0.04417,DNA8-27B_DR|401270:0.16426)0.190:0.00065)0.761:0.02323)0.804:0.01058,(DNA8-27B_DR|1796644:0.17469,(DNA8-27B_DR|7009:0.19709,(DNA8-27B_DR|1342752:0.14444,DNA8-27B_DR|1202998:0.19474)0.804:0.03007)0.607:0.00450)0.888:0.00066)0.840:0.00359)0.799:0.00376,((((DNA8-27B_DR|891209:0.12231,DNA8-27B_DR|1796649:0.20614)0.120:0.00452,((DNA8-27B_DR|1275978:0.21824,(DNA8-27B_DR|318561:0.18652,DNA8-27B_DR|1404299:0.01078)0.577:0.17261)0.550:0.02921,((DNA8-27B_DR|1796651:0.10501,DNA8-27B_DR|985275:0.17359)0.758:0.01903,DNA8-27B_DR|167817:0.27017)0.105:0.00655)0.771:0.02792)0.809:0.01243,((((DNA8-27B_DR|7015:0.17993,DNA8-27B_DR|1071516:0.15504)0.333:0.00387,((DNA8-27B_DR|318551:0.13225,DNA8-27B_DR|1909062:0.14582)0.817:0.01428,(DNA8-27B_DR|95955:0.11952,DNA8-27B_DR|891211:0.13153)0.699:0.01119)0.618:0.01013)0.297:0.00492,DNA8-27B_DR|484136:0.21269)0.746:0.01022,(((((DNA8-27B_DR|1071521:0.17430,DNA8-27B_DR|318555:0.16333)0.320:0.01765,(DNA8-27B_DR|647816:0.12565,DNA8-27B_DR|1589062:0.27881)0.841:0.06607)0.866:0.02497,(((((DNA8-27B_DR|1275980:0.16155,DNA8-27B_DR|95944:0.10589)0.017:0.00138,(DNA8-27B_DR|647817:0.25404,DNA8-27B_DR|1701513:0.22511)0.904:0.11085)0.716:0.01831,(DNA8-27B_DR|1071530:0.12498,DNA8-27B_DR|1796638:0.15794)0.744:0.01710)0.651:0.01011,(DNA8-27B_DR|1404308:0.14542,DNA8-27B_DR|1589054:0.12808)0.657:0.00370)0.958:0.03597,(((((DNA8-27B_DR|318562:0.00066,DNA8-27B_DR|1202993:0.03365)0.803:0.11309,DNA8-27B_DR|2118409:0.28999)0.240:0.00200,(DNA8-27B_DR|1995126:0.21923,DNA8-27B_DR|401259:0.10296)0.885:0.05408)0.741:0.00778,(DNA8-27B_DR|732348:0.25593,(DNA8-27B_DR|560387:0.18811,(DNA8-27B_DR|401273:0.03615,DNA8-27B_DR|1404315:0.11572)0.440:0.07236)0.935:0.03631)0.025:0.00066)0.052:0.00554,((DNA8-27B_DR|813642:0.18312,DNA8-27B_DR|1796640:0.01897)0.884:0.11949,(DNA8-27B_DR|647804:0.17028,DNA8-27B_DR|1995136:0.13305)0.692:0.01193)0.494:0.00130)0.025:0.00659)0.301:0.00067)0.354:0.00122,(DNA8-27B_DR|732345:0.46089,(DNA8-27B_DR|167814:0.09296,DNA8-27B_DR|484143:0.18838)0.130:0.00893)0.614:0.01832)0.127:0.00524,(((DNA8-27B_DR|1796654:0.28861,DNA8-27B_DR|1589040:0.10966)0.928:0.18169,(((((DNA8-27B_DR|1404298:0.00061,DNA8-27B_DR|1404311:0.21873)0.859:0.27949,DNA8-27B_DR|95940:0.16025)0.259:0.00064,(DNA8-27B_DR|1589058:0.23544,DNA8-27B_DR|813634:0.21455)0.659:0.01118)0.726:0.01088,DNA8-27B_DR|167825:0.27479)0.709:0.01251,((DNA8-27B_DR|7017:0.19042,(DNA8-27B_DR|1071514:0.00065,(DNA8-27B_DR|813643:0.12681,DNA8-27B_DR|1796645:0.15491)0.984:0.39411)0.756:0.17498)0.653:0.02317,((DNA8-27B_DR|1202995:0.12048,DNA8-27B_DR|1589039:0.22391)1.000:0.51536,DNA8-27B_DR|6997:0.15463)0.368:0.05897)0.750:0.02186)0.765:0.01306)0.665:0.00705,(((DNA8-27B_DR|1909065:0.04379,DNA8-27B_DR|2117315:0.05103)1.000:0.39100,(((DNA8-27B_DR|318553:0.00061,DNA8-27B_DR|1701510:0.07431)0.500:0.08939,DNA8-27B_DR|985279:0.19844)0.409:0.01210,(DNA8-27B_DR|560378:0.24809,DNA8-27B_DR|813637:0.20847)0.825:0.14290)0.698:0.01252)0.745:0.01392,((DNA8-27B_DR|1498932:0.17459,(DNA8-27B_DR|1589046:0.19360,DNA8-27B_DR|2102407:0.20861)0.605:0.01612)0.724:0.01490,(DNA8-27B_DR|985265:0.00066,(DNA8-27B_DR|985264:0.00066,DNA8-27B_DR|985266:0.01422)0.854:0.01399)0.996:0.13667)0.682:0.01112)0.909:0.02321)0.908:0.02243)0.871:0.00091)0.622:0.01266)0.713:0.00640,((((DNA8-27B_DR|560390:0.17088,((DNA8-27B_DR|1589042:0.10402,DNA8-27B_DR|1144117:0.15871)0.757:0.01645,DNA8-27B_DR|1071512:0.17970)0.582:0.01818)0.170:0.00063,DNA8-27B_DR|1796637:0.10082)0.829:0.00866,DNA8-27B_DR|1796656:0.09906)0.761:0.00463,((DNA8-27B_DR|560391:0.20248,(DNA8-27B_DR|1144115:0.19595,(DNA8-27B_DR|7006:0.18297,(DNA8-27B_DR|1275974:0.14921,((DNA8-27B_DR|95946:0.00066,DNA8-27B_DR|1995131:0.11926)0.579:0.13237,DNA8-27B_DR|1404316:0.14670)0.746:0.03492)0.165:0.00067)0.753:0.01881)0.688:0.00652)0.739:0.01105,(((DNA8-27B_DR|401263:0.22190,((((((DNA8-27B_DR|1909052:0.15401,DNA8-27B_DR|647813:0.15742)0.548:0.01101,(DNA8-27B_DR|813633:0.17852,((DNA8-27B_DR|1796648:0.14084,(DNA8-27B_DR|95949:0.13029,DNA8-27B_DR|560375:0.06950)0.573:0.09675)0.572:0.01870,DNA8-27B_DR|484146:0.10132)0.714:0.00467)0.591:0.00067)0.630:0.00544,(((DNA8-27B_DR|1909061:0.15589,(DNA8-27B_DR|1589047:0.12336,DNA8-27B_DR|167815:0.09126)0.700:0.04445)0.179:0.00484,(DNA8-27B_DR|891208:0.14314,DNA8-27B_DR|401274:0.20158)0.462:0.00640)0.767:0.00933,(DNA8-27B_DR|401264:0.15501,DNA8-27B_DR|1701506:0.15274)0.798:0.00686)0.683:0.00595)0.736:0.00420,((DNA8-27B_DR|1701520:0.14166,DNA8-27B_DR|1498926:0.14707)0.854:0.01448,(((((DNA8-27B_DR|732339:0.10700,(DNA8-27B_DR|1202994:0.33904,DNA8-27B_DR|1342753:0.00066)0.667:0.22787)0.623:0.01349,(DNA8-27B_DR|95953:0.00065,DNA8-27B_DR|1796655:0.00065)0.997:0.18611)0.538:0.02283,DNA8-27B_DR|1995129:0.17992)0.847:0.02726,((DNA8-27B_DR|401261:0.20340,DNA8-27B_DR|1995132:0.13408)0.892:0.06643,DNA8-27B_DR|732347:0.18950)0.786:0.02157)0.207:0.00809,DNA8-27B_DR|7013:0.18720)0.938:0.00066)0.000:0.00066)0.777:0.00269,((DNA8-27B_DR|1796652:0.15129,(((DNA8-27B_DR|732341:0.13906,DNA8-27B_DR|985269:0.13449)0.802:0.01526,DNA8-27B_DR|1796646:0.13587)0.515:0.01907,DNA8-27B_DR|1071518:0.21479)0.188:0.00313)0.483:0.00673,DNA8-27B_DR|401257:0.17789)0.756:0.00275)0.846:0.00817,((((((DNA8-27B_DR|95950:0.21245,(((DNA8-27B_DR|1071527:0.00066,DNA8-27B_DR|1071528:0.00525)1.000:0.19430,DNA8-27B_DR|891219:0.16365)0.999:0.13213,DNA8-27B_DR|6994:0.16055)0.793:0.02335)0.711:0.00797,(((DNA8-27B_DR|891220:0.10265,(DNA8-27B_DR|1589057:0.34738,(DNA8-27B_DR|1202999:0.16310,(DNA8-27B_DR|401258:0.11479,DNA8-27B_DR|1995140:0.42676)0.851:0.10473)0.544:0.02287)0.145:0.00331)0.560:0.04340,DNA8-27B_DR|1404304:0.22550)0.716:0.00668,((DNA8-27B_DR|560384:0.23747,(DNA8-27B_DR|1701514:0.15095,DNA8-27B_DR|732343:0.13293)0.140:0.00417)0.122:0.00183,(DNA8-27B_DR|732352:0.13522,DNA8-27B_DR|1498924:0.30215)0.768:0.04987)0.787:0.01144)0.779:0.00659)0.685:0.00191,(DNA8-27B_DR|560388:0.17268,(DNA8-27B_DR|1071524:0.15503,DNA8-27B_DR|401272:0.16943)0.366:0.00477)0.773:0.00481)0.572:0.00386,((DNA8-27B_DR|1342750:0.36308,((DNA8-27B_DR|1995137:0.19360,(DNA8-27B_DR|1275979:0.10074,((DNA8-27B_DR|1796634:0.05893,(DNA8-27B_DR|1796635:0.00295,(DNA8-27B_DR|1144121:0.08945,DNA8-27B_DR|1498935:0.00484)0.000:0.00887)0.590:0.05639)0.996:0.12524,DNA8-27B_DR|1909066:0.21285)0.493:0.02154)0.085:0.00252)0.838:0.01622,DNA8-27B_DR|1071525:0.15731)0.401:0.00089)0.564:0.00237,((DNA8-27B_DR|1796653:0.27106,DNA8-27B_DR|240945:0.20469)0.769:0.00123,(((((DNA8-27B_DR|1144114:0.19505,DNA8-27B_DR|401268:0.27580)0.643:0.01905,(DNA8-27B_DR|401256:0.10063,DNA8-27B_DR|1202996:0.13274)0.912:0.11289)0.664:0.00512,(DNA8-27B_DR|6996:0.10060,DNA8-27B_DR|1589045:0.14753)0.694:0.01064)0.916:0.01350,(((((DNA8-27B_DR|1701512:0.09600,DNA8-27B_DR|1995134:0.02391)0.556:0.07364,DNA8-27B_DR|1796657:0.14704)0.811:0.07249,(DNA8-27B_DR|1498930:0.24888,(DNA8-27B_DR|647810:0.19666,DNA8-27B_DR|1404310:0.17449)0.896:0.04738)0.121:0.01819)0.254:0.00211,(DNA8-27B_DR|647806:0.03910,DNA8-27B_DR|1404322:0.10069)0.801:0.13675)0.718:0.00678,(((DNA8-27B_DR|1144112:0.17303,DNA8-27B_DR|1909051:0.15367)0.549:0.04254,((DNA8-27B_DR|891218:0.09634,DNA8-27B_DR|985280:0.19902)0.499:0.00527,(((DNA8-27B_DR|1144113:0.26141,DNA8-27B_DR|1995128:0.10048)0.721:0.02150,(((DNA8-27B_DR|1995139:0.16263,DNA8-27B_DR|1995127:0.13685)0.720:0.00803,(DNA8-27B_DR|1589038:0.12183,(DNA8-27B_DR|1498933:0.13756,(DNA8-27B_DR|95948:0.14268,DNA8-27B_DR|891207:0.09005)0.095:0.02566)0.685:0.00665)0.740:0.00542)0.697:0.00873,(DNA8-27B_DR|1071529:0.14768,DNA8-27B_DR|1071531:0.15561)0.758:0.03068)0.496:0.01124)0.749:0.02299,(DNA8-27B_DR|95954:0.06105,DNA8-27B_DR|95952:0.03892)1.000:0.33925)0.814:0.02237)0.751:0.01115)0.966:0.05095,(((DNA8-27B_DR|1071513:0.20966,DNA8-27B_DR|167819:0.09534)0.896:0.04105,(((DNA8-27B_DR|484138:0.19487,(DNA8-27B_DR|985267:0.22265,DNA8-27B_DR|1275981:0.11515)0.663:0.00656)0.614:0.00845,((DNA8-27B_DR|167823:0.19223,(DNA8-27B_DR|7001:0.16969,DNA8-27B_DR|1202987:0.15768)0.119:0.01688)0.894:0.02140,(DNA8-27B_DR|732346:0.21224,(DNA8-27B_DR|813632:0.16009,DNA8-27B_DR|1275977:0.19254)0.918:0.03260)0.700:0.00578)0.936:0.02470)0.749:0.00320,(DNA8-27B_DR|1202990:0.20537,DNA8-27B_DR|1589037:0.14432)0.726:0.05334)0.436:0.00468)0.336:0.00931,(((((DNA8-27B_DR|401275:0.07052,DNA8-27B_DR|560392:0.16039)0.983:0.07029,(DNA8-27B_DR|647815:0.05721,DNA8-27B_DR|1498922:0.14526)0.613:0.08217)0.696:0.01711,DNA8-27B_DR|1202997:0.15454)0.992:0.05751,((DNA8-27B_DR|7002:0.09214,(DNA8-27B_DR|1701511:0.13078,DNA8-27B_DR|732349:0.00083)0.000:0.00834)0.588:0.16593,(DNA8-27B_DR|1589050:0.10076,DNA8-27B_DR|1144120:0.18000)0.519:0.02098)0.771:0.00887)0.985:0.03231,(DNA8-27B_DR|1275975:0.20706,(DNA8-27B_DR|1071515:0.15015,(DNA8-27B_DR|732340:0.19414,DNA8-27B_DR|95945:0.19830)0.913:0.04152)0.716:0.01070)0.835:0.01305)0.672:0.00271)0.000:0.01141)0.053:0.00066)0.739:0.00413)0.964:0.02204,((DNA8-27B_DR|560381:0.18756,((DNA8-27B_DR|732344:0.14240,(DNA8-27B_DR|7007:0.13314,DNA8-27B_DR|7008:0.13602)0.798:0.02851)0.837:0.02107,(DNA8-27B_DR|1589056:0.23636,(DNA8-27B_DR|318550:0.10722,DNA8-27B_DR|647811:0.12263)0.226:0.10171)0.481:0.06656)0.643:0.00419)0.867:0.01569,((((DNA8-27B_DR|1202991:0.23632,(DNA8-27B_DR|484141:0.36704,DNA8-27B_DR|813640:0.19599)0.747:0.04928)0.611:0.02236,(DNA8-27B_DR|891215:0.38396,(DNA8-27B_DR|1404318:0.22302,DNA8-27B_DR|985273:0.13024)0.836:0.04691)0.576:0.06801)0.562:0.01258,(DNA8-27B_DR|1144116:0.28684,DNA8-27B_DR|1589065:0.00065)0.368:0.10882)0.869:0.03493,(((DNA8-27B_DR|647812:0.06359,(DNA8-27B_DR|1796639:0.00066,(DNA8-27B_DR|1498931:0.00066,DNA8-27B_DR|95939:0.16630)0.915:0.10953)0.027:0.00426)0.944:0.17157,((DNA8-27B_DR|167816:0.00066,((DNA8-27B_DR|1404317:0.04617,DNA8-27B_DR|484139:0.43750)0.524:0.06748,DNA8-27B_DR|167829:0.00065)0.372:0.03511)0.893:0.07607,DNA8-27B_DR|891210:0.29092)0.734:0.03501)0.928:0.05972,DNA8-27B_DR|560376:0.28536)0.254:0.00065)0.865:0.01202)0.610:0.00342)0.761:0.00463)0.912:0.01286)0.504:0.00352)0.871:0.00066,((DNA8-27B_DR|732351:0.20487,((DNA8-27B_DR|1589063:0.23743,DNA8-27B_DR|1589044:0.10427)0.438:0.01457,(DNA8-27B_DR|1275976:0.24603,((DNA8-27B_DR|1144118:0.18923,(DNA8-27B_DR|647818:0.10244,(DNA8-27B_DR|6995:0.12963,DNA8-27B_DR|813629:0.11171)0.071:0.04195)0.446:0.02012)0.690:0.03766,DNA8-27B_DR|985278:0.41701)0.851:0.08707)0.831:0.03082)0.751:0.01639)0.500:0.01328,DNA8-27B_DR|1144119:0.27093)0.471:0.00493)0.709:0.01329,(((((((DNA8-27B_DR|7016:0.19270,(DNA8-27B_DR|813630:0.12502,DNA8-27B_DR|813631:0.09900)0.902:0.02725)0.732:0.01073,(DNA8-27B_DR|6999:0.20892,(DNA8-27B_DR|1589064:0.17213,DNA8-27B_DR|1498927:0.12744)0.571:0.04001)0.496:0.01562)0.496:0.00395,(DNA8-27B_DR|1589041:0.19272,(DNA8-27B_DR|167818:0.04845,DNA8-27B_DR|318558:0.11785)0.807:0.05291)0.897:0.03170)0.461:0.00605,(DNA8-27B_DR|985274:0.00061,DNA8-27B_DR|1202985:0.07102)0.933:0.14926)0.100:0.00066,((((DNA8-27B_DR|95942:0.14883,DNA8-27B_DR|1404312:0.14616)0.301:0.01173,DNA8-27B_DR|1071522:0.09435)0.611:0.00628,(DNA8-27B_DR|732350:0.16520,DNA8-27B_DR|1404313:0.18130)0.728:0.02172)0.745:0.00554,(DNA8-27B_DR|95941:0.13692,(DNA8-27B_DR|813641:0.17603,(DNA8-27B_DR|813638:0.00067,DNA8-27B_DR|1909056:0.08949)0.500:0.10076)0.600:0.01828)0.611:0.01406)0.731:0.00393)0.818:0.00103,(((DNA8-27B_DR|647807:0.18474,DNA8-27B_DR|732342:0.12337)0.821:0.03071,((DNA8-27B_DR|1342749:0.55669,(DNA8-27B_DR|318552:0.17113,DNA8-27B_DR|1404307:0.22468)0.942:0.16096)0.155:0.00200,DNA8-27B_DR|1995138:0.27090)0.744:0.02438)0.744:0.01358,DNA8-27B_DR|985272:0.16997)0.754:0.01209)0.865:0.00880,((((DNA8-27B_DR|985268:0.13943,DNA8-27B_DR|891212:0.17440)0.531:0.01589,DNA8-27B_DR|1701505:0.21630)0.819:0.02230,(DNA8-27B_DR|484145:0.15667,DNA8-27B_DR|318554:0.16802)0.752:0.01116)0.740:0.00378,((DNA8-27B_DR|167822:0.11120,DNA8-27B_DR|1909069:0.02547)0.017:0.10050,(DNA8-27B_DR|813639:0.15447,DNA8-27B_DR|985276:0.16265)0.896:0.03606)0.709:0.00664)0.820:0.00775)0.558:0.00602)0.826:0.02403)0.672:0.03229)0.285:0.00066,(DNA8-27B_DR|813636:0.16325,(((DNA8-27B_DR|1909060:0.15705,DNA8-27B_DR|1202988:0.15748)0.777:0.03964,(DNA8-27B_DR|318559:0.14812,(DNA8-27B_DR|1995141:0.29543,DNA8-27B_DR|1071526:0.11904)0.286:0.02188)0.787:0.02608)0.000:0.00066,((DNA8-27B_DR|240943:0.13615,(DNA8-27B_DR|1404305:0.17509,(DNA8-27B_DR|1071523:0.17139,DNA8-27B_DR|1995142:0.14870)0.882:0.02883)0.361:0.00723)0.296:0.00416,((DNA8-27B_DR|1071517:0.05680,DNA8-27B_DR|1909054:0.09813)0.289:0.17075,(DNA8-27B_DR|732353:0.12356,DNA8-27B_DR|732354:0.07875)0.996:0.05585)0.876:0.01703)0.747:0.00207)0.803:0.00410)0.680:0.00158)0.750:0.01576,((DNA8-27B_DR|484142:0.26848,DNA8-27B_DR|1404320:0.11148)0.694:0.02783,DNA8-27B_DR|1404314:0.25754)0.787:0.02267)0.718:0.00610)0.770:0.00068)0.878:0.01597)0.608:0.00323)0.865:0.00581)0.811:0.00066)0.700:0.00476,((DNA8-27B_DR|167828:0.16068,(DNA8-27B_DR|7014:0.13831,((DNA8-27B_DR|318557:0.21574,DNA8-27B_DR|1909058:0.19866)0.781:0.02069,(DNA8-27B_DR|1589055:0.14225,(DNA8-27B_DR|167820:0.15004,(DNA8-27B_DR|1909059:0.16836,DNA8-27B_DR|1995135:0.15978)0.472:0.02378)0.000:0.00705)0.591:0.00537)0.592:0.00224)0.803:0.00891)0.733:0.00328,(DNA8-27B_DR|1498928:0.13070,DNA8-27B_DR|1701507:0.19856)0.840:0.02700)0.060:0.00405)0.778:0.00864)0.391:0.00300,((((DNA8-27B_DR|1909057:0.15577,(DNA8-27B_DR|167821:0.12763,DNA8-27B_DR|647814:0.16680)0.030:0.02525)0.916:0.02554,(DNA8-27B_DR|1404319:0.21078,((DNA8-27B_DR|732355:0.17697,DNA8-27B_DR|1589043:0.17020)0.620:0.00737,(DNA8-27B_DR|1589052:0.12162,DNA8-27B_DR|1404309:0.18001)0.714:0.01593)0.620:0.01192)0.782:0.00709)0.881:0.01021,((DNA8-27B_DR|7012:0.18304,DNA8-27B_DR|1202989:0.16633)0.806:0.03120,(DNA8-27B_DR|1342754:0.42362,(DNA8-27B_DR|1404300:0.00066,(DNA8-27B_DR|1909067:0.24980,DNA8-27B_DR|95943:0.22165)0.265:0.01227)0.508:0.05998)0.924:0.12793)0.155:0.00177)0.782:0.00158,(DNA8-27B_DR|401267:0.17535,(((((DNA8-27B_DR|7000:0.15390,DNA8-27B_DR|1342751:0.15693)0.476:0.01582,(DNA8-27B_DR|560380:0.23972,DNA8-27B_DR|1404306:0.17208)0.578:0.01854)0.270:0.00068,(DNA8-27B_DR|95951:0.02361,DNA8-27B_DR|1589051:0.01811)0.802:0.24362)0.711:0.00322,((DNA8-27B_DR|240942:0.17303,DNA8-27B_DR|1909053:0.14668)0.771:0.00861,(DNA8-27B_DR|647808:0.01163,DNA8-27B_DR|1909063:0.31985)0.584:0.13295)0.725:0.00455)0.771:0.00279,DNA8-27B_DR|1701519:0.14553)0.683:0.00262)0.276:0.00818)0.837:0.00410)0.984:0.02225)0.738:0.00325);
```
