## Supplementary Data 2 for "A genomic portrait of zebrafish transposable elements and their spatiotemporal embryonic expression": DNA8-28_DR.mafft.nwk

```
(((((DNA8-28_DR|57331:0.16993,(DNA8-28_DR|208522:0.19876,DNA8-28_DR|1956592:0.08938)0.320:0.03655)0.810:0.03724,DNA8-28_DR|2106394:0.18413)0.191:0.02247,(DNA8-28_DR|694409:0.11856,(DNA8-28_DR|2082618:0.18592,DNA8-28_DR|778002:0.17577)0.395:0.01841)0.735:0.01797)0.803:0.02707,(DNA8-28_DR|57313:0.28697,(DNA8-28_DR|943629:0.26629,(DNA8-28_DR|364244:0.00079,DNA8-28_DR|943610:0.00078)0.971:0.21365)0.689:0.00137)0.589:0.02153)0.841:0.03187,(((DNA8-28_DR|1455783:0.12324,(DNA8-28_DR|447451:0.06712,DNA8-28_DR|284031:0.23982)0.659:0.01798)0.790:0.04885,(DNA8-28_DR|1956582:0.29229,DNA8-28_DR|1541629:0.25727)0.656:0.02832)0.546:0.03697,(DNA8-28_DR|943607:0.14620,DNA8-28_DR|1754026:0.07214)0.785:0.03851)0.809:0.03471,(((((((((DNA8-28_DR|1858842:0.04443,(DNA8-28_DR|1455774:0.15716,DNA8-28_DR|447443:0.37898)0.300:0.05423)0.870:0.15165,(DNA8-28_DR|608791:0.24149,(DNA8-28_DR|943642:0.09585,DNA8-28_DR|1033496:0.22367)0.736:0.15632)0.249:0.00079)0.781:0.05342,(DNA8-28_DR|135418:0.10507,DNA8-28_DR|2044472:0.21319)0.372:0.07810)0.335:0.07912,(DNA8-28_DR|57325:0.06196,(DNA8-28_DR|943622:0.25762,DNA8-28_DR|1455781:0.07149)0.352:0.01168)0.825:0.20564)0.113:0.01753,((((DNA8-28_DR|57308:0.08792,(DNA8-28_DR|1243391:0.15855,(DNA8-28_DR|447461:0.12135,DNA8-28_DR|943641:0.15948)0.816:0.09831)0.806:0.05953)0.803:0.03427,((DNA8-28_DR|364238:0.19990,DNA8-28_DR|1313827:0.18787)0.817:0.09736,((DNA8-28_DR|57310:0.18270,DNA8-28_DR|1541630:0.17680)0.776:0.04911,DNA8-28_DR|1956563:0.27823)0.698:0.04801)0.789:0.06949)0.785:0.04602,((DNA8-28_DR|525460:0.21012,DNA8-28_DR|856169:0.35358)0.137:0.08912,(DNA8-28_DR|608765:0.12928,DNA8-28_DR|135428:0.18490)0.246:0.05386)0.499:0.04462)0.293:0.04098,((DNA8-28_DR|1313803:0.19175,(DNA8-28_DR|208508:0.16155,DNA8-28_DR|777980:0.20035)0.812:0.12152)0.720:0.03758,((DNA8-28_DR|694415:0.24797,(DNA8-28_DR|525476:0.03934,(DNA8-28_DR|364226:0.18130,DNA8-28_DR|694428:0.00080)0.578:0.18768)0.830:0.12746)0.739:0.05547,((DNA8-28_DR|1243371:0.11317,(DNA8-28_DR|1313819:0.15879,(DNA8-28_DR|777976:0.02137,DNA8-28_DR|1033470:0.00100)0.332:0.04371)0.376:0.00079)0.900:0.11906,(DNA8-28_DR|1754043:0.19093,(DNA8-28_DR|57317:0.14662,(DNA8-28_DR|694416:0.00079,DNA8-28_DR|1956578:0.64454)0.511:0.13983)0.172:0.01162)0.789:0.03959)0.881:0.08676)0.421:0.00100)0.824:0.04103)0.726:0.02566)0.937:0.06625,(((DNA8-28_DR|1111735:0.10642,DNA8-28_DR|1651679:0.16773)0.822:0.10214,((DNA8-28_DR|284004:0.21026,DNA8-28_DR|2090866:0.39873)0.729:0.07874,DNA8-28_DR|1375497:0.15422)0.273:0.05956)0.211:0.03366,(DNA8-28_DR|364219:0.20961,((((DNA8-28_DR|856172:0.02163,(DNA8-28_DR|1033477:0.41599,(DNA8-28_DR|1455762:0.00099,DNA8-28_DR|2044476:0.08889)0.645:0.11325)0.435:0.05866)0.939:0.11640,(DNA8-28_DR|778008:0.23347,DNA8-28_DR|1651670:0.33386)0.133:0.00098)0.593:0.01872,DNA8-28_DR|2083135:0.32442)0.697:0.00135,DNA8-28_DR|57311:0.18708)0.600:0.01700)0.638:0.01642)0.309:0.03809)0.847:0.04851,((((DNA8-28_DR|135411:0.13989,DNA8-28_DR|284006:0.20009)0.606:0.06415,((DNA8-28_DR|525486:0.27534,DNA8-28_DR|1243385:0.23462)0.364:0.03795,DNA8-28_DR|1754077:0.19468)0.475:0.02995)0.511:0.00330,(DNA8-28_DR|1651680:0.12570,DNA8-28_DR|1455792:0.16258)0.975:0.00078)0.771:0.01142,((((DNA8-28_DR|2044483:0.14898,(DNA8-28_DR|1541636:0.22787,DNA8-28_DR|2044459:0.00079)0.796:0.24530)0.787:0.05261,(DNA8-28_DR|1754073:0.12788,(DNA8-28_DR|284000:0.20888,DNA8-28_DR|856143:0.06285)0.186:0.07188)0.872:0.08965)0.476:0.00726,((DNA8-28_DR|1651713:0.12050,DNA8-28_DR|1858875:0.08068)0.758:0.06836,(DNA8-28_DR|208504:0.14574,DNA8-28_DR|1541646:0.26268)0.126:0.05255)0.719:0.02236)0.755:0.02809,(DNA8-28_DR|1956595:0.08087,(DNA8-28_DR|208503:0.00079,DNA8-28_DR|2044449:0.07753)0.688:0.17381)0.908:0.10523)0.767:0.01868)0.751:0.02774)0.203:0.00079,(((((((DNA8-28_DR|2082619:0.13302,DNA8-28_DR|1175379:0.30721)0.663:0.04684,DNA8-28_DR|694401:0.26826)0.787:0.03755,DNA8-28_DR|447472:0.13642)0.661:0.02934,(DNA8-28_DR|135422:0.18809,DNA8-28_DR|364231:0.20857)0.275:0.05391)0.887:0.04304,(((DNA8-28_DR|943625:0.27367,((DNA8-28_DR|1243375:0.19111,(DNA8-28_DR|1033475:0.17188,(DNA8-28_DR|1651683:0.22868,DNA8-28_DR|1858883:0.08467)0.318:0.20017)0.000:0.06201)0.782:0.02770,(((DNA8-28_DR|364218:0.08168,DNA8-28_DR|1375504:0.01258)0.917:0.35112,((DNA8-28_DR|694424:0.13945,(DNA8-28_DR|1455766:0.16089,DNA8-28_DR|1541638:0.00078)0.843:0.18980)0.000:0.03725,DNA8-28_DR|608808:0.21050)0.804:0.05380)0.735:0.07065,(DNA8-28_DR|1754075:0.00081,DNA8-28_DR|1956571:0.03568)0.984:0.41189)0.462:0.00454)0.405:0.00080)0.878:0.03901,((((DNA8-28_DR|135413:0.00079,DNA8-28_DR|447459:0.46046)0.336:0.11298,(DNA8-28_DR|1111718:0.19453,DNA8-28_DR|1858885:0.15614)0.574:0.06675)0.292:0.02992,DNA8-28_DR|1313805:0.22664)0.421:0.06304,((((DNA8-28_DR|57323:0.38272,(DNA8-28_DR|856166:0.20916,DNA8-28_DR|1243384:0.25363)0.515:0.12156)0.370:0.02411,DNA8-28_DR|208521:0.14702)0.840:0.09194,((((DNA8-28_DR|57309:0.41698,DNA8-28_DR|1858849:0.18523)0.691:0.05747,((DNA8-28_DR|1541626:0.18392,(((((((DNA8-28_DR|1455751:0.19628,DNA8-28_DR|1754063:0.15575)0.925:0.07228,((DNA8-28_DR|777992:0.16988,(DNA8-28_DR|447463:0.30298,DNA8-28_DR|1033503:0.13412)0.845:0.07203)0.000:0.01993,DNA8-28_DR|1754031:0.28180)0.743:0.02988)0.409:0.00945,(DNA8-28_DR|364265:0.17090,DNA8-28_DR|1455776:0.00080)0.983:0.32592)0.704:0.02329,(((DNA8-28_DR|1651690:0.37418,((DNA8-28_DR|1651667:0.06444,DNA8-28_DR|856176:0.12715)0.476:0.09025,DNA8-28_DR|2097104:0.15627)0.777:0.04753)0.148:0.00097,(((((DNA8-28_DR|364229:0.00080,DNA8-28_DR|1313809:0.11638)0.870:0.14371,DNA8-28_DR|2044482:0.34597)0.745:0.03218,DNA8-28_DR|1956581:0.23636)0.666:0.01099,(DNA8-28_DR|856141:0.16019,DNA8-28_DR|608801:0.20457)0.511:0.00424)0.081:0.00079,DNA8-28_DR|777972:0.17020)0.775:0.01254)0.835:0.02342,(((DNA8-28_DR|1858860:0.23407,((DNA8-28_DR|135397:0.15629,DNA8-28_DR|57341:0.00099)0.815:0.15491,(DNA8-28_DR|447436:0.24094,(DNA8-28_DR|777957:0.16454,DNA8-28_DR|943624:0.16537)0.271:0.08454)0.701:0.09531)0.095:0.01164)0.596:0.02604,(DNA8-28_DR|447453:0.28522,DNA8-28_DR|1541624:0.03896)0.860:0.20030)0.821:0.04071,((DNA8-28_DR|694430:0.24052,(DNA8-28_DR|208515:0.31064,(DNA8-28_DR|208513:0.23768,(DNA8-28_DR|208511:0.00080,DNA8-28_DR|1541631:0.25957)0.389:0.03004)0.982:0.19708)0.497:0.00548)0.839:0.04154,(DNA8-28_DR|284026:0.15784,DNA8-28_DR|1111724:0.27720)0.492:0.00100)0.823:0.03104)0.647:0.02982)0.729:0.01324)0.727:0.01614,((DNA8-28_DR|608799:1.19822,(DNA8-28_DR|1651689:0.29088,DNA8-28_DR|208533:0.13261)0.150:0.01693)0.661:0.04073,((((DNA8-28_DR|208502:0.09529,(DNA8-28_DR|525481:0.15056,DNA8-28_DR|284037:0.15201)0.614:0.04756)0.685:0.01090,DNA8-28_DR|57300:0.12198)0.717:0.01368,DNA8-28_DR|1754053:0.19419)0.902:0.04020,((DNA8-28_DR|1858866:0.17830,DNA8-28_DR|1858881:0.15833)0.811:0.06361,((DNA8-28_DR|777998:0.28952,DNA8-28_DR|1754035:0.18021)0.713:0.02538,((DNA8-28_DR|1541623:0.10823,((DNA8-28_DR|1243404:0.15233,(DNA8-28_DR|694427:0.00099,DNA8-28_DR|777989:0.21987)0.787:0.06119)0.849:0.15592,DNA8-28_DR|1858865:0.18962)0.353:0.02978)0.672:0.06028,DNA8-28_DR|608773:0.20471)0.079:0.00078)0.800:0.02617)0.761:0.01839)0.873:0.03502)0.843:0.02536)0.098:0.00332,(DNA8-28_DR|1111717:0.14997,DNA8-28_DR|2044481:0.00079)0.757:0.27691)0.654:0.01417,((((((DNA8-28_DR|364251:0.16923,(DNA8-28_DR|1956591:0.25089,(DNA8-28_DR|364249:0.26154,DNA8-28_DR|447466:0.21134)0.282:0.04761)0.784:0.06412)0.825:0.03627,((((DNA8-28_DR|1651672:0.29846,DNA8-28_DR|1651676:0.04301)0.968:0.21003,DNA8-28_DR|1754041:0.19559)0.413:0.05548,(DNA8-28_DR|1858854:0.29392,DNA8-28_DR|856147:0.22435)0.552:0.00480)0.810:0.02056,(DNA8-28_DR|777969:0.26093,(DNA8-28_DR|1754039:0.22108,(DNA8-28_DR|778006:0.32122,DNA8-28_DR|2044446:0.16167)0.596:0.09170)0.077:0.00097)0.831:0.03060)0.680:0.00560)0.897:0.03097,((DNA8-28_DR|1956568:0.27502,(DNA8-28_DR|1375490:0.30485,DNA8-28_DR|694442:0.20692)0.868:0.05682)0.509:0.00074,(((DNA8-28_DR|208509:0.22092,DNA8-28_DR|608815:0.20310)0.193:0.01032,DNA8-28_DR|777981:0.22455)0.662:0.01941,(DNA8-28_DR|135419:0.16664,DNA8-28_DR|1651704:0.26451)0.821:0.08353)0.616:0.00445)0.837:0.02153)0.853:0.02833,((((DNA8-28_DR|1754079:0.17423,((DNA8-28_DR|608764:0.14159,(DNA8-28_DR|856140:0.00080,DNA8-28_DR|1754056:0.21740)0.827:0.09725)0.861:0.04306,(DNA8-28_DR|364212:0.08708,DNA8-28_DR|694445:0.13642)0.858:0.07433)0.967:0.08338)0.907:0.04839,DNA8-28_DR|777959:0.14903)0.835:0.02863,(DNA8-28_DR|777975:0.27548,((DNA8-28_DR|284039:0.00078,DNA8-28_DR|1956593:0.34960)0.799:0.18711,((DNA8-28_DR|608792:0.60440,DNA8-28_DR|1858874:0.00098)0.533:0.21505,DNA8-28_DR|1111716:0.25839)0.306:0.01711)0.830:0.05188)0.672:0.01425)0.898:0.03569,(DNA8-28_DR|1956565:0.19826,(DNA8-28_DR|364233:0.19882,((DNA8-28_DR|1956561:0.32015,DNA8-28_DR|1313810:0.25335)0.497:0.12379,DNA8-28_DR|1858884:0.57654)0.735:0.07927)0.327:0.01612)0.820:0.04798)0.685:0.00839)0.764:0.01157,(((((((DNA8-28_DR|525456:0.05572,DNA8-28_DR|856152:0.06579)0.177:0.16054,DNA8-28_DR|2087705:0.16978)0.879:0.06279,(((DNA8-28_DR|1956552:0.26114,DNA8-28_DR|135427:0.11419)0.893:0.04880,DNA8-28_DR|447471:0.44962)0.733:0.01155,(DNA8-28_DR|208537:0.24182,((DNA8-28_DR|2044487:0.13527,DNA8-28_DR|208536:0.15569)0.754:0.01355,(DNA8-28_DR|364264:0.18795,DNA8-28_DR|447435:0.24138)0.548:0.00102)0.719:0.00591)0.767:0.00942)0.868:0.02836)0.852:0.02788,(((DNA8-28_DR|1455753:0.22661,(DNA8-28_DR|856180:0.18154,(DNA8-28_DR|1313839:0.22944,DNA8-28_DR|208532:0.25962)0.651:0.03493)0.205:0.02003)0.923:0.03965,((DNA8-28_DR|1175381:0.25823,((DNA8-28_DR|1111715:0.19183,DNA8-28_DR|208523:0.45534)0.648:0.04810,DNA8-28_DR|856144:0.23927)0.756:0.02889)0.842:0.03405,(((DNA8-28_DR|1111720:0.41505,DNA8-28_DR|1375482:0.18331)0.396:0.00129,((DNA8-28_DR|1956598:0.11850,DNA8-28_DR|1455747:0.49582)0.957:0.51066,(DNA8-28_DR|1858850:0.07965,DNA8-28_DR|1956597:0.04253)0.509:0.03789)0.695:0.09643)0.791:0.03135,((DNA8-28_DR|1651673:0.19051,DNA8-28_DR|1858869:0.14330)0.311:0.06089,DNA8-28_DR|1455765:0.16572)0.877:0.07971)0.103:0.02418)0.877:0.04156)0.120:0.02465,(((DNA8-28_DR|284040:0.30396,(DNA8-28_DR|1175380:0.20996,((DNA8-28_DR|1313820:0.19899,(DNA8-28_DR|57303:0.16163,DNA8-28_DR|1455760:0.01710)0.080:0.19864)0.809:0.06012,DNA8-28_DR|1455750:0.12934)0.525:0.02778)0.265:0.00522)0.246:0.01624,(DNA8-28_DR|1754052:0.23420,DNA8-28_DR|525457:0.21373)0.812:0.02541)0.757:0.00966,(DNA8-28_DR|1858901:0.40424,(DNA8-28_DR|856177:0.24958,(DNA8-28_DR|777961:0.00078,DNA8-28_DR|1111721:0.24310)0.254:0.09050)0.816:0.05827)0.782:0.04216)0.703:0.00968)0.881:0.02560)0.501:0.00849,((((((DNA8-28_DR|1651681:0.28128,DNA8-28_DR|1243372:0.17839)0.778:0.04380,((DNA8-28_DR|1455763:0.19664,(DNA8-28_DR|943615:0.09374,DNA8-28_DR|1858900:0.01225)0.663:0.24099)0.780:0.03596,DNA8-28_DR|777973:0.35964)0.735:0.03555)0.000:0.00075,(DNA8-28_DR|694433:0.21129,(DNA8-28_DR|364220:0.23521,DNA8-28_DR|1455768:0.21729)0.580:0.01556)0.750:0.03059)0.711:0.04070,(DNA8-28_DR|57330:0.07246,DNA8-28_DR|57336:0.29556)0.871:0.20626)0.103:0.00596,(((DNA8-28_DR|525459:0.22460,DNA8-28_DR|1651712:0.15402)0.842:0.04327,DNA8-28_DR|856174:0.22326)0.526:0.03593,DNA8-28_DR|1313821:0.24794)0.269:0.05764)0.551:0.02810,DNA8-28_DR|447457:0.62303)0.423:0.00671)0.874:0.01132,(((DNA8-28_DR|777967:0.10740,(DNA8-28_DR|57337:0.01967,DNA8-28_DR|447454:0.14121)0.400:0.20292)0.895:0.08199,(DNA8-28_DR|694403:0.06694,DNA8-28_DR|1858902:0.14423)0.621:0.17482)0.144:0.00968,DNA8-28_DR|1375483:0.23472)0.760:0.02336)0.874:0.00079,(DNA8-28_DR|2109226:0.17668,(DNA8-28_DR|1111708:0.00077,DNA8-28_DR|1313829:0.23303)0.586:0.07856)0.750:0.21896)0.693:0.01042)0.782:0.01748,(((DNA8-28_DR|364266:0.22243,DNA8-28_DR|1111709:0.33451)0.639:0.01276,(((DNA8-28_DR|1956588:0.22939,DNA8-28_DR|2118512:0.15850)0.863:0.25819,DNA8-28_DR|1651695:0.17831)0.526:0.03575,DNA8-28_DR|1175368:0.32205)0.848:0.06610)0.754:0.00759,DNA8-28_DR|2044468:0.39127)0.746:0.01210)0.033:0.01943)0.106:0.00776)0.495:0.01957,((((DNA8-28_DR|284034:0.44950,((DNA8-28_DR|57315:0.00098,DNA8-28_DR|856142:0.36532)0.592:0.16271,DNA8-28_DR|283996:0.04763)0.084:0.01314)0.739:0.05802,DNA8-28_DR|1754040:0.17656)0.911:0.11963,(((DNA8-28_DR|1956560:0.42450,DNA8-28_DR|1455793:0.30787)0.869:0.14911,(DNA8-28_DR|777983:0.12295,DNA8-28_DR|1651688:0.03410)0.264:0.20943)0.779:0.03931,DNA8-28_DR|943609:0.28690)0.530:0.00680)0.162:0.02681,(((DNA8-28_DR|1858899:0.18362,(DNA8-28_DR|608803:0.15458,DNA8-28_DR|1754069:0.16004)0.821:0.07306)0.731:0.05030,(((DNA8-28_DR|1313823:0.23491,(((DNA8-28_DR|284032:0.25331,DNA8-28_DR|525490:0.18795)0.771:0.08482,DNA8-28_DR|1956557:0.21644)0.441:0.03017,DNA8-28_DR|1956572:0.27819)0.233:0.02805)0.931:0.06433,(((DNA8-28_DR|1455752:0.20444,DNA8-28_DR|1243382:0.53035)0.356:0.02576,(DNA8-28_DR|608819:0.21674,(DNA8-28_DR|1313807:0.18745,DNA8-28_DR|1375488:0.14806)0.279:0.01725)0.008:0.00139)0.863:0.03691,(((DNA8-28_DR|608782:0.49228,(((((DNA8-28_DR|1313824:0.26165,((DNA8-28_DR|525475:0.57699,(DNA8-28_DR|1651723:0.15000,DNA8-28_DR|1033506:0.15251)0.466:0.01468)0.125:0.00674,((DNA8-28_DR|447439:0.03934,DNA8-28_DR|135398:0.27204)0.814:0.07811,DNA8-28_DR|1243383:0.16278)0.915:0.13808)0.822:0.08666)0.850:0.09751,((DNA8-28_DR|1956558:0.35955,DNA8-28_DR|694435:0.38144)0.767:0.15167,(DNA8-28_DR|1111713:0.12345,DNA8-28_DR|1111734:0.23525)0.827:0.08958)0.349:0.04742)0.204:0.05619,DNA8-28_DR|2044475:0.45244)0.077:0.01684,(((((((DNA8-28_DR|284019:0.20425,(DNA8-28_DR|447456:0.10955,DNA8-28_DR|2044477:0.44190)0.295:0.04758)0.047:0.00104,DNA8-28_DR|1858872:0.17322)0.907:0.16486,(DNA8-28_DR|364247:0.42867,((DNA8-28_DR|135426:0.03528,(DNA8-28_DR|856167:0.21737,DNA8-28_DR|2044448:0.30408)0.401:0.00099)0.879:0.19037,DNA8-28_DR|1858856:0.20900)0.784:0.10719)0.791:0.08270)0.363:0.07162,((((DNA8-28_DR|777960:0.04397,(DNA8-28_DR|1033494:0.21189,DNA8-28_DR|1956584:0.62293)0.781:0.13818)0.271:0.04288,DNA8-28_DR|1754032:0.35767)0.739:0.08026,(DNA8-28_DR|208524:0.43504,DNA8-28_DR|364239:0.30906)0.722:0.12702)0.222:0.04564,(DNA8-28_DR|135412:0.43957,(DNA8-28_DR|1243378:0.23369,(DNA8-28_DR|943626:0.41536,(((DNA8-28_DR|1455782:0.22007,DNA8-28_DR|57306:0.33264)0.913:0.26508,DNA8-28_DR|1956562:0.30862)0.586:0.09434,DNA8-28_DR|1858859:0.19991)0.677:0.08361)0.834:0.11898)0.303:0.11321)0.035:0.09356)0.797:0.07254)0.615:0.01708,(((DNA8-28_DR|2044466:0.46685,(DNA8-28_DR|1754078:0.26042,(DNA8-28_DR|525474:0.31245,DNA8-28_DR|694431:0.08782)0.825:0.09437)0.512:0.07474)0.759:0.13120,(((DNA8-28_DR|1175372:0.22009,DNA8-28_DR|1313841:0.27391)0.719:0.08539,((DNA8-28_DR|57298:0.19325,DNA8-28_DR|1541625:0.29605)0.148:0.04298,DNA8-28_DR|447448:0.37274)0.160:0.00096)0.791:0.09804,DNA8-28_DR|1175374:0.29147)0.536:0.06751)0.479:0.03121,(((DNA8-28_DR|57321:0.36353,DNA8-28_DR|1375498:0.28018)0.747:0.09903,(DNA8-28_DR|1455780:0.00100,DNA8-28_DR|2089976:0.12411)0.380:0.27491)0.787:0.05806,(DNA8-28_DR|284017:0.27725,((DNA8-28_DR|364241:0.36203,DNA8-28_DR|1455778:0.14393)0.831:0.24145,DNA8-28_DR|364263:0.14797)0.551:0.06239)0.872:0.20144)0.243:0.06974)0.549:0.04697)0.648:0.01088,((DNA8-28_DR|1754066:0.31691,(DNA8-28_DR|1956567:0.50866,DNA8-28_DR|1033483:0.14253)0.768:0.12246)0.392:0.03144,((DNA8-28_DR|1313814:0.20970,(DNA8-28_DR|57307:0.24947,DNA8-28_DR|1175386:0.22514)0.438:0.05810)0.432:0.09591,DNA8-28_DR|694411:0.39276)0.251:0.06946)0.843:0.06940)0.799:0.02209,(((((DNA8-28_DR|1313840:0.28326,(DNA8-28_DR|57332:0.23487,DNA8-28_DR|943644:0.25452)0.795:0.13544)0.056:0.06792,DNA8-28_DR|1754054:0.39031)0.619:0.11879,DNA8-28_DR|1033471:0.41050)0.634:0.02433,(((((DNA8-28_DR|943633:0.31757,((DNA8-28_DR|943604:0.17646,(((DNA8-28_DR|135423:0.24878,DNA8-28_DR|1651715:0.10831)0.669:0.09181,DNA8-28_DR|1754047:0.14171)0.587:0.06217,DNA8-28_DR|694420:0.08619)0.761:0.09676)0.694:0.09165,DNA8-28_DR|1313813:0.21063)0.551:0.07169)0.210:0.04583,DNA8-28_DR|1175384:0.11918)0.016:0.01097,(DNA8-28_DR|447450:0.19836,DNA8-28_DR|364248:0.76755)0.553:0.13353)0.815:0.09750,(DNA8-28_DR|1956574:0.47156,(DNA8-28_DR|1754049:0.44762,DNA8-28_DR|2110496:0.16601)0.841:0.15308)0.258:0.00828)0.785:0.03892,((((DNA8-28_DR|943636:0.00078,DNA8-28_DR|1651710:0.11686)0.974:0.37943,((DNA8-28_DR|284009:0.30902,DNA8-28_DR|856183:0.41708)0.335:0.14184,(DNA8-28_DR|1651705:0.34878,(DNA8-28_DR|1651709:0.27424,(DNA8-28_DR|608776:0.08942,DNA8-28_DR|856181:0.12264)0.730:0.04690)0.930:0.22393)0.806:0.15729)0.395:0.01346)0.755:0.05741,(DNA8-28_DR|1033482:0.44341,DNA8-28_DR|1858858:0.37725)0.582:0.08101)0.842:0.10665,((DNA8-28_DR|943640:0.27192,((DNA8-28_DR|364261:0.19495,((DNA8-28_DR|208531:0.35893,DNA8-28_DR|1858896:0.18614)0.292:0.16154,DNA8-28_DR|1313835:0.26787)0.784:0.09954)0.419:0.03003,DNA8-28_DR|1313834:0.35630)0.745:0.07747)0.849:0.14951,(((DNA8-28_DR|1651721:0.23745,(((DNA8-28_DR|1033474:0.20501,DNA8-28_DR|1455779:0.39988)0.716:0.12256,DNA8-28_DR|1111728:0.21364)0.811:0.11921,(DNA8-28_DR|1956586:0.13660,DNA8-28_DR|364260:0.61966)0.723:0.08823)0.835:0.10365)0.075:0.06567,(DNA8-28_DR|364252:0.29541,DNA8-28_DR|284014:0.48871)0.868:0.29275)0.000:0.00099,(DNA8-28_DR|284038:0.42013,DNA8-28_DR|943618:0.03154)0.552:0.09270)0.468:0.06900)0.565:0.07290)0.543:0.05763)0.886:0.07474)0.513:0.00256,(DNA8-28_DR|208514:0.20792,(DNA8-28_DR|608771:0.36784,((DNA8-28_DR|1455786:0.39346,(DNA8-28_DR|1375496:0.17056,DNA8-28_DR|2044478:0.40106)0.516:0.12950)0.775:0.17123,DNA8-28_DR|1956570:0.28528)0.923:0.30133)0.009:0.00097)0.758:0.10922)0.699:0.04489)0.460:0.02584)0.436:0.03153,((DNA8-28_DR|608807:0.24190,(DNA8-28_DR|1754046:0.50581,((((DNA8-28_DR|1858889:0.23273,DNA8-28_DR|1455761:0.18467)0.798:0.08399,DNA8-28_DR|1858863:0.24640)0.729:0.06143,(DNA8-28_DR|135409:0.79764,(DNA8-28_DR|1754045:0.05100,((DNA8-28_DR|608790:0.29387,DNA8-28_DR|1651669:0.22843)0.765:0.10162,DNA8-28_DR|1541644:0.29334)0.887:0.24593)0.229:0.03068)0.664:0.11015)0.290:0.09451,((((DNA8-28_DR|778000:0.30407,(DNA8-28_DR|1175378:0.30760,DNA8-28_DR|1541635:0.35063)0.481:0.06872)0.743:0.06026,DNA8-28_DR|856160:0.14003)0.766:0.06759,(((DNA8-28_DR|57335:0.22861,DNA8-28_DR|57320:0.31705)0.261:0.09650,DNA8-28_DR|1243407:0.28819)0.413:0.00080,DNA8-28_DR|447464:0.29351)0.838:0.04976)0.668:0.05503,((DNA8-28_DR|1651714:0.07863,DNA8-28_DR|1956569:0.31251)0.852:0.09850,DNA8-28_DR|1858878:0.26472)0.072:0.08237)0.386:0.07399)0.322:0.01766)0.477:0.03869)0.866:0.08305,((((DNA8-28_DR|856145:0.36885,DNA8-28_DR|1375486:0.21533)0.752:0.09549,(((DNA8-28_DR|856182:0.43173,DNA8-28_DR|1858871:0.24587)0.730:0.15098,(DNA8-28_DR|135403:0.15443,DNA8-28_DR|1111737:0.41509)0.921:0.23989)0.844:0.18514,(DNA8-28_DR|1455754:0.34745,((DNA8-28_DR|284011:0.21800,DNA8-28_DR|1754037:0.32618)0.774:0.05009,DNA8-28_DR|1858851:0.41913)0.610:0.04134)0.215:0.01903)0.084:0.00976)0.869:0.11266,((DNA8-28_DR|284015:0.00079,DNA8-28_DR|1033495:0.74816)0.931:0.31591,(DNA8-28_DR|943632:0.20477,DNA8-28_DR|447470:0.30992)0.214:0.12619)0.249:0.13191)0.797:0.06483,(((DNA8-28_DR|608779:0.48203,(DNA8-28_DR|1541627:0.27029,(DNA8-28_DR|777988:0.43038,DNA8-28_DR|856156:0.27801)0.754:0.10355)0.367:0.00854)0.575:0.13625,DNA8-28_DR|1956575:0.32653)0.782:0.07065,(DNA8-28_DR|1956573:0.19092,DNA8-28_DR|1754055:0.25195)0.892:0.14599)0.054:0.00079)0.847:0.04677)0.532:0.01451)0.998:0.61201)0.786:0.27402,DNA8-28_DR|135417:0.13961)0.425:0.04032,((DNA8-28_DR|135410:0.19477,DNA8-28_DR|1858894:0.19324)0.795:0.08161,(DNA8-28_DR|1313830:0.24259,(DNA8-28_DR|1111714:0.00095,DNA8-28_DR|1243386:0.00079)0.762:0.23689)0.738:0.09547)0.841:0.08258)0.841:0.03344)0.576:0.00421)0.743:0.01640,DNA8-28_DR|694423:0.40681)0.605:0.00578)0.612:0.02748,(((((DNA8-28_DR|943635:0.18531,DNA8-28_DR|1033478:0.23134)0.936:0.14476,((((DNA8-28_DR|608820:0.36003,(DNA8-28_DR|1111738:0.15163,DNA8-28_DR|208505:0.30442)0.468:0.03635)0.096:0.00452,((DNA8-28_DR|856153:0.20284,DNA8-28_DR|1111707:0.00080)0.519:0.19292,DNA8-28_DR|2044488:0.27582)0.334:0.00894)0.819:0.02046,(DNA8-28_DR|57299:0.31174,((DNA8-28_DR|2044460:0.15034,DNA8-28_DR|1858879:0.11893)0.653:0.08842,DNA8-28_DR|777958:0.40095)0.382:0.00103)0.930:0.10559)0.774:0.01917,((DNA8-28_DR|608798:0.21355,DNA8-28_DR|1754027:0.22054)0.798:0.05553,((DNA8-28_DR|608802:0.13078,DNA8-28_DR|856171:0.01729)0.667:0.17435,((DNA8-28_DR|525477:0.07056,(DNA8-28_DR|1243403:0.25356,DNA8-28_DR|2044461:0.00074)0.391:0.12267)0.874:0.18673,DNA8-28_DR|525489:0.27102)0.334:0.06169)0.537:0.01909)0.763:0.01455)0.729:0.01677)0.738:0.01457,(((DNA8-28_DR|2044485:0.29928,(DNA8-28_DR|2044445:0.30752,((DNA8-28_DR|283997:0.04498,DNA8-28_DR|1455758:0.02167)0.967:0.18466,DNA8-28_DR|943628:0.22051)0.458:0.04959)0.780:0.06599)0.799:0.06235,(((DNA8-28_DR|1313837:0.00101,DNA8-28_DR|1651711:0.22265)0.659:0.22168,(DNA8-28_DR|208530:0.12744,((DNA8-28_DR|1651700:0.23858,DNA8-28_DR|364253:0.22919)0.757:0.04411,DNA8-28_DR|1033500:0.44137)0.502:0.02043)0.599:0.01632)0.223:0.00079,(DNA8-28_DR|1858864:0.24658,(DNA8-28_DR|1033499:0.25001,DNA8-28_DR|1858867:0.24441)0.758:0.03172)0.668:0.01438)0.874:0.03477)0.696:0.01371,(((((((DNA8-28_DR|447440:0.20880,DNA8-28_DR|1313832:0.21109)0.648:0.06453,DNA8-28_DR|1033484:0.15294)0.061:0.00567,DNA8-28_DR|777966:0.18354)0.933:0.08580,((DNA8-28_DR|525469:0.01862,DNA8-28_DR|1313806:0.00079)0.994:0.33732,((DNA8-28_DR|208535:0.18406,DNA8-28_DR|777982:0.21767)0.168:0.02540,DNA8-28_DR|1858857:0.28254)0.056:0.02260)0.856:0.08120)0.737:0.03134,((((DNA8-28_DR|1858853:0.27217,((DNA8-28_DR|447467:0.22035,DNA8-28_DR|694441:0.19140)0.369:0.07819,DNA8-28_DR|57328:0.19085)0.577:0.00446)0.865:0.04805,((DNA8-28_DR|208512:0.28570,DNA8-28_DR|777986:0.15777)0.875:0.12455,(DNA8-28_DR|284030:0.17496,(DNA8-28_DR|778007:0.24095,DNA8-28_DR|1375500:0.17565)0.862:0.10206)0.413:0.06848)0.732:0.01624)0.766:0.01136,(DNA8-28_DR|1243374:0.43790,DNA8-28_DR|1956600:0.21166)0.766:0.09479)0.744:0.01241,DNA8-28_DR|1754029:0.40884)0.279:0.01307)0.485:0.00387,(DNA8-28_DR|364250:0.39611,DNA8-28_DR|943617:0.23556)0.968:0.18061)0.506:0.00074,(DNA8-28_DR|856173:0.21632,DNA8-28_DR|943606:0.18715)0.786:0.03745)0.844:0.02379)0.681:0.00886)0.910:0.02754,((((DNA8-28_DR|57334:0.21505,(DNA8-28_DR|943613:0.26361,((DNA8-28_DR|1858861:0.29524,DNA8-28_DR|1111731:0.42092)0.424:0.01134,((DNA8-28_DR|1651693:0.26380,DNA8-28_DR|135406:0.27733)0.720:0.01391,(DNA8-28_DR|447437:0.02221,DNA8-28_DR|856155:0.18642)0.855:0.28264)0.595:0.00979)0.434:0.01310)0.904:0.03697)0.196:0.00137,DNA8-28_DR|608806:0.33973)0.463:0.01286,((((DNA8-28_DR|777965:0.27926,(DNA8-28_DR|856161:0.18419,(DNA8-28_DR|447465:0.48641,(DNA8-28_DR|284020:0.25000,DNA8-28_DR|1111726:0.09592)0.792:0.07579)0.757:0.05346)0.167:0.05800)0.626:0.00100,(DNA8-28_DR|284024:0.12969,DNA8-28_DR|2044471:0.18303)0.546:0.07481)0.792:0.01523,((DNA8-28_DR|135407:0.14214,(DNA8-28_DR|2097103:0.35455,((DNA8-28_DR|1243398:0.17324,(DNA8-28_DR|1455789:0.08932,DNA8-28_DR|1313801:0.08475)0.494:0.10421)0.135:0.02704,DNA8-28_DR|856149:0.73815)0.314:0.03611)0.184:0.00074)0.425:0.04333,(DNA8-28_DR|1754068:0.15385,DNA8-28_DR|694434:0.15704)0.806:0.07553)0.736:0.01901)0.817:0.02087,((((((((DNA8-28_DR|608777:0.16064,DNA8-28_DR|135415:2.93456)0.005:0.30376,DNA8-28_DR|856154:0.19090)0.825:0.16703,((DNA8-28_DR|1243396:0.45850,DNA8-28_DR|208510:0.09086)0.448:0.06851,DNA8-28_DR|608818:0.38310)0.755:0.06204)0.770:0.07972,(((DNA8-28_DR|856175:0.14435,DNA8-28_DR|1651685:0.28431)0.740:0.07581,DNA8-28_DR|1313811:0.29781)0.758:0.07955,((((DNA8-28_DR|1455755:0.37080,DNA8-28_DR|447468:0.12805)0.787:0.10044,(DNA8-28_DR|2099287:0.10956,DNA8-28_DR|1375499:0.30571)0.792:0.08249)0.065:0.00078,(DNA8-28_DR|943620:0.46498,DNA8-28_DR|1541645:0.45523)0.804:0.14488)0.214:0.01986,DNA8-28_DR|1111725:0.37786)0.000:0.02772)0.465:0.02972)0.816:0.04170,(DNA8-28_DR|2044467:0.24311,((DNA8-28_DR|694412:0.22021,DNA8-28_DR|364236:0.15070)0.881:0.11532,(DNA8-28_DR|447441:0.24560,DNA8-28_DR|525464:0.20654)0.837:0.08326)0.576:0.00945)0.813:0.03574)0.526:0.01183,(DNA8-28_DR|1033485:0.24903,((DNA8-28_DR|2044473:0.26468,(DNA8-28_DR|1651717:0.15336,(DNA8-28_DR|1455775:0.28239,((((DNA8-28_DR|1243380:0.01240,DNA8-28_DR|1243381:0.04902)1.000:0.48542,DNA8-28_DR|1541649:0.51618)0.754:0.07394,((DNA8-28_DR|1175373:0.02740,((DNA8-28_DR|284003:0.03896,((DNA8-28_DR|777991:0.05283,DNA8-28_DR|1956576:0.04090)0.975:0.01816,((((((DNA8-28_DR|208528:0.01605,DNA8-28_DR|208527:0.00174)1.000:0.01490,DNA8-28_DR|284018:0.02751)0.927:0.00453,(DNA8-28_DR|608797:0.05275,(DNA8-28_DR|1541640:0.00749,DNA8-28_DR|1541639:0.01120)0.987:0.01488)0.932:0.00439)1.000:0.02662,(DNA8-28_DR|1243405:0.03291,(DNA8-28_DR|1175377:0.02292,DNA8-28_DR|1175376:0.02786)0.857:0.01172)0.962:0.00624)0.989:0.01158,(((((DNA8-28_DR|1858848:0.09471,DNA8-28_DR|1754034:0.35891)0.907:0.11371,(DNA8-28_DR|284013:0.20433,DNA8-28_DR|694436:0.23914)0.805:0.08081)0.549:0.01363,(DNA8-28_DR|943634:0.54071,DNA8-28_DR|1375492:0.00100)0.999:0.34316)0.995:0.34043,DNA8-28_DR|135416:0.32432)0.000:0.05084,DNA8-28_DR|856168:0.10225)0.858:0.02737)0.836:0.01067,DNA8-28_DR|2044452:0.17380)0.877:0.01321)0.298:0.01476)0.995:0.06354,DNA8-28_DR|1956577:0.13167)0.688:0.00615)0.972:0.09182,((DNA8-28_DR|1754057:0.52328,DNA8-28_DR|856148:0.24927)0.969:0.33330,DNA8-28_DR|2044453:0.13017)0.942:0.09622)0.360:0.04085)0.692:0.04845,DNA8-28_DR|208517:0.26587)0.555:0.05372)0.213:0.05743)0.427:0.06995)0.435:0.05124,(((DNA8-28_DR|284001:0.88345,((DNA8-28_DR|1375487:0.31361,DNA8-28_DR|1455769:0.71114)0.636:0.15182,DNA8-28_DR|1375494:0.31723)0.652:0.32653)0.797:0.23516,((DNA8-28_DR|57319:0.77151,(DNA8-28_DR|364259:0.05693,DNA8-28_DR|943621:0.46895)0.279:0.10448)0.365:0.00137,(DNA8-28_DR|2044462:0.55852,(DNA8-28_DR|1956589:0.43281,DNA8-28_DR|694413:0.56076)0.495:0.04309)0.974:0.32025)0.346:0.04425)0.711:0.04788,DNA8-28_DR|57301:0.39439)0.633:0.04750)1.000:0.56683)0.506:0.04013)0.778:0.02566,DNA8-28_DR|2044457:0.27140)0.815:0.01185,(((DNA8-28_DR|364254:0.25327,(DNA8-28_DR|525462:0.19837,(DNA8-28_DR|135405:0.60185,DNA8-28_DR|1956566:0.12084)0.706:0.19607)0.781:0.08824)0.239:0.00079,DNA8-28_DR|943631:0.13158)0.840:0.04496,(((DNA8-28_DR|1033505:0.00077,DNA8-28_DR|1651708:0.01640)0.886:0.30574,DNA8-28_DR|1175385:0.09677)0.908:0.09989,((DNA8-28_DR|1651697:0.16391,DNA8-28_DR|943619:0.12203)0.578:0.01315,DNA8-28_DR|608774:0.21897)0.454:0.07325)0.832:0.03163)0.362:0.00080)0.624:0.01649)0.788:0.00887)0.799:0.02168,((DNA8-28_DR|284010:0.35817,DNA8-28_DR|1956594:0.38758)0.765:0.07044,(DNA8-28_DR|208520:0.26726,(DNA8-28_DR|778001:0.61116,(DNA8-28_DR|943608:0.09805,DNA8-28_DR|1243379:0.13716)0.531:0.18666)0.346:0.00080)0.901:0.07614)0.563:0.00120)0.765:0.01056)0.849:0.00092,DNA8-28_DR|1175371:0.22228)0.848:0.00983)0.292:0.00909)0.883:0.03027)0.745:0.00443)0.638:0.00552,((((DNA8-28_DR|608780:0.21034,DNA8-28_DR|2100903:0.13431)0.747:0.13962,DNA8-28_DR|525471:0.25504)0.203:0.03398,(DNA8-28_DR|608786:0.19708,DNA8-28_DR|1033501:0.19119)0.000:0.02576)0.194:0.01979,((DNA8-28_DR|694437:0.24756,DNA8-28_DR|1956553:0.00078)0.957:0.18400,DNA8-28_DR|2115795:0.57713)0.000:0.03102)0.850:0.07968)0.790:0.00753,(DNA8-28_DR|694399:0.11503,DNA8-28_DR|1541622:0.19052)0.854:0.16044)0.311:0.00451)0.939:0.02529,((DNA8-28_DR|525480:0.12512,DNA8-28_DR|1956583:0.19173)0.819:0.05286,((DNA8-28_DR|1754038:0.43077,(DNA8-28_DR|1754071:0.16576,(DNA8-28_DR|1033489:0.13472,DNA8-28_DR|447469:0.17005)0.499:0.05425)0.593:0.02158)0.617:0.02286,(DNA8-28_DR|1175382:0.12340,(DNA8-28_DR|364240:0.00098,DNA8-28_DR|1858892:0.38687)0.337:0.18997)0.813:0.06619)0.734:0.01673)0.327:0.00078)0.794:0.00461)0.684:0.00597)0.382:0.00074,((((((DNA8-28_DR|694444:0.29900,(DNA8-28_DR|1455772:0.25667,(DNA8-28_DR|57338:0.12759,DNA8-28_DR|1033491:0.26856)0.356:0.02193)0.760:0.03729)0.704:0.01460,((DNA8-28_DR|447449:0.00078,DNA8-28_DR|943612:0.03437)0.637:0.14540,(DNA8-28_DR|1541621:0.11165,DNA8-28_DR|1754050:0.28154)0.594:0.03927)0.884:0.08117)0.194:0.02379,(DNA8-28_DR|525492:0.06830,DNA8-28_DR|856162:0.15627)0.954:0.20528)0.000:0.00573,(DNA8-28_DR|694438:0.21293,DNA8-28_DR|1956579:0.16138)0.875:0.04650)0.174:0.01285,DNA8-28_DR|284023:0.26628)0.000:0.00175,(DNA8-28_DR|856179:0.32213,(DNA8-28_DR|1111730:0.24618,(((DNA8-28_DR|608767:0.30152,(DNA8-28_DR|778003:0.14745,DNA8-28_DR|1455790:0.00079)0.495:0.09802)0.397:0.12021,(DNA8-28_DR|856157:0.16039,(DNA8-28_DR|608784:0.12404,DNA8-28_DR|1033476:0.00079)0.313:0.23869)0.825:0.07994)0.711:0.00935,(DNA8-28_DR|525478:0.21700,DNA8-28_DR|777979:0.23996)0.810:0.03667)0.722:0.00937)0.796:0.03216)0.579:0.02406)0.897:0.02595)0.553:0.01053)0.867:0.01554,((((DNA8-28_DR|284036:0.44186,((DNA8-28_DR|135399:0.00103,DNA8-28_DR|1858846:0.01919)0.688:0.22105,DNA8-28_DR|1754044:0.05009)0.889:0.21308)0.768:0.13551,(DNA8-28_DR|1455773:0.14052,(DNA8-28_DR|135401:0.26832,DNA8-28_DR|1956599:0.30597)0.583:0.00136)0.780:0.11618)0.387:0.04521,(DNA8-28_DR|943639:0.24927,(((DNA8-28_DR|856164:0.17925,DNA8-28_DR|135421:0.10495)0.155:0.00078,DNA8-28_DR|1111727:0.11069)0.838:0.10156,DNA8-28_DR|608783:0.16303)0.543:0.03039)0.752:0.03856)0.023:0.00073,((DNA8-28_DR|135408:0.14536,(DNA8-28_DR|364221:0.26159,DNA8-28_DR|1033488:0.08914)0.527:0.04220)0.895:0.05291,(DNA8-28_DR|608796:0.19587,(DNA8-28_DR|57333:0.18744,((((DNA8-28_DR|1375485:0.02888,DNA8-28_DR|1858868:0.01123)0.522:0.17069,DNA8-28_DR|1111712:0.29490)0.850:0.08801,(DNA8-28_DR|1651691:0.14269,DNA8-28_DR|608766:0.13643)0.809:0.04218)0.153:0.02901,(DNA8-28_DR|608788:0.18030,DNA8-28_DR|1455777:0.26743)0.398:0.05122)0.300:0.03319)0.457:0.03185)0.209:0.00899)0.736:0.04242)0.873:0.01729)0.771:0.00523,((((((DNA8-28_DR|1033492:0.03235,DNA8-28_DR|1651716:0.26173)0.929:0.18020,DNA8-28_DR|208506:0.14796)0.093:0.01663,DNA8-28_DR|694404:0.20782)0.801:0.03717,(DNA8-28_DR|1651699:0.24964,(((DNA8-28_DR|364258:0.14056,DNA8-28_DR|1651684:0.11119)0.933:0.04363,((DNA8-28_DR|1243393:0.19431,(DNA8-28_DR|447445:0.12808,DNA8-28_DR|1313822:0.19099)0.661:0.15709)0.731:0.04398,(DNA8-28_DR|447446:0.21318,DNA8-28_DR|364245:0.17509)0.647:0.00096)0.760:0.00614)0.823:0.01760,(DNA8-28_DR|1175387:0.14300,DNA8-28_DR|1754060:0.10604)0.863:0.07437)0.634:0.01035)0.594:0.01109)0.765:0.01580,((DNA8-28_DR|208519:0.06890,DNA8-28_DR|1858877:0.20516)0.851:0.09307,((((((DNA8-28_DR|364262:0.00099,DNA8-28_DR|1313831:0.03651)0.410:0.12510,(DNA8-28_DR|2044470:0.20654,DNA8-28_DR|694402:0.22218)0.267:0.00136)0.727:0.04871,((DNA8-28_DR|777964:0.36210,DNA8-28_DR|1375501:0.16332)0.007:0.00129,DNA8-28_DR|1541637:0.21162)0.847:0.04666)0.833:0.03414,((DNA8-28_DR|1033480:0.17326,(DNA8-28_DR|57326:0.20824,DNA8-28_DR|1956554:0.16763)0.087:0.04437)0.911:0.05429,((DNA8-28_DR|525473:0.14304,(DNA8-28_DR|1313804:0.18209,DNA8-28_DR|2044480:0.15838)0.882:0.06044)0.567:0.01129,DNA8-28_DR|1754059:0.30067)0.777:0.05058)0.756:0.01106)0.758:0.01030,DNA8-28_DR|1956601:0.21094)0.361:0.00079,((DNA8-28_DR|1858855:0.20070,(DNA8-28_DR|608785:0.22566,DNA8-28_DR|943630:0.16024)0.787:0.03266)0.844:0.05513,(((((DNA8-28_DR|525470:0.07429,DNA8-28_DR|777970:0.06099)0.185:0.08616,DNA8-28_DR|1651722:0.19543)0.738:0.04274,DNA8-28_DR|525491:0.17472)0.884:0.04982,((((DNA8-28_DR|284012:0.08997,DNA8-28_DR|1956555:0.12317)0.768:0.07058,(DNA8-28_DR|284027:0.14487,DNA8-28_DR|943627:0.21795)0.798:0.13663)0.428:0.00779,(DNA8-28_DR|208534:0.18475,DNA8-28_DR|284033:0.15736)0.634:0.02593)0.663:0.00664,(DNA8-28_DR|608775:0.13821,(DNA8-28_DR|1313816:0.17211,(DNA8-28_DR|777987:0.03375,DNA8-28_DR|1243370:0.17512)0.467:0.07005)0.859:0.08678)0.907:0.05558)0.745:0.02560)0.402:0.02033,DNA8-28_DR|1175369:0.33775)0.278:0.00078)0.757:0.01123)0.721:0.00137)0.770:0.02418)0.775:0.01441,((((((((DNA8-28_DR|364217:0.00080,DNA8-28_DR|608794:0.16187)0.971:0.16185,DNA8-28_DR|856163:0.21406)0.377:0.00101,DNA8-28_DR|694418:0.13862)0.875:0.03616,(DNA8-28_DR|1375506:0.16544,((DNA8-28_DR|208518:0.17223,DNA8-28_DR|284021:0.00079)0.494:0.38520,DNA8-28_DR|1111706:0.10547)0.673:0.00138)0.885:0.03913)0.794:0.01602,(((DNA8-28_DR|364224:0.34703,((DNA8-28_DR|1956602:0.10538,(DNA8-28_DR|1375505:0.30200,DNA8-28_DR|2044455:0.24768)0.293:0.00080)0.754:0.03225,DNA8-28_DR|943643:0.20469)0.229:0.02105)0.704:0.01645,(DNA8-28_DR|2044447:0.16349,(DNA8-28_DR|364235:0.10930,DNA8-28_DR|447442:0.03386)0.186:0.04625)0.934:0.11643)0.455:0.05312,DNA8-28_DR|1243406:0.20088)0.148:0.00569)0.314:0.01389,DNA8-28_DR|525482:0.18656)0.264:0.01818,(((DNA8-28_DR|1033486:0.19283,DNA8-28_DR|2044463:0.19898)0.000:0.00079,DNA8-28_DR|1313808:0.12069)0.859:0.04041,((DNA8-28_DR|608805:0.20162,DNA8-28_DR|1243387:0.19966)0.796:0.05957,(DNA8-28_DR|1033504:0.06010,DNA8-28_DR|1375495:0.16465)0.915:0.12555)0.767:0.02543)0.227:0.01031)0.721:0.01251,((((DNA8-28_DR|608778:0.21329,(DNA8-28_DR|284025:0.03771,DNA8-28_DR|1455770:0.00078)0.807:0.17259)0.819:0.02941,(DNA8-28_DR|694432:0.00078,DNA8-28_DR|1375502:0.00078)0.996:0.32059)0.152:0.00101,DNA8-28_DR|2044484:0.27623)0.728:0.01930,(((((((((DNA8-28_DR|1754033:0.09023,(DNA8-28_DR|57327:0.02916,DNA8-28_DR|608816:0.15783)0.480:0.04764)0.285:0.03984,DNA8-28_DR|1541632:0.13460)0.761:0.01255,((DNA8-28_DR|447452:0.03794,DNA8-28_DR|1033487:0.07403)0.912:0.03682,(DNA8-28_DR|1243402:0.09092,DNA8-28_DR|694421:0.10225)0.316:0.00079)0.821:0.01145)0.723:0.00079,(DNA8-28_DR|447438:0.07986,DNA8-28_DR|1858870:0.05570)0.925:0.04296)0.733:0.00790,(DNA8-28_DR|2044458:0.05663,(((DNA8-28_DR|856146:0.07180,DNA8-28_DR|1858862:0.18926)0.486:0.04854,(DNA8-28_DR|1651698:0.01447,DNA8-28_DR|1858888:0.06097)0.760:0.01530)0.431:0.00554,(DNA8-28_DR|1651677:0.03858,DNA8-28_DR|1754048:0.11762)0.826:0.01821)0.773:0.02357)0.780:0.02151)0.428:0.00839,DNA8-28_DR|694407:0.19325)0.823:0.01131,(DNA8-28_DR|694429:0.07637,(DNA8-28_DR|1858880:0.00673,DNA8-28_DR|608787:0.18222)0.378:0.04664)0.797:0.01496)0.367:0.01317,DNA8-28_DR|1111723:0.12044)0.135:0.00079,((DNA8-28_DR|856159:0.17680,DNA8-28_DR|364222:0.09611)0.599:0.00992,((((DNA8-28_DR|694406:0.04879,((DNA8-28_DR|694439:0.14081,DNA8-28_DR|2085364:0.14703)0.868:0.05221,(DNA8-28_DR|447460:0.18433,(DNA8-28_DR|57318:0.13290,DNA8-28_DR|694417:0.08586)0.647:0.02341)0.203:0.00079)0.842:0.03996)0.406:0.00079,((DNA8-28_DR|1754065:0.13021,(DNA8-28_DR|1858847:0.16917,DNA8-28_DR|2044464:0.16634)0.605:0.01789)0.107:0.00416,DNA8-28_DR|1375484:0.09670)0.980:0.04151)0.916:0.02059,DNA8-28_DR|777978:0.13944)0.928:0.00095,DNA8-28_DR|1858873:0.08707)0.882:0.00905)0.878:0.02138)0.796:0.02134)0.827:0.02577)0.950:0.03019)0.749:0.00445)0.889:0.01235)0.888:0.01354,((((DNA8-28_DR|943614:0.13231,((DNA8-28_DR|694419:0.10129,(DNA8-28_DR|608768:0.17424,((DNA8-28_DR|1033473:0.10604,DNA8-28_DR|1375503:0.12153)0.796:0.06254,(DNA8-28_DR|284022:0.17287,DNA8-28_DR|1858852:0.09868)0.883:0.02582)0.735:0.01244)0.034:0.00805)0.773:0.01739,(((DNA8-28_DR|57329:0.17934,(DNA8-28_DR|447447:0.13751,DNA8-28_DR|1858882:0.13464)0.836:0.02985)0.155:0.00617,((DNA8-28_DR|1313828:0.16117,(DNA8-28_DR|135402:0.14843,DNA8-28_DR|1858895:0.00080)0.728:0.17048)0.872:0.06750,((DNA8-28_DR|364255:0.14418,DNA8-28_DR|1455787:0.56254)0.693:0.05534,(((DNA8-28_DR|1175375:0.26554,((DNA8-28_DR|1956590:0.06383,(DNA8-28_DR|1858898:0.00079,(DNA8-28_DR|1243390:0.00079,DNA8-28_DR|1541647:0.84794)0.491:0.48165)0.834:0.10756)0.892:0.11958,(DNA8-28_DR|777996:0.11014,(DNA8-28_DR|208507:0.15046,DNA8-28_DR|1111736:0.17723)0.027:0.00080)0.404:0.03910)0.767:0.08228)0.508:0.00078,(((DNA8-28_DR|2044469:0.12379,DNA8-28_DR|2096731:0.29371)0.021:0.00080,DNA8-28_DR|447444:0.19615)0.539:0.06640,DNA8-28_DR|364267:1.29534)0.513:0.00664)0.839:0.02498,((DNA8-28_DR|1243389:0.13168,DNA8-28_DR|1651706:0.16521)0.479:0.10295,DNA8-28_DR|1455785:0.18330)0.887:0.08347)0.654:0.00813)0.245:0.00080)0.588:0.01866)0.829:0.00099,(((DNA8-28_DR|364230:0.13883,DNA8-28_DR|1243376:0.17248)0.750:0.02041,(DNA8-28_DR|1754028:0.12289,DNA8-28_DR|1858893:0.25695)0.703:0.03422)0.891:0.03603,(DNA8-28_DR|1455771:0.15737,DNA8-28_DR|1651719:0.13266)0.156:0.01817)0.536:0.02130)0.947:0.04469)0.227:0.01355)0.427:0.00196,(((((DNA8-28_DR|284029:0.14775,(DNA8-28_DR|777995:0.14680,DNA8-28_DR|2044465:0.11963)0.847:0.03173)0.746:0.02107,((DNA8-28_DR|608795:0.21454,DNA8-28_DR|1455756:0.14926)0.769:0.03488,(((DNA8-28_DR|608781:0.18458,DNA8-28_DR|1754036:0.18090)0.807:0.04665,DNA8-28_DR|1858876:0.23522)0.797:0.02435,((DNA8-28_DR|1033498:0.11605,DNA8-28_DR|1455788:0.23951)0.381:0.03004,(((DNA8-28_DR|364246:0.17339,DNA8-28_DR|1313838:0.16508)0.760:0.04435,((DNA8-28_DR|608814:0.15021,(DNA8-28_DR|525458:0.19643,((((DNA8-28_DR|57340:0.02463,DNA8-28_DR|1541633:0.05996)0.513:0.15512,DNA8-28_DR|1243394:0.36421)0.739:0.06147,DNA8-28_DR|364232:0.16840)0.484:0.02675,DNA8-28_DR|777984:0.17977)0.310:0.01514)0.131:0.00100)0.734:0.00716,(((DNA8-28_DR|608769:0.0,DNA8-28_DR|608770:0.0):0.08194,DNA8-28_DR|943638:0.07372)0.250:0.12033,DNA8-28_DR|1243388:0.20746)0.863:0.04754)0.702:0.00406)0.888:0.03349,((((((((DNA8-28_DR|364234:0.09534,DNA8-28_DR|1754076:0.04460)0.960:0.07771,DNA8-28_DR|1754062:0.14217)0.572:0.00533,(DNA8-28_DR|284002:0.08671,((((DNA8-28_DR|57314:0.14557,DNA8-28_DR|1754058:0.00078)0.740:0.19828,((DNA8-28_DR|694414:0.03373,DNA8-28_DR|1033481:0.03908)0.422:0.03493,DNA8-28_DR|525463:0.15970)0.394:0.05107)0.756:0.02596,(DNA8-28_DR|1541643:0.00933,(DNA8-28_DR|1541642:0.02934,(DNA8-28_DR|1541641:0.00889,DNA8-28_DR|1541648:0.00698)0.881:0.01230)0.907:0.01824)0.997:0.08708)0.222:0.00674,DNA8-28_DR|777968:0.13705)0.376:0.03585)0.677:0.02732)0.784:0.01954,((((((DNA8-28_DR|1754067:0.09434,(DNA8-28_DR|1956564:0.05768,DNA8-28_DR|1541634:0.16883)0.282:0.04889)0.863:0.03022,(DNA8-28_DR|1956603:0.14169,(DNA8-28_DR|2044450:0.11097,(DNA8-28_DR|1651702:0.10653,(((DNA8-28_DR|1858886:0.14722,(DNA8-28_DR|57324:0.38467,DNA8-28_DR|1375489:0.04134)0.870:0.10591)0.769:0.03748,(DNA8-28_DR|364223:0.10233,(DNA8-28_DR|608813:0.08777,DNA8-28_DR|1111722:0.15887)0.810:0.05552)0.561:0.01807)0.556:0.02349,DNA8-28_DR|1243373:0.12117)0.000:0.00099)0.577:0.00990)0.702:0.00666)0.760:0.02120)0.786:0.02615,(((DNA8-28_DR|1455794:0.02151,(DNA8-28_DR|1754061:0.02873,DNA8-28_DR|283998:0.04378)0.367:0.00079)0.820:0.00711,((DNA8-28_DR|525472:0.04970,DNA8-28_DR|1754064:0.02565)0.250:0.00490,((DNA8-28_DR|608817:0.03709,(DNA8-28_DR|1541628:0.03835,(DNA8-28_DR|525479:0.02287,((DNA8-28_DR|1651674:0.69599,DNA8-28_DR|1651720:0.00139)0.509:0.15523,(DNA8-28_DR|1033497:0.09894,DNA8-28_DR|364256:0.01055)0.567:0.05232)0.405:0.00079)0.909:0.00079)0.263:0.00134)0.961:0.00137,(DNA8-28_DR|1313836:0.05820,DNA8-28_DR|57302:0.02498)0.718:0.00468)0.820:0.00869)0.592:0.00180)0.830:0.00238,DNA8-28_DR|1651701:0.04675)0.945:0.04016)0.860:0.03621,(DNA8-28_DR|1033472:0.12368,(DNA8-28_DR|364216:0.11427,DNA8-28_DR|778005:0.08569)0.379:0.03869)0.784:0.02678)0.279:0.01452,(DNA8-28_DR|608804:0.08739,((DNA8-28_DR|778004:0.11026,DNA8-28_DR|2094703:0.14422)0.648:0.01589,DNA8-28_DR|1111732:0.11640)0.775:0.01406)0.748:0.02060)0.896:0.02783,((((DNA8-28_DR|364228:0.10745,DNA8-28_DR|1111733:0.08629)0.687:0.01452,(((DNA8-28_DR|1754074:0.13837,DNA8-28_DR|2044474:0.08276)0.782:0.01676,((DNA8-28_DR|1313826:0.14678,DNA8-28_DR|364215:0.15709)0.748:0.02465,((DNA8-28_DR|1375491:0.12395,DNA8-28_DR|1651668:0.05326)0.631:0.00717,DNA8-28_DR|1375481:0.08996)0.666:0.00785)0.183:0.00280)0.753:0.02168,DNA8-28_DR|1651696:0.13625)0.721:0.01514)0.814:0.02082,((DNA8-28_DR|2098373:0.04929,(DNA8-28_DR|1243377:0.15642,DNA8-28_DR|1313818:0.03248)0.869:0.01678)0.752:0.01376,DNA8-28_DR|1858843:0.08829)0.695:0.01765)0.835:0.01000,(DNA8-28_DR|1956556:0.08702,(DNA8-28_DR|694405:0.07607,(DNA8-28_DR|525485:0.11712,DNA8-28_DR|1375493:0.09323)0.699:0.01351)0.660:0.01535)0.488:0.01050)0.758:0.01329)0.783:0.01094)0.799:0.00919,(DNA8-28_DR|856178:0.14683,(DNA8-28_DR|57304:0.09349,(DNA8-28_DR|447462:0.08742,((DNA8-28_DR|694443:0.11316,DNA8-28_DR|777999:0.09798)0.000:0.00080,DNA8-28_DR|525466:0.08598)0.875:0.04610)0.762:0.04826)0.272:0.02503)0.723:0.00155)0.880:0.01998,((((DNA8-28_DR|208529:0.04700,DNA8-28_DR|1313812:0.14273)0.847:0.08547,(DNA8-28_DR|1375480:0.10637,((DNA8-28_DR|1111710:0.06804,DNA8-28_DR|777963:0.05442)0.790:0.06582,DNA8-28_DR|525465:0.05149)0.554:0.00136)0.559:0.05362)0.096:0.06772,(((DNA8-28_DR|284007:0.15638,DNA8-28_DR|943616:0.10313)0.836:0.02429,(DNA8-28_DR|943611:0.15756,DNA8-28_DR|1313815:0.18769)0.698:0.01637)0.091:0.01053,(DNA8-28_DR|135420:0.25603,DNA8-28_DR|1754072:0.06114)0.262:0.12555)0.691:0.00759)0.690:0.00874,(((DNA8-28_DR|525488:0.00073,(DNA8-28_DR|525483:0.00080,DNA8-28_DR|1455759:0.18126)0.766:0.30601)0.870:0.16131,(((DNA8-28_DR|1754051:0.19697,(DNA8-28_DR|364227:0.08496,DNA8-28_DR|1651686:0.18107)0.815:0.05777)0.772:0.03131,(DNA8-28_DR|57305:0.15907,DNA8-28_DR|856170:0.13172)0.737:0.04046)0.652:0.02634,(DNA8-28_DR|525487:0.10257,((DNA8-28_DR|943605:0.14722,DNA8-28_DR|943637:0.17409)0.394:0.03353,DNA8-28_DR|135400:0.15442)0.820:0.06364)0.733:0.03167)0.818:0.03398)0.775:0.03417,DNA8-28_DR|135424:0.16030)0.239:0.01400)0.872:0.01913)0.652:0.00668,((DNA8-28_DR|1243392:0.20611,(((DNA8-28_DR|777985:0.15992,(DNA8-28_DR|608809:0.06933,(DNA8-28_DR|1313825:0.10048,DNA8-28_DR|1754042:0.11719)0.650:0.05509)0.564:0.01478)0.833:0.03027,((((DNA8-28_DR|364242:0.11473,DNA8-28_DR|1033479:0.00077)0.728:0.09456,DNA8-28_DR|777990:0.18000)0.000:0.00078,(((DNA8-28_DR|1313833:0.00079,DNA8-28_DR|1956580:0.06594)0.858:0.10127,DNA8-28_DR|777977:0.10240)0.654:0.02570,DNA8-28_DR|1455791:0.16067)0.607:0.01768)0.745:0.01255,DNA8-28_DR|694425:0.12047)0.835:0.02608)0.825:0.01497,((DNA8-28_DR|284035:0.11956,(DNA8-28_DR|694422:0.16643,DNA8-28_DR|525461:0.14718)0.837:0.02554)0.837:0.02479,((DNA8-28_DR|1651694:0.17174,(DNA8-28_DR|1754030:0.14108,DNA8-28_DR|2044456:0.12509)0.783:0.01926)0.743:0.01151,(DNA8-28_DR|1175383:0.10829,DNA8-28_DR|1858891:0.00080)0.803:0.11248)0.807:0.01422)0.869:0.03434)0.018:0.00077)0.750:0.00888,(DNA8-28_DR|777974:0.14374,(DNA8-28_DR|364213:0.14208,DNA8-28_DR|777994:0.17940)0.565:0.02143)0.808:0.01303)0.941:0.03949)0.993:0.05577,((DNA8-28_DR|694400:0.19854,(DNA8-28_DR|1455757:0.20014,(DNA8-28_DR|1455764:0.22806,DNA8-28_DR|2044479:0.06850)0.720:0.05143)0.581:0.00758)0.546:0.02019,DNA8-28_DR|135425:0.15172)0.374:0.03335)0.539:0.00137)0.487:0.00079)0.843:0.02122)0.607:0.00107)0.362:0.01062)0.637:0.01012,(DNA8-28_DR|1243369:0.22557,DNA8-28_DR|1651718:0.18450)0.260:0.03516)0.682:0.00730,(((DNA8-28_DR|284008:0.23150,((DNA8-28_DR|777962:0.19376,(DNA8-28_DR|608793:0.12984,((DNA8-28_DR|1033493:0.35603,DNA8-28_DR|364237:0.20785)0.816:0.10497,(DNA8-28_DR|57339:0.43598,DNA8-28_DR|608772:0.00079)0.877:0.42716)0.313:0.00079)0.926:0.11632)0.000:0.00079,(DNA8-28_DR|135404:0.30623,DNA8-28_DR|608800:0.14607)0.812:0.06415)0.698:0.01413)0.524:0.02558,((DNA8-28_DR|1243399:0.16689,DNA8-28_DR|447455:0.16848)0.604:0.03927,DNA8-28_DR|608810:0.16065)0.744:0.01988)0.780:0.01624,(DNA8-28_DR|447458:0.21847,DNA8-28_DR|1754070:0.17496)0.731:0.02925)0.744:0.01051)0.051:0.01243,((DNA8-28_DR|1651703:0.23314,(((DNA8-28_DR|694410:0.08172,DNA8-28_DR|1243397:0.11472)0.878:0.11863,(DNA8-28_DR|1651675:0.14743,DNA8-28_DR|1858887:0.16718)0.853:0.06558)0.732:0.00672,(DNA8-28_DR|2044486:0.12118,DNA8-28_DR|856158:0.16741)0.469:0.00080)0.815:0.01615)0.295:0.00100,(((DNA8-28_DR|856150:0.10111,DNA8-28_DR|1651692:0.07976)0.402:0.05605,((DNA8-28_DR|1858844:0.17556,(((DNA8-28_DR|1956559:0.20371,(DNA8-28_DR|1033490:0.19689,(DNA8-28_DR|694398:0.09860,DNA8-28_DR|1541620:0.29536)0.756:0.06126)0.814:0.03009)0.756:0.02549,DNA8-28_DR|283999:0.07899)0.746:0.02303,DNA8-28_DR|1455784:0.18743)0.671:0.03158)0.278:0.00080,(DNA8-28_DR|208526:0.09219,(DNA8-28_DR|525484:0.22484,DNA8-28_DR|856165:0.12269)0.658:0.01937)0.197:0.03256)0.430:0.01431)0.777:0.02231,(DNA8-28_DR|1651678:0.17119,(DNA8-28_DR|1455748:0.22391,DNA8-28_DR|1651671:0.06912)0.531:0.09787)0.704:0.08348)0.139:0.03452)0.958:0.05087)0.745:0.00858)0.949:0.02675,((DNA8-28_DR|694440:0.23810,DNA8-28_DR|694408:0.24903)0.755:0.04877,(DNA8-28_DR|284028:0.16751,(DNA8-28_DR|608789:0.18468,DNA8-28_DR|608821:0.02652)0.552:0.32776)0.765:0.04131)0.866:0.04602)0.815:0.01259,(((((DNA8-28_DR|1858845:0.19771,(DNA8-28_DR|1313802:0.18605,DNA8-28_DR|1313842:0.11058)0.836:0.04984)0.802:0.02340,DNA8-28_DR|1858897:0.22278)0.812:0.01775,(((DNA8-28_DR|608811:0.44960,(DNA8-28_DR|1956587:0.27333,(DNA8-28_DR|208525:0.19095,DNA8-28_DR|777971:0.00079)0.595:0.21689)0.811:0.09960)0.677:0.02222,((DNA8-28_DR|525467:0.21734,(DNA8-28_DR|1651682:0.27594,(DNA8-28_DR|943623:0.24609,(DNA8-28_DR|284016:0.37223,DNA8-28_DR|1455767:0.19406)0.849:0.30343)0.771:0.15242)0.212:0.00078)0.413:0.00099,DNA8-28_DR|694426:0.23810)0.792:0.01422)0.288:0.00304,((DNA8-28_DR|777997:0.24029,DNA8-28_DR|1956596:0.19346)0.768:0.08359,(((DNA8-28_DR|1243400:0.0,DNA8-28_DR|1243401:0.0):0.32844,DNA8-28_DR|1956585:0.00079)0.743:0.19440,(DNA8-28_DR|364243:0.00078,DNA8-28_DR|1033502:0.12326)0.801:0.15463)0.390:0.01107)0.557:0.00102)0.871:0.02204)0.926:0.03575,(((DNA8-28_DR|1313817:0.27300,(DNA8-28_DR|1111729:0.14448,((DNA8-28_DR|57322:0.11576,DNA8-28_DR|364214:0.16217)0.720:0.01251,(DNA8-28_DR|57312:0.13904,DNA8-28_DR|135414:0.09891)0.426:0.11519)0.802:0.02008)0.794:0.02096)0.019:0.01090,DNA8-28_DR|2044451:0.19360)0.859:0.03898,((((DNA8-28_DR|777956:0.45336,(DNA8-28_DR|1111719:0.14935,DNA8-28_DR|777993:0.18121)0.274:0.01955)0.695:0.05939,DNA8-28_DR|1858890:0.15742)0.842:0.03286,((DNA8-28_DR|57316:0.11882,(DNA8-28_DR|1111711:0.24990,DNA8-28_DR|1651687:0.16695)0.498:0.03859)0.704:0.03622,(DNA8-28_DR|608812:0.20231,(DNA8-28_DR|284005:0.17596,((DNA8-28_DR|364257:0.14715,DNA8-28_DR|1651707:0.16137)0.763:0.04051,DNA8-28_DR|364225:0.21688)0.373:0.00142)0.704:0.00996)0.833:0.03487)0.732:0.01544)0.121:0.00235,DNA8-28_DR|2044454:0.24278)0.368:0.01841)0.840:0.02834)0.297:0.01822,(DNA8-28_DR|208516:0.24090,((DNA8-28_DR|1175370:0.17644,(DNA8-28_DR|525468:0.16524,DNA8-28_DR|1175388:0.07632)0.852:0.07852)0.869:0.06978,(DNA8-28_DR|856151:0.15218,(DNA8-28_DR|1243395:0.17308,DNA8-28_DR|1455749:0.18154)0.514:0.06176)0.566:0.02792)0.190:0.00567)0.894:0.03874)0.716:0.02135)0.288:0.00722)0.922:0.04822);
```
