## Supplementary Data 2 for "A genomic portrait of zebrafish transposable elements and their spatiotemporal embryonic expression": DNA9-2_DR.mafft.nwk

```
((((((((DNA9-2_DR|891273:0.22816,(DNA9-2_DR|318603:0.55838,(DNA9-2_DR|484187:0.16926,DNA9-2_DR|1589147:0.14131)0.522:0.02669)0.686:0.01180)0.941:0.04475,((DNA9-2_DR|1404368:0.18371,DNA9-2_DR|401305:0.17948)0.752:0.02177,(DNA9-2_DR|1276001:0.14139,((DNA9-2_DR|1275995:0.15231,DNA9-2_DR|1589130:0.14706)0.863:0.02543,DNA9-2_DR|1589141:0.17257)0.347:0.00065)0.632:0.00065)0.904:0.01713)0.790:0.00933,(((DNA9-2_DR|240976:0.24558,(DNA9-2_DR|240971:0.18047,DNA9-2_DR|1909097:0.21306)0.880:0.04158)0.489:0.00862,(DNA9-2_DR|1498963:0.26093,(DNA9-2_DR|95984:0.00066,(DNA9-2_DR|647849:0.00064,DNA9-2_DR|1404347:0.16964)0.724:0.06971)0.743:0.15995)0.570:0.03348)0.667:0.00135,((DNA9-2_DR|95993:0.21736,(DNA9-2_DR|7042:0.16427,((DNA9-2_DR|1701569:0.18588,DNA9-2_DR|891287:0.13535)0.752:0.00542,(DNA9-2_DR|1909099:0.11509,(DNA9-2_DR|7052:0.15508,DNA9-2_DR|318614:0.17361)0.565:0.01489)0.178:0.00454)0.767:0.00533)0.838:0.00952)0.507:0.00065,(DNA9-2_DR|891281:0.17279,DNA9-2_DR|1589128:0.19466)0.926:0.03322)0.204:0.00407)0.741:0.01404)0.233:0.00115,((DNA9-2_DR|1404362:0.78208,((((DNA9-2_DR|813669:0.14825,(DNA9-2_DR|1404374:0.14353,DNA9-2_DR|1701564:0.09959)0.784:0.07228)0.772:0.01009,(DNA9-2_DR|985316:0.16702,((DNA9-2_DR|7059:0.11612,DNA9-2_DR|813677:0.12721)0.964:0.03948,((DNA9-2_DR|1796694:0.07725,(DNA9-2_DR|1589115:0.41819,DNA9-2_DR|240975:0.07093)0.408:0.05801)0.858:0.03708,(DNA9-2_DR|1404358:0.23940,(DNA9-2_DR|1071563:0.19704,DNA9-2_DR|813680:0.16074)0.594:0.02962)0.940:0.03617)0.629:0.00066)0.655:0.00150)0.839:0.00838)0.773:0.00469,(DNA9-2_DR|1404361:0.18178,(DNA9-2_DR|1144138:0.18435,(DNA9-2_DR|484174:0.14376,DNA9-2_DR|1589140:0.21515)0.652:0.03955)0.854:0.03646)0.891:0.01939)0.290:0.00803,((DNA9-2_DR|647870:0.24872,((DNA9-2_DR|1796701:0.24473,DNA9-2_DR|1276009:0.17777)0.791:0.03515,DNA9-2_DR|1144162:0.20251)0.024:0.01020)0.099:0.01099,(DNA9-2_DR|813666:0.22493,DNA9-2_DR|1144154:0.23836)0.000:0.00066)0.882:0.00875)0.209:0.00520)0.278:0.00382,(((((DNA9-2_DR|1071559:0.14559,DNA9-2_DR|7044:0.13146)0.866:0.01637,((((DNA9-2_DR|1404367:0.43391,DNA9-2_DR|1909110:0.16395)0.139:0.03259,(DNA9-2_DR|560417:0.25098,DNA9-2_DR|1342792:0.00087)0.553:0.22152)0.703:0.05645,DNA9-2_DR|1071573:0.19493)0.565:0.01931,DNA9-2_DR|891284:0.11785)0.773:0.02286)0.307:0.00083,((((DNA9-2_DR|891280:0.13069,DNA9-2_DR|95983:0.46558)0.929:0.09080,(DNA9-2_DR|1589121:0.13909,DNA9-2_DR|813670:0.18044)0.084:0.00472)0.910:0.02989,(((((DNA9-2_DR|167864:0.14756,DNA9-2_DR|1071562:0.16116)0.727:0.00642,DNA9-2_DR|1909115:0.26461)0.902:0.02035,((((DNA9-2_DR|7040:0.21651,(((DNA9-2_DR|813667:0.03669,((DNA9-2_DR|985318:0.15836,(DNA9-2_DR|1342772:0.15044,DNA9-2_DR|2078548:0.03845)0.000:0.03167)1.000:0.08189,(DNA9-2_DR|484179:0.29654,(DNA9-2_DR|1701552:0.19777,(DNA9-2_DR|1276005:0.10396,DNA9-2_DR|647872:0.21417)0.979:0.03576)0.675:0.00706)0.941:0.01877)0.336:0.00800)0.997:0.03833,(((((DNA9-2_DR|891275:0.03816,(DNA9-2_DR|891276:0.03357,DNA9-2_DR|891277:0.02427)0.905:0.03196)1.000:0.14299,((DNA9-2_DR|1144159:0.05151,(DNA9-2_DR|167856:0.08992,DNA9-2_DR|732398:0.09913)0.988:0.04075)0.986:0.01837,DNA9-2_DR|1995170:0.09519)0.852:0.00776)0.991:0.02085,((((((DNA9-2_DR|240980:0.08733,DNA9-2_DR|1995172:0.11969)0.973:0.01756,DNA9-2_DR|985306:0.17326)0.948:0.01159,(DNA9-2_DR|985320:0.08775,DNA9-2_DR|732382:0.24123)0.138:0.00637)0.965:0.01073,DNA9-2_DR|647850:0.12262)0.970:0.01346,DNA9-2_DR|732379:0.17267)0.965:0.00796,((((DNA9-2_DR|7049:0.15025,DNA9-2_DR|1342790:0.15405)0.180:0.00065,(DNA9-2_DR|1404360:0.13870,DNA9-2_DR|1498968:0.13658)0.039:0.00420)0.914:0.00825,(DNA9-2_DR|95981:0.15370,(DNA9-2_DR|240986:0.12440,DNA9-2_DR|1404366:0.04480)0.795:0.00281)0.928:0.00064)0.512:0.00067,(((DNA9-2_DR|240981:0.19013,((DNA9-2_DR|318607:0.14376,DNA9-2_DR|1701551:0.16610)0.926:0.03032,DNA9-2_DR|985302:0.12425)0.875:0.01964)0.870:0.01989,DNA9-2_DR|1589143:0.09517)0.986:0.03810,((DNA9-2_DR|7048:0.14315,DNA9-2_DR|401311:0.16068)1.000:0.09655,((DNA9-2_DR|484172:0.12986,DNA9-2_DR|1404383:0.08624)0.592:0.04922,DNA9-2_DR|985322:0.17481)0.939:0.03322)0.597:0.02217)0.841:0.01020)0.818:0.00070)0.760:0.00099)0.776:0.00211,DNA9-2_DR|167849:0.15883)0.203:0.00356,(DNA9-2_DR|1071561:0.15298,DNA9-2_DR|891272:0.19129)0.418:0.00782)0.999:0.03296)0.471:0.00723,((DNA9-2_DR|1498972:0.12269,DNA9-2_DR|1909098:0.14358)0.703:0.03996,(((((DNA9-2_DR|560415:0.10105,(DNA9-2_DR|1071558:0.10896,DNA9-2_DR|891294:0.17216)1.000:0.05026)0.945:0.00847,(DNA9-2_DR|1995182:0.08594,(DNA9-2_DR|647869:0.14506,(DNA9-2_DR|240979:0.16867,(DNA9-2_DR|1589134:0.18523,DNA9-2_DR|985321:0.03718)1.000:0.06361)0.907:0.01737)0.904:0.01420)0.988:0.01974)0.993:0.02403,(DNA9-2_DR|167866:0.12845,DNA9-2_DR|318601:0.07394)1.000:0.05958)0.974:0.01493,DNA9-2_DR|891279:0.12077)0.915:0.01347,((DNA9-2_DR|1909114:0.19263,DNA9-2_DR|1404385:0.19732)0.971:0.03791,DNA9-2_DR|1203031:0.27975)0.815:0.01594)1.000:0.05331)0.843:0.00785)0.810:0.00482)0.018:0.00129,((((DNA9-2_DR|1404370:0.47006,DNA9-2_DR|484188:0.22413)0.359:0.00235,DNA9-2_DR|318615:0.10153)0.900:0.04373,(((DNA9-2_DR|732386:0.27488,DNA9-2_DR|732391:0.08541)0.391:0.06548,DNA9-2_DR|1796703:0.06873)0.814:0.18042,(DNA9-2_DR|1701574:0.18108,DNA9-2_DR|1995190:0.14493)0.619:0.09468)0.062:0.00293)0.814:0.00921,(((DNA9-2_DR|484175:0.21906,DNA9-2_DR|1796692:0.14614)0.348:0.00726,DNA9-2_DR|1498966:0.14805)0.714:0.02061,DNA9-2_DR|167847:0.14365)0.420:0.00062)0.907:0.01530)0.563:0.00998,(((DNA9-2_DR|240970:0.25711,DNA9-2_DR|891293:0.22453)0.923:0.03331,((DNA9-2_DR|484189:0.23176,DNA9-2_DR|813672:0.14534)0.643:0.02227,DNA9-2_DR|484171:0.16820)0.852:0.00977)0.220:0.00899,((((((((DNA9-2_DR|813664:0.20439,(DNA9-2_DR|1203039:0.08704,(DNA9-2_DR|1404384:0.11322,(DNA9-2_DR|1404376:0.21537,DNA9-2_DR|560429:0.10581)0.316:0.02251)0.887:0.01524)0.990:0.05790)1.000:0.25992,DNA9-2_DR|1589113:0.19893)0.109:0.00085,((((DNA9-2_DR|484166:0.29310,DNA9-2_DR|1203036:0.17267)0.669:0.00651,(((DNA9-2_DR|167861:0.14360,(DNA9-2_DR|1404349:0.00065,DNA9-2_DR|1995191:0.63951)0.912:0.16226)0.856:0.05223,DNA9-2_DR|1342793:0.17654)0.813:0.02899,(((DNA9-2_DR|1404346:0.30936,(DNA9-2_DR|1995183:0.21072,DNA9-2_DR|1796689:0.23301)0.920:0.03464)0.358:0.01207,(DNA9-2_DR|1144147:0.18483,DNA9-2_DR|1995169:0.16789)0.920:0.05035)0.139:0.00959,(DNA9-2_DR|1275996:0.22622,(DNA9-2_DR|647864:0.11410,DNA9-2_DR|647863:0.15442)0.928:0.03363)0.761:0.01502)0.905:0.02911)0.355:0.01262)0.999:0.13962,((DNA9-2_DR|7041:0.13791,(DNA9-2_DR|1203024:0.14526,DNA9-2_DR|318595:0.24662)0.042:0.00064)0.579:0.00187,((DNA9-2_DR|1796716:0.06094,(DNA9-2_DR|1995174:0.18485,(DNA9-2_DR|318596:0.12566,DNA9-2_DR|1995173:0.17222)0.999:0.16642)0.403:0.00360)0.953:0.02919,DNA9-2_DR|1203025:0.09371)0.574:0.00518)0.857:0.00920)0.847:0.01944,DNA9-2_DR|1071575:0.38814)0.941:0.02317)0.776:0.01284,DNA9-2_DR|1589112:0.32929)0.774:0.01230,DNA9-2_DR|1203026:0.17709)0.966:0.03595,((DNA9-2_DR|647868:0.19799,DNA9-2_DR|1796710:0.12433)0.633:0.03157,DNA9-2_DR|1796708:0.19682)0.993:0.05151)0.913:0.02269,((DNA9-2_DR|1404381:0.30766,(((DNA9-2_DR|401308:0.45166,((((DNA9-2_DR|1796685:0.19646,DNA9-2_DR|1404377:0.24052)0.621:0.07869,(DNA9-2_DR|484168:0.0,DNA9-2_DR|1589132:0.0):0.30277)0.183:0.03827,DNA9-2_DR|1995168:0.19805)0.871:0.03406,DNA9-2_DR|1701557:0.20877)0.841:0.04066)0.288:0.00086,DNA9-2_DR|95991:0.31914)0.684:0.01973,((((DNA9-2_DR|1203042:0.14488,((DNA9-2_DR|1342779:0.29769,DNA9-2_DR|318611:0.24424)0.113:0.01545,DNA9-2_DR|484183:0.30137)0.762:0.01576)0.340:0.01480,(DNA9-2_DR|240977:0.22023,(DNA9-2_DR|1203034:0.49534,DNA9-2_DR|240978:0.33287)0.792:0.04109)0.856:0.03934)0.838:0.03872,DNA9-2_DR|1203037:0.23707)0.811:0.03342,((DNA9-2_DR|1203033:0.02870,DNA9-2_DR|1701554:0.14710)0.639:0.35209,DNA9-2_DR|647848:0.27028)0.060:0.02397)0.822:0.03124)0.277:0.02140)0.845:0.02128,(DNA9-2_DR|95978:0.30699,DNA9-2_DR|1276006:0.20064)0.903:0.02472)0.987:0.04222)0.404:0.00811,(((DNA9-2_DR|1144149:0.41753,DNA9-2_DR|167851:0.22911)0.077:0.01559,(((DNA9-2_DR|95994:0.11791,(((DNA9-2_DR|732393:0.13939,(DNA9-2_DR|732375:0.00066,DNA9-2_DR|732376:0.00066)1.000:0.15404)0.352:0.00952,(DNA9-2_DR|647867:0.15279,((DNA9-2_DR|1203027:0.00066,DNA9-2_DR|1203028:0.00065)1.000:0.13992,DNA9-2_DR|560440:0.12896)0.168:0.01418)0.838:0.00788)0.393:0.00841,(DNA9-2_DR|732385:0.14142,DNA9-2_DR|891278:0.14039)0.772:0.02222)0.471:0.01002)1.000:0.48364,DNA9-2_DR|484176:0.27982)0.865:0.09537,DNA9-2_DR|401304:0.37878)0.874:0.07411)0.353:0.00065,((DNA9-2_DR|560414:0.16077,DNA9-2_DR|1995175:0.22066)0.886:0.05183,((DNA9-2_DR|1071580:0.15482,((DNA9-2_DR|240969:0.12598,DNA9-2_DR|1589119:0.14751)0.831:0.00992,(DNA9-2_DR|401325:0.16494,DNA9-2_DR|401322:0.17847)0.989:0.04489)0.998:0.02648)0.549:0.00107,DNA9-2_DR|2107394:0.16896)0.737:0.00062)0.968:0.01653)0.549:0.01393)0.940:0.01727)0.362:0.01458)0.992:0.03375,(((((DNA9-2_DR|318608:0.19432,(DNA9-2_DR|484201:0.16295,(DNA9-2_DR|732395:0.11963,DNA9-2_DR|1701572:0.10839)0.919:0.09125)0.617:0.03436)0.137:0.01227,(DNA9-2_DR|318597:0.29150,DNA9-2_DR|401310:0.20581)0.950:0.04160)0.812:0.01406,(DNA9-2_DR|167857:0.32195,DNA9-2_DR|813683:0.12519)0.897:0.02953)0.897:0.01946,(DNA9-2_DR|813674:0.23100,DNA9-2_DR|1144157:0.15274)0.805:0.02171)0.799:0.01153,(DNA9-2_DR|1342777:0.31749,DNA9-2_DR|813663:0.18994)0.783:0.01777)0.773:0.00692)0.000:0.00064)0.996:0.03965,(((DNA9-2_DR|240972:0.17990,DNA9-2_DR|240982:0.27698)0.646:0.00940,((DNA9-2_DR|1276003:0.12699,DNA9-2_DR|732378:0.13870)0.826:0.05725,(DNA9-2_DR|484180:0.33019,DNA9-2_DR|891286:0.24570)0.010:0.01249)0.665:0.00967)0.790:0.00981,((DNA9-2_DR|1342795:0.21380,((DNA9-2_DR|1796709:0.18083,DNA9-2_DR|1071574:0.19541)0.825:0.04297,DNA9-2_DR|985311:0.12829)0.708:0.00674)0.888:0.01468,(DNA9-2_DR|732394:0.13514,(DNA9-2_DR|1071571:0.23634,(DNA9-2_DR|891285:0.19267,(DNA9-2_DR|240968:0.09176,DNA9-2_DR|401314:0.15856)0.918:0.02808)0.751:0.00906)0.735:0.01142)0.812:0.01496)0.757:0.00284)0.998:0.02964)0.993:0.02548,(DNA9-2_DR|732387:0.15132,(DNA9-2_DR|1071568:0.21849,DNA9-2_DR|1589149:0.13961)0.751:0.06686)0.961:0.03651)0.098:0.00450)0.810:0.00650,(((DNA9-2_DR|1203030:0.37423,((DNA9-2_DR|1909095:0.05912,(DNA9-2_DR|1275994:0.33722,DNA9-2_DR|1498970:0.05659)0.671:0.14171)0.429:0.12093,DNA9-2_DR|401312:0.12287)0.174:0.01425)0.533:0.00085,DNA9-2_DR|1589109:0.19593)0.830:0.00065,((((DNA9-2_DR|1796713:0.15165,(DNA9-2_DR|813676:0.26602,DNA9-2_DR|1796712:0.00068)0.678:0.10363)0.860:0.05426,DNA9-2_DR|1404350:0.10436)0.152:0.00097,((DNA9-2_DR|891290:0.10138,DNA9-2_DR|1995186:0.21394)0.869:0.05065,((DNA9-2_DR|318604:0.15818,DNA9-2_DR|1589120:0.16403)0.755:0.08196,((DNA9-2_DR|1071579:0.18717,DNA9-2_DR|1995184:0.16510)0.941:0.04177,(((DNA9-2_DR|1909112:0.20312,(DNA9-2_DR|7050:0.12745,DNA9-2_DR|1701568:0.12421)0.578:0.02226)0.921:0.02417,(DNA9-2_DR|732396:0.48584,(((DNA9-2_DR|1796717:0.17170,DNA9-2_DR|985304:0.12059)0.656:0.01075,DNA9-2_DR|7047:0.13334)0.856:0.01978,DNA9-2_DR|1589146:0.08968)0.158:0.01759)0.752:0.01597)0.865:0.02499,(DNA9-2_DR|1203043:0.22303,(DNA9-2_DR|318599:0.15016,DNA9-2_DR|318609:0.12145)0.901:0.02645)0.836:0.01236)0.479:0.01617)0.992:0.05612)0.014:0.00216)0.951:0.02114)0.751:0.00462,(DNA9-2_DR|240983:0.17061,((DNA9-2_DR|484177:0.43605,(DNA9-2_DR|1701559:0.22878,DNA9-2_DR|1404375:0.29744)0.364:0.06292)0.854:0.07573,DNA9-2_DR|1589135:0.24947)0.162:0.04887)0.727:0.01445)0.918:0.01331)0.141:0.00559)0.806:0.00963)0.817:0.00876,((DNA9-2_DR|1342794:0.15120,DNA9-2_DR|1995185:0.16002)0.703:0.01737,DNA9-2_DR|1404355:0.23640)0.776:0.01001)0.211:0.00066,(((DNA9-2_DR|484173:0.21670,(DNA9-2_DR|1071577:0.21774,DNA9-2_DR|1203044:0.19331)0.488:0.00722)0.813:0.01140,(DNA9-2_DR|647865:0.16439,DNA9-2_DR|1276004:0.17865)0.868:0.04403)0.732:0.00662,DNA9-2_DR|1796707:0.21422)0.431:0.00646)0.541:0.01396)0.977:0.04043)0.158:0.01966,((((((DNA9-2_DR|1796693:0.16687,(DNA9-2_DR|560416:0.07966,(DNA9-2_DR|732383:0.01721,DNA9-2_DR|1144155:0.28128)0.296:0.06900)0.703:0.05425)0.740:0.01535,((DNA9-2_DR|1589131:0.15250,(DNA9-2_DR|1909104:0.03916,DNA9-2_DR|2107231:0.08932)0.999:0.10049)0.477:0.00767,((DNA9-2_DR|1342780:0.28530,(DNA9-2_DR|401316:0.07776,((DNA9-2_DR|1203032:0.00066,DNA9-2_DR|1796714:0.35529)0.583:0.12608,DNA9-2_DR|484200:0.22713)0.733:0.07417)0.781:0.06048)0.458:0.02382,(DNA9-2_DR|484195:0.17889,DNA9-2_DR|1498967:0.27407)0.308:0.00065)0.695:0.00878)0.687:0.00259)0.712:0.00720,(DNA9-2_DR|1144164:0.23600,DNA9-2_DR|891291:0.26041)0.670:0.02748)0.670:0.00365,((DNA9-2_DR|1498971:0.43006,(DNA9-2_DR|1342786:0.19963,(DNA9-2_DR|401315:0.17284,DNA9-2_DR|1589111:0.11536)0.763:0.06572)0.523:0.00808)0.753:0.01792,(((DNA9-2_DR|1404364:0.08835,DNA9-2_DR|732392:0.28081)0.847:0.02048,((DNA9-2_DR|318618:0.26558,DNA9-2_DR|1909111:0.16970)0.992:0.09120,((DNA9-2_DR|1071578:0.26606,DNA9-2_DR|560420:0.19326)0.300:0.00065,((DNA9-2_DR|732399:0.25461,DNA9-2_DR|1589125:0.14124)0.613:0.07784,DNA9-2_DR|167853:0.23643)0.011:0.00066)0.853:0.03755)0.593:0.01392)0.157:0.00098,DNA9-2_DR|1404348:0.14918)0.838:0.04512)0.645:0.00547)0.892:0.01235,(((((DNA9-2_DR|647856:0.12495,DNA9-2_DR|1701563:0.23816)0.750:0.05395,(DNA9-2_DR|985317:0.10812,(DNA9-2_DR|7053:0.23067,DNA9-2_DR|167855:0.03250)0.514:0.12740)0.644:0.06351)0.219:0.02358,(DNA9-2_DR|1404371:0.12766,(DNA9-2_DR|484186:0.10880,(DNA9-2_DR|1404351:0.01248,DNA9-2_DR|1404352:0.01021)0.988:0.09816)0.700:0.03008)0.765:0.00934)0.629:0.00627,(((DNA9-2_DR|1701560:0.16464,((DNA9-2_DR|318612:0.14645,DNA9-2_DR|1796702:0.22634)0.765:0.01456,(DNA9-2_DR|401317:0.12809,(DNA9-2_DR|1995176:0.14006,DNA9-2_DR|401303:0.07120)0.757:0.01171)0.755:0.00783)0.841:0.01023)0.013:0.00318,DNA9-2_DR|647859:0.13515)0.861:0.01103,((((((DNA9-2_DR|1589114:0.09045,(DNA9-2_DR|401321:0.16211,DNA9-2_DR|1589126:0.00066)0.981:0.18756)0.929:0.05126,(DNA9-2_DR|1342775:0.14096,(DNA9-2_DR|484178:0.16094,DNA9-2_DR|560428:0.15167)0.489:0.02878)0.827:0.02724)0.625:0.00211,(((DNA9-2_DR|7055:0.28292,DNA9-2_DR|647862:0.20854)0.975:0.16921,DNA9-2_DR|985314:0.13961)0.660:0.01728,((DNA9-2_DR|813684:0.19930,DNA9-2_DR|1909113:0.12682)0.941:0.06361,(DNA9-2_DR|1071567:0.19703,DNA9-2_DR|1909096:0.15062)0.831:0.02440)0.693:0.00383)0.926:0.02438)0.447:0.00775,(DNA9-2_DR|240985:0.11543,(DNA9-2_DR|95986:0.00066,DNA9-2_DR|1589110:0.06739)0.999:0.49442)0.593:0.00634)0.674:0.00112,DNA9-2_DR|1909100:0.14329)0.692:0.00060,((DNA9-2_DR|1701558:0.10960,(DNA9-2_DR|7062:0.09656,((DNA9-2_DR|1071576:0.00199,DNA9-2_DR|732397:0.00066)0.290:0.14313,((DNA9-2_DR|1203029:0.58429,DNA9-2_DR|1589144:0.00066)0.569:0.07360,DNA9-2_DR|1796699:0.08078)0.503:0.01529)0.791:0.01860)0.627:0.00918)0.777:0.01270,(((DNA9-2_DR|95989:0.35994,DNA9-2_DR|7045:0.30122)0.734:0.07574,DNA9-2_DR|1589145:0.54696)0.963:0.22573,(DNA9-2_DR|1589117:0.05526,DNA9-2_DR|1342788:0.15327)0.562:0.03885)0.560:0.02173)0.045:0.00065)0.763:0.00162)0.744:0.00346)0.933:0.01290,((DNA9-2_DR|1701571:0.14892,(DNA9-2_DR|813682:0.11133,(DNA9-2_DR|813678:0.25938,DNA9-2_DR|985310:0.12520)0.571:0.01956)0.299:0.00523)0.118:0.00432,((DNA9-2_DR|1144153:0.08768,DNA9-2_DR|732381:0.25011)0.000:0.03235,((((DNA9-2_DR|647858:0.12644,DNA9-2_DR|1144160:0.18929)0.733:0.02091,(DNA9-2_DR|891269:0.07035,DNA9-2_DR|1909108:0.11542)0.712:0.01075)0.824:0.00964,(DNA9-2_DR|318606:0.11997,DNA9-2_DR|318605:0.13710)0.947:0.02813)0.942:0.01916,DNA9-2_DR|1995187:0.13645)0.737:0.01199)0.907:0.02128)0.904:0.02191)0.881:0.01092)0.879:0.03981,(((((((DNA9-2_DR|647851:0.12668,(DNA9-2_DR|560425:0.21193,DNA9-2_DR|1144163:0.23393)0.423:0.03928)0.548:0.02261,(DNA9-2_DR|647871:0.15473,DNA9-2_DR|1701573:0.08759)0.780:0.05377)0.812:0.02299,(DNA9-2_DR|484184:0.13692,DNA9-2_DR|1995178:0.16494)0.171:0.01892)0.134:0.00780,((DNA9-2_DR|167852:0.09047,DNA9-2_DR|813679:0.15647)0.251:0.01434,DNA9-2_DR|560437:0.09052)0.575:0.01265)0.860:0.00895,((DNA9-2_DR|891271:0.00065,DNA9-2_DR|985312:0.36920)0.712:0.31456,DNA9-2_DR|1144152:0.19827)0.511:0.01473)0.747:0.00132,(((DNA9-2_DR|560436:0.24378,DNA9-2_DR|1342791:0.09876)0.784:0.02324,(DNA9-2_DR|484192:0.26455,(DNA9-2_DR|95979:0.22457,((DNA9-2_DR|1701562:0.18965,DNA9-2_DR|1275999:0.15696)0.826:0.06403,DNA9-2_DR|318616:0.14172)0.801:0.03801)0.823:0.03739)0.764:0.01806)0.422:0.01366,DNA9-2_DR|1995167:0.29851)0.638:0.01595)0.428:0.00495,((((DNA9-2_DR|1796686:0.03452,DNA9-2_DR|1796687:0.10512)1.000:0.11283,DNA9-2_DR|1796690:0.15563)0.652:0.01796,(DNA9-2_DR|1701561:0.16901,((DNA9-2_DR|484193:0.06776,DNA9-2_DR|1909103:0.31344)0.920:0.10367,((DNA9-2_DR|167865:0.11590,DNA9-2_DR|1071566:0.09944)0.184:0.04685,DNA9-2_DR|484199:0.11914)0.855:0.02939)0.095:0.00060)0.790:0.01579)0.092:0.00443,(((DNA9-2_DR|1701566:0.25861,(DNA9-2_DR|7063:0.00085,DNA9-2_DR|1404363:0.00083)0.742:0.21746)0.949:0.24193,DNA9-2_DR|167862:0.23932)0.476:0.00346,(((DNA9-2_DR|985315:0.18334,DNA9-2_DR|1589136:0.03264)0.530:0.31703,(DNA9-2_DR|1144156:0.08833,DNA9-2_DR|1203040:0.34163)0.759:0.06829)0.706:0.01610,(DNA9-2_DR|1796697:0.09503,(DNA9-2_DR|1203047:0.08226,DNA9-2_DR|1589124:0.17535)0.848:0.08863)0.975:0.11016)0.630:0.00650)0.270:0.00938)0.436:0.01866)0.883:0.01209)0.632:0.01089)0.383:0.00980,(((DNA9-2_DR|1276007:0.12905,(DNA9-2_DR|1589139:0.00065,DNA9-2_DR|2117953:0.10034)0.674:0.12432)0.897:0.03918,((DNA9-2_DR|1995179:0.11341,((DNA9-2_DR|7046:0.44059,((((DNA9-2_DR|1701553:0.16723,(DNA9-2_DR|560430:0.03055,DNA9-2_DR|1404356:0.56063)0.660:0.07828)0.668:0.01153,(((DNA9-2_DR|1342796:0.10360,DNA9-2_DR|1589148:0.14493)0.794:0.12435,((((((DNA9-2_DR|1342785:0.12372,(DNA9-2_DR|240967:0.23304,DNA9-2_DR|1796698:0.19996)0.727:0.02077)0.859:0.03129,(((DNA9-2_DR|1342789:0.27995,DNA9-2_DR|1589123:0.22110)0.070:0.07250,DNA9-2_DR|1498973:0.23847)0.355:0.02754,(DNA9-2_DR|891292:0.45929,((((DNA9-2_DR|1796688:0.17748,DNA9-2_DR|1404354:0.12655)0.264:0.02637,DNA9-2_DR|1498964:0.36178)0.687:0.01394,(DNA9-2_DR|1589137:0.21601,DNA9-2_DR|1995189:0.11436)0.732:0.04074)0.863:0.04219,(DNA9-2_DR|95980:0.19517,(DNA9-2_DR|1275997:0.00063,DNA9-2_DR|732388:0.08288)0.824:0.16813)0.757:0.01838)0.733:0.00065)0.908:0.03810)0.745:0.00216)0.902:0.00260,((DNA9-2_DR|1342783:0.19219,((DNA9-2_DR|484197:0.17293,DNA9-2_DR|891288:0.20214)0.877:0.09891,(DNA9-2_DR|560434:0.15593,(DNA9-2_DR|318594:0.10726,DNA9-2_DR|732380:0.33960)0.507:0.19647)0.898:0.11731)0.184:0.03562)0.560:0.00393,((DNA9-2_DR|401313:0.17735,(DNA9-2_DR|1498965:0.30807,DNA9-2_DR|1995188:0.21599)0.948:0.18286)0.727:0.03564,DNA9-2_DR|1071564:0.22581)0.800:0.05038)0.824:0.01423)0.793:0.01611,DNA9-2_DR|813668:0.35626)0.048:0.00065,(((DNA9-2_DR|1144140:0.03477,(DNA9-2_DR|1144139:0.05266,DNA9-2_DR|1144141:0.04622)0.668:0.04170)0.891:0.11679,DNA9-2_DR|1144146:0.04027)0.619:0.03311,(DNA9-2_DR|1995177:0.00065,((DNA9-2_DR|1995192:0.02483,DNA9-2_DR|1498969:0.04675)0.521:0.30594,DNA9-2_DR|1144161:0.22167)0.092:0.00900)0.246:0.10502)0.848:0.06564)0.779:0.01207,(((((((DNA9-2_DR|484185:0.15424,DNA9-2_DR|891274:0.02206)0.407:0.03737,DNA9-2_DR|560431:0.26412)0.238:0.00990,DNA9-2_DR|560439:0.22466)0.663:0.00927,DNA9-2_DR|560418:0.25867)0.757:0.00065,DNA9-2_DR|1342771:0.20329)0.704:0.00838,((DNA9-2_DR|1404379:0.27313,DNA9-2_DR|1909101:0.18814)0.817:0.04746,((DNA9-2_DR|167858:0.24590,(((DNA9-2_DR|7051:0.20399,(((DNA9-2_DR|240974:0.24847,DNA9-2_DR|1796711:0.15735)0.754:0.04668,(DNA9-2_DR|318617:0.13244,DNA9-2_DR|484181:0.16433)0.759:0.01823)0.450:0.01094,DNA9-2_DR|1796691:0.16019)0.973:0.00065)0.784:0.02525,(DNA9-2_DR|647860:0.22171,(DNA9-2_DR|484167:0.24807,DNA9-2_DR|1701556:0.10372)0.737:0.04247)0.335:0.00066)0.440:0.00357,DNA9-2_DR|1144136:0.23114)0.371:0.01278)0.834:0.02702,DNA9-2_DR|1144148:0.19532)0.765:0.00065)0.940:0.02895)0.441:0.00064,(DNA9-2_DR|1796704:0.20076,DNA9-2_DR|813665:0.20853)0.849:0.04821)0.899:0.02621)0.053:0.01758)0.859:0.03195,(((DNA9-2_DR|1589129:0.22267,(DNA9-2_DR|647855:0.15692,DNA9-2_DR|1203035:0.00082)0.544:0.19602)0.783:0.07013,(DNA9-2_DR|1701570:0.16578,DNA9-2_DR|1144158:0.33070)0.276:0.03723)0.525:0.09310,DNA9-2_DR|985307:0.55132)0.352:0.05675)0.411:0.02343)0.438:0.00287,((DNA9-2_DR|95987:0.22536,DNA9-2_DR|1404359:0.23827)0.936:0.08158,((DNA9-2_DR|1796706:0.30819,(DNA9-2_DR|732390:0.24081,(DNA9-2_DR|560419:0.00064,DNA9-2_DR|560422:0.00520)0.656:0.23224)0.039:0.02234)0.684:0.05163,DNA9-2_DR|1342778:0.11405)0.877:0.05145)0.771:0.01558)0.993:0.00085,DNA9-2_DR|1589142:0.20632)0.349:0.03797)0.496:0.02803,((DNA9-2_DR|1404380:0.00065,(DNA9-2_DR|1144150:0.20983,DNA9-2_DR|1203041:0.38348)0.257:0.00919)0.991:0.21628,(DNA9-2_DR|1071565:0.24050,DNA9-2_DR|732377:0.14983)0.555:0.00065)0.845:0.02736)0.151:0.00215)0.314:0.02892,DNA9-2_DR|318610:0.29464)0.648:0.01927)0.839:0.01594,(DNA9-2_DR|1144142:0.27142,((((((DNA9-2_DR|2081375:0.07738,DNA9-2_DR|95988:0.23701)0.760:0.03143,DNA9-2_DR|1404353:0.14448)0.920:0.03335,(DNA9-2_DR|985301:0.14997,DNA9-2_DR|560427:0.19702)0.839:0.07842)0.341:0.00162,(DNA9-2_DR|732384:0.14273,((DNA9-2_DR|813671:0.15014,(DNA9-2_DR|1144137:0.17204,DNA9-2_DR|1404386:0.00066)0.846:0.15395)0.180:0.01318,DNA9-2_DR|95985:0.12296)0.624:0.00718)0.814:0.00943)0.858:0.00931,((DNA9-2_DR|1701550:0.25567,DNA9-2_DR|484190:0.14421)0.673:0.02795,DNA9-2_DR|318602:0.19290)0.859:0.00085)0.965:0.03711,(DNA9-2_DR|1144165:0.29691,((((DNA9-2_DR|1498959:0.20532,DNA9-2_DR|1796718:0.15340)0.891:0.03096,(DNA9-2_DR|1589108:0.12293,DNA9-2_DR|2099818:0.39412)0.181:0.01792)0.432:0.01911,(((DNA9-2_DR|401327:0.18462,DNA9-2_DR|1404382:0.18431)0.848:0.02104,((DNA9-2_DR|484191:0.17537,DNA9-2_DR|1404387:0.19797)0.849:0.04930,((DNA9-2_DR|401309:0.17881,((DNA9-2_DR|401324:0.14620,(DNA9-2_DR|647846:0.08637,DNA9-2_DR|1342770:0.16619)0.858:0.03805)0.705:0.00428,(DNA9-2_DR|1144145:0.00066,(DNA9-2_DR|1144143:0.00066,DNA9-2_DR|1144144:0.00066)1.000:0.00066)1.000:0.19372)0.844:0.02765)0.995:0.08582,(DNA9-2_DR|1796715:0.16813,(DNA9-2_DR|240984:0.14484,DNA9-2_DR|985303:0.09361)0.813:0.01743)1.000:0.12349)0.880:0.02586)0.471:0.00125)0.830:0.01258,(DNA9-2_DR|7064:0.24137,DNA9-2_DR|891270:0.14285)0.921:0.04888)0.907:0.00065)0.882:0.06325,DNA9-2_DR|1276010:0.20181)0.995:0.29439)0.956:0.30796)0.799:0.01195)0.511:0.00291)0.217:0.00602)0.904:0.01989,((DNA9-2_DR|813673:0.13830,DNA9-2_DR|891282:0.35935)0.819:0.07297,(((DNA9-2_DR|560424:0.27431,DNA9-2_DR|1275998:0.12773)0.781:0.03248,((((((DNA9-2_DR|401320:0.16940,DNA9-2_DR|1498960:0.18553)0.719:0.00993,(DNA9-2_DR|985313:0.27439,DNA9-2_DR|985309:0.10448)0.821:0.03906)0.821:0.03901,(DNA9-2_DR|1276000:0.19623,(DNA9-2_DR|647866:0.15984,(DNA9-2_DR|813675:0.16025,DNA9-2_DR|1342784:0.08965)0.322:0.01925)0.949:0.06098)1.000:0.14312)0.712:0.02992,(DNA9-2_DR|318619:0.15768,DNA9-2_DR|891283:0.46818)0.443:0.04017)0.764:0.06884,((((DNA9-2_DR|1276002:0.24270,DNA9-2_DR|985305:0.15667)0.786:0.03005,DNA9-2_DR|167860:0.19784)0.221:0.01066,(DNA9-2_DR|167854:0.27374,(DNA9-2_DR|1701555:0.20654,((DNA9-2_DR|95990:0.13856,DNA9-2_DR|1404365:0.16366)0.677:0.01677,DNA9-2_DR|1589118:0.18597)0.165:0.01062)0.765:0.01526)0.684:0.00236)0.746:0.00562,(DNA9-2_DR|1701567:0.34905,DNA9-2_DR|1995193:0.12123)0.568:0.04603)0.865:0.01980)0.449:0.00496,(DNA9-2_DR|560426:0.17290,(DNA9-2_DR|1909107:0.00066,DNA9-2_DR|1909106:0.00066)1.000:0.20180)0.612:0.00758)0.796:0.02682)0.102:0.00465,DNA9-2_DR|7061:0.18139)0.154:0.00084)0.429:0.00095)0.451:0.00847,((DNA9-2_DR|484196:0.19901,DNA9-2_DR|1995181:0.11380)0.811:0.01492,(DNA9-2_DR|95992:0.17418,(DNA9-2_DR|1589116:0.12111,DNA9-2_DR|560423:0.12699)0.471:0.00388)0.664:0.01662)0.783:0.00653,(DNA9-2_DR|1995171:0.18553,((((((DNA9-2_DR|318600:0.15444,DNA9-2_DR|484194:0.12864)0.839:0.02759,(DNA9-2_DR|484182:0.24230,(DNA9-2_DR|1796700:0.13557,DNA9-2_DR|1404369:0.19198)0.028:0.01680)0.581:0.00282)0.814:0.00936,((DNA9-2_DR|484198:0.18356,(DNA9-2_DR|1342773:0.15659,DNA9-2_DR|484169:0.11274)0.880:0.23523)0.707:0.00066,((DNA9-2_DR|7060:0.18584,DNA9-2_DR|1701565:0.16873)0.388:0.01357,((((DNA9-2_DR|1276008:0.13145,(DNA9-2_DR|1071569:0.26654,DNA9-2_DR|560432:0.13190)0.900:0.04952)0.799:0.02004,DNA9-2_DR|1342787:0.24118)0.410:0.00065,(DNA9-2_DR|1275993:0.16224,(DNA9-2_DR|560435:0.06917,DNA9-2_DR|1589122:0.12100)0.423:0.04078)0.866:0.02646)0.739:0.00996,(DNA9-2_DR|1909102:0.14143,(DNA9-2_DR|401319:0.05708,DNA9-2_DR|240973:0.21236)0.460:0.01653)0.733:0.02565)0.740:0.00573)0.837:0.01646)0.269:0.00062)0.151:0.00065,(((((((DNA9-2_DR|647847:0.08087,DNA9-2_DR|1796696:0.00062)0.886:0.09163,(DNA9-2_DR|1071570:0.22095,DNA9-2_DR|560421:0.16452)0.617:0.06173)0.879:0.03511,DNA9-2_DR|7039:0.12878)0.953:0.03312,DNA9-2_DR|1909105:0.15870)0.884:0.01569,((DNA9-2_DR|167848:0.18869,(DNA9-2_DR|167859:0.28420,DNA9-2_DR|560441:0.13421)0.490:0.01278)0.744:0.03344,(DNA9-2_DR|1342782:0.24182,(DNA9-2_DR|647857:0.16182,(DNA9-2_DR|1071560:0.34900,DNA9-2_DR|1203046:0.00084)0.245:0.15709)0.357:0.01337)0.398:0.01249)0.689:0.00729)0.909:0.01839,((DNA9-2_DR|401323:0.18485,DNA9-2_DR|1404372:0.13057)0.787:0.03274,(DNA9-2_DR|1995180:0.20940,DNA9-2_DR|1342781:0.14750)0.754:0.01341)0.160:0.00885)0.638:0.00519,((DNA9-2_DR|1589133:0.14112,(DNA9-2_DR|167863:0.09281,DNA9-2_DR|732389:0.15199)0.659:0.05406)0.871:0.02901,(((((DNA9-2_DR|318613:0.21055,DNA9-2_DR|1589138:0.22173)0.421:0.00064,DNA9-2_DR|95977:0.20270)0.266:0.03335,(DNA9-2_DR|647853:0.27124,DNA9-2_DR|560433:0.15322)0.810:0.03563)0.915:0.03188,(DNA9-2_DR|1589127:0.18801,(DNA9-2_DR|7056:0.03155,(DNA9-2_DR|7057:0.04238,DNA9-2_DR|7058:0.05981)0.847:0.01197)0.997:0.10835)0.784:0.03155)0.487:0.01047,(((DNA9-2_DR|1342776:0.17717,DNA9-2_DR|1404378:0.09322)0.877:0.03655,(DNA9-2_DR|1498962:0.19128,(DNA9-2_DR|1071572:0.13821,DNA9-2_DR|1342774:0.11128)0.194:0.00949)0.922:0.01982)0.656:0.00874,DNA9-2_DR|167850:0.25432)0.987:0.10512)0.963:0.04422)0.364:0.01460)0.162:0.00320)0.663:0.00280,(((DNA9-2_DR|1796705:0.21428,(DNA9-2_DR|1909109:0.19336,DNA9-2_DR|647854:0.13615)0.289:0.00931)0.025:0.00927,((DNA9-2_DR|1498961:0.27081,DNA9-2_DR|813681:0.09556)0.865:0.08166,DNA9-2_DR|560438:0.21774)0.717:0.01549)0.918:0.03125,DNA9-2_DR|401306:0.17565)0.766:0.01085)0.816:0.01264,(((DNA9-2_DR|7054:0.19783,DNA9-2_DR|318598:0.16552)0.815:0.03373,((DNA9-2_DR|401326:0.15049,DNA9-2_DR|1404357:0.19059)0.931:0.04168,(DNA9-2_DR|1909094:0.17268,(DNA9-2_DR|647861:0.15467,(DNA9-2_DR|1071557:0.00314,DNA9-2_DR|2112546:0.00217)0.991:0.13126)0.545:0.03234)0.563:0.02506)0.564:0.00117)0.771:0.00569,((((DNA9-2_DR|484170:0.09716,(DNA9-2_DR|401307:0.18282,DNA9-2_DR|985308:0.16072)0.589:0.02205)0.720:0.01716,(DNA9-2_DR|401318:0.15154,(DNA9-2_DR|7043:0.13819,((DNA9-2_DR|1203038:0.29780,DNA9-2_DR|1796695:0.34983)0.933:0.13588,DNA9-2_DR|1203045:0.28581)0.568:0.03793)0.732:0.03743)0.805:0.02521)0.326:0.00066,(((DNA9-2_DR|95982:0.13313,DNA9-2_DR|647852:0.16796)0.715:0.00544,(DNA9-2_DR|1144151:0.14074,DNA9-2_DR|891289:0.15644)0.925:0.03531)0.291:0.00283,DNA9-2_DR|985319:0.16494)0.876:0.01096)0.552:0.00454,DNA9-2_DR|1404373:0.19123)0.730:0.00479)0.805:0.00428)0.127:0.00122)0.734:0.01064);
```
