## Supplementary Data 2 for "A genomic portrait of zebrafish transposable elements and their spatiotemporal embryonic expression": DNA9-3_DR.mafft.nwk

```
(((((DNA9-3_DR|31912:0.00097,DNA9-3_DR|188280:1.09271)0.810:0.24258,((((DNA9-3_DR|262209:0.85894,DNA9-3_DR|115549:0.00064)0.761:0.25160,(((((DNA9-3_DR|188290:0.12276,(((DNA9-3_DR|188380:1.12025,(DNA9-3_DR|115496:0.38858,DNA9-3_DR|188475:0.09791)0.322:0.08080)0.271:0.05655,DNA9-3_DR|115591:0.07852)0.788:0.14041,DNA9-3_DR|31940:0.00246)0.430:0.09294)0.404:0.10234,(DNA9-3_DR|115497:0.22440,DNA9-3_DR|188252:0.27406)0.506:0.03982)0.762:0.03439,((((DNA9-3_DR|32062:0.15816,DNA9-3_DR|188287:0.20500)0.216:0.02317,DNA9-3_DR|32044:0.41672)0.646:0.00733,((DNA9-3_DR|32010:0.19180,DNA9-3_DR|115435:0.18114)0.625:0.04135,DNA9-3_DR|32118:0.29938)0.869:0.04502)0.756:0.00942,(((((DNA9-3_DR|32216:0.24684,DNA9-3_DR|188305:0.32338)0.821:0.04829,((DNA9-3_DR|31970:0.38458,DNA9-3_DR|32214:0.13751)0.672:0.02713,(DNA9-3_DR|188318:0.32671,(DNA9-3_DR|32091:0.20605,DNA9-3_DR|115413:0.37252)0.783:0.03474)0.707:0.01177)0.738:0.01639)0.931:0.04791,((((DNA9-3_DR|32173:0.22898,DNA9-3_DR|188188:0.50022)0.878:0.09622,DNA9-3_DR|32196:0.24408)0.721:0.01880,((((DNA9-3_DR|188453:0.50391,(DNA9-3_DR|188133:0.04093,DNA9-3_DR|188134:0.00810)0.805:0.05115)0.968:0.20528,((((DNA9-3_DR|188524:0.12091,(DNA9-3_DR|188516:0.27235,DNA9-3_DR|31805:0.14760)0.412:0.03978)0.872:0.08067,DNA9-3_DR|188522:0.12040)0.481:0.00703,((DNA9-3_DR|262206:0.39878,((DNA9-3_DR|115305:0.28724,DNA9-3_DR|188526:0.14580)0.866:0.03826,DNA9-3_DR|32260:0.23011)0.125:0.00063)0.814:0.02163,(((((DNA9-3_DR|262194:0.29899,DNA9-3_DR|188510:0.28677)0.953:0.13713,(DNA9-3_DR|32250:0.18343,DNA9-3_DR|32249:0.13310)0.075:0.00846)0.733:0.01489,DNA9-3_DR|31915:0.30848)0.865:0.02487,(((DNA9-3_DR|262197:0.22996,DNA9-3_DR|115304:0.04744)0.688:0.01116,DNA9-3_DR|188120:0.07046)0.499:0.01381,((((DNA9-3_DR|32248:0.32517,DNA9-3_DR|115307:0.10332)0.912:0.08581,DNA9-3_DR|31807:0.19308)0.184:0.00390,(DNA9-3_DR|32204:0.26113,DNA9-3_DR|115314:0.25679)0.747:0.07457)0.797:0.06566,DNA9-3_DR|115308:0.12481)0.440:0.02694)0.920:0.05185)0.742:0.03501,DNA9-3_DR|188131:0.15798)0.998:0.13896)0.945:0.07057)0.251:0.01045,(DNA9-3_DR|32252:0.15372,DNA9-3_DR|31816:0.11826)0.868:0.18548)0.538:0.00062)0.769:0.03710,(DNA9-3_DR|188150:0.20897,DNA9-3_DR|115339:0.27971)0.781:0.03143)0.744:0.01741,((DNA9-3_DR|115489:0.31694,(DNA9-3_DR|188509:0.24922,(((DNA9-3_DR|115459:2.26188,(DNA9-3_DR|115403:0.21921,((((DNA9-3_DR|31879:0.01371,DNA9-3_DR|32210:1.30443)0.545:0.29845,(DNA9-3_DR|188302:0.01093,(DNA9-3_DR|115427:0.12434,DNA9-3_DR|115636:0.26378)0.686:0.00063)0.661:0.02564)0.835:0.08242,DNA9-3_DR|115422:0.13902)0.207:0.02171,DNA9-3_DR|188230:0.04651)0.879:0.07585)0.252:0.00072)0.419:0.07123,(DNA9-3_DR|32176:0.22452,DNA9-3_DR|188484:0.12412)0.741:0.08625)0.992:0.11315,(DNA9-3_DR|32184:0.17801,DNA9-3_DR|32234:0.18734)0.896:0.09300)0.846:0.06428)0.646:0.02858)0.017:0.05846,DNA9-3_DR|188387:0.37672)0.682:0.00592)0.916:0.03495)0.792:0.02119,DNA9-3_DR|115447:0.36221)0.305:0.00103)0.420:0.02260,(DNA9-3_DR|262223:0.30063,DNA9-3_DR|115451:0.31390)0.166:0.06553)0.474:0.05832,DNA9-3_DR|31925:0.27929)0.732:0.02545)0.381:0.02311)0.927:0.06111,(DNA9-3_DR|115551:0.30635,(((((DNA9-3_DR|32036:0.05507,DNA9-3_DR|115350:0.20267)0.858:0.16900,DNA9-3_DR|115319:0.29565)0.307:0.05078,DNA9-3_DR|188511:0.23901)0.843:0.04013,((DNA9-3_DR|32033:0.24960,DNA9-3_DR|188254:0.27349)0.906:0.07147,DNA9-3_DR|31997:0.23720)0.562:0.00980)0.837:0.01912,((((((DNA9-3_DR|32261:0.47370,(DNA9-3_DR|188219:0.18589,(DNA9-3_DR|32098:0.19999,DNA9-3_DR|188397:0.16514)0.591:0.15683)0.750:0.04158)0.712:0.02789,(DNA9-3_DR|32160:0.23263,DNA9-3_DR|188314:0.18373)0.849:0.04579)0.711:0.01776,DNA9-3_DR|115571:0.16936)0.916:0.08233,((((DNA9-3_DR|188212:0.09679,(DNA9-3_DR|115426:0.29283,DNA9-3_DR|115388:0.34826)0.848:0.25474)0.746:0.05326,DNA9-3_DR|115468:0.13227)0.832:0.08396,(((DNA9-3_DR|32262:0.44241,DNA9-3_DR|262193:0.60364)0.807:0.20721,(DNA9-3_DR|32105:3.27016,DNA9-3_DR|31953:0.00063)0.333:0.03744)0.979:0.27316,DNA9-3_DR|31965:0.32832)0.453:0.09525)0.717:0.02964,(DNA9-3_DR|188299:0.18760,DNA9-3_DR|115397:0.25066)0.892:0.06655)0.254:0.01367)0.830:0.02722,((((((DNA9-3_DR|31855:0.11239,(DNA9-3_DR|31888:0.17396,DNA9-3_DR|31998:0.13124)0.804:0.03218)0.958:0.09089,(DNA9-3_DR|115353:0.19374,DNA9-3_DR|115547:0.27798)0.921:0.08934)0.953:0.06903,(DNA9-3_DR|188249:0.15138,(DNA9-3_DR|188246:0.23567,(DNA9-3_DR|32155:0.16615,DNA9-3_DR|115506:0.25998)0.000:0.00059)0.868:0.07821)0.728:0.02530)0.842:0.05861,((DNA9-3_DR|188308:0.20707,((DNA9-3_DR|32058:0.32515,((((DNA9-3_DR|115613:0.17203,DNA9-3_DR|115627:0.15936)0.762:0.02766,(((DNA9-3_DR|188347:0.09570,(DNA9-3_DR|188175:0.07550,DNA9-3_DR|188489:0.15344)0.873:0.24366)0.257:0.02671,((((DNA9-3_DR|115333:0.30264,(DNA9-3_DR|115365:0.10290,DNA9-3_DR|188260:0.10496)0.746:0.02873)0.972:0.13122,DNA9-3_DR|115604:0.11478)0.000:0.00072,DNA9-3_DR|115486:0.08560)0.751:0.02475,DNA9-3_DR|115523:0.13251)0.749:0.02689)0.860:0.04111,(DNA9-3_DR|32124:0.23533,(DNA9-3_DR|32030:0.10443,(DNA9-3_DR|32211:0.07435,DNA9-3_DR|188194:0.08069)0.802:0.04042)0.807:0.03072)0.781:0.04784)0.857:0.03754)0.184:0.02961,(DNA9-3_DR|115320:0.01977,DNA9-3_DR|115321:0.04691)0.996:0.12275)0.726:0.01406,DNA9-3_DR|188223:0.15585)0.832:0.04493)0.693:0.01179,((DNA9-3_DR|188448:0.12579,(DNA9-3_DR|32055:0.43448,DNA9-3_DR|188499:0.17938)0.680:0.01608)0.676:0.02555,DNA9-3_DR|32170:0.14651)0.938:0.09885)0.759:0.06595)0.541:0.04847,(DNA9-3_DR|31992:0.40302,((DNA9-3_DR|31969:0.21186,DNA9-3_DR|31996:0.23157)0.877:0.04944,DNA9-3_DR|115318:0.08853)0.686:0.01042)0.782:0.01501)0.926:0.03871)0.921:0.05507,(DNA9-3_DR|115564:0.26009,((DNA9-3_DR|115637:0.16636,DNA9-3_DR|31900:0.17655)0.355:0.00064,DNA9-3_DR|32113:0.15285)0.745:0.03988)0.838:0.03814)0.118:0.01868,DNA9-3_DR|188146:0.21911)0.613:0.00109)0.576:0.01615,((DNA9-3_DR|115391:0.36150,(((DNA9-3_DR|31902:0.47000,DNA9-3_DR|115641:0.32854)0.846:0.17815,DNA9-3_DR|32112:0.18289)0.851:0.10434,((DNA9-3_DR|31893:0.03033,DNA9-3_DR|115470:0.26124)0.875:0.15191,((DNA9-3_DR|188279:0.08568,DNA9-3_DR|115415:0.19037)0.839:0.04909,DNA9-3_DR|188284:0.19454)0.824:0.03372)0.833:0.09633)0.008:0.02126)0.970:0.14268,DNA9-3_DR|32012:0.22830)0.677:0.00995)0.840:0.02229)0.769:0.02264)0.778:0.02646)0.857:0.08384,(DNA9-3_DR|31812:0.42497,((DNA9-3_DR|188398:0.22771,(DNA9-3_DR|188411:0.09117,(DNA9-3_DR|188418:0.13096,(DNA9-3_DR|115381:0.08844,DNA9-3_DR|115371:0.33422)0.926:1.69697)0.656:0.51349)0.449:0.22375)0.193:0.12494,DNA9-3_DR|188282:0.56898)0.804:0.19151)0.987:0.41695)0.266:0.09669)0.910:0.10521,((DNA9-3_DR|188488:0.07626,DNA9-3_DR|262205:0.60716)0.769:0.02652,(DNA9-3_DR|115393:0.10301,(DNA9-3_DR|115493:0.00064,DNA9-3_DR|188267:0.11521)0.898:0.03687)0.734:0.01473)0.875:0.03358)0.000:0.01077,DNA9-3_DR|115608:0.65413)0.692:0.01040)0.864:0.01415,(((((((((DNA9-3_DR|31836:0.00062,(DNA9-3_DR|188512:0.00702,DNA9-3_DR|31923:0.00064)0.731:0.00584)0.972:0.22753,DNA9-3_DR|31842:0.00064)0.811:0.17532,(DNA9-3_DR|188235:0.01841,(DNA9-3_DR|31950:0.00063,DNA9-3_DR|32077:0.01744)0.247:0.22309)0.897:0.19030)0.968:0.18996,(DNA9-3_DR|188143:0.05936,((DNA9-3_DR|188354:0.19956,(DNA9-3_DR|188295:0.75146,DNA9-3_DR|115623:0.04886)0.879:0.12940)0.802:0.27078,DNA9-3_DR|32047:0.13980)0.000:0.00060)0.545:0.06913)0.984:0.25409,DNA9-3_DR|31838:0.14976)0.396:0.07855,DNA9-3_DR|115336:0.17966)0.000:0.10584,(DNA9-3_DR|188168:0.00072,(DNA9-3_DR|115313:0.09854,DNA9-3_DR|188171:0.06890)0.900:0.08692)0.789:0.17183)0.368:0.03298,((DNA9-3_DR|31839:0.00071,DNA9-3_DR|31955:0.84201)0.576:0.02864,((DNA9-3_DR|32186:0.12625,DNA9-3_DR|32225:0.15807)0.399:0.16294,(DNA9-3_DR|188169:0.24492,DNA9-3_DR|32188:0.00892)0.379:0.01898)0.788:0.08918)0.961:0.17102)0.759:0.06138,((DNA9-3_DR|32069:0.00063,(DNA9-3_DR|32046:0.41023,DNA9-3_DR|32116:0.07688)0.688:0.17650)0.145:0.07382,(((DNA9-3_DR|115603:0.88020,DNA9-3_DR|188442:0.09370)0.752:0.07566,((DNA9-3_DR|188449:0.02575,(DNA9-3_DR|31993:0.15881,(DNA9-3_DR|115376:0.18026,(DNA9-3_DR|32165:0.03618,(DNA9-3_DR|32190:0.61520,(DNA9-3_DR|31829:0.23995,DNA9-3_DR|31920:0.08763)0.601:0.02623)0.754:0.06204)0.905:0.06511)0.811:0.03748)0.364:0.01186)0.000:0.00539,(DNA9-3_DR|31826:0.00062,DNA9-3_DR|31995:0.00064)1.000:0.82103)0.936:0.12272)0.835:0.07111,(DNA9-3_DR|115524:1.08750,(DNA9-3_DR|188159:0.39598,DNA9-3_DR|32015:0.18740)0.288:0.06465)0.614:0.22482)0.760:0.06384)0.893:0.08747)0.901:0.06362)0.078:0.00063,((DNA9-3_DR|188148:0.58015,((((DNA9-3_DR|188355:0.09014,DNA9-3_DR|31977:0.43237)0.734:0.06248,((((DNA9-3_DR|188339:0.24378,(DNA9-3_DR|31868:0.00062,DNA9-3_DR|188504:0.01737)0.995:0.00062)0.905:0.14613,(DNA9-3_DR|115592:0.25030,(DNA9-3_DR|188288:0.30789,((DNA9-3_DR|115352:1.55737,DNA9-3_DR|115363:0.14584)0.034:0.00063,((DNA9-3_DR|32166:0.52205,DNA9-3_DR|188144:0.38467)0.083:0.22558,DNA9-3_DR|188135:0.47802)0.993:0.63475)0.607:0.18182)0.095:0.05961)0.872:0.16326)0.361:0.10475,DNA9-3_DR|32233:0.19987)0.888:0.10464,(DNA9-3_DR|32100:0.00063,(DNA9-3_DR|32123:0.36845,DNA9-3_DR|188157:0.79572)0.408:0.09145)0.788:0.04938)0.890:0.09150)0.847:0.04277,((DNA9-3_DR|115633:0.23446,(((DNA9-3_DR|262214:0.10746,(DNA9-3_DR|115593:0.06192,DNA9-3_DR|188503:0.00061)0.756:0.16019)0.786:0.37077,(DNA9-3_DR|188523:0.14464,DNA9-3_DR|115563:0.81820)0.665:0.03949)0.961:0.18122,DNA9-3_DR|188496:0.35355)0.499:0.02405)0.771:0.04619,(DNA9-3_DR|188515:0.11718,(DNA9-3_DR|115515:0.32304,(DNA9-3_DR|115474:0.21267,DNA9-3_DR|188483:0.14912)0.751:0.04094)0.810:0.08648)0.417:0.00961)0.977:0.06939)0.891:0.02626,(DNA9-3_DR|115619:0.12939,DNA9-3_DR|188497:0.18630)0.685:0.08138)0.795:0.01460)0.337:0.00718,(((DNA9-3_DR|188438:0.11896,(DNA9-3_DR|115453:0.21168,DNA9-3_DR|262211:0.46894)0.602:0.07074)0.904:0.26880,(((DNA9-3_DR|32034:0.61505,(((DNA9-3_DR|31867:0.31671,DNA9-3_DR|115535:0.16399)0.992:0.77931,DNA9-3_DR|188359:0.92252)0.633:0.07853,DNA9-3_DR|188371:0.03516)0.934:0.19594)0.985:0.00072,((DNA9-3_DR|115560:0.27646,DNA9-3_DR|188482:0.23233)0.230:0.09256,((DNA9-3_DR|115654:0.14822,((DNA9-3_DR|115346:0.10422,(DNA9-3_DR|115541:0.22977,(DNA9-3_DR|188410:0.10454,DNA9-3_DR|188153:0.16967)0.682:0.02148)0.878:0.11228)0.093:0.02058,DNA9-3_DR|31971:0.07268)0.927:0.37383)0.785:0.16973,(((DNA9-3_DR|188441:0.22079,DNA9-3_DR|32022:0.51469)0.802:0.07728,(DNA9-3_DR|188300:0.10530,((DNA9-3_DR|115492:0.37532,(DNA9-3_DR|188239:0.17162,(DNA9-3_DR|32241:0.28068,DNA9-3_DR|188189:0.38378)0.793:0.14462)0.916:0.22124)0.985:0.28458,(DNA9-3_DR|32020:0.16611,DNA9-3_DR|188415:0.18680)0.379:0.00453)0.567:0.16483)0.996:0.11478)0.740:0.01201,DNA9-3_DR|115368:0.01350)0.746:0.01910)0.826:0.03139)0.369:0.02174)0.893:0.03521,DNA9-3_DR|32104:0.04346)0.696:0.03032)0.883:0.06260,DNA9-3_DR|115325:0.21118)0.999:0.00063)0.960:0.02510)0.357:0.04707,((DNA9-3_DR|188458:0.58858,DNA9-3_DR|32086:0.21706)0.351:0.11949,(DNA9-3_DR|32101:0.06881,DNA9-3_DR|32110:0.41008)0.931:0.48887)0.763:0.26084,(((((((((DNA9-3_DR|115461:0.38000,DNA9-3_DR|188472:0.23670)0.837:0.10749,(DNA9-3_DR|188268:0.00072,(DNA9-3_DR|32011:0.60929,DNA9-3_DR|31988:0.30902)0.816:0.20888)0.863:0.12312)0.289:0.00060,DNA9-3_DR|188401:0.00062)0.977:0.19845,(DNA9-3_DR|31859:0.00064,DNA9-3_DR|32182:0.70311)0.535:0.15638)0.717:0.05834,(((((((((((DNA9-3_DR|115632:0.27430,(DNA9-3_DR|31983:0.18350,(DNA9-3_DR|188439:0.34970,DNA9-3_DR|115514:0.21494)0.449:0.00072)0.912:0.13828)0.129:0.00386,(DNA9-3_DR|188123:0.21238,DNA9-3_DR|115651:0.22198)0.575:0.03011)0.575:0.01221,(((DNA9-3_DR|31914:0.18725,(DNA9-3_DR|115635:0.18646,DNA9-3_DR|188452:0.12012)0.740:0.01763)0.831:0.03591,((DNA9-3_DR|32061:0.33850,(((DNA9-3_DR|31810:0.12331,DNA9-3_DR|115377:0.19222)0.050:0.00064,DNA9-3_DR|188255:0.21577)0.912:0.05538,((DNA9-3_DR|188214:0.16684,(DNA9-3_DR|32029:0.28780,DNA9-3_DR|31817:0.34493)0.668:0.02887)0.772:0.05881,DNA9-3_DR|188434:0.19924)0.896:0.06552)0.775:0.02432)0.119:0.01110,(DNA9-3_DR|188382:0.19923,(DNA9-3_DR|115450:0.13785,DNA9-3_DR|32063:0.09486)0.761:0.03236)0.615:0.04167)0.911:0.03817)0.751:0.02450,(((DNA9-3_DR|115628:0.11967,((((DNA9-3_DR|31864:0.16393,(DNA9-3_DR|32051:0.19836,DNA9-3_DR|31990:0.23257)0.304:0.03262)0.677:0.00630,DNA9-3_DR|115390:0.20612)0.789:0.01800,((DNA9-3_DR|32172:0.09707,((DNA9-3_DR|188357:0.08935,(DNA9-3_DR|188495:0.11515,(DNA9-3_DR|115454:0.12920,(DNA9-3_DR|115538:0.10926,(DNA9-3_DR|188294:0.13605,(DNA9-3_DR|115511:0.20099,(DNA9-3_DR|188366:0.21287,DNA9-3_DR|115626:0.09193)0.486:0.06254)0.197:0.01785)0.665:0.00780)0.531:0.02664)0.909:0.05915)0.000:0.00071)0.750:0.01772,DNA9-3_DR|188160:0.21522)0.748:0.02511)0.277:0.01096,(DNA9-3_DR|188311:0.18673,(DNA9-3_DR|188462:0.06147,(DNA9-3_DR|32247:0.14086,DNA9-3_DR|188181:0.09049)0.772:0.02569)0.958:0.00064)0.904:0.03360)0.932:0.04726)0.802:0.02277,(DNA9-3_DR|115317:0.12043,(DNA9-3_DR|32094:0.09457,((((DNA9-3_DR|115501:0.04030,DNA9-3_DR|31960:0.50239)0.798:0.04335,(((DNA9-3_DR|262199:0.21330,((DNA9-3_DR|188341:0.08861,(((DNA9-3_DR|115540:0.00064,(DNA9-3_DR|32085:0.00063,DNA9-3_DR|188393:1.47846)0.605:0.36912)1.000:0.00063,DNA9-3_DR|115476:0.00064)0.816:0.02437,(((((DNA9-3_DR|188303:1.01869,DNA9-3_DR|188364:0.00065)0.239:0.17909,DNA9-3_DR|188477:0.14108)0.810:0.12359,DNA9-3_DR|115387:0.00063)0.822:0.10435,DNA9-3_DR|32021:0.01811)0.269:0.03001,((DNA9-3_DR|188248:0.03163,((((((DNA9-3_DR|115410:0.04554,DNA9-3_DR|188388:1.78662)0.312:0.11151,DNA9-3_DR|188498:0.22114)0.681:0.00102,DNA9-3_DR|31979:0.01171)0.000:0.00063,(DNA9-3_DR|115520:0.14067,DNA9-3_DR|32057:0.33141)0.997:0.26987)0.538:0.00063,DNA9-3_DR|188226:0.05436)0.729:0.08216,DNA9-3_DR|188240:0.03445)0.856:0.07046)0.254:0.00063,DNA9-3_DR|188373:0.00064)0.782:0.00063)0.915:0.20266)0.973:0.23695)0.331:0.00064,(DNA9-3_DR|262218:0.86131,DNA9-3_DR|115343:1.47467)0.464:0.69316)0.437:0.06183)0.000:0.00102,DNA9-3_DR|188446:0.11543)0.148:0.02990,DNA9-3_DR|31946:0.15558)0.831:0.02774)0.723:0.00539,(DNA9-3_DR|188125:0.21499,DNA9-3_DR|188321:0.06241)0.824:0.04879)0.978:0.08084,(DNA9-3_DR|32251:0.23494,DNA9-3_DR|188345:0.24461)0.200:0.00063)0.888:0.01912)0.379:0.00072)1.000:0.11104)0.965:0.04907)0.871:0.01926,DNA9-3_DR|32031:0.23965)0.579:0.01757,DNA9-3_DR|32037:0.20551)0.829:0.01482)0.863:0.02079)0.697:0.02710,((DNA9-3_DR|115548:0.25719,(DNA9-3_DR|31892:0.27728,(DNA9-3_DR|32159:0.15636,DNA9-3_DR|188338:0.33397)0.072:0.05297)0.517:0.04204)0.715:0.02657,(DNA9-3_DR|31986:0.24172,(DNA9-3_DR|31944:0.14772,DNA9-3_DR|32019:0.27636)0.818:0.09152)0.856:0.05034)0.974:0.07426)0.873:0.02216,((((DNA9-3_DR|188243:0.15476,DNA9-3_DR|115600:0.30512)0.603:0.02265,DNA9-3_DR|32040:0.19783)0.790:0.03134,(((DNA9-3_DR|32177:0.31672,(DNA9-3_DR|188164:0.32325,DNA9-3_DR|32201:0.22123)0.100:0.00072)0.967:0.09728,(((DNA9-3_DR|31919:0.15733,(DNA9-3_DR|115315:0.00687,DNA9-3_DR|188369:2.85809)0.579:0.18923)0.692:0.03960,DNA9-3_DR|32254:0.16597)0.756:0.02690,(DNA9-3_DR|115559:0.36835,DNA9-3_DR|32128:0.20474)0.069:0.00351)0.108:0.03112)0.546:0.03121,(DNA9-3_DR|115416:0.35144,(DNA9-3_DR|31824:0.24760,((DNA9-3_DR|115408:0.33570,(DNA9-3_DR|31806:0.14986,DNA9-3_DR|115566:0.19913)0.653:0.05678)0.707:0.03257,(DNA9-3_DR|188273:0.23647,DNA9-3_DR|115552:0.38389)0.768:0.04155)0.435:0.00692)0.623:0.03005)0.780:0.03195)0.946:0.05333)0.735:0.01741,DNA9-3_DR|31976:0.26605)0.738:0.01548)0.810:0.02446,DNA9-3_DR|32237:0.10745)0.869:0.05534,(((DNA9-3_DR|31840:0.14783,DNA9-3_DR|32205:0.29316)0.474:0.03506,(DNA9-3_DR|115614:0.21969,((DNA9-3_DR|31966:0.11982,(DNA9-3_DR|115557:0.10770,DNA9-3_DR|115574:0.04758)0.892:0.11489)0.115:0.03862,(DNA9-3_DR|32169:0.45627,DNA9-3_DR|115620:0.12435)0.682:0.06547)0.030:0.02863)0.793:0.07201)0.827:0.05387,DNA9-3_DR|188139:0.16986)0.872:0.12539)0.798:0.06485,((DNA9-3_DR|115643:0.05663,DNA9-3_DR|31846:0.19433)0.860:0.13510,(((((DNA9-3_DR|188316:0.41973,DNA9-3_DR|115587:0.11482)0.729:0.19374,DNA9-3_DR|32074:0.17093)0.974:0.58692,DNA9-3_DR|31844:0.18554)1.000:1.28278,(((((DNA9-3_DR|188313:0.16508,(((DNA9-3_DR|115344:0.00063,DNA9-3_DR|188346:0.18047)1.000:0.44880,(DNA9-3_DR|32117:0.27097,DNA9-3_DR|188292:0.24851)0.931:0.33257)0.000:0.07379,DNA9-3_DR|262192:0.29255)0.791:0.23798)0.875:0.20560,(((DNA9-3_DR|188304:0.20496,DNA9-3_DR|32027:0.21977)0.000:0.11694,(DNA9-3_DR|31981:0.08045,(DNA9-3_DR|188478:1.38265,DNA9-3_DR|188190:0.00064)0.552:0.31183)0.870:0.12983)0.298:0.06121,((DNA9-3_DR|115472:0.56167,DNA9-3_DR|188390:0.50601)0.287:0.03267,DNA9-3_DR|188253:0.52957)0.869:0.23355)0.000:0.04581)0.000:0.00064,(((DNA9-3_DR|32220:0.65577,DNA9-3_DR|31948:0.64311)0.010:0.26935,DNA9-3_DR|115409:0.45456)0.877:0.29813,((DNA9-3_DR|31896:0.03880,(DNA9-3_DR|32099:0.65822,DNA9-3_DR|188517:0.48806)0.000:0.21398)0.935:0.40183,DNA9-3_DR|188464:0.09045)0.741:0.22423)0.797:0.21115)0.000:0.02971,DNA9-3_DR|188485:0.55940)0.764:0.07640,((((DNA9-3_DR|32192:0.01131,DNA9-3_DR|115303:1.17372)0.666:0.34612,(DNA9-3_DR|32185:0.22465,(DNA9-3_DR|32079:0.00064,DNA9-3_DR|188362:0.72938)0.934:0.25733)0.620:0.04901)0.567:0.19857,DNA9-3_DR|115328:0.19276)0.543:0.13187,DNA9-3_DR|262196:0.03475)0.000:0.07630)0.815:0.16880)0.748:0.12355,((((DNA9-3_DR|115441:0.26965,((((((DNA9-3_DR|188405:0.38992,(DNA9-3_DR|32131:0.26527,DNA9-3_DR|115532:0.07450)0.700:0.04376)0.769:0.08927,(DNA9-3_DR|115412:0.27910,DNA9-3_DR|115379:0.21090)0.553:0.04957)0.437:0.00062,(DNA9-3_DR|115355:0.04906,DNA9-3_DR|31924:0.45286)0.954:0.15588)0.569:0.01299,(DNA9-3_DR|115521:0.20867,(DNA9-3_DR|32136:0.22880,DNA9-3_DR|188247:0.28948)0.623:0.15664)0.826:0.08960)0.833:0.02169,((((((DNA9-3_DR|188283:0.12447,(((DNA9-3_DR|32140:0.23089,(DNA9-3_DR|31972:0.23275,DNA9-3_DR|115596:0.29252)0.639:0.01278)0.781:0.00063,DNA9-3_DR|188306:0.25382)0.786:0.02255,DNA9-3_DR|115605:0.27990)0.762:0.02215)0.758:0.04238,(DNA9-3_DR|31936:0.22267,DNA9-3_DR|31989:0.22380)0.567:0.07793)0.557:0.01816,DNA9-3_DR|115429:0.32463)0.757:0.04232,(DNA9-3_DR|188151:0.19095,(DNA9-3_DR|188427:0.03801,DNA9-3_DR|188414:0.95657)0.395:0.20985)0.811:0.06124)0.626:0.03397,((DNA9-3_DR|115389:0.24010,DNA9-3_DR|188184:0.28838)0.461:0.03709,((DNA9-3_DR|115594:0.25280,DNA9-3_DR|188224:0.28540)0.633:0.02268,DNA9-3_DR|31929:0.20939)0.864:0.04578)0.778:0.02644)0.317:0.00071,(DNA9-3_DR|31808:0.00833,DNA9-3_DR|115495:1.33221)0.054:0.19174)0.782:0.03328)0.433:0.01013,DNA9-3_DR|115612:0.31531)0.903:0.07386)0.675:0.08302,(DNA9-3_DR|188142:0.00304,DNA9-3_DR|32039:0.32191)0.288:0.08413)0.676:0.06073,((((DNA9-3_DR|32180:0.19183,(DNA9-3_DR|188172:0.19632,(DNA9-3_DR|32065:0.00063,DNA9-3_DR|32138:2.23318)0.420:0.51156)0.666:0.04332)0.871:0.09058,DNA9-3_DR|188450:0.14472)0.925:0.16142,DNA9-3_DR|115562:0.18115)0.863:0.13454,DNA9-3_DR|188149:0.24271)0.971:0.29476)0.187:0.11662,(DNA9-3_DR|32137:0.37989,DNA9-3_DR|31884:0.15785)0.515:0.07452)1.000:0.96035)0.662:0.14327)0.779:0.10617)0.764:0.28988,(DNA9-3_DR|188155:0.44798,DNA9-3_DR|115652:0.91192)0.695:0.79463)0.677:0.15881,(DNA9-3_DR|188493:0.53381,((DNA9-3_DR|115372:0.29704,(DNA9-3_DR|188492:0.06110,(DNA9-3_DR|31872:0.40054,(DNA9-3_DR|188368:0.30297,((DNA9-3_DR|188132:0.16425,(DNA9-3_DR|32230:0.70672,DNA9-3_DR|115638:0.25903)0.650:0.35878)0.682:0.08911,DNA9-3_DR|31828:0.60701)0.658:0.08302)0.731:0.10941)0.881:0.11881)0.936:0.13865)0.289:0.08596,DNA9-3_DR|115585:0.34681)0.892:0.23258)0.219:0.12494)0.730:0.13857,DNA9-3_DR|31899:0.33839)0.531:0.13783)0.899:0.07544,DNA9-3_DR|32016:0.15457)0.706:0.02321,(((((DNA9-3_DR|188309:0.18774,(DNA9-3_DR|32161:0.18966,((DNA9-3_DR|115533:0.11561,DNA9-3_DR|188417:0.36747)0.865:0.24612,(DNA9-3_DR|31834:0.00063,DNA9-3_DR|115556:1.45370)0.821:0.21600)0.975:0.34128)0.779:0.12809)0.707:0.11500,DNA9-3_DR|188519:0.40484)0.299:0.03418,(DNA9-3_DR|115598:1.06547,DNA9-3_DR|115423:0.31483)0.787:0.26884)0.880:0.20059,(DNA9-3_DR|188356:0.03772,DNA9-3_DR|32071:0.64218)0.730:0.16629)0.005:0.00072,DNA9-3_DR|115499:0.89912)0.646:0.15171)0.843:0.03272,DNA9-3_DR|31961:0.07287)0.838:0.02821,(((((((DNA9-3_DR|31945:0.15620,(DNA9-3_DR|115433:0.02949,DNA9-3_DR|188293:1.56290)0.847:0.18103)0.297:0.04326,(DNA9-3_DR|188232:0.14697,(DNA9-3_DR|32213:0.35894,DNA9-3_DR|115443:0.00070)0.231:0.21668)0.108:0.08087)0.726:0.08339,DNA9-3_DR|32059:0.49654)0.748:0.07003,DNA9-3_DR|115477:0.76052)0.663:0.07155,DNA9-3_DR|188399:0.18582)0.815:0.02173,(DNA9-3_DR|115394:0.16882,DNA9-3_DR|32195:0.13480)0.985:0.07596)0.955:0.04030,(((((((((DNA9-3_DR|31814:0.06049,(DNA9-3_DR|31819:0.26026,DNA9-3_DR|188353:0.17731)0.709:0.07248)0.519:0.02421,(DNA9-3_DR|262220:0.00779,(DNA9-3_DR|188365:0.11175,DNA9-3_DR|188394:0.00059)0.818:0.17291)0.988:0.22097)0.523:0.01764,DNA9-3_DR|31843:0.50276)0.737:0.03669,((DNA9-3_DR|115327:0.08026,(DNA9-3_DR|188178:0.56530,DNA9-3_DR|188501:0.03861)0.968:0.43646)0.412:0.11932,DNA9-3_DR|31941:0.04110)0.835:0.05527)0.608:0.02412,(DNA9-3_DR|115386:0.00064,(((DNA9-3_DR|188491:0.17331,(DNA9-3_DR|115537:0.02411,DNA9-3_DR|188281:0.07290)0.632:0.12410)0.880:0.15731,(DNA9-3_DR|115484:0.68666,(DNA9-3_DR|31939:0.00071,DNA9-3_DR|32163:0.05170)0.804:0.07087)0.213:0.06438)0.826:0.14381,(DNA9-3_DR|32219:0.08300,DNA9-3_DR|115434:0.24551)0.790:0.22512)0.642:0.13052)0.931:0.23147)0.819:0.06754,(DNA9-3_DR|32007:0.10119,DNA9-3_DR|115609:0.15187)0.894:0.09678)0.600:0.00450,(DNA9-3_DR|31978:0.24271,DNA9-3_DR|115362:0.02323)0.988:0.33650)0.604:0.00724,((DNA9-3_DR|188201:1.06707,DNA9-3_DR|115617:0.32756)0.733:0.16162,((DNA9-3_DR|188197:0.11203,(DNA9-3_DR|188263:0.50335,(((DNA9-3_DR|115330:0.01366,(DNA9-3_DR|188518:0.35750,((DNA9-3_DR|188250:0.10920,DNA9-3_DR|31885:0.00063)0.866:0.07638,DNA9-3_DR|32144:0.27634)0.274:0.00099)0.997:0.40110)0.865:0.07596,((((DNA9-3_DR|188209:0.05300,(DNA9-3_DR|262221:0.14888,((DNA9-3_DR|32239:0.12671,DNA9-3_DR|115396:0.06689)0.976:0.17351,(DNA9-3_DR|32227:0.23283,DNA9-3_DR|188269:0.12049)0.881:0.12907)0.458:0.01029)0.907:0.19989)0.668:0.04773,DNA9-3_DR|188274:0.24395)0.826:0.10721,(DNA9-3_DR|188203:0.17667,DNA9-3_DR|115569:0.06288)0.775:0.03127)0.708:0.15039,DNA9-3_DR|115357:0.42920)0.052:0.00072)0.907:0.09447,(DNA9-3_DR|31858:0.04395,((DNA9-3_DR|115622:0.00072,DNA9-3_DR|188166:2.24852)0.638:0.14141,(((DNA9-3_DR|31918:0.06198,(DNA9-3_DR|115599:0.19620,DNA9-3_DR|188200:0.00451)0.783:0.04535)0.575:0.01320,(DNA9-3_DR|188317:0.13560,DNA9-3_DR|115421:0.16622)0.725:0.19669)0.913:0.19508,(DNA9-3_DR|31820:0.37606,DNA9-3_DR|188457:0.00101)0.811:0.36146)0.760:0.10301)0.896:0.00065)0.745:0.02228)0.669:0.02005)0.612:0.03145)0.868:0.06097,((DNA9-3_DR|115384:0.40688,DNA9-3_DR|31968:0.12237)0.722:0.01686,((((DNA9-3_DR|32263:0.03855,(DNA9-3_DR|188385:0.00076,DNA9-3_DR|115586:0.68359)0.678:0.27393)0.289:0.00073,(DNA9-3_DR|115488:0.99256,DNA9-3_DR|188141:0.00071)0.983:0.28875)0.558:0.03880,DNA9-3_DR|188145:0.11489)0.706:0.05918,((DNA9-3_DR|188367:0.19295,DNA9-3_DR|262203:0.02590)0.837:0.05260,(DNA9-3_DR|115418:0.11553,(DNA9-3_DR|188505:0.19317,(DNA9-3_DR|31854:0.01266,((DNA9-3_DR|262201:0.16043,(DNA9-3_DR|115568:0.00382,DNA9-3_DR|188525:1.59115)0.558:0.34764)0.871:0.13766,(DNA9-3_DR|188413:0.21341,(DNA9-3_DR|32212:0.29632,DNA9-3_DR|115370:0.42101)0.545:0.07194)0.863:0.11773)0.844:0.08663)0.000:0.00173)0.560:0.02446)0.846:0.07576)0.877:0.08819)0.818:0.10560)0.706:0.10502)0.869:0.10108)0.697:0.03508)0.883:0.02909,(((DNA9-3_DR|188270:0.04673,((((DNA9-3_DR|115577:0.17038,DNA9-3_DR|188228:0.00064)0.914:0.05698,(DNA9-3_DR|188372:0.08157,DNA9-3_DR|31852:0.48692)0.181:0.04173)0.906:0.08493,(((((DNA9-3_DR|32171:0.55868,DNA9-3_DR|115584:0.03723)0.763:0.21752,(DNA9-3_DR|188259:0.88324,DNA9-3_DR|115508:0.13703)0.656:0.08387)0.415:0.16680,(DNA9-3_DR|32050:0.00072,DNA9-3_DR|188319:0.10346)0.190:0.14709)0.898:0.09921,(DNA9-3_DR|32187:0.29849,(DNA9-3_DR|31999:0.17104,(DNA9-3_DR|115419:0.12118,(DNA9-3_DR|115629:0.06770,DNA9-3_DR|188312:0.16271)0.791:0.04572)0.771:0.04572)0.531:0.03262)0.958:0.20211)0.000:0.00076,((DNA9-3_DR|115359:0.37225,DNA9-3_DR|188409:0.00063)0.884:0.18433,DNA9-3_DR|115644:0.12121)0.732:0.09472)0.738:0.02420)0.727:0.02640,(((((DNA9-3_DR|262200:0.20081,((DNA9-3_DR|115462:0.15183,(DNA9-3_DR|188342:0.54353,DNA9-3_DR|31913:0.39080)0.399:0.01712)0.477:0.12407,(DNA9-3_DR|115405:0.03206,DNA9-3_DR|188352:0.19015)0.969:0.24611)0.680:0.04791)0.911:0.12396,(((((DNA9-3_DR|31991:0.17417,(DNA9-3_DR|31889:0.31794,DNA9-3_DR|188183:0.19205)0.806:0.16380)0.813:0.04675,((DNA9-3_DR|188431:0.23983,DNA9-3_DR|32080:0.25251)0.802:0.13477,((DNA9-3_DR|188467:0.34509,DNA9-3_DR|188406:0.00063)0.900:0.10469,DNA9-3_DR|115432:0.00060)0.961:0.22449)0.931:0.13688)0.838:0.06657,(DNA9-3_DR|31815:0.23694,DNA9-3_DR|188430:0.00064)0.335:0.09062)0.068:0.02688,(DNA9-3_DR|32072:0.15158,(DNA9-3_DR|115347:0.03080,DNA9-3_DR|188378:0.26146)0.703:0.13473)0.592:0.12032)0.636:0.03321,((DNA9-3_DR|188179:0.53160,DNA9-3_DR|188324:0.01245)0.549:0.27829,(DNA9-3_DR|115648:0.21693,(DNA9-3_DR|115316:0.00064,DNA9-3_DR|115414:0.00072)0.865:0.24230)0.310:0.04191)0.756:0.07649)0.725:0.02094)0.372:0.00872,(((((((((((DNA9-3_DR|31890:0.22216,((((DNA9-3_DR|188165:0.10767,(((DNA9-3_DR|188447:1.97998,DNA9-3_DR|31951:0.03296)0.541:0.07130,(DNA9-3_DR|188320:0.03773,DNA9-3_DR|115448:0.15803)0.749:0.03250)0.968:0.13752,DNA9-3_DR|188176:0.06125)0.847:0.04167)0.966:0.08381,(DNA9-3_DR|115595:0.00063,(DNA9-3_DR|262215:2.49488,DNA9-3_DR|32198:0.03807)0.041:0.00099)0.946:0.12187)0.830:0.08244,(DNA9-3_DR|115354:0.04014,DNA9-3_DR|188327:0.00064)0.898:0.05194)0.623:0.01746,DNA9-3_DR|188361:0.09718)0.218:0.02808)0.859:0.11567,(DNA9-3_DR|115436:0.06727,(DNA9-3_DR|32075:0.07429,(DNA9-3_DR|115342:0.16325,DNA9-3_DR|188486:0.11757)0.993:0.27863)0.136:0.01300)0.211:0.02046)0.809:0.06953,DNA9-3_DR|32017:0.07287)0.623:0.02200,(((DNA9-3_DR|115528:0.00064,((((DNA9-3_DR|32026:0.02703,((DNA9-3_DR|32197:0.10583,((DNA9-3_DR|115525:0.03487,DNA9-3_DR|31937:0.04457)0.678:0.14271,DNA9-3_DR|188301:0.11275)0.903:0.20950)0.739:0.18150,(DNA9-3_DR|31980:0.09423,DNA9-3_DR|32183:0.20328)0.841:0.19870)0.026:0.05938)0.863:0.11373,DNA9-3_DR|262210:0.21858)0.527:0.14731,DNA9-3_DR|31835:0.23684)0.524:0.02810,(((DNA9-3_DR|188336:0.03204,(DNA9-3_DR|32076:0.10548,(DNA9-3_DR|188437:0.03088,(DNA9-3_DR|31837:0.26412,DNA9-3_DR|32014:0.59699)0.831:0.23241)0.765:0.17595)0.417:0.01827)0.794:0.03972,(DNA9-3_DR|188202:0.32299,(DNA9-3_DR|115404:0.00064,DNA9-3_DR|32090:0.02355)0.662:0.08959)0.636:0.01676)0.753:0.02927,DNA9-3_DR|188408:0.22043)0.887:0.06722)0.000:0.00102)0.046:0.02780,DNA9-3_DR|188466:0.05384)0.177:0.00121,DNA9-3_DR|32003:0.02162)0.153:0.00072)0.773:0.01476,(DNA9-3_DR|32107:0.03123,(DNA9-3_DR|115399:0.13696,DNA9-3_DR|32078:0.15812)0.360:0.00097)0.773:0.09237)0.726:0.01930,DNA9-3_DR|188412:0.25346)0.822:0.04358,((DNA9-3_DR|32243:0.00063,DNA9-3_DR|262207:0.05983)0.931:0.10139,DNA9-3_DR|115364:0.04637)0.582:0.09485)0.802:0.02533,(((DNA9-3_DR|32013:0.00064,DNA9-3_DR|32143:0.56913)0.843:0.02544,(DNA9-3_DR|32082:0.70116,DNA9-3_DR|188330:0.02587)0.685:0.02819)0.884:0.07919,(((DNA9-3_DR|115554:0.05318,((((DNA9-3_DR|32084:0.07262,((DNA9-3_DR|31886:0.04359,(DNA9-3_DR|115542:0.04324,(DNA9-3_DR|188257:0.10684,DNA9-3_DR|115582:0.00063)0.914:0.25102)0.945:0.19082)0.733:0.01268,(DNA9-3_DR|115500:0.04626,((DNA9-3_DR|115512:0.39152,DNA9-3_DR|31871:0.14690)0.752:0.08432,((DNA9-3_DR|31850:0.00063,(DNA9-3_DR|32089:0.02732,(DNA9-3_DR|31881:0.39967,((DNA9-3_DR|188204:0.06569,DNA9-3_DR|262216:0.06383)0.954:0.08221,(((((DNA9-3_DR|32038:0.00064,DNA9-3_DR|32122:0.16127)0.853:0.13321,(DNA9-3_DR|31897:0.17117,DNA9-3_DR|188234:0.00063)0.996:0.32084)0.966:0.18975,(DNA9-3_DR|32095:0.10880,((DNA9-3_DR|115558:0.09461,DNA9-3_DR|115570:0.03206)0.466:0.05853,(DNA9-3_DR|188229:0.06934,(DNA9-3_DR|115576:0.13784,(DNA9-3_DR|32258:0.09162,DNA9-3_DR|188163:0.34213)0.449:0.04650)1.000:0.33262)0.369:0.05508)0.908:0.05566)0.937:0.06656)0.538:0.00923,(DNA9-3_DR|31832:0.15092,DNA9-3_DR|31926:0.29453)0.794:0.02785)0.658:0.00064,(DNA9-3_DR|32008:0.01601,(((DNA9-3_DR|188136:0.00063,DNA9-3_DR|31943:0.23043)0.839:0.06033,DNA9-3_DR|32150:0.23872)0.725:0.02428,(DNA9-3_DR|115373:0.30483,DNA9-3_DR|262198:0.16035)0.982:0.13965)0.770:0.02684)0.968:0.10923)0.870:0.00064)0.937:0.15496)0.701:0.03285)1.000:0.71930)0.931:0.16825,((DNA9-3_DR|31877:0.14770,(((DNA9-3_DR|32240:0.00237,DNA9-3_DR|115437:0.45719)0.134:0.01613,(DNA9-3_DR|188494:0.30404,DNA9-3_DR|32164:0.15775)0.839:0.19486)0.000:0.00059,(DNA9-3_DR|188297:0.0,DNA9-3_DR|188298:0.0):0.13911)0.807:0.06511)0.772:0.02162,DNA9-3_DR|32246:0.07140)0.774:0.01958)0.000:0.00098)0.416:0.08685)0.767:0.03162)0.823:0.05693)0.768:0.03087,DNA9-3_DR|188251:0.07817)0.917:0.08743,(DNA9-3_DR|31957:0.02228,DNA9-3_DR|115326:0.74075)0.615:0.03542)0.857:0.07808,(DNA9-3_DR|188375:0.10539,DNA9-3_DR|32045:0.08784)0.749:0.08226)0.407:0.04484)0.698:0.10098,DNA9-3_DR|115463:0.03180)0.307:0.00098,((((((DNA9-3_DR|188389:0.00064,DNA9-3_DR|32066:0.00064)0.975:0.00073,DNA9-3_DR|31973:0.04436)0.637:0.15304,((DNA9-3_DR|32001:0.50730,DNA9-3_DR|31994:0.00062)0.124:0.11294,DNA9-3_DR|32221:0.09069)0.757:0.10255)0.296:0.05089,(((DNA9-3_DR|31870:0.85340,DNA9-3_DR|115498:0.15322)0.504:0.03677,(DNA9-3_DR|188154:0.41845,(DNA9-3_DR|188256:0.35232,DNA9-3_DR|32231:0.10335)0.100:0.02258)0.243:0.05852)0.577:0.06008,((DNA9-3_DR|188315:0.74505,DNA9-3_DR|188463:0.14451)0.451:0.35126,(DNA9-3_DR|115561:0.02908,DNA9-3_DR|32073:0.08412)0.777:0.08923)0.786:0.19219)0.766:0.16109)0.833:0.11230,(DNA9-3_DR|32142:0.00064,(DNA9-3_DR|31853:0.05272,DNA9-3_DR|115466:0.31373)0.893:0.32752)0.504:0.02519)0.478:0.02359,DNA9-3_DR|32024:0.00063)0.637:0.03397)0.940:0.10397)0.386:0.03889)0.800:0.04892,DNA9-3_DR|31825:0.07803)0.286:0.04189,((((DNA9-3_DR|31974:0.08341,DNA9-3_DR|32232:0.33052)0.857:0.07649,(DNA9-3_DR|31959:1.04250,(DNA9-3_DR|31860:0.05380,DNA9-3_DR|32208:0.18204)0.557:0.02236)0.940:0.15729)0.470:0.00072,(DNA9-3_DR|115517:0.16091,((DNA9-3_DR|32125:0.00063,DNA9-3_DR|188238:0.26752)0.726:0.03986,DNA9-3_DR|32048:0.19658)0.865:0.15614)0.944:0.09024)0.238:0.04572,((DNA9-3_DR|32151:0.06577,DNA9-3_DR|115615:0.00072)0.923:0.22732,DNA9-3_DR|188402:0.18120)0.935:0.08494)0.926:0.05057)0.000:0.00102,((DNA9-3_DR|115630:0.01919,DNA9-3_DR|32223:0.00064)0.612:0.00059,DNA9-3_DR|32259:0.07344)0.928:0.10551)0.938:0.07924)0.802:0.03113,(DNA9-3_DR|262195:0.25505,(((DNA9-3_DR|188377:0.12592,((DNA9-3_DR|188407:0.19401,DNA9-3_DR|32236:0.59389)0.125:0.00100,DNA9-3_DR|188403:0.51472)0.843:0.19650)0.365:0.10685,DNA9-3_DR|31908:0.42752)0.865:0.10662,(DNA9-3_DR|31952:0.02602,DNA9-3_DR|31947:0.83628)0.828:0.10967)0.704:0.04759)0.834:0.06554)0.000:0.00577,(DNA9-3_DR|31848:0.00063,((DNA9-3_DR|31949:0.00064,DNA9-3_DR|32255:0.08507)0.943:0.13892,(((DNA9-3_DR|188333:0.02182,DNA9-3_DR|115649:0.11492)0.816:0.01073,DNA9-3_DR|188500:0.00063)0.237:0.00073,DNA9-3_DR|262219:0.15753)0.833:0.28380)0.983:0.33815)0.131:0.00075)0.626:0.02526)0.151:0.00786)0.000:0.04285,(((DNA9-3_DR|32004:0.12048,((DNA9-3_DR|115575:0.09140,(((DNA9-3_DR|32129:0.00064,DNA9-3_DR|115349:0.03997)0.119:0.00099,(DNA9-3_DR|31869:0.00063,(DNA9-3_DR|188507:0.27282,((DNA9-3_DR|31845:0.05335,DNA9-3_DR|188479:0.08486)0.273:0.00099,(((DNA9-3_DR|115442:0.00059,DNA9-3_DR|188227:0.46277)0.797:0.27073,(DNA9-3_DR|32053:0.04012,DNA9-3_DR|31931:0.17637)0.719:0.06203)0.625:0.01538,DNA9-3_DR|115338:0.00060)0.239:0.00061)0.996:0.29503)0.870:0.21117)0.985:0.17731)0.845:0.05866,((DNA9-3_DR|188424:0.15513,((DNA9-3_DR|115452:0.30832,DNA9-3_DR|115455:0.00099)0.909:0.51302,(DNA9-3_DR|188502:0.14939,(DNA9-3_DR|32218:0.00075,(DNA9-3_DR|31906:0.37715,DNA9-3_DR|32194:0.22735)0.219:0.13168)0.910:0.36396)0.639:0.10697)0.807:0.20164)0.265:0.07742,DNA9-3_DR|32253:0.15534)0.755:0.03113)0.588:0.01564)0.249:0.01021,DNA9-3_DR|31856:0.14357)0.761:0.02155)0.793:0.04280,(DNA9-3_DR|31916:0.13019,((((DNA9-3_DR|115480:0.12789,(DNA9-3_DR|188170:0.23533,(DNA9-3_DR|32041:0.27589,DNA9-3_DR|188162:0.00064)0.531:0.44695)0.552:0.06036)0.826:0.05247,(((((DNA9-3_DR|188350:0.33456,DNA9-3_DR|188177:0.50351)0.690:0.03549,(((DNA9-3_DR|31911:0.57012,DNA9-3_DR|115527:0.06636)0.987:0.53908,DNA9-3_DR|188147:0.27467)0.766:0.08973,DNA9-3_DR|188432:0.43532)0.176:0.03969)0.898:0.12128,((((DNA9-3_DR|115457:0.00059,DNA9-3_DR|115420:0.21838)0.074:0.00436,((DNA9-3_DR|188445:0.16955,(DNA9-3_DR|115530:0.22687,((DNA9-3_DR|188192:0.32826,((DNA9-3_DR|32228:1.15330,DNA9-3_DR|115479:0.00064)0.737:0.11229,DNA9-3_DR|188386:0.26366)0.825:0.08264)0.875:0.08319,((DNA9-3_DR|32106:0.05362,DNA9-3_DR|188222:0.59023)0.916:0.11033,DNA9-3_DR|31982:0.15367)0.701:0.02213)0.875:0.09944)0.770:0.12169)0.998:1.19612,DNA9-3_DR|115438:0.00374)0.406:0.31249)0.844:0.10619,(DNA9-3_DR|188392:0.15893,(DNA9-3_DR|32148:0.06370,(DNA9-3_DR|32154:1.16781,DNA9-3_DR|188195:0.29713)0.476:0.81337)0.858:0.19020)0.794:0.08400)0.234:0.01997,DNA9-3_DR|188348:0.31136)0.084:0.01034)0.296:0.00760,DNA9-3_DR|188404:0.16841)0.659:0.02222,((((((DNA9-3_DR|188277:0.19414,(DNA9-3_DR|32244:0.40829,DNA9-3_DR|188193:0.30460)0.762:0.10392)0.210:0.07477,DNA9-3_DR|115565:0.25544)0.681:0.00074,(((((DNA9-3_DR|115607:0.09872,((DNA9-3_DR|31958:0.11490,DNA9-3_DR|32054:0.24079)0.048:0.02108,DNA9-3_DR|115531:0.09986)0.829:0.04419)0.742:0.01830,(DNA9-3_DR|32092:0.12425,(((((((DNA9-3_DR|32141:0.18704,((((DNA9-3_DR|32222:0.10735,DNA9-3_DR|188210:0.08413)0.818:0.03583,DNA9-3_DR|188167:0.07106)0.650:0.00718,((((DNA9-3_DR|32149:0.04127,(DNA9-3_DR|32121:0.00064,DNA9-3_DR|115360:0.06830)0.956:0.12880)0.885:0.03756,((((DNA9-3_DR|32156:0.05607,DNA9-3_DR|115646:0.19409)0.824:0.03091,(((DNA9-3_DR|262217:0.05268,(DNA9-3_DR|31901:0.02234,DNA9-3_DR|115445:0.01343)0.865:0.02994)0.874:0.02239,((DNA9-3_DR|115545:0.15980,(DNA9-3_DR|188465:0.13746,DNA9-3_DR|188422:0.04098)0.742:0.03036)0.768:0.01643,DNA9-3_DR|31883:0.15194)0.744:0.01536)0.312:0.01367,DNA9-3_DR|115621:0.08195)0.822:0.00064)0.898:0.02714,((DNA9-3_DR|31917:0.08049,(DNA9-3_DR|188272:0.03124,(DNA9-3_DR|31922:0.05590,DNA9-3_DR|32224:0.00064)0.978:0.06988)0.441:0.00063)0.223:0.00072,DNA9-3_DR|115309:0.08920)0.742:0.02829)0.665:0.00970,((DNA9-3_DR|32111:0.05186,(DNA9-3_DR|188137:0.05795,(DNA9-3_DR|32256:0.02115,DNA9-3_DR|32257:0.01006)0.897:0.03119)0.000:0.00064)0.795:0.01559,((DNA9-3_DR|31928:0.07370,(((((DNA9-3_DR|115526:0.15373,((DNA9-3_DR|115424:0.00064,(DNA9-3_DR|115439:0.42152,DNA9-3_DR|188521:0.51525)0.991:1.50438)0.860:0.04036,(((DNA9-3_DR|188360:1.95679,DNA9-3_DR|31831:0.01840)0.696:0.00063,DNA9-3_DR|115358:0.02909)0.958:0.03200,DNA9-3_DR|115460:0.09615)0.569:0.00064)0.958:0.06638)0.835:0.00063,DNA9-3_DR|115312:0.03061)0.000:0.00064,(DNA9-3_DR|188128:0.11646,DNA9-3_DR|188275:0.05300)0.863:0.02877)0.884:0.04691,DNA9-3_DR|115367:0.07179)0.275:0.00063,DNA9-3_DR|115348:0.12984)0.331:0.00063)0.751:0.00063,DNA9-3_DR|32064:0.14594)0.762:0.01751)0.766:0.02790)0.868:0.02931)0.670:0.00488,(DNA9-3_DR|32002:0.05549,DNA9-3_DR|188332:0.05039)0.936:0.04706)0.297:0.00065,DNA9-3_DR|115335:0.05220)0.980:0.01645)0.078:0.02522,(DNA9-3_DR|115324:0.11327,DNA9-3_DR|115624:0.08023)0.913:0.06935)0.757:0.01615)0.771:0.01729,DNA9-3_DR|188218:0.12550)0.595:0.00063,(DNA9-3_DR|31863:0.30363,DNA9-3_DR|115369:0.08245)0.901:0.06116)0.896:0.05431,DNA9-3_DR|188121:0.27013)0.788:0.03765,((DNA9-3_DR|32153:0.27869,DNA9-3_DR|115581:0.40059)0.620:0.05719,(DNA9-3_DR|188326:0.28959,(DNA9-3_DR|115380:0.43301,DNA9-3_DR|115505:0.24483)0.246:0.11861)0.796:0.05772)0.711:0.03620)0.774:0.03345,DNA9-3_DR|115550:0.16536)0.383:0.00064,(DNA9-3_DR|188206:0.10637,(DNA9-3_DR|188205:0.14898,DNA9-3_DR|31874:0.38031)0.453:0.01693)0.983:0.08955)0.679:0.00100)0.595:0.01133)0.772:0.01920,(((DNA9-3_DR|32193:0.23422,((DNA9-3_DR|115449:0.30965,DNA9-3_DR|188337:0.39875)0.660:0.02963,(DNA9-3_DR|32109:0.17769,DNA9-3_DR|115356:0.13707)0.777:0.01940)0.764:0.01217)0.564:0.00064,DNA9-3_DR|188265:0.19452)0.184:0.01166,((DNA9-3_DR|31938:0.20818,((DNA9-3_DR|31847:0.43228,DNA9-3_DR|188363:0.14334)0.611:0.05496,DNA9-3_DR|188237:0.67454)0.493:0.00605)0.894:0.06810,((DNA9-3_DR|188428:0.21512,(DNA9-3_DR|115485:0.16394,(DNA9-3_DR|32088:0.24451,(DNA9-3_DR|31985:0.21426,(DNA9-3_DR|31887:0.04682,DNA9-3_DR|188460:0.08656)0.998:1.41008)0.517:0.16470)0.786:0.10648)0.316:0.00755)0.696:0.03271,DNA9-3_DR|188379:0.22921)0.838:0.06108)0.662:0.00622)0.777:0.01565)0.674:0.03981,((DNA9-3_DR|115446:0.21293,((((DNA9-3_DR|31822:0.05796,DNA9-3_DR|115306:0.08563)0.889:0.03569,(DNA9-3_DR|31964:0.11878,DNA9-3_DR|188217:0.09536)0.166:0.00063)0.921:0.04898,DNA9-3_DR|31862:0.25225)0.816:0.02511,((DNA9-3_DR|32245:0.10843,DNA9-3_DR|31910:0.29262)0.178:0.02844,(DNA9-3_DR|188400:0.37398,(DNA9-3_DR|32120:0.23451,(DNA9-3_DR|31927:0.51594,DNA9-3_DR|115361:0.45654)0.725:0.14366)0.565:0.04384)0.693:0.02385)0.678:0.00746)0.700:0.00648)0.763:0.00959,(DNA9-3_DR|115431:0.21600,(DNA9-3_DR|32035:0.14247,(DNA9-3_DR|115618:0.21792,DNA9-3_DR|188459:0.16287)0.946:0.20230)0.769:0.04986)0.499:0.03861)0.742:0.01491)0.893:0.04901,((DNA9-3_DR|31921:0.33998,DNA9-3_DR|115456:0.20105)0.834:0.10791,DNA9-3_DR|31905:0.29306)0.604:0.01002)0.867:0.03675)0.880:0.06870,(DNA9-3_DR|31823:0.21015,(DNA9-3_DR|31821:0.23021,((DNA9-3_DR|115425:0.13698,((((DNA9-3_DR|32028:0.27397,DNA9-3_DR|188244:0.90485)0.740:0.18344,(DNA9-3_DR|32000:0.21981,DNA9-3_DR|32018:0.22711)0.525:0.05581)0.908:0.16531,DNA9-3_DR|115610:0.22498)0.626:0.00362,DNA9-3_DR|115383:0.14362)0.813:0.03661)0.831:0.09819,DNA9-3_DR|115334:0.09641)0.916:0.14686)0.870:0.09078)0.794:0.03879)0.795:0.01964,(DNA9-3_DR|32202:1.86853,DNA9-3_DR|115385:0.00063)0.730:0.19094)0.386:0.00062,DNA9-3_DR|115503:0.21629)0.773:0.01948)0.383:0.00798)0.846:0.09402,DNA9-3_DR|188158:0.26092)0.994:0.32404,DNA9-3_DR|32005:0.00063)0.779:0.01484)0.759:0.01781)0.612:0.03560,(((DNA9-3_DR|31942:0.35502,DNA9-3_DR|32049:0.06345)0.517:0.15655,(DNA9-3_DR|32093:0.06472,DNA9-3_DR|188443:0.00062)0.177:0.00099)0.901:0.13736,(((DNA9-3_DR|31967:0.09325,(DNA9-3_DR|188480:0.03681,DNA9-3_DR|262202:0.56897)0.713:0.13763)0.812:0.09312,((((DNA9-3_DR|31882:0.34617,((DNA9-3_DR|188271:0.62368,DNA9-3_DR|188469:0.09864)0.639:0.19291,DNA9-3_DR|115395:0.29292)0.630:0.00089)0.858:0.11832,((DNA9-3_DR|188349:0.11010,DNA9-3_DR|188376:0.09520)0.933:0.26299,DNA9-3_DR|188471:0.13171)0.216:0.08599)0.895:0.20169,(((DNA9-3_DR|115323:0.35309,DNA9-3_DR|188335:0.04898)0.990:0.60388,(DNA9-3_DR|188514:0.33660,DNA9-3_DR|32032:0.02942)0.557:0.11110)0.592:0.07016,DNA9-3_DR|32067:0.02056)0.817:0.08463)0.919:0.18112,(((DNA9-3_DR|31975:0.65473,((DNA9-3_DR|188216:0.05166,DNA9-3_DR|188513:0.37482)0.734:0.40899,DNA9-3_DR|188198:0.03201)0.708:0.13821)0.341:0.06806,(DNA9-3_DR|115464:0.00071,(DNA9-3_DR|188396:0.50767,(DNA9-3_DR|32083:0.03026,DNA9-3_DR|32070:0.13643)0.183:0.00099)0.988:0.35157)0.999:0.78349)0.484:0.10112,((((DNA9-3_DR|115471:0.13545,(DNA9-3_DR|31813:0.18861,DNA9-3_DR|115606:0.00061)0.858:0.18115)0.697:0.08855,((((DNA9-3_DR|31956:0.33183,DNA9-3_DR|115331:0.14313)0.806:0.10424,(DNA9-3_DR|31809:0.15288,(DNA9-3_DR|115465:1.50549,DNA9-3_DR|262213:0.22968)0.546:0.12610)0.818:0.12898)0.968:0.39583,(DNA9-3_DR|31935:0.00072,DNA9-3_DR|32096:0.04824)0.936:0.33137)0.993:0.58536,(DNA9-3_DR|115513:0.37016,DNA9-3_DR|188258:0.41024)0.452:0.15946)0.847:0.24770)0.745:0.07384,(DNA9-3_DR|32206:0.35420,(DNA9-3_DR|188220:0.22954,DNA9-3_DR|115519:0.00166)0.589:0.06368)0.824:0.12554)0.615:0.07323,DNA9-3_DR|262222:0.48041)0.756:0.07780)0.693:0.08250)0.380:0.06279)0.957:0.16582,DNA9-3_DR|188351:0.34599)0.722:0.05501)0.879:0.08032)0.423:0.02380)0.972:0.06519,(((((((DNA9-3_DR|188456:0.13745,DNA9-3_DR|32081:0.11865)0.865:0.05414,(((DNA9-3_DR|31830:1.15303,DNA9-3_DR|188310:0.00063)0.540:0.17142,(DNA9-3_DR|188264:0.29292,(((DNA9-3_DR|32191:0.45111,(DNA9-3_DR|115392:0.51144,DNA9-3_DR|188225:0.73083)0.337:0.08665)0.859:0.25505,DNA9-3_DR|188454:0.54617)0.029:0.00098,DNA9-3_DR|32103:0.12407)0.702:0.21486)0.543:0.16667)0.712:0.07934,((DNA9-3_DR|32189:0.00471,DNA9-3_DR|32200:0.22800)0.952:0.21204,DNA9-3_DR|188440:0.30795)0.000:0.04839)0.955:0.14708)0.347:0.00073,(DNA9-3_DR|188481:0.34190,DNA9-3_DR|115504:0.12001)0.870:0.12062)0.523:0.00972,((((((((DNA9-3_DR|31833:0.83353,(DNA9-3_DR|188461:0.55426,(DNA9-3_DR|115529:0.24129,DNA9-3_DR|188433:0.00065)0.466:0.22477)0.649:0.18880)0.209:0.07682,DNA9-3_DR|188276:0.74669)0.654:0.06658,((((DNA9-3_DR|31954:0.62740,(DNA9-3_DR|32108:0.53798,(DNA9-3_DR|32174:0.28131,(DNA9-3_DR|188307:0.17314,(DNA9-3_DR|31933:0.00063,DNA9-3_DR|188124:0.52470)0.881:0.18469)0.318:0.13192)0.934:0.31175)0.449:0.04716)0.401:0.06174,(DNA9-3_DR|188173:0.67847,(DNA9-3_DR|31857:0.34988,(DNA9-3_DR|32146:0.13401,DNA9-3_DR|115502:0.28931)0.798:0.09509)0.377:0.17418)0.951:0.26888)0.681:0.09802,((DNA9-3_DR|32145:0.25756,DNA9-3_DR|32179:0.23819)0.968:0.38867,((((DNA9-3_DR|188185:0.91367,(DNA9-3_DR|115522:0.12984,DNA9-3_DR|32134:0.42173)0.859:0.14945)0.249:0.00437,((DNA9-3_DR|32167:0.32875,DNA9-3_DR|188395:0.41805)0.831:0.22074,(DNA9-3_DR|115553:0.42180,DNA9-3_DR|188211:0.17754)0.810:0.17159)0.650:0.04801)0.508:0.04772,((DNA9-3_DR|188266:0.80881,(DNA9-3_DR|115411:1.27769,DNA9-3_DR|31898:0.54946)0.851:0.66780)0.373:0.18685,((DNA9-3_DR|188122:0.00064,DNA9-3_DR|188490:0.00063)0.985:1.04155,DNA9-3_DR|115341:0.05749)0.824:0.64249)0.226:0.25787)0.821:0.10505,(DNA9-3_DR|115406:0.38359,(((DNA9-3_DR|31849:0.24989,DNA9-3_DR|32147:0.33686)0.674:0.09801,((((((DNA9-3_DR|115510:0.20312,DNA9-3_DR|188140:0.12885)0.973:0.29008,(DNA9-3_DR|115487:0.59447,DNA9-3_DR|188186:0.09759)0.747:0.26550)0.444:0.00063,DNA9-3_DR|188208:0.20273)0.815:0.05231,DNA9-3_DR|32139:0.17121)0.788:0.05768,((DNA9-3_DR|188236:0.64222,(DNA9-3_DR|115322:0.17214,DNA9-3_DR|188487:0.12101)0.133:0.06672)0.679:0.02468,DNA9-3_DR|31811:0.32905)0.192:0.00063)0.940:0.10924,((DNA9-3_DR|188344:0.31835,(((DNA9-3_DR|32023:1.83043,DNA9-3_DR|32056:0.24513)0.518:0.34422,(DNA9-3_DR|188207:0.39213,DNA9-3_DR|188296:0.29353)0.126:0.00060)0.343:0.14893,(DNA9-3_DR|188180:0.52002,DNA9-3_DR|31963:0.25470)0.666:0.08323)0.984:0.52805)0.675:0.13396,DNA9-3_DR|262208:0.56219)0.472:0.11246)0.564:0.05973)0.524:0.06198,DNA9-3_DR|31866:0.30555)0.122:0.00245)0.938:0.14481)0.246:0.00075)0.583:0.10408)0.332:0.06391,((DNA9-3_DR|32102:0.46028,DNA9-3_DR|32133:0.19187)0.763:0.16231,(((DNA9-3_DR|188358:1.05921,DNA9-3_DR|115458:0.43376)0.000:0.02002,DNA9-3_DR|115490:0.20866)0.353:0.04139,DNA9-3_DR|188473:0.88669)0.446:0.17179)0.844:0.21631)0.420:0.11068)0.848:0.13417,(DNA9-3_DR|32199:0.90899,(DNA9-3_DR|188329:0.31111,(DNA9-3_DR|115310:0.14257,DNA9-3_DR|262204:0.11106)0.992:0.78716)0.146:0.01980)0.637:0.12372)0.909:0.19126,(((DNA9-3_DR|188421:0.76003,(DNA9-3_DR|31875:0.79553,(((DNA9-3_DR|115398:0.11508,((DNA9-3_DR|188381:0.00062,(DNA9-3_DR|32130:0.00071,DNA9-3_DR|115601:0.00063)0.932:0.36348)0.927:0.25954,DNA9-3_DR|115378:0.12638)0.802:0.04940)0.589:0.02600,(DNA9-3_DR|115572:0.11160,(DNA9-3_DR|115467:0.04407,(DNA9-3_DR|115375:0.07446,(DNA9-3_DR|115428:0.11968,(DNA9-3_DR|188174:0.14734,DNA9-3_DR|32229:0.20210)0.288:0.02741)0.734:0.06584)0.117:0.00059)0.928:0.06604)0.741:0.00633)0.701:0.22346,DNA9-3_DR|31878:0.84544)0.529:0.19418)0.772:0.17507)0.726:0.12685,DNA9-3_DR|32043:0.18140)0.440:0.07989,(((DNA9-3_DR|188262:0.09436,(DNA9-3_DR|31907:0.21637,(DNA9-3_DR|115469:0.00061,DNA9-3_DR|188328:0.22264)0.500:0.17937)0.904:0.31655)0.906:0.16351,DNA9-3_DR|188474:0.55437)0.756:0.11895,DNA9-3_DR|188343:0.09086)0.808:0.08362)0.095:0.05873)0.360:0.04375,((((DNA9-3_DR|31932:0.20014,(DNA9-3_DR|115482:0.25418,(DNA9-3_DR|188340:0.26885,DNA9-3_DR|31891:0.47305)0.733:0.13785)0.787:0.16217)0.292:0.00635,DNA9-3_DR|188138:0.78277)0.421:0.09567,(DNA9-3_DR|31861:0.54388,((DNA9-3_DR|188508:0.00064,DNA9-3_DR|115597:0.00064)0.659:0.39559,(DNA9-3_DR|31865:0.12219,DNA9-3_DR|188161:0.83507)0.825:0.22782)0.769:0.08605)0.836:0.12208)0.882:0.18781,(DNA9-3_DR|188436:0.21916,(DNA9-3_DR|31841:0.98841,DNA9-3_DR|115516:0.00097)0.086:0.16154)0.763:0.44209)0.847:0.16514)0.678:0.15070,(DNA9-3_DR|32157:0.69927,((((DNA9-3_DR|188231:0.80928,DNA9-3_DR|188423:0.19350)0.311:0.06452,(DNA9-3_DR|115332:0.15414,DNA9-3_DR|188331:0.34673)0.843:0.31167)0.948:0.54614,((DNA9-3_DR|115382:0.00064,(DNA9-3_DR|115400:0.31744,(((DNA9-3_DR|32132:0.44540,DNA9-3_DR|188374:0.27253)0.481:0.16554,DNA9-3_DR|115645:0.34593)0.980:0.86182,(DNA9-3_DR|31818:0.19439,(DNA9-3_DR|115374:0.00061,(DNA9-3_DR|188130:0.06469,DNA9-3_DR|31876:0.00063)0.950:0.13704)0.997:0.68976)0.476:0.09624)0.613:0.16461)0.831:0.15121)0.841:0.06055,(DNA9-3_DR|31873:0.23651,DNA9-3_DR|188187:0.12924)0.727:0.00098)0.738:0.07160)0.777:0.11637,DNA9-3_DR|115509:0.21311)0.812:0.14976)0.574:0.04382)0.545:0.01597,(DNA9-3_DR|31895:0.46981,DNA9-3_DR|32152:0.94211)0.085:0.14565)0.739:0.02729)0.548:0.00886,DNA9-3_DR|115337:0.42142)0.842:0.02922,(((DNA9-3_DR|188156:0.18175,DNA9-3_DR|188152:0.39007)0.440:0.09740,(DNA9-3_DR|115536:0.17402,DNA9-3_DR|188416:1.19384)0.591:0.12919)0.815:0.06572,(((DNA9-3_DR|115430:0.00059,((DNA9-3_DR|32168:0.60567,DNA9-3_DR|32207:0.24301)0.699:0.50607,(DNA9-3_DR|115417:0.17329,(DNA9-3_DR|115578:0.46310,DNA9-3_DR|188470:0.12375)0.735:0.18586)0.581:0.08366)0.813:0.15708)0.448:0.09542,DNA9-3_DR|188278:0.12517)0.500:0.00081,(((((DNA9-3_DR|115546:0.09041,((DNA9-3_DR|188221:0.08528,(DNA9-3_DR|188334:0.14448,DNA9-3_DR|188429:0.00074)0.732:0.39467)0.907:0.31583,(DNA9-3_DR|32238:0.00073,DNA9-3_DR|188291:0.17537)0.312:0.11688)0.920:0.32411)0.161:0.06671,((DNA9-3_DR|32235:0.10082,(DNA9-3_DR|188213:0.03793,DNA9-3_DR|188520:0.80614)0.738:0.07961)0.904:0.39597,DNA9-3_DR|115579:0.19461)0.951:0.29725)0.431:0.02809,DNA9-3_DR|188127:0.22139)0.841:0.06965,((DNA9-3_DR|115647:0.24761,DNA9-3_DR|188383:0.26392)0.733:0.05699,((((DNA9-3_DR|32119:0.00060,DNA9-3_DR|115567:0.61769)0.833:0.15470,(DNA9-3_DR|32203:0.00063,DNA9-3_DR|115583:0.15251)0.868:0.18491)0.564:0.09228,((DNA9-3_DR|188425:0.42764,(DNA9-3_DR|31851:0.18853,DNA9-3_DR|115401:0.22187)0.249:0.04160)0.503:0.08385,(((DNA9-3_DR|115590:0.00059,DNA9-3_DR|262212:0.85162)0.805:0.28405,((DNA9-3_DR|32006:0.00064,(DNA9-3_DR|32060:0.04650,(DNA9-3_DR|115407:1.35876,DNA9-3_DR|115473:0.34002)0.376:0.74758)0.738:0.42515)0.902:0.15796,((DNA9-3_DR|115440:0.01267,DNA9-3_DR|32181:0.51968)0.730:0.13717,(DNA9-3_DR|188215:0.00060,DNA9-3_DR|188476:0.00100)0.910:0.37761)0.291:0.02959)0.522:0.00072)0.892:0.12277,DNA9-3_DR|32068:0.21609)0.288:0.00456)0.808:0.04462)0.119:0.02624,((((DNA9-3_DR|32158:0.17903,(DNA9-3_DR|188384:0.47829,(DNA9-3_DR|31904:0.00065,DNA9-3_DR|115491:0.07516)0.176:0.18528)0.095:0.05773)0.590:0.03878,DNA9-3_DR|115340:0.23014)0.521:0.04860,(DNA9-3_DR|188419:0.10865,((DNA9-3_DR|115329:0.07416,DNA9-3_DR|115602:0.72942)0.660:0.19878,((DNA9-3_DR|115483:0.35891,DNA9-3_DR|188506:0.38824)0.950:0.60118,DNA9-3_DR|188451:0.02039)0.939:0.44596)0.371:0.00072)0.760:0.04017)0.884:0.06649,((((DNA9-3_DR|188182:0.63169,DNA9-3_DR|115534:0.12209)0.349:0.00072,DNA9-3_DR|115402:0.17959)0.824:0.02609,(DNA9-3_DR|188435:0.15717,(((((DNA9-3_DR|31903:0.05214,((DNA9-3_DR|188129:0.16701,(DNA9-3_DR|115580:0.20897,(DNA9-3_DR|115639:0.15872,DNA9-3_DR|188391:0.04885)0.893:0.15552)0.865:0.13239)0.730:0.06059,DNA9-3_DR|188233:0.17381)0.966:0.42616)0.835:0.12321,DNA9-3_DR|188420:0.15404)0.806:0.08285,(DNA9-3_DR|32097:0.27295,DNA9-3_DR|188322:0.11060)0.919:0.08702)0.708:0.02590,(((((((DNA9-3_DR|115507:0.11542,DNA9-3_DR|32025:0.09845)0.359:0.00099,DNA9-3_DR|188126:0.07718)0.670:0.01313,((DNA9-3_DR|32209:0.01579,DNA9-3_DR|188426:1.00956)0.569:0.17280,DNA9-3_DR|32135:0.04816)0.939:0.09370)0.722:0.00491,DNA9-3_DR|188199:0.09665)0.827:0.01216,(DNA9-3_DR|32162:0.10043,DNA9-3_DR|188289:0.12896)0.759:0.01500)0.121:0.00515,((DNA9-3_DR|115543:0.04162,DNA9-3_DR|115544:0.00898)1.000:0.08279,((DNA9-3_DR|115475:0.03297,DNA9-3_DR|115611:0.00329)0.830:0.14424,DNA9-3_DR|188285:0.18530)0.659:0.00710)0.781:0.01171)0.803:0.01415,DNA9-3_DR|188325:0.16709)0.894:0.03168)0.849:0.02440,DNA9-3_DR|115481:0.13472)0.385:0.00266)0.788:0.01453)0.972:0.08376,(((DNA9-3_DR|32114:0.23374,(DNA9-3_DR|32042:0.08270,DNA9-3_DR|115653:0.08842)0.503:0.24018)0.429:0.14068,(DNA9-3_DR|31827:0.33846,(DNA9-3_DR|115351:0.34274,DNA9-3_DR|115642:0.06261)0.727:0.07934)0.503:0.06246)0.000:0.00062,(DNA9-3_DR|31930:0.57615,(DNA9-3_DR|32115:0.15477,(((DNA9-3_DR|115631:0.33355,(DNA9-3_DR|31984:0.08862,DNA9-3_DR|115311:0.17628)0.536:0.05370)0.935:0.39462,(DNA9-3_DR|32087:0.05463,DNA9-3_DR|115444:0.00072)0.844:0.12968)0.607:0.19561,(DNA9-3_DR|32175:0.10272,DNA9-3_DR|115616:0.41905)0.904:0.53631)0.912:0.34351)0.490:0.06794)0.815:0.24030)0.891:0.09917)0.777:0.04676)0.770:0.02072)0.806:0.05167)0.764:0.02703)0.854:0.04173,((DNA9-3_DR|32009:0.10325,((((DNA9-3_DR|32215:0.12540,DNA9-3_DR|188196:0.00063)0.964:0.28977,((DNA9-3_DR|188261:0.17698,(DNA9-3_DR|31987:0.07186,(DNA9-3_DR|31909:0.03411,DNA9-3_DR|115345:0.00064)0.676:0.05666)0.905:0.26338)0.448:0.00072,(DNA9-3_DR|32126:0.97353,DNA9-3_DR|115634:0.00091)0.399:0.04671)0.754:0.08019)0.989:0.43845,(DNA9-3_DR|32226:0.00059,DNA9-3_DR|188444:0.00063)0.951:0.16286)0.245:0.08005,((DNA9-3_DR|115625:0.11998,(DNA9-3_DR|115555:0.08738,(DNA9-3_DR|31962:0.35400,(DNA9-3_DR|188241:0.00064,(DNA9-3_DR|188242:0.02703,DNA9-3_DR|115588:0.03615)0.996:0.00059)0.150:0.00061)0.978:0.21676)0.869:0.13837)0.777:0.05968,DNA9-3_DR|32052:0.02148)0.961:0.11726)0.687:0.01006)0.353:0.01948,(((DNA9-3_DR|115366:0.11536,(((DNA9-3_DR|31880:0.00071,DNA9-3_DR|115539:0.63643)0.495:0.07299,DNA9-3_DR|188286:0.18705)0.784:0.14892,(DNA9-3_DR|115640:0.09250,(DNA9-3_DR|115494:0.10793,DNA9-3_DR|31934:0.91180)0.000:0.00073)0.715:0.01556)0.663:0.03396)0.777:0.00063,(DNA9-3_DR|188370:0.08363,(DNA9-3_DR|31894:0.01721,(DNA9-3_DR|188245:0.04248,(DNA9-3_DR|115518:0.31661,DNA9-3_DR|115650:0.15181)0.371:0.04238)0.997:0.44253)0.996:0.13161)0.925:0.02947)0.951:0.02406,((DNA9-3_DR|188191:0.24204,(DNA9-3_DR|115478:0.00064,DNA9-3_DR|188323:0.03625)0.905:0.06975)0.300:0.07771,DNA9-3_DR|188468:0.13722)0.889:0.00062)0.778:0.00986)0.920:0.04380)0.257:0.02069)0.415:0.03983)0.848:0.05940)0.193:0.00065,(DNA9-3_DR|188455:0.02686,(((DNA9-3_DR|115589:0.11223,(DNA9-3_DR|32217:0.38322,DNA9-3_DR|32242:0.00073)0.973:0.35630)0.989:0.36457,(DNA9-3_DR|115573:0.02366,DNA9-3_DR|32178:0.09811)0.681:0.04547)0.000:0.00064,DNA9-3_DR|32127:0.15047)0.127:0.03702)0.000:0.00099)0.742:0.03059)0.774:0.04669)0.969:0.06156)0.280:0.00931)0.602:0.00064);
```
