## Supplementary Data 2 for "A genomic portrait of zebrafish transposable elements and their spatiotemporal embryonic expression": DNA9-4_DR.mafft.nwk

```
(DNA9-4_DR|484205:0.24498,((((((DNA9-4_DR|401350:0.45748,DNA9-4_DR|985346:0.17878)0.580:0.10076,DNA9-4_DR|732431:0.26286)0.849:0.05271,(((DNA9-4_DR|318640:0.50528,DNA9-4_DR|813738:0.14151)0.382:0.05059,(DNA9-4_DR|1404408:0.28129,DNA9-4_DR|813737:0.18009)0.697:0.07211)0.703:0.00705,((DNA9-4_DR|647921:0.30872,DNA9-4_DR|1342836:0.26655)0.613:0.02669,(DNA9-4_DR|560489:0.12727,DNA9-4_DR|318626:0.19967)0.501:0.03301)0.244:0.02133)0.841:0.02232)0.371:0.01556,(DNA9-4_DR|732415:0.23286,(((DNA9-4_DR|96043:0.19866,DNA9-4_DR|318674:0.22886)0.136:0.02448,DNA9-4_DR|813747:0.19983)0.408:0.00093,(((DNA9-4_DR|1144168:0.20205,DNA9-4_DR|1276053:0.30195)0.105:0.01406,(DNA9-4_DR|1276058:0.21759,DNA9-4_DR|1203090:0.25672)0.754:0.01763)0.744:0.00616,DNA9-4_DR|167925:0.15858)0.602:0.00942)0.782:0.00717)0.766:0.00506)0.791:0.00876,((((((DNA9-4_DR|813750:0.22205,(DNA9-4_DR|7087:0.09822,DNA9-4_DR|96021:0.00064)0.784:0.15818)0.742:0.01679,((DNA9-4_DR|7116:0.28195,(DNA9-4_DR|732410:0.08522,(DNA9-4_DR|647902:0.28819,DNA9-4_DR|732411:0.00063)0.689:0.09878)0.996:0.13728)0.369:0.02543,DNA9-4_DR|1144212:0.26817)0.792:0.01708)0.714:0.00497,((((DNA9-4_DR|1144186:0.31621,(DNA9-4_DR|1276068:0.25685,DNA9-4_DR|1203105:0.26143)0.643:0.00707)0.876:0.02942,(((DNA9-4_DR|318657:0.29026,(DNA9-4_DR|401330:0.06793,DNA9-4_DR|560449:0.21921)0.428:0.02379)0.138:0.00063,(DNA9-4_DR|1071609:0.22153,(DNA9-4_DR|813731:0.29891,(DNA9-4_DR|401343:0.22488,DNA9-4_DR|891363:0.34051)0.987:0.24679)0.786:0.14186)0.604:0.02208)0.721:0.00059,(DNA9-4_DR|95996:0.05502,DNA9-4_DR|96002:0.41347)0.780:0.04515)0.780:0.02295)0.757:0.01329,((DNA9-4_DR|7075:0.15381,DNA9-4_DR|732416:0.22061)0.796:0.15241,(DNA9-4_DR|1276061:0.34825,DNA9-4_DR|7108:0.32169)0.564:0.02772)0.661:0.01015)0.314:0.01963,((DNA9-4_DR|647897:0.22794,(DNA9-4_DR|891301:0.14219,(DNA9-4_DR|732459:0.07240,DNA9-4_DR|813691:0.11243)0.971:0.13792)0.277:0.01945)0.771:0.05293,((DNA9-4_DR|732468:0.18758,(DNA9-4_DR|401354:0.08172,DNA9-4_DR|1203071:0.11429)0.391:0.12736)0.812:0.04986,(DNA9-4_DR|813722:0.44917,(DNA9-4_DR|647920:0.10732,DNA9-4_DR|732462:0.06983)0.396:0.12181)0.887:0.10527)0.759:0.03955)0.774:0.04792)0.547:0.00967)0.797:0.01630,((((((DNA9-4_DR|7143:0.19628,DNA9-4_DR|1203061:0.30784)0.803:0.13118,DNA9-4_DR|1071604:0.31189)0.727:0.03389,(((DNA9-4_DR|7078:0.20830,DNA9-4_DR|985367:0.54153)0.679:0.05019,((DNA9-4_DR|985364:0.14647,DNA9-4_DR|1071583:0.21325)0.850:0.11102,DNA9-4_DR|1404414:0.20249)0.730:0.04465)0.464:0.00798,(DNA9-4_DR|7121:0.23059,DNA9-4_DR|1276018:0.26176)0.731:0.03066)0.548:0.03200)0.553:0.01582,(((DNA9-4_DR|1276052:0.37530,DNA9-4_DR|1498985:0.27200)0.272:0.01613,((DNA9-4_DR|813694:0.13937,DNA9-4_DR|891304:0.00063)0.619:0.11925,(DNA9-4_DR|732414:0.30253,DNA9-4_DR|7132:0.18068)0.281:0.02272)0.399:0.04357)0.816:0.07417,DNA9-4_DR|1342806:0.15684)0.962:0.10838)0.790:0.01659,((DNA9-4_DR|647886:0.23087,DNA9-4_DR|1404397:0.32282)0.381:0.03361,(DNA9-4_DR|985368:0.33557,((DNA9-4_DR|1071606:0.26958,DNA9-4_DR|891317:0.21676)0.870:0.10272,(DNA9-4_DR|891369:0.20623,DNA9-4_DR|1071653:0.26926)0.480:0.10722)0.686:0.01569)0.696:0.03419)0.695:0.03263)0.844:0.01919,((DNA9-4_DR|1071611:0.46976,DNA9-4_DR|732437:0.40373)0.809:0.14504,((DNA9-4_DR|1342829:0.26381,DNA9-4_DR|1342826:0.15382)0.791:0.03325,DNA9-4_DR|1203088:0.27620)0.120:0.00415)0.775:0.02993)0.754:0.00640)0.591:0.00059,(((((((((DNA9-4_DR|401369:0.20375,(DNA9-4_DR|318664:0.22831,DNA9-4_DR|985369:0.19732)0.847:0.04464)0.538:0.00063,(DNA9-4_DR|318671:0.24494,DNA9-4_DR|1404398:0.19667)0.906:0.07476)0.088:0.00414,(DNA9-4_DR|985348:0.27247,(DNA9-4_DR|7081:0.07685,DNA9-4_DR|891341:0.15577)0.146:0.02055)0.855:0.13753)0.499:0.01738,(DNA9-4_DR|1203104:0.18051,(DNA9-4_DR|167916:0.08459,DNA9-4_DR|167919:0.08564)1.000:0.17299)0.887:0.03402)0.431:0.00065,(((DNA9-4_DR|1203089:0.31126,(DNA9-4_DR|96016:0.19193,DNA9-4_DR|484249:0.21495)0.732:0.02819)0.387:0.02958,(DNA9-4_DR|985389:0.10241,DNA9-4_DR|241047:0.27184)0.801:0.09723)0.685:0.00965,((((((DNA9-4_DR|1144173:0.17362,DNA9-4_DR|1144203:0.25422)0.835:0.09276,(DNA9-4_DR|7144:0.15485,DNA9-4_DR|7146:0.10644)0.893:0.10676)0.563:0.06449,((DNA9-4_DR|241045:0.17469,(DNA9-4_DR|813712:0.02951,DNA9-4_DR|891371:0.08300)0.635:0.28634)0.256:0.04243,DNA9-4_DR|891307:0.55853)0.301:0.06755)0.243:0.02793,DNA9-4_DR|647928:0.24606)0.831:0.03236,((((DNA9-4_DR|560461:0.63148,DNA9-4_DR|985330:0.23684)0.824:0.13233,(((DNA9-4_DR|1071581:0.22937,DNA9-4_DR|1342812:0.35379)0.962:0.13498,(DNA9-4_DR|891308:0.32625,(DNA9-4_DR|96036:0.03074,DNA9-4_DR|1276023:0.06346)0.551:0.19894)0.627:0.00064)0.890:0.04798,(((DNA9-4_DR|7103:0.33802,(DNA9-4_DR|7088:0.08146,DNA9-4_DR|96055:0.00064)0.789:0.13230)0.643:0.01665,(DNA9-4_DR|1144182:0.26602,DNA9-4_DR|1342804:0.28103)0.951:0.13987)0.115:0.03101,(DNA9-4_DR|813727:0.26423,(DNA9-4_DR|1144176:0.23277,((DNA9-4_DR|1144177:0.02753,DNA9-4_DR|1144180:0.04656)0.901:0.06813,(DNA9-4_DR|1144179:0.11727,DNA9-4_DR|1144181:0.10931)0.016:0.03877)0.862:0.07408)0.987:0.21585)0.667:0.02266)0.816:0.00066)0.946:0.05419)0.218:0.00288,(DNA9-4_DR|891303:0.29009,(DNA9-4_DR|1404417:0.28267,(DNA9-4_DR|1144196:0.21257,DNA9-4_DR|1203099:0.36931)0.398:0.00064)0.925:0.09902)0.215:0.00308)0.696:0.02384,DNA9-4_DR|1342798:0.27238)0.086:0.00768)0.853:0.01853,((DNA9-4_DR|1342843:0.15573,(DNA9-4_DR|1404391:0.27824,DNA9-4_DR|1203055:0.26482)0.534:0.05457)0.869:0.07228,(DNA9-4_DR|891361:0.25833,(DNA9-4_DR|1144169:0.23434,DNA9-4_DR|7127:0.24747)0.600:0.01781)0.536:0.00063)0.759:0.00842)0.721:0.00855)0.725:0.00858)0.885:0.01388,(((((DNA9-4_DR|318622:0.29933,DNA9-4_DR|1071646:0.18657)0.893:0.05091,((DNA9-4_DR|813687:0.25061,((DNA9-4_DR|7101:0.30191,DNA9-4_DR|732447:0.10436)0.663:0.14105,(DNA9-4_DR|560497:0.45795,DNA9-4_DR|1342815:0.10568)0.775:0.07208)0.818:0.05745)0.871:0.06004,((DNA9-4_DR|560453:0.21669,DNA9-4_DR|1071650:0.21974)0.588:0.05649,(DNA9-4_DR|95998:0.37454,DNA9-4_DR|484258:0.22419)0.261:0.06681)0.767:0.03976)0.686:0.01308)0.856:0.02909,(((DNA9-4_DR|1404450:0.19366,(DNA9-4_DR|1276020:0.40195,((DNA9-4_DR|318653:0.32713,DNA9-4_DR|1203075:0.15230)0.918:0.15879,(DNA9-4_DR|167882:0.28875,DNA9-4_DR|1276065:0.21480)0.469:0.02204)0.217:0.03289)0.521:0.05580)0.553:0.01738,((DNA9-4_DR|167872:0.19698,(DNA9-4_DR|401373:0.10039,DNA9-4_DR|732436:0.43208)0.833:0.11980)0.804:0.03008,(DNA9-4_DR|1144198:0.25321,DNA9-4_DR|1144199:0.13198)0.268:0.02089)0.825:0.02667)0.735:0.01019,(((((DNA9-4_DR|484240:0.31416,(DNA9-4_DR|732442:0.20099,(((DNA9-4_DR|401339:0.20749,DNA9-4_DR|1276022:0.55976)0.027:0.00065,DNA9-4_DR|484210:0.12029)0.974:0.09518,(DNA9-4_DR|401340:0.13275,(DNA9-4_DR|7112:0.22573,DNA9-4_DR|1342803:0.00064)0.000:0.23051)0.660:0.04722)0.250:0.02452)0.445:0.02470)0.708:0.00712,((DNA9-4_DR|985365:0.35909,DNA9-4_DR|647889:0.07173)0.366:0.00819,((((DNA9-4_DR|1404447:0.28713,(DNA9-4_DR|1342805:0.27247,(DNA9-4_DR|1203054:0.20997,DNA9-4_DR|7095:0.15445)0.839:0.06902)0.681:0.00735)0.804:0.01014,(((DNA9-4_DR|1071588:0.19486,DNA9-4_DR|1071584:0.15086)0.965:0.03238,(DNA9-4_DR|1342802:0.18277,DNA9-4_DR|985329:0.19974)0.154:0.00066)0.351:0.00419,((DNA9-4_DR|240997:0.17546,DNA9-4_DR|401376:0.15502)0.942:0.03271,DNA9-4_DR|167886:0.16974)0.769:0.00660)0.733:0.00735)0.990:0.05416,(DNA9-4_DR|1342825:0.32161,((DNA9-4_DR|241023:0.22259,DNA9-4_DR|241024:0.16584)0.950:0.06904,(DNA9-4_DR|241037:0.13079,((DNA9-4_DR|318650:0.23861,DNA9-4_DR|96052:0.24410)0.202:0.02438,(DNA9-4_DR|96051:0.22732,DNA9-4_DR|484256:0.19528)0.838:0.04849)0.685:0.01327)0.255:0.01108)0.401:0.01709)0.793:0.09328)0.254:0.01665,(DNA9-4_DR|7100:0.26672,DNA9-4_DR|647878:0.26405)0.863:0.03927)0.964:0.03088)0.020:0.00066)0.822:0.00856,((DNA9-4_DR|732407:0.06302,DNA9-4_DR|732408:0.08080)1.000:0.17632,((DNA9-4_DR|891311:0.09516,(DNA9-4_DR|891309:0.12105,DNA9-4_DR|891310:0.04654)0.844:0.05741)1.000:0.36416,DNA9-4_DR|240992:0.00064)0.943:0.17228)0.535:0.03555)0.753:0.00493,(((((((DNA9-4_DR|1498979:0.39428,(DNA9-4_DR|318682:0.33050,DNA9-4_DR|401341:0.27795)0.256:0.03145)0.108:0.03257,(DNA9-4_DR|1404444:0.02272,DNA9-4_DR|1404445:0.09268)1.000:0.23923)0.819:0.06176,(DNA9-4_DR|1276044:0.00063,(DNA9-4_DR|1276045:0.00064,DNA9-4_DR|1276046:0.00064)0.745:0.00063)1.000:0.24841)0.673:0.00844,(((DNA9-4_DR|1071655:0.37440,(DNA9-4_DR|560443:0.18085,(DNA9-4_DR|1071634:0.32069,(DNA9-4_DR|813726:0.12394,DNA9-4_DR|1276033:0.17452)0.851:0.10197)0.961:0.22529)0.418:0.08686)0.766:0.05130,(DNA9-4_DR|1342845:0.14391,DNA9-4_DR|1342846:0.18896)1.000:0.30051)0.540:0.00747,((DNA9-4_DR|484246:0.21388,DNA9-4_DR|484245:0.21238)0.975:0.11397,(DNA9-4_DR|1276016:0.24467,DNA9-4_DR|1203113:0.25083)0.204:0.02738)0.706:0.01155)0.555:0.01789)0.751:0.03014,((((DNA9-4_DR|891298:0.27178,DNA9-4_DR|1144200:0.24108)0.612:0.04147,DNA9-4_DR|891305:0.29802)0.742:0.05095,((DNA9-4_DR|985374:0.10979,(DNA9-4_DR|985375:0.04346,DNA9-4_DR|985376:0.07523)0.918:0.03684)1.000:0.18726,((((DNA9-4_DR|1071587:0.25715,DNA9-4_DR|401331:0.30397)0.754:0.01613,(DNA9-4_DR|7117:0.21805,DNA9-4_DR|96007:0.25236)0.900:0.08439)0.186:0.00939,((DNA9-4_DR|1144205:0.28408,DNA9-4_DR|167901:0.43230)0.404:0.01431,DNA9-4_DR|7070:0.21462)0.822:0.03093)0.531:0.00720,(DNA9-4_DR|732464:0.00063,(DNA9-4_DR|7107:0.00063,DNA9-4_DR|647890:0.00063)0.975:0.21084)0.420:0.18247)0.721:0.00870)0.423:0.00832)0.130:0.01676,((DNA9-4_DR|560448:0.35126,DNA9-4_DR|1342854:0.16811)0.671:0.01670,(DNA9-4_DR|891355:0.25340,((DNA9-4_DR|167870:0.26947,DNA9-4_DR|1144204:0.26459)0.845:0.11485,DNA9-4_DR|891356:0.33268)0.693:0.04066)0.853:0.04651)0.835:0.03901)0.882:0.01361)0.853:0.01395,((DNA9-4_DR|1404416:0.21504,DNA9-4_DR|560451:0.26903)0.225:0.00496,((DNA9-4_DR|1144216:0.39731,DNA9-4_DR|560450:0.23771)0.896:0.12038,(DNA9-4_DR|96001:0.36394,(DNA9-4_DR|167917:0.10379,DNA9-4_DR|167918:0.14460)0.883:0.09172)0.863:0.09591)0.897:0.06866)0.329:0.01363)0.899:0.01201,((DNA9-4_DR|1342852:0.21441,((DNA9-4_DR|318676:0.21924,DNA9-4_DR|484241:0.18168)0.766:0.06693,(DNA9-4_DR|318675:0.19458,(DNA9-4_DR|560498:0.32076,DNA9-4_DR|891368:0.18645)0.186:0.02131)0.722:0.02861)0.695:0.00976)0.836:0.02362,(DNA9-4_DR|96054:0.37886,((DNA9-4_DR|7085:0.26121,(DNA9-4_DR|95995:0.31341,DNA9-4_DR|1144206:0.20450)0.872:0.06763)0.188:0.02180,(((DNA9-4_DR|985328:0.30994,DNA9-4_DR|732428:0.26447)0.844:0.08248,(DNA9-4_DR|1276059:0.12333,(DNA9-4_DR|318628:0.18380,DNA9-4_DR|813693:0.09031)0.362:0.05657)0.718:0.02007)0.210:0.00643,(DNA9-4_DR|241026:0.18444,DNA9-4_DR|1342850:0.06575)0.897:0.20701)0.812:0.04230)0.593:0.00385)0.306:0.00563)0.845:0.02181)0.219:0.00469)0.996:0.02292,((DNA9-4_DR|96046:0.30602,(DNA9-4_DR|1342853:0.24148,((DNA9-4_DR|647893:0.15011,DNA9-4_DR|1071598:0.19205)0.816:0.08604,(DNA9-4_DR|891362:0.21127,DNA9-4_DR|1203064:0.12086)0.950:0.21525)0.606:0.04600)0.252:0.00063)0.957:0.06453,(((((DNA9-4_DR|167924:0.17286,DNA9-4_DR|241015:0.19642)0.376:0.05559,(DNA9-4_DR|401345:0.14594,DNA9-4_DR|1071651:0.35932)0.183:0.02441)0.815:0.02859,(DNA9-4_DR|240991:0.33946,(DNA9-4_DR|401371:0.27773,(DNA9-4_DR|167913:0.19786,(DNA9-4_DR|1071642:0.15297,(DNA9-4_DR|7147:0.16576,DNA9-4_DR|96019:0.19942)0.588:0.00065)0.289:0.02147)0.755:0.04753)0.772:0.02030)0.350:0.02133)0.280:0.00378,(((DNA9-4_DR|96022:0.16795,DNA9-4_DR|891351:0.22750)0.865:0.08836,DNA9-4_DR|1342835:0.20759)0.794:0.04710,((DNA9-4_DR|1276034:0.09183,DNA9-4_DR|401366:0.44300)0.799:0.10503,DNA9-4_DR|484243:0.17064)0.961:0.16974)0.775:0.02938)0.258:0.00843,(((DNA9-4_DR|240990:0.28997,(DNA9-4_DR|241039:0.19173,(DNA9-4_DR|241040:0.19826,(DNA9-4_DR|241041:0.14065,DNA9-4_DR|241042:0.09109)0.913:0.06647)0.901:0.07047)0.498:0.06071)0.945:0.12976,((((DNA9-4_DR|813729:0.31354,DNA9-4_DR|1071600:0.25239)0.845:0.14556,(DNA9-4_DR|96045:0.19844,DNA9-4_DR|1342851:0.27804)0.793:0.06284)0.821:0.04623,((DNA9-4_DR|96009:0.27742,DNA9-4_DR|1404438:0.18698)0.284:0.00063,(DNA9-4_DR|7119:0.25801,DNA9-4_DR|7148:0.27825)0.598:0.07010)0.879:0.05128)0.740:0.00734,((((DNA9-4_DR|647877:0.30437,(DNA9-4_DR|891299:0.18830,(DNA9-4_DR|7090:0.12234,DNA9-4_DR|1342839:0.18578)0.906:0.21607)0.472:0.03556)0.815:0.05372,(DNA9-4_DR|401372:0.28627,DNA9-4_DR|891313:0.23349)0.642:0.00066)0.806:0.01516,((((DNA9-4_DR|1404406:0.35006,DNA9-4_DR|1276060:0.08868)0.440:0.06841,((DNA9-4_DR|1203083:0.26602,(DNA9-4_DR|647926:0.30575,DNA9-4_DR|1342855:0.19045)0.182:0.05422)0.030:0.04922,DNA9-4_DR|1276019:0.18003)0.204:0.00065)0.408:0.04506,((DNA9-4_DR|647910:0.32124,DNA9-4_DR|1404435:0.25593)0.889:0.09451,(DNA9-4_DR|1203084:0.21725,(DNA9-4_DR|318666:0.03630,DNA9-4_DR|318667:0.05995)0.986:0.24813)0.302:0.04609)0.921:0.11514)0.297:0.00066,((((DNA9-4_DR|560501:0.28440,(DNA9-4_DR|560499:0.56233,DNA9-4_DR|560500:0.15006)0.734:0.08298)0.895:0.11953,DNA9-4_DR|401349:0.08766)0.411:0.04640,DNA9-4_DR|1203062:0.28073)0.838:0.04705,(DNA9-4_DR|813742:0.00604,DNA9-4_DR|813743:0.00699)1.000:0.32916)0.334:0.00387)0.892:0.03004)0.666:0.00709,((((DNA9-4_DR|7123:0.17691,(DNA9-4_DR|1276066:0.34963,(DNA9-4_DR|241049:0.15198,(DNA9-4_DR|7145:0.23221,DNA9-4_DR|1203093:0.45481)0.181:0.00065)0.632:0.01687)0.469:0.00340)0.878:0.02471,(DNA9-4_DR|241005:0.20156,DNA9-4_DR|1276062:0.17866)0.851:0.07501)0.866:0.02565,(DNA9-4_DR|241000:0.24738,DNA9-4_DR|318630:0.29103)0.215:0.00065)0.403:0.00706,((DNA9-4_DR|96057:0.19372,DNA9-4_DR|732444:0.28874)0.223:0.01782,DNA9-4_DR|813753:0.41877)0.848:0.03381)0.821:0.00914)0.852:0.00775)0.826:0.00904)0.872:0.01174,(DNA9-4_DR|1276047:0.24878,(((DNA9-4_DR|167878:0.33440,DNA9-4_DR|732424:0.24267)0.751:0.03113,(DNA9-4_DR|813739:0.13201,(DNA9-4_DR|732425:0.49304,((DNA9-4_DR|891353:0.19417,DNA9-4_DR|1342848:0.25884)0.817:0.06366,DNA9-4_DR|813700:0.25791)0.968:0.26911)0.597:0.04021)0.789:0.03861)0.339:0.00705,(DNA9-4_DR|647880:0.25047,(DNA9-4_DR|891365:0.41697,(DNA9-4_DR|167890:0.25693,DNA9-4_DR|647879:0.19610)0.446:0.06958)0.079:0.02095)0.834:0.05834)0.880:0.03231)0.738:0.00995)0.954:0.02377)0.667:0.00331)0.756:0.00711)0.899:0.00059)0.820:0.01151)0.669:0.01531,((DNA9-4_DR|813697:0.33536,((DNA9-4_DR|1342816:0.29820,DNA9-4_DR|813686:0.23895)0.824:0.13185,((DNA9-4_DR|318624:0.17685,(DNA9-4_DR|484257:0.38909,(DNA9-4_DR|96041:0.12656,DNA9-4_DR|484231:0.33330)0.621:0.08343)0.000:0.01264)0.807:0.03314,DNA9-4_DR|732419:0.27160)0.418:0.00629)0.343:0.02436)0.808:0.04807,(((((((DNA9-4_DR|1203059:0.26414,(DNA9-4_DR|167871:0.12849,DNA9-4_DR|484252:0.39465)0.804:0.10134)0.313:0.05610,DNA9-4_DR|1071643:0.19286)0.826:0.03313,DNA9-4_DR|985387:0.39517)0.310:0.00064,DNA9-4_DR|1203060:0.24662)0.830:0.04313,(DNA9-4_DR|1276049:0.24239,(DNA9-4_DR|1071648:0.24530,(DNA9-4_DR|1071599:0.15963,(DNA9-4_DR|167868:0.07718,DNA9-4_DR|891349:0.26985)0.792:0.40268)0.847:0.10317)0.717:0.01921)0.476:0.00257)0.533:0.01775,((DNA9-4_DR|985349:0.20349,DNA9-4_DR|560479:0.16073)0.717:0.06104,(((DNA9-4_DR|1404449:0.09152,DNA9-4_DR|1071590:0.14154)0.847:0.11104,(DNA9-4_DR|560462:0.29881,(DNA9-4_DR|167884:0.39932,DNA9-4_DR|732467:0.23812)0.571:0.04625)0.351:0.00064)0.777:0.02241,(DNA9-4_DR|732470:0.18881,DNA9-4_DR|1276067:0.19834)0.447:0.03893)0.134:0.01545)0.933:0.05352)0.036:0.01294,DNA9-4_DR|241007:0.21363)0.932:0.04525)0.822:0.01323)0.845:0.00869,(((((DNA9-4_DR|1498980:0.19535,((DNA9-4_DR|1203091:0.18526,((DNA9-4_DR|7077:0.14887,DNA9-4_DR|241035:0.18627)0.851:0.15580,(DNA9-4_DR|891359:0.31206,(DNA9-4_DR|1276048:0.17512,((DNA9-4_DR|1276032:0.12030,DNA9-4_DR|1276043:0.04528)0.297:0.13081,(DNA9-4_DR|1071593:0.26391,DNA9-4_DR|1342827:0.15554)0.501:0.21520)0.242:0.00066)0.681:0.01662)0.777:0.02473)0.000:0.00060)0.267:0.02722,((DNA9-4_DR|1144202:0.59687,((((DNA9-4_DR|1404423:0.24944,(DNA9-4_DR|1203065:0.23353,DNA9-4_DR|647875:0.21492)0.668:0.07016)0.170:0.03029,DNA9-4_DR|560469:0.31527)0.782:0.04668,DNA9-4_DR|891306:0.34644)0.921:0.10081,(DNA9-4_DR|891321:0.28143,(DNA9-4_DR|813749:0.30433,DNA9-4_DR|1071637:0.19553)0.668:0.13919)0.259:0.08729)0.315:0.06067)0.304:0.03868,(DNA9-4_DR|732458:0.17925,DNA9-4_DR|1203076:0.25404)0.902:0.10371)0.625:0.03948)0.545:0.01634)0.823:0.01680,((DNA9-4_DR|732403:0.38285,(DNA9-4_DR|318680:0.26302,DNA9-4_DR|1276057:0.21745)0.751:0.04198)0.651:0.02512,DNA9-4_DR|1404448:0.24455)0.733:0.01618)0.845:0.01429,(DNA9-4_DR|484255:0.32465,DNA9-4_DR|1404431:0.27286)0.854:0.04498)0.665:0.00063,(((DNA9-4_DR|7135:0.24074,(DNA9-4_DR|318627:0.16421,DNA9-4_DR|167909:0.30856)0.586:0.02169)0.600:0.01405,DNA9-4_DR|7093:0.31395)0.773:0.02577,(((DNA9-4_DR|7109:0.28639,DNA9-4_DR|1071585:0.11298)0.646:0.01879,(DNA9-4_DR|560447:0.22080,DNA9-4_DR|1144190:0.13239)0.744:0.03816)0.962:0.09716,(DNA9-4_DR|732450:0.33854,DNA9-4_DR|985366:0.13711)0.806:0.06556)0.771:0.01359)0.844:0.01573)0.301:0.00389,(((DNA9-4_DR|891330:0.27289,(DNA9-4_DR|1071591:0.12692,DNA9-4_DR|1203048:0.49407)0.381:0.04086)0.773:0.03567,(DNA9-4_DR|318629:0.14811,(DNA9-4_DR|732404:0.25251,DNA9-4_DR|813717:0.17246)0.694:0.04108)0.369:0.03810)0.698:0.01473,DNA9-4_DR|813705:0.21157)0.788:0.03760)0.756:0.00469)0.590:0.00782)0.810:0.02664,((((((((DNA9-4_DR|7137:0.32010,(DNA9-4_DR|7129:0.27649,DNA9-4_DR|891346:0.27503)0.404:0.00089)0.369:0.02068,((DNA9-4_DR|1203095:0.28507,(DNA9-4_DR|813709:0.20641,DNA9-4_DR|1276026:0.16549)0.175:0.03513)0.816:0.03305,(DNA9-4_DR|1203053:0.13983,DNA9-4_DR|1342840:0.22555)0.907:0.11018)0.708:0.01425)0.848:0.02309,((((((DNA9-4_DR|401328:0.30144,DNA9-4_DR|732429:0.18866)0.917:0.06692,(((DNA9-4_DR|401362:0.25658,DNA9-4_DR|1342808:0.48471)0.632:0.00741,(DNA9-4_DR|1071639:0.25613,DNA9-4_DR|1276031:0.18741)0.445:0.02594)0.455:0.00731,((((DNA9-4_DR|1203073:0.0,DNA9-4_DR|1203074:0.0):0.07896,(DNA9-4_DR|891318:0.09779,DNA9-4_DR|1203072:0.01007)0.171:0.05059)0.991:0.15799,(DNA9-4_DR|647917:0.20986,DNA9-4_DR|1404392:0.43218)0.785:0.05698)0.456:0.02831,DNA9-4_DR|484208:0.25869)0.627:0.00880)0.531:0.00637)0.838:0.02274,((DNA9-4_DR|167926:0.30452,(DNA9-4_DR|1342817:0.11922,DNA9-4_DR|1342818:0.17490)0.985:0.16312)0.417:0.05863,((DNA9-4_DR|240998:0.22363,(DNA9-4_DR|7089:0.46091,DNA9-4_DR|560487:0.35320)0.283:0.03456)0.872:0.18098,((DNA9-4_DR|1404456:0.43342,((((DNA9-4_DR|560445:0.12993,DNA9-4_DR|1404411:0.24951)0.860:0.13195,((DNA9-4_DR|1203112:0.22408,DNA9-4_DR|1404422:0.30434)0.909:0.20835,((DNA9-4_DR|484242:0.12299,DNA9-4_DR|7110:0.23955)0.605:0.19139,DNA9-4_DR|1071589:0.59609)0.636:0.05093)0.634:0.03355)0.849:0.08431,(DNA9-4_DR|1404452:0.42352,(((DNA9-4_DR|985350:0.38646,(DNA9-4_DR|1144174:0.00065,DNA9-4_DR|1203097:0.11466)0.206:0.13342)0.787:0.14531,DNA9-4_DR|1144215:0.44946)0.593:0.09455,((DNA9-4_DR|401361:0.26574,(DNA9-4_DR|167896:0.69826,DNA9-4_DR|1276027:0.50908)0.409:0.15042)0.780:0.16355,((DNA9-4_DR|1203096:0.03189,(DNA9-4_DR|167904:0.06348,DNA9-4_DR|167905:0.00064)0.984:0.44141)0.840:0.13536,((DNA9-4_DR|813736:0.33307,DNA9-4_DR|985383:0.28184)0.942:0.23623,DNA9-4_DR|985345:0.32536)0.019:0.00063)0.416:0.04024)0.735:0.08641)0.465:0.03984)0.015:0.00065)0.182:0.00545,DNA9-4_DR|1498981:0.35404)0.076:0.03088)0.651:0.02367,((DNA9-4_DR|560468:0.22225,DNA9-4_DR|1071602:0.24897)0.811:0.03115,(DNA9-4_DR|1498974:0.23002,(DNA9-4_DR|7079:0.25305,(DNA9-4_DR|401374:0.20497,DNA9-4_DR|1404458:0.35701)0.950:0.12608)0.700:0.01947)0.761:0.00063)0.781:0.00840)0.267:0.00422)0.495:0.00072)0.818:0.02505)0.835:0.02788,(((((((DNA9-4_DR|1203066:0.29110,(DNA9-4_DR|401355:0.16276,(DNA9-4_DR|241019:0.09897,DNA9-4_DR|241020:0.11684)0.991:0.14772)0.853:0.03417)0.725:0.01154,((DNA9-4_DR|7083:0.30465,((DNA9-4_DR|1276041:0.16501,((((((((DNA9-4_DR|1203085:0.10344,(DNA9-4_DR|167891:0.12534,(((DNA9-4_DR|401360:0.16302,(DNA9-4_DR|7115:0.14432,(DNA9-4_DR|1144189:0.23624,DNA9-4_DR|1404410:0.13486)0.851:0.11000)0.355:0.06028)0.812:0.03395,DNA9-4_DR|1276036:0.35278)0.179:0.00063,DNA9-4_DR|560475:0.05629)0.816:0.00063)0.301:0.02091)0.035:0.02607,DNA9-4_DR|96029:0.17045)0.993:0.00064,(((DNA9-4_DR|647903:0.23082,(DNA9-4_DR|484224:0.14086,((DNA9-4_DR|318644:0.16419,(DNA9-4_DR|813725:0.20269,DNA9-4_DR|1404424:0.17966)0.818:0.03083)0.737:0.00940,(DNA9-4_DR|167923:0.21022,DNA9-4_DR|7106:0.24243)0.803:0.04022)0.655:0.00495)0.823:0.00065)0.861:0.02475,(DNA9-4_DR|1276040:0.16054,((DNA9-4_DR|647892:0.16779,DNA9-4_DR|1404409:0.15681)0.758:0.02091,DNA9-4_DR|647912:0.15961)0.789:0.02047)0.650:0.00426)0.788:0.00658,(((DNA9-4_DR|1203110:0.17542,DNA9-4_DR|985356:0.18116)0.759:0.03643,DNA9-4_DR|647891:0.22356)0.755:0.02217,(DNA9-4_DR|560482:0.21136,(DNA9-4_DR|560455:0.46442,DNA9-4_DR|732454:0.06427)0.854:0.32091)0.686:0.00064)0.783:0.01183)0.786:0.00628)0.777:0.00766,(((((DNA9-4_DR|96023:0.11903,(DNA9-4_DR|7142:0.42898,DNA9-4_DR|484254:0.00064)0.975:0.23193)0.491:0.05440,(DNA9-4_DR|1071605:0.08434,(DNA9-4_DR|167903:0.00064,DNA9-4_DR|647876:0.44252)0.802:0.25841)0.813:0.05396)0.873:0.00063,DNA9-4_DR|985360:0.14833)0.775:0.01119,DNA9-4_DR|318656:0.16595)0.863:0.03534,((DNA9-4_DR|167875:0.07496,(((((DNA9-4_DR|318669:0.14651,(DNA9-4_DR|1071644:0.11900,DNA9-4_DR|647899:0.13968)0.845:0.01990)0.115:0.01165,DNA9-4_DR|401368:0.27919)0.527:0.00418,DNA9-4_DR|985351:0.17645)0.450:0.01150,(((DNA9-4_DR|891319:0.07104,DNA9-4_DR|1144172:0.10415)0.856:0.06008,(DNA9-4_DR|484229:0.16653,(DNA9-4_DR|891342:0.33092,DNA9-4_DR|985381:0.20404)0.458:0.05548)0.771:0.01728)0.808:0.01760,(DNA9-4_DR|318661:0.19820,DNA9-4_DR|560484:0.13991)0.836:0.02657)0.521:0.01272)0.997:0.06492,(((DNA9-4_DR|1071603:0.10390,DNA9-4_DR|1404407:0.10598)0.774:0.04949,((DNA9-4_DR|484228:0.14239,DNA9-4_DR|560478:0.17515)0.600:0.01626,DNA9-4_DR|1404389:0.18061)0.823:0.04285)0.000:0.00064,(((((DNA9-4_DR|647908:0.23556,DNA9-4_DR|1144188:0.25350)0.912:0.06427,(DNA9-4_DR|1203078:0.29960,DNA9-4_DR|7096:0.17121)0.733:0.02607)0.082:0.01518,DNA9-4_DR|96033:0.28240)0.413:0.03168,((DNA9-4_DR|241011:0.14743,DNA9-4_DR|891357:0.16431)0.172:0.02265,(DNA9-4_DR|1342797:0.14707,DNA9-4_DR|1203080:0.16948)0.932:0.06566)0.823:0.02334)0.788:0.02821,DNA9-4_DR|1276030:0.21877)0.000:0.00059)0.772:0.01547)0.734:0.00535)0.923:0.00068,DNA9-4_DR|1404425:0.27051)0.711:0.00114)0.833:0.01347)0.153:0.00810,((DNA9-4_DR|241031:0.13002,DNA9-4_DR|891344:0.23621)0.656:0.05967,(((DNA9-4_DR|167911:0.20281,(DNA9-4_DR|647901:0.26814,(((DNA9-4_DR|560481:0.18855,DNA9-4_DR|560485:0.20659)0.789:0.03562,(((DNA9-4_DR|1144185:0.06201,(DNA9-4_DR|891348:0.38033,(DNA9-4_DR|96008:0.14716,DNA9-4_DR|1342819:0.07245)0.871:0.18220)0.481:0.02367)0.380:0.05064,DNA9-4_DR|813703:0.14345)0.852:0.08454,DNA9-4_DR|560493:0.27985)0.903:0.10027)0.760:0.02705,((DNA9-4_DR|401356:0.15514,(DNA9-4_DR|167877:0.18502,(DNA9-4_DR|241013:0.02540,DNA9-4_DR|241022:0.40606)0.273:0.00644)0.837:0.11681)0.531:0.03236,(DNA9-4_DR|401347:0.12076,DNA9-4_DR|1404393:0.18252)0.719:0.01892)0.843:0.04606)0.852:0.02255)0.211:0.00537)0.306:0.00917,((DNA9-4_DR|732422:0.08713,DNA9-4_DR|732423:0.10778)0.954:0.15985,(DNA9-4_DR|401344:0.20012,(DNA9-4_DR|1276017:0.08349,DNA9-4_DR|985342:0.42109)0.710:0.07352)0.918:0.06451)0.617:0.04114)0.854:0.02506,(DNA9-4_DR|1276056:0.21974,(((DNA9-4_DR|7138:0.67251,DNA9-4_DR|484217:0.16892)0.768:0.06060,((DNA9-4_DR|732432:0.20849,DNA9-4_DR|484236:0.23766)0.301:0.00067,(DNA9-4_DR|647896:0.14990,DNA9-4_DR|891325:0.29623)0.295:0.04485)0.780:0.02337)0.824:0.02145,(DNA9-4_DR|167900:0.15592,DNA9-4_DR|813710:0.25888)0.672:0.00706)0.716:0.00966)0.816:0.02655)0.704:0.01684)0.869:0.00065)0.711:0.00696,((DNA9-4_DR|167895:0.09583,DNA9-4_DR|560474:0.06216)0.451:0.03188,DNA9-4_DR|484222:0.32772)0.734:0.01284)0.721:0.02293,(DNA9-4_DR|1276039:0.18398,(DNA9-4_DR|560471:0.12841,DNA9-4_DR|1071647:0.23772)0.478:0.03927)0.795:0.10088)0.353:0.01828,((DNA9-4_DR|1071615:0.35865,(DNA9-4_DR|891354:0.19615,(DNA9-4_DR|1071586:0.18253,DNA9-4_DR|985347:0.18913)0.055:0.00257)0.571:0.02538)0.735:0.02142,DNA9-4_DR|1404434:0.17360)0.805:0.02266)0.883:0.02621)0.881:0.02966,(DNA9-4_DR|167927:0.28327,(DNA9-4_DR|167883:0.20423,DNA9-4_DR|318659:0.25976)0.760:0.12589)0.784:0.04270)0.739:0.01423)0.607:0.00202,((DNA9-4_DR|891322:0.19993,DNA9-4_DR|1404430:0.18130)0.804:0.08057,((DNA9-4_DR|318663:0.51029,DNA9-4_DR|647907:0.02784)0.492:0.24136,DNA9-4_DR|732469:0.20684)0.704:0.02271)0.769:0.02311)0.703:0.00980)0.261:0.00063,((DNA9-4_DR|1342832:0.56081,(DNA9-4_DR|96049:0.19431,DNA9-4_DR|985354:0.19976)0.809:0.08137)0.407:0.00123,(DNA9-4_DR|7125:0.30908,DNA9-4_DR|985358:0.23806)0.752:0.02138)0.848:0.03648)0.675:0.00063,(((((DNA9-4_DR|647919:0.38537,(((DNA9-4_DR|1404437:0.18626,DNA9-4_DR|1498975:0.33689)0.037:0.01122,DNA9-4_DR|732418:0.07873)0.290:0.04807,(DNA9-4_DR|891343:0.28542,DNA9-4_DR|1144167:0.31868)0.720:0.05571)0.550:0.03416)0.723:0.04657,(DNA9-4_DR|1404440:0.21788,(DNA9-4_DR|7134:0.25300,DNA9-4_DR|1276064:0.16016)0.405:0.04943)0.912:0.08442)0.851:0.04892,((DNA9-4_DR|732463:0.22053,(DNA9-4_DR|96035:0.53097,DNA9-4_DR|891372:0.21043)0.810:0.17849)0.661:0.03794,(DNA9-4_DR|241046:0.23765,(DNA9-4_DR|985388:0.51041,(DNA9-4_DR|96032:0.17345,DNA9-4_DR|732466:0.10890)0.601:0.08155)0.681:0.05193)0.867:0.03531)0.733:0.02719)0.791:0.01698,((((DNA9-4_DR|1276014:0.34709,(DNA9-4_DR|7128:0.19399,DNA9-4_DR|1144194:0.18571)0.415:0.26230)0.231:0.04025,DNA9-4_DR|1404426:0.26700)0.729:0.05327,(DNA9-4_DR|985355:0.22996,DNA9-4_DR|1203087:0.16326)0.852:0.07962)0.557:0.01048,(DNA9-4_DR|484206:0.28746,(((DNA9-4_DR|240996:0.33987,(DNA9-4_DR|732400:0.18742,DNA9-4_DR|1144207:0.18418)0.858:0.08848)0.747:0.03079,DNA9-4_DR|647906:0.41266)0.128:0.00731,DNA9-4_DR|1404405:0.34768)0.712:0.01965)0.835:0.05181)0.853:0.03453)0.740:0.00545,(((((((DNA9-4_DR|401338:0.36545,DNA9-4_DR|1404390:0.21772)0.855:0.06975,(DNA9-4_DR|96031:0.39628,DNA9-4_DR|1203068:0.14237)0.887:0.08573)0.869:0.05581,((DNA9-4_DR|167867:0.36365,(DNA9-4_DR|1071612:0.39154,DNA9-4_DR|1144211:0.09445)0.268:0.06226)0.104:0.05490,(DNA9-4_DR|167885:0.12383,DNA9-4_DR|1404454:0.30442)0.818:0.04266)0.813:0.03414)0.402:0.01063,(((DNA9-4_DR|1144193:0.33979,(DNA9-4_DR|1404455:0.24861,DNA9-4_DR|1404457:0.08766)0.070:0.03813)0.960:0.24686,(DNA9-4_DR|1071645:0.24660,DNA9-4_DR|7114:0.27457)0.780:0.03717)0.835:0.06731,(DNA9-4_DR|813711:0.30528,(((DNA9-4_DR|240999:0.16760,DNA9-4_DR|1071607:0.30394)0.836:0.10878,((DNA9-4_DR|647909:0.17722,DNA9-4_DR|318658:0.19785)0.778:0.12220,(DNA9-4_DR|7150:0.19741,DNA9-4_DR|1144178:0.29516)0.360:0.06912)0.480:0.06718)0.200:0.00065,(DNA9-4_DR|484225:0.20067,(DNA9-4_DR|318642:0.18387,DNA9-4_DR|401346:0.08931)0.844:0.18828)0.529:0.04042)0.145:0.00925)0.629:0.02892)0.593:0.00063)0.813:0.00842,(((DNA9-4_DR|7094:0.12160,DNA9-4_DR|167876:0.29662)0.896:0.13613,(DNA9-4_DR|1203100:0.25492,DNA9-4_DR|560470:0.24508)0.240:0.02339)0.803:0.04370,(DNA9-4_DR|1342810:0.18937,(DNA9-4_DR|484239:0.21906,((DNA9-4_DR|401337:0.17518,DNA9-4_DR|732456:0.07711)0.993:0.34265,(DNA9-4_DR|1071594:0.23920,DNA9-4_DR|732461:0.44839)0.920:0.24730)0.540:0.15360)0.336:0.00065)0.896:0.07180)0.965:0.00065)0.789:0.00807,(((DNA9-4_DR|96058:0.26384,DNA9-4_DR|732465:0.81757)0.866:0.17316,(DNA9-4_DR|560463:0.15001,DNA9-4_DR|560465:0.11817)0.889:0.05524)0.853:0.04587,((((DNA9-4_DR|1342801:0.38316,(DNA9-4_DR|1071601:0.17163,(DNA9-4_DR|484213:0.22687,(DNA9-4_DR|241001:0.12822,DNA9-4_DR|891364:0.19246)0.843:0.15986)0.765:0.06923)0.833:0.07074)0.148:0.03784,(DNA9-4_DR|813724:0.24152,DNA9-4_DR|891314:0.21401)0.729:0.12091)0.187:0.01202,DNA9-4_DR|7118:0.20859)0.492:0.01902,(((((DNA9-4_DR|813696:0.26435,(DNA9-4_DR|813707:0.03057,DNA9-4_DR|813708:0.07718)1.000:0.29040)0.794:0.03266,(DNA9-4_DR|96038:0.21443,DNA9-4_DR|167929:0.27097)0.944:0.10385)0.714:0.01653,((((((DNA9-4_DR|7124:0.05390,DNA9-4_DR|95999:0.02501)0.543:0.11442,DNA9-4_DR|647905:0.20364)0.689:0.02801,DNA9-4_DR|1342849:0.15616)0.487:0.02404,((DNA9-4_DR|1144197:0.30414,DNA9-4_DR|7067:0.24009)0.119:0.01783,(DNA9-4_DR|7113:0.19784,DNA9-4_DR|167887:0.08432)0.742:0.07250)0.908:0.06341)0.947:0.05499,(((((DNA9-4_DR|1203070:0.26373,DNA9-4_DR|167912:0.18439)0.892:0.11088,(DNA9-4_DR|985385:0.39339,(DNA9-4_DR|401353:0.07736,DNA9-4_DR|1276015:0.18001)0.564:0.06932)0.374:0.03221)0.055:0.01354,(DNA9-4_DR|560454:0.31811,DNA9-4_DR|1071638:0.00063)0.557:0.10919)0.681:0.03429,DNA9-4_DR|891366:0.30135)0.752:0.02208,(DNA9-4_DR|1342807:0.19819,(DNA9-4_DR|1071635:0.19648,DNA9-4_DR|1342821:0.25294)0.141:0.05725)0.464:0.06127)0.379:0.04597)0.765:0.02082,DNA9-4_DR|1203050:0.26258)0.600:0.00418)0.659:0.01001,(DNA9-4_DR|813721:0.26276,(((DNA9-4_DR|891297:0.16818,((DNA9-4_DR|1203114:0.22867,(DNA9-4_DR|96050:0.34016,DNA9-4_DR|985384:0.30780)0.239:0.02047)0.855:0.06320,(DNA9-4_DR|167869:0.16599,((DNA9-4_DR|1071616:0.01418,(((DNA9-4_DR|1071619:0.0,DNA9-4_DR|1071621:0.0):0.00064,DNA9-4_DR|1071623:0.01446)0.000:0.00064,(((DNA9-4_DR|1071624:0.01443,(DNA9-4_DR|1071628:0.02846,DNA9-4_DR|1071626:0.00064)0.522:0.00065)0.864:0.01459,DNA9-4_DR|1071617:0.00064)0.907:0.01312,(DNA9-4_DR|1071620:0.00064,DNA9-4_DR|1071631:0.00064)0.907:0.00860)0.907:0.00740)0.739:0.02979)0.853:0.04984,((DNA9-4_DR|1071618:0.00065,(DNA9-4_DR|1071627:0.0,DNA9-4_DR|1071629:0.0,DNA9-4_DR|1071632:0.0):0.00064)0.764:0.00065,(DNA9-4_DR|1071625:0.01571,(DNA9-4_DR|1071630:0.00064,DNA9-4_DR|1071622:0.01573)0.005:0.00063)0.831:0.01560)0.332:0.03280)0.961:0.25353)0.724:0.14553)0.804:0.05603)0.721:0.01169,((DNA9-4_DR|1203056:0.22656,(DNA9-4_DR|560496:0.26766,DNA9-4_DR|813740:0.32780)0.327:0.04385)0.725:0.03889,(DNA9-4_DR|1203103:0.17198,(DNA9-4_DR|985382:0.42859,DNA9-4_DR|891296:0.20680)0.368:0.01902)0.481:0.02844)0.777:0.02359)0.584:0.01543,DNA9-4_DR|813733:0.33020)0.321:0.00555)0.755:0.02592)0.824:0.01248,((((((DNA9-4_DR|732443:0.14346,DNA9-4_DR|891347:0.08549)0.836:0.05881,DNA9-4_DR|560466:0.38833)0.645:0.06124,(DNA9-4_DR|1071654:0.09378,DNA9-4_DR|7149:0.30712)0.833:0.06916)0.596:0.00839,(DNA9-4_DR|985379:0.25589,((DNA9-4_DR|891333:0.25492,(DNA9-4_DR|484250:0.13250,DNA9-4_DR|1203058:0.21512)0.701:0.05182)0.751:0.01956,(DNA9-4_DR|1203106:0.35081,DNA9-4_DR|813752:0.20844)0.413:0.08913)0.757:0.03471)0.633:0.02210)0.873:0.02073,((DNA9-4_DR|96047:0.24801,DNA9-4_DR|647882:0.28843)0.415:0.00885,(DNA9-4_DR|318643:0.36119,(DNA9-4_DR|985324:0.28171,DNA9-4_DR|1144192:0.20695)0.648:0.03560)0.792:0.03148)0.771:0.02841)0.425:0.00748,((((DNA9-4_DR|401367:0.13141,(DNA9-4_DR|1498984:0.23796,(DNA9-4_DR|240993:0.39484,DNA9-4_DR|560490:0.02652)0.437:0.19224)0.103:0.09386)0.162:0.02542,(DNA9-4_DR|732446:0.13922,DNA9-4_DR|813718:0.03022)0.378:0.23175)0.803:0.02598,(((DNA9-4_DR|1203109:0.01751,DNA9-4_DR|1203111:0.00738)1.000:0.20018,(DNA9-4_DR|7111:0.15439,DNA9-4_DR|732460:0.10848)0.962:0.17353)0.999:0.20262,(DNA9-4_DR|7065:0.27679,DNA9-4_DR|241038:0.25340)0.867:0.06495)0.135:0.00063)0.722:0.00828,DNA9-4_DR|1071582:0.16416)0.800:0.01964)0.577:0.00926)0.688:0.00063)0.023:0.01438)0.630:0.00633)0.771:0.01767,DNA9-4_DR|985331:0.17503)0.846:0.02957)0.762:0.00651)0.819:0.00985,(((DNA9-4_DR|813704:0.42400,DNA9-4_DR|1342844:0.16027)0.851:0.17608,((DNA9-4_DR|1071652:0.29810,DNA9-4_DR|96018:0.21714)0.783:0.03838,(DNA9-4_DR|1144209:0.34811,DNA9-4_DR|318645:0.22729)0.790:0.04388)0.652:0.00930)0.691:0.01091,((DNA9-4_DR|318621:0.24015,(((((DNA9-4_DR|1276055:0.32030,(DNA9-4_DR|732430:0.27405,(DNA9-4_DR|318647:0.25575,DNA9-4_DR|1404388:0.21888)0.741:0.24736)0.534:0.07007)0.382:0.02249,DNA9-4_DR|318670:0.33025)0.725:0.06163,((DNA9-4_DR|484219:0.20714,(DNA9-4_DR|647915:0.00064,DNA9-4_DR|1498978:0.98615)0.898:0.07885)0.279:0.00064,(DNA9-4_DR|241027:0.27420,DNA9-4_DR|560452:0.28833)0.800:0.04442)0.817:0.01921)0.615:0.00785,(DNA9-4_DR|732433:0.35306,(DNA9-4_DR|985377:0.0,DNA9-4_DR|985378:0.0):0.24484)0.791:0.03535)0.078:0.00064,(DNA9-4_DR|560483:0.10116,(DNA9-4_DR|484227:0.15250,DNA9-4_DR|1404446:0.25472)0.492:0.02628)0.830:0.06657)0.331:0.01988)0.790:0.01393,(((((DNA9-4_DR|7098:0.53427,DNA9-4_DR|1071649:0.00086)0.858:0.21003,DNA9-4_DR|1071636:0.22242)0.686:0.03546,(DNA9-4_DR|732401:0.51027,DNA9-4_DR|732427:0.22032)0.450:0.03429)0.748:0.02843,DNA9-4_DR|318652:0.55176)0.821:0.06297,DNA9-4_DR|732417:0.27886)0.561:0.00971)0.645:0.00232)0.590:0.00520)0.880:0.00059,(((DNA9-4_DR|985362:0.34364,(DNA9-4_DR|401342:0.14779,DNA9-4_DR|891320:0.25501)0.667:0.03779)0.975:0.17835,(DNA9-4_DR|318665:0.25721,(DNA9-4_DR|1404401:0.25333,DNA9-4_DR|647900:0.12205)0.074:0.03041)0.741:0.01570)0.781:0.02451,((DNA9-4_DR|891324:0.45056,(DNA9-4_DR|167907:0.12977,(DNA9-4_DR|1144175:0.52961,DNA9-4_DR|1404428:0.04575)0.783:0.09128)0.723:0.03685)0.775:0.03516,((DNA9-4_DR|7105:0.22741,(DNA9-4_DR|1404443:0.32476,(DNA9-4_DR|318623:0.00064,DNA9-4_DR|484233:0.19557)0.431:0.34393)0.570:0.13915)0.566:0.05273,(DNA9-4_DR|318641:0.22257,DNA9-4_DR|732412:0.24383)0.622:0.02107)0.660:0.01534)0.654:0.01629)0.731:0.00920)0.548:0.00127,DNA9-4_DR|1404427:0.28887)0.365:0.01212)0.749:0.01060,((DNA9-4_DR|167889:0.17978,DNA9-4_DR|1342809:0.33134)0.849:0.05628,((DNA9-4_DR|1342833:0.28641,(DNA9-4_DR|241048:0.23509,DNA9-4_DR|985370:0.46929)0.844:0.15300)0.727:0.03444,DNA9-4_DR|241012:0.25653)0.787:0.02527)0.719:0.01385)0.000:0.00065,((DNA9-4_DR|241032:0.17280,(((DNA9-4_DR|647887:0.20811,DNA9-4_DR|1144214:0.24992)0.770:0.08456,DNA9-4_DR|7071:0.29840)0.640:0.05165,DNA9-4_DR|96048:0.21917)0.088:0.00063)0.913:0.04584,(((((((DNA9-4_DR|167897:0.15010,(DNA9-4_DR|647904:0.13957,DNA9-4_DR|1404413:0.09408)0.882:0.09633)0.407:0.02734,DNA9-4_DR|985323:0.17973)0.509:0.03962,DNA9-4_DR|647895:0.27932)0.694:0.01550,((DNA9-4_DR|240995:0.25137,(DNA9-4_DR|7072:0.00063,DNA9-4_DR|96013:0.13246)0.838:0.27155)0.325:0.04901,(((DNA9-4_DR|560460:0.23854,DNA9-4_DR|1203052:0.34963)0.600:0.08768,(DNA9-4_DR|401359:0.46647,((DNA9-4_DR|1071610:0.18163,DNA9-4_DR|1276028:0.32900)0.819:0.09322,DNA9-4_DR|813720:0.29202)0.246:0.05347)0.924:0.14900)0.494:0.02256,DNA9-4_DR|7068:0.25412)0.537:0.03186)0.806:0.03520)0.193:0.00063,DNA9-4_DR|7131:0.33356)0.844:0.02859,(DNA9-4_DR|1144170:0.30332,((DNA9-4_DR|484220:0.18209,DNA9-4_DR|891331:0.18941)0.904:0.18319,(DNA9-4_DR|647881:0.49644,(DNA9-4_DR|96027:0.17539,DNA9-4_DR|732420:0.05380)0.023:0.06131)0.867:0.18081)0.900:0.13868)0.000:0.02593)0.781:0.01908,(((DNA9-4_DR|985338:0.23409,(DNA9-4_DR|7074:0.40614,DNA9-4_DR|1404441:0.25836)0.728:0.02232)0.787:0.01905,((DNA9-4_DR|1071592:0.32268,(((DNA9-4_DR|1276011:0.51621,(DNA9-4_DR|167915:0.28555,DNA9-4_DR|1144187:0.31002)0.799:0.15561)0.713:0.05416,(DNA9-4_DR|1404432:0.22030,(DNA9-4_DR|732434:0.26159,DNA9-4_DR|241018:0.22147)0.242:0.09042)0.478:0.14856)0.778:0.04671,(DNA9-4_DR|7082:0.12675,(DNA9-4_DR|647914:0.50343,DNA9-4_DR|985326:0.19141)0.004:0.09517)0.915:0.08944)0.597:0.01813)0.000:0.01604,(DNA9-4_DR|1071640:0.20118,(DNA9-4_DR|96003:0.38246,DNA9-4_DR|318678:0.13943)0.798:0.08564)0.178:0.00059)0.005:0.00065)0.895:0.02216,((DNA9-4_DR|560477:0.28195,((DNA9-4_DR|891350:0.21356,(DNA9-4_DR|241021:0.54544,DNA9-4_DR|241029:0.17930)0.775:0.07380)0.288:0.02077,(DNA9-4_DR|241006:0.22579,(DNA9-4_DR|241034:0.00064,DNA9-4_DR|1203116:0.20280)0.843:0.21173)0.853:0.07088)0.000:0.00884)0.312:0.00065,(DNA9-4_DR|7126:0.20701,DNA9-4_DR|1404412:0.24744)0.862:0.05449)0.495:0.01948)0.779:0.02958)0.356:0.00063)0.791:0.00872)0.283:0.00059)0.770:0.00773,(((DNA9-4_DR|732402:0.25718,(DNA9-4_DR|1404395:1.13212,DNA9-4_DR|560492:0.23259)0.065:0.00065)0.668:0.01782,(DNA9-4_DR|96010:0.32112,(DNA9-4_DR|318654:0.23759,DNA9-4_DR|7091:0.24904)0.298:0.00063)0.859:0.06516)0.782:0.03639,((DNA9-4_DR|96000:0.14003,DNA9-4_DR|891332:0.00064)0.650:0.15366,(DNA9-4_DR|318668:0.22124,(DNA9-4_DR|401329:0.12840,DNA9-4_DR|96059:0.17556)0.255:0.04940)0.894:0.13228)0.970:0.17412)0.736:0.02027)0.730:0.01221,((DNA9-4_DR|985332:0.87023,(DNA9-4_DR|96014:0.43772,DNA9-4_DR|813698:0.00063)0.778:0.33996)0.625:0.02914,(((DNA9-4_DR|560457:0.47060,DNA9-4_DR|647923:0.36364)0.252:0.00064,(((((DNA9-4_DR|1404394:0.26502,DNA9-4_DR|1498977:0.41107)0.803:0.05914,((DNA9-4_DR|96053:0.20787,((DNA9-4_DR|7122:0.21783,DNA9-4_DR|732405:0.30619)0.766:0.03825,((DNA9-4_DR|318673:0.11535,(DNA9-4_DR|7076:1.30000,DNA9-4_DR|1342831:0.11908)0.397:0.06232)0.695:0.04218,DNA9-4_DR|1498986:0.52120)0.259:0.01422)0.897:0.10091)0.886:0.11547,DNA9-4_DR|1203092:0.44628)0.010:0.01323)0.939:0.13910,(DNA9-4_DR|96011:0.54650,DNA9-4_DR|647911:0.00064)0.875:0.18738)0.135:0.04841,(((DNA9-4_DR|318633:0.05090,((DNA9-4_DR|318635:0.01607,(DNA9-4_DR|318637:0.02153,DNA9-4_DR|318638:0.00063)0.330:0.00064)0.982:0.03825,(DNA9-4_DR|318634:0.06018,DNA9-4_DR|318636:0.00063)0.737:0.01635)0.818:0.01516)1.000:0.15530,(DNA9-4_DR|985327:0.35047,(DNA9-4_DR|167908:0.20414,((DNA9-4_DR|318679:0.14322,DNA9-4_DR|1203081:0.19354)0.739:0.14703,(DNA9-4_DR|560446:0.10039,DNA9-4_DR|1203079:0.21666)0.781:0.08976)0.842:0.06175)0.205:0.00425)0.070:0.03895)0.918:0.12248,(DNA9-4_DR|732421:0.25426,DNA9-4_DR|1342847:0.37289)0.925:0.13732)0.517:0.04127)0.749:0.02664,(DNA9-4_DR|1144213:0.33586,(DNA9-4_DR|167888:0.35690,DNA9-4_DR|1404439:0.25679)0.494:0.02201)0.837:0.03511)0.926:0.05086)0.279:0.00065,((DNA9-4_DR|1342820:0.20350,DNA9-4_DR|484234:0.18356)0.739:0.03342,((((DNA9-4_DR|891327:0.32252,DNA9-4_DR|560442:0.08469)0.879:0.22676,(DNA9-4_DR|1276035:0.44565,DNA9-4_DR|7097:0.21759)0.830:0.20201)0.793:0.10497,(DNA9-4_DR|985361:0.17668,DNA9-4_DR|1203077:0.12105)0.786:0.06914)0.702:0.02667,((((((DNA9-4_DR|167894:0.41482,DNA9-4_DR|1404418:0.20068)0.748:0.05817,(DNA9-4_DR|96034:0.39137,(((DNA9-4_DR|560464:0.15175,((DNA9-4_DR|318660:0.27090,DNA9-4_DR|167914:0.22389)0.812:0.05882,DNA9-4_DR|1203082:0.32914)0.814:0.04110)0.897:0.11407,(DNA9-4_DR|484237:0.17670,DNA9-4_DR|484238:0.12914)0.943:0.11781)0.926:0.12423,DNA9-4_DR|891334:0.13329)0.259:0.00064)0.918:0.03877)0.151:0.01979,(DNA9-4_DR|891339:0.31067,DNA9-4_DR|1498987:0.29858)0.746:0.09179)0.701:0.03871,DNA9-4_DR|1144191:0.16282)0.275:0.01823,((DNA9-4_DR|891335:0.12396,DNA9-4_DR|1276037:0.26793)0.788:0.08481,((DNA9-4_DR|647898:0.15513,(((DNA9-4_DR|1404420:0.17958,((DNA9-4_DR|985334:0.00063,DNA9-4_DR|985335:0.00064)1.000:0.09714,(DNA9-4_DR|985333:0.11370,(DNA9-4_DR|985336:0.00064,DNA9-4_DR|985337:0.00064)0.882:0.02864)0.946:0.03706)0.991:0.06526)0.864:0.01659,((DNA9-4_DR|401365:0.12496,DNA9-4_DR|484221:0.12840)0.655:0.04735,DNA9-4_DR|167906:0.18824)0.757:0.01509)0.742:0.00523,(DNA9-4_DR|813728:0.13701,DNA9-4_DR|1404421:0.16339)0.822:0.02388)0.987:0.06706)0.942:0.06915,(DNA9-4_DR|484212:0.17196,DNA9-4_DR|813723:0.14074)0.980:0.06719)0.245:0.05153)0.592:0.02823)0.854:0.03173,(DNA9-4_DR|1404436:0.47647,(DNA9-4_DR|1144195:0.19038,(DNA9-4_DR|401357:0.30182,DNA9-4_DR|891326:0.03014)0.458:0.11455)0.755:0.02787)0.806:0.08299)0.620:0.00393)0.902:0.02194)0.948:0.03429)0.252:0.00060)0.326:0.02470)0.900:0.03208,((((DNA9-4_DR|1144184:0.22006,((DNA9-4_DR|241050:0.43104,DNA9-4_DR|732451:0.13866)0.892:0.16057,(DNA9-4_DR|1342824:0.55567,(DNA9-4_DR|96039:0.30511,DNA9-4_DR|1342834:0.34403)0.689:0.14711)0.309:0.00065)0.180:0.00064)0.880:0.18292,DNA9-4_DR|813748:0.19745)0.715:0.04249,(((DNA9-4_DR|1203101:0.24586,DNA9-4_DR|484253:0.36482)0.053:0.04170,DNA9-4_DR|1071608:0.18152)0.722:0.06948,(DNA9-4_DR|647888:0.13435,DNA9-4_DR|891370:0.35690)0.866:0.26494)0.771:0.04511)0.729:0.01990,((DNA9-4_DR|7086:0.33045,DNA9-4_DR|891302:0.30545)0.834:0.07260,(DNA9-4_DR|318648:0.16333,(DNA9-4_DR|1071596:0.26824,(DNA9-4_DR|560467:0.13934,DNA9-4_DR|1144210:0.24463)0.527:0.03041)0.806:0.03070)0.103:0.00610)0.583:0.03876)0.737:0.01521)0.897:0.03139,(((((((((DNA9-4_DR|813715:0.34316,DNA9-4_DR|732457:0.12799)0.917:0.09419,((DNA9-4_DR|1144183:0.37981,DNA9-4_DR|1203086:0.14810)0.610:0.11513,DNA9-4_DR|484203:0.22636)0.415:0.03268)0.693:0.02108,DNA9-4_DR|484211:0.30506)0.170:0.00636,(DNA9-4_DR|401377:0.36126,((DNA9-4_DR|985390:0.43096,(DNA9-4_DR|96004:0.01285,DNA9-4_DR|96006:0.02657)0.997:0.41549)0.372:0.01031,(DNA9-4_DR|732406:0.21334,DNA9-4_DR|813741:0.35184)0.926:0.12300)0.271:0.00189)0.775:0.03796)0.451:0.00869,(((((DNA9-4_DR|985363:0.25336,DNA9-4_DR|1276051:0.39347)0.918:0.31262,DNA9-4_DR|401358:0.14940)0.776:0.16399,DNA9-4_DR|1276013:0.23987)0.823:0.11957,DNA9-4_DR|401348:0.33797)0.182:0.01700,(DNA9-4_DR|891358:0.17478,DNA9-4_DR|560480:0.06236)0.814:0.07061)0.843:0.07530)0.292:0.00066,DNA9-4_DR|647918:0.18076)0.192:0.00085,(DNA9-4_DR|1203067:0.29879,((DNA9-4_DR|560494:0.23901,(DNA9-4_DR|167874:0.15889,DNA9-4_DR|1276063:0.18397)0.723:0.03108)0.881:0.05864,(DNA9-4_DR|985380:0.21844,(DNA9-4_DR|241010:0.18370,(DNA9-4_DR|813689:0.22579,(DNA9-4_DR|318681:0.76411,DNA9-4_DR|1276042:0.00064)0.591:0.13190)0.829:0.10717)0.967:0.17225)0.910:0.13619)0.707:0.04099)0.628:0.01810)0.832:0.01464,((DNA9-4_DR|96012:0.34889,DNA9-4_DR|891300:0.12391)0.959:0.15633,((DNA9-4_DR|484247:0.0,DNA9-4_DR|484248:0.0):0.25491,(DNA9-4_DR|96044:0.27368,DNA9-4_DR|1498983:0.24723)0.719:0.02477)0.364:0.00907)0.737:0.00863)0.555:0.00779,((((((DNA9-4_DR|484216:0.47315,(DNA9-4_DR|647894:0.25128,DNA9-4_DR|891316:0.39278)0.219:0.01405)0.703:0.02711,((DNA9-4_DR|318631:0.22228,(DNA9-4_DR|7136:0.30203,DNA9-4_DR|484232:0.21322)0.765:0.06576)0.676:0.01894,(DNA9-4_DR|318651:0.27850,DNA9-4_DR|484230:0.08618)0.603:0.02268)0.818:0.03732)0.483:0.02572,((DNA9-4_DR|401334:0.36633,(((DNA9-4_DR|732449:0.28100,(DNA9-4_DR|318620:0.27477,DNA9-4_DR|891315:0.23314)0.380:0.04812)0.377:0.00064,(DNA9-4_DR|891360:0.31662,DNA9-4_DR|96030:0.16566)0.726:0.04588)0.862:0.05470,(DNA9-4_DR|484215:0.61372,DNA9-4_DR|813701:0.27677)0.577:0.09927)0.704:0.01904)0.447:0.03007,(DNA9-4_DR|95997:0.27341,(((DNA9-4_DR|318649:0.36601,(DNA9-4_DR|647929:0.32466,DNA9-4_DR|985341:0.07762)0.845:0.10409)0.395:0.01407,DNA9-4_DR|7133:0.48813)0.265:0.01477,DNA9-4_DR|96024:0.36377)0.642:0.07482)0.849:0.05005)0.936:0.05341)0.688:0.00803,(DNA9-4_DR|7120:0.21531,DNA9-4_DR|1404419:0.17369)0.874:0.05097)0.805:0.01457,(((((DNA9-4_DR|560473:0.15239,DNA9-4_DR|241004:0.12997)0.779:0.02666,DNA9-4_DR|1342814:0.23184)0.795:0.03104,(DNA9-4_DR|732448:0.39574,(DNA9-4_DR|7130:0.70586,DNA9-4_DR|985386:0.23469)0.647:0.19079)0.588:0.07814)0.845:0.05014,((DNA9-4_DR|96040:0.49197,((DNA9-4_DR|560488:0.14526,(DNA9-4_DR|240987:0.27785,DNA9-4_DR|985359:0.12742)0.163:0.09308)0.456:0.09761,DNA9-4_DR|240988:0.25147)0.738:0.06369)0.243:0.04234,DNA9-4_DR|1203115:0.39270)0.855:0.10659)0.073:0.00534,((((DNA9-4_DR|7069:0.22739,(DNA9-4_DR|484204:0.10700,(DNA9-4_DR|167898:0.00065,DNA9-4_DR|167899:0.01520)0.498:0.11795)0.235:0.04783)0.813:0.09695,(DNA9-4_DR|1071595:0.24703,((DNA9-4_DR|167910:0.07789,DNA9-4_DR|732413:0.05149)0.752:0.12532,(DNA9-4_DR|1203107:0.29418,(DNA9-4_DR|560472:0.26035,DNA9-4_DR|1144201:0.43699)0.794:0.07985)0.818:0.04429)0.617:0.02210)0.668:0.01218)0.312:0.00059,((DNA9-4_DR|484235:0.13480,DNA9-4_DR|1276024:0.24086)0.449:0.07463,DNA9-4_DR|484244:0.20382)0.811:0.05430)0.163:0.00064,DNA9-4_DR|96042:0.20467)0.817:0.02268)0.848:0.01947)0.615:0.00064,((DNA9-4_DR|647922:0.22588,DNA9-4_DR|1404453:0.17260)0.818:0.05584,((DNA9-4_DR|241009:0.23230,DNA9-4_DR|401351:0.37215)0.773:0.06326,DNA9-4_DR|7066:0.25147)0.521:0.03359)0.686:0.00897)0.638:0.00419)0.849:0.01160)0.447:0.01474,((((((((DNA9-4_DR|1276012:0.34854,DNA9-4_DR|1498976:0.41516)0.762:0.06702,(DNA9-4_DR|1203102:0.21832,(DNA9-4_DR|318625:0.28992,DNA9-4_DR|484218:0.06884)0.726:0.12927)0.693:0.00064)0.876:0.04022,(((DNA9-4_DR|732453:0.22366,DNA9-4_DR|1342822:0.00958)0.575:0.28117,(DNA9-4_DR|813706:0.30217,(DNA9-4_DR|560495:0.24289,DNA9-4_DR|1276029:0.19733)0.577:0.07230)0.153:0.03859)0.034:0.00066,(DNA9-4_DR|647884:0.56530,DNA9-4_DR|891328:0.51178)0.171:0.01456)0.335:0.03764)0.874:0.05189,DNA9-4_DR|891312:0.32586)0.737:0.01628,(DNA9-4_DR|241016:0.14728,((((DNA9-4_DR|732440:0.00063,DNA9-4_DR|732441:0.00064)1.000:0.18964,((DNA9-4_DR|7104:0.11620,DNA9-4_DR|401364:0.10559)0.611:0.01572,DNA9-4_DR|241017:0.16758)0.748:0.00677)0.358:0.00560,(DNA9-4_DR|732438:0.10507,DNA9-4_DR|732439:0.10939)0.671:0.00318)0.821:0.05360,(DNA9-4_DR|241030:0.16722,(DNA9-4_DR|985344:0.18698,(DNA9-4_DR|7084:0.16600,DNA9-4_DR|1276038:0.14332)0.781:0.00062)0.263:0.00741)0.262:0.01661)0.681:0.02222)0.993:0.14781)0.770:0.00918,((DNA9-4_DR|647927:0.28115,(((DNA9-4_DR|318639:0.16991,DNA9-4_DR|1276050:0.27805)0.792:0.04285,(DNA9-4_DR|891340:0.14839,DNA9-4_DR|401336:0.19878)0.678:0.04794)0.861:0.01648,DNA9-4_DR|1342823:0.28349)0.568:0.00988)0.833:0.01952,(((((DNA9-4_DR|813730:0.37794,(DNA9-4_DR|167920:0.06276,DNA9-4_DR|167921:0.11125)0.997:0.20782)0.752:0.04550,((DNA9-4_DR|1276021:0.24602,DNA9-4_DR|1404415:0.16744)0.703:0.05458,DNA9-4_DR|560456:0.45242)0.519:0.06666)0.826:0.04311,((DNA9-4_DR|1071614:0.29862,((DNA9-4_DR|732452:0.34057,DNA9-4_DR|1203049:0.19127)0.213:0.06278,DNA9-4_DR|484202:0.42359)0.732:0.07702)0.275:0.02490,(DNA9-4_DR|484226:0.23496,DNA9-4_DR|891338:0.27963)0.836:0.05871)0.335:0.00065)0.809:0.02910,(((DNA9-4_DR|813685:0.35717,(DNA9-4_DR|891352:0.25818,DNA9-4_DR|1342841:0.36918)0.277:0.00064)0.801:0.08079,(DNA9-4_DR|167922:0.21697,DNA9-4_DR|1342800:0.41368)0.885:0.14183)0.507:0.01057,((DNA9-4_DR|484209:0.24827,DNA9-4_DR|1276025:0.13864)0.441:0.05898,DNA9-4_DR|647873:0.35196)0.771:0.08867)0.755:0.02569)0.423:0.01570,(DNA9-4_DR|985353:0.34505,(DNA9-4_DR|732455:0.40882,DNA9-4_DR|484214:0.26109)0.693:0.03654)0.447:0.03438)0.000:0.00065)0.754:0.00655)0.651:0.00931,((DNA9-4_DR|7080:0.38075,DNA9-4_DR|401352:0.23996)0.877:0.15751,(((DNA9-4_DR|96025:0.01965,DNA9-4_DR|985352:0.29071)0.932:0.18657,(DNA9-4_DR|240989:0.21944,DNA9-4_DR|96005:0.13967)0.594:0.03184)0.737:0.01668,((DNA9-4_DR|732445:0.26473,DNA9-4_DR|560486:0.17526)0.539:0.02804,(DNA9-4_DR|813716:0.23100,DNA9-4_DR|985340:0.04338)0.821:0.11396)0.603:0.01393)0.085:0.03178)0.862:0.03223)0.854:0.02551,(DNA9-4_DR|484223:0.33892,((((DNA9-4_DR|96015:0.22604,(DNA9-4_DR|985373:0.00064,DNA9-4_DR|985372:0.04686)0.993:0.27276)0.726:0.03378,(DNA9-4_DR|1144166:0.37677,(DNA9-4_DR|241033:0.22498,(DNA9-4_DR|318646:0.03254,DNA9-4_DR|1404404:0.00063)0.874:0.18953)0.072:0.01934)0.560:0.11361)0.891:0.07171,(((DNA9-4_DR|241028:0.15563,DNA9-4_DR|1203063:0.38652)0.238:0.11408,DNA9-4_DR|167880:0.19758)0.000:0.00064,(DNA9-4_DR|813714:0.23402,DNA9-4_DR|985357:0.05716)0.909:0.19546)0.648:0.03733)0.207:0.02508,(((DNA9-4_DR|96028:0.18683,DNA9-4_DR|813690:0.24451)0.809:0.05893,(((DNA9-4_DR|1342837:0.31188,DNA9-4_DR|241036:0.23160)0.552:0.10188,DNA9-4_DR|891336:0.00063)0.977:0.21744,DNA9-4_DR|241025:0.18508)0.752:0.04142)0.267:0.02840,(((DNA9-4_DR|7139:0.06367,(DNA9-4_DR|7140:0.01677,DNA9-4_DR|7141:0.12918)0.787:0.04463)0.753:0.09335,DNA9-4_DR|484251:0.24476)0.839:0.21868,((((DNA9-4_DR|167892:0.00063,DNA9-4_DR|1404442:0.45370)0.705:0.25734,(DNA9-4_DR|647883:0.71490,DNA9-4_DR|96017:0.00063)0.220:0.13762)0.353:0.01098,(DNA9-4_DR|813713:0.05496,DNA9-4_DR|167902:0.06790)0.750:0.01969)0.779:0.04212,(DNA9-4_DR|1071597:0.15249,(DNA9-4_DR|813719:0.21708,DNA9-4_DR|1342830:0.13012)0.150:0.02264)0.837:0.04076)0.718:0.01334)0.738:0.01516)0.832:0.02291)0.498:0.00741)0.740:0.01827)0.880:0.03343)0.884:0.01645)0.877:0.01714,((((((DNA9-4_DR|7073:0.25645,DNA9-4_DR|401375:0.19468)0.779:0.03722,(DNA9-4_DR|647874:0.26419,(DNA9-4_DR|891367:0.11596,DNA9-4_DR|1203098:0.16585)0.399:0.09144)0.068:0.01402)0.804:0.02490,DNA9-4_DR|813751:0.27526)0.240:0.00972,(DNA9-4_DR|241043:0.16063,(DNA9-4_DR|732409:0.12560,(((DNA9-4_DR|7099:0.09433,(DNA9-4_DR|1342828:0.29093,DNA9-4_DR|985343:0.37273)0.834:0.16886)0.318:0.03826,DNA9-4_DR|732426:0.00063)0.617:0.14511,DNA9-4_DR|891337:0.28645)0.730:0.06748)0.401:0.03800)0.844:0.05817)0.820:0.02075,(DNA9-4_DR|1342811:0.29139,((DNA9-4_DR|318672:0.19611,DNA9-4_DR|1342813:0.20537)0.480:0.03332,(DNA9-4_DR|813735:0.22082,(DNA9-4_DR|318632:0.00064,DNA9-4_DR|1071633:0.00064)0.978:0.22694)0.578:0.03410)0.408:0.00063)0.400:0.07008)0.900:0.00059,(((((((DNA9-4_DR|891329:0.24193,((DNA9-4_DR|985339:0.02165,DNA9-4_DR|1071641:0.02726)0.769:0.56029,DNA9-4_DR|96020:0.58423)0.312:0.03107)0.150:0.00059,(DNA9-4_DR|318677:0.05526,(DNA9-4_DR|1144208:0.11656,DNA9-4_DR|891323:0.77462)0.501:0.08691)0.704:0.14113)0.548:0.03388,((((DNA9-4_DR|1342842:0.19175,DNA9-4_DR|7092:0.16586)0.768:0.21553,((DNA9-4_DR|96026:0.44000,DNA9-4_DR|1342838:0.19548)0.884:0.17603,(DNA9-4_DR|7102:0.10250,(DNA9-4_DR|985371:0.61373,DNA9-4_DR|891295:0.45570)0.386:0.10722)0.880:0.12303)0.869:0.15434)0.083:0.03762,DNA9-4_DR|891345:0.34450)0.448:0.01529,DNA9-4_DR|560476:0.35109)0.517:0.00067)0.778:0.01934,(DNA9-4_DR|647913:0.30979,DNA9-4_DR|813746:0.17680)0.859:0.17109)0.829:0.02584,((((DNA9-4_DR|241014:0.01548,DNA9-4_DR|647885:0.57936)0.911:0.18399,(DNA9-4_DR|813734:0.09744,(DNA9-4_DR|401363:0.09703,DNA9-4_DR|1342856:0.00065)0.452:0.18693)0.064:0.01335)0.808:0.04361,((DNA9-4_DR|1203108:0.35892,DNA9-4_DR|1203051:0.21012)0.342:0.02759,(DNA9-4_DR|96037:0.19347,DNA9-4_DR|560491:0.24820)0.697:0.06378)0.766:0.02679)0.762:0.01540,(DNA9-4_DR|401335:0.24087,((DNA9-4_DR|1404399:0.00064,DNA9-4_DR|1404402:0.00065)1.000:0.13882,(DNA9-4_DR|401370:0.13143,(DNA9-4_DR|1404400:0.0,DNA9-4_DR|1404403:0.0):0.15503)0.745:0.03931)0.694:0.01156)0.907:0.03089)0.625:0.00201)0.787:0.00391,((DNA9-4_DR|318662:0.14443,DNA9-4_DR|1203094:0.12005)0.882:0.06428,(DNA9-4_DR|96056:0.33123,DNA9-4_DR|647924:0.22324)0.686:0.01014)0.569:0.02100)0.263:0.00064,DNA9-4_DR|813745:0.20475)0.792:0.00716)0.961:0.03394)0.547:0.00568,((((DNA9-4_DR|241044:0.38783,(DNA9-4_DR|167928:0.25834,DNA9-4_DR|560458:0.20111)0.840:0.06759)0.072:0.01759,(DNA9-4_DR|813692:0.16799,DNA9-4_DR|813695:0.12097)0.175:0.06224)0.779:0.03201,((DNA9-4_DR|1203069:0.29408,DNA9-4_DR|1276054:0.18012)0.814:0.09343,(DNA9-4_DR|1498982:0.20761,(DNA9-4_DR|241008:0.08020,DNA9-4_DR|1071613:0.15399)0.297:0.08020)0.833:0.04463)0.808:0.02009)0.827:0.02665,((DNA9-4_DR|813744:0.37592,DNA9-4_DR|1404429:0.00064)0.650:0.26753,(DNA9-4_DR|167881:0.20320,DNA9-4_DR|484207:0.10416)0.803:0.17474)0.758:0.09391)0.742:0.01550)0.101:0.00064)0.869:0.00753,((DNA9-4_DR|1342799:0.21399,DNA9-4_DR|813699:0.31248)0.624:0.00803,((DNA9-4_DR|318655:0.00064,DNA9-4_DR|647916:0.03134)0.969:0.25356,((DNA9-4_DR|401333:0.26747,DNA9-4_DR|1203057:0.30124)0.809:0.03591,((DNA9-4_DR|813754:0.31140,(DNA9-4_DR|813702:0.27929,DNA9-4_DR|167879:0.18058)0.083:0.03495)0.862:0.04676,(DNA9-4_DR|1144171:0.24789,((DNA9-4_DR|241002:0.08458,DNA9-4_DR|241003:0.05971)1.000:0.19138,DNA9-4_DR|167873:0.18617)0.855:0.03073)0.981:0.05434)0.800:0.01208)0.690:0.00182)0.728:0.00975)0.886:0.01398)0.831:0.00723)0.392:0.00988,(DNA9-4_DR|401332:0.21427,(DNA9-4_DR|240994:0.20771,DNA9-4_DR|647925:0.23794)0.079:0.01050)0.686:0.00083)0.686:0.00942,((((DNA9-4_DR|985325:0.31393,(DNA9-4_DR|813732:0.25430,(DNA9-4_DR|167893:0.04004,DNA9-4_DR|732435:0.25474)0.348:0.18368)0.648:0.07039)0.851:0.04465,(DNA9-4_DR|560444:0.31975,(DNA9-4_DR|560459:0.16513,DNA9-4_DR|813688:0.22730)0.613:0.02395)0.765:0.00063)0.430:0.01069,(DNA9-4_DR|1404451:0.25157,DNA9-4_DR|1404396:0.24644)0.893:0.06138)0.626:0.00614,DNA9-4_DR|1404433:0.34851)0.787:0.02096);
```
