## Supplementary Data 2 for "A genomic portrait of zebrafish transposable elements and their spatiotemporal embryonic expression": DNA9-5_DR.mafft.nwk

```
(DNA9-5_DR|1995258:0.20939,(((((((DNA9-5_DR|241070:0.22032,((DNA9-5_DR|560542:0.20134,DNA9-5_DR|1701685:0.12610)0.781:0.16464,DNA9-5_DR|1909211:0.12452)0.999:0.85269)0.163:0.09712,((DNA9-5_DR|1071670:0.10173,(DNA9-5_DR|167932:0.29120,DNA9-5_DR|167949:0.29902)0.289:0.01475)0.526:0.03574,DNA9-5_DR|891374:0.28244)0.969:0.09885)0.738:0.02591,(DNA9-5_DR|1071687:0.28768,DNA9-5_DR|401384:0.22519)0.173:0.02133)0.806:0.03457,(((DNA9-5_DR|1071677:0.15029,(DNA9-5_DR|318695:0.10606,DNA9-5_DR|1276073:0.32408)1.000:0.44044)0.911:0.17302,(DNA9-5_DR|1276076:0.16915,((DNA9-5_DR|891377:0.17156,DNA9-5_DR|1909197:1.03248)0.543:0.05672,DNA9-5_DR|647958:0.19323)0.515:0.03303)0.733:0.03527)0.117:0.00956,DNA9-5_DR|1701660:0.43173)0.669:0.01966)0.935:0.03637,(((DNA9-5_DR|7171:0.10172,(DNA9-5_DR|241067:1.00072,DNA9-5_DR|484282:0.03723)0.482:0.16355)0.736:0.02082,(((DNA9-5_DR|1796816:0.17506,(DNA9-5_DR|1701682:0.35451,(DNA9-5_DR|1909191:0.09735,(DNA9-5_DR|1276095:0.15481,DNA9-5_DR|1796802:0.36406)0.878:0.34328)0.276:0.17982)0.931:0.34751)0.271:0.01780,((DNA9-5_DR|484272:2.08443,DNA9-5_DR|647932:0.03071)0.281:0.04415,DNA9-5_DR|241058:0.14170)0.733:0.02354)0.666:0.00269,DNA9-5_DR|96069:0.14305)0.454:0.00392)0.859:0.01531,(DNA9-5_DR|7191:0.11220,(DNA9-5_DR|96080:1.17673,DNA9-5_DR|318698:0.02852)0.243:0.11117)0.922:0.04926)0.158:0.01163)0.734:0.00395,(((((((DNA9-5_DR|1404466:0.52959,DNA9-5_DR|1589256:0.47811)0.843:0.27029,(DNA9-5_DR|484277:0.40954,(DNA9-5_DR|484292:0.18421,DNA9-5_DR|1071684:0.19565)0.444:0.03936)0.981:0.61583)0.676:0.16347,DNA9-5_DR|647959:0.00066)0.407:0.08304,DNA9-5_DR|1796829:0.18324)0.848:0.16300,DNA9-5_DR|560533:0.15229)0.747:0.02924,((DNA9-5_DR|1995295:0.09527,DNA9-5_DR|96079:0.45589)0.878:0.20019,((((DNA9-5_DR|318687:0.80120,DNA9-5_DR|647941:0.04957)0.250:0.13319,(DNA9-5_DR|1404462:0.98266,DNA9-5_DR|1404494:0.03001)0.283:0.09698)0.658:0.00545,((DNA9-5_DR|1342869:0.00066,DNA9-5_DR|1499042:0.88543)0.380:0.03475,DNA9-5_DR|813770:0.05159)0.533:0.08756)0.791:0.02005,((DNA9-5_DR|7180:0.34438,(((DNA9-5_DR|401410:0.26959,DNA9-5_DR|1995270:0.37721)0.883:0.21335,((DNA9-5_DR|985401:0.60937,DNA9-5_DR|1701667:0.15993)0.846:0.38136,DNA9-5_DR|1404469:0.44102)0.758:0.13272)0.810:0.16273,(DNA9-5_DR|1796835:0.20201,DNA9-5_DR|96075:0.27460)0.114:0.01059)0.018:0.03728)0.663:0.08901,((((((DNA9-5_DR|167942:0.38597,(DNA9-5_DR|732478:0.26057,(DNA9-5_DR|1701651:0.15362,(DNA9-5_DR|1203134:0.70687,DNA9-5_DR|1701650:0.00065)0.722:0.18475)0.850:0.11667)0.886:0.18165)0.483:0.09706,((DNA9-5_DR|318696:0.75248,DNA9-5_DR|891378:0.11231)0.926:0.25208,(((((DNA9-5_DR|732481:0.11756,DNA9-5_DR|1404500:0.17767)0.653:0.11621,((DNA9-5_DR|1203136:0.07173,(DNA9-5_DR|167953:0.15168,DNA9-5_DR|985415:0.15527)0.875:0.08857)0.746:0.07173,((DNA9-5_DR|560523:0.34979,DNA9-5_DR|1404488:0.11043)0.834:0.09289,(DNA9-5_DR|1995256:0.14047,((((DNA9-5_DR|1796834:0.02112,DNA9-5_DR|732477:1.67297)0.567:0.18159,DNA9-5_DR|1796831:0.13576)0.234:0.03630,(DNA9-5_DR|891412:0.07413,DNA9-5_DR|1203146:0.08929)0.831:0.04030)0.888:0.12402,DNA9-5_DR|813776:0.10216)0.189:0.02773)0.899:0.14060)0.754:0.10667)0.998:0.61754)0.631:0.09412,DNA9-5_DR|1909217:0.42993)0.933:0.37405,DNA9-5_DR|560534:0.59579)0.000:0.05112,(DNA9-5_DR|647940:0.68501,(DNA9-5_DR|1499031:0.38843,DNA9-5_DR|2082780:0.22011)0.831:0.19517)0.485:0.08162)0.665:0.07420)0.788:0.07923)0.821:0.08484,((((DNA9-5_DR|241052:0.19037,(DNA9-5_DR|985422:0.18355,DNA9-5_DR|1589249:0.26565)0.547:0.03577)0.234:0.06892,(DNA9-5_DR|560511:0.31151,(DNA9-5_DR|1071692:0.34944,DNA9-5_DR|318713:0.36475)0.345:0.06150)0.736:0.05429)0.995:0.43362,(((DNA9-5_DR|318692:0.32990,DNA9-5_DR|647939:0.54641)0.009:0.04081,DNA9-5_DR|1404503:0.27869)0.667:0.03247,((DNA9-5_DR|813760:0.36931,DNA9-5_DR|1342874:0.33987)0.854:0.11652,(DNA9-5_DR|985417:0.21660,DNA9-5_DR|1796811:0.20354)0.732:0.05155)0.627:0.03340)0.995:0.36063)0.024:0.00388,((DNA9-5_DR|167930:0.57449,(DNA9-5_DR|1203148:0.17040,((DNA9-5_DR|647930:0.29393,DNA9-5_DR|167947:0.64075)0.140:0.14638,DNA9-5_DR|1589279:0.12550)0.725:0.05544)0.728:0.14369)0.859:0.32168,(DNA9-5_DR|1995255:0.29322,(DNA9-5_DR|985419:0.41213,DNA9-5_DR|1499023:0.42054)0.846:0.47193)0.304:0.03868)0.630:0.06848)0.707:0.06043)0.943:0.12913,((((((DNA9-5_DR|96087:0.41048,DNA9-5_DR|891393:0.08958)0.050:0.06732,(DNA9-5_DR|560509:0.23706,DNA9-5_DR|891414:0.09915)0.519:0.08250)0.996:0.47768,(DNA9-5_DR|1701675:0.50828,((DNA9-5_DR|891409:0.10486,DNA9-5_DR|891410:0.16804)0.977:0.27169,(DNA9-5_DR|732495:0.53091,(DNA9-5_DR|560508:0.18666,DNA9-5_DR|1796836:0.25018)0.929:0.19706)0.830:0.13649)0.895:0.23808)0.375:0.05951)0.891:0.19186,(DNA9-5_DR|1796794:0.17536,((((DNA9-5_DR|560510:0.15907,(((DNA9-5_DR|96090:0.00065,DNA9-5_DR|1404502:0.21788)0.136:0.01477,DNA9-5_DR|1909223:0.16740)0.922:0.13777,DNA9-5_DR|1589289:0.17084)0.865:0.11863)0.357:0.06878,(DNA9-5_DR|1071679:0.00066,DNA9-5_DR|1995285:0.35570)0.981:0.33301)0.524:0.06259,(((DNA9-5_DR|1203124:0.34281,((((((DNA9-5_DR|401398:0.20294,(DNA9-5_DR|401387:0.18992,((DNA9-5_DR|401403:0.05748,DNA9-5_DR|560539:0.73293)0.404:0.09158,DNA9-5_DR|1995252:0.16731)0.853:0.05939)0.807:0.02585)0.474:0.00064,((DNA9-5_DR|1796793:0.00066,DNA9-5_DR|167939:0.25668)0.540:0.16355,((DNA9-5_DR|813766:0.25336,DNA9-5_DR|732491:0.29956)0.478:0.09348,(DNA9-5_DR|1796806:1.05901,(DNA9-5_DR|167952:0.21239,DNA9-5_DR|1203142:0.54072)0.731:0.24311)0.160:0.38064)0.137:0.09579)0.899:0.18276)0.596:0.01347,(((((DNA9-5_DR|1404506:0.11262,((DNA9-5_DR|1499040:0.08003,((DNA9-5_DR|1499035:0.10701,((DNA9-5_DR|1499038:0.0,DNA9-5_DR|1499044:0.0,DNA9-5_DR|1499046:0.0,DNA9-5_DR|1499054:0.0):0.00066,DNA9-5_DR|2119662:0.01682)0.923:0.08581)0.849:0.05790,(DNA9-5_DR|1499041:0.08264,DNA9-5_DR|1499050:0.16701)0.641:0.00599)0.972:0.13894)0.650:0.00561,(DNA9-5_DR|1499051:0.00067,DNA9-5_DR|1499036:0.09893)0.972:0.08098)0.501:0.01965)0.981:0.50740,DNA9-5_DR|2082672:0.00067)0.501:0.18137,(DNA9-5_DR|1796791:0.04132,(DNA9-5_DR|7190:1.56657,DNA9-5_DR|1796795:0.00067)0.098:0.00821)0.998:0.15591)0.671:0.00472,(DNA9-5_DR|318693:0.75146,(DNA9-5_DR|484296:0.00065,DNA9-5_DR|241076:0.83779)0.563:0.06562)0.622:0.14271)0.425:0.02113,(((DNA9-5_DR|1995292:0.14759,((DNA9-5_DR|1144218:0.19612,DNA9-5_DR|1203144:0.18897)0.790:0.03011,(DNA9-5_DR|891382:0.27854,(DNA9-5_DR|241060:0.24831,DNA9-5_DR|732473:0.29707)0.112:0.07939)0.716:0.02593)0.805:0.05890)0.005:0.00066,((((DNA9-5_DR|1701647:0.80799,DNA9-5_DR|1796797:0.00179)0.172:0.03815,DNA9-5_DR|1796796:0.02171)1.000:0.30423,DNA9-5_DR|1796807:0.16474)0.528:0.02461,DNA9-5_DR|985400:0.34999)0.819:0.04291)0.905:0.07167,DNA9-5_DR|1909205:0.47458)0.828:0.07067)0.371:0.00514)0.810:0.03564,(((DNA9-5_DR|985395:0.63698,((((DNA9-5_DR|7163:0.10367,((DNA9-5_DR|647933:0.06926,(DNA9-5_DR|560530:0.13300,DNA9-5_DR|1342864:0.03530)0.611:0.03399)0.000:0.00067,DNA9-5_DR|1499026:0.24003)0.800:0.02626)0.828:0.06737,DNA9-5_DR|560517:0.05806)0.704:0.12452,DNA9-5_DR|1701665:0.29321)0.957:0.34006,(DNA9-5_DR|1589284:0.13729,DNA9-5_DR|1796805:0.18927)0.778:0.09286)0.762:0.06136)0.537:0.06401,DNA9-5_DR|732482:0.09630)0.704:0.04853,((DNA9-5_DR|484273:0.23551,(DNA9-5_DR|1071671:0.22869,DNA9-5_DR|1071658:0.91682)0.447:0.04379)0.761:0.03425,(DNA9-5_DR|1276071:0.19366,(DNA9-5_DR|484283:0.18883,(DNA9-5_DR|318690:0.97457,DNA9-5_DR|1701677:0.02172)0.237:0.07057)0.621:0.05044)0.821:0.05517)0.919:0.07359)0.995:0.14665)0.866:0.03245,((DNA9-5_DR|241087:1.10224,DNA9-5_DR|891400:0.05076)0.868:0.50386,(((DNA9-5_DR|1144231:0.16406,DNA9-5_DR|1404480:0.14690)0.798:0.03348,((DNA9-5_DR|1404478:0.11319,DNA9-5_DR|1796812:0.17122)0.688:0.00684,(((DNA9-5_DR|96071:0.38212,DNA9-5_DR|484260:0.08067)0.929:0.11826,(DNA9-5_DR|7167:0.16971,DNA9-5_DR|647947:0.17799)0.860:0.02131)0.810:0.00067,((((((DNA9-5_DR|813761:0.00067,DNA9-5_DR|1404461:0.44777)0.549:0.23865,((DNA9-5_DR|1995289:0.10523,(((((DNA9-5_DR|985397:0.38081,DNA9-5_DR|1404475:0.09750)0.822:0.15581,(DNA9-5_DR|1276083:0.23938,(DNA9-5_DR|1071680:0.20685,DNA9-5_DR|1203122:0.28377)0.000:0.01841)0.267:0.01226)0.753:0.02471,(((DNA9-5_DR|1995278:0.38728,(DNA9-5_DR|560502:0.33617,DNA9-5_DR|1796838:0.00067)0.832:0.34151)0.036:0.00065,DNA9-5_DR|1499019:0.13299)0.913:0.07877,(DNA9-5_DR|2087940:0.26654,DNA9-5_DR|1589275:0.21306)0.488:0.06970)0.587:0.05115)0.954:0.12091,DNA9-5_DR|1276084:0.21621)0.728:0.02643,(((DNA9-5_DR|647934:0.13207,(DNA9-5_DR|7164:0.33092,(((DNA9-5_DR|401394:0.17650,(DNA9-5_DR|1404487:0.09126,DNA9-5_DR|401404:0.50554)0.081:0.06347)0.235:0.06680,(DNA9-5_DR|318718:0.14787,(DNA9-5_DR|647931:0.22683,(DNA9-5_DR|1144219:0.00067,(DNA9-5_DR|732471:0.71438,(DNA9-5_DR|891408:0.31505,(DNA9-5_DR|891406:0.07156,DNA9-5_DR|985392:0.16811)0.949:0.28656)0.470:0.03315)0.909:0.22515)0.986:0.45990)0.917:0.30018)0.480:0.00065)0.750:0.01971,(DNA9-5_DR|1701668:0.25485,(((DNA9-5_DR|1276090:0.09767,DNA9-5_DR|1701654:0.31122)0.947:0.16688,(DNA9-5_DR|318709:0.16583,DNA9-5_DR|647936:0.33283)0.502:0.01053)0.908:0.11520,(DNA9-5_DR|1701662:0.30477,((DNA9-5_DR|7173:0.16016,(DNA9-5_DR|1404477:0.26724,DNA9-5_DR|1071674:0.13576)0.709:0.05532)0.736:0.02637,(DNA9-5_DR|1071667:0.28178,(DNA9-5_DR|1404486:0.24047,(DNA9-5_DR|813769:0.17383,DNA9-5_DR|241063:0.23935)0.470:0.06409)0.171:0.01019)0.241:0.03891)0.688:0.01320)0.425:0.00067)0.654:0.01021)0.778:0.01897)0.390:0.00956)0.073:0.05943)1.000:0.86944,DNA9-5_DR|1499025:0.06900)0.727:0.06563,(DNA9-5_DR|401401:0.33297,(DNA9-5_DR|401397:0.22553,DNA9-5_DR|1589251:0.19418)0.765:0.06508)0.618:0.03765)0.751:0.02271)0.852:0.02438)0.842:0.02352,(DNA9-5_DR|241064:0.13536,DNA9-5_DR|1203150:0.05238)0.897:0.10552)0.661:0.01372)0.530:0.00294,(DNA9-5_DR|1144225:0.18737,(DNA9-5_DR|1995281:0.26649,((((((DNA9-5_DR|1203132:0.43010,DNA9-5_DR|167951:0.22247)0.963:0.85328,DNA9-5_DR|1701676:0.07320)0.408:0.02542,DNA9-5_DR|401389:0.20235)0.728:0.01100,((DNA9-5_DR|167938:0.29806,((DNA9-5_DR|1071690:0.22548,(DNA9-5_DR|1342871:0.05814,DNA9-5_DR|985423:0.90286)0.695:0.27102)0.779:0.05463,DNA9-5_DR|1589257:0.15155)0.825:0.05842)0.349:0.01588,(DNA9-5_DR|732486:0.25191,DNA9-5_DR|891380:0.17100)0.820:0.04351)0.993:0.18607)0.779:0.04107,(DNA9-5_DR|1796818:0.24924,DNA9-5_DR|1995271:0.13370)0.390:0.00495)0.447:0.01228,(DNA9-5_DR|96066:0.11169,DNA9-5_DR|1589283:0.12583)0.954:0.14904)0.722:0.01043)0.645:0.00692)0.640:0.00127)0.834:0.00540,(((DNA9-5_DR|1589288:0.11176,(DNA9-5_DR|7192:0.06949,DNA9-5_DR|1589287:0.09035)0.843:0.05598)0.750:0.02599,DNA9-5_DR|1796808:0.27978)0.787:0.02534,((DNA9-5_DR|167937:0.19278,(((DNA9-5_DR|2111312:0.16673,DNA9-5_DR|985391:0.15159)0.631:0.06468,(DNA9-5_DR|1203123:0.37641,DNA9-5_DR|1404460:0.26675)0.895:0.18993)0.797:0.09506,(DNA9-5_DR|1203149:0.20301,(DNA9-5_DR|891398:0.24479,DNA9-5_DR|1342876:0.16349)0.907:0.09585)0.805:0.04768)0.721:0.03458)0.215:0.00067,(((DNA9-5_DR|560525:0.08181,(DNA9-5_DR|484278:0.26989,DNA9-5_DR|318686:0.16490)0.318:0.02444)0.278:0.04607,(DNA9-5_DR|1071678:0.19962,(DNA9-5_DR|241077:0.42135,DNA9-5_DR|1589276:0.17927)0.684:0.01988)0.827:0.04101)0.903:0.06051,(DNA9-5_DR|1144232:0.17676,(DNA9-5_DR|732499:0.19129,(DNA9-5_DR|1995251:0.08424,DNA9-5_DR|1203147:0.11488)0.588:0.02076)0.312:0.01639)0.759:0.03978)0.713:0.02368)0.738:0.01343)0.849:0.02871)0.000:0.00067,DNA9-5_DR|7188:0.20095)0.763:0.00635,((DNA9-5_DR|1203130:0.20844,((DNA9-5_DR|1701661:0.08513,DNA9-5_DR|1796810:0.16585)0.831:0.03563,DNA9-5_DR|1589270:0.16642)0.419:0.01885)0.846:0.04317,(((DNA9-5_DR|1404491:0.29442,DNA9-5_DR|891413:0.13941)0.719:0.04767,((DNA9-5_DR|401405:0.13791,DNA9-5_DR|1404476:0.22062)0.721:0.03221,((DNA9-5_DR|318705:0.21881,DNA9-5_DR|1995284:0.21261)0.194:0.01330,(DNA9-5_DR|7170:0.20319,(((DNA9-5_DR|1404504:0.00066,(DNA9-5_DR|7158:0.70556,DNA9-5_DR|1404482:0.63071)0.279:0.06348)0.429:0.29192,DNA9-5_DR|1995250:0.22592)0.825:0.11316,(DNA9-5_DR|891383:0.06456,DNA9-5_DR|985404:0.08197)0.923:0.06631)0.249:0.01940)0.126:0.00895)0.745:0.00233)0.596:0.00276)0.755:0.00481,(((((((((DNA9-5_DR|813758:0.13042,DNA9-5_DR|1342875:0.13427)0.756:0.03915,(DNA9-5_DR|891387:0.18774,DNA9-5_DR|1342865:0.13601)0.712:0.04274)0.690:0.02048,(DNA9-5_DR|318714:0.12231,DNA9-5_DR|1909198:0.13823)0.481:0.02403)0.511:0.00381,((DNA9-5_DR|241071:0.20149,DNA9-5_DR|647949:0.17917)0.682:0.01942,(DNA9-5_DR|96081:0.24735,DNA9-5_DR|1404489:0.15251)0.348:0.09033)0.745:0.02712)0.788:0.00965,((DNA9-5_DR|891402:0.21085,(DNA9-5_DR|985393:0.20523,DNA9-5_DR|1796822:0.18143)0.816:0.03974)0.695:0.01335,(DNA9-5_DR|647952:0.19471,(DNA9-5_DR|1342873:0.24302,DNA9-5_DR|1404468:0.18224)0.728:0.05249)0.799:0.03228)0.505:0.01493)0.743:0.00633,(((DNA9-5_DR|1796800:0.20386,DNA9-5_DR|1589262:0.14543)0.784:0.03839,((DNA9-5_DR|241062:0.17153,(DNA9-5_DR|241088:0.16616,(DNA9-5_DR|1499029:0.24870,(DNA9-5_DR|1342861:0.00066,DNA9-5_DR|1909208:0.50931)0.537:0.11958)0.746:0.04307)0.737:0.03083)0.929:0.07236,((DNA9-5_DR|1144222:0.19652,(((DNA9-5_DR|167943:0.27824,(DNA9-5_DR|1796824:0.07783,(DNA9-5_DR|484276:0.00065,DNA9-5_DR|891395:0.17679)0.368:0.24661)0.645:0.04659)0.889:0.09520,DNA9-5_DR|985412:0.21251)0.766:0.03544,DNA9-5_DR|1995263:0.14810)0.084:0.00065)0.381:0.00847,(((DNA9-5_DR|318685:0.17655,((DNA9-5_DR|401381:0.18179,DNA9-5_DR|1342870:0.16727)0.868:0.09541,(DNA9-5_DR|401379:0.23151,DNA9-5_DR|401380:0.13567)0.625:0.00624)0.391:0.00066)0.958:0.09491,DNA9-5_DR|1071663:0.12761)0.231:0.00067,(DNA9-5_DR|560537:0.22291,(DNA9-5_DR|7185:0.81951,DNA9-5_DR|1589265:0.05220)0.556:0.13903)0.758:0.06330)0.781:0.02608)0.192:0.00347)0.712:0.03027)0.666:0.01068,(DNA9-5_DR|167934:0.19223,(DNA9-5_DR|7174:0.16426,DNA9-5_DR|1342857:0.40444)0.754:0.08744)0.716:0.06847)0.820:0.02755)0.889:0.01483,(((DNA9-5_DR|167933:0.02917,DNA9-5_DR|1404495:0.15634)0.359:0.04185,DNA9-5_DR|484291:0.19285)0.787:0.04820,((((DNA9-5_DR|1589271:0.00065,(DNA9-5_DR|985402:1.06718,DNA9-5_DR|167936:0.81886)0.765:0.51271)0.262:0.19840,(DNA9-5_DR|1203119:0.00067,(DNA9-5_DR|891381:0.41867,DNA9-5_DR|985425:0.41591)0.987:0.74620)0.778:0.11356)0.870:0.05284,(DNA9-5_DR|484261:0.19797,(DNA9-5_DR|1404474:1.32346,DNA9-5_DR|1796814:0.21051)0.451:0.03655)0.298:0.00214)0.818:0.01430,(((DNA9-5_DR|1796792:0.15352,(DNA9-5_DR|484293:0.05493,DNA9-5_DR|1144223:0.91315)0.502:0.16438)0.811:0.04184,((DNA9-5_DR|1909218:0.05059,DNA9-5_DR|1909226:1.21023)0.055:0.17114,(((DNA9-5_DR|1071689:0.18607,DNA9-5_DR|1589254:0.33007)0.316:0.02044,DNA9-5_DR|891379:0.17895)0.504:0.01792,(DNA9-5_DR|1203135:0.24983,((DNA9-5_DR|560507:0.16769,((DNA9-5_DR|1589266:0.29845,DNA9-5_DR|1796820:0.31598)0.840:0.13082,DNA9-5_DR|985418:0.23588)0.789:0.06577)0.993:0.19529,(DNA9-5_DR|647956:0.11389,(DNA9-5_DR|7176:0.63885,DNA9-5_DR|484280:0.01321)0.610:0.17673)0.725:0.02615)0.777:0.05023)0.862:0.05601)0.713:0.03557)0.738:0.00064)0.176:0.00067,(DNA9-5_DR|560521:0.22736,(DNA9-5_DR|1995268:0.06319,(DNA9-5_DR|96089:1.22972,DNA9-5_DR|813765:0.01493)0.446:0.08152)0.388:0.03629)0.800:0.03103)0.092:0.00566)0.769:0.00612)0.509:0.00104)0.807:0.01095,(((DNA9-5_DR|1589280:0.23135,DNA9-5_DR|1404483:0.12121)0.813:0.03654,(DNA9-5_DR|1589250:0.17004,(DNA9-5_DR|318684:0.23509,DNA9-5_DR|1796825:0.20060)0.162:0.05159)0.672:0.00978)0.780:0.01255,(DNA9-5_DR|1071691:0.22648,(DNA9-5_DR|891376:0.05364,DNA9-5_DR|1909189:0.59010)0.696:0.26702)0.428:0.01827)0.582:0.00987)0.825:0.01527,(DNA9-5_DR|484262:0.22251,DNA9-5_DR|241065:0.17343)0.780:0.01683)0.641:0.00886)0.416:0.00177)0.785:0.00458)0.839:0.00666)0.774:0.00428)0.811:0.00935)0.240:0.00911,(((DNA9-5_DR|401391:0.01785,DNA9-5_DR|2108998:0.00880)0.956:0.13185,(DNA9-5_DR|1796832:1.74116,DNA9-5_DR|1701666:0.15786)0.230:0.06597)0.609:0.04174,((DNA9-5_DR|1589258:0.28039,DNA9-5_DR|1796833:0.12947)0.517:0.08939,DNA9-5_DR|1701658:0.29717)0.759:0.09396)0.841:0.06269)0.155:0.00065)0.000:0.00913)0.701:0.01157,DNA9-5_DR|1701659:0.23530)0.232:0.00405)0.086:0.00108,DNA9-5_DR|401382:0.11798)0.809:0.09436,(DNA9-5_DR|985394:0.33801,DNA9-5_DR|318691:1.28191)0.781:0.15345)0.598:0.03190)0.000:0.01832,DNA9-5_DR|1796809:0.44445)0.844:0.11389)0.143:0.05859)0.764:0.08569,((DNA9-5_DR|484263:0.44262,DNA9-5_DR|1796790:0.33089)0.055:0.02853,(DNA9-5_DR|401392:0.42765,DNA9-5_DR|1701655:0.37593)0.642:0.11076)0.875:0.24232)0.025:0.06668,(((((DNA9-5_DR|401409:0.01485,DNA9-5_DR|1071659:0.37304)0.527:0.19957,DNA9-5_DR|1203137:0.55343)0.841:0.23482,(DNA9-5_DR|401396:0.50533,((DNA9-5_DR|167948:0.30331,DNA9-5_DR|1796828:0.09028)0.569:0.09306,(DNA9-5_DR|1071681:0.00067,DNA9-5_DR|1909212:0.31358)0.787:0.30622)0.647:0.15112)0.990:0.47600)0.247:0.09581,(((DNA9-5_DR|985409:0.44676,DNA9-5_DR|1589252:0.76862)0.067:0.01249,DNA9-5_DR|1589267:0.39369)0.852:0.16434,(DNA9-5_DR|318719:0.32731,(DNA9-5_DR|891405:0.05531,DNA9-5_DR|1589241:0.56165)0.935:0.25699)0.188:0.06280)0.708:0.15766)0.782:0.07529,(((((DNA9-5_DR|167954:0.00553,DNA9-5_DR|1404484:1.06464)0.786:0.47110,(((DNA9-5_DR|560529:0.48376,(((((((DNA9-5_DR|1589277:0.24124,DNA9-5_DR|1589282:0.21579)0.904:0.07089,(DNA9-5_DR|96060:0.23028,DNA9-5_DR|96063:0.11807)0.951:0.09569)0.198:0.02257,(DNA9-5_DR|401408:0.32614,DNA9-5_DR|167958:0.34984)0.581:0.00655)0.723:0.03321,((DNA9-5_DR|241092:0.00070,DNA9-5_DR|1995269:0.94087)0.967:0.44325,(DNA9-5_DR|167941:0.36601,DNA9-5_DR|1909206:0.33725)0.115:0.02423)0.753:0.08901)0.799:0.00067,(DNA9-5_DR|1589268:0.30939,DNA9-5_DR|401414:0.50378)0.049:0.07397)0.874:0.16611,(DNA9-5_DR|647946:0.14999,(DNA9-5_DR|813772:0.97309,DNA9-5_DR|1499016:0.00066)1.000:0.49071)0.937:0.24021)0.288:0.05377,(DNA9-5_DR|1404497:0.34341,DNA9-5_DR|1701669:0.34170)0.338:0.08517)0.529:0.16424)0.249:0.07694,DNA9-5_DR|7187:0.23196)0.771:0.12105,DNA9-5_DR|484275:0.30920)0.744:0.03801)0.587:0.02145,((DNA9-5_DR|241084:1.08500,(DNA9-5_DR|401417:0.49441,DNA9-5_DR|1144229:0.25511)0.510:0.19010)0.053:0.00779,(DNA9-5_DR|7154:0.22682,DNA9-5_DR|1071664:0.42759)0.957:0.25990)0.758:0.12069)0.910:0.10290,(((DNA9-5_DR|732489:0.54183,DNA9-5_DR|1796839:0.00066)0.735:0.30419,((((DNA9-5_DR|1342872:0.45865,(DNA9-5_DR|1909209:0.22199,DNA9-5_DR|1909187:0.39138)0.495:0.04189)0.807:0.06085,((DNA9-5_DR|318694:0.29390,DNA9-5_DR|1701646:0.19867)0.820:0.10482,DNA9-5_DR|813778:0.32430)0.832:0.09631)0.460:0.01247,((DNA9-5_DR|241057:0.00068,DNA9-5_DR|1589255:0.10160)0.826:0.12505,(DNA9-5_DR|1909204:0.21207,DNA9-5_DR|1995280:0.00066)0.785:0.09365)0.950:0.17332)0.833:0.09420,((DNA9-5_DR|1909193:0.19636,(DNA9-5_DR|241074:0.45620,DNA9-5_DR|891399:0.24780)0.049:0.01343)0.098:0.03446,(DNA9-5_DR|891401:0.53989,DNA9-5_DR|1909201:0.18475)0.979:0.44589)0.843:0.16478)0.452:0.05224)0.756:0.05836,(((DNA9-5_DR|891373:0.52799,((DNA9-5_DR|1342858:0.27713,DNA9-5_DR|1499027:0.51561)0.305:0.17902,(DNA9-5_DR|484285:0.46564,(DNA9-5_DR|7169:0.30273,DNA9-5_DR|241078:0.31459)0.697:0.09354)0.842:0.17147)0.696:0.07325)0.746:0.06250,(((((DNA9-5_DR|167946:0.29413,DNA9-5_DR|1203139:0.12852)0.879:0.24460,DNA9-5_DR|1995273:0.36290)0.104:0.02107,(((DNA9-5_DR|1071683:0.33382,(DNA9-5_DR|1995274:0.30497,((DNA9-5_DR|813756:0.27988,DNA9-5_DR|2079254:0.26861)0.934:0.21178,(DNA9-5_DR|1701684:0.12720,(DNA9-5_DR|7175:1.20703,DNA9-5_DR|1701648:0.06537)0.305:0.12941)0.732:0.09124)0.566:0.00067)0.776:0.06136)0.689:0.05357,((DNA9-5_DR|1071662:0.27987,DNA9-5_DR|1909188:0.25323)0.894:0.18312,(DNA9-5_DR|241066:0.27933,DNA9-5_DR|1071665:0.38443)0.778:0.13808)0.860:0.10756)0.822:0.07564,(DNA9-5_DR|1071660:0.41456,DNA9-5_DR|1995267:0.43492)0.529:0.02375)0.729:0.03801)0.912:0.08955,(DNA9-5_DR|318706:0.29855,((DNA9-5_DR|96065:0.29235,DNA9-5_DR|167940:0.40671)0.643:0.08078,(DNA9-5_DR|1995288:0.00066,DNA9-5_DR|318711:0.50112)0.768:0.22363)0.740:0.05991)0.859:0.13980)0.694:0.02062,(((((DNA9-5_DR|1909214:0.43751,(DNA9-5_DR|1144217:0.20928,DNA9-5_DR|1276094:0.13576)0.861:0.14152)0.754:0.07093,(((((DNA9-5_DR|891384:0.25815,DNA9-5_DR|1144233:0.22319)0.819:0.06417,(((((DNA9-5_DR|647955:0.36439,(DNA9-5_DR|241054:0.11987,DNA9-5_DR|813774:0.00067)0.381:0.13778)0.099:0.08032,(DNA9-5_DR|560504:0.24418,(DNA9-5_DR|401399:0.19684,DNA9-5_DR|1909192:0.45466)0.648:0.07508)0.673:0.03510)0.778:0.06878,(DNA9-5_DR|7165:0.34748,DNA9-5_DR|1071693:0.39178)0.834:0.15977)0.246:0.02399,DNA9-5_DR|1276088:0.37837)0.562:0.05889,((DNA9-5_DR|318712:0.28949,DNA9-5_DR|813768:0.36355)0.956:0.16460,(((DNA9-5_DR|891391:0.20063,(DNA9-5_DR|1589269:0.27848,(DNA9-5_DR|484264:0.00942,DNA9-5_DR|2100357:0.00066)0.993:0.30728)0.798:0.09650)0.749:0.09095,DNA9-5_DR|985416:0.36347)0.517:0.01337,DNA9-5_DR|96076:0.20578)0.750:0.02651)0.842:0.03999)0.271:0.00123)0.843:0.05115,DNA9-5_DR|1796798:0.44586)0.793:0.04223,(((((((DNA9-5_DR|1589260:0.29529,(DNA9-5_DR|1909190:0.31143,DNA9-5_DR|241072:0.37913)0.858:0.14501)0.309:0.00065,DNA9-5_DR|1995275:0.26099)0.847:0.15582,(DNA9-5_DR|1589274:0.47155,(DNA9-5_DR|647960:0.04214,DNA9-5_DR|484294:0.22523)0.700:0.15605)0.040:0.05594)0.731:0.04523,(((DNA9-5_DR|1144230:0.29461,DNA9-5_DR|1995265:0.20629)0.892:0.14714,(DNA9-5_DR|985424:0.21083,(DNA9-5_DR|985420:0.23096,DNA9-5_DR|96068:0.14847)0.828:0.14148)0.344:0.00067)0.293:0.00067,(((DNA9-5_DR|96073:0.22245,DNA9-5_DR|1203118:0.24850)0.955:0.14610,((DNA9-5_DR|1499017:0.15093,DNA9-5_DR|1995294:0.32012)0.498:0.05364,DNA9-5_DR|1589264:0.26248)0.723:0.05592)0.908:0.13405,(DNA9-5_DR|1404490:0.23584,DNA9-5_DR|1995291:0.20305)0.994:0.24913)0.827:0.06264)0.863:0.07933)0.050:0.05673,((DNA9-5_DR|813767:0.23446,DNA9-5_DR|813773:0.29685)0.603:0.00067,((DNA9-5_DR|318704:0.25770,DNA9-5_DR|1404467:0.48464)0.781:0.24150,(((DNA9-5_DR|484287:0.23329,DNA9-5_DR|1995266:0.32329)0.820:0.12812,DNA9-5_DR|1276093:0.29176)0.569:0.04912,DNA9-5_DR|813755:0.21930)0.227:0.02077)0.568:0.08815)0.829:0.07653)0.729:0.04345,((DNA9-5_DR|96072:0.67476,((DNA9-5_DR|318701:0.31561,DNA9-5_DR|1589253:0.20486)0.837:0.15688,(((DNA9-5_DR|1909195:0.04243,(DNA9-5_DR|1071676:0.36715,DNA9-5_DR|484259:0.33560)0.250:0.02318)0.709:0.14208,DNA9-5_DR|2106966:0.53389)0.204:0.06939,(DNA9-5_DR|241089:0.25649,DNA9-5_DR|647944:0.22923)0.881:0.20901)0.662:0.06604)0.208:0.06170)0.404:0.04452,DNA9-5_DR|813777:0.36504)0.284:0.00591)0.430:0.02231,((((DNA9-5_DR|891390:0.39662,((DNA9-5_DR|1276089:0.25124,(DNA9-5_DR|167959:0.16821,(DNA9-5_DR|732484:0.20009,DNA9-5_DR|1995249:0.04711)0.235:0.06435)0.984:0.27889)0.221:0.01721,DNA9-5_DR|1203127:0.27515)0.080:0.00063)0.775:0.07287,(DNA9-5_DR|1701656:0.29770,(DNA9-5_DR|7153:0.48898,DNA9-5_DR|1796801:0.20837)0.780:0.09822)0.657:0.04148)0.372:0.02444,DNA9-5_DR|401415:0.32667)0.093:0.00065,(DNA9-5_DR|1404471:0.35184,(DNA9-5_DR|1701652:0.15632,DNA9-5_DR|1589259:0.28748)0.461:0.07374)0.683:0.06160)0.742:0.01474)0.903:0.04914)0.110:0.00640,DNA9-5_DR|1909199:1.06392)0.408:0.07274)0.587:0.01197,(((DNA9-5_DR|560535:0.06979,DNA9-5_DR|560536:0.18212)0.995:0.39628,(DNA9-5_DR|7183:0.29847,DNA9-5_DR|1276082:0.21007)0.850:0.13618)0.971:0.25936,(((DNA9-5_DR|7157:0.34963,DNA9-5_DR|1203117:0.65407)0.791:0.30223,(DNA9-5_DR|732475:0.42329,DNA9-5_DR|732474:0.03013)0.505:0.12141)0.356:0.07483,DNA9-5_DR|1276078:0.18430)0.480:0.11746)0.692:0.05781)0.737:0.01656,((((DNA9-5_DR|560506:0.14119,DNA9-5_DR|560524:0.28265)0.630:0.22870,(DNA9-5_DR|241091:0.30250,DNA9-5_DR|1404463:0.81171)0.480:0.10361)0.830:0.09549,(DNA9-5_DR|1995277:0.31094,(DNA9-5_DR|7159:0.00066,(DNA9-5_DR|96082:0.25969,DNA9-5_DR|241061:0.42144)0.472:0.38101)0.913:0.35139)0.668:0.02810)0.000:0.01208,(DNA9-5_DR|891389:0.34278,(DNA9-5_DR|1589261:0.30334,(DNA9-5_DR|732476:0.69790,DNA9-5_DR|891396:0.13743)0.709:0.09093)0.281:0.05704)0.865:0.11240)0.912:0.10583)0.589:0.01559,(((DNA9-5_DR|484269:0.27106,DNA9-5_DR|1071668:0.03910)0.491:0.06831,DNA9-5_DR|1071672:0.25296)0.819:0.17365,DNA9-5_DR|484286:0.28046)0.735:0.05072)0.819:0.06654)0.949:0.08468)0.170:0.02318,((((DNA9-5_DR|318702:0.25377,(((DNA9-5_DR|167957:0.12606,DNA9-5_DR|1796841:0.16335)0.308:0.01045,(DNA9-5_DR|1995286:0.07197,((DNA9-5_DR|1144224:0.14555,DNA9-5_DR|1071661:0.08931)0.710:0.00858,((DNA9-5_DR|7162:0.13805,(DNA9-5_DR|1203125:0.15712,(DNA9-5_DR|1701674:0.20971,(DNA9-5_DR|1071686:1.90833,DNA9-5_DR|1342866:0.01817)0.411:0.05697)0.462:0.03093)0.366:0.00737)0.481:0.04798,(((DNA9-5_DR|813762:0.23698,DNA9-5_DR|1995283:0.13676)0.639:0.05722,DNA9-5_DR|1909222:0.09409)0.713:0.03933,(DNA9-5_DR|401407:0.23109,DNA9-5_DR|1995253:0.18130)0.729:0.02574)0.119:0.01996)0.025:0.00067)0.699:0.00067)0.863:0.03552)0.707:0.02525,(DNA9-5_DR|1589242:0.0,DNA9-5_DR|1589243:0.0):0.23621)0.243:0.04347)0.933:0.12721,DNA9-5_DR|1909224:0.31878)0.454:0.09858,(DNA9-5_DR|560519:0.33882,DNA9-5_DR|1796815:0.26489)0.707:0.12981)0.490:0.04368,(((DNA9-5_DR|732479:0.43572,((DNA9-5_DR|7155:0.23319,((DNA9-5_DR|1071673:0.31508,(DNA9-5_DR|318717:0.32798,DNA9-5_DR|647948:0.11099)0.814:0.10212)0.647:0.04434,DNA9-5_DR|1909202:0.31974)0.911:0.14849)0.848:0.09848,(DNA9-5_DR|1276087:0.28196,DNA9-5_DR|1404472:0.25867)0.916:0.12187)0.666:0.02453)0.760:0.03448,((DNA9-5_DR|1276079:0.50855,(DNA9-5_DR|401400:0.47022,DNA9-5_DR|891388:0.00066)0.112:0.25464)0.880:0.21962,(DNA9-5_DR|1203133:0.20345,DNA9-5_DR|1589286:0.35705)0.841:0.07739)0.729:0.02015)0.925:0.08271,(DNA9-5_DR|891392:0.36813,(DNA9-5_DR|7189:0.25050,DNA9-5_DR|484279:0.35670)0.770:0.08190)0.808:0.06497)0.492:0.00066)0.838:0.05856)0.847:0.04337)0.403:0.01697)0.346:0.02731,(DNA9-5_DR|1701653:0.46429,(DNA9-5_DR|318703:0.25686,DNA9-5_DR|891386:0.31980)0.747:0.06376)0.882:0.13844)0.659:0.04239)0.832:0.05392)0.969:0.12623)0.979:0.14430,(DNA9-5_DR|318707:0.50857,((((DNA9-5_DR|647937:0.29694,DNA9-5_DR|1404501:0.25831)0.993:0.68719,DNA9-5_DR|401383:0.00067)0.400:0.14976,(((DNA9-5_DR|318708:0.01074,(DNA9-5_DR|813763:0.39955,((DNA9-5_DR|891385:0.42054,DNA9-5_DR|1499032:0.26966)0.453:0.05853,DNA9-5_DR|891397:0.04428)0.942:0.15733)0.162:0.04328)0.996:0.65893,DNA9-5_DR|484267:0.84841)0.000:0.02517,DNA9-5_DR|1203121:0.82498)0.677:0.23154)0.714:0.18513,(((DNA9-5_DR|7179:0.28601,(DNA9-5_DR|1276070:0.28752,DNA9-5_DR|1404459:0.22732)0.564:0.05416)0.922:0.27348,(((DNA9-5_DR|732501:0.13224,DNA9-5_DR|1589273:0.69435)0.152:0.13197,DNA9-5_DR|1995259:0.81427)0.405:0.12184,(((((DNA9-5_DR|1909186:0.34071,(DNA9-5_DR|1701681:0.24921,(DNA9-5_DR|96088:0.31592,DNA9-5_DR|241051:0.00071)0.893:0.29442)0.722:0.08684)0.265:0.01663,(DNA9-5_DR|241053:0.28227,DNA9-5_DR|1995276:0.18098)0.877:0.27242)0.899:0.18759,(DNA9-5_DR|1796813:0.14704,(((DNA9-5_DR|1276069:0.17576,DNA9-5_DR|1796840:0.00065)0.000:0.00067,DNA9-5_DR|560522:0.14903)0.990:0.33604,(DNA9-5_DR|7160:0.00067,DNA9-5_DR|1404498:0.00066)0.998:0.21563)0.430:0.05295)0.787:0.11681)0.556:0.09076,((DNA9-5_DR|560503:0.04248,(((DNA9-5_DR|241075:0.23588,DNA9-5_DR|891407:0.03878)0.737:0.07588,DNA9-5_DR|2106375:0.18727)0.873:0.23949,(DNA9-5_DR|1404493:0.11286,DNA9-5_DR|1589247:0.20276)1.000:0.59718)0.252:0.02542)0.801:0.11074,((((DNA9-5_DR|1796799:0.09776,DNA9-5_DR|1796819:0.17255)0.645:0.04141,(DNA9-5_DR|1499021:0.00066,DNA9-5_DR|1995290:0.05504)0.989:0.20921)0.025:0.05907,DNA9-5_DR|1342868:0.09608)0.852:0.13335,((((DNA9-5_DR|1342878:0.00066,(DNA9-5_DR|560538:0.00066,DNA9-5_DR|484289:0.00066)0.772:0.10777)0.964:0.21343,((((DNA9-5_DR|1276085:0.00065,(DNA9-5_DR|7151:0.00067,DNA9-5_DR|1276075:0.04341)0.184:0.00064)0.990:0.24833,((DNA9-5_DR|241080:0.00067,DNA9-5_DR|1701663:0.04073)0.995:0.35786,DNA9-5_DR|1203140:0.00066)0.941:0.14258)0.567:0.07169,DNA9-5_DR|732500:0.16284)0.694:0.07771,DNA9-5_DR|167955:0.09408)0.872:0.14047)0.515:0.06979,((DNA9-5_DR|560512:0.11484,DNA9-5_DR|1995296:0.31170)0.776:0.05978,DNA9-5_DR|241086:0.00067)0.940:0.09790)0.000:0.04937,DNA9-5_DR|484288:0.19019)0.609:0.05110)0.798:0.07780)0.815:0.05339)0.000:0.00067,(((((DNA9-5_DR|1589248:0.00066,DNA9-5_DR|1909220:0.40104)0.000:0.04289,DNA9-5_DR|1701687:0.30540)0.548:0.21386,DNA9-5_DR|241059:0.25697)0.842:0.14185,((((DNA9-5_DR|1589246:0.20117,(((DNA9-5_DR|985421:0.06334,DNA9-5_DR|1276092:0.36510)0.718:0.17097,(DNA9-5_DR|560520:0.00065,DNA9-5_DR|1701683:0.27057)0.327:0.00796)0.000:0.08255,(DNA9-5_DR|560540:0.42380,DNA9-5_DR|1499028:0.01966)0.592:0.12685)0.950:0.19674)0.769:0.06322,DNA9-5_DR|1342879:0.18102)0.776:0.05500,((DNA9-5_DR|560541:0.26359,DNA9-5_DR|7172:0.13171)0.822:0.11486,DNA9-5_DR|484295:0.34428)0.183:0.02875)0.851:0.07947,((DNA9-5_DR|241085:0.00284,(DNA9-5_DR|732483:0.51157,DNA9-5_DR|241069:0.00067)0.797:0.12110)0.823:0.11140,(DNA9-5_DR|167931:0.29206,DNA9-5_DR|647935:0.19339)0.813:0.31706)0.848:0.13543)0.000:0.00067)0.860:0.09440,(((DNA9-5_DR|96085:0.18391,DNA9-5_DR|1589240:0.07283)0.737:0.19942,((DNA9-5_DR|647951:0.00065,DNA9-5_DR|2083706:0.00067)0.935:0.20654,(DNA9-5_DR|1342863:0.21732,DNA9-5_DR|1909203:0.22891)0.404:0.07514)0.665:0.17723)0.751:0.12574,((((DNA9-5_DR|1589244:0.26072,(DNA9-5_DR|2109207:0.08776,(DNA9-5_DR|560532:0.00066,DNA9-5_DR|647961:0.06579)0.695:0.24150)0.328:0.05597)0.685:0.12115,(DNA9-5_DR|484297:0.10950,(DNA9-5_DR|484271:0.14158,((DNA9-5_DR|241094:0.17815,DNA9-5_DR|891404:0.25244)0.800:0.09899,DNA9-5_DR|1404505:0.15362)0.274:0.02189)0.900:0.15509)0.841:0.12946)0.633:0.06318,(((DNA9-5_DR|1203141:0.25252,DNA9-5_DR|1701678:0.17131)0.326:0.04572,(DNA9-5_DR|2097609:0.25642,DNA9-5_DR|1203126:0.00075)0.000:0.06458)0.655:0.11716,(DNA9-5_DR|7152:0.33597,DNA9-5_DR|1796817:0.02797)0.568:0.18911)0.733:0.08232)0.401:0.07818,(((DNA9-5_DR|1499018:0.10908,DNA9-5_DR|1701671:0.00989)0.553:0.17714,(DNA9-5_DR|1796823:0.51544,DNA9-5_DR|560528:0.02679)0.928:0.23735)0.794:0.12166,((DNA9-5_DR|96084:0.18957,(DNA9-5_DR|1071656:0.40902,DNA9-5_DR|1796803:0.02700)0.962:0.29494)0.192:0.02690,(DNA9-5_DR|401412:0.21432,DNA9-5_DR|985399:0.00065)0.538:0.07272)0.926:0.14995)0.752:0.06355)0.856:0.12950)0.000:0.05445)0.843:0.07472)0.800:0.13769)0.965:0.26248)0.833:0.14549,((DNA9-5_DR|1203138:0.51665,((((DNA9-5_DR|484266:0.35146,(DNA9-5_DR|167945:0.16562,(DNA9-5_DR|560518:0.17166,DNA9-5_DR|1499056:0.16114)0.733:0.04968)0.737:0.02328)0.770:0.02589,(DNA9-5_DR|401413:0.30295,DNA9-5_DR|1144228:0.34293)0.657:0.02219)0.204:0.00186,((DNA9-5_DR|7178:0.30096,DNA9-5_DR|2109878:0.28085)0.422:0.04516,DNA9-5_DR|1995282:0.27936)0.764:0.02731)0.679:0.00956,((((((DNA9-5_DR|647954:0.23399,DNA9-5_DR|1909219:0.15055)0.878:0.08718,(DNA9-5_DR|318697:0.22591,DNA9-5_DR|241082:0.28995)0.759:0.16736)0.269:0.04391,DNA9-5_DR|1909213:0.31607)0.620:0.00195,DNA9-5_DR|1404499:0.37627)0.155:0.01108,DNA9-5_DR|1701670:0.35524)0.880:0.00067,(DNA9-5_DR|1203128:0.24462,DNA9-5_DR|1203131:0.17964)0.793:0.05742)0.644:0.01604)0.545:0.01131)0.773:0.08256,DNA9-5_DR|647957:0.22504)0.983:0.26765)0.835:0.15925)0.699:0.13257)0.553:0.05551)0.878:0.07902,((((DNA9-5_DR|985398:0.00067,DNA9-5_DR|1909216:0.00066)0.686:0.29598,DNA9-5_DR|1995293:0.58860)0.286:0.19759,DNA9-5_DR|241056:0.92797)0.012:0.01226,((DNA9-5_DR|560531:0.48924,((DNA9-5_DR|1071669:0.11694,DNA9-5_DR|1701672:0.12644)1.000:0.81263,(((DNA9-5_DR|560513:0.01630,(DNA9-5_DR|1499037:0.00100,DNA9-5_DR|1499039:0.00119)0.933:0.01013)0.979:0.06408,(DNA9-5_DR|560514:0.00066,DNA9-5_DR|560515:0.00065)1.000:0.35143)0.993:0.09776,((DNA9-5_DR|1499030:0.03130,(DNA9-5_DR|1589281:0.03145,DNA9-5_DR|1499034:0.65132)0.441:0.07215)0.949:0.08106,DNA9-5_DR|1499033:0.47264)0.981:0.14301)0.955:0.16882)0.437:0.07478)0.437:0.07491,(((DNA9-5_DR|241079:0.55196,DNA9-5_DR|1342860:0.10414)0.739:0.15306,(DNA9-5_DR|647950:0.22903,(DNA9-5_DR|732480:0.00065,DNA9-5_DR|1342859:0.17617)0.543:0.14723)0.295:0.07416)0.984:0.36496,(DNA9-5_DR|1404465:0.57119,(DNA9-5_DR|1701657:0.26012,(DNA9-5_DR|1796821:0.00067,(DNA9-5_DR|401388:0.15332,DNA9-5_DR|1499024:0.15241)0.992:0.25963)0.980:0.68164)0.214:0.08971)0.534:0.18993)0.834:0.17870)0.690:0.06928)0.968:0.15300)0.839:0.05206)0.618:0.02250)0.280:0.00077)0.011:0.00066)0.655:0.01980,(DNA9-5_DR|96067:0.25587,DNA9-5_DR|96078:0.23090)0.587:0.00689)0.978:0.00062)0.879:0.00777,((DNA9-5_DR|1995260:0.16106,((((((DNA9-5_DR|985406:0.13248,DNA9-5_DR|732492:0.11824)0.733:0.01774,(DNA9-5_DR|96074:0.18525,(DNA9-5_DR|484265:0.02007,DNA9-5_DR|1589272:0.17194)0.475:0.06812)0.686:0.04030)0.715:0.00545,DNA9-5_DR|167944:0.13902)0.730:0.00625,((DNA9-5_DR|1995287:0.17342,(DNA9-5_DR|241090:0.18951,DNA9-5_DR|1909210:0.16895)0.657:0.01022)0.796:0.01046,(((DNA9-5_DR|560516:0.12887,DNA9-5_DR|1404481:0.15247)0.464:0.02113,DNA9-5_DR|647942:0.13964)0.731:0.00234,((DNA9-5_DR|7177:0.10513,DNA9-5_DR|241093:0.11190)0.927:0.02216,(DNA9-5_DR|985414:0.14549,(DNA9-5_DR|241081:0.20201,(DNA9-5_DR|7156:0.13420,((DNA9-5_DR|813771:0.09902,DNA9-5_DR|985407:0.11754)0.582:0.02359,DNA9-5_DR|1144221:0.19827)0.702:0.00448)0.853:0.00996)0.419:0.00349)0.762:0.00298)0.722:0.00242)0.749:0.00261)0.768:0.00292)0.737:0.00237,DNA9-5_DR|1995257:0.16416)0.893:0.01030,((DNA9-5_DR|985408:0.10905,(DNA9-5_DR|401416:0.12065,DNA9-5_DR|732485:0.09963)0.833:0.04898)0.873:0.01853,(DNA9-5_DR|401386:0.15621,DNA9-5_DR|1909215:1.10719)0.573:0.05896)0.595:0.00244)0.829:0.00067)0.702:0.00366,((((((((DNA9-5_DR|1499049:0.01370,(DNA9-5_DR|96083:0.95390,DNA9-5_DR|167935:0.28006)0.836:0.90652)0.311:0.02735,(DNA9-5_DR|1499047:0.01418,(DNA9-5_DR|1499055:0.02090,(DNA9-5_DR|1499045:0.00729,DNA9-5_DR|1499053:0.01331)0.982:0.00682)0.267:0.00493)0.995:0.02209)0.973:0.02547,(DNA9-5_DR|241073:0.05666,((DNA9-5_DR|1499048:0.02557,(((DNA9-5_DR|1909207:0.00755,(DNA9-5_DR|1499043:0.00576,(DNA9-5_DR|1701679:1.23832,(DNA9-5_DR|647943:0.19378,((DNA9-5_DR|1203143:0.01418,(DNA9-5_DR|985411:0.00794,DNA9-5_DR|1909200:0.00752)0.887:0.00245)0.787:0.00400,(DNA9-5_DR|1499052:0.00961,DNA9-5_DR|1071685:0.14434)0.000:0.00075)0.074:0.00338)1.000:0.31076)0.767:0.04013)0.969:0.01164)0.384:0.00537,DNA9-5_DR|1589278:0.01077)0.982:0.00895,DNA9-5_DR|732488:0.02097)0.987:0.00752)1.000:0.02922,DNA9-5_DR|318683:0.05251)0.757:0.00506)0.888:0.00943)0.999:0.05817,DNA9-5_DR|484270:0.13159)0.843:0.01390,((DNA9-5_DR|985405:0.00065,DNA9-5_DR|1499020:0.59449)0.795:0.22974,((DNA9-5_DR|401378:0.14396,((DNA9-5_DR|1276072:0.18054,(DNA9-5_DR|401385:0.00067,DNA9-5_DR|401393:0.44937)0.933:0.39780)0.744:0.05082,DNA9-5_DR|484290:0.13110)0.844:0.06549)0.748:0.01591,(((DNA9-5_DR|1404464:0.39632,DNA9-5_DR|1909225:0.00066)0.169:0.01617,DNA9-5_DR|1276086:0.90337)0.308:0.29044,(DNA9-5_DR|401402:0.35165,DNA9-5_DR|560526:0.10233)0.158:0.05407)0.765:0.04931)0.366:0.00066)0.799:0.01951)0.140:0.00163,DNA9-5_DR|241055:0.22733)0.743:0.00351,((DNA9-5_DR|1796830:0.22248,(DNA9-5_DR|813757:0.12530,(DNA9-5_DR|1144226:0.12665,DNA9-5_DR|241083:0.13038)0.908:0.05401)0.897:0.03931)0.074:0.00066,((DNA9-5_DR|1203129:0.00066,DNA9-5_DR|985410:1.58344)0.552:0.02791,DNA9-5_DR|1701680:1.07296)0.508:0.00066)0.766:0.00634)0.746:0.00261,DNA9-5_DR|484274:0.12214)0.369:0.00185)0.973:0.01626)0.799:0.00578,(((DNA9-5_DR|732472:0.36000,DNA9-5_DR|1071682:0.19244)0.390:0.00362,((((DNA9-5_DR|7184:0.15121,(((DNA9-5_DR|7182:0.13624,DNA9-5_DR|318715:0.50769)0.410:0.09933,DNA9-5_DR|891411:0.09083)0.520:0.03729,DNA9-5_DR|1203120:0.17874)0.881:0.04925)0.825:0.02351,DNA9-5_DR|167950:0.18800)0.000:0.01604,(((DNA9-5_DR|96077:0.15086,(((DNA9-5_DR|732493:0.04020,DNA9-5_DR|813764:0.22038)0.646:0.15523,DNA9-5_DR|1071675:0.04796)0.712:0.03707,DNA9-5_DR|1276077:0.17781)0.713:0.04206)0.718:0.02253,((DNA9-5_DR|1995264:0.19238,(DNA9-5_DR|732487:0.15665,(DNA9-5_DR|401390:0.26949,DNA9-5_DR|891403:0.25278)0.792:0.28922)0.692:0.03258)0.726:0.01459,(((((DNA9-5_DR|484284:0.13009,DNA9-5_DR|1995262:0.17586)0.027:0.00066,(DNA9-5_DR|1909196:0.19233,(DNA9-5_DR|732494:0.08560,DNA9-5_DR|1909194:0.11705)0.644:0.01612)0.396:0.00209)0.199:0.00233,((DNA9-5_DR|484281:0.15030,(DNA9-5_DR|1499022:0.22237,DNA9-5_DR|1404473:0.21203)0.747:0.00066)0.123:0.01310,DNA9-5_DR|318688:0.26580)0.818:0.01434)0.764:0.00393,((((DNA9-5_DR|647938:0.17897,DNA9-5_DR|1144220:0.26281)0.971:0.49559,DNA9-5_DR|318716:0.03852)0.849:0.20950,DNA9-5_DR|1342862:0.08990)0.825:0.02102,DNA9-5_DR|318710:0.20404)0.820:0.01495)0.898:0.00844,(DNA9-5_DR|1701649:0.18377,(DNA9-5_DR|1701686:0.25133,DNA9-5_DR|1276074:0.18992)0.703:0.01853)0.782:0.01804)0.607:0.00141)0.773:0.00374)0.705:0.00583,DNA9-5_DR|891394:0.14210)0.060:0.00066)0.974:0.02574,((((DNA9-5_DR|1144227:0.27186,(DNA9-5_DR|241068:0.01226,DNA9-5_DR|647945:0.11830)0.708:0.06688)0.710:0.00687,DNA9-5_DR|1342877:0.22963)0.794:0.01006,(DNA9-5_DR|7161:0.17277,(DNA9-5_DR|1589245:0.17650,(DNA9-5_DR|813775:0.08939,DNA9-5_DR|1995272:0.05358)0.825:0.07133)0.717:0.02028)0.665:0.00394)0.762:0.00701,(((DNA9-5_DR|1071688:0.17603,DNA9-5_DR|1796837:0.21410)0.824:0.02271,((DNA9-5_DR|96064:0.15858,DNA9-5_DR|1404485:0.15939)0.740:0.02037,DNA9-5_DR|1589285:0.14863)0.698:0.01475)0.860:0.01828,(((((((DNA9-5_DR|401395:0.58422,DNA9-5_DR|96086:0.00866)0.738:0.20259,(DNA9-5_DR|318699:0.17493,(DNA9-5_DR|401411:0.13713,(DNA9-5_DR|1276091:0.20694,DNA9-5_DR|1589263:0.14160)0.790:0.02557)0.800:0.02375)0.250:0.00915)0.000:0.00196,DNA9-5_DR|1909221:0.24499)0.302:0.00181,(DNA9-5_DR|985396:0.17569,DNA9-5_DR|1995254:0.12976)0.973:0.09801)0.862:0.05298,(((((DNA9-5_DR|560527:0.84838,(DNA9-5_DR|732497:0.16207,DNA9-5_DR|2117020:0.38892)0.972:0.75240)0.792:0.33071,(DNA9-5_DR|7168:0.37306,((DNA9-5_DR|1995279:0.52826,(DNA9-5_DR|647953:0.35388,((DNA9-5_DR|401406:0.00067,DNA9-5_DR|1701673:0.79377)0.973:0.21681,(DNA9-5_DR|1499015:0.33194,DNA9-5_DR|732490:0.21912)0.785:0.13931)0.350:0.03702)0.614:0.12128)0.657:0.17640,DNA9-5_DR|1796827:0.49164)0.042:0.00068)0.682:0.10597)0.654:0.10253,(DNA9-5_DR|1404479:0.00065,(DNA9-5_DR|167956:0.00066,DNA9-5_DR|318700:0.10367)0.826:0.69593)0.542:0.21253)0.741:0.09962,DNA9-5_DR|891375:0.13216)0.391:0.05611,(DNA9-5_DR|1404492:0.13989,DNA9-5_DR|1071657:0.12861)0.767:0.02382)0.734:0.02548)0.310:0.01631,DNA9-5_DR|1203145:0.38495)0.589:0.01804,((DNA9-5_DR|1071666:0.18837,DNA9-5_DR|813759:0.15584)0.200:0.01502,(((DNA9-5_DR|732498:0.19611,((DNA9-5_DR|7181:0.00065,DNA9-5_DR|732496:0.46246)0.758:0.23635,(DNA9-5_DR|560505:0.64425,DNA9-5_DR|1995261:0.00067)0.742:0.19658)0.397:0.05139)0.864:0.07158,((DNA9-5_DR|985403:0.49362,DNA9-5_DR|1404496:0.05873)0.981:0.29258,DNA9-5_DR|318689:0.04903)0.000:0.02584)0.238:0.00067,(((DNA9-5_DR|7186:0.45783,((DNA9-5_DR|1796804:0.13442,((DNA9-5_DR|1276080:0.09498,((DNA9-5_DR|1404470:1.20984,DNA9-5_DR|1796826:0.04891)0.393:0.07897,DNA9-5_DR|1342867:0.09079)0.180:0.01543)0.884:0.03885,(DNA9-5_DR|241095:0.28080,DNA9-5_DR|1276081:0.03365)0.242:0.06082)0.000:0.00081)0.000:0.10607,DNA9-5_DR|7166:0.92844)0.663:0.05965)0.870:0.16238,DNA9-5_DR|96061:0.25533)0.976:0.16030,DNA9-5_DR|96070:0.29221)0.839:0.04526)0.894:0.03056)0.242:0.00401)0.361:0.00135)0.753:0.00201)0.572:0.00244)0.790:0.00762)0.928:0.00063,((DNA9-5_DR|985413:0.15549,DNA9-5_DR|1701664:0.15656)0.891:0.01596,(DNA9-5_DR|96062:0.18911,DNA9-5_DR|484268:0.16313)0.897:0.00065)0.725:0.00235)0.077:0.00065);
```
