## Supplementary Data 2 for "A genomic portrait of zebrafish transposable elements and their spatiotemporal embryonic expression": DNA9-6_DR.mafft.nwk

```
((((DNA9-6_DR|401484:0.08302,DNA9-6_DR|241138:0.21828)0.844:0.06071,((((DNA9-6_DR|7219:0.23783,DNA9-6_DR|484305:0.09848)0.967:0.21832,(DNA9-6_DR|7223:0.29728,((DNA9-6_DR|318818:0.09473,(DNA9-6_DR|648052:0.21388,DNA9-6_DR|96151:0.34793)0.223:0.04682)0.818:0.09423,(DNA9-6_DR|7203:0.10464,(DNA9-6_DR|168035:0.14929,DNA9-6_DR|732517:0.16454)0.714:0.21418)0.652:0.06642)0.425:0.02797)0.631:0.06436)0.564:0.01564,((DNA9-6_DR|168056:0.18901,DNA9-6_DR|560604:0.11281)0.106:0.11310,(DNA9-6_DR|484355:0.21641,(DNA9-6_DR|484352:0.26712,DNA9-6_DR|648033:0.19534)0.778:0.13809)0.535:0.03852)0.768:0.11807)0.560:0.07311,(DNA9-6_DR|401437:0.13069,DNA9-6_DR|648079:0.28218)0.784:0.10228)0.109:0.01253)0.527:0.04895,(DNA9-6_DR|401428:0.04392,(DNA9-6_DR|96109:0.49126,DNA9-6_DR|318742:0.11159)0.855:0.00089)0.799:0.06927)0.670:0.06972,((DNA9-6_DR|318779:0.14666,(DNA9-6_DR|318729:0.14076,(DNA9-6_DR|96122:0.12330,(DNA9-6_DR|168076:0.15132,DNA9-6_DR|96204:0.34578)0.286:0.00153)0.659:0.00120)0.779:0.04917)0.766:0.03705,((DNA9-6_DR|560592:0.22941,DNA9-6_DR|732512:0.51394)0.698:0.04849,((DNA9-6_DR|401497:0.19066,((DNA9-6_DR|318780:0.14124,(DNA9-6_DR|484340:0.30209,DNA9-6_DR|484367:0.30742)0.262:0.05989)0.911:0.13387,(DNA9-6_DR|560595:0.19472,(DNA9-6_DR|401446:0.09483,DNA9-6_DR|648073:0.19333)0.870:0.09731)0.829:0.10459)0.757:0.07048)0.276:0.02519,DNA9-6_DR|648009:0.16825)0.818:0.00121)0.802:0.03190)0.860:0.08723,(((((((DNA9-6_DR|96193:0.34819,(DNA9-6_DR|401553:0.27909,DNA9-6_DR|318745:0.26008)0.667:0.01496)0.866:0.07911,(DNA9-6_DR|318775:0.19558,(DNA9-6_DR|484404:0.24726,DNA9-6_DR|401546:0.27605)0.496:0.05562)0.777:0.09927)0.504:0.08199,((DNA9-6_DR|7334:0.15279,((DNA9-6_DR|96202:0.20085,DNA9-6_DR|560689:0.24787)0.116:0.06826,(DNA9-6_DR|401438:0.08346,DNA9-6_DR|560593:0.14676)0.777:0.11009)0.515:0.09717)0.741:0.12458,((((DNA9-6_DR|318772:0.23764,DNA9-6_DR|168061:0.26940)0.665:0.02795,((DNA9-6_DR|168029:0.08898,(DNA9-6_DR|484394:0.02058,DNA9-6_DR|484395:0.00086)0.998:0.30250)0.000:0.00092,DNA9-6_DR|560579:0.42481)0.470:0.07299)0.785:0.08392,DNA9-6_DR|241185:0.18344)0.867:0.12495,((((DNA9-6_DR|7213:0.19338,(DNA9-6_DR|168021:0.16734,(DNA9-6_DR|560554:0.22820,DNA9-6_DR|560643:0.14669)0.479:0.05053)0.712:0.00092)0.891:0.19166,(((DNA9-6_DR|7315:0.30076,DNA9-6_DR|7316:0.16872)0.802:0.12460,(DNA9-6_DR|241171:0.15317,(DNA9-6_DR|7252:0.13620,DNA9-6_DR|318722:0.14841)0.774:0.09037)0.748:0.06752)0.539:0.02184,(DNA9-6_DR|318723:0.12235,DNA9-6_DR|732506:0.08187)0.488:0.06175)0.757:0.07014)0.785:0.08623,(((DNA9-6_DR|241153:0.07157,(DNA9-6_DR|648024:0.18099,DNA9-6_DR|648074:0.12152)0.416:0.12373)0.530:0.12109,((DNA9-6_DR|401498:0.18840,(DNA9-6_DR|7326:0.33155,DNA9-6_DR|96197:0.22399)0.820:0.14686)0.785:0.08873,(DNA9-6_DR|96181:0.09047,DNA9-6_DR|241102:0.14798)0.763:0.04484)0.632:0.05568)0.273:0.00689,(DNA9-6_DR|96186:0.31057,DNA9-6_DR|560546:0.18975)0.810:0.06747)0.776:0.04828)0.844:0.08661,((DNA9-6_DR|401427:0.08186,(DNA9-6_DR|167983:0.09364,DNA9-6_DR|241177:0.12192)0.863:0.10113)0.895:0.18172,(DNA9-6_DR|318841:0.12764,DNA9-6_DR|648035:0.16131)0.875:0.08583)0.000:0.00121)0.783:0.03255)0.000:0.00089)0.306:0.06852)0.369:0.05790,((((DNA9-6_DR|96206:0.12249,DNA9-6_DR|401548:0.22575)0.729:0.02876,(DNA9-6_DR|167982:0.28773,(DNA9-6_DR|648050:0.12590,(DNA9-6_DR|241125:0.12561,DNA9-6_DR|484346:0.56974)0.682:0.11360)0.802:0.11160)0.762:0.04590)0.432:0.04677,(DNA9-6_DR|318854:0.18217,((DNA9-6_DR|96129:0.10485,DNA9-6_DR|401547:0.26279)0.678:0.12722,DNA9-6_DR|241101:0.11370)0.736:0.04073)0.907:0.14001)0.765:0.04018,((DNA9-6_DR|7290:0.00168,DNA9-6_DR|484358:0.24946)0.790:0.25254,((DNA9-6_DR|401489:0.04917,DNA9-6_DR|484342:0.22117)0.806:0.04284,DNA9-6_DR|168080:0.39041)0.000:0.00079)0.792:0.03985)0.862:0.05081)0.065:0.00087,(((((((((DNA9-6_DR|96130:0.18453,(DNA9-6_DR|484326:0.24001,DNA9-6_DR|560618:0.29321)0.706:0.05504)0.861:0.17561,(((((DNA9-6_DR|401508:0.34313,((DNA9-6_DR|7314:0.41392,DNA9-6_DR|168006:0.22384)0.724:0.05354,(DNA9-6_DR|168013:0.37855,DNA9-6_DR|96115:0.09173)0.080:0.03208)0.484:0.04725)0.808:0.07406,((DNA9-6_DR|168049:0.10358,DNA9-6_DR|647996:0.27199)0.855:0.13316,((DNA9-6_DR|96120:0.22185,DNA9-6_DR|318720:0.28826)0.892:0.13319,((DNA9-6_DR|96126:0.65811,DNA9-6_DR|484374:0.22083)0.713:0.08050,DNA9-6_DR|241167:0.36564)0.331:0.00089)0.752:0.04628)0.765:0.04505)0.821:0.12034,DNA9-6_DR|318743:0.71551)0.258:0.00929,(((((DNA9-6_DR|7292:0.75035,DNA9-6_DR|318834:0.40667)0.845:0.20292,(DNA9-6_DR|401474:0.47177,DNA9-6_DR|484382:0.27033)0.588:0.06939)0.773:0.06129,DNA9-6_DR|484385:0.37005)0.684:0.04228,((((DNA9-6_DR|7245:0.39276,DNA9-6_DR|484327:0.51063)0.949:0.33192,(DNA9-6_DR|318763:0.41724,DNA9-6_DR|648040:0.25158)0.000:0.14979)0.879:0.14850,(DNA9-6_DR|7221:0.44164,DNA9-6_DR|167989:0.53036)0.728:0.09881)0.616:0.01255,((DNA9-6_DR|7303:0.47693,DNA9-6_DR|241126:0.42721)0.787:0.16811,DNA9-6_DR|401531:0.31493)0.733:0.04673)0.799:0.04132)0.224:0.02159,(((((((((DNA9-6_DR|401475:0.23719,DNA9-6_DR|648002:0.18776)0.497:0.00118,DNA9-6_DR|318735:0.32637)0.719:0.08148,DNA9-6_DR|560683:0.16196)0.671:0.03066,DNA9-6_DR|96205:0.22198)0.358:0.02777,(DNA9-6_DR|96146:0.14985,DNA9-6_DR|484354:0.24564)0.677:0.02529)0.866:0.09572,(((DNA9-6_DR|318791:0.31730,DNA9-6_DR|560659:0.39273)0.823:0.09104,(((DNA9-6_DR|241154:0.22518,DNA9-6_DR|401512:0.28141)0.397:0.06442,(DNA9-6_DR|96107:0.33586,(DNA9-6_DR|96185:0.37319,DNA9-6_DR|241129:0.18340)0.851:0.10782)0.358:0.01203)0.345:0.03613,(DNA9-6_DR|484333:0.08338,DNA9-6_DR|484421:0.24331)0.846:0.09519)0.778:0.09018)0.376:0.01401,((DNA9-6_DR|560581:0.0,DNA9-6_DR|560582:0.0):0.17658,((DNA9-6_DR|241156:0.00086,DNA9-6_DR|560547:0.45183)0.953:0.20087,((DNA9-6_DR|96158:0.42127,DNA9-6_DR|401422:0.26933)0.866:0.19743,(DNA9-6_DR|732504:0.32163,DNA9-6_DR|167962:0.10548)0.731:0.03779)0.855:0.10038)0.811:0.00121)0.520:0.07241)0.902:0.13721)0.000:0.00113,((((DNA9-6_DR|241201:0.22037,DNA9-6_DR|318738:0.24841)0.789:0.08575,DNA9-6_DR|241188:0.39628)0.754:0.10100,(DNA9-6_DR|401492:0.22603,DNA9-6_DR|401551:0.16384)0.739:0.17115)0.884:0.20166,(DNA9-6_DR|96155:0.57918,(DNA9-6_DR|7207:0.35001,((DNA9-6_DR|484419:0.47444,DNA9-6_DR|318737:0.12161)0.821:0.13057,DNA9-6_DR|96124:0.33505)0.692:0.05311)0.000:0.00121)0.400:0.19910)0.727:0.09821)0.013:0.02897,((DNA9-6_DR|560677:0.66897,(DNA9-6_DR|168012:0.14605,(((DNA9-6_DR|7228:0.42147,DNA9-6_DR|401509:0.19023)0.697:0.03418,(DNA9-6_DR|318778:0.33909,DNA9-6_DR|7251:0.33629)0.381:0.00089)0.000:0.00121,(DNA9-6_DR|401481:0.42114,DNA9-6_DR|560680:0.28102)0.815:0.11156)0.705:0.06967)0.581:0.06302)0.243:0.00387,((DNA9-6_DR|96133:0.31023,DNA9-6_DR|318748:0.28792)0.429:0.00392,(DNA9-6_DR|96161:0.34540,(DNA9-6_DR|560663:0.52043,((DNA9-6_DR|168039:0.16115,DNA9-6_DR|560562:0.25506)0.913:0.16709,(DNA9-6_DR|401542:0.31552,DNA9-6_DR|401470:0.20983)0.374:0.11381)0.421:0.09389)0.000:0.00089)0.818:0.08026)0.866:0.07373)0.633:0.03350)0.881:0.13137,(((((DNA9-6_DR|241197:0.41306,DNA9-6_DR|560621:0.24476)0.795:0.08302,(DNA9-6_DR|401480:0.40734,DNA9-6_DR|732531:0.28483)0.689:0.03921)0.883:0.09039,(DNA9-6_DR|484356:0.37234,DNA9-6_DR|560615:0.41979)0.761:0.08864)0.055:0.00121,(((DNA9-6_DR|484306:0.31269,(DNA9-6_DR|96136:0.26336,DNA9-6_DR|484362:0.47889)0.716:0.11164)0.602:0.02800,DNA9-6_DR|560591:0.78207)0.673:0.03148,(DNA9-6_DR|318786:0.25924,(DNA9-6_DR|7262:0.09547,DNA9-6_DR|96128:0.20505)0.739:0.21545)0.868:0.13509)0.802:0.05105)0.812:0.04799,((DNA9-6_DR|648042:0.13660,DNA9-6_DR|167963:0.27983)0.206:0.07111,DNA9-6_DR|648043:0.18039)0.747:0.03683)0.656:0.03032)0.699:0.02468)0.910:0.14220)0.431:0.00087,(((((DNA9-6_DR|7329:0.51611,DNA9-6_DR|96153:0.37799)0.011:0.00085,(DNA9-6_DR|484331:0.22329,(DNA9-6_DR|648014:0.26595,(DNA9-6_DR|401521:0.37171,DNA9-6_DR|648037:0.28809)0.578:0.05757)0.636:0.04775)0.753:0.02472)0.757:0.03192,(DNA9-6_DR|560688:0.32720,((((DNA9-6_DR|401549:0.27224,DNA9-6_DR|647989:0.25125)0.890:0.16005,((DNA9-6_DR|560620:0.20090,(DNA9-6_DR|318759:0.18270,(DNA9-6_DR|241212:0.29432,DNA9-6_DR|401494:0.14010)0.897:0.17703)0.080:0.00228)0.202:0.07180,(DNA9-6_DR|484369:0.07693,DNA9-6_DR|732540:0.36345)0.815:0.16256)0.768:0.07097)0.680:0.02006,(DNA9-6_DR|7277:0.28727,DNA9-6_DR|732528:0.45496)0.810:0.15363)0.736:0.03248,(DNA9-6_DR|96191:0.18250,DNA9-6_DR|241208:0.29363)0.738:0.04115)0.774:0.04682)0.772:0.05835)0.853:0.06595,((((((((DNA9-6_DR|7317:0.24670,DNA9-6_DR|732537:0.61626)0.668:0.04075,(DNA9-6_DR|7297:0.22136,DNA9-6_DR|401424:0.21421)0.791:0.08622)0.752:0.06732,DNA9-6_DR|241128:0.39883)0.868:0.12653,(DNA9-6_DR|241166:0.33718,(DNA9-6_DR|401533:0.23844,DNA9-6_DR|560619:0.54514)0.214:0.04560)0.833:0.07801)0.763:0.02972,((DNA9-6_DR|7288:0.30067,(DNA9-6_DR|7214:0.28509,DNA9-6_DR|401462:0.46733)0.334:0.00763)0.000:0.00089,(DNA9-6_DR|318788:0.18258,DNA9-6_DR|560580:0.22962)0.871:0.14647)0.872:0.06198)0.561:0.00168,(((DNA9-6_DR|96210:0.22595,(DNA9-6_DR|401451:0.36854,DNA9-6_DR|648018:0.29618)0.386:0.02137)0.914:0.11809,(((DNA9-6_DR|318856:0.21870,DNA9-6_DR|401513:0.57303)0.877:0.14748,(DNA9-6_DR|318741:0.42847,DNA9-6_DR|318806:0.48762)0.778:0.06603)0.384:0.02489,DNA9-6_DR|648025:0.36619)0.752:0.04292)0.658:0.01371,((DNA9-6_DR|318837:0.63565,(DNA9-6_DR|401530:0.20968,DNA9-6_DR|560560:0.24827)0.753:0.08370)0.701:0.05041,((DNA9-6_DR|7295:0.56507,(DNA9-6_DR|318755:0.26524,DNA9-6_DR|401461:0.29526)0.820:0.11395)0.310:0.03264,DNA9-6_DR|7264:0.40879)0.739:0.04070)0.779:0.04299)0.836:0.06331)0.586:0.02471,(DNA9-6_DR|7324:0.49155,DNA9-6_DR|648001:0.32413)0.295:0.07476)0.760:0.03409,(((DNA9-6_DR|96149:0.28481,(DNA9-6_DR|241155:0.58245,DNA9-6_DR|560661:0.34374)0.711:0.03052)0.909:0.12066,((((DNA9-6_DR|7333:0.32253,DNA9-6_DR|241099:0.22083)0.715:0.07055,(DNA9-6_DR|560556:0.25581,DNA9-6_DR|648034:0.18875)0.742:0.14848)0.851:0.11972,((DNA9-6_DR|401445:0.27142,((((DNA9-6_DR|318732:1.04709,DNA9-6_DR|560684:0.17454)0.847:0.19752,((DNA9-6_DR|168048:0.24663,DNA9-6_DR|401429:0.30845)0.209:0.10084,DNA9-6_DR|241115:0.40229)0.312:0.00168)0.449:0.08719,DNA9-6_DR|318808:0.37925)0.000:0.00088,(DNA9-6_DR|560602:0.36984,(DNA9-6_DR|241162:0.48478,(DNA9-6_DR|484370:0.28543,DNA9-6_DR|318848:0.04016)0.718:0.03723)0.787:0.09475)0.888:0.19048)0.801:0.03816)0.319:0.00166,(DNA9-6_DR|732529:0.32771,(DNA9-6_DR|401443:0.26724,DNA9-6_DR|484368:0.36553)0.369:0.09973)0.700:0.04291)0.807:0.07877)0.653:0.01434,(DNA9-6_DR|560565:0.17435,((((DNA9-6_DR|241168:0.47270,((DNA9-6_DR|401536:0.33377,(DNA9-6_DR|560691:0.35487,DNA9-6_DR|560623:0.35592)0.712:0.07607)0.755:0.07258,(DNA9-6_DR|484417:0.24172,DNA9-6_DR|484357:0.49714)0.882:0.18130)0.684:0.04057)0.766:0.05506,(((DNA9-6_DR|648071:0.30682,(DNA9-6_DR|168038:0.63810,DNA9-6_DR|96139:0.33105)0.514:0.06026)0.891:0.10311,(((DNA9-6_DR|7285:0.33696,DNA9-6_DR|7311:0.25499)0.846:0.19879,DNA9-6_DR|96166:0.61144)0.445:0.04792,DNA9-6_DR|560653:0.54344)0.662:0.03649)0.743:0.03199,DNA9-6_DR|168059:0.37003)0.710:0.03395)0.558:0.07468,((((DNA9-6_DR|318725:0.65051,(DNA9-6_DR|168066:0.19240,(DNA9-6_DR|7273:0.44089,DNA9-6_DR|648032:0.34039)0.838:0.00166)0.756:0.04250)0.821:0.06823,(DNA9-6_DR|648004:0.23834,DNA9-6_DR|401535:0.39666)0.815:0.13420)0.609:0.04178,DNA9-6_DR|732518:0.68312)0.750:0.03765,((DNA9-6_DR|96101:0.82343,DNA9-6_DR|96211:0.32466)0.837:0.15237,DNA9-6_DR|318851:0.47742)0.170:0.00166)0.756:0.06808)0.654:0.02955,(((((DNA9-6_DR|168024:0.50005,((DNA9-6_DR|7199:0.24382,DNA9-6_DR|318840:0.37806)0.751:0.04960,(DNA9-6_DR|560577:0.29056,(DNA9-6_DR|168026:0.42684,(DNA9-6_DR|484366:0.40519,DNA9-6_DR|560561:0.36785)0.176:0.24014)0.388:0.03647)0.938:0.20068)0.139:0.05120)0.457:0.05436,((DNA9-6_DR|7257:0.39239,(DNA9-6_DR|241141:0.76789,DNA9-6_DR|648006:0.34078)0.753:0.04918)0.560:0.05921,((DNA9-6_DR|560609:0.66153,(DNA9-6_DR|96174:0.49445,DNA9-6_DR|241158:0.48176)0.800:0.11209)0.885:0.25707,(DNA9-6_DR|7357:0.46968,DNA9-6_DR|560578:0.33715)0.380:0.12479)0.472:0.06026)0.814:0.09148)0.815:0.06947,((DNA9-6_DR|401543:0.45636,DNA9-6_DR|732515:0.50740)0.702:0.09924,(DNA9-6_DR|648067:0.48041,(DNA9-6_DR|7355:0.26125,DNA9-6_DR|484372:0.63911)0.390:0.15629)0.427:0.08812)0.434:0.05058)0.605:0.08787,((((DNA9-6_DR|241117:0.39898,DNA9-6_DR|560543:0.79643)0.870:0.25904,(DNA9-6_DR|96103:0.53924,DNA9-6_DR|401444:0.66674)0.240:0.16209)0.750:0.15536,(DNA9-6_DR|7266:0.93088,((DNA9-6_DR|241192:0.31257,(DNA9-6_DR|168005:0.45633,DNA9-6_DR|168030:0.37989)0.741:0.09717)0.213:0.09198,DNA9-6_DR|560656:0.56872)0.736:0.06423)0.482:0.04267)0.878:0.16214,(((((((DNA9-6_DR|241142:0.64318,DNA9-6_DR|484335:0.58383)0.816:0.18330,(DNA9-6_DR|96113:0.79189,DNA9-6_DR|648011:0.63493)0.629:0.17294)0.674:0.03185,((DNA9-6_DR|96123:0.57312,(DNA9-6_DR|168057:0.55101,DNA9-6_DR|318852:0.57028)0.145:0.11108)0.362:0.07309,((DNA9-6_DR|7310:0.28990,DNA9-6_DR|168033:0.28404)0.620:0.03862,DNA9-6_DR|318764:0.39787)0.744:0.03611)0.676:0.03008)0.336:0.03384,((DNA9-6_DR|560676:0.27554,(DNA9-6_DR|168063:0.26464,DNA9-6_DR|401473:0.31185)0.324:0.09934)0.699:0.05947,DNA9-6_DR|7287:0.48673)0.704:0.03345)0.710:0.00167,(((((DNA9-6_DR|318845:0.45094,((DNA9-6_DR|318783:0.64860,(DNA9-6_DR|7212:0.50580,DNA9-6_DR|401488:0.50378)0.272:0.14555)0.734:0.04941,(DNA9-6_DR|241175:0.54916,DNA9-6_DR|241204:0.53058)0.806:0.13761)0.356:0.06818)0.896:0.21096,(DNA9-6_DR|7337:0.33335,DNA9-6_DR|167993:0.48061)0.350:0.08470)0.085:0.00165,(DNA9-6_DR|7272:0.41328,DNA9-6_DR|7331:0.24305)0.806:0.08889)0.781:0.03898,((DNA9-6_DR|318747:0.37240,DNA9-6_DR|401554:0.29790)0.322:0.10594,((DNA9-6_DR|7353:0.42256,DNA9-6_DR|241163:0.33625)0.807:0.09805,(DNA9-6_DR|732523:0.23633,DNA9-6_DR|7350:0.62176)0.749:0.03327)0.844:0.10108)0.892:0.09551)0.109:0.00084,((DNA9-6_DR|96176:0.13976,(DNA9-6_DR|647975:0.40613,(DNA9-6_DR|7271:0.20620,DNA9-6_DR|401477:0.62735)0.725:0.05210)0.772:0.06875)0.881:0.14158,((DNA9-6_DR|241179:0.18147,DNA9-6_DR|401529:0.28779)0.743:0.06867,(DNA9-6_DR|484387:0.22631,DNA9-6_DR|560662:0.41070)0.413:0.13317)0.746:0.08376)0.766:0.04775)0.910:0.04969)0.571:0.03553,(((((DNA9-6_DR|168072:0.38168,DNA9-6_DR|318805:0.45312)0.709:0.03544,DNA9-6_DR|241150:0.24019)0.741:0.05627,DNA9-6_DR|318773:0.45303)0.683:0.02813,((((DNA9-6_DR|560674:0.25262,((DNA9-6_DR|7338:0.57289,DNA9-6_DR|96091:0.08467)0.534:0.00126,(((DNA9-6_DR|7286:0.27505,(DNA9-6_DR|7242:0.42481,DNA9-6_DR|318812:0.63139)0.687:0.03930)0.733:0.05770,(DNA9-6_DR|401447:0.49012,DNA9-6_DR|318749:0.81295)0.892:0.00083)0.251:0.00085,DNA9-6_DR|168081:0.72385)0.790:0.12034)0.830:0.10883)0.329:0.08007,((DNA9-6_DR|560687:0.23768,DNA9-6_DR|401496:0.55710)0.892:0.23232,DNA9-6_DR|96093:0.33838)0.681:0.14060)0.407:0.03712,((DNA9-6_DR|96196:0.35267,DNA9-6_DR|647964:0.32321)0.899:0.16817,((DNA9-6_DR|7332:0.42878,DNA9-6_DR|168071:0.08701)0.581:0.05863,(DNA9-6_DR|318724:0.20776,DNA9-6_DR|241170:0.39705)0.816:0.06594)0.785:0.06733)0.381:0.04459)0.857:0.11397,((((DNA9-6_DR|648028:0.59128,(DNA9-6_DR|401454:0.67104,(DNA9-6_DR|401420:0.37238,(DNA9-6_DR|648059:0.21351,DNA9-6_DR|647977:0.40899)0.844:0.10378)0.271:0.02282)0.690:0.03471)0.779:0.04060,(DNA9-6_DR|96188:0.79585,(((DNA9-6_DR|241203:0.50013,(DNA9-6_DR|7293:0.44796,DNA9-6_DR|318789:0.45943)0.204:0.02225)0.751:0.05740,(DNA9-6_DR|96209:0.41826,(DNA9-6_DR|484393:0.96122,DNA9-6_DR|560626:0.59061)0.723:0.15707)0.715:0.09058)0.819:0.12241,(((DNA9-6_DR|7258:0.44442,DNA9-6_DR|647985:0.33849)0.599:0.09167,DNA9-6_DR|560665:0.54873)0.122:0.00088,((DNA9-6_DR|96201:0.66357,(DNA9-6_DR|401514:0.35827,DNA9-6_DR|167981:0.37203)0.733:0.06548)0.796:0.07199,(((DNA9-6_DR|7267:0.41444,DNA9-6_DR|168010:0.38692)0.754:0.06496,(DNA9-6_DR|167970:0.21474,DNA9-6_DR|318814:0.51592)0.746:0.05302)0.882:0.13194,((DNA9-6_DR|318831:0.49590,DNA9-6_DR|648041:0.38386)0.751:0.08504,DNA9-6_DR|241195:0.39683)0.734:0.03228)0.668:0.02856)0.389:0.02909)0.802:0.06712)0.733:0.03251)0.812:0.07296)0.771:0.02101,(((DNA9-6_DR|484314:0.31464,((DNA9-6_DR|318817:0.28055,DNA9-6_DR|560682:0.24443)0.875:0.11357,((DNA9-6_DR|168011:0.30441,DNA9-6_DR|318809:0.18877)0.471:0.06941,((DNA9-6_DR|401510:0.45232,DNA9-6_DR|484341:0.42623)0.875:0.13583,(DNA9-6_DR|167967:0.20063,DNA9-6_DR|484388:0.48825)0.649:0.01573)0.792:0.05795)0.803:0.05997)0.712:0.04521)0.134:0.05922,(DNA9-6_DR|7254:0.34573,(DNA9-6_DR|168015:0.40816,((DNA9-6_DR|7358:0.32412,DNA9-6_DR|560622:0.30154)0.820:0.09807,(DNA9-6_DR|484400:0.33514,((((DNA9-6_DR|560635:0.44829,DNA9-6_DR|7237:0.55420)0.806:0.13033,DNA9-6_DR|7227:0.50783)0.587:0.04412,(DNA9-6_DR|732520:0.44325,(DNA9-6_DR|560678:0.43842,DNA9-6_DR|168002:0.32691)0.017:0.17469)0.482:0.09450)0.782:0.11639,DNA9-6_DR|560671:0.51900)0.787:0.06943)0.791:0.07118)0.731:0.03492)0.758:0.03368)0.846:0.07179)0.000:0.00079,(((DNA9-6_DR|318734:0.74375,(((DNA9-6_DR|401486:0.33510,DNA9-6_DR|560550:0.40453)0.856:0.09561,(DNA9-6_DR|7204:0.89407,(DNA9-6_DR|401520:0.39528,DNA9-6_DR|560557:0.62852)0.871:0.22801)0.700:0.07580)0.660:0.03995,(DNA9-6_DR|96165:0.29407,DNA9-6_DR|401556:0.41804)0.768:0.11090)0.575:0.09560)0.889:0.00084,(((DNA9-6_DR|318835:0.43266,DNA9-6_DR|560685:0.51875)0.773:0.22435,(DNA9-6_DR|167969:0.56885,DNA9-6_DR|401435:0.43752)0.358:0.17551)0.805:0.08733,((((((((DNA9-6_DR|241114:1.21982,DNA9-6_DR|401452:0.18957)0.547:0.09879,DNA9-6_DR|560670:0.42070)0.749:0.06154,DNA9-6_DR|560675:0.33352)0.619:0.02642,DNA9-6_DR|167965:0.36207)0.388:0.09433,DNA9-6_DR|318746:0.47987)0.831:0.05925,((DNA9-6_DR|96162:0.36196,DNA9-6_DR|318857:0.48014)0.781:0.15333,(DNA9-6_DR|241149:0.22958,DNA9-6_DR|560633:0.33980)0.805:0.14107)0.815:0.00086)0.454:0.03299,((DNA9-6_DR|7348:0.55347,((DNA9-6_DR|96164:0.41590,(DNA9-6_DR|401534:0.36094,DNA9-6_DR|560644:0.29872)0.804:0.15155)0.350:0.04584,DNA9-6_DR|241193:0.41131)0.550:0.00085)0.190:0.06051,((((DNA9-6_DR|167974:0.55728,(DNA9-6_DR|318762:0.48535,DNA9-6_DR|484353:0.16286)0.188:0.08097)0.842:0.11391,(DNA9-6_DR|168041:0.55758,DNA9-6_DR|648057:0.33499)0.853:0.17750)0.733:0.00122,(DNA9-6_DR|318777:0.35034,DNA9-6_DR|401450:0.70955)0.163:0.11715)0.800:0.05843,(DNA9-6_DR|560586:0.81518,DNA9-6_DR|484365:0.40799)0.639:0.00408)0.837:0.06864)0.943:0.16017)0.829:0.05660,((DNA9-6_DR|560576:0.58821,DNA9-6_DR|648062:0.29975)0.238:0.19152,(DNA9-6_DR|560610:0.24435,DNA9-6_DR|7210:0.41386)0.733:0.11554)0.669:0.02927)0.742:0.05816)0.235:0.00285)0.789:0.04634,(DNA9-6_DR|484375:0.76566,((DNA9-6_DR|560571:0.49167,(DNA9-6_DR|241194:0.51722,(DNA9-6_DR|732519:0.37015,DNA9-6_DR|318804:0.45774)0.738:0.00084)0.453:0.04715)0.883:0.18337,(DNA9-6_DR|96105:0.49797,DNA9-6_DR|484407:0.69740)0.578:0.07503)0.293:0.05367)0.511:0.00927)0.736:0.03251)0.768:0.02091)0.818:0.00084,(DNA9-6_DR|7220:0.41381,(DNA9-6_DR|7253:0.90391,(DNA9-6_DR|168060:0.35497,DNA9-6_DR|401528:0.33270)0.415:0.18684)0.229:0.03008)0.375:0.06154)0.828:0.05593)0.865:0.04469)0.724:0.01287,(((DNA9-6_DR|647969:0.66078,((((DNA9-6_DR|168017:0.20036,(DNA9-6_DR|7321:0.25379,DNA9-6_DR|560641:0.75535)0.796:0.16838)0.857:0.11120,DNA9-6_DR|318758:0.35901)0.847:0.08792,(DNA9-6_DR|168028:0.39689,DNA9-6_DR|648070:0.64696)0.850:0.18403)0.779:0.06244,((DNA9-6_DR|484402:0.49887,DNA9-6_DR|7215:0.42305)0.179:0.03360,DNA9-6_DR|168037:0.32752)0.813:0.07820)0.468:0.01024)0.686:0.05762,DNA9-6_DR|96190:0.50981)0.753:0.04093,(((DNA9-6_DR|560601:0.23494,DNA9-6_DR|401558:0.43300)0.801:0.11049,(DNA9-6_DR|648082:0.48716,(DNA9-6_DR|241157:0.48300,((((DNA9-6_DR|168044:0.60750,DNA9-6_DR|241181:0.69219)0.798:0.24790,DNA9-6_DR|401478:0.48248)0.572:0.00346,DNA9-6_DR|241113:0.44561)0.000:0.00165,((DNA9-6_DR|96106:0.22134,DNA9-6_DR|167961:0.63006)0.845:0.13538,DNA9-6_DR|560647:0.42942)0.726:0.06579)0.777:0.06300)0.078:0.09417)0.000:0.02095)0.000:0.00122,(((DNA9-6_DR|560551:0.30596,DNA9-6_DR|732530:0.52183)0.488:0.00228,(DNA9-6_DR|318807:0.19832,(DNA9-6_DR|96112:0.14554,(DNA9-6_DR|401449:0.14660,DNA9-6_DR|484381:0.41515)0.794:0.08678)0.848:0.10555)0.741:0.04923)0.744:0.03408,DNA9-6_DR|96192:0.40818)0.884:0.11779)0.863:0.08981)0.082:0.00122)0.629:0.00654)0.743:0.02969,DNA9-6_DR|96187:0.48103)0.750:0.04164)0.802:0.05340)0.764:0.03505,((((((((DNA9-6_DR|168047:0.27339,DNA9-6_DR|560660:0.51626)0.759:0.04127,(DNA9-6_DR|401423:0.26088,DNA9-6_DR|560544:0.28034)0.590:0.10005)0.803:0.06554,DNA9-6_DR|7328:0.57145)0.606:0.01511,((((DNA9-6_DR|318800:0.37324,DNA9-6_DR|318811:0.26639)0.199:0.00120,DNA9-6_DR|401466:0.51931)0.796:0.08339,DNA9-6_DR|318744:0.33390)0.769:0.05228,(((DNA9-6_DR|560616:0.59804,(DNA9-6_DR|318766:1.11231,DNA9-6_DR|168019:0.59053)0.339:0.12211)0.828:0.16255,DNA9-6_DR|7231:0.47964)0.794:0.15202,((DNA9-6_DR|7263:0.24458,DNA9-6_DR|96152:0.43608)0.680:0.06587,(DNA9-6_DR|7345:0.47843,(DNA9-6_DR|318795:0.14407,(DNA9-6_DR|96212:0.24703,DNA9-6_DR|647968:0.67049)0.797:0.15288)0.723:0.10939)0.900:0.18291)0.000:0.00084)0.915:0.09134)0.742:0.03060)0.664:0.01352,(DNA9-6_DR|7296:0.31372,((DNA9-6_DR|7211:0.21452,DNA9-6_DR|648051:0.44841)0.250:0.06130,(DNA9-6_DR|648027:0.16217,DNA9-6_DR|648039:0.37650)0.760:0.05767)0.807:0.05474)0.796:0.04736)0.885:0.10023,(((((DNA9-6_DR|241207:0.35952,((DNA9-6_DR|241164:0.00087,(DNA9-6_DR|241118:0.97379,DNA9-6_DR|648047:1.32449)0.230:0.42340)0.808:0.90149,((DNA9-6_DR|167966:0.44744,(DNA9-6_DR|96163:0.26859,DNA9-6_DR|318750:0.32573)0.752:0.09873)0.676:0.13178,((DNA9-6_DR|318761:0.30080,((DNA9-6_DR|7283:0.82683,((DNA9-6_DR|7275:0.94706,(((DNA9-6_DR|484418:0.68274,DNA9-6_DR|241172:0.33205)0.782:0.15339,(DNA9-6_DR|7278:0.48784,((DNA9-6_DR|7247:0.60212,DNA9-6_DR|560608:0.31822)0.794:0.13058,DNA9-6_DR|560627:0.27425)0.767:0.12633)0.902:0.33355)0.172:0.09830,DNA9-6_DR|96214:0.34078)0.563:0.15797)0.000:0.12334,((((((((((DNA9-6_DR|401483:0.00165,(DNA9-6_DR|168018:0.75167,DNA9-6_DR|560568:0.53348)0.698:0.08707)0.842:0.44876,(DNA9-6_DR|168031:0.00091,DNA9-6_DR|401500:0.00120)0.998:0.42634)0.720:0.20696,(((DNA9-6_DR|7265:0.15894,DNA9-6_DR|241137:0.00121)0.911:0.34909,(DNA9-6_DR|484307:0.49763,DNA9-6_DR|732535:0.18509)0.820:0.25576)0.656:0.21554,(DNA9-6_DR|7294:0.06168,DNA9-6_DR|318784:0.48983)0.786:0.46500)0.298:0.05425)0.789:0.31665,(DNA9-6_DR|318721:0.22421,DNA9-6_DR|401541:0.56201)0.786:0.26483)0.544:0.11903,((DNA9-6_DR|167990:0.32686,(((DNA9-6_DR|167975:0.20571,DNA9-6_DR|647978:0.59507)0.769:0.16375,DNA9-6_DR|560651:0.00163)0.487:0.10011,DNA9-6_DR|401532:0.00121)0.498:0.33956)0.880:0.46094,DNA9-6_DR|648049:0.00227)0.760:0.16532)0.950:0.31655,(((DNA9-6_DR|7261:0.00165,DNA9-6_DR|648063:0.00087)0.996:0.42703,(((DNA9-6_DR|96095:0.17160,DNA9-6_DR|560628:0.17353)0.941:0.87299,DNA9-6_DR|560669:0.23920)0.776:0.24775,((DNA9-6_DR|167987:0.22411,DNA9-6_DR|168058:0.14653)0.472:0.10860,(DNA9-6_DR|96175:0.18294,(DNA9-6_DR|167988:0.14684,DNA9-6_DR|318756:0.19154)0.123:0.21895)0.241:0.16191)0.627:0.10267)0.435:0.26540)0.036:0.11875,(((DNA9-6_DR|167978:0.00122,DNA9-6_DR|401464:0.15543)0.852:0.25535,(((DNA9-6_DR|560617:0.26780,(DNA9-6_DR|96119:0.00120,DNA9-6_DR|648058:0.00085)0.978:0.35847)0.455:0.05125,(DNA9-6_DR|560624:0.19307,DNA9-6_DR|560632:0.33228)0.785:0.16553)0.558:0.04579,(DNA9-6_DR|318771:0.35481,DNA9-6_DR|484303:0.00166)0.310:0.25416)0.873:0.23948)0.259:0.09591,(((((DNA9-6_DR|401471:0.35221,DNA9-6_DR|648055:0.50522)0.453:0.25199,((DNA9-6_DR|401468:0.59203,DNA9-6_DR|318855:0.39327)0.806:0.21686,(DNA9-6_DR|241206:0.39713,((DNA9-6_DR|7209:0.00122,DNA9-6_DR|401501:0.62563)0.923:0.40806,(DNA9-6_DR|168020:0.00085,((DNA9-6_DR|7243:0.00080,DNA9-6_DR|484312:0.00120)0.902:0.42736,DNA9-6_DR|647993:0.10676)0.570:0.30816)0.655:0.10338)0.734:0.10453)0.752:0.08534)0.540:0.06491)0.261:0.00228,(DNA9-6_DR|7335:0.32997,DNA9-6_DR|648065:0.00226)0.914:0.50178)0.890:0.18925,(DNA9-6_DR|318754:0.25804,((DNA9-6_DR|484323:0.14537,(DNA9-6_DR|318842:0.29805,(DNA9-6_DR|7196:0.08778,DNA9-6_DR|318731:0.06622)0.850:0.62989)0.452:0.22607)0.160:0.00316,(DNA9-6_DR|168065:0.00165,DNA9-6_DR|7299:0.20431)0.705:0.23498)0.491:0.08534)0.685:0.23271)0.657:0.06663,((DNA9-6_DR|7234:0.77225,(((DNA9-6_DR|241198:0.16024,DNA9-6_DR|648056:0.09083)0.210:0.01358,DNA9-6_DR|7312:0.87340)0.103:0.14722,DNA9-6_DR|7224:0.30437)0.786:0.14332)0.551:0.17562,(((((DNA9-6_DR|168027:0.00119,DNA9-6_DR|560558:0.11961)0.855:0.20898,(DNA9-6_DR|484325:0.07400,DNA9-6_DR|732525:0.19876)0.781:0.08089)0.886:0.34737,DNA9-6_DR|484371:0.38769)0.455:0.33098,(DNA9-6_DR|318815:0.20620,DNA9-6_DR|732533:0.23755)0.000:0.00120)0.951:0.24007,(((DNA9-6_DR|7206:0.21381,DNA9-6_DR|241173:0.18473)0.770:0.15358,(DNA9-6_DR|96134:0.00084,DNA9-6_DR|484408:0.00125)0.990:0.61879)0.544:0.12851,(DNA9-6_DR|560590:0.21612,(DNA9-6_DR|648046:0.41836,(DNA9-6_DR|318819:0.08469,((DNA9-6_DR|241134:0.00082,DNA9-6_DR|732513:0.00122)0.834:0.30409,DNA9-6_DR|401518:0.37526)0.810:0.24593)0.103:0.00165)0.712:0.30311)0.568:0.20704)0.733:0.07492)0.051:0.08713)0.645:0.10889)0.882:0.19876)0.443:0.04115)0.751:0.04391)0.849:0.11513,(((((((DNA9-6_DR|318858:0.00120,DNA9-6_DR|484411:0.26719)0.992:0.48342,(DNA9-6_DR|167984:0.39680,DNA9-6_DR|318825:0.37642)0.060:0.00084)0.262:0.08790,(((DNA9-6_DR|241123:0.14233,DNA9-6_DR|401455:0.00122)0.308:0.22361,((((DNA9-6_DR|7205:0.00079,DNA9-6_DR|241205:0.00086)0.714:0.16647,DNA9-6_DR|96177:0.53649)0.601:0.15395,DNA9-6_DR|168007:0.44800)0.221:0.06253,DNA9-6_DR|484350:0.18765)0.605:0.17878)0.623:0.12042,(DNA9-6_DR|560564:0.03386,(DNA9-6_DR|168074:0.00084,DNA9-6_DR|484304:0.00086)0.912:0.23146)0.862:0.15358)0.808:0.14323)0.636:0.10154,((DNA9-6_DR|401559:0.03880,DNA9-6_DR|401561:0.48394)0.860:0.13757,(DNA9-6_DR|241143:0.00080,DNA9-6_DR|560642:0.37120)0.974:0.34515)0.851:0.21330)0.625:0.04774,(((DNA9-6_DR|7322:0.18494,DNA9-6_DR|318846:0.32917)0.758:0.09310,((((DNA9-6_DR|647974:0.04184,(DNA9-6_DR|484364:0.21256,DNA9-6_DR|732536:0.28982)0.835:0.17963)0.826:0.36827,(DNA9-6_DR|7313:0.39031,(DNA9-6_DR|96180:0.05680,(DNA9-6_DR|484310:0.15362,DNA9-6_DR|7197:0.35953)0.492:0.00227)0.811:0.19591)0.290:0.00230)0.576:0.10716,(DNA9-6_DR|96160:0.30482,((DNA9-6_DR|484386:0.50846,DNA9-6_DR|648064:1.34844)0.791:0.20846,DNA9-6_DR|484345:0.38483)0.741:0.05064)0.794:0.07099)0.255:0.05691,(DNA9-6_DR|96144:0.00123,DNA9-6_DR|560645:0.11405)0.979:0.36602)0.667:0.10317)0.445:0.13797,((((DNA9-6_DR|318803:0.44204,DNA9-6_DR|401560:0.20708)0.963:0.43528,(DNA9-6_DR|241106:0.21742,(DNA9-6_DR|7230:0.30690,(DNA9-6_DR|560583:0.48478,DNA9-6_DR|560681:0.40800)0.844:0.27377)0.861:0.17346)0.840:0.17702)0.887:0.15551,((((DNA9-6_DR|401526:0.07270,(DNA9-6_DR|484322:0.10082,DNA9-6_DR|560657:0.00085)0.967:0.41367)0.791:0.24338,((DNA9-6_DR|96199:0.19690,DNA9-6_DR|241191:0.27019)0.858:0.33583,(DNA9-6_DR|648023:0.00165,DNA9-6_DR|648045:0.32816)0.562:0.14771)0.573:0.17544)0.893:0.24482,(DNA9-6_DR|318787:0.06295,((DNA9-6_DR|168052:0.00084,DNA9-6_DR|401418:2.52325)0.720:0.07685,DNA9-6_DR|560637:0.69512)0.852:0.14050)0.918:0.25398)0.000:0.00118,(DNA9-6_DR|401515:0.63233,(DNA9-6_DR|168077:0.30945,DNA9-6_DR|318849:0.98601)0.565:0.09837)0.958:0.40852)0.000:0.00084)0.915:0.13569,((((DNA9-6_DR|484332:0.31465,((DNA9-6_DR|7232:0.50200,DNA9-6_DR|96172:0.22337)0.775:0.14966,DNA9-6_DR|241174:0.10201)0.819:0.19831)0.545:0.04741,(((DNA9-6_DR|484416:0.00087,DNA9-6_DR|241182:0.03259)0.960:0.12609,(DNA9-6_DR|7222:0.00086,((DNA9-6_DR|96116:0.08809,DNA9-6_DR|241108:0.16385)0.763:0.06379,((((((DNA9-6_DR|318757:0.28252,(DNA9-6_DR|560569:0.78456,(DNA9-6_DR|401440:0.49826,DNA9-6_DR|732509:0.00085)0.922:0.21806)0.044:0.00085)0.795:0.09231,(DNA9-6_DR|484406:0.07673,DNA9-6_DR|560559:0.05699)0.793:0.09647)0.844:0.18053,DNA9-6_DR|241110:0.02207)0.283:0.07996,(DNA9-6_DR|7236:0.14628,DNA9-6_DR|96159:0.37866)0.866:0.40513)0.804:0.13845,((DNA9-6_DR|318823:0.28766,((DNA9-6_DR|96150:0.18367,DNA9-6_DR|96167:0.15441)0.531:0.14689,(DNA9-6_DR|7304:0.00166,DNA9-6_DR|648054:0.29144)0.676:0.31411)0.647:0.08534)0.887:0.27166,(DNA9-6_DR|318785:0.00085,DNA9-6_DR|484298:0.53398)0.107:0.28548)0.512:0.03828)0.853:0.19585,((((DNA9-6_DR|7307:0.12392,(DNA9-6_DR|560664:0.39049,DNA9-6_DR|647965:0.13834)0.757:0.04487)0.613:0.06684,DNA9-6_DR|647979:0.00087)0.469:0.27806,(DNA9-6_DR|560686:0.00518,(DNA9-6_DR|401439:0.20351,DNA9-6_DR|560552:0.09462)1.000:0.90760)0.904:0.21537)0.584:0.11219,((DNA9-6_DR|732534:0.05438,(DNA9-6_DR|560600:0.00079,DNA9-6_DR|168053:0.37559)0.000:0.00121)0.844:0.24118,((DNA9-6_DR|7208:0.00086,DNA9-6_DR|241211:0.00121)0.591:0.08275,DNA9-6_DR|241130:0.49949)0.801:0.17180)0.802:0.13127)0.841:0.20139)0.916:0.21771)0.748:0.03343)0.000:0.00085)0.782:0.12602,((((DNA9-6_DR|7339:0.13873,DNA9-6_DR|241120:0.10475)0.384:0.09477,(DNA9-6_DR|168036:0.00085,DNA9-6_DR|647972:0.42494)0.801:0.07110)0.783:0.16530,(DNA9-6_DR|241148:0.00164,DNA9-6_DR|560630:0.25481)0.896:0.29105)0.788:0.10145,(((DNA9-6_DR|96104:0.00086,(DNA9-6_DR|484320:0.19828,DNA9-6_DR|484308:0.00083)0.812:0.06203)0.552:0.15109,((DNA9-6_DR|484328:0.14843,DNA9-6_DR|732510:0.06849)0.830:0.12914,DNA9-6_DR|168070:0.00085)0.785:0.05320)0.916:0.15314,((DNA9-6_DR|560597:0.00086,DNA9-6_DR|647998:0.05901)0.539:0.05800,DNA9-6_DR|560612:0.21590)0.771:0.16369)0.854:0.15103)0.939:0.21697)0.538:0.03641)0.442:0.00117,(((DNA9-6_DR|560572:0.57937,((DNA9-6_DR|7225:0.05341,((DNA9-6_DR|241187:0.00169,(DNA9-6_DR|7198:0.12072,DNA9-6_DR|484390:0.17515)0.762:0.06575)0.278:0.01012,((DNA9-6_DR|7255:0.47241,(DNA9-6_DR|7233:0.25090,DNA9-6_DR|401550:0.45117)0.059:0.12891)0.780:0.19731,(DNA9-6_DR|318751:0.26095,(DNA9-6_DR|168069:0.45293,DNA9-6_DR|401469:0.00121)0.766:0.19758)0.265:0.07824)0.608:0.12244)0.893:0.19509)0.333:0.12300,DNA9-6_DR|96171:0.23604)0.787:0.13265)0.000:0.00118,(DNA9-6_DR|167980:0.03292,DNA9-6_DR|318768:0.04843)0.765:0.26981)0.772:0.13892,(DNA9-6_DR|647997:0.17572,((DNA9-6_DR|318752:0.05677,(DNA9-6_DR|560563:0.00084,(((DNA9-6_DR|241144:0.00085,DNA9-6_DR|241152:0.00167)0.934:0.59723,DNA9-6_DR|96138:0.18156)0.714:0.18579,DNA9-6_DR|648015:0.13996)0.054:0.00310)0.828:0.13192)0.386:0.02741,((DNA9-6_DR|484329:0.13775,DNA9-6_DR|7346:0.12154)0.842:0.32407,((DNA9-6_DR|241160:0.24021,DNA9-6_DR|241100:0.00085)0.358:0.39268,((DNA9-6_DR|647966:0.05145,DNA9-6_DR|484397:0.00085)0.459:0.13584,DNA9-6_DR|318828:0.42126)0.745:0.09457)0.471:0.10813)0.787:0.18577)0.404:0.06770)0.919:0.22767)0.765:0.03808)0.848:0.09613,DNA9-6_DR|484399:0.13681)0.791:0.06095)0.099:0.00225)0.796:0.10175)0.692:0.11820,(((((DNA9-6_DR|241200:0.52523,DNA9-6_DR|648081:0.00088)0.548:0.17742,((DNA9-6_DR|648061:0.30211,DNA9-6_DR|7248:0.00165)0.711:0.27800,DNA9-6_DR|168008:0.00166)0.780:0.08443)0.841:0.17968,(DNA9-6_DR|401456:0.39487,((((DNA9-6_DR|318770:0.42034,((DNA9-6_DR|167964:0.57392,(DNA9-6_DR|96092:0.76749,(DNA9-6_DR|648003:0.34200,(DNA9-6_DR|7356:0.91822,DNA9-6_DR|241105:0.41200)0.737:0.09473)0.750:0.10549)0.331:0.04483)0.659:0.08350,((DNA9-6_DR|96194:0.44480,DNA9-6_DR|647973:0.21107)0.493:0.04701,(DNA9-6_DR|648078:0.24933,DNA9-6_DR|484302:0.32002)0.360:0.03391)0.762:0.04836)0.710:0.18635)0.996:1.27235,DNA9-6_DR|401441:1.12920)0.871:0.34557,(DNA9-6_DR|96096:0.61851,DNA9-6_DR|318767:0.23784)0.862:0.23208)0.823:0.17204,DNA9-6_DR|96169:0.21101)0.962:0.24633)0.000:0.00085)0.857:0.16410,(((DNA9-6_DR|7201:0.44372,(DNA9-6_DR|168023:0.24919,DNA9-6_DR|241180:0.18785)0.831:0.21535)0.402:0.13938,(DNA9-6_DR|7330:0.15843,DNA9-6_DR|560649:0.00084)0.902:0.20599)0.155:0.07949,((DNA9-6_DR|484363:0.40321,(DNA9-6_DR|7250:0.37480,DNA9-6_DR|241196:0.60309)0.816:0.23086)0.844:0.30959,(DNA9-6_DR|648019:0.69394,((((DNA9-6_DR|318793:0.68894,DNA9-6_DR|318760:0.03233)0.224:0.21665,((DNA9-6_DR|241176:0.39079,DNA9-6_DR|7194:0.13924)0.730:0.21107,(DNA9-6_DR|167995:0.14543,(DNA9-6_DR|7349:0.11439,DNA9-6_DR|401504:0.41097)0.755:0.08826)0.828:0.10804)0.769:0.10809)0.789:0.08090,(DNA9-6_DR|484396:0.24096,DNA9-6_DR|560625:0.22092)0.884:0.21650)0.800:0.05954,(((DNA9-6_DR|401419:0.10609,DNA9-6_DR|401485:0.15779)0.769:0.08878,DNA9-6_DR|648017:0.69400)0.631:0.06682,DNA9-6_DR|318726:0.20036)0.000:0.00121)0.677:0.11082)0.479:0.00230)0.810:0.18350)0.800:0.07842)0.866:0.10836,(((((DNA9-6_DR|484317:0.24049,(DNA9-6_DR|560673:0.31136,DNA9-6_DR|648022:0.46048)0.842:0.35079)0.925:0.00119,(((DNA9-6_DR|241136:0.14628,DNA9-6_DR|560588:0.45575)0.537:0.14145,DNA9-6_DR|7327:0.11646)0.035:0.00355,DNA9-6_DR|318850:0.00086)0.646:0.11771)0.863:0.20156,(DNA9-6_DR|168032:0.08671,DNA9-6_DR|318733:0.27263)0.739:0.20307)0.644:0.13352,(DNA9-6_DR|401448:0.11239,(DNA9-6_DR|241202:0.12136,(DNA9-6_DR|241132:0.00228,(DNA9-6_DR|7217:0.26546,(DNA9-6_DR|560639:0.00089,DNA9-6_DR|647988:0.23823)0.783:0.13658)0.869:0.30816)0.479:0.15337)0.887:0.36501)0.965:0.47213)0.654:0.07803,(((DNA9-6_DR|7281:0.07660,((DNA9-6_DR|318820:0.36450,DNA9-6_DR|401458:0.16051)0.587:0.00227,DNA9-6_DR|484339:0.51972)0.781:0.29818)0.802:0.19594,(((DNA9-6_DR|732526:0.43938,DNA9-6_DR|647984:0.00121)0.180:0.00168,(DNA9-6_DR|96198:0.46707,DNA9-6_DR|318827:0.74097)0.933:0.97361)0.101:0.24562,((DNA9-6_DR|7200:0.01256,(DNA9-6_DR|7193:0.52050,(DNA9-6_DR|96098:0.28385,DNA9-6_DR|560679:0.27178)0.549:0.11816)0.862:0.36562)0.843:0.35990,DNA9-6_DR|241124:0.78587)0.413:0.05494)0.825:0.23757)0.645:0.09772,(DNA9-6_DR|168073:0.08748,(DNA9-6_DR|401463:0.19923,((DNA9-6_DR|96100:0.41344,(DNA9-6_DR|241199:0.38239,(DNA9-6_DR|96200:0.18581,DNA9-6_DR|647987:0.10840)0.199:0.40492)0.124:0.03642)0.748:0.14138,((DNA9-6_DR|168067:0.13007,DNA9-6_DR|648066:0.14377)0.668:0.11007,(DNA9-6_DR|96183:0.21190,DNA9-6_DR|648080:0.25878)0.764:0.07618)0.787:0.09828)0.710:0.05325)0.143:0.00166)0.814:0.18743)0.902:0.18743)0.752:0.05957)0.880:0.11204)0.887:0.13706,((((DNA9-6_DR|241190:0.09914,DNA9-6_DR|732507:0.00121)0.822:0.46824,(DNA9-6_DR|648072:0.00088,(DNA9-6_DR|7308:0.24292,DNA9-6_DR|401442:0.13106)0.790:0.13672)0.955:0.27002)0.532:0.06685,(DNA9-6_DR|560589:0.29796,(DNA9-6_DR|241109:0.29115,DNA9-6_DR|401491:0.00124)0.305:0.38665)0.830:0.33947)0.901:0.25194,(((DNA9-6_DR|401459:0.22626,((DNA9-6_DR|241184:0.29445,DNA9-6_DR|484373:0.19576)0.000:0.04186,(DNA9-6_DR|168079:0.22436,DNA9-6_DR|401525:0.00121)0.640:0.39094)0.701:0.12120)0.428:0.08908,((DNA9-6_DR|167968:0.00090,DNA9-6_DR|648038:0.00116)0.844:0.17065,(DNA9-6_DR|96137:0.00088,DNA9-6_DR|96203:0.00087)1.000:0.91112)0.795:0.18417)0.877:0.23256,(DNA9-6_DR|241159:0.36211,(((DNA9-6_DR|401552:0.23303,DNA9-6_DR|241112:0.85521)0.572:0.07600,(DNA9-6_DR|96131:0.00079,(DNA9-6_DR|168046:0.08622,DNA9-6_DR|168040:0.00089)0.000:0.00089)0.992:0.43093)0.323:0.03680,(DNA9-6_DR|484351:0.32011,DNA9-6_DR|560573:0.03649)0.778:0.13339)0.941:0.36406)0.281:0.11139)0.745:0.05503)0.746:0.03830)0.626:0.02437)0.953:0.17759,(((DNA9-6_DR|732527:0.32457,(DNA9-6_DR|401555:0.00080,DNA9-6_DR|241146:0.30272)0.746:0.07508)0.950:0.34033,((DNA9-6_DR|560545:0.31004,DNA9-6_DR|648020:0.30960)0.571:0.21227,((((DNA9-6_DR|96154:0.33287,(DNA9-6_DR|318843:0.79710,(DNA9-6_DR|96147:0.21748,DNA9-6_DR|241097:0.37762)0.836:0.28799)0.763:0.13322)0.593:0.04546,((DNA9-6_DR|648077:0.19301,DNA9-6_DR|560658:0.12714)0.742:0.22320,(DNA9-6_DR|7344:0.33796,(DNA9-6_DR|7342:0.07148,DNA9-6_DR|318782:0.13283)0.241:0.07060)0.187:0.11476)0.816:0.21669)0.829:0.16485,((DNA9-6_DR|401457:0.13456,DNA9-6_DR|401460:1.06152)0.784:0.13820,((((DNA9-6_DR|7306:0.07797,(((DNA9-6_DR|168062:0.13465,DNA9-6_DR|318853:0.00089)0.594:0.08083,DNA9-6_DR|7309:0.43085)0.907:0.38773,(DNA9-6_DR|560646:0.70517,DNA9-6_DR|560672:0.48309)0.742:0.09874)0.732:0.08304)0.747:0.09842,DNA9-6_DR|484378:0.07970)0.777:0.06807,(DNA9-6_DR|167972:0.18780,DNA9-6_DR|401544:0.31958)0.700:0.00121)0.648:0.14216,DNA9-6_DR|7238:0.28506)0.677:0.09848)0.376:0.01455)0.874:0.21047,(((DNA9-6_DR|732514:0.05722,DNA9-6_DR|484389:0.45063)0.887:0.20855,((DNA9-6_DR|241213:0.00122,DNA9-6_DR|401502:0.00086)0.912:0.30762,DNA9-6_DR|318774:0.38762)0.795:0.28145)0.547:0.08716,(DNA9-6_DR|318826:0.12592,(DNA9-6_DR|96145:0.26504,(DNA9-6_DR|648068:0.31342,(DNA9-6_DR|167992:0.62004,DNA9-6_DR|484321:0.26598)0.697:0.15578)0.684:0.10086)0.590:0.12728)0.817:0.18509)0.787:0.13042)0.398:0.13763)0.517:0.05923)0.435:0.09544,(((((((DNA9-6_DR|7239:0.05269,(DNA9-6_DR|7300:0.03390,DNA9-6_DR|401507:0.00086)0.953:0.38104)0.679:0.17289,DNA9-6_DR|318838:0.13962)0.742:0.54074,DNA9-6_DR|318802:0.21586)0.466:0.00121,DNA9-6_DR|318824:0.32425)0.808:0.13415,(DNA9-6_DR|401426:0.00166,(DNA9-6_DR|401516:0.00084,DNA9-6_DR|648029:0.00084)0.906:0.32226)0.340:0.41996)0.518:0.10297,(DNA9-6_DR|7340:0.14782,DNA9-6_DR|96213:0.43089)0.966:0.53962)0.623:0.16147,(DNA9-6_DR|401465:0.17655,(DNA9-6_DR|401493:0.13359,DNA9-6_DR|241140:0.37286)0.236:0.05503)0.799:0.12681)0.755:0.17458)0.311:0.12631)0.697:0.07154,((((DNA9-6_DR|7354:0.00168,(DNA9-6_DR|484412:0.53458,DNA9-6_DR|648010:0.00087)0.964:0.46446)0.841:0.25870,(DNA9-6_DR|167994:0.00084,(DNA9-6_DR|167986:0.06093,DNA9-6_DR|96121:0.26084)0.341:0.00084)0.838:0.21050)0.889:0.27824,((DNA9-6_DR|401472:0.00080,(DNA9-6_DR|401499:0.12376,(DNA9-6_DR|7249:0.13641,DNA9-6_DR|484380:0.14785)0.272:0.05742)0.157:0.00228)0.960:0.20800,(DNA9-6_DR|484299:0.11319,(DNA9-6_DR|401434:0.00086,((DNA9-6_DR|647967:0.00085,(((DNA9-6_DR|168075:0.42372,DNA9-6_DR|560613:1.96177)0.951:0.91654,DNA9-6_DR|401430:0.06572)0.540:0.75454,DNA9-6_DR|7256:0.00086)1.000:0.82002)0.900:0.05937,((DNA9-6_DR|401476:0.18967,DNA9-6_DR|401506:0.06157)0.961:0.36352,((DNA9-6_DR|96114:0.12320,(DNA9-6_DR|401467:0.04802,DNA9-6_DR|318736:0.02837)0.758:0.02809)0.760:0.12034,(DNA9-6_DR|96110:0.04053,DNA9-6_DR|96142:0.00087)0.725:0.07486)0.000:0.00079)0.000:0.00085)0.912:0.11139)0.876:0.00085)0.925:0.25302)0.781:0.11884)0.148:0.04718,(((DNA9-6_DR|7320:0.56345,DNA9-6_DR|7241:0.26045)0.746:0.10300,((DNA9-6_DR|401425:0.21973,DNA9-6_DR|168016:0.20309)0.866:0.00228,DNA9-6_DR|401479:1.11821)0.710:0.03501)0.861:0.18354,((DNA9-6_DR|647981:1.52699,DNA9-6_DR|7284:0.12253)0.723:0.10250,(DNA9-6_DR|318790:0.52635,(DNA9-6_DR|96157:0.80784,DNA9-6_DR|401540:1.39647)0.933:1.26126)0.685:0.07106)0.702:0.10713)0.836:0.18306)0.539:0.04851)0.785:0.14487,DNA9-6_DR|560585:2.55111)0.254:0.07486)0.753:0.26898)0.967:0.81411,((((DNA9-6_DR|7291:0.54730,DNA9-6_DR|318821:1.04507)0.628:0.06249,DNA9-6_DR|7229:0.52672)0.701:0.10181,DNA9-6_DR|96097:0.45191)0.918:0.34666,((DNA9-6_DR|318810:0.70547,DNA9-6_DR|96127:0.82694)0.645:0.19975,(DNA9-6_DR|401537:0.10134,(DNA9-6_DR|401538:0.09522,DNA9-6_DR|484313:0.86055)0.675:0.18241)0.997:0.87060)0.825:0.19982)0.848:0.33417)0.959:0.63567)0.432:0.05226,DNA9-6_DR|648031:0.33236)0.780:0.07275)0.258:0.03704)0.724:0.08086)0.084:0.00079,((DNA9-6_DR|401433:0.27912,DNA9-6_DR|560570:0.68053)0.203:0.02385,(DNA9-6_DR|241111:0.48923,(DNA9-6_DR|168003:0.57441,DNA9-6_DR|647990:0.38897)0.726:0.04669)0.893:0.15283)0.822:0.09549)0.697:0.05889,(DNA9-6_DR|7268:0.36763,DNA9-6_DR|241186:0.36793)0.734:0.06166)0.525:0.05498,((((DNA9-6_DR|168050:0.01994,DNA9-6_DR|168051:0.05807)0.995:0.32822,((DNA9-6_DR|241133:0.23782,DNA9-6_DR|648030:0.26796)0.657:0.02554,(DNA9-6_DR|241122:0.21981,(DNA9-6_DR|96184:0.52200,DNA9-6_DR|648048:0.40367)0.788:0.08017)0.771:0.03435)0.889:0.12852)0.129:0.00166,((DNA9-6_DR|7279:0.33497,DNA9-6_DR|7244:0.26701)0.659:0.02351,DNA9-6_DR|648053:0.44085)0.758:0.05987)0.692:0.03475,((DNA9-6_DR|648016:0.44452,(DNA9-6_DR|96099:0.18010,(DNA9-6_DR|96141:0.13896,DNA9-6_DR|318799:0.87654)0.833:0.23920)0.774:0.10579)0.761:0.06010,(((DNA9-6_DR|96148:0.24968,(DNA9-6_DR|560634:0.23080,(DNA9-6_DR|647963:0.35875,DNA9-6_DR|732539:0.23663)0.140:0.01773)0.845:0.08642)0.709:0.12524,(DNA9-6_DR|96132:0.46576,((DNA9-6_DR|318727:0.60439,DNA9-6_DR|648000:0.46111)0.063:0.04931,(DNA9-6_DR|318832:0.32657,DNA9-6_DR|647994:0.27173)0.809:0.13924)0.596:0.08064)0.732:0.04943)0.262:0.04357,DNA9-6_DR|560692:0.16417)0.784:0.06542)0.764:0.07497)0.412:0.01251)0.640:0.07868,((DNA9-6_DR|96168:0.49286,(DNA9-6_DR|96195:0.74256,(DNA9-6_DR|7302:0.77493,(((DNA9-6_DR|167991:0.63881,DNA9-6_DR|560652:0.47095)0.758:0.07455,(DNA9-6_DR|96173:0.64664,DNA9-6_DR|648012:0.33596)0.042:0.06282)0.908:0.15411,(DNA9-6_DR|484324:0.67892,((DNA9-6_DR|7240:0.79711,DNA9-6_DR|560584:0.83678)0.823:0.21728,(DNA9-6_DR|484330:0.52227,(DNA9-6_DR|96189:0.58166,DNA9-6_DR|560654:0.17390)0.899:0.41812)0.459:0.09528)0.752:0.09153)0.742:0.07495)0.857:0.00121)0.844:0.09421)0.923:0.14852)0.720:0.05191,(DNA9-6_DR|401490:0.31999,DNA9-6_DR|484337:0.52658)0.876:0.30791)0.652:0.03945)0.688:0.05113)0.000:0.00084,(((DNA9-6_DR|7274:0.51522,(DNA9-6_DR|167977:0.25231,DNA9-6_DR|7359:0.33094)0.737:0.03246)0.158:0.03696,DNA9-6_DR|168022:0.33405)0.753:0.04134,(((DNA9-6_DR|401503:0.32587,(DNA9-6_DR|484349:0.39972,DNA9-6_DR|484319:0.54798)0.834:0.28504)0.820:0.12613,(DNA9-6_DR|7341:0.39713,DNA9-6_DR|484309:0.32857)0.122:0.06521)0.851:0.00121,(DNA9-6_DR|241135:0.29608,DNA9-6_DR|648044:0.29405)0.802:0.09855)0.792:0.04029)0.868:0.05577)0.626:0.01340,((DNA9-6_DR|648060:0.51872,(DNA9-6_DR|241131:0.39433,DNA9-6_DR|318794:0.58154)0.260:0.09054)0.721:0.05102,(((DNA9-6_DR|7259:0.17937,DNA9-6_DR|732524:0.32261)0.680:0.03371,DNA9-6_DR|484336:0.29316)0.858:0.06834,(DNA9-6_DR|560611:0.29788,(DNA9-6_DR|318844:0.43907,DNA9-6_DR|732511:0.40780)0.780:0.10559)0.737:0.07294)0.623:0.00152)0.909:0.13205)0.805:0.08250)0.761:0.03430)0.270:0.00166)0.511:0.02341)0.893:0.00122)0.320:0.03101,((DNA9-6_DR|484359:0.38825,(DNA9-6_DR|7226:0.42807,(DNA9-6_DR|318833:0.25227,(DNA9-6_DR|168043:0.48557,DNA9-6_DR|560631:0.23564)0.759:0.09376)0.808:0.09643)0.376:0.00168)0.724:0.04297,((((((DNA9-6_DR|560655:0.20061,DNA9-6_DR|96117:0.46131)0.773:0.09418,DNA9-6_DR|96111:0.22671)0.848:0.10261,(DNA9-6_DR|401505:0.58518,DNA9-6_DR|560596:0.11093)0.913:0.19858)0.248:0.03139,DNA9-6_DR|484334:0.29284)0.602:0.00440,(DNA9-6_DR|241096:0.30469,DNA9-6_DR|484344:0.27312)0.780:0.05298)0.793:0.04416,((((((DNA9-6_DR|484360:0.25307,(((DNA9-6_DR|7323:0.29949,DNA9-6_DR|560549:0.33274)0.140:0.00088,DNA9-6_DR|484377:0.30101)0.364:0.07225,DNA9-6_DR|7301:0.31873)0.000:0.00086)0.884:0.10224,((DNA9-6_DR|560599:0.30616,(DNA9-6_DR|484376:0.22040,DNA9-6_DR|7282:0.45913)0.610:0.01816)0.000:0.00088,DNA9-6_DR|484300:0.28000)0.766:0.04642)0.559:0.03518,(((DNA9-6_DR|96207:0.15343,DNA9-6_DR|167973:0.29184)0.768:0.07745,((DNA9-6_DR|7260:0.29270,DNA9-6_DR|401539:0.52045)0.981:0.00087,DNA9-6_DR|168068:0.28527)0.739:0.03585)0.750:0.03791,(((DNA9-6_DR|318836:0.24393,DNA9-6_DR|241145:0.25027)0.765:0.11104,DNA9-6_DR|648021:0.31064)0.662:0.03790,(((DNA9-6_DR|318822:0.49396,DNA9-6_DR|484401:0.16323)0.861:0.13078,DNA9-6_DR|318830:0.46130)0.674:0.03741,(DNA9-6_DR|96125:0.55248,DNA9-6_DR|732505:0.20530)0.821:0.08161)0.743:0.03790)0.821:0.07923)0.870:0.14364)0.810:0.08584,((DNA9-6_DR|318739:0.08818,DNA9-6_DR|484343:0.19433)0.868:0.07518,(DNA9-6_DR|647986:0.36435,(DNA9-6_DR|484384:0.21681,DNA9-6_DR|168034:0.23999)0.732:0.04314)0.933:0.25197)0.216:0.05078)0.713:0.03867,((((DNA9-6_DR|648076:0.44813,(DNA9-6_DR|96118:0.12780,(DNA9-6_DR|484383:0.27415,DNA9-6_DR|647991:0.22301)0.810:0.09195)0.878:0.07289)0.552:0.00121,DNA9-6_DR|484347:0.22002)0.792:0.06692,DNA9-6_DR|241210:0.24673)0.681:0.02986,DNA9-6_DR|7325:0.38959)0.642:0.01786)0.823:0.06308,(((((DNA9-6_DR|168078:0.22297,(DNA9-6_DR|318829:0.42424,DNA9-6_DR|484316:0.28671)0.841:0.20343)0.431:0.14479,((DNA9-6_DR|484361:0.39666,DNA9-6_DR|647995:0.18685)0.843:0.09982,DNA9-6_DR|648069:0.33570)0.672:0.02827)0.587:0.00166,(DNA9-6_DR|732521:0.18362,(DNA9-6_DR|7202:0.29583,(DNA9-6_DR|241121:0.32757,(DNA9-6_DR|168014:0.28870,DNA9-6_DR|647976:0.34227)0.716:0.04270)0.298:0.00123)0.465:0.00228)0.815:0.07312)0.363:0.03780,(DNA9-6_DR|7269:0.27741,(DNA9-6_DR|7280:0.32897,DNA9-6_DR|318776:0.36969)0.769:0.07411)0.769:0.08780)0.683:0.02364,((((DNA9-6_DR|484338:0.00121,DNA9-6_DR|647980:0.00088)0.953:0.29449,DNA9-6_DR|168000:0.44164)0.668:0.03936,DNA9-6_DR|647983:0.44127)0.746:0.04947,DNA9-6_DR|7276:0.39320)0.765:0.06625)0.764:0.04086)0.806:0.06089)0.037:0.04063)0.832:0.10334)0.909:0.09259)0.755:0.02013)0.742:0.01407,((DNA9-6_DR|167960:0.78891,((DNA9-6_DR|241127:0.42072,DNA9-6_DR|560607:0.28599)0.783:0.30531,(DNA9-6_DR|7235:0.39920,DNA9-6_DR|560548:0.23412)0.806:0.20980)0.824:0.10629)0.278:0.06997,DNA9-6_DR|241151:0.54283)0.652:0.03736)0.930:0.05677)0.854:0.05139)0.484:0.00175,(DNA9-6_DR|168009:0.46210,DNA9-6_DR|241169:0.14932)0.779:0.06290)0.709:0.09970,DNA9-6_DR|560598:0.11681)0.000:0.00249,DNA9-6_DR|241189:0.21783)0.172:0.00166,((DNA9-6_DR|648026:0.25795,(DNA9-6_DR|484379:0.37239,DNA9-6_DR|560640:0.27909)0.797:0.11712)0.733:0.03969,(DNA9-6_DR|647970:0.16783,(DNA9-6_DR|318796:0.23904,(DNA9-6_DR|96140:0.21244,DNA9-6_DR|648007:0.19969)0.805:0.16039)0.729:0.02368)0.851:0.06872)0.785:0.06804)0.737:0.03312,(DNA9-6_DR|484392:0.24111,DNA9-6_DR|560555:0.11583)0.892:0.16435)0.651:0.05986,(((DNA9-6_DR|484415:0.17223,(DNA9-6_DR|241119:0.17658,DNA9-6_DR|241161:0.11383)0.334:0.02886)0.876:0.18776,((DNA9-6_DR|318781:0.23692,(DNA9-6_DR|168001:0.28063,(DNA9-6_DR|560553:0.20510,DNA9-6_DR|560587:0.19705)0.776:0.06067)0.000:0.00091)0.371:0.07363,(DNA9-6_DR|7298:0.44740,(DNA9-6_DR|318839:0.56410,DNA9-6_DR|401522:0.16549)0.094:0.06489)0.397:0.15758)0.375:0.00166)0.129:0.00159,DNA9-6_DR|318797:0.24186)0.823:0.03517)0.715:0.06618,(DNA9-6_DR|318847:0.29241,DNA9-6_DR|732508:0.25700)0.832:0.07822)0.792:0.05005)0.942:0.08047,(((DNA9-6_DR|560638:0.06823,((DNA9-6_DR|484398:0.16864,(DNA9-6_DR|167976:0.16781,(DNA9-6_DR|167997:0.00085,DNA9-6_DR|167999:0.05068)0.970:0.20813)0.871:0.11076)0.725:0.04920,DNA9-6_DR|7336:0.35407)0.000:0.00088)0.932:0.21038,(((((DNA9-6_DR|96215:0.02219,DNA9-6_DR|167985:0.11238)0.381:0.02650,((DNA9-6_DR|484348:0.00086,(DNA9-6_DR|484410:0.08711,DNA9-6_DR|560636:0.19137)0.000:0.00086)0.768:0.03068,(((DNA9-6_DR|560614:0.07602,(DNA9-6_DR|484318:0.13138,DNA9-6_DR|560594:0.00086)0.987:0.00121)0.808:0.02916,(DNA9-6_DR|167971:0.04932,DNA9-6_DR|401432:0.06175)0.803:0.05150)0.749:0.00089,(DNA9-6_DR|241183:0.08392,DNA9-6_DR|647971:0.02144)0.879:0.03617)0.867:0.09596)0.841:0.06983)0.881:0.10780,((DNA9-6_DR|168042:0.37545,(DNA9-6_DR|401487:0.49510,DNA9-6_DR|647982:0.18580)0.567:0.11063)0.895:0.15293,((DNA9-6_DR|96135:0.20294,DNA9-6_DR|318730:0.15123)0.785:0.07941,(DNA9-6_DR|318792:0.17314,DNA9-6_DR|560574:0.28022)0.828:0.05026)0.762:0.06429)0.297:0.00227)0.277:0.04683,((DNA9-6_DR|318728:0.10551,(DNA9-6_DR|484315:0.15087,((DNA9-6_DR|318798:0.11873,DNA9-6_DR|648075:0.26288)0.857:0.08618,(DNA9-6_DR|96178:0.13450,DNA9-6_DR|318801:0.12440)0.772:0.06382)0.499:0.04809)0.709:0.05702)0.781:0.07432,((DNA9-6_DR|401517:0.02782,(DNA9-6_DR|318816:0.33537,DNA9-6_DR|7195:0.12793)0.733:0.04054)0.184:0.05651,(DNA9-6_DR|318740:0.18635,DNA9-6_DR|318813:0.49682)0.839:0.23384)0.720:0.04395)0.061:0.03160)0.775:0.03669,(((DNA9-6_DR|647962:0.22474,(DNA9-6_DR|560648:0.12032,((DNA9-6_DR|648005:0.20671,(DNA9-6_DR|560603:0.38283,DNA9-6_DR|96182:0.18629)0.260:0.00088)0.050:0.03419,DNA9-6_DR|647999:0.57589)0.864:0.06688)0.716:0.02307)0.237:0.00079,(DNA9-6_DR|401436:0.19040,(DNA9-6_DR|484413:0.02175,DNA9-6_DR|484414:0.11378)0.887:0.07074)0.751:0.02693)0.864:0.06712,(DNA9-6_DR|168004:0.11017,DNA9-6_DR|401545:0.45306)0.824:0.11873)0.800:0.06197)0.798:0.05021)0.737:0.05394,(((((DNA9-6_DR|484311:0.12155,(DNA9-6_DR|401557:0.19720,(DNA9-6_DR|7352:0.07244,(DNA9-6_DR|7270:0.14839,DNA9-6_DR|96156:0.18889)0.844:0.12814)0.753:0.06863)0.866:0.11289)0.682:0.02619,(((DNA9-6_DR|7318:0.15314,DNA9-6_DR|732522:0.10587)0.753:0.04253,(DNA9-6_DR|96179:0.27789,((DNA9-6_DR|241139:0.32627,(DNA9-6_DR|241165:0.48235,DNA9-6_DR|401511:0.20412)0.937:0.22424)0.927:0.23177,DNA9-6_DR|732502:0.29203)0.400:0.05040)0.791:0.07947)0.778:0.04169,(DNA9-6_DR|96094:0.11998,(DNA9-6_DR|168055:0.19678,((DNA9-6_DR|167996:0.07780,DNA9-6_DR|167998:0.02038)0.957:0.25747,(DNA9-6_DR|7319:0.24576,DNA9-6_DR|7343:0.40750)0.792:0.11458)0.693:0.03885)0.000:0.00090)0.785:0.04635)0.814:0.07568)0.565:0.04421,(((DNA9-6_DR|241178:0.19692,((DNA9-6_DR|318753:0.24283,DNA9-6_DR|96102:0.37176)0.000:0.00087,DNA9-6_DR|241147:0.18585)0.864:0.06095)0.748:0.04694,DNA9-6_DR|7216:0.33182)0.286:0.07679,(DNA9-6_DR|484403:0.28300,(DNA9-6_DR|7218:0.13278,DNA9-6_DR|401482:0.09309)0.738:0.05548)0.584:0.11708)0.047:0.06905)0.880:0.11167,(((((DNA9-6_DR|401453:0.26340,DNA9-6_DR|648013:0.46775)0.707:0.04624,(((DNA9-6_DR|484409:0.32685,DNA9-6_DR|7305:0.15734)0.634:0.01098,(DNA9-6_DR|168045:0.28009,DNA9-6_DR|648036:0.26590)0.469:0.06772)0.057:0.03968,DNA9-6_DR|401527:0.21239)0.771:0.03722)0.716:0.02952,DNA9-6_DR|401421:0.15470)0.780:0.02532,((((DNA9-6_DR|560606:0.27492,DNA9-6_DR|732532:0.18550)0.777:0.10414,(DNA9-6_DR|484420:0.27103,DNA9-6_DR|560605:0.20827)0.130:0.04528)0.826:0.09696,DNA9-6_DR|560575:0.21148)0.000:0.00121,(DNA9-6_DR|648008:0.31503,(DNA9-6_DR|96170:0.28072,DNA9-6_DR|318769:0.08314)0.661:0.00333)0.810:0.06873)0.569:0.10047)0.789:0.06363,(((DNA9-6_DR|560666:0.05459,(DNA9-6_DR|401524:0.16399,DNA9-6_DR|168064:0.09098)0.673:0.04444)0.488:0.06549,((DNA9-6_DR|560667:0.13395,DNA9-6_DR|241104:0.33566)0.365:0.02246,((((DNA9-6_DR|560629:0.32676,DNA9-6_DR|401519:0.13196)0.828:0.05680,((DNA9-6_DR|560690:0.15533,(DNA9-6_DR|241098:0.44464,(DNA9-6_DR|7347:0.09122,DNA9-6_DR|401431:0.29128)0.036:0.05444)0.830:0.10603)0.000:0.00087,DNA9-6_DR|732541:0.29898)0.792:0.04092)0.509:0.03892,DNA9-6_DR|560567:0.19189)0.000:0.00080,DNA9-6_DR|732516:0.22249)0.722:0.03422)0.838:0.08478)0.516:0.05463,(DNA9-6_DR|96108:0.07850,(DNA9-6_DR|241116:0.25390,(((DNA9-6_DR|7289:0.10804,DNA9-6_DR|484301:0.34373)0.884:0.17953,(DNA9-6_DR|168054:0.43257,DNA9-6_DR|318765:0.17160)0.713:0.03558)0.734:0.03909,((DNA9-6_DR|484405:0.27097,DNA9-6_DR|168025:0.22903)0.705:0.00124,DNA9-6_DR|7246:0.36204)0.787:0.04244)0.749:0.02887)0.703:0.02987)0.788:0.04169)0.207:0.01026)0.654:0.04610)0.923:0.09175,(((DNA9-6_DR|484391:0.14391,DNA9-6_DR|560566:0.12657)0.880:0.19153,(DNA9-6_DR|96208:0.12661,(DNA9-6_DR|560650:0.20191,DNA9-6_DR|560668:0.10432)0.641:0.08883)0.404:0.03663)0.179:0.00088,((DNA9-6_DR|167979:0.08719,DNA9-6_DR|647992:0.22061)0.882:0.17050,DNA9-6_DR|241107:0.11750)0.000:0.00088)0.666:0.03532)0.389:0.02335)0.759:0.04250)0.823:0.04258,(((DNA9-6_DR|7351:0.13814,DNA9-6_DR|732503:0.09714)0.700:0.06724,((DNA9-6_DR|401495:0.10483,(DNA9-6_DR|401523:0.06021,DNA9-6_DR|732538:0.30416)0.652:0.05399)0.582:0.03400,(DNA9-6_DR|96143:0.23298,DNA9-6_DR|241209:0.17203)0.700:0.08037)0.000:0.00091)0.693:0.02073,DNA9-6_DR|241103:0.18818)0.836:0.06726)0.310:0.00228);
```
