## Supplementary Data 2 for "A genomic portrait of zebrafish transposable elements and their spatiotemporal embryonic expression": DNA9-N1_DR.mafft.nwk

```
(((DNA9-N1_DR|584688:0.00789,DNA9-N1_DR|584697:0.00236)0.998:0.00458,(DNA9-N1_DR|584674:0.00068,DNA9-N1_DR|584675:0.00396)0.142:0.00069)1.000:0.01165,(DNA9-N1_DR|1827981:0.00785,((((DNA9-N1_DR|2104104:0.00067,DNA9-N1_DR|2104105:0.00331)0.942:0.04629,(DNA9-N1_DR|1159323:0.01492,DNA9-N1_DR|1827989:0.01010)0.871:0.01467)0.793:0.00317,((DNA9-N1_DR|671310:0.00746,DNA9-N1_DR|671314:0.01355)1.000:0.03659,(((DNA9-N1_DR|504569:0.07283,DNA9-N1_DR|188546:0.04496)0.727:0.00960,(((DNA9-N1_DR|1827978:0.09559,((((((((DNA9-N1_DR|835100:0.20921,((DNA9-N1_DR|424601:0.38230,DNA9-N1_DR|1621009:0.22432)0.993:0.31215,((DNA9-N1_DR|1009238:0.13833,DNA9-N1_DR|917698:0.14370)0.999:0.06904,((DNA9-N1_DR|1295009:0.14750,(DNA9-N1_DR|584668:0.00067,DNA9-N1_DR|584669:0.00282)1.000:0.13855)0.729:0.02036,((DNA9-N1_DR|584696:0.26396,DNA9-N1_DR|32286:0.19181)0.337:0.00070,(DNA9-N1_DR|504561:0.09794,DNA9-N1_DR|1223374:0.25451)0.846:0.09299)0.354:0.01034)0.965:0.04758)0.673:0.02537)0.438:0.00967)0.993:0.04752,((DNA9-N1_DR|188537:0.12182,(((DNA9-N1_DR|1932970:0.09084,DNA9-N1_DR|1932971:0.09144)0.963:0.03965,(DNA9-N1_DR|1295005:0.13739,DNA9-N1_DR|1358941:0.24923)0.703:0.01252)0.461:0.00621,DNA9-N1_DR|1009246:0.13120)0.824:0.00964)0.403:0.01392,((DNA9-N1_DR|584680:0.15456,((DNA9-N1_DR|1828002:0.18175,(((((DNA9-N1_DR|1520396:0.14551,(DNA9-N1_DR|1159339:0.13354,DNA9-N1_DR|2110547:0.15568)0.893:0.05836)1.000:0.42289,((DNA9-N1_DR|584690:0.31889,(DNA9-N1_DR|754968:0.40543,((((DNA9-N1_DR|1009244:0.03419,(((((DNA9-N1_DR|1932954:0.11166,DNA9-N1_DR|2019799:0.08754)0.723:0.00816,(DNA9-N1_DR|1223379:0.26123,((DNA9-N1_DR|1294999:0.20763,DNA9-N1_DR|584678:0.14902)0.778:0.04766,DNA9-N1_DR|115677:0.10783)0.104:0.03006)0.863:0.00068)0.784:0.01948,((DNA9-N1_DR|1430391:0.13658,DNA9-N1_DR|1932955:0.27752)0.667:0.03202,DNA9-N1_DR|1430393:0.09166)0.711:0.01112)0.807:0.03781,DNA9-N1_DR|671317:0.07857)0.687:0.05575,(DNA9-N1_DR|424612:0.17742,((((DNA9-N1_DR|1159327:0.0,DNA9-N1_DR|1159332:0.0,DNA9-N1_DR|1159333:0.0):0.00068,(DNA9-N1_DR|1159334:0.01487,((DNA9-N1_DR|1159328:0.0,DNA9-N1_DR|1159329:0.0,DNA9-N1_DR|1159330:0.0):0.00068,DNA9-N1_DR|1159331:0.02884)0.851:0.01410)0.600:0.00068)1.000:0.00066,DNA9-N1_DR|1159335:0.01268)0.910:0.08046,DNA9-N1_DR|1159336:0.05352)0.999:0.28534)0.624:0.01745)0.807:0.03898)0.991:0.20920,(DNA9-N1_DR|1009254:0.23243,(DNA9-N1_DR|1358942:0.07588,DNA9-N1_DR|1727876:0.18522)0.887:0.09687)0.866:0.09294)1.000:0.33254,((DNA9-N1_DR|584698:0.02693,(((((DNA9-N1_DR|917702:0.19591,((DNA9-N1_DR|1091650:0.05450,DNA9-N1_DR|1520410:0.05664)0.763:0.01170,((DNA9-N1_DR|115675:0.05486,DNA9-N1_DR|754962:0.08289)0.860:0.03501,DNA9-N1_DR|1827993:0.12103)0.803:0.02462)0.386:0.01026)0.666:0.00886,DNA9-N1_DR|1295004:0.12201)0.482:0.00068,((((DNA9-N1_DR|1009248:0.18440,((DNA9-N1_DR|341524:0.11252,(DNA9-N1_DR|504570:0.12967,DNA9-N1_DR|1520399:0.06633)0.824:0.02302)0.492:0.00451,(((((DNA9-N1_DR|584666:0.06890,(DNA9-N1_DR|1223366:0.03761,DNA9-N1_DR|1932951:0.04956)0.609:0.00067)0.968:0.04410,(DNA9-N1_DR|1430404:0.01448,(DNA9-N1_DR|504557:0.00584,(DNA9-N1_DR|2101000:0.00068,DNA9-N1_DR|2104405:0.01311)1.000:0.26582)0.977:0.00067)0.993:0.07410)0.481:0.01855,DNA9-N1_DR|2118414:0.04339)0.865:0.07715,DNA9-N1_DR|584700:0.11051)0.624:0.04241,((DNA9-N1_DR|1159320:0.04543,(DNA9-N1_DR|1294994:0.03761,(DNA9-N1_DR|1827976:0.55854,DNA9-N1_DR|2112136:0.01729)0.132:0.01085)0.355:0.04148)0.736:0.03268,DNA9-N1_DR|262567:0.07459)0.848:0.05748)1.000:0.22188)0.924:0.03126)0.888:0.02593,DNA9-N1_DR|1932964:0.16431)0.824:0.01969,(((DNA9-N1_DR|115671:0.00067,(DNA9-N1_DR|1295001:0.03471,DNA9-N1_DR|1520405:0.05072)0.553:0.01589)0.978:0.13993,(DNA9-N1_DR|671322:0.16095,(DNA9-N1_DR|504564:0.06616,DNA9-N1_DR|917703:0.35096)0.738:0.02320)0.137:0.00083)0.736:0.01700,(((DNA9-N1_DR|1520411:0.01201,DNA9-N1_DR|2108641:0.01825)0.914:0.02139,((DNA9-N1_DR|917705:0.07582,(DNA9-N1_DR|1932953:0.04077,(DNA9-N1_DR|1223367:0.04907,DNA9-N1_DR|671324:0.04023)0.838:0.00725)0.933:0.00067)0.695:0.00069,DNA9-N1_DR|424596:0.02893)1.000:0.00324)1.000:0.04537,((((DNA9-N1_DR|2019802:0.07038,(DNA9-N1_DR|671309:0.05648,(DNA9-N1_DR|188539:0.03794,DNA9-N1_DR|584689:0.06804)0.707:0.01257)0.909:0.01477)0.981:0.02829,DNA9-N1_DR|341526:0.05573)0.029:0.00068,(DNA9-N1_DR|1294996:0.09421,DNA9-N1_DR|584685:0.09071)0.720:0.00469)0.975:0.00068,((DNA9-N1_DR|32274:0.14427,DNA9-N1_DR|2019791:0.40153)0.949:0.48581,DNA9-N1_DR|671312:0.00535)0.957:0.06223)0.870:0.00484)0.985:0.03798)0.917:0.03968)0.869:0.01308,DNA9-N1_DR|32278:0.07458)0.862:0.00576)0.746:0.00101,(DNA9-N1_DR|671315:0.09533,DNA9-N1_DR|754957:0.07362)0.851:0.00653)0.785:0.00540,(DNA9-N1_DR|1091643:0.15609,(DNA9-N1_DR|584699:0.07354,(DNA9-N1_DR|341523:0.13989,DNA9-N1_DR|1159322:0.01342)0.471:0.09906)0.201:0.01827)0.721:0.00377)0.432:0.02304)1.000:0.23019,(((DNA9-N1_DR|32285:0.19015,DNA9-N1_DR|917706:0.36899)0.974:0.40552,((DNA9-N1_DR|115659:0.20356,((((DNA9-N1_DR|1159337:0.05686,DNA9-N1_DR|1223373:0.37802)0.774:0.05740,(((DNA9-N1_DR|32284:0.09355,((DNA9-N1_DR|917713:0.38415,DNA9-N1_DR|1358948:0.24481)0.906:0.38331,(DNA9-N1_DR|188531:0.18685,DNA9-N1_DR|671323:0.22831)0.255:0.11710)0.601:0.04355)0.858:0.09383,DNA9-N1_DR|1827996:0.00068)0.781:0.00069,((DNA9-N1_DR|32283:0.39354,((DNA9-N1_DR|1827985:0.21718,(DNA9-N1_DR|1727879:0.47398,DNA9-N1_DR|1430396:0.30488)0.794:0.13968)0.820:0.18175,DNA9-N1_DR|115666:0.30243)0.441:0.09740)0.419:0.08248,DNA9-N1_DR|1223371:0.51179)0.758:0.13359)0.622:0.05987)0.632:0.01203,((((DNA9-N1_DR|835103:0.31338,((DNA9-N1_DR|424606:0.15132,DNA9-N1_DR|2101179:0.11807)0.882:0.07732,(DNA9-N1_DR|188534:0.11981,DNA9-N1_DR|1827987:0.30145)0.919:0.16172)0.642:0.00067)0.963:0.14060,((DNA9-N1_DR|262565:0.24323,DNA9-N1_DR|341522:0.17038)0.805:0.08934,DNA9-N1_DR|1727880:0.25663)0.121:0.00753)0.854:0.08809,((DNA9-N1_DR|188541:0.13005,(DNA9-N1_DR|2019794:0.35664,(DNA9-N1_DR|1827994:0.18276,DNA9-N1_DR|341520:0.21192)0.616:0.12806)0.693:0.09228)0.909:0.15546,DNA9-N1_DR|341534:0.04451)0.712:0.09883)0.727:0.03121,(((DNA9-N1_DR|188538:0.03350,DNA9-N1_DR|754955:0.20511)0.894:0.18158,(((DNA9-N1_DR|835108:0.08201,(DNA9-N1_DR|1159326:0.23426,DNA9-N1_DR|1827998:0.05470)0.878:0.12400)0.079:0.02085,((DNA9-N1_DR|1621003:0.00068,DNA9-N1_DR|1827990:0.17202)0.740:0.00062,DNA9-N1_DR|1932959:0.12285)0.686:0.12028)0.222:0.04392,(DNA9-N1_DR|504563:0.27037,DNA9-N1_DR|835110:0.16177)0.853:0.09947)0.104:0.05464)0.656:0.03246,((((DNA9-N1_DR|584694:0.00066,DNA9-N1_DR|1091644:0.46901)0.459:0.08451,DNA9-N1_DR|1223381:0.26594)0.787:0.19683,((DNA9-N1_DR|504565:0.26076,DNA9-N1_DR|2096551:0.33426)0.408:0.17303,DNA9-N1_DR|32273:0.22880)0.835:0.14135)0.587:0.13044,DNA9-N1_DR|1727882:0.06037)0.678:0.02832)0.810:0.04416)0.883:0.07572)0.848:0.02815,((((DNA9-N1_DR|341518:0.00201,(DNA9-N1_DR|1091651:0.11373,DNA9-N1_DR|1727884:0.05008)0.747:0.07323)1.000:0.60719,(((((DNA9-N1_DR|341533:0.00069,DNA9-N1_DR|115672:0.20534)0.287:0.05040,DNA9-N1_DR|424610:0.23718)0.795:0.11367,DNA9-N1_DR|584676:0.46800)0.545:0.05059,(DNA9-N1_DR|1520394:0.00066,DNA9-N1_DR|1932950:0.54690)0.992:0.67613)0.719:0.06885,DNA9-N1_DR|917708:0.21839)0.594:0.06405)0.766:0.17079,(DNA9-N1_DR|1009245:0.20597,(DNA9-N1_DR|1223377:0.39901,(DNA9-N1_DR|584672:0.11869,(DNA9-N1_DR|1358949:0.12927,DNA9-N1_DR|754956:0.49419)0.240:0.05018)0.767:0.05894)0.701:0.03089)0.683:0.09289)0.086:0.00095,((DNA9-N1_DR|671311:0.23122,(DNA9-N1_DR|115669:0.00068,DNA9-N1_DR|1223378:0.06053)0.973:0.20365)0.711:0.05711,(DNA9-N1_DR|1621007:0.05214,(DNA9-N1_DR|115673:0.01823,DNA9-N1_DR|1827986:0.25084)0.957:0.38526)0.112:0.06861)0.941:0.11614)0.772:0.04110)0.935:0.03880)0.373:0.00109,DNA9-N1_DR|835107:0.50985)0.929:0.06687)0.782:0.02958,(((((DNA9-N1_DR|2019784:0.00498,(((DNA9-N1_DR|917699:0.34139,((DNA9-N1_DR|1932968:0.57924,DNA9-N1_DR|424609:0.21644)0.692:0.17417,DNA9-N1_DR|1009237:0.13968)0.091:0.01022)0.621:0.16880,((DNA9-N1_DR|424595:0.50837,DNA9-N1_DR|835109:0.00068)0.374:0.07275,DNA9-N1_DR|1091645:0.27335)0.701:0.13389)0.799:0.10915,(DNA9-N1_DR|2019792:0.07027,(DNA9-N1_DR|835104:0.15332,(DNA9-N1_DR|1295007:0.03776,DNA9-N1_DR|835099:0.35748)0.500:0.03062)0.801:0.09484)0.820:0.12971)0.736:0.13815)0.814:0.05285,DNA9-N1_DR|1159325:0.30334)0.613:0.01988,(((DNA9-N1_DR|584667:0.02238,(DNA9-N1_DR|1932967:0.01018,DNA9-N1_DR|1827974:0.19264)0.822:0.21494)0.377:0.05697,(DNA9-N1_DR|1620999:0.00067,(DNA9-N1_DR|1091647:0.24568,DNA9-N1_DR|1827988:0.18859)0.836:0.10327)0.825:0.07962)0.169:0.01768,((((((((DNA9-N1_DR|341525:0.03561,DNA9-N1_DR|671318:0.00440)0.978:0.43597,(DNA9-N1_DR|188540:0.00068,DNA9-N1_DR|424597:0.00067)0.776:0.07127)0.347:0.08829,(((((DNA9-N1_DR|115667:0.03019,(DNA9-N1_DR|835105:0.09332,DNA9-N1_DR|1159340:0.00066)1.000:0.34032)0.956:0.28296,DNA9-N1_DR|584686:0.12718)0.396:0.10467,DNA9-N1_DR|835102:0.38899)0.292:0.00068,DNA9-N1_DR|504558:0.06135)0.871:0.10553,(DNA9-N1_DR|754959:0.10519,DNA9-N1_DR|754970:0.26170)0.290:0.05283)0.895:0.10342)0.215:0.00068,DNA9-N1_DR|754961:0.16468)0.783:0.04532,((DNA9-N1_DR|1091646:0.00068,DNA9-N1_DR|1727871:0.07524)0.925:0.13243,(DNA9-N1_DR|1828000:0.00066,(DNA9-N1_DR|1827975:0.00067,DNA9-N1_DR|2019798:0.09669)0.828:0.04428)0.254:0.07709)0.907:0.13999)0.817:0.04375,((((DNA9-N1_DR|1430401:0.02392,DNA9-N1_DR|835101:0.00066)0.995:0.22503,DNA9-N1_DR|1827992:0.06922)0.207:0.08282,((DNA9-N1_DR|504559:0.00068,DNA9-N1_DR|1620995:0.00067)0.999:0.26379,(DNA9-N1_DR|754958:0.07042,DNA9-N1_DR|1520395:0.05177)0.468:0.15698)0.882:0.15366)0.767:0.10077,(DNA9-N1_DR|424599:0.00069,DNA9-N1_DR|262562:0.18249)0.800:0.12315)0.460:0.06318)0.806:0.04822,((((((DNA9-N1_DR|115661:0.07102,(DNA9-N1_DR|584684:0.33608,DNA9-N1_DR|584695:0.05692)0.897:0.22116)0.782:0.11337,(DNA9-N1_DR|1009249:0.00068,DNA9-N1_DR|424603:0.00067)0.998:0.29408)0.736:0.04903,(DNA9-N1_DR|584673:0.12165,(DNA9-N1_DR|584687:0.00068,DNA9-N1_DR|424607:0.00067)0.280:0.00067)0.647:0.04061)0.897:0.08804,(DNA9-N1_DR|115663:0.05393,DNA9-N1_DR|1727877:0.02470)0.512:0.09822)0.743:0.04647,(DNA9-N1_DR|424608:0.15686,(DNA9-N1_DR|1430398:0.07766,DNA9-N1_DR|188533:0.12892)0.232:0.00067)0.831:0.06576)0.710:0.03861,((DNA9-N1_DR|1009242:0.13561,((DNA9-N1_DR|754969:0.10434,DNA9-N1_DR|1727872:0.19428)0.816:0.16359,(DNA9-N1_DR|115674:0.04056,DNA9-N1_DR|1358943:0.06299)0.110:0.16185)0.754:0.04814)0.895:0.09294,((DNA9-N1_DR|262563:0.04288,DNA9-N1_DR|1932969:0.08947)0.799:0.07446,DNA9-N1_DR|32282:0.01643)0.910:0.15529)0.072:0.08697)0.830:0.05146)0.572:0.02954,((DNA9-N1_DR|1358950:0.13050,(DNA9-N1_DR|1223383:0.15348,DNA9-N1_DR|1827999:0.08768)0.228:0.02589)0.179:0.04526,(DNA9-N1_DR|1430399:0.10792,DNA9-N1_DR|1520398:0.00068)0.940:0.15031)0.253:0.02658)0.862:0.07226)0.117:0.03709)0.783:0.04383,((DNA9-N1_DR|1520400:0.02520,(DNA9-N1_DR|424614:0.00716,DNA9-N1_DR|671319:0.00763)1.000:0.01591)0.782:0.00122,((DNA9-N1_DR|584693:0.00134,DNA9-N1_DR|917707:0.00485)0.992:0.00360,DNA9-N1_DR|32287:0.01040)0.991:0.00834)0.979:0.03710)0.958:0.06008,((DNA9-N1_DR|188532:0.07460,DNA9-N1_DR|1009252:0.33115)0.939:0.23325,(((DNA9-N1_DR|1932963:0.20760,(DNA9-N1_DR|1430403:0.85062,DNA9-N1_DR|671313:0.30331)0.588:0.04606)0.484:0.09526,DNA9-N1_DR|115668:0.30926)0.602:0.03509,((DNA9-N1_DR|1223382:0.17568,(DNA9-N1_DR|424605:0.16011,DNA9-N1_DR|584679:0.15117)0.027:0.08037)0.660:0.11086,(DNA9-N1_DR|1295006:0.46320,(DNA9-N1_DR|262564:0.00067,DNA9-N1_DR|1430390:0.11987)0.464:0.10466)0.798:0.18850)0.795:0.14268)0.708:0.10472)0.804:0.10574)0.995:0.08476)0.896:0.06615)0.917:0.08757)0.832:0.09497,((((DNA9-N1_DR|754964:0.28520,((((DNA9-N1_DR|424611:0.15836,DNA9-N1_DR|917716:0.15438)0.782:0.02779,DNA9-N1_DR|32276:0.18034)0.194:0.00068,DNA9-N1_DR|504560:0.18268)0.792:0.01684,(DNA9-N1_DR|341527:0.26098,(DNA9-N1_DR|835098:0.13156,DNA9-N1_DR|1159324:0.22974)0.216:0.00068)0.850:0.02181)0.942:0.05578)0.720:0.01284,(((DNA9-N1_DR|341531:0.21775,DNA9-N1_DR|1223370:0.19688)0.772:0.05211,(((((DNA9-N1_DR|341530:0.00067,DNA9-N1_DR|1932960:0.56089)0.605:0.12227,(DNA9-N1_DR|1223380:0.14689,(DNA9-N1_DR|917711:0.07784,DNA9-N1_DR|1430397:0.17573)0.684:0.11085)0.649:0.09293)0.630:0.00095,(DNA9-N1_DR|1430389:0.07991,DNA9-N1_DR|1223375:0.12769)0.432:0.00768)0.760:0.04072,(DNA9-N1_DR|504568:0.08940,DNA9-N1_DR|1430378:0.07212)0.750:0.04577)0.656:0.00431,(DNA9-N1_DR|188536:0.12075,(DNA9-N1_DR|1294997:0.05210,DNA9-N1_DR|1727883:0.12823)0.921:0.05197)0.946:0.04646)0.232:0.00764)0.726:0.01595,(((((DNA9-N1_DR|1295003:0.08969,DNA9-N1_DR|2115105:0.11355)0.834:0.01819,((DNA9-N1_DR|1430385:0.17660,DNA9-N1_DR|1727881:0.06781)0.700:0.00571,((DNA9-N1_DR|2019790:0.06864,DNA9-N1_DR|341532:0.10126)0.594:0.00203,DNA9-N1_DR|2019793:0.10400)0.857:0.00840)0.773:0.00788)0.173:0.00458,((((DNA9-N1_DR|32279:0.04061,(DNA9-N1_DR|341528:0.09369,DNA9-N1_DR|341529:0.00842)0.464:0.00405)0.960:0.00952,DNA9-N1_DR|2019787:0.03656)0.784:0.01016,DNA9-N1_DR|754965:0.04655)0.936:0.02016,(DNA9-N1_DR|115662:0.11839,DNA9-N1_DR|2019785:0.16443)0.823:0.03191)0.958:0.01779)0.897:0.01204,(DNA9-N1_DR|1932958:0.15501,DNA9-N1_DR|1932962:0.08340)0.596:0.00465)0.000:0.00068,DNA9-N1_DR|262566:0.07752)0.850:0.01510)0.875:0.00570)0.816:0.00822,((DNA9-N1_DR|188535:0.07305,DNA9-N1_DR|1932961:0.06438)0.858:0.06275,(DNA9-N1_DR|504571:0.13573,(((DNA9-N1_DR|584670:0.08366,DNA9-N1_DR|917701:0.16968)0.166:0.00490,(DNA9-N1_DR|504567:0.10163,DNA9-N1_DR|1827995:0.17071)0.714:0.00987)0.992:0.05662,(DNA9-N1_DR|1621000:0.46356,(DNA9-N1_DR|1358945:0.32407,(DNA9-N1_DR|1223369:0.09552,(DNA9-N1_DR|1009247:0.03296,DNA9-N1_DR|1828001:0.25124)0.948:0.12275)0.855:0.07109)0.379:0.02756)0.911:0.07681)0.852:0.03151)0.825:0.01599)0.863:0.01079)0.850:0.09889,DNA9-N1_DR|2019783:0.19783)0.996:0.28653)0.606:0.05776)0.483:0.05601)0.876:0.15215,((DNA9-N1_DR|1620998:0.03881,DNA9-N1_DR|1932952:0.17495)0.778:0.25763,DNA9-N1_DR|1827979:0.63196)0.701:0.07656)0.170:0.03653)0.982:0.14945,((DNA9-N1_DR|1827977:0.13127,DNA9-N1_DR|424602:0.35255)0.984:0.28972,DNA9-N1_DR|1295002:0.28348)0.921:0.22795)0.638:0.07182,DNA9-N1_DR|115660:0.29337)0.827:0.00095,(DNA9-N1_DR|1430384:0.07477,(DNA9-N1_DR|1223376:0.44571,DNA9-N1_DR|1358944:0.11622)0.769:0.04765)0.718:0.01277)0.605:0.02057)0.579:0.00536,((((((DNA9-N1_DR|115676:0.10704,DNA9-N1_DR|1430402:0.09151)0.724:0.02654,(DNA9-N1_DR|115665:0.07465,DNA9-N1_DR|1294998:0.21512)0.304:0.05346)0.993:0.10975,((((((DNA9-N1_DR|1358951:0.03727,(DNA9-N1_DR|584677:0.11329,DNA9-N1_DR|1430394:0.10148)0.634:0.00467)0.779:0.01501,DNA9-N1_DR|671316:0.12270)0.695:0.00333,(DNA9-N1_DR|115664:0.11286,DNA9-N1_DR|1430392:0.23042)0.100:0.00067)0.706:0.00475,(DNA9-N1_DR|1727873:0.12979,(DNA9-N1_DR|671320:0.12726,DNA9-N1_DR|1827991:0.12676)0.838:0.01704)0.739:0.00376)0.333:0.00067,(DNA9-N1_DR|188542:0.10192,DNA9-N1_DR|32275:0.10601)0.611:0.01561)0.968:0.04055,(DNA9-N1_DR|424613:0.16193,DNA9-N1_DR|2019800:0.17627)0.887:0.05415)0.904:0.04160)0.961:0.22399,DNA9-N1_DR|1827997:0.27100)0.443:0.05953,DNA9-N1_DR|1294995:0.47592)0.706:0.08700,(DNA9-N1_DR|584701:0.47373,DNA9-N1_DR|754963:0.00068)0.782:0.03608)0.867:0.05656)0.573:0.01307)0.693:0.01406,((((((DNA9-N1_DR|584682:0.09101,DNA9-N1_DR|1621008:0.28089)0.944:0.14405,(DNA9-N1_DR|2108640:0.15792,DNA9-N1_DR|424604:0.17846)0.435:0.01419)0.783:0.04410,DNA9-N1_DR|584671:0.07239)0.550:0.01402,(DNA9-N1_DR|1009239:0.08592,DNA9-N1_DR|1009240:0.22778)0.493:0.03096)0.840:0.04809,((DNA9-N1_DR|584681:0.10425,DNA9-N1_DR|584683:0.09446)0.854:0.01995,(((DNA9-N1_DR|1621002:0.20810,(DNA9-N1_DR|835106:0.15279,(DNA9-N1_DR|917710:0.16734,DNA9-N1_DR|1932957:0.24085)0.680:0.02629)0.413:0.02048)0.698:0.00771,((DNA9-N1_DR|1621004:0.29843,((DNA9-N1_DR|1430381:0.01170,DNA9-N1_DR|1430383:0.04794)1.000:0.46357,(DNA9-N1_DR|32281:0.23999,DNA9-N1_DR|1827982:0.29433)0.456:0.03561)0.381:0.02219)0.194:0.00067,((DNA9-N1_DR|1727875:0.16451,(DNA9-N1_DR|917715:0.14178,DNA9-N1_DR|917714:0.26046)0.264:0.02412)0.864:0.04330,DNA9-N1_DR|1727874:0.13387)0.701:0.02557)0.736:0.01883)0.703:0.00095,DNA9-N1_DR|1827983:0.25921)0.347:0.01393)0.582:0.01799)0.614:0.00358,DNA9-N1_DR|2019795:0.12403)0.336:0.01323)0.480:0.01464)0.931:0.03017)0.008:0.00787,(DNA9-N1_DR|1620996:0.11648,((DNA9-N1_DR|671321:0.14953,DNA9-N1_DR|1430388:0.11354)0.607:0.01335,DNA9-N1_DR|754960:0.13370)0.000:0.00067)0.915:0.02241)0.884:0.02354,((DNA9-N1_DR|2019801:0.06394,DNA9-N1_DR|1009251:0.07787)0.520:0.00834,DNA9-N1_DR|1727878:0.12555)0.973:0.02714)0.885:0.02217,((DNA9-N1_DR|1430382:0.11870,(DNA9-N1_DR|1009243:0.11316,DNA9-N1_DR|1430379:0.09702)0.417:0.00732)0.471:0.00065,((DNA9-N1_DR|1520409:0.00800,((DNA9-N1_DR|1520404:0.00068,DNA9-N1_DR|1520401:0.00632)0.795:0.00624,DNA9-N1_DR|1520406:0.00665)0.779:0.01266)0.921:0.04755,DNA9-N1_DR|188543:0.12569)0.394:0.00066)0.791:0.01056)0.841:0.01698,(DNA9-N1_DR|1295010:0.08437,DNA9-N1_DR|1009250:0.14065)0.809:0.02380)0.785:0.00986,(((DNA9-N1_DR|424600:0.32848,DNA9-N1_DR|1295000:0.13330)0.744:0.03287,(DNA9-N1_DR|1520397:0.10587,(DNA9-N1_DR|1091649:0.11211,DNA9-N1_DR|2019797:0.09263)0.815:0.02107)0.436:0.00747)0.528:0.00595,(DNA9-N1_DR|32277:0.08601,(DNA9-N1_DR|1009241:0.14214,DNA9-N1_DR|1430387:0.07610)0.754:0.02378)0.776:0.00680)0.680:0.00933)0.470:0.00672,DNA9-N1_DR|1223368:0.20032)0.476:0.00886)0.608:0.00953,((((DNA9-N1_DR|1091648:0.10249,DNA9-N1_DR|1620994:0.06505)0.754:0.00067,(DNA9-N1_DR|2019796:0.08358,(DNA9-N1_DR|341519:0.09630,DNA9-N1_DR|671308:0.14359)0.829:0.09083)0.822:0.03451)0.932:0.02248,((DNA9-N1_DR|1358947:0.25371,DNA9-N1_DR|1827984:0.11341)0.900:0.09119,(DNA9-N1_DR|1430395:0.14048,((DNA9-N1_DR|1932966:0.03625,(DNA9-N1_DR|1295008:0.04582,(DNA9-N1_DR|754967:0.18178,(DNA9-N1_DR|2019803:0.02413,DNA9-N1_DR|1223372:0.00988)0.219:0.03127)0.770:0.04043)0.082:0.00067)0.978:0.11876,(DNA9-N1_DR|917709:0.08315,DNA9-N1_DR|1430386:0.08979)0.557:0.00403)0.433:0.00164)0.174:0.02640)0.166:0.00067)0.784:0.02739,((DNA9-N1_DR|32280:0.06497,DNA9-N1_DR|754966:0.05614)0.897:0.01275,(DNA9-N1_DR|917712:0.10781,((DNA9-N1_DR|917704:0.11855,((DNA9-N1_DR|32272:0.07096,DNA9-N1_DR|115678:0.14831)0.573:0.01771,(DNA9-N1_DR|1430400:0.14055,DNA9-N1_DR|2019804:0.19858)0.541:0.02198)0.827:0.02681)0.978:0.04035,((DNA9-N1_DR|504566:0.17956,(DNA9-N1_DR|188544:0.09080,(DNA9-N1_DR|424598:0.15736,DNA9-N1_DR|1827973:0.05503)0.909:0.02693)0.484:0.00932)0.453:0.01191,(DNA9-N1_DR|32288:0.14583,DNA9-N1_DR|1009253:0.14075)0.868:0.03107)0.163:0.00188)0.502:0.00826)0.336:0.00930)0.939:0.02147)0.836:0.01186)0.917:0.01206,DNA9-N1_DR|1159338:0.10594)0.735:0.00379)0.984:0.02040,(DNA9-N1_DR|2019789:0.03153,(((DNA9-N1_DR|1621005:0.03811,DNA9-N1_DR|1159321:0.01540)0.841:0.01366,DNA9-N1_DR|1621006:0.03071)0.961:0.01224,(DNA9-N1_DR|917700:0.02282,(DNA9-N1_DR|1932965:0.03945,DNA9-N1_DR|1358946:0.03604)0.547:0.00070)0.761:0.00306)0.960:0.01176)0.907:0.00630)0.918:0.00783)0.968:0.01187)0.899:0.00552,((((DNA9-N1_DR|504562:0.00752,DNA9-N1_DR|1621001:0.00618)1.000:0.01061,(DNA9-N1_DR|341521:0.01295,DNA9-N1_DR|1827980:0.01684)1.000:0.01132)0.327:0.00158,(DNA9-N1_DR|115670:0.01276,DNA9-N1_DR|584691:0.01484)1.000:0.00984)0.000:0.00568,DNA9-N1_DR|584692:0.00567)0.031:0.00067)0.871:0.00310)0.838:0.00285,(DNA9-N1_DR|1620997:0.01704,(((DNA9-N1_DR|1932956:0.00557,DNA9-N1_DR|2019788:0.00218)0.991:0.00737,((DNA9-N1_DR|1430380:0.09770,DNA9-N1_DR|188545:0.03348)0.989:0.03329,((DNA9-N1_DR|1520408:0.04063,(DNA9-N1_DR|1520402:0.00780,(DNA9-N1_DR|1520403:0.00068,DNA9-N1_DR|1520407:0.00068)0.060:0.00068)0.817:0.01741)0.996:0.09893,DNA9-N1_DR|2019786:0.04400)0.195:0.00206)0.981:0.01851)0.992:0.00754,DNA9-N1_DR|1828003:0.01229)0.915:0.00151)0.864:0.00207);
```
