## Supplementary Data 2 for "A genomic portrait of zebrafish transposable elements and their spatiotemporal embryonic expression": DNA9-N2_DR.mafft.nwk

```
((DNA9-N2_DR|168090:0.03636,((DNA9-N2_DR|1404674:0.01700,(DNA9-N2_DR|1144331:0.01240,((DNA9-N2_DR|732668:0.00671,DNA9-N2_DR|1276234:0.00333)0.893:0.00237,(DNA9-N2_DR|1276245:0.00712,DNA9-N2_DR|891567:0.00778)0.737:0.00129)1.000:0.01851)0.929:0.01435)0.886:0.01068,DNA9-N2_DR|318860:0.02770)0.927:0.01333)0.746:0.00226,DNA9-N2_DR|1071806:0.04316,(((DNA9-N2_DR|1589473:0.12926,(DNA9-N2_DR|1071802:0.02487,((DNA9-N2_DR|560694:0.04374,DNA9-N2_DR|1499203:0.08313)0.828:0.00943,((DNA9-N2_DR|241226:0.02359,(DNA9-N2_DR|1589474:0.03306,((((DNA9-N2_DR|985567:0.04155,DNA9-N2_DR|1995449:0.00933)0.736:0.00152,DNA9-N2_DR|1499181:0.06901)0.998:0.01976,DNA9-N2_DR|891564:0.01338)0.908:0.01001,(DNA9-N2_DR|96218:0.03437,DNA9-N2_DR|732658:0.03730)0.966:0.02740)1.000:0.06681)0.580:0.00063)0.919:0.00486,DNA9-N2_DR|1342978:0.04199)0.903:0.00515)0.000:0.00071)0.696:0.00094)1.000:0.04535,(((((((DNA9-N2_DR|813898:0.04751,(DNA9-N2_DR|891558:0.03775,(DNA9-N2_DR|1797035:0.04782,DNA9-N2_DR|1701853:0.03981)0.827:0.00877)1.000:0.02730)0.756:0.00269,(DNA9-N2_DR|1797030:0.02936,(DNA9-N2_DR|1203275:0.05798,DNA9-N2_DR|732657:0.01647)0.621:0.00166)1.000:0.04482)0.579:0.00344,((DNA9-N2_DR|241217:0.02839,((DNA9-N2_DR|1499195:0.00277,(DNA9-N2_DR|1499182:0.00396,DNA9-N2_DR|1499214:0.00142)0.870:0.00153)1.000:0.01675,(DNA9-N2_DR|1499184:0.00609,(DNA9-N2_DR|2079051:0.00472,DNA9-N2_DR|2080022:0.00134)0.925:0.00199)0.996:0.00881)1.000:0.02850)0.968:0.00841,((DNA9-N2_DR|1995451:0.04410,(DNA9-N2_DR|648085:0.05609,(DNA9-N2_DR|1499207:0.03179,(DNA9-N2_DR|1499200:0.00325,DNA9-N2_DR|1499211:0.00343)1.000:0.05706)1.000:0.06600)0.831:0.01336)0.890:0.01471,(DNA9-N2_DR|813905:0.01008,(DNA9-N2_DR|241218:0.01031,((DNA9-N2_DR|1404681:0.00772,(DNA9-N2_DR|318861:0.00572,DNA9-N2_DR|1995447:0.07874)0.990:0.02500)1.000:0.04106,DNA9-N2_DR|891560:0.01237)0.919:0.00358)0.982:0.00867)0.997:0.01669)0.985:0.00906)1.000:0.02276)0.993:0.01340,((DNA9-N2_DR|1499176:0.06652,(DNA9-N2_DR|1499183:0.04191,DNA9-N2_DR|1499191:0.58448)0.739:0.01527)0.700:0.00294,DNA9-N2_DR|560697:0.05172)0.976:0.01275)1.000:0.03279,((DNA9-N2_DR|2109084:0.12433,(DNA9-N2_DR|1499199:0.04380,DNA9-N2_DR|1701860:0.22463)0.998:0.06237)0.740:0.00562,(DNA9-N2_DR|985566:0.05903,(DNA9-N2_DR|1701852:0.05454,((DNA9-N2_DR|891559:0.01403,(DNA9-N2_DR|732664:0.03774,(DNA9-N2_DR|1071805:0.00071,DNA9-N2_DR|1589472:0.75598)0.024:0.01722)0.518:0.02379)0.844:0.00659,((DNA9-N2_DR|1701863:0.02658,(DNA9-N2_DR|1144334:0.00169,DNA9-N2_DR|1701862:0.00774)0.991:0.01713)0.999:0.01624,DNA9-N2_DR|732667:0.02689)0.890:0.00347)0.924:0.00915)0.922:0.01229)0.359:0.00642)1.000:0.06282)0.931:0.00822,((DNA9-N2_DR|1404663:0.05482,DNA9-N2_DR|1071804:0.03448)0.878:0.00781,((DNA9-N2_DR|96222:0.00552,(((DNA9-N2_DR|1071801:0.00523,((DNA9-N2_DR|1404661:0.03222,DNA9-N2_DR|2119663:0.04876)1.000:0.02185,(DNA9-N2_DR|1499186:0.04787,(DNA9-N2_DR|484426:0.04205,DNA9-N2_DR|1589469:0.05234)0.683:0.00151)0.162:0.00206)0.904:0.00063)0.805:0.00095,DNA9-N2_DR|1797038:0.00297)0.998:0.01370,DNA9-N2_DR|1071799:0.00863)0.997:0.01010)0.986:0.00891,(DNA9-N2_DR|560695:0.03194,DNA9-N2_DR|1144332:0.04421)0.856:0.00397)0.943:0.00710)0.776:0.00642)1.000:0.02967,(DNA9-N2_DR|648086:0.08141,(DNA9-N2_DR|241227:0.07217,((DNA9-N2_DR|7361:0.04921,DNA9-N2_DR|1909351:0.04948)0.964:0.01305,(((DNA9-N2_DR|1499175:0.05094,(DNA9-N2_DR|241219:0.06102,DNA9-N2_DR|1499194:0.16633)0.783:0.00789)0.675:0.00314,((((DNA9-N2_DR|1404680:0.09425,((DNA9-N2_DR|813901:0.11527,DNA9-N2_DR|1995445:0.06510)0.890:0.01023,(DNA9-N2_DR|2109208:0.07926,(DNA9-N2_DR|1499209:0.04325,(DNA9-N2_DR|1701851:0.06903,(DNA9-N2_DR|1276243:0.08328,(DNA9-N2_DR|1404654:0.11033,DNA9-N2_DR|1071807:0.13175)0.692:0.01437)0.860:0.00855)0.052:0.00478)0.963:0.01650)0.940:0.01181)0.990:0.03044)0.777:0.01341,DNA9-N2_DR|1995448:0.09065)0.735:0.00774,(((DNA9-N2_DR|1499190:0.05298,DNA9-N2_DR|1589468:0.08308)1.000:0.04050,DNA9-N2_DR|1071800:0.06377)0.687:0.00346,((((DNA9-N2_DR|96221:0.13786,DNA9-N2_DR|1797029:0.14150)0.885:0.03578,(((DNA9-N2_DR|1276242:0.09659,(((DNA9-N2_DR|1144336:0.05821,(DNA9-N2_DR|484431:0.03422,DNA9-N2_DR|891557:0.03331)0.712:0.00291)1.000:0.04535,((DNA9-N2_DR|241224:0.09753,(DNA9-N2_DR|1342976:0.16094,((DNA9-N2_DR|484424:0.15961,(DNA9-N2_DR|401568:0.05178,DNA9-N2_DR|891563:0.05544)0.000:0.00063)0.644:0.00659,(DNA9-N2_DR|560696:0.06607,DNA9-N2_DR|732659:0.11611)0.879:0.00938)1.000:0.13033)0.148:0.01255)0.349:0.01819,DNA9-N2_DR|1499210:0.12364)0.961:0.02731)0.999:0.05663,(DNA9-N2_DR|1589470:0.12282,(((DNA9-N2_DR|813896:0.08228,DNA9-N2_DR|648087:0.04180)0.877:0.07958,DNA9-N2_DR|732669:0.19835)0.845:0.03848,((DNA9-N2_DR|1276239:0.23051,(DNA9-N2_DR|560693:0.16875,(DNA9-N2_DR|1995444:0.09265,(DNA9-N2_DR|1342974:0.17547,DNA9-N2_DR|648091:0.08783)0.740:0.01658)0.628:0.00074)0.628:0.03077)1.000:0.08191,(DNA9-N2_DR|241216:0.13765,DNA9-N2_DR|1909349:0.35627)0.753:0.05127)0.990:0.05588)0.978:0.04583)0.883:0.02032)0.981:0.03015)0.759:0.00082,(DNA9-N2_DR|1404665:0.0,DNA9-N2_DR|2080684:0.0):0.11602)0.992:0.02988,((DNA9-N2_DR|241215:0.25582,(((((DNA9-N2_DR|813894:0.05881,DNA9-N2_DR|1909350:0.19174)0.615:0.00916,((DNA9-N2_DR|1701854:0.56120,DNA9-N2_DR|813897:0.13809)0.000:0.00064,((DNA9-N2_DR|318862:0.22122,(((DNA9-N2_DR|1404660:0.13657,DNA9-N2_DR|1701861:0.12223)0.767:0.01252,DNA9-N2_DR|168085:0.20357)0.894:0.03177,(DNA9-N2_DR|813902:0.20214,DNA9-N2_DR|2078346:0.13985)0.982:0.12616)0.871:0.02945)0.745:0.02796,DNA9-N2_DR|1797031:0.30645)0.570:0.03897)0.183:0.01886)0.768:0.02111,(((((((DNA9-N2_DR|1276235:0.09948,DNA9-N2_DR|560699:0.12723)0.917:0.06384,(DNA9-N2_DR|401567:0.12804,(DNA9-N2_DR|732666:0.07281,(DNA9-N2_DR|401570:0.00065,DNA9-N2_DR|484422:0.85941)0.871:0.42410)0.313:0.03299)0.867:0.04125)0.999:0.12426,DNA9-N2_DR|1995450:0.05665)0.354:0.02848,(DNA9-N2_DR|484428:0.03814,DNA9-N2_DR|1342977:0.02183)0.814:0.04442)0.999:0.07506,DNA9-N2_DR|1276240:0.28367)0.817:0.03143,(DNA9-N2_DR|1701855:0.13712,DNA9-N2_DR|1071809:0.30936)0.996:0.19626)0.946:0.02570,(DNA9-N2_DR|648090:0.27097,(DNA9-N2_DR|1797032:0.85216,DNA9-N2_DR|1404682:0.08239)0.997:0.22133)0.651:0.03802)0.964:0.03196)0.855:0.03623,((DNA9-N2_DR|484430:0.22634,DNA9-N2_DR|1404664:0.35992)0.802:0.21233,((DNA9-N2_DR|1144333:0.30928,(DNA9-N2_DR|7362:0.23302,DNA9-N2_DR|96217:0.19735)0.228:0.03755)0.133:0.23846,DNA9-N2_DR|1797037:0.39862)0.467:0.04356)0.936:0.15728)0.802:0.02904,(((DNA9-N2_DR|1342972:0.00498,(DNA9-N2_DR|1404652:0.52435,((DNA9-N2_DR|1797041:0.00065,(DNA9-N2_DR|1071803:0.00065,DNA9-N2_DR|1203276:0.12596)0.989:0.36017)0.000:0.00072,(DNA9-N2_DR|1203277:0.14966,DNA9-N2_DR|1276241:0.30508)0.000:0.32287)0.473:0.07022)0.067:0.07737)0.286:0.02803,((DNA9-N2_DR|732670:0.18255,(DNA9-N2_DR|7360:0.17878,DNA9-N2_DR|648088:0.30461)0.870:0.10287)1.000:0.39934,((DNA9-N2_DR|168083:0.24150,(DNA9-N2_DR|648084:0.37874,(((DNA9-N2_DR|1404666:0.00065,DNA9-N2_DR|2094691:0.00065)1.000:0.35420,(((((((DNA9-N2_DR|1499192:0.00333,DNA9-N2_DR|1499208:0.01300)1.000:0.10017,(DNA9-N2_DR|1203281:0.09726,(DNA9-N2_DR|1071794:0.12496,DNA9-N2_DR|1701866:0.12007)0.746:0.01042)0.839:0.00994)0.234:0.00289,DNA9-N2_DR|1144330:0.08066)0.903:0.01063,((((DNA9-N2_DR|1797028:0.14480,(((DNA9-N2_DR|1276244:0.03819,DNA9-N2_DR|1404684:0.04920)0.876:0.01245,((DNA9-N2_DR|1404668:0.04556,(DNA9-N2_DR|241214:0.00322,DNA9-N2_DR|1404669:0.08813)0.849:0.04988)0.762:0.01818,DNA9-N2_DR|1071808:0.03019)0.875:0.01529)0.986:0.03402,(DNA9-N2_DR|891571:0.09577,DNA9-N2_DR|1144335:0.14103)1.000:0.13314)0.417:0.00954)0.842:0.00947,(DNA9-N2_DR|1203274:0.06159,DNA9-N2_DR|1701865:0.10394)0.849:0.02321)0.901:0.01226,((DNA9-N2_DR|1404671:0.09133,(((DNA9-N2_DR|168089:0.11048,(DNA9-N2_DR|1797036:0.12029,DNA9-N2_DR|401565:0.09692)0.047:0.00321)0.260:0.00534,(DNA9-N2_DR|168088:0.09624,DNA9-N2_DR|1342979:0.17357)0.962:0.09811)0.240:0.00064,(DNA9-N2_DR|401563:0.05838,DNA9-N2_DR|484433:0.10039)0.963:0.02585)0.845:0.00722)0.523:0.00064,((DNA9-N2_DR|484432:0.13968,(DNA9-N2_DR|318867:0.12792,(DNA9-N2_DR|1589467:0.16973,(DNA9-N2_DR|985568:0.17466,DNA9-N2_DR|1071793:0.11157)0.436:0.01563)0.787:0.02355)0.903:0.03291)0.606:0.00898,DNA9-N2_DR|1909352:0.09240)0.821:0.00909)0.645:0.01250)0.873:0.01833,(DNA9-N2_DR|1404675:0.12948,(((DNA9-N2_DR|1203273:0.19696,(DNA9-N2_DR|732662:0.16835,((DNA9-N2_DR|96220:0.81761,DNA9-N2_DR|1404657:0.00065)0.506:0.12462,(DNA9-N2_DR|1499202:0.00065,DNA9-N2_DR|1499213:0.01091)0.982:0.22150)0.658:0.05628)0.293:0.02822)0.883:0.06309,(((DNA9-N2_DR|1589471:0.68782,DNA9-N2_DR|2094690:0.00065)0.728:0.00557,DNA9-N2_DR|1404667:0.00186)1.000:0.30354,((((DNA9-N2_DR|1499174:0.33166,(DNA9-N2_DR|1071797:0.20005,DNA9-N2_DR|168087:0.25722)0.218:0.04455)0.846:0.08118,(DNA9-N2_DR|318863:0.08935,DNA9-N2_DR|318865:0.06613)0.986:0.20193)0.124:0.00064,(DNA9-N2_DR|1404655:0.08661,DNA9-N2_DR|1404659:0.09685)0.973:0.12832)0.945:0.09756,(DNA9-N2_DR|1144338:0.25854,DNA9-N2_DR|1499173:0.42199)0.186:0.01632)0.661:0.01851)0.790:0.02235)0.996:0.08295,(DNA9-N2_DR|1909348:0.13603,(DNA9-N2_DR|560704:0.02770,DNA9-N2_DR|2094971:0.01129)0.996:0.07544)0.991:0.08533)0.479:0.01982)0.025:0.00064)0.876:0.00481)0.860:0.00064,(DNA9-N2_DR|1499179:0.03582,(DNA9-N2_DR|1499198:0.00765,(DNA9-N2_DR|1499187:0.00189,DNA9-N2_DR|1499205:0.00378)0.776:0.00191)0.999:0.05231)1.000:0.06858)0.976:0.04417,(DNA9-N2_DR|648089:0.12628,(DNA9-N2_DR|168082:0.00613,DNA9-N2_DR|168084:0.01235)1.000:0.19924)0.729:0.02281)0.056:0.00071,(((DNA9-N2_DR|1499197:0.00408,DNA9-N2_DR|1499206:0.00805)0.367:0.00858,(DNA9-N2_DR|1499196:0.00066,DNA9-N2_DR|1499188:0.00220)0.834:0.01229)1.000:0.20372,(DNA9-N2_DR|1701858:0.36046,(DNA9-N2_DR|1499201:0.00063,DNA9-N2_DR|1499212:0.00548)0.899:0.04159)1.000:0.16778)0.466:0.01865)0.957:0.13169)0.363:0.04696,((DNA9-N2_DR|2079256:0.28000,(((DNA9-N2_DR|1144337:0.17573,DNA9-N2_DR|891556:0.11421)0.383:0.04158,(((DNA9-N2_DR|1404656:0.43920,(DNA9-N2_DR|241220:0.23781,DNA9-N2_DR|96216:0.15748)0.602:0.07707)0.514:0.06735,(DNA9-N2_DR|985569:0.00065,DNA9-N2_DR|985570:0.00065)1.000:0.19572)0.561:0.00785,(DNA9-N2_DR|318866:0.37510,DNA9-N2_DR|648083:0.09665)0.999:0.17692)0.257:0.00964)0.941:0.04431,(DNA9-N2_DR|1701857:0.18830,(((DNA9-N2_DR|7364:0.00065,DNA9-N2_DR|1404662:0.62902)0.751:0.41724,(DNA9-N2_DR|1342980:0.05183,DNA9-N2_DR|1342981:0.05325)0.994:0.09833)0.295:0.00733,(DNA9-N2_DR|1404670:0.15806,(DNA9-N2_DR|985571:0.10137,(DNA9-N2_DR|891553:0.09958,(DNA9-N2_DR|1404683:0.08045,DNA9-N2_DR|1499189:0.11058)0.885:0.01778)0.775:0.00774)0.942:0.01707)0.305:0.00686)0.778:0.00883)0.891:0.03517)0.999:0.22922)0.472:0.05054,(DNA9-N2_DR|1499172:0.27828,(((((DNA9-N2_DR|560703:0.02448,DNA9-N2_DR|1276236:0.01274)0.903:0.01022,(DNA9-N2_DR|1203280:0.00131,(DNA9-N2_DR|1203279:0.00065,(DNA9-N2_DR|241222:1.32904,DNA9-N2_DR|401574:0.08652)0.047:0.00103)0.803:0.00410)0.721:0.00168)0.929:0.01651,(DNA9-N2_DR|560702:0.03653,DNA9-N2_DR|1276237:0.01866)1.000:0.04163)0.945:0.01101,(DNA9-N2_DR|1797027:0.03475,DNA9-N2_DR|1404673:0.03425)0.974:0.01413)0.987:0.03552,((DNA9-N2_DR|985572:0.08745,DNA9-N2_DR|732663:0.09478)0.922:0.01932,((DNA9-N2_DR|168086:0.19451,((DNA9-N2_DR|7365:0.13803,DNA9-N2_DR|891570:0.10022)0.975:0.06705,(DNA9-N2_DR|318864:0.53344,DNA9-N2_DR|1404676:0.00065)0.134:0.08507)0.765:0.02445)0.495:0.00064,(DNA9-N2_DR|401573:0.04295,DNA9-N2_DR|401562:0.14910)0.921:0.04206)0.633:0.00472)0.983:0.04149)0.936:0.06925)0.999:0.14802)0.992:0.11865)0.966:0.21235)0.341:0.12737)0.227:0.06598,DNA9-N2_DR|1404678:0.32710)0.923:0.31642)0.670:0.07626)0.508:0.02341,(DNA9-N2_DR|1404679:0.10389,(DNA9-N2_DR|241223:0.18083,(DNA9-N2_DR|401571:0.27033,DNA9-N2_DR|1144329:0.00063)0.625:0.31178)0.194:0.01162)0.132:0.00357)0.320:0.01297)0.585:0.02497)0.331:0.01646,((DNA9-N2_DR|813900:0.10493,DNA9-N2_DR|891554:0.12272)0.990:0.04352,(DNA9-N2_DR|560698:0.43881,DNA9-N2_DR|7363:0.07969)0.850:0.07400)0.785:0.00972)0.756:0.01422)0.977:0.01576)0.996:0.02309,((DNA9-N2_DR|1203278:0.06176,(DNA9-N2_DR|891565:0.09002,(DNA9-N2_DR|1342975:0.05675,DNA9-N2_DR|732661:0.07549)0.746:0.00907)0.796:0.00659)1.000:0.05786,(DNA9-N2_DR|1404653:0.36844,(DNA9-N2_DR|1499193:0.00062,DNA9-N2_DR|1499204:0.00063)0.943:0.06226)0.751:0.02080)0.830:0.00649)0.460:0.00454,DNA9-N2_DR|401569:0.08279)0.249:0.00287)0.974:0.01535)0.898:0.00605,(((DNA9-N2_DR|732671:0.37794,(DNA9-N2_DR|891569:0.32334,DNA9-N2_DR|1995443:0.21414)0.977:0.14322)1.000:0.53074,(((((DNA9-N2_DR|1797040:0.02655,((DNA9-N2_DR|168091:0.06019,DNA9-N2_DR|891566:0.13611)1.000:0.55071,DNA9-N2_DR|813904:0.71593)0.039:0.00694)0.834:0.09318,(((DNA9-N2_DR|1499177:0.08737,(DNA9-N2_DR|1071796:0.33655,DNA9-N2_DR|484429:0.00098)0.701:0.20732)0.480:0.00335,((DNA9-N2_DR|813903:0.06867,DNA9-N2_DR|1797033:0.41561)0.740:0.01881,DNA9-N2_DR|1995446:0.07866)0.070:0.00281)0.845:0.00957,DNA9-N2_DR|1499180:0.05162)0.316:0.00060)0.759:0.00649,((DNA9-N2_DR|732660:0.05873,(DNA9-N2_DR|96219:0.05996,DNA9-N2_DR|560700:0.09264)0.495:0.01483)0.725:0.03835,DNA9-N2_DR|813899:0.15363)0.916:0.05442)0.000:0.00093,DNA9-N2_DR|1701856:0.48769)0.833:0.00359,(DNA9-N2_DR|401566:0.18836,(((DNA9-N2_DR|484423:0.07678,(DNA9-N2_DR|318859:0.03759,((DNA9-N2_DR|1404672:0.08077,DNA9-N2_DR|1276232:0.13336)0.390:0.01090,DNA9-N2_DR|891562:0.12296)0.000:0.00060)0.776:0.00974)0.731:0.00929,DNA9-N2_DR|1071795:0.10417)0.955:0.01423,((DNA9-N2_DR|484425:0.05904,((((DNA9-N2_DR|1701859:0.18382,(DNA9-N2_DR|891555:0.56748,(DNA9-N2_DR|2084080:0.01276,(((DNA9-N2_DR|1499178:0.01003,DNA9-N2_DR|2086983:0.00065)0.307:0.15955,DNA9-N2_DR|732665:0.56722)0.306:0.00135,DNA9-N2_DR|985565:0.00065)0.640:0.03309)0.626:0.10145)0.000:0.00100)0.107:0.00443,DNA9-N2_DR|1404677:0.00061)0.337:0.01018,(DNA9-N2_DR|1404658:0.08122,DNA9-N2_DR|1499185:0.09119)0.854:0.02306)0.187:0.00438,(DNA9-N2_DR|1276238:0.23548,DNA9-N2_DR|1589475:0.14738)1.000:0.66287)0.198:0.01015)0.874:0.02063,DNA9-N2_DR|560701:0.13407)0.992:0.04157)0.990:0.02232)0.965:0.01676)0.765:0.00786)0.342:0.01238,((((DNA9-N2_DR|1701864:0.37557,(DNA9-N2_DR|241221:0.20260,DNA9-N2_DR|891561:0.20060)0.811:0.03144)0.317:0.02127,((DNA9-N2_DR|484427:0.29563,(DNA9-N2_DR|813895:0.26382,DNA9-N2_DR|891568:0.24649)0.379:0.05886)0.598:0.03711,((DNA9-N2_DR|401564:0.16673,(DNA9-N2_DR|241225:0.81058,DNA9-N2_DR|401572:0.00065)0.601:0.49409)0.267:0.14218,DNA9-N2_DR|1276233:0.13540)0.969:0.11057)0.720:0.01965)0.139:0.01064,DNA9-N2_DR|1071798:0.27734)0.963:0.10855,DNA9-N2_DR|1797034:0.38523)0.874:0.09366)0.389:0.01047)0.633:0.00419)0.785:0.00331,(DNA9-N2_DR|2105213:0.05046,DNA9-N2_DR|1797039:0.04778)0.758:0.00349)0.996:0.01296)0.335:0.00847)0.755:0.00428)0.989:0.01564)0.999:0.01520)0.033:0.00349,DNA9-N2_DR|1342973:0.07183)0.177:0.00380);
```
