## Supplementary Data 2 for "A genomic portrait of zebrafish transposable elements and their spatiotemporal embryonic expression": DNA9TA1_DR.mafft.nwk

```
((DNA9TA1_DR|246131:0.01160,(DNA9TA1_DR|100686:0.00745,(DNA9TA1_DR|1147768:0.00076,DNA9TA1_DR|2001212:0.00060)1.000:0.00809)0.919:0.00145)0.927:0.00114,((((DNA9TA1_DR|1596826:0.00189,DNA9TA1_DR|1804350:0.00077)1.000:0.00911,((DNA9TA1_DR|818908:0.00622,DNA9TA1_DR|1708056:0.00662)0.985:0.00320,((DNA9TA1_DR|1346413:0.00474,(DNA9TA1_DR|172887:0.00154,(DNA9TA1_DR|1503057:0.00102,(DNA9TA1_DR|1596849:0.00060,DNA9TA1_DR|566297:0.00060)0.801:0.00060)0.809:0.00075)0.992:0.00327)0.924:0.00184,(DNA9TA1_DR|1804320:0.00283,DNA9TA1_DR|1804337:0.00410)0.997:0.00519)0.996:0.00467)0.566:0.00111)0.961:0.00225,((DNA9TA1_DR|1596840:0.01478,DNA9TA1_DR|1708054:0.00984)0.792:0.00292,((DNA9TA1_DR|1280622:0.00862,DNA9TA1_DR|1280624:0.00337)0.955:0.00253,((((DNA9TA1_DR|1596856:0.01024,DNA9TA1_DR|13183:0.01472)0.736:0.00060,((DNA9TA1_DR|13192:0.00412,DNA9TA1_DR|653510:0.00472)0.985:0.00274,(DNA9TA1_DR|1596866:0.00060,DNA9TA1_DR|324082:0.00060)1.000:0.00593)0.935:0.00163)0.797:0.00060,(DNA9TA1_DR|1280618:0.00118,DNA9TA1_DR|1914751:0.00075)1.000:0.00558)0.853:0.00075,DNA9TA1_DR|246130:0.01305)0.421:0.00060)0.965:0.00249)0.029:0.00060)0.911:0.00078,((DNA9TA1_DR|246144:0.00060,DNA9TA1_DR|566277:0.00409)1.000:0.00891,((DNA9TA1_DR|100684:0.00969,DNA9TA1_DR|566296:0.00393)0.976:0.00238,(DNA9TA1_DR|13191:0.00993,(DNA9TA1_DR|737959:0.00665,(DNA9TA1_DR|489172:0.00638,(((DNA9TA1_DR|1804331:0.00477,DNA9TA1_DR|1914758:0.00335)0.833:0.00077,((DNA9TA1_DR|737970:0.00837,DNA9TA1_DR|991126:0.00801)0.878:0.00084,(DNA9TA1_DR|566309:0.01401,DNA9TA1_DR|1804334:0.00787)0.926:0.00122)0.897:0.00134)0.488:0.00089,(DNA9TA1_DR|100694:0.00060,DNA9TA1_DR|1410735:0.00076)1.000:0.00692)0.842:0.00142)0.987:0.00297)0.944:0.00174)0.438:0.00060)0.719:0.00060)0.889:0.00075)0.844:0.00060,(((DNA9TA1_DR|653515:0.01148,DNA9TA1_DR|1804343:0.01131)0.681:0.00060,DNA9TA1_DR|1076330:0.01456)0.248:0.00060,((DNA9TA1_DR|1208074:0.01849,(((DNA9TA1_DR|1208087:0.00333,(DNA9TA1_DR|653498:0.00060,DNA9TA1_DR|1410695:0.00076)1.000:0.00640)0.998:0.00368,(DNA9TA1_DR|48114:0.00662,(DNA9TA1_DR|737966:0.00419,DNA9TA1_DR|1410683:0.00750)0.997:0.00446)0.779:0.00059)0.913:0.00151,((DNA9TA1_DR|1503080:0.01728,((((DNA9TA1_DR|1708049:0.12289,(DNA9TA1_DR|653486:0.37770,DNA9TA1_DR|653480:0.01363)0.000:0.00711)0.656:0.00212,DNA9TA1_DR|1280623:0.01843)0.610:0.00060,(((((((((DNA9TA1_DR|100678:0.02326,DNA9TA1_DR|1708121:0.01626)0.537:0.00160,(DNA9TA1_DR|1346407:0.00597,DNA9TA1_DR|1410706:0.00631)0.999:0.00629)0.957:0.00204,((DNA9TA1_DR|13199:0.01795,(DNA9TA1_DR|1446899:0.02073,DNA9TA1_DR|1914748:0.01702)0.775:0.00167)0.341:0.00063,(DNA9TA1_DR|172904:0.01933,DNA9TA1_DR|897665:0.01853)0.866:0.00196)0.797:0.00066)0.865:0.00075,(((DNA9TA1_DR|818894:0.01282,(DNA9TA1_DR|1410692:0.01254,((DNA9TA1_DR|1410698:0.01420,(DNA9TA1_DR|818912:0.01216,DNA9TA1_DR|1804351:0.00884)0.885:0.00170)0.150:0.00062,(DNA9TA1_DR|653493:0.01561,(DNA9TA1_DR|818883:0.00771,(DNA9TA1_DR|991130:0.01211,DNA9TA1_DR|1503056:0.00623)0.930:0.00263)0.975:0.00408)0.875:0.00132)0.828:0.00243)0.999:0.00797)0.985:0.00352,(DNA9TA1_DR|1446900:0.02391,((((DNA9TA1_DR|406983:0.01222,(DNA9TA1_DR|1410723:0.00397,(DNA9TA1_DR|1708038:0.00060,DNA9TA1_DR|1708039:0.00060)0.978:0.00293)1.000:0.00891)0.983:0.00334,((DNA9TA1_DR|653495:0.01127,DNA9TA1_DR|1076309:0.01673)0.746:0.00202,((DNA9TA1_DR|324093:0.00294,DNA9TA1_DR|737982:0.00943)0.740:0.00335,(DNA9TA1_DR|737962:0.27605,DNA9TA1_DR|1346410:0.00059)0.846:0.00302)0.999:0.00957)0.923:0.00189)0.698:0.00060,(DNA9TA1_DR|172897:0.00112,(DNA9TA1_DR|566304:0.00060,DNA9TA1_DR|1804332:0.00060)0.999:0.00451)1.000:0.01144)0.889:0.00201,(DNA9TA1_DR|324077:0.01144,(((((DNA9TA1_DR|818910:0.00225,(DNA9TA1_DR|566294:0.00148,DNA9TA1_DR|1503062:0.00060)0.913:0.00075)0.920:0.00080,(DNA9TA1_DR|653516:0.00306,DNA9TA1_DR|1410699:0.00328)0.739:0.00060)1.000:0.00739,(((((DNA9TA1_DR|818890:0.00060,(DNA9TA1_DR|1208069:0.00150,(DNA9TA1_DR|1076298:0.00114,DNA9TA1_DR|1147749:0.00060)0.856:0.00060)0.368:0.00060)1.000:0.00676,DNA9TA1_DR|13188:0.01024)0.785:0.00157,(DNA9TA1_DR|566306:0.01042,(((DNA9TA1_DR|1804321:0.00815,(DNA9TA1_DR|1804317:0.00352,DNA9TA1_DR|13169:0.00587)0.999:0.00566)0.903:0.00058,DNA9TA1_DR|1346417:0.01003)0.437:0.00060,((DNA9TA1_DR|566302:0.00289,DNA9TA1_DR|1410734:0.00385)0.986:0.00306,DNA9TA1_DR|1410705:0.01037)0.793:0.00059)0.812:0.00060)0.430:0.00060)0.871:0.00060,(DNA9TA1_DR|737974:0.0,DNA9TA1_DR|1596832:0.0,DNA9TA1_DR|1596833:0.0):0.00607)0.783:0.00060,DNA9TA1_DR|1914756:0.00598)0.861:0.00061)0.838:0.00059,(DNA9TA1_DR|737954:0.00422,DNA9TA1_DR|737955:0.00243)0.989:0.00281)0.412:0.00061,DNA9TA1_DR|324094:0.01263)0.756:0.00217)0.284:0.00178)0.937:0.00412)0.779:0.00077)0.792:0.00059,(DNA9TA1_DR|406986:0.01994,(((((DNA9TA1_DR|1208066:0.09617,(DNA9TA1_DR|13196:0.11547,DNA9TA1_DR|1503068:0.06884)0.083:0.00934)0.768:0.00643,((DNA9TA1_DR|1280620:0.05622,(DNA9TA1_DR|1280615:0.07727,DNA9TA1_DR|1280633:0.06255)0.746:0.00525)0.738:0.00508,(DNA9TA1_DR|406994:0.06621,DNA9TA1_DR|1208076:0.07843)0.178:0.00059)0.791:0.00503)0.902:0.01742,DNA9TA1_DR|1147762:0.05563)0.978:0.04047,DNA9TA1_DR|897667:0.04656)0.807:0.00205,(DNA9TA1_DR|1708120:0.00873,(DNA9TA1_DR|818906:0.01949,DNA9TA1_DR|1147753:0.29162)0.990:0.35353)0.884:0.00210)0.527:0.00055)0.915:0.00060)0.886:0.00086)0.887:0.00078,(((DNA9TA1_DR|991125:0.01165,DNA9TA1_DR|1804342:0.01594)0.949:0.00345,DNA9TA1_DR|897658:0.02050)0.103:0.00076,(DNA9TA1_DR|1503078:0.02363,((DNA9TA1_DR|13214:0.01364,DNA9TA1_DR|1208071:0.01442)0.846:0.00211,(((((DNA9TA1_DR|407006:0.00983,DNA9TA1_DR|897672:0.01623)0.998:0.00684,(((DNA9TA1_DR|172885:0.00971,((DNA9TA1_DR|991113:0.00614,DNA9TA1_DR|1208073:0.01222)0.101:0.00502,DNA9TA1_DR|246147:0.01373)0.194:0.00141)0.925:0.00219,DNA9TA1_DR|406990:0.02177)0.241:0.00096,((((((DNA9TA1_DR|1280625:0.00057,DNA9TA1_DR|1346409:0.00325)1.000:0.01181,(DNA9TA1_DR|13215:0.00928,(DNA9TA1_DR|1804336:0.00731,DNA9TA1_DR|1804353:0.00471)0.838:0.00156)0.958:0.00219)0.055:0.00056,(((((DNA9TA1_DR|653505:0.00418,(DNA9TA1_DR|246145:0.00933,DNA9TA1_DR|172907:0.00418)0.877:0.00075)0.884:0.00060,DNA9TA1_DR|737946:0.00860)0.819:0.00125,DNA9TA1_DR|1076307:0.00687)0.999:0.00479,((DNA9TA1_DR|13210:0.00984,(DNA9TA1_DR|1410717:0.00304,DNA9TA1_DR|1503066:0.00189)1.000:0.00552)0.427:0.00060,DNA9TA1_DR|1596848:0.01389)0.054:0.00060)0.909:0.00122,(DNA9TA1_DR|653494:0.00338,(DNA9TA1_DR|1076294:0.00260,(DNA9TA1_DR|653500:0.00186,DNA9TA1_DR|1804347:0.00232)0.813:0.00060)0.903:0.00077)0.998:0.00529)0.855:0.00079)0.238:0.00080,DNA9TA1_DR|13175:0.00960)0.944:0.00205,((DNA9TA1_DR|13171:0.00744,DNA9TA1_DR|1708053:0.00969)0.924:0.00237,(DNA9TA1_DR|1147760:0.00977,DNA9TA1_DR|2001228:0.01229)0.754:0.00193)0.691:0.00177)0.894:0.00115,(DNA9TA1_DR|897655:0.01029,DNA9TA1_DR|1076321:0.01330)0.948:0.00172)0.973:0.00274)0.867:0.00161)0.944:0.00368,(((DNA9TA1_DR|172893:0.01148,DNA9TA1_DR|1804352:0.00975)0.858:0.00060,(DNA9TA1_DR|1076315:0.01851,(((DNA9TA1_DR|406973:0.00912,DNA9TA1_DR|1076306:0.01005)0.997:0.00519,(DNA9TA1_DR|407007:0.01463,(DNA9TA1_DR|489175:0.00849,(DNA9TA1_DR|172881:0.00505,DNA9TA1_DR|1914752:0.00479)1.000:0.00822)0.997:0.00725)0.238:0.00075)0.855:0.00100,((DNA9TA1_DR|1596828:0.01474,((((DNA9TA1_DR|246146:0.00414,DNA9TA1_DR|818905:0.00406)1.000:0.00621,(DNA9TA1_DR|406978:0.00822,DNA9TA1_DR|1596850:0.00933)0.974:0.00415)0.836:0.00094,(DNA9TA1_DR|1708064:0.00615,DNA9TA1_DR|100675:0.01069)0.828:0.00059)0.948:0.00198,DNA9TA1_DR|172879:0.01555)0.885:0.00367)0.458:0.00091,((DNA9TA1_DR|897656:0.01304,(DNA9TA1_DR|100683:0.01130,(DNA9TA1_DR|172911:0.00780,(DNA9TA1_DR|848270:0.00734,(DNA9TA1_DR|653513:0.00553,DNA9TA1_DR|848271:0.00438)0.569:0.00231)0.953:0.00314)0.993:0.00519)0.116:0.00075)0.379:0.00060,((DNA9TA1_DR|897663:0.01518,(DNA9TA1_DR|897649:0.01170,(DNA9TA1_DR|246136:0.00424,DNA9TA1_DR|737964:0.00931)0.997:0.00579)0.868:0.00125)0.919:0.00133,((DNA9TA1_DR|246128:0.01014,(DNA9TA1_DR|1804324:0.00615,(DNA9TA1_DR|1076305:0.00331,DNA9TA1_DR|1596829:0.00153)0.998:0.00507)1.000:0.00867)0.904:0.00066,((DNA9TA1_DR|1914791:0.00596,(DNA9TA1_DR|653509:0.00060,DNA9TA1_DR|1596846:0.00187)0.995:0.00486)0.998:0.00550,(DNA9TA1_DR|100692:0.00915,(DNA9TA1_DR|1596838:0.01244,DNA9TA1_DR|2001215:0.00926)0.149:0.00059)0.808:0.00060)0.904:0.00079)0.766:0.00059)0.746:0.00060)0.366:0.00056)0.582:0.00071)0.752:0.00061)0.885:0.00081)0.886:0.00083,(DNA9TA1_DR|769358:0.01647,DNA9TA1_DR|991136:0.01382)0.461:0.00097)0.868:0.00093)0.869:0.00136,(DNA9TA1_DR|737981:0.01569,(DNA9TA1_DR|737968:0.00865,DNA9TA1_DR|1503079:0.00777)1.000:0.00857)0.889:0.00173)0.924:0.00235,(DNA9TA1_DR|1280626:0.01775,((((DNA9TA1_DR|13187:0.00797,DNA9TA1_DR|100682:0.01468)0.324:0.00059,((((DNA9TA1_DR|1076303:0.00653,((DNA9TA1_DR|566303:0.01052,(DNA9TA1_DR|172886:0.00060,DNA9TA1_DR|1914792:0.00060)1.000:0.00810)0.942:0.00228,DNA9TA1_DR|13194:0.01391)0.898:0.00113)0.933:0.00116,((DNA9TA1_DR|406984:0.01212,(DNA9TA1_DR|13186:0.00776,(DNA9TA1_DR|100690:0.00512,DNA9TA1_DR|818891:0.00773)0.841:0.00200)0.087:0.00060)0.899:0.00128,(DNA9TA1_DR|13185:0.01052,DNA9TA1_DR|818887:0.00510)1.000:0.00631)0.864:0.00067)0.746:0.00060,DNA9TA1_DR|489182:0.01030)0.844:0.00091,DNA9TA1_DR|1503073:0.01415)0.182:0.00081)0.957:0.00240,DNA9TA1_DR|172905:0.01463)0.496:0.00135,(DNA9TA1_DR|653503:0.00060,DNA9TA1_DR|1914737:0.00262)1.000:0.01489)0.773:0.00242)0.325:0.00155)0.915:0.00218)0.701:0.00057)0.634:0.00084)0.954:0.00172)0.689:0.00061,((DNA9TA1_DR|1208084:0.01793,((((((DNA9TA1_DR|1076317:0.00413,DNA9TA1_DR|1410721:0.00725)1.000:0.00874,((((DNA9TA1_DR|653499:0.00785,((DNA9TA1_DR|13197:0.24284,DNA9TA1_DR|818895:0.31391)0.885:0.16911,(DNA9TA1_DR|1914750:0.07770,(((((((DNA9TA1_DR|100695:0.11290,((DNA9TA1_DR|100677:0.02121,(DNA9TA1_DR|897668:0.01780,DNA9TA1_DR|1804323:0.16432)0.873:0.00566)0.799:0.00059,DNA9TA1_DR|1280619:0.01526)0.942:0.11315)0.308:0.03712,DNA9TA1_DR|1596858:0.21858)0.793:0.09710,(((DNA9TA1_DR|1804322:0.25518,DNA9TA1_DR|324069:0.07988)0.287:0.01678,(DNA9TA1_DR|172884:0.08603,DNA9TA1_DR|897674:0.07119)0.789:0.04810)0.231:0.07316,(((DNA9TA1_DR|100681:0.05279,DNA9TA1_DR|818918:0.20397)0.653:0.12323,(DNA9TA1_DR|324080:0.08903,DNA9TA1_DR|897666:0.00059)0.732:0.08476)0.933:0.14345,(DNA9TA1_DR|489174:0.09095,(DNA9TA1_DR|13206:0.11179,((DNA9TA1_DR|566319:0.38051,(DNA9TA1_DR|1708126:0.23333,(DNA9TA1_DR|13220:0.17551,DNA9TA1_DR|1410725:0.05316)0.578:0.08021)0.188:0.01196)0.572:0.11829,(DNA9TA1_DR|991139:0.05947,DNA9TA1_DR|1280614:0.14262)0.848:0.11290)0.858:0.18097)0.338:0.07579)0.079:0.05003)0.882:0.12553)0.747:0.05154)0.884:0.08020,(DNA9TA1_DR|13166:0.39604,((DNA9TA1_DR|246151:0.23076,((DNA9TA1_DR|737963:0.00060,(DNA9TA1_DR|653477:0.00060,DNA9TA1_DR|2001225:0.06635)0.731:0.24427)0.909:0.11950,DNA9TA1_DR|1208075:0.16857)0.424:0.00075)0.861:0.09565,((((DNA9TA1_DR|1914795:0.03506,(DNA9TA1_DR|1708059:0.00059,DNA9TA1_DR|818904:0.04869)0.816:0.09178)0.781:0.13318,(DNA9TA1_DR|737948:0.26282,(((DNA9TA1_DR|991148:0.13122,(DNA9TA1_DR|1410713:0.00059,DNA9TA1_DR|1708040:0.11613)0.264:0.02028)0.900:0.16001,DNA9TA1_DR|1346427:0.18265)0.815:0.06183,DNA9TA1_DR|13200:0.00059)0.132:0.02451)0.059:0.09561)0.761:0.09148,DNA9TA1_DR|1914755:0.24027)0.225:0.04280,(DNA9TA1_DR|1640326:0.00059,DNA9TA1_DR|1914790:0.04416)0.958:0.14657)0.728:0.07299)0.465:0.07896)0.567:0.05303)0.437:0.04567,DNA9TA1_DR|1596843:0.00060)0.191:0.00076,((((DNA9TA1_DR|566317:0.28755,((((DNA9TA1_DR|991134:0.08628,(DNA9TA1_DR|246116:0.02599,DNA9TA1_DR|246117:0.03735)0.544:0.01613)0.646:0.11602,(DNA9TA1_DR|172913:0.00059,DNA9TA1_DR|246141:0.00059)0.951:0.16455)0.829:0.10023,DNA9TA1_DR|246154:0.16811)0.388:0.07748,((((DNA9TA1_DR|566315:0.16565,(DNA9TA1_DR|13168:0.25254,DNA9TA1_DR|13205:0.16410)0.199:0.04437)0.807:0.10951,DNA9TA1_DR|489190:0.36083)0.525:0.07191,(DNA9TA1_DR|13193:0.58569,DNA9TA1_DR|897675:0.26902)0.855:0.24461)0.746:0.09147,(DNA9TA1_DR|1280628:0.10483,DNA9TA1_DR|1503060:0.40298)0.222:0.09548)0.492:0.04984)0.827:0.08640)0.740:0.03438,(((DNA9TA1_DR|406997:0.06937,DNA9TA1_DR|1596825:0.07365)0.791:0.13762,(DNA9TA1_DR|1596831:0.14545,DNA9TA1_DR|1346426:0.27450)0.870:0.14722)0.678:0.12262,((DNA9TA1_DR|100679:0.04707,DNA9TA1_DR|489187:0.00307)0.300:0.12950,(DNA9TA1_DR|1708062:0.05832,DNA9TA1_DR|566313:0.00060)0.454:0.10694)0.799:0.07745)0.849:0.08787)0.446:0.04058,(DNA9TA1_DR|1804354:0.12777,((DNA9TA1_DR|1147751:0.29966,(DNA9TA1_DR|566318:0.00059,(DNA9TA1_DR|1503061:0.08394,DNA9TA1_DR|100670:0.05760)0.979:0.23064)0.544:0.09077)0.448:0.12775,(DNA9TA1_DR|172869:0.00059,DNA9TA1_DR|566291:0.00059)0.996:0.23402)0.810:0.13713)0.855:0.11116)0.912:0.10204,((((DNA9TA1_DR|1208086:0.63202,DNA9TA1_DR|1708045:0.18627)0.872:0.18346,((((DNA9TA1_DR|1147757:0.00059,DNA9TA1_DR|1708050:0.00059)0.994:0.19864,(DNA9TA1_DR|13217:0.16030,DNA9TA1_DR|653478:0.00059)0.931:0.19251)0.677:0.08296,((DNA9TA1_DR|246152:0.11041,((DNA9TA1_DR|13190:0.63587,DNA9TA1_DR|653502:0.00060)0.136:0.00788,DNA9TA1_DR|406996:0.00060)0.537:0.15974)0.776:0.10933,DNA9TA1_DR|737950:0.05307)0.517:0.14778)0.366:0.06754,((((DNA9TA1_DR|246138:0.00059,DNA9TA1_DR|1503063:0.22984)0.905:0.19067,((DNA9TA1_DR|172901:0.00059,DNA9TA1_DR|1147754:0.11920)0.000:0.00078,(DNA9TA1_DR|100669:0.21226,DNA9TA1_DR|653508:0.19223)0.898:0.11974)0.579:0.13905)0.000:0.07698,(DNA9TA1_DR|897662:0.28085,DNA9TA1_DR|1804345:0.07436)0.733:0.06168)0.454:0.08295,(((DNA9TA1_DR|172870:0.05768,DNA9TA1_DR|1914754:0.00060)0.943:0.17113,((DNA9TA1_DR|489188:0.00059,(DNA9TA1_DR|13167:0.00060,DNA9TA1_DR|1708037:0.22548)0.359:0.06619)0.858:0.14330,(DNA9TA1_DR|246139:0.05149,DNA9TA1_DR|897670:0.00059)0.998:0.22734)0.088:0.06200)0.948:0.19434,(DNA9TA1_DR|172890:0.14598,DNA9TA1_DR|737965:0.00060)0.773:0.08855)0.449:0.08150)0.764:0.07386)0.690:0.09091)0.214:0.04723,(((DNA9TA1_DR|1410693:0.21212,(DNA9TA1_DR|324092:0.08607,DNA9TA1_DR|324100:0.27877)0.665:0.04261)0.815:0.06270,((DNA9TA1_DR|489185:0.15262,(DNA9TA1_DR|246140:0.08966,DNA9TA1_DR|172906:0.05496)0.297:0.10421)0.634:0.13269,((DNA9TA1_DR|324068:0.00059,DNA9TA1_DR|13173:0.04975)0.558:0.04615,(DNA9TA1_DR|1170049:0.07834,(DNA9TA1_DR|489191:0.28444,DNA9TA1_DR|1596859:0.00060)0.927:0.17872)0.819:0.10057)0.269:0.04370)0.717:0.07429)0.794:0.08869,(DNA9TA1_DR|246119:0.04596,DNA9TA1_DR|1503058:0.35736)0.738:0.11155)0.826:0.09248)0.881:0.08810,((((DNA9TA1_DR|1208091:0.22944,(DNA9TA1_DR|1147758:0.16815,DNA9TA1_DR|566295:0.58237)0.908:0.25259)0.863:0.16566,(((DNA9TA1_DR|566312:0.34673,(DNA9TA1_DR|246118:0.16979,(DNA9TA1_DR|246142:0.08441,(DNA9TA1_DR|1076302:0.00060,DNA9TA1_DR|1708034:0.00059)0.850:0.06629)0.775:0.06226)0.908:0.21025)0.321:0.03471,(DNA9TA1_DR|100676:0.29062,(DNA9TA1_DR|1708125:0.22460,DNA9TA1_DR|2001207:0.13486)0.502:0.09565)0.808:0.07174)0.018:0.07293,((DNA9TA1_DR|1410681:0.27386,((DNA9TA1_DR|1208101:0.30993,((DNA9TA1_DR|1208092:0.20070,DNA9TA1_DR|1503059:0.21374)0.319:0.07113,(DNA9TA1_DR|1503051:0.33161,DNA9TA1_DR|172889:0.04903)0.397:0.07381)0.619:0.08380)0.507:0.05145,(((DNA9TA1_DR|818881:0.06250,DNA9TA1_DR|1708058:0.15284)0.991:0.31082,DNA9TA1_DR|1076292:0.00664)0.480:0.10039,DNA9TA1_DR|991122:0.15790)0.996:0.41924)0.097:0.04470)0.250:0.07035,DNA9TA1_DR|1208103:0.25470)0.348:0.03869)0.628:0.07913)0.630:0.08767,(DNA9TA1_DR|897646:0.20891,(DNA9TA1_DR|653489:0.14737,(DNA9TA1_DR|897677:0.16887,DNA9TA1_DR|406976:0.15375)0.649:0.09619)0.563:0.04831)0.741:0.12243)0.768:0.06361,((((DNA9TA1_DR|1280637:0.28260,DNA9TA1_DR|2001210:0.15842)0.914:0.18735,((DNA9TA1_DR|566308:0.15001,(DNA9TA1_DR|653524:0.28115,DNA9TA1_DR|1503077:0.01055)0.000:0.06511)0.786:0.15524,DNA9TA1_DR|13211:0.57506)0.195:0.00075)0.727:0.06478,(DNA9TA1_DR|2001208:0.05491,(DNA9TA1_DR|100697:0.00060,(DNA9TA1_DR|172903:0.00059,DNA9TA1_DR|653519:0.25794)0.864:0.09456)0.689:0.17048)0.869:0.16245)0.903:0.12687,(((DNA9TA1_DR|2001217:0.10906,(DNA9TA1_DR|2001223:0.07681,DNA9TA1_DR|13216:0.11502)0.691:0.09851)0.656:0.15826,(DNA9TA1_DR|1346412:0.06851,DNA9TA1_DR|406995:0.05652)0.832:0.17618)0.844:0.11247,(((DNA9TA1_DR|1208070:0.16602,(DNA9TA1_DR|172882:0.00059,DNA9TA1_DR|1708127:0.22350)0.798:0.12033)0.922:0.20755,(DNA9TA1_DR|1596834:0.12523,(DNA9TA1_DR|653481:0.19617,DNA9TA1_DR|653496:0.27986)0.497:0.03903)0.820:0.17167)0.577:0.04314,(DNA9TA1_DR|246122:0.43664,(DNA9TA1_DR|1914789:0.20426,(DNA9TA1_DR|172902:0.00060,DNA9TA1_DR|1410708:0.34265)0.850:0.20576)0.038:0.00679)0.860:0.12279)0.893:0.11379)0.792:0.05810)0.541:0.02263)0.570:0.03519)0.511:0.05737)0.400:0.01874)0.925:0.07851,((((((DNA9TA1_DR|1208089:0.27899,(DNA9TA1_DR|406989:0.25182,DNA9TA1_DR|991121:0.23342)0.666:0.04027)0.813:0.09228,((DNA9TA1_DR|1596837:0.00059,((DNA9TA1_DR|1306699:0.10113,DNA9TA1_DR|1596855:0.13346)0.555:0.09192,DNA9TA1_DR|1076308:0.32531)0.592:0.01649)0.272:0.00059,(DNA9TA1_DR|172912:0.16399,DNA9TA1_DR|653507:0.15703)0.811:0.06504)0.821:0.12768)0.783:0.08816,((((DNA9TA1_DR|566320:0.04118,(DNA9TA1_DR|1410733:0.10643,((((DNA9TA1_DR|769360:0.02075,(DNA9TA1_DR|246134:0.27252,DNA9TA1_DR|1708036:0.28998)0.657:0.06290)0.767:0.04201,DNA9TA1_DR|13209:0.08074)0.295:0.03408,(((DNA9TA1_DR|991116:0.06147,DNA9TA1_DR|1280621:0.02281)0.657:0.00809,(DNA9TA1_DR|324101:0.00059,(DNA9TA1_DR|489186:0.01890,DNA9TA1_DR|1708035:0.03898)0.710:0.16890)0.795:0.08215)0.900:0.07874,(((DNA9TA1_DR|1847721:0.01442,(DNA9TA1_DR|1503049:0.14223,(DNA9TA1_DR|2001221:0.04623,(DNA9TA1_DR|566301:0.02867,(DNA9TA1_DR|489127:0.12220,(DNA9TA1_DR|1024768:0.12089,(DNA9TA1_DR|1535563:0.12301,DNA9TA1_DR|2001218:0.26888)0.531:0.02350)0.764:0.04442)0.765:0.10518)0.446:0.02997)0.915:0.10718)0.083:0.01186)0.219:0.02980,(DNA9TA1_DR|1306702:0.05538,DNA9TA1_DR|1804335:0.00060)0.857:0.10791)0.815:0.08015,DNA9TA1_DR|13229:0.08852)0.372:0.03725)0.821:0.03315)0.090:0.01946,DNA9TA1_DR|769357:0.09279)0.729:0.04056)0.790:0.14317)0.129:0.02809,(DNA9TA1_DR|653490:0.23522,DNA9TA1_DR|737960:0.04563)0.830:0.16067)0.768:0.10729,(DNA9TA1_DR|818913:0.00060,DNA9TA1_DR|2001209:0.03728)0.983:0.18407)0.557:0.04900,(DNA9TA1_DR|1596801:0.00059,(DNA9TA1_DR|1208102:0.09647,DNA9TA1_DR|1708118:0.19346)0.854:0.10983)0.452:0.02531)0.231:0.09806)0.537:0.09444,((DNA9TA1_DR|324070:0.06041,DNA9TA1_DR|1503047:0.11126)0.272:0.16661,(DNA9TA1_DR|1804359:0.02234,DNA9TA1_DR|406952:0.00059)0.976:0.26259)0.863:0.09773)0.669:0.02481,((DNA9TA1_DR|1914741:0.00060,(DNA9TA1_DR|1410702:0.00059,DNA9TA1_DR|100674:0.08215)0.974:0.17386)0.575:0.02981,(((((DNA9TA1_DR|1708124:0.24577,((DNA9TA1_DR|818892:0.11157,DNA9TA1_DR|1804360:0.23678)0.123:0.00659,DNA9TA1_DR|653506:0.15567)0.265:0.05966)0.695:0.12443,(DNA9TA1_DR|1596862:0.16249,DNA9TA1_DR|2001230:0.02963)0.655:0.09044)0.871:0.12861,((((DNA9TA1_DR|653517:0.12457,DNA9TA1_DR|653518:0.05109)0.921:0.15807,(DNA9TA1_DR|737984:0.13003,(DNA9TA1_DR|172909:0.00059,DNA9TA1_DR|172910:0.00856)0.918:0.14498)0.597:0.10681)0.842:0.16367,(DNA9TA1_DR|566316:0.48493,(DNA9TA1_DR|1804344:0.42116,(DNA9TA1_DR|407009:0.14172,DNA9TA1_DR|246124:0.49637)0.744:0.11581)0.765:0.10149)0.769:0.14987)0.723:0.07464,((DNA9TA1_DR|100693:0.13085,(DNA9TA1_DR|1708055:0.16641,DNA9TA1_DR|1503072:0.37245)0.150:0.04868)0.979:0.21000,(DNA9TA1_DR|246133:0.39240,(DNA9TA1_DR|737956:0.12415,DNA9TA1_DR|172896:0.34136)0.460:0.02468)0.448:0.06233)0.498:0.03421)0.714:0.04481)0.266:0.02559,(DNA9TA1_DR|818893:0.01246,((DNA9TA1_DR|1076310:0.15454,DNA9TA1_DR|1596805:0.00061)0.931:0.14097,(DNA9TA1_DR|1076293:0.03926,DNA9TA1_DR|1708044:0.00059)0.996:0.25252)0.612:0.07856)0.704:0.04646)0.828:0.12063,(((DNA9TA1_DR|991132:0.23270,DNA9TA1_DR|1804327:0.00059)0.927:0.16315,(DNA9TA1_DR|324071:0.32220,DNA9TA1_DR|1410701:0.15175)0.828:0.11042)0.592:0.13028,(DNA9TA1_DR|1147756:0.00058,DNA9TA1_DR|1596841:0.53064)0.722:0.24143)0.157:0.02209)0.166:0.03527)0.548:0.03664)0.803:0.06048,(((DNA9TA1_DR|406991:0.42629,(DNA9TA1_DR|246143:0.41619,(((DNA9TA1_DR|324079:0.43427,DNA9TA1_DR|737949:0.21835)0.320:0.03690,DNA9TA1_DR|818882:0.42118)0.052:0.00060,DNA9TA1_DR|1804316:0.29477)0.749:0.05283)0.444:0.04294)0.735:0.05732,((DNA9TA1_DR|991129:0.28024,DNA9TA1_DR|737975:0.06451)0.518:0.06013,((DNA9TA1_DR|566314:0.00060,DNA9TA1_DR|991147:0.16012)0.431:0.05445,DNA9TA1_DR|737983:0.05788)0.809:0.09598)0.926:0.14991)0.236:0.00775,((DNA9TA1_DR|406954:0.06857,((DNA9TA1_DR|406953:0.24595,DNA9TA1_DR|1914740:0.17979)0.118:0.00060,(DNA9TA1_DR|324084:0.24089,(DNA9TA1_DR|100688:0.03312,DNA9TA1_DR|1596867:0.28211)0.674:0.04446)0.787:0.04467)0.886:0.08957)0.725:0.03669,(DNA9TA1_DR|324096:0.28432,(DNA9TA1_DR|653504:0.03480,DNA9TA1_DR|13208:0.00059)0.807:0.18465)0.631:0.04000)0.861:0.10368)0.591:0.09755)0.706:0.03217)0.932:0.14195)0.700:0.14197)0.981:0.24791)0.493:0.00466,DNA9TA1_DR|991127:0.01618)0.772:0.00076,DNA9TA1_DR|818917:0.00630)0.836:0.00060,((DNA9TA1_DR|324091:0.01184,DNA9TA1_DR|1280617:0.01095)1.000:0.00920,(((DNA9TA1_DR|2001231:0.01076,(DNA9TA1_DR|13189:0.01017,(DNA9TA1_DR|1596852:0.00373,(DNA9TA1_DR|1804330:0.00553,DNA9TA1_DR|1147765:0.00470)0.370:0.00104)1.000:0.00717)0.789:0.00059)0.633:0.00101,DNA9TA1_DR|1708117:0.01678)0.825:0.00059,((DNA9TA1_DR|653497:0.00694,DNA9TA1_DR|1804348:0.00558)0.992:0.00623,((((DNA9TA1_DR|172891:0.00748,(DNA9TA1_DR|13213:0.00060,DNA9TA1_DR|991128:0.00097)1.000:0.01166)0.751:0.00365,(DNA9TA1_DR|1596845:0.01260,DNA9TA1_DR|1914747:0.01442)0.120:0.00142)0.029:0.00159,((DNA9TA1_DR|2001229:0.01146,(((DNA9TA1_DR|246129:0.00161,DNA9TA1_DR|1280635:0.00505)0.999:0.00703,(DNA9TA1_DR|246149:0.01163,(DNA9TA1_DR|406999:0.00804,(DNA9TA1_DR|1208081:0.01230,DNA9TA1_DR|1503064:0.00774)0.721:0.00144)0.084:0.00119)0.891:0.00227)0.960:0.00332,(DNA9TA1_DR|406998:0.00404,DNA9TA1_DR|2001220:0.00431)0.996:0.00622)0.928:0.00154)0.594:0.00075,DNA9TA1_DR|1596847:0.01260)0.983:0.00325)0.625:0.00056,((DNA9TA1_DR|324073:0.01132,DNA9TA1_DR|737958:0.01255)0.555:0.00133,DNA9TA1_DR|406992:0.00964)0.709:0.00060)0.942:0.00189)0.841:0.00059)0.808:0.00058)0.868:0.00072)0.348:0.00078)0.877:0.00079,(((((((DNA9TA1_DR|1410711:0.0,DNA9TA1_DR|1410712:0.0):0.01344,DNA9TA1_DR|1804349:0.00896)0.663:0.00096,DNA9TA1_DR|172880:0.01238)0.063:0.00107,(DNA9TA1_DR|246132:0.01559,(DNA9TA1_DR|172898:0.00918,DNA9TA1_DR|172899:0.01370)0.935:0.00337)0.000:0.00059)0.883:0.00142,DNA9TA1_DR|1147750:0.01464)0.000:0.00060,((DNA9TA1_DR|769362:0.12573,((DNA9TA1_DR|1804361:0.04238,((((DNA9TA1_DR|1804329:0.12865,((DNA9TA1_DR|1410729:0.48329,DNA9TA1_DR|1708052:0.00060)0.426:0.46297,DNA9TA1_DR|1914746:0.15341)0.016:0.00075)0.832:0.02413,(((DNA9TA1_DR|324087:0.10792,DNA9TA1_DR|1147755:0.08432)0.260:0.02001,DNA9TA1_DR|2001211:0.20353)0.678:0.00755,(DNA9TA1_DR|406975:0.05399,((DNA9TA1_DR|324089:0.08058,DNA9TA1_DR|737957:0.05340)0.853:0.02315,(((((DNA9TA1_DR|1410704:0.10851,((DNA9TA1_DR|1804338:0.02506,DNA9TA1_DR|1596830:0.98812)0.807:0.13630,(DNA9TA1_DR|324083:0.04418,(DNA9TA1_DR|406988:0.00060,(DNA9TA1_DR|566282:0.01130,(DNA9TA1_DR|566279:0.00060,((DNA9TA1_DR|566278:0.0,DNA9TA1_DR|566283:0.0):0.00059,((DNA9TA1_DR|566280:0.0,DNA9TA1_DR|566281:0.0):0.00766,DNA9TA1_DR|566284:0.00060)1.000:0.00407)0.895:0.02393)0.956:0.00060)0.991:0.49916)0.422:0.06159)0.806:0.02806)0.692:0.00745)0.820:0.01994,((DNA9TA1_DR|1147748:0.65997,DNA9TA1_DR|2001224:0.00060)0.094:0.13068,(DNA9TA1_DR|653483:0.75462,DNA9TA1_DR|653512:0.00059)0.085:0.13059)0.651:0.04741)0.748:0.01647,((DNA9TA1_DR|1410714:0.07872,DNA9TA1_DR|1596807:0.06057)0.740:0.01089,(DNA9TA1_DR|1914794:0.05756,DNA9TA1_DR|100691:0.12696)0.967:0.06733)0.450:0.00060)0.638:0.01096,((((DNA9TA1_DR|1076320:0.02576,DNA9TA1_DR|1503065:0.48938)0.499:0.11074,(DNA9TA1_DR|2001219:0.13027,DNA9TA1_DR|1076297:0.07852)0.278:0.03305)0.662:0.01170,(DNA9TA1_DR|1280632:0.06186,(DNA9TA1_DR|1410722:0.00059,DNA9TA1_DR|1708043:0.35766)0.791:0.08822)0.737:0.05549)0.415:0.00059,DNA9TA1_DR|172874:0.08457)0.791:0.01624)0.830:0.01351,(DNA9TA1_DR|1410716:0.07021,(DNA9TA1_DR|246153:0.63752,DNA9TA1_DR|1208090:0.00061)0.562:0.09333)0.850:0.03069)0.917:0.00059)0.809:0.00818)0.936:0.00105)0.800:0.00511)0.798:0.00689,DNA9TA1_DR|324085:0.07764)0.402:0.00060,(DNA9TA1_DR|1410703:0.08246,((DNA9TA1_DR|1208080:0.08461,DNA9TA1_DR|1208100:0.09465)0.822:0.02773,(DNA9TA1_DR|566287:0.05404,(DNA9TA1_DR|818915:0.26511,DNA9TA1_DR|1596865:0.00059)0.701:0.07152)0.884:0.00060)0.415:0.00059)0.920:0.02052)0.740:0.01169)0.973:0.09547,((DNA9TA1_DR|737952:0.29097,(DNA9TA1_DR|100673:0.01989,DNA9TA1_DR|653491:0.10340)0.234:0.00604)0.558:0.03905,(DNA9TA1_DR|1104273:0.16544,(((DNA9TA1_DR|1147764:0.00462,DNA9TA1_DR|1446901:0.27000)0.319:0.00181,DNA9TA1_DR|1147763:0.00060)0.230:0.00101,DNA9TA1_DR|1744328:0.00060)0.953:0.16412)0.864:0.05620)0.750:0.03337)0.151:0.00291)0.982:0.08666,DNA9TA1_DR|100687:0.01130)0.573:0.00156)0.438:0.00058,((DNA9TA1_DR|13203:0.01325,(DNA9TA1_DR|172888:0.01317,DNA9TA1_DR|991142:0.01787)0.802:0.00101)0.288:0.00060,(DNA9TA1_DR|13177:0.00683,DNA9TA1_DR|13184:0.00667)1.000:0.00711)0.788:0.00060)0.807:0.00088)0.858:0.00077,(((DNA9TA1_DR|1914760:0.00527,DNA9TA1_DR|1847719:0.19418)0.784:0.00417,((DNA9TA1_DR|769361:0.29893,DNA9TA1_DR|1596844:0.00074)0.928:0.23625,(DNA9TA1_DR|1147759:0.00461,DNA9TA1_DR|848269:0.00544)0.839:0.00479)0.748:0.00229)0.359:0.00155,DNA9TA1_DR|566307:0.00925)0.989:0.00423)0.887:0.00083,DNA9TA1_DR|818898:0.01528)0.748:0.00086,DNA9TA1_DR|1410697:0.01514)0.919:0.00158)0.925:0.00167,((DNA9TA1_DR|1503085:0.02235,DNA9TA1_DR|1804346:0.01793)0.923:0.00250,DNA9TA1_DR|100689:0.01812)0.888:0.00068)0.765:0.00060)0.819:0.00073,(((DNA9TA1_DR|1708061:0.01060,(DNA9TA1_DR|324075:0.00392,DNA9TA1_DR|1208079:0.00160)1.000:0.00844)1.000:0.00787,((DNA9TA1_DR|406985:0.01371,(DNA9TA1_DR|566288:0.00873,DNA9TA1_DR|897645:0.00773)0.988:0.00474)0.997:0.00555,((((DNA9TA1_DR|1847720:0.05155,(((DNA9TA1_DR|13198:0.29642,(((((DNA9TA1_DR|1170052:0.04377,(DNA9TA1_DR|1503069:0.08234,(DNA9TA1_DR|1503071:0.01664,((((DNA9TA1_DR|1147752:0.05316,DNA9TA1_DR|1596851:0.06285)0.777:0.03612,DNA9TA1_DR|1410710:0.13839)0.819:0.01181,(((DNA9TA1_DR|1346415:0.34818,DNA9TA1_DR|1804341:0.00059)0.980:0.12388,(DNA9TA1_DR|1410694:0.08544,DNA9TA1_DR|991135:0.09010)0.041:0.00060)0.896:0.02237,(((DNA9TA1_DR|127973:0.29475,(DNA9TA1_DR|1804365:0.67212,DNA9TA1_DR|324095:0.01358)0.383:0.15226)0.541:0.00103,((DNA9TA1_DR|769359:0.00059,DNA9TA1_DR|818880:0.47994)0.936:0.28214,DNA9TA1_DR|848268:0.15795)0.942:0.10647)0.718:0.02189,(DNA9TA1_DR|324090:0.30403,DNA9TA1_DR|1847718:0.00059)0.639:0.09020)0.109:0.01700)0.910:0.02691)0.939:0.02557,(DNA9TA1_DR|1744329:0.03336,(DNA9TA1_DR|1640325:0.24801,DNA9TA1_DR|1535564:0.46289)0.939:0.19657)0.876:0.01623)0.757:0.00622)0.573:0.01013)0.959:0.02345)0.999:0.08196,DNA9TA1_DR|1446902:0.00990)0.907:0.05673,DNA9TA1_DR|1306701:0.27156)0.873:0.06271,DNA9TA1_DR|897669:0.09144)0.999:0.09505,(DNA9TA1_DR|13222:0.38435,DNA9TA1_DR|1804325:0.00060)0.890:0.08023)0.071:0.00142)0.235:0.01373,((DNA9TA1_DR|653511:0.18295,(DNA9TA1_DR|324086:0.00060,DNA9TA1_DR|1503053:0.04654)0.832:0.14800)0.588:0.02488,DNA9TA1_DR|1076313:0.00073)0.784:0.01893)0.912:0.00075,(DNA9TA1_DR|13202:0.01966,(DNA9TA1_DR|1076296:0.21591,DNA9TA1_DR|172900:0.00117)0.187:0.00622)0.888:0.00332)0.671:0.00235)0.648:0.00418,DNA9TA1_DR|1208072:0.02063)0.000:0.00098,(DNA9TA1_DR|1410690:0.01893,DNA9TA1_DR|991138:0.02530)0.829:0.00345)0.775:0.00103,DNA9TA1_DR|1596836:0.02563)0.752:0.00056)0.822:0.00060)0.798:0.00059,(DNA9TA1_DR|1170051:0.01797,((DNA9TA1_DR|818901:0.01175,((DNA9TA1_DR|13179:0.00899,DNA9TA1_DR|818909:0.01065)0.989:0.00490,(DNA9TA1_DR|653482:0.01439,DNA9TA1_DR|1503083:0.00889)0.935:0.00333)0.528:0.00100)1.000:0.00714,(DNA9TA1_DR|246135:0.01361,((((DNA9TA1_DR|1596842:0.01141,(DNA9TA1_DR|1280612:0.00273,DNA9TA1_DR|1708057:0.00786)0.808:0.00076)0.871:0.00056,((DNA9TA1_DR|1076318:0.00060,DNA9TA1_DR|2001213:0.00076)1.000:0.01126,DNA9TA1_DR|737976:0.01022)0.209:0.00112)0.861:0.00100,(DNA9TA1_DR|1208078:0.00862,(DNA9TA1_DR|246137:0.01425,(DNA9TA1_DR|1147766:0.00775,DNA9TA1_DR|1208082:0.00989)0.988:0.00476)0.453:0.00083)0.915:0.00162)0.795:0.00291,DNA9TA1_DR|1076304:0.01135)0.978:0.00458)1.000:0.00723)0.991:0.00417)0.462:0.00060)0.845:0.00075)0.814:0.00056,((((DNA9TA1_DR|566298:0.00807,DNA9TA1_DR|1804355:0.01098)1.000:0.00721,DNA9TA1_DR|1208077:0.01405)0.000:0.00060,((DNA9TA1_DR|897650:0.00821,(DNA9TA1_DR|1076314:0.00523,(DNA9TA1_DR|1346411:0.00367,DNA9TA1_DR|1708119:0.00559)0.152:0.00060)0.999:0.00501)0.992:0.00397,(DNA9TA1_DR|566311:0.01112,DNA9TA1_DR|1410682:0.02233)0.923:0.00190)0.713:0.00080)0.995:0.00461,(DNA9TA1_DR|1596835:0.01460,(((((((DNA9TA1_DR|1914753:0.09618,((DNA9TA1_DR|489130:0.08269,DNA9TA1_DR|1208065:0.14957)0.833:0.02898,(DNA9TA1_DR|653523:0.10952,DNA9TA1_DR|1410720:0.11545)0.706:0.01758)0.667:0.00887)0.805:0.00893,((DNA9TA1_DR|172908:0.13320,DNA9TA1_DR|566299:0.20544)0.745:0.00455,DNA9TA1_DR|1208064:0.13864)0.913:0.02684)0.765:0.02450,(((DNA9TA1_DR|324078:0.14693,DNA9TA1_DR|1410730:0.12912)0.000:0.00548,((DNA9TA1_DR|1410719:0.09452,DNA9TA1_DR|489149:0.13838)0.201:0.02020,DNA9TA1_DR|1804319:0.19566)0.753:0.01596)0.808:0.01043,((DNA9TA1_DR|1280627:0.06461,DNA9TA1_DR|991124:0.06619)0.549:0.02619,DNA9TA1_DR|566289:0.22476)0.816:0.03343)0.843:0.01322)0.692:0.00220,((((((DNA9TA1_DR|439206:0.24691,DNA9TA1_DR|1503089:0.13931)0.070:0.04853,((DNA9TA1_DR|172895:0.11897,DNA9TA1_DR|1076316:0.09488)0.729:0.01199,DNA9TA1_DR|991117:0.05486)0.524:0.02344)0.942:0.10399,DNA9TA1_DR|1503090:0.16743)0.667:0.00410,(DNA9TA1_DR|1744330:0.09016,(DNA9TA1_DR|172892:0.28597,(DNA9TA1_DR|1410689:0.11255,DNA9TA1_DR|1914739:0.09703)0.922:0.07032)0.803:0.03784)0.700:0.02271)0.732:0.00926,((DNA9TA1_DR|13207:0.02772,DNA9TA1_DR|100680:0.07804)0.821:0.13247,((((DNA9TA1_DR|818899:0.14735,(DNA9TA1_DR|407000:0.09926,DNA9TA1_DR|489181:0.16187)0.403:0.00435)0.409:0.01591,DNA9TA1_DR|653487:0.14275)0.853:0.02342,(((((((((DNA9TA1_DR|407003:0.07850,DNA9TA1_DR|1410687:0.12286)0.784:0.01073,(DNA9TA1_DR|818884:0.08249,DNA9TA1_DR|246150:0.09859)0.735:0.00312)0.761:0.00060,(DNA9TA1_DR|324099:0.12814,(DNA9TA1_DR|489180:0.08035,DNA9TA1_DR|737967:0.04152)0.889:0.02353)0.897:0.03299)0.820:0.00622,((DNA9TA1_DR|406981:0.12437,(((DNA9TA1_DR|324074:0.06502,DNA9TA1_DR|1346416:0.05345)0.365:0.01040,((((((DNA9TA1_DR|13178:0.06929,(((DNA9TA1_DR|1280634:0.05758,(DNA9TA1_DR|1208083:0.01812,((DNA9TA1_DR|406982:0.04829,DNA9TA1_DR|1708041:0.05991)0.742:0.00553,((DNA9TA1_DR|653501:0.01517,(DNA9TA1_DR|489148:0.07921,(DNA9TA1_DR|1503074:0.00696,DNA9TA1_DR|1503075:0.01418)0.953:0.02227)0.107:0.00876)0.578:0.00061,(DNA9TA1_DR|1346423:0.03889,DNA9TA1_DR|1503050:0.01391)0.757:0.00324)0.785:0.00397)0.761:0.00519)0.820:0.02044)0.344:0.00581,DNA9TA1_DR|489179:0.06194)0.792:0.00466,DNA9TA1_DR|1346398:0.04775)0.147:0.00059)0.761:0.00444,((DNA9TA1_DR|1503067:0.05790,(DNA9TA1_DR|737953:0.03903,DNA9TA1_DR|1346418:0.03418)0.375:0.00059)0.715:0.00302,(DNA9TA1_DR|13170:0.06313,DNA9TA1_DR|1596839:0.05389)0.865:0.01449)0.753:0.00258)0.784:0.00467,((DNA9TA1_DR|818889:0.04593,(DNA9TA1_DR|599773:0.09341,DNA9TA1_DR|1503070:0.03735)0.674:0.00615)0.747:0.00594,(DNA9TA1_DR|653492:0.05448,DNA9TA1_DR|407005:0.08453)0.214:0.00253)0.729:0.00291)0.920:0.00059,(DNA9TA1_DR|1804362:0.04569,(DNA9TA1_DR|13219:0.03241,DNA9TA1_DR|13221:0.06065)0.426:0.00542)0.749:0.00491)0.414:0.00485,((DNA9TA1_DR|1503076:0.02229,DNA9TA1_DR|1503084:0.02945)0.966:0.02717,(DNA9TA1_DR|1346419:0.04211,DNA9TA1_DR|13204:0.06003)0.719:0.00524)0.790:0.00831)0.773:0.00610,DNA9TA1_DR|1410685:0.09421)0.897:0.01773)0.899:0.01512,DNA9TA1_DR|1503082:0.05992)0.684:0.00317)0.934:0.01749,(DNA9TA1_DR|653484:0.07697,((DNA9TA1_DR|897647:0.06641,((DNA9TA1_DR|246127:0.08345,DNA9TA1_DR|1503088:0.05754)0.847:0.02043,(((((DNA9TA1_DR|324072:0.08498,DNA9TA1_DR|1708122:0.05705)0.735:0.00310,((DNA9TA1_DR|172872:0.04611,DNA9TA1_DR|991123:0.05714)0.742:0.01071,(DNA9TA1_DR|1076301:0.03389,DNA9TA1_DR|1708123:0.04145)0.819:0.00785)0.759:0.00360)0.761:0.00521,DNA9TA1_DR|991115:0.06485)0.230:0.00493,(DNA9TA1_DR|1410731:0.04838,(DNA9TA1_DR|897648:0.03942,DNA9TA1_DR|1147747:0.02505)0.933:0.02376)0.803:0.00695)0.718:0.00506,((DNA9TA1_DR|246120:0.02099,DNA9TA1_DR|246121:0.01960)0.988:0.02747,(DNA9TA1_DR|1596804:0.11964,(DNA9TA1_DR|1410724:0.06506,((DNA9TA1_DR|1804326:0.04007,DNA9TA1_DR|1596806:0.03528)0.828:0.01649,DNA9TA1_DR|1147774:0.07105)0.889:0.01413)0.516:0.00060)0.803:0.00522)0.987:0.00060)0.721:0.00116)0.735:0.00329)0.760:0.00059,(DNA9TA1_DR|246125:0.05844,DNA9TA1_DR|324081:0.16942)0.920:0.03458)0.980:0.02080)0.726:0.00260)0.859:0.00866)0.822:0.00918,DNA9TA1_DR|1410680:0.06323)0.851:0.00963,(DNA9TA1_DR|489184:0.06375,DNA9TA1_DR|897661:0.04452)0.913:0.05920)0.341:0.00059,(DNA9TA1_DR|406980:0.13352,DNA9TA1_DR|818907:0.06911)0.928:0.03835)0.914:0.01941,((DNA9TA1_DR|991119:0.12409,(DNA9TA1_DR|897657:0.15889,(DNA9TA1_DR|566305:0.07941,DNA9TA1_DR|566290:0.05157)0.651:0.00465)0.731:0.01143)0.776:0.01077,((DNA9TA1_DR|1804358:0.06170,(DNA9TA1_DR|1410686:0.04047,DNA9TA1_DR|653479:0.05769)0.933:0.03954)0.981:0.06465,(((DNA9TA1_DR|1410707:0.06229,DNA9TA1_DR|737972:0.10832)0.215:0.03280,DNA9TA1_DR|818896:0.28679)0.389:0.05766,((DNA9TA1_DR|100671:0.10439,DNA9TA1_DR|2001214:0.12761)0.719:0.01073,DNA9TA1_DR|818914:0.09747)0.256:0.00569)0.577:0.02770)0.069:0.00076)0.757:0.00076)0.792:0.00916,(DNA9TA1_DR|406993:0.07301,(DNA9TA1_DR|566286:0.10483,(DNA9TA1_DR|1280630:0.08674,DNA9TA1_DR|1410709:0.07655)0.350:0.01131)0.351:0.01792)0.785:0.00699)0.666:0.01172)0.085:0.00493,(((((DNA9TA1_DR|1596864:0.18519,((DNA9TA1_DR|1914793:0.17140,((DNA9TA1_DR|489177:0.04265,DNA9TA1_DR|1708063:0.05495)0.982:0.05279,(DNA9TA1_DR|2001216:0.14262,(DNA9TA1_DR|13195:0.16124,(DNA9TA1_DR|1744331:0.05838,(DNA9TA1_DR|489183:0.11538,DNA9TA1_DR|897673:0.04278)0.607:0.01403)0.925:0.06895)0.958:0.09960)0.757:0.02034)0.580:0.00543)0.722:0.00888,DNA9TA1_DR|489147:0.17188)0.233:0.00059)0.836:0.01396,((DNA9TA1_DR|407002:0.07345,DNA9TA1_DR|1147767:0.02895)0.762:0.02258,(DNA9TA1_DR|1410732:0.10028,(DNA9TA1_DR|1708046:0.03608,DNA9TA1_DR|406972:0.08588)0.740:0.01050)0.742:0.00898)0.941:0.07242)0.669:0.00152,(DNA9TA1_DR|1596857:0.09419,(DNA9TA1_DR|1708048:0.18270,DNA9TA1_DR|407008:0.12697)0.403:0.00059)0.796:0.03488)0.721:0.00763,((DNA9TA1_DR|1503081:0.14765,(((DNA9TA1_DR|897664:0.11888,DNA9TA1_DR|1346414:0.11510)0.646:0.02613,(DNA9TA1_DR|172883:0.09122,(DNA9TA1_DR|653520:0.08274,DNA9TA1_DR|1346425:0.07366)0.540:0.04972)0.807:0.02833)0.374:0.00358,(DNA9TA1_DR|818888:0.18877,DNA9TA1_DR|1410691:0.12969)0.813:0.05428)0.798:0.02708)0.651:0.01233,DNA9TA1_DR|1503052:0.12316)0.771:0.00060)0.708:0.00665,(DNA9TA1_DR|737977:0.04718,DNA9TA1_DR|1280613:0.30162)0.770:0.02469)0.741:0.00656)0.936:0.04564)0.393:0.00275)0.723:0.00499,(DNA9TA1_DR|246126:0.09002,((DNA9TA1_DR|991120:0.10853,DNA9TA1_DR|1076319:0.14083)0.041:0.00059,DNA9TA1_DR|406974:0.12796)0.929:0.03599)0.724:0.00395)0.773:0.00395)0.608:0.00185,(((((((DNA9TA1_DR|1208063:0.29597,(DNA9TA1_DR|1596791:0.08291,DNA9TA1_DR|1596796:0.13613)0.547:0.00059)0.841:0.02697,((DNA9TA1_DR|100672:0.35201,(DNA9TA1_DR|406967:0.02542,(DNA9TA1_DR|1914743:0.02692,(DNA9TA1_DR|1914744:0.00059,DNA9TA1_DR|1914745:0.00991)0.913:0.05267)1.000:0.27790)0.318:0.01705)0.715:0.01884,((((DNA9TA1_DR|1596792:0.08555,DNA9TA1_DR|172871:0.08495)0.715:0.00804,((DNA9TA1_DR|489128:0.18133,(DNA9TA1_DR|489168:0.13625,(DNA9TA1_DR|324076:0.05892,DNA9TA1_DR|1596860:0.08414)0.344:0.01069)0.770:0.00058)0.751:0.03151,((((DNA9TA1_DR|489159:0.05423,(DNA9TA1_DR|1147770:0.01924,DNA9TA1_DR|1170053:0.21087)0.996:0.12033)0.254:0.01811,(((DNA9TA1_DR|13182:0.03624,(DNA9TA1_DR|13180:0.00060,DNA9TA1_DR|13181:0.00060)0.874:0.03172)1.000:0.08584,(DNA9TA1_DR|1708067:0.01864,((DNA9TA1_DR|1708066:0.00938,((((DNA9TA1_DR|1708096:0.0,DNA9TA1_DR|1708097:0.0,DNA9TA1_DR|1708098:0.0):0.00060,(((((DNA9TA1_DR|1708070:0.00060,(DNA9TA1_DR|1708084:0.01941,DNA9TA1_DR|1708085:0.01870)0.797:0.00957)0.876:0.00957,(DNA9TA1_DR|1708099:0.00060,DNA9TA1_DR|1708104:0.01752)0.795:0.00059)0.930:0.01538,(DNA9TA1_DR|1708071:0.0,DNA9TA1_DR|1708100:0.0):0.00060)0.642:0.00061,(((DNA9TA1_DR|1708072:0.0,DNA9TA1_DR|1708086:0.0):0.00060,(DNA9TA1_DR|1708080:0.01763,DNA9TA1_DR|1708105:0.01756)0.322:0.00059)0.867:0.00060,(((DNA9TA1_DR|1708076:0.0,DNA9TA1_DR|1708092:0.0,DNA9TA1_DR|1708114:0.0):0.00060,(DNA9TA1_DR|1708079:0.01343,(DNA9TA1_DR|1708106:0.00873,(DNA9TA1_DR|1708101:0.00061,(DNA9TA1_DR|1708068:0.00608,(DNA9TA1_DR|1708073:0.0,DNA9TA1_DR|1708074:0.0,DNA9TA1_DR|1708075:0.0,DNA9TA1_DR|1708077:0.0,DNA9TA1_DR|1708087:0.0,DNA9TA1_DR|1708088:0.0,DNA9TA1_DR|1708089:0.0,DNA9TA1_DR|1708090:0.0,DNA9TA1_DR|1708091:0.0,DNA9TA1_DR|1708107:0.0,DNA9TA1_DR|1708108:0.0,DNA9TA1_DR|1708109:0.0,DNA9TA1_DR|1708110:0.0,DNA9TA1_DR|1708111:0.0,DNA9TA1_DR|1708112:0.0,DNA9TA1_DR|1708113:0.0,DNA9TA1_DR|1708115:0.0):0.00060)0.015:0.00083)0.071:0.00743)1.000:0.00641)0.279:0.00059)0.266:0.00059,((((DNA9TA1_DR|1708081:0.0,DNA9TA1_DR|1708094:0.0):0.00060,(DNA9TA1_DR|1708103:0.00060,DNA9TA1_DR|1708095:0.00060)0.934:0.01978)0.886:0.00059,DNA9TA1_DR|1708116:0.00060)0.927:0.01343,((DNA9TA1_DR|1708078:0.0,DNA9TA1_DR|1708093:0.0):0.00060,DNA9TA1_DR|1708102:0.00879)1.000:0.00059)0.917:0.01349)0.917:0.01387)0.910:0.01385)0.908:0.01386,DNA9TA1_DR|1708082:0.00059)0.924:0.02107)0.000:0.00060,DNA9TA1_DR|1708083:0.05427)0.737:0.02108,DNA9TA1_DR|1708069:0.00059)0.768:0.01037)0.312:0.01048,DNA9TA1_DR|1708065:0.04440)0.369:0.00060)0.836:0.01694)0.369:0.01332,(DNA9TA1_DR|489160:0.05096,(DNA9TA1_DR|489161:0.00993,DNA9TA1_DR|489162:0.02217)0.672:0.02184)0.994:0.00059)0.846:0.00910)0.767:0.00514,DNA9TA1_DR|1280629:0.18009)0.755:0.00458,((((DNA9TA1_DR|897596:0.02022,(DNA9TA1_DR|897631:0.00940,((((((DNA9TA1_DR|897639:0.03530,(((DNA9TA1_DR|897643:0.02256,DNA9TA1_DR|897634:0.03829)0.774:0.01457,(DNA9TA1_DR|897610:0.00889,DNA9TA1_DR|897624:0.00059)0.867:0.00060)0.810:0.00772,DNA9TA1_DR|897608:0.00059)0.783:0.00869)0.290:0.00779,DNA9TA1_DR|897599:0.00739)0.910:0.02018,(DNA9TA1_DR|897595:0.00923,DNA9TA1_DR|897603:0.03681)0.960:0.04588)0.740:0.00682,((((DNA9TA1_DR|897605:0.03843,(DNA9TA1_DR|897621:0.00059,((DNA9TA1_DR|897633:0.02059,DNA9TA1_DR|897598:0.01147)0.142:0.00736,(DNA9TA1_DR|897607:0.01479,(DNA9TA1_DR|897609:0.00330,DNA9TA1_DR|897623:0.00060)0.138:0.00085)0.843:0.01443)0.780:0.00955)0.811:0.00812)0.970:0.00059,(DNA9TA1_DR|897642:0.02403,(DNA9TA1_DR|897594:0.01263,DNA9TA1_DR|897602:0.02130)0.915:0.03736)0.388:0.02452)0.975:0.00727,(DNA9TA1_DR|897601:0.02241,(DNA9TA1_DR|897638:0.00828,DNA9TA1_DR|897606:0.01912)0.963:0.03341)0.526:0.00639)0.791:0.00659,(DNA9TA1_DR|897641:0.02195,((DNA9TA1_DR|897597:0.01478,DNA9TA1_DR|897622:0.00639)0.881:0.01279,(DNA9TA1_DR|897615:0.00733,DNA9TA1_DR|897636:0.01355)0.776:0.00675)0.392:0.00641)0.245:0.00060)0.803:0.00494)0.766:0.00492,(((((DNA9TA1_DR|897626:0.00060,(DNA9TA1_DR|897616:0.00060,(DNA9TA1_DR|897619:0.00060,DNA9TA1_DR|897637:0.00946)0.841:0.01403)0.951:0.00061)0.770:0.00679,((DNA9TA1_DR|897592:0.05143,DNA9TA1_DR|897635:0.00668)0.952:0.02791,(DNA9TA1_DR|897600:0.02029,(DNA9TA1_DR|897625:0.00672,DNA9TA1_DR|897611:0.02062)0.788:0.00692)0.763:0.00693)0.778:0.00659)0.865:0.01320,(DNA9TA1_DR|897632:0.00060,(DNA9TA1_DR|897618:0.00060,(DNA9TA1_DR|897593:0.06916,DNA9TA1_DR|897604:0.03379)0.773:0.01276)0.000:0.00059)0.788:0.00995)0.316:0.00680,DNA9TA1_DR|897612:0.01321)0.921:0.00060,(DNA9TA1_DR|897630:0.00060,DNA9TA1_DR|897620:0.00597)0.069:0.00077)0.815:0.00676)0.781:0.00495,(DNA9TA1_DR|897628:0.00722,(DNA9TA1_DR|897614:0.00724,(DNA9TA1_DR|897629:0.00060,(DNA9TA1_DR|897617:0.00673,(DNA9TA1_DR|897627:0.00060,(DNA9TA1_DR|897613:0.00060,(DNA9TA1_DR|897644:0.09305,DNA9TA1_DR|897640:0.01885)0.128:0.00059)0.917:0.00059)0.063:0.00059)0.945:0.02894)0.843:0.01420)0.000:0.00059)0.000:0.00059)0.532:0.00076)0.526:0.01619)0.856:0.00062,((((((((DNA9TA1_DR|489132:0.04085,DNA9TA1_DR|489141:0.08475)0.740:0.01049,(DNA9TA1_DR|489135:0.00994,DNA9TA1_DR|489137:0.01016)0.789:0.01007)0.743:0.01082,DNA9TA1_DR|489144:0.02972)0.768:0.00943,(DNA9TA1_DR|489142:0.00060,((DNA9TA1_DR|489143:0.01945,DNA9TA1_DR|489145:0.01128)1.000:0.00754,(DNA9TA1_DR|489133:0.00922,DNA9TA1_DR|489139:0.01956)0.799:0.00914)0.812:0.00919)0.772:0.01104)0.823:0.01965,((DNA9TA1_DR|489138:0.00060,((DNA9TA1_DR|489136:0.01012,DNA9TA1_DR|489134:0.04916)0.788:0.01182,DNA9TA1_DR|489146:0.01111)0.000:0.00163)0.886:0.00588,(DNA9TA1_DR|489131:0.00059,DNA9TA1_DR|489140:0.01630)0.962:0.02875)0.378:0.01377)0.980:0.08718,DNA9TA1_DR|1369266:0.22767)0.485:0.02086,DNA9TA1_DR|1208088:0.25144)0.655:0.01371,(((DNA9TA1_DR|653522:0.12848,DNA9TA1_DR|1346424:0.02615)0.736:0.00701,DNA9TA1_DR|1596853:0.23679)0.757:0.01644,DNA9TA1_DR|566293:0.13171)0.861:0.01819)0.867:0.02666)0.616:0.02130,(DNA9TA1_DR|13176:0.17510,DNA9TA1_DR|489167:0.10934)0.705:0.01032)0.949:0.03265,(((((DNA9TA1_DR|1208096:0.02185,DNA9TA1_DR|1208097:0.04643)0.931:0.02258,((((DNA9TA1_DR|1596797:0.11613,DNA9TA1_DR|1596793:0.06954)0.793:0.01806,(DNA9TA1_DR|406959:0.00059,DNA9TA1_DR|406962:0.00060)0.867:0.02115)0.761:0.00770,(((DNA9TA1_DR|406965:0.01917,(DNA9TA1_DR|406958:0.00060,(DNA9TA1_DR|406956:0.00900,(DNA9TA1_DR|1596790:0.06800,DNA9TA1_DR|1596798:0.04831)0.968:0.06376)0.760:0.01043)0.316:0.00060)0.828:0.00806,((DNA9TA1_DR|406955:0.08429,(DNA9TA1_DR|406957:0.0,DNA9TA1_DR|406964:0.0):0.00060)0.886:0.03871,((DNA9TA1_DR|406968:0.08731,(DNA9TA1_DR|1596794:0.00865,DNA9TA1_DR|1596795:0.05227)0.955:0.03544)0.745:0.03163,DNA9TA1_DR|406961:0.00060)0.911:0.02369)0.582:0.00059)0.442:0.01891,DNA9TA1_DR|406963:0.00987)0.286:0.00109)0.415:0.00060,(((DNA9TA1_DR|489153:0.02983,((DNA9TA1_DR|489155:0.00060,(DNA9TA1_DR|489157:0.01884,DNA9TA1_DR|489154:0.00995)0.896:0.01872)0.849:0.00921,DNA9TA1_DR|489156:0.00059)0.917:0.02487)0.871:0.01639,(((DNA9TA1_DR|1596811:0.02016,((((DNA9TA1_DR|1596814:0.01077,(DNA9TA1_DR|1596818:0.00899,DNA9TA1_DR|1596816:0.01888)0.769:0.00859)0.811:0.02109,DNA9TA1_DR|1596821:0.04060)0.863:0.02274,((DNA9TA1_DR|1596810:0.01996,DNA9TA1_DR|1596812:0.00059)0.863:0.02046,((DNA9TA1_DR|1596820:0.00815,(DNA9TA1_DR|1596819:0.00060,(DNA9TA1_DR|1596815:0.02198,DNA9TA1_DR|1596817:0.01390)0.935:0.00059)0.814:0.01942)0.950:0.03601,DNA9TA1_DR|1596813:0.03059)0.771:0.00826)0.917:0.00059)0.806:0.00863,DNA9TA1_DR|1596808:0.00060)0.794:0.00875)0.773:0.00863,DNA9TA1_DR|1596809:0.02016)0.773:0.00850,DNA9TA1_DR|1208093:0.08602)0.769:0.00761)0.756:0.00722,((DNA9TA1_DR|1914785:0.07033,(DNA9TA1_DR|1914781:0.01400,((DNA9TA1_DR|1914770:0.01727,(DNA9TA1_DR|1914776:0.00060,DNA9TA1_DR|1914777:0.00060)0.823:0.01440)0.847:0.01133,DNA9TA1_DR|1914773:0.01337)0.775:0.00787)0.831:0.01852)0.970:0.06359,(DNA9TA1_DR|1914786:0.12550,DNA9TA1_DR|489166:0.08782)0.649:0.01803)0.788:0.01150)0.793:0.00672)0.267:0.00060)0.410:0.00060,(DNA9TA1_DR|406960:0.02135,DNA9TA1_DR|406966:0.02947)0.966:0.02639)0.727:0.00059,((DNA9TA1_DR|489150:0.11687,DNA9TA1_DR|489158:0.07616)0.661:0.00162,(((DNA9TA1_DR|1914768:0.08462,((DNA9TA1_DR|1914774:0.02948,(DNA9TA1_DR|1914779:0.01504,DNA9TA1_DR|1914784:0.04211)0.769:0.00771)0.940:0.02982,((DNA9TA1_DR|1914771:0.01124,DNA9TA1_DR|1914778:0.00535)0.955:0.03173,(DNA9TA1_DR|1914764:0.08060,((DNA9TA1_DR|1914763:0.04841,DNA9TA1_DR|1914765:0.04716)0.936:0.04769,(DNA9TA1_DR|1914766:0.04558,((DNA9TA1_DR|1914762:0.02339,DNA9TA1_DR|1914767:0.05620)0.403:0.01935,DNA9TA1_DR|1914761:0.07299)0.753:0.02220)0.844:0.03415)0.420:0.00657)0.772:0.00902)0.422:0.00761)0.648:0.01338)0.749:0.00740,(DNA9TA1_DR|1914772:0.04071,DNA9TA1_DR|1914787:0.06299)0.931:0.03827)0.905:0.01379,((((DNA9TA1_DR|1914769:0.06959,DNA9TA1_DR|1914788:0.05301)0.846:0.03510,(DNA9TA1_DR|1914775:0.01464,DNA9TA1_DR|1914780:0.00748)0.764:0.00611)0.994:0.11190,(DNA9TA1_DR|489151:0.03820,DNA9TA1_DR|489152:0.03439)0.636:0.00730)0.403:0.03253,DNA9TA1_DR|1914782:0.09934)0.822:0.00060)0.800:0.00683)0.869:0.01376)0.765:0.00059,(((DNA9TA1_DR|1346421:0.00203,DNA9TA1_DR|1369265:0.23551)0.992:0.12945,(DNA9TA1_DR|1596789:0.12349,DNA9TA1_DR|489129:0.16526)0.178:0.02666)0.967:0.00059,((DNA9TA1_DR|489165:0.03357,DNA9TA1_DR|489169:0.03889)0.961:0.05639,(DNA9TA1_DR|489163:0.03157,DNA9TA1_DR|489164:0.04090)0.951:0.06460)0.941:0.03316)0.781:0.00503)0.621:0.00058)0.314:0.00279)0.972:0.11043)0.195:0.04057)0.846:0.00221,(DNA9TA1_DR|1503087:0.10922,((((DNA9TA1_DR|818902:0.00060,DNA9TA1_DR|818903:0.00604)0.991:0.06118,(DNA9TA1_DR|1596788:0.15881,DNA9TA1_DR|1076322:0.08969)0.442:0.01748)0.854:0.02506,((((DNA9TA1_DR|653488:0.15821,DNA9TA1_DR|1208094:0.04488)0.553:0.02637,(DNA9TA1_DR|1208095:0.02517,DNA9TA1_DR|1208098:0.08384)0.634:0.04472)0.873:0.04237,(DNA9TA1_DR|1708060:0.15290,DNA9TA1_DR|1346408:0.18194)0.872:0.04143)0.382:0.01663,(((DNA9TA1_DR|489170:0.15356,DNA9TA1_DR|1346422:0.21662)0.924:0.06263,(DNA9TA1_DR|1596861:0.12808,DNA9TA1_DR|897653:0.14725)0.204:0.04290)0.394:0.00059,DNA9TA1_DR|406969:0.11305)0.776:0.02631)0.903:0.02779)0.631:0.00281,(DNA9TA1_DR|653485:0.10152,((DNA9TA1_DR|1410684:0.10742,(DNA9TA1_DR|1147775:0.08029,DNA9TA1_DR|991133:0.21635)0.576:0.03966)0.164:0.02545,DNA9TA1_DR|406970:0.22430)0.576:0.01575)0.908:0.02849)0.642:0.00173)0.879:0.01344)0.037:0.00099,DNA9TA1_DR|1914783:0.15697)0.854:0.00957)0.381:0.02351)0.972:0.09421,(DNA9TA1_DR|1147761:0.26345,DNA9TA1_DR|1596827:0.18786)0.427:0.02691)0.899:0.02874,((DNA9TA1_DR|1914749:0.21080,(((DNA9TA1_DR|991118:0.13520,DNA9TA1_DR|566300:0.17389)0.831:0.09883,DNA9TA1_DR|653514:0.17642)0.640:0.00792,((DNA9TA1_DR|324097:0.49737,DNA9TA1_DR|991114:0.19839)0.845:0.10842,((DNA9TA1_DR|897676:0.16404,DNA9TA1_DR|172875:0.22257)0.857:0.04489,((DNA9TA1_DR|1208099:0.14404,DNA9TA1_DR|737951:0.17540)0.952:0.07568,((DNA9TA1_DR|324088:0.07982,DNA9TA1_DR|897652:0.13918)0.943:0.06983,((DNA9TA1_DR|172876:0.21417,(DNA9TA1_DR|406987:0.69519,DNA9TA1_DR|1914738:0.08546)0.168:0.06811)0.769:0.10135,(((((((DNA9TA1_DR|1280631:0.06730,DNA9TA1_DR|1147769:0.10035)0.152:0.03969,DNA9TA1_DR|566321:0.18288)0.755:0.02175,((DNA9TA1_DR|897654:0.13687,(DNA9TA1_DR|1076295:0.12390,(DNA9TA1_DR|1914742:0.07244,(DNA9TA1_DR|1147746:0.07847,DNA9TA1_DR|737978:0.08365)0.733:0.01689)0.865:0.02823)0.961:0.00055)0.593:0.00735,DNA9TA1_DR|991141:0.17743)0.048:0.01227)0.762:0.00864,DNA9TA1_DR|1596822:0.20673)0.482:0.00819,(DNA9TA1_DR|653525:0.52217,DNA9TA1_DR|1076299:0.00059)0.994:0.16624)0.770:0.02343,DNA9TA1_DR|1410727:0.08154)0.841:0.03538,((DNA9TA1_DR|246123:0.12863,(((((DNA9TA1_DR|13212:0.15554,DNA9TA1_DR|1147773:0.07838)0.450:0.02833,((DNA9TA1_DR|407004:0.11274,DNA9TA1_DR|737961:0.04660)0.305:0.03065,DNA9TA1_DR|172873:0.14968)0.792:0.02764)0.837:0.03529,((DNA9TA1_DR|1503055:0.14435,(DNA9TA1_DR|1596800:0.16467,DNA9TA1_DR|1410696:0.05643)0.248:0.00958)0.247:0.01925,(((DNA9TA1_DR|489173:0.22076,DNA9TA1_DR|1804363:0.08065)0.446:0.05040,DNA9TA1_DR|1804333:0.17202)0.776:0.06878,DNA9TA1_DR|2001222:0.19479)0.862:0.09932)0.195:0.00345)0.292:0.00059,((DNA9TA1_DR|566285:0.12726,DNA9TA1_DR|489189:0.05954)0.884:0.04350,((((DNA9TA1_DR|489171:0.03674,(DNA9TA1_DR|1076311:0.06974,DNA9TA1_DR|897659:0.05473)0.085:0.01307)0.774:0.01389,(DNA9TA1_DR|1306700:0.63279,DNA9TA1_DR|489178:0.00055)0.462:0.04361)0.652:0.01822,((DNA9TA1_DR|991146:0.00060,DNA9TA1_DR|1503086:0.29033)0.411:0.02211,DNA9TA1_DR|1503048:0.06638)0.098:0.01194)0.936:0.07914,DNA9TA1_DR|172894:0.07966)0.532:0.02434)0.747:0.01380)0.850:0.01670,((DNA9TA1_DR|737971:0.13055,DNA9TA1_DR|1208085:0.10917)0.936:0.06160,((DNA9TA1_DR|991140:0.12000,DNA9TA1_DR|1503054:0.06038)0.473:0.00060,(DNA9TA1_DR|1410700:0.11352,(DNA9TA1_DR|1410688:0.54136,DNA9TA1_DR|172878:0.12708)0.816:0.14458)0.876:0.07512)0.614:0.01768)0.872:0.05025)0.470:0.00059)0.869:0.03226,((DNA9TA1_DR|1804339:0.14817,(DNA9TA1_DR|1208068:0.14831,(DNA9TA1_DR|407001:0.12203,DNA9TA1_DR|737947:0.15775)0.860:0.03876)0.731:0.02923)0.464:0.00059,(DNA9TA1_DR|818911:0.12586,DNA9TA1_DR|1804328:0.13998)0.882:0.05059)0.826:0.00059)0.626:0.01653)0.795:0.04588)0.637:0.00271)0.152:0.00058)0.987:0.07346)0.579:0.00295)0.625:0.01388)0.237:0.00621)0.814:0.01986,(((((DNA9TA1_DR|1346404:0.06892,DNA9TA1_DR|1346403:0.01895)0.779:0.00936,(((((DNA9TA1_DR|1346399:0.03308,DNA9TA1_DR|1346405:0.05020)0.719:0.00816,DNA9TA1_DR|1346406:0.10053)0.806:0.01101,DNA9TA1_DR|1346402:0.05730)0.991:0.00060,DNA9TA1_DR|1346400:0.00928)0.886:0.00060,DNA9TA1_DR|1346401:0.00060)0.064:0.00060)0.918:0.00062,(DNA9TA1_DR|13225:0.03621,(DNA9TA1_DR|13226:0.02896,DNA9TA1_DR|13227:0.07931)0.965:0.07664)0.669:0.03057)0.905:0.04164,DNA9TA1_DR|1596802:0.25878)0.311:0.00060,((((DNA9TA1_DR|1076325:0.05101,(((DNA9TA1_DR|1147778:0.00907,(DNA9TA1_DR|1147776:0.07400,DNA9TA1_DR|1147777:0.00059)0.517:0.01784)0.993:0.06756,(DNA9TA1_DR|1076327:0.06142,DNA9TA1_DR|1076324:0.03001)0.795:0.01682)0.731:0.00874,DNA9TA1_DR|1076329:0.01865)0.783:0.00918)0.779:0.00705,(DNA9TA1_DR|1076326:0.09671,DNA9TA1_DR|1076328:0.01126)0.869:0.03914)0.761:0.01049,(DNA9TA1_DR|1804318:0.45077,DNA9TA1_DR|1076323:0.07055)0.711:0.02411)0.744:0.01030,(DNA9TA1_DR|13224:0.19687,DNA9TA1_DR|897651:0.09962)0.785:0.04059)0.808:0.01651)0.798:0.01189)0.173:0.00059)0.897:0.02149,((DNA9TA1_DR|1708051:0.27488,((DNA9TA1_DR|406977:0.00078,DNA9TA1_DR|1708042:0.69460)0.000:0.17772,((DNA9TA1_DR|13228:0.30305,DNA9TA1_DR|13201:0.09217)0.749:0.02449,DNA9TA1_DR|1596854:0.14792)0.802:0.03089)0.638:0.00954)0.447:0.01291,((DNA9TA1_DR|1708047:0.12878,(DNA9TA1_DR|1076300:0.15030,(DNA9TA1_DR|818916:0.21589,(DNA9TA1_DR|1410728:0.02734,DNA9TA1_DR|1804340:0.00059)0.770:0.11568)0.999:0.31483)0.718:0.05773)0.803:0.05408,((DNA9TA1_DR|406979:0.16760,DNA9TA1_DR|100685:0.21095)0.783:0.05510,((((DNA9TA1_DR|1914759:0.24339,(DNA9TA1_DR|1410718:0.28303,(DNA9TA1_DR|991144:0.00060,DNA9TA1_DR|1596799:0.30254)0.639:0.11318)0.802:0.06556)0.466:0.00348,((DNA9TA1_DR|324098:0.19593,DNA9TA1_DR|1410715:0.21313)0.749:0.03743,DNA9TA1_DR|1346420:0.26435)0.400:0.05201)0.598:0.00369,((DNA9TA1_DR|653521:0.25158,DNA9TA1_DR|13223:0.22719)0.902:0.09339,(((DNA9TA1_DR|13218:0.21442,DNA9TA1_DR|1208067:0.16955)0.182:0.03191,DNA9TA1_DR|246148:0.19274)0.800:0.03622,((DNA9TA1_DR|1596824:0.26797,(DNA9TA1_DR|100696:0.26444,DNA9TA1_DR|1596823:0.16682)0.294:0.00171)0.845:0.04113,DNA9TA1_DR|737979:0.21681)0.838:0.03069)0.490:0.01960)0.877:0.00060)0.832:0.01233,((((DNA9TA1_DR|818885:0.10980,DNA9TA1_DR|1804356:0.23304)0.828:0.03309,(DNA9TA1_DR|13174:0.40904,DNA9TA1_DR|1446903:0.22113)0.384:0.06121)0.144:0.00801,(DNA9TA1_DR|489126:0.23631,((DNA9TA1_DR|818886:0.21203,DNA9TA1_DR|897660:0.16407)0.758:0.06993,(DNA9TA1_DR|737980:0.13425,DNA9TA1_DR|406971:0.22921)0.874:0.09683)0.712:0.02955)0.451:0.03410)0.814:0.01773,((DNA9TA1_DR|1147772:0.16929,(DNA9TA1_DR|13172:0.06130,DNA9TA1_DR|1804357:0.24732)0.736:0.03802)0.452:0.01581,DNA9TA1_DR|1147771:0.24993)0.910:0.04481)0.667:0.01103)0.000:0.00059)0.000:0.01570)0.851:0.03236)0.523:0.00875)0.839:0.01956,(DNA9TA1_DR|1280636:0.17959,DNA9TA1_DR|1804364:0.05975)0.791:0.05396)0.735:0.01151,((DNA9TA1_DR|897671:0.12108,DNA9TA1_DR|991137:0.16343)0.334:0.01714,DNA9TA1_DR|1596863:0.14423)0.832:0.02114)0.729:0.01081)1.000:0.60221,DNA9TA1_DR|1280616:0.00235)0.905:0.01119,(((DNA9TA1_DR|1410726:0.00471,DNA9TA1_DR|566292:0.00723)0.983:0.00459,DNA9TA1_DR|737973:0.00490)0.554:0.00155,DNA9TA1_DR|818900:0.00804)0.983:0.00398)0.324:0.00061)0.999:0.00411)0.953:0.00152)0.711:0.00059,(DNA9TA1_DR|1596803:0.01682,((DNA9TA1_DR|1076312:0.01701,(DNA9TA1_DR|818897:0.14168,(DNA9TA1_DR|2001226:0.42452,DNA9TA1_DR|991131:0.03559)0.666:0.01303)0.867:0.07605)0.737:0.00533,DNA9TA1_DR|991143:0.03044)0.642:0.00181)0.940:0.00055)0.880:0.00092)0.718:0.00123,DNA9TA1_DR|737969:0.01722)0.955:0.00302)0.201:0.00059,(DNA9TA1_DR|1914757:0.00960,DNA9TA1_DR|1170050:0.01111)0.193:0.00325)0.990:0.00311)0.090:0.00059)0.566:0.00060,(DNA9TA1_DR|172877:0.01177,((DNA9TA1_DR|566310:0.00886,(DNA9TA1_DR|489176:0.00294,DNA9TA1_DR|2001227:0.00114)0.998:0.00547)0.975:0.00264,DNA9TA1_DR|991145:0.01308)0.865:0.00072)0.914:0.00094)0.834:0.00056)0.839:0.00060);
```
