## Supplementary Data 2 for "A genomic portrait of zebrafish transposable elements and their spatiotemporal embryonic expression": DNA11TA1_DR.mafft.nwk

```
(((((((DNA11TA1_DR|12673:0.31525,DNA11TA1_DR|100120:0.23179)0.789:0.06888,(DNA11TA1_DR|172411:0.26829,DNA11TA1_DR|12865:0.23485)0.648:0.07539)0.791:0.05632,(DNA11TA1_DR|100171:0.32579,DNA11TA1_DR|100189:0.30002)0.842:0.07804)0.650:0.01744,DNA11TA1_DR|12464:0.12230)0.834:0.02610,((DNA11TA1_DR|172294:0.21257,DNA11TA1_DR|100053:0.24070)0.720:0.02939,(DNA11TA1_DR|12491:0.30997,DNA11TA1_DR|12664:0.19848)0.375:0.02579)0.851:0.06520)0.721:0.00925,(((DNA11TA1_DR|12640:0.37018,(DNA11TA1_DR|100396:0.25870,(DNA11TA1_DR|12764:0.32309,DNA11TA1_DR|172337:0.44081)0.890:0.13498)0.199:0.04500)0.812:0.07258,DNA11TA1_DR|172258:0.24090)0.332:0.00853,(DNA11TA1_DR|12707:0.40382,DNA11TA1_DR|12776:0.16565)0.711:0.03130)0.791:0.00306)0.778:0.01146,((DNA11TA1_DR|100260:0.20893,(((DNA11TA1_DR|12433:0.81950,(DNA11TA1_DR|12818:0.36648,DNA11TA1_DR|100130:0.64567)0.184:0.17787)0.404:0.14150,(DNA11TA1_DR|100305:0.27715,((DNA11TA1_DR|100088:0.16313,(DNA11TA1_DR|100241:0.58479,DNA11TA1_DR|172321:0.63445)0.202:0.00128)0.508:0.09829,DNA11TA1_DR|47687:0.25770)0.693:0.03673)0.845:0.13289)0.837:0.10470,((DNA11TA1_DR|100277:0.37243,DNA11TA1_DR|12412:0.21437)0.212:0.00071,DNA11TA1_DR|12346:0.43876)0.815:0.12404)0.550:0.05833)0.714:0.02076,(((((DNA11TA1_DR|12483:0.13311,DNA11TA1_DR|172437:0.22474)0.874:0.04926,(((((DNA11TA1_DR|12444:0.18671,DNA11TA1_DR|12775:0.16792)0.829:0.04429,((DNA11TA1_DR|12410:0.15546,DNA11TA1_DR|12858:0.25505)0.808:0.06354,(DNA11TA1_DR|100050:0.20925,DNA11TA1_DR|100316:0.33354)0.326:0.02936)0.539:0.02370)0.649:0.01683,(DNA11TA1_DR|100170:0.37228,(DNA11TA1_DR|100261:0.18556,DNA11TA1_DR|172425:0.19279)0.758:0.03253)0.862:0.07359)0.687:0.00248,(DNA11TA1_DR|12381:0.35131,DNA11TA1_DR|172257:0.27401)0.722:0.03716)0.796:0.01577,((((DNA11TA1_DR|172213:0.25172,(DNA11TA1_DR|172460:0.29339,DNA11TA1_DR|100289:0.20674)0.657:0.00072)0.883:0.08557,(((DNA11TA1_DR|172250:0.17381,((DNA11TA1_DR|172453:0.16044,(DNA11TA1_DR|12537:0.08137,DNA11TA1_DR|100115:0.21708)0.693:0.21839)0.034:0.00070,(DNA11TA1_DR|100110:0.05930,(DNA11TA1_DR|100108:0.01728,DNA11TA1_DR|100109:0.00071)0.764:0.01811)0.989:0.16003)0.301:0.01910)0.743:0.02026,(DNA11TA1_DR|100042:0.11392,DNA11TA1_DR|12544:0.16299)0.780:0.06700)0.807:0.03210,(DNA11TA1_DR|12557:0.22468,DNA11TA1_DR|172347:0.26615)0.849:0.06570)0.000:0.00072)0.843:0.01550,((((DNA11TA1_DR|12843:0.19361,(DNA11TA1_DR|172210:0.48362,DNA11TA1_DR|172390:0.33513)0.700:0.03418)0.000:0.00123,(DNA11TA1_DR|100075:0.22344,DNA11TA1_DR|12577:0.41393)0.847:0.07968)0.654:0.00560,((((DNA11TA1_DR|12590:0.45117,DNA11TA1_DR|12736:0.37933)0.877:0.15389,(DNA11TA1_DR|172334:0.45705,(DNA11TA1_DR|12423:0.09690,(DNA11TA1_DR|12424:0.05132,DNA11TA1_DR|12425:0.09177)0.883:0.06603)0.989:0.20477)0.338:0.02306)0.376:0.01066,(DNA11TA1_DR|12745:0.11692,DNA11TA1_DR|172241:0.08161)0.839:0.14088)0.740:0.02980,(DNA11TA1_DR|100201:0.16693,(DNA11TA1_DR|100366:0.16917,(DNA11TA1_DR|12434:0.18400,DNA11TA1_DR|172395:0.19407)0.222:0.03386)0.804:0.02793)0.526:0.01018)0.824:0.00115)0.879:0.02628,(((DNA11TA1_DR|12458:0.42605,(DNA11TA1_DR|12561:0.20892,DNA11TA1_DR|172272:0.28563)0.509:0.03790)0.756:0.05812,(((DNA11TA1_DR|100102:0.39871,DNA11TA1_DR|100256:0.48114)0.838:0.08357,((DNA11TA1_DR|12374:0.47919,(DNA11TA1_DR|12440:0.14151,(DNA11TA1_DR|100224:0.50041,DNA11TA1_DR|100395:0.26906)0.786:0.11028)0.355:0.02750)0.713:0.05397,(DNA11TA1_DR|12401:0.27720,DNA11TA1_DR|172221:0.33489)0.000:0.03241)0.758:0.04467)0.098:0.03262,(((DNA11TA1_DR|100386:0.19480,DNA11TA1_DR|100033:0.39060)0.750:0.03367,DNA11TA1_DR|100157:0.39430)0.567:0.03917,(DNA11TA1_DR|12825:0.34785,DNA11TA1_DR|12829:0.32773)0.679:0.11855)0.311:0.00072)0.696:0.01776)0.000:0.00072,(((((DNA11TA1_DR|12400:0.22242,((DNA11TA1_DR|12801:0.52708,DNA11TA1_DR|127587:0.42592)0.756:0.08782,(DNA11TA1_DR|12780:0.27310,DNA11TA1_DR|12722:0.22081)0.683:0.00752)0.084:0.00070)0.698:0.01699,(DNA11TA1_DR|172468:0.26246,(DNA11TA1_DR|12755:0.24505,DNA11TA1_DR|100313:0.24454)0.104:0.01681)0.747:0.01960)0.695:0.00742,(DNA11TA1_DR|12863:0.23684,DNA11TA1_DR|172484:0.45991)0.768:0.08372)0.799:0.01528,(((DNA11TA1_DR|100374:0.26361,(DNA11TA1_DR|172398:0.17003,(DNA11TA1_DR|12583:0.25580,DNA11TA1_DR|100370:0.11647)0.287:0.03445)0.754:0.04546)0.830:0.04136,((DNA11TA1_DR|100056:0.16709,DNA11TA1_DR|172466:0.39320)0.868:0.07966,(DNA11TA1_DR|12721:0.37740,(DNA11TA1_DR|100208:0.12341,(DNA11TA1_DR|100220:0.30398,DNA11TA1_DR|100279:0.30859)0.684:0.09724)0.471:0.00402)0.861:0.08678)0.628:0.00071)0.228:0.02342,DNA11TA1_DR|12431:0.32701)0.583:0.00094)0.000:0.01323,DNA11TA1_DR|172234:0.36071)0.000:0.00336)0.672:0.00457)0.549:0.01561)0.781:0.01929,(((((((((((((DNA11TA1_DR|12420:0.21511,(((DNA11TA1_DR|172300:0.26404,(DNA11TA1_DR|100044:0.00071,DNA11TA1_DR|100046:0.02784)0.917:0.07407)0.732:0.01923,(DNA11TA1_DR|12853:0.23483,DNA11TA1_DR|100273:0.35478)0.764:0.14751)0.060:0.01506,(DNA11TA1_DR|12546:0.14770,DNA11TA1_DR|172397:0.25696)0.859:0.14152)0.774:0.03608)0.260:0.05459,(((DNA11TA1_DR|12508:0.77921,(DNA11TA1_DR|100054:0.42488,DNA11TA1_DR|100226:0.23798)0.451:0.07983)0.582:0.04337,DNA11TA1_DR|12656:0.47298)0.840:0.07660,(DNA11TA1_DR|100420:0.34655,(DNA11TA1_DR|12675:0.34968,DNA11TA1_DR|100137:0.35262)0.863:0.09394)0.822:0.00071)0.669:0.03007)0.656:0.01030,((DNA11TA1_DR|12757:0.29676,DNA11TA1_DR|127583:0.17314)0.825:0.07692,(((DNA11TA1_DR|12598:0.29365,DNA11TA1_DR|12616:0.48063)0.829:0.13141,(DNA11TA1_DR|100064:0.30480,DNA11TA1_DR|12459:0.19218)0.411:0.01619)0.763:0.01688,((DNA11TA1_DR|100085:0.32768,DNA11TA1_DR|172310:0.18901)0.850:0.07599,DNA11TA1_DR|172360:0.13537)0.796:0.05971)0.776:0.02707)0.792:0.02481)0.655:0.00567,(DNA11TA1_DR|100210:0.36938,DNA11TA1_DR|172226:0.25108)0.773:0.06947)0.173:0.01557,((DNA11TA1_DR|172224:0.26444,DNA11TA1_DR|172295:0.14488)0.584:0.09021,(DNA11TA1_DR|12729:0.18579,(DNA11TA1_DR|100231:0.34315,DNA11TA1_DR|172429:0.29429)0.494:0.07282)0.527:0.03555)0.924:0.08147)0.578:0.00066,(((((DNA11TA1_DR|12426:0.39554,(DNA11TA1_DR|12492:0.43025,DNA11TA1_DR|12684:0.43378)0.364:0.04200)0.663:0.05089,((((DNA11TA1_DR|100154:0.49638,((DNA11TA1_DR|12519:0.45100,(DNA11TA1_DR|172408:0.51338,DNA11TA1_DR|172424:0.20526)0.162:0.00071)0.822:0.12975,DNA11TA1_DR|12605:0.33565)0.479:0.00066)0.950:0.14085,(((DNA11TA1_DR|172384:0.24734,(DNA11TA1_DR|100301:0.18183,DNA11TA1_DR|172275:0.25914)0.747:0.04492)0.683:0.01404,(DNA11TA1_DR|12578:0.16985,DNA11TA1_DR|100035:0.31670)0.842:0.12700)0.240:0.02540,((DNA11TA1_DR|12828:0.40075,DNA11TA1_DR|100040:0.11215)0.529:0.12098,DNA11TA1_DR|172218:0.26495)0.709:0.01241)0.591:0.01390)0.881:0.00067,(((DNA11TA1_DR|12497:0.23576,DNA11TA1_DR|100311:0.28825)0.743:0.05711,DNA11TA1_DR|172476:0.17608)0.206:0.03959,DNA11TA1_DR|172359:0.33435)0.744:0.02011)0.875:0.02570,((((DNA11TA1_DR|172361:0.28250,(DNA11TA1_DR|47681:0.19870,DNA11TA1_DR|12798:0.31663)0.511:0.04460)0.815:0.00066,DNA11TA1_DR|100392:0.43204)0.848:0.07353,(DNA11TA1_DR|12473:0.11536,DNA11TA1_DR|100233:0.20356)0.764:0.04266)0.740:0.01512,(((((((DNA11TA1_DR|12637:0.23244,(DNA11TA1_DR|12336:0.44380,DNA11TA1_DR|100161:0.15010)0.570:0.11727)0.843:0.06705,DNA11TA1_DR|100415:0.24043)0.771:0.02853,(DNA11TA1_DR|100067:0.25489,DNA11TA1_DR|12371:0.16246)0.665:0.00738)0.766:0.02420,((DNA11TA1_DR|100162:0.19196,DNA11TA1_DR|172278:0.12463)0.405:0.01710,DNA11TA1_DR|172492:0.15404)0.772:0.01821)0.827:0.03507,(((((DNA11TA1_DR|12493:0.40997,DNA11TA1_DR|172282:0.26867)0.809:0.06741,((DNA11TA1_DR|100251:0.28095,DNA11TA1_DR|100057:0.27825)0.874:0.09575,(DNA11TA1_DR|172216:0.35359,((DNA11TA1_DR|12770:0.23263,DNA11TA1_DR|172396:0.20791)0.787:0.05587,(DNA11TA1_DR|100144:0.34746,DNA11TA1_DR|12435:0.29202)0.327:0.00955)0.783:0.04612)0.658:0.02003)0.746:0.01576)0.849:0.03321,((DNA11TA1_DR|12353:0.15290,DNA11TA1_DR|12355:0.14603)0.949:0.13238,(DNA11TA1_DR|12398:0.30094,DNA11TA1_DR|12720:0.29619)0.388:0.08313)0.237:0.06846)0.694:0.00722,((((DNA11TA1_DR|100228:0.22677,DNA11TA1_DR|12822:0.29770)0.611:0.01499,(DNA11TA1_DR|12397:0.26965,DNA11TA1_DR|172372:0.24897)0.451:0.07154)0.845:0.03674,(((DNA11TA1_DR|12800:0.26120,(DNA11TA1_DR|12551:0.24549,DNA11TA1_DR|100121:0.27923)0.487:0.06448)0.241:0.00930,DNA11TA1_DR|12541:0.13957)0.655:0.02313,((DNA11TA1_DR|100132:0.20011,DNA11TA1_DR|172486:0.23855)0.741:0.02451,(DNA11TA1_DR|172277:0.35053,DNA11TA1_DR|172370:0.27373)0.846:0.07663)0.764:0.01956)0.471:0.01002)0.967:0.00104,(DNA11TA1_DR|12482:0.18681,((DNA11TA1_DR|12688:0.39266,DNA11TA1_DR|172494:0.11917)0.810:0.08105,(DNA11TA1_DR|172308:0.51275,(DNA11TA1_DR|12480:0.17322,DNA11TA1_DR|12634:0.29607)0.864:0.13686)0.752:0.08172)0.705:0.03639)0.696:0.01658)0.601:0.00070)0.861:0.01612,((((((((DNA11TA1_DR|172215:0.35752,DNA11TA1_DR|12751:0.27480)0.749:0.03370,((((DNA11TA1_DR|12834:0.13397,DNA11TA1_DR|12832:0.18613)0.599:0.04135,DNA11TA1_DR|12833:0.18822)0.912:0.11948,DNA11TA1_DR|12837:0.23987)0.860:0.06743,DNA11TA1_DR|172401:0.10142)0.817:0.04155)0.765:0.02178,((DNA11TA1_DR|100394:0.41009,DNA11TA1_DR|12437:0.23026)0.013:0.06457,(DNA11TA1_DR|100187:0.41975,DNA11TA1_DR|100349:0.28073)0.476:0.03162)0.858:0.07189)0.772:0.02803,(DNA11TA1_DR|172236:0.21572,DNA11TA1_DR|172376:0.22824)0.816:0.05000)0.726:0.00202,(((((DNA11TA1_DR|12358:0.21217,DNA11TA1_DR|100126:0.39037)0.685:0.00070,DNA11TA1_DR|172274:0.34076)0.770:0.02889,(DNA11TA1_DR|12452:0.52333,DNA11TA1_DR|100079:0.31464)0.949:0.29723)0.784:0.08380,(DNA11TA1_DR|100373:0.28521,DNA11TA1_DR|172248:0.20472)0.765:0.04372)0.856:0.03273,(((DNA11TA1_DR|100375:0.22960,(DNA11TA1_DR|100286:0.38943,DNA11TA1_DR|172498:0.15892)0.442:0.06420)0.303:0.00071,(DNA11TA1_DR|12486:0.34676,(DNA11TA1_DR|100084:0.16634,DNA11TA1_DR|172412:0.16868)0.812:0.04989)0.784:0.04703)0.369:0.03338,((DNA11TA1_DR|172463:0.25220,DNA11TA1_DR|172256:0.13219)0.615:0.04642,((DNA11TA1_DR|172268:0.31766,DNA11TA1_DR|172280:0.19300)0.859:0.08801,(DNA11TA1_DR|172493:0.34356,(DNA11TA1_DR|100205:0.42877,DNA11TA1_DR|100362:0.30815)0.326:0.07168)0.494:0.04477)0.287:0.00068)0.712:0.02360)0.726:0.00908)0.743:0.01277)0.767:0.01302,(((((((DNA11TA1_DR|12604:0.35401,DNA11TA1_DR|100181:0.28479)0.638:0.16908,(DNA11TA1_DR|12621:0.39914,DNA11TA1_DR|12470:0.41526)0.772:0.07654)0.822:0.12562,(DNA11TA1_DR|12632:0.32676,DNA11TA1_DR|12663:0.31507)0.825:0.06925)0.572:0.05750,(DNA11TA1_DR|12366:0.25547,(DNA11TA1_DR|12389:0.26968,DNA11TA1_DR|12869:0.36603)0.766:0.08314)0.889:0.06651)0.533:0.00071,(DNA11TA1_DR|12692:0.32835,DNA11TA1_DR|100152:0.29876)0.828:0.12794)0.774:0.01582,(DNA11TA1_DR|100298:0.34932,(DNA11TA1_DR|12475:0.31612,DNA11TA1_DR|100116:0.21824)0.848:0.07964)0.724:0.01833)0.766:0.02462,((DNA11TA1_DR|12414:0.15450,DNA11TA1_DR|172322:0.37843)0.677:0.11026,(DNA11TA1_DR|12370:0.25580,DNA11TA1_DR|172260:0.16061)0.960:0.16496)0.675:0.03100)0.878:0.05602)0.756:0.01424,(((DNA11TA1_DR|100294:0.31334,(DNA11TA1_DR|12849:0.35984,(DNA11TA1_DR|12593:0.31545,DNA11TA1_DR|12416:0.16886)0.394:0.09092)0.709:0.06357)0.827:0.03998,(DNA11TA1_DR|100263:0.26738,((DNA11TA1_DR|12379:0.31437,DNA11TA1_DR|100321:0.12792)0.679:0.22869,(DNA11TA1_DR|12830:0.12363,DNA11TA1_DR|12870:0.26519)0.817:0.06292)0.700:0.02713)0.718:0.05901)0.939:0.00070,(((DNA11TA1_DR|100083:0.11210,DNA11TA1_DR|100168:0.14755)0.860:0.06886,(DNA11TA1_DR|100093:0.27416,(DNA11TA1_DR|12793:0.25052,DNA11TA1_DR|100249:0.33858)0.135:0.04681)0.318:0.05255)0.234:0.01676,DNA11TA1_DR|100240:0.25998)0.578:0.01558)0.824:0.01644)0.569:0.00070,(((DNA11TA1_DR|12685:0.31014,((DNA11TA1_DR|12531:0.13077,DNA11TA1_DR|172457:0.20206)0.883:0.07112,DNA11TA1_DR|100418:0.36617)0.679:0.02345)0.741:0.01806,((((((DNA11TA1_DR|100151:0.33584,((DNA11TA1_DR|12350:0.26736,DNA11TA1_DR|172217:0.31082)0.789:0.05903,DNA11TA1_DR|172434:0.20341)0.147:0.04206)0.702:0.01955,(((DNA11TA1_DR|12761:0.13179,(((DNA11TA1_DR|12558:0.21752,DNA11TA1_DR|12749:0.16029)0.720:0.02304,DNA11TA1_DR|100150:0.17600)0.882:0.04065,(DNA11TA1_DR|100207:0.25810,DNA11TA1_DR|172362:0.23243)0.640:0.01378)0.771:0.01455)0.754:0.01258,(DNA11TA1_DR|100111:0.09302,(((DNA11TA1_DR|100200:0.29103,DNA11TA1_DR|100282:0.11329)0.836:0.05608,(DNA11TA1_DR|172364:0.13381,(DNA11TA1_DR|12876:0.19988,DNA11TA1_DR|12881:0.42998)0.880:0.10229)0.753:0.00070)0.760:0.01341,(((((DNA11TA1_DR|100153:0.21155,((DNA11TA1_DR|100408:0.21402,(DNA11TA1_DR|12407:0.40761,DNA11TA1_DR|100179:0.29870)0.351:0.03696)0.494:0.02792,DNA11TA1_DR|100391:0.18923)0.752:0.01703)0.757:0.01536,(DNA11TA1_DR|100221:0.18741,DNA11TA1_DR|100328:0.07884)0.469:0.02996)0.747:0.01460,((DNA11TA1_DR|172246:0.14419,DNA11TA1_DR|172309:0.11204)0.806:0.02431,((DNA11TA1_DR|12623:0.16657,(((DNA11TA1_DR|100183:0.16198,(DNA11TA1_DR|172279:0.12935,DNA11TA1_DR|172211:0.27792)0.988:0.00072)0.766:0.01203,(((DNA11TA1_DR|100136:0.16909,(DNA11TA1_DR|12784:0.13881,DNA11TA1_DR|100199:0.27097)0.569:0.07049)0.671:0.01073,((DNA11TA1_DR|12877:0.08970,DNA11TA1_DR|100365:0.14199)0.931:0.05085,(((DNA11TA1_DR|172288:0.09820,(DNA11TA1_DR|12395:0.13069,DNA11TA1_DR|100325:0.16328)0.730:0.02422)0.762:0.02055,DNA11TA1_DR|100213:0.10198)0.854:0.00071,(DNA11TA1_DR|12552:0.12063,(DNA11TA1_DR|12880:0.04410,DNA11TA1_DR|12882:0.03469)0.996:0.11809)0.705:0.00318)0.303:0.00072)0.772:0.01396)0.823:0.01528,(DNA11TA1_DR|100128:0.10281,(DNA11TA1_DR|100339:0.11816,DNA11TA1_DR|172355:0.10713)0.905:0.07883)0.592:0.00071)0.545:0.00070)0.848:0.00067,(DNA11TA1_DR|172433:0.18113,DNA11TA1_DR|100184:0.22179)0.739:0.02810)0.340:0.00769)0.087:0.00421,(DNA11TA1_DR|100227:0.13766,DNA11TA1_DR|100229:0.16255)0.899:0.06262)0.733:0.01086)0.165:0.00072)0.826:0.01063,(((DNA11TA1_DR|100059:0.14687,DNA11TA1_DR|12476:0.08537)0.855:0.03393,((((DNA11TA1_DR|100036:0.12970,((DNA11TA1_DR|12695:0.13763,(DNA11TA1_DR|12392:0.13372,DNA11TA1_DR|12871:0.07997)0.765:0.03340)0.767:0.01761,(DNA11TA1_DR|12524:0.11731,((DNA11TA1_DR|12597:0.19982,DNA11TA1_DR|12872:0.16451)0.452:0.04413,DNA11TA1_DR|12737:0.09751)0.670:0.00070)0.760:0.01188)0.482:0.00071)0.848:0.01205,(((((DNA11TA1_DR|12408:0.19020,DNA11TA1_DR|100218:0.15956)0.434:0.02026,((DNA11TA1_DR|12357:0.20651,DNA11TA1_DR|100174:0.20005)0.723:0.05359,((DNA11TA1_DR|12592:0.15021,DNA11TA1_DR|100259:0.25266)0.728:0.11067,DNA11TA1_DR|100237:0.11616)0.664:0.03337)0.058:0.00072)0.362:0.03491,(DNA11TA1_DR|172336:0.14001,DNA11TA1_DR|100295:0.11660)0.717:0.01618)0.715:0.00071,DNA11TA1_DR|172462:0.07594)0.804:0.02019,DNA11TA1_DR|100270:0.28305)0.885:0.00072)0.806:0.01071,((((DNA11TA1_DR|172296:0.23429,DNA11TA1_DR|100080:0.22513)0.777:0.04951,DNA11TA1_DR|12838:0.15928)0.424:0.04525,((DNA11TA1_DR|12422:0.12666,(DNA11TA1_DR|12479:0.11397,DNA11TA1_DR|172312:0.16479)0.747:0.03992)0.901:0.05273,(DNA11TA1_DR|12567:0.20916,DNA11TA1_DR|172381:0.16025)0.809:0.01980)0.746:0.01179)0.790:0.01341,(DNA11TA1_DR|12609:0.16942,(((DNA11TA1_DR|12576:0.10805,DNA11TA1_DR|172307:0.20685)0.869:0.05381,(DNA11TA1_DR|12487:0.09164,(DNA11TA1_DR|12677:0.20027,DNA11TA1_DR|100332:0.13196)0.678:0.02612)0.854:0.05662)0.804:0.03139,(DNA11TA1_DR|12549:0.13515,(DNA11TA1_DR|12507:0.13031,DNA11TA1_DR|172314:0.09924)0.983:0.00072)0.827:0.02257)0.771:0.01725)0.772:0.01544)0.847:0.00071)0.286:0.00070,(DNA11TA1_DR|100060:0.22718,(DNA11TA1_DR|100278:0.11403,DNA11TA1_DR|12612:0.19791)0.557:0.02379)0.759:0.02118)1.000:0.00123)0.862:0.00991,((((DNA11TA1_DR|100252:0.25097,(DNA11TA1_DR|12586:0.16538,DNA11TA1_DR|12878:0.16316)0.775:0.03779)0.710:0.01262,DNA11TA1_DR|12495:0.10198)0.747:0.02313,((((DNA11TA1_DR|12622:0.12590,(DNA11TA1_DR|100097:0.13868,DNA11TA1_DR|100358:0.12242)0.714:0.03977)0.752:0.01361,((((((DNA11TA1_DR|12566:0.05158,DNA11TA1_DR|12717:0.62764)0.697:0.04066,DNA11TA1_DR|100338:0.30747)0.397:0.09320,DNA11TA1_DR|12613:0.22075)0.072:0.03811,(DNA11TA1_DR|12463:0.08997,DNA11TA1_DR|172209:0.39159)0.338:0.04588)0.806:0.03068,((DNA11TA1_DR|12345:0.21228,DNA11TA1_DR|12502:0.21948)0.329:0.05811,(DNA11TA1_DR|172385:0.12541,((DNA11TA1_DR|12484:0.17493,(DNA11TA1_DR|12575:0.08700,DNA11TA1_DR|100194:0.20817)0.788:0.02716)0.757:0.01097,(DNA11TA1_DR|172369:0.16354,DNA11TA1_DR|172371:0.18017)0.740:0.01464)0.430:0.00070)0.657:0.00070)0.822:0.01400)0.773:0.01462,(DNA11TA1_DR|12522:0.15539,(DNA11TA1_DR|12564:0.14792,DNA11TA1_DR|12565:0.31791)0.691:0.03519)0.805:0.03145)0.880:0.00093)0.810:0.01290,(DNA11TA1_DR|100255:0.18050,(((DNA11TA1_DR|12375:0.17777,DNA11TA1_DR|12562:0.11056)0.837:0.03180,(DNA11TA1_DR|100380:0.13063,DNA11TA1_DR|12585:0.18717)0.732:0.01835)0.257:0.01621,(DNA11TA1_DR|12509:0.25727,(DNA11TA1_DR|100175:0.22069,DNA11TA1_DR|12670:0.30315)0.693:0.01909)0.914:0.06992)0.479:0.00096)0.102:0.01053)1.000:0.00070,((DNA11TA1_DR|12662:0.16549,DNA11TA1_DR|100045:0.20407)0.737:0.05881,(DNA11TA1_DR|12779:0.18009,(DNA11TA1_DR|12514:0.18850,DNA11TA1_DR|100122:0.18845)0.229:0.03223)0.768:0.01789)0.610:0.00467)0.106:0.01184)0.864:0.00067,(DNA11TA1_DR|12643:0.16620,DNA11TA1_DR|12488:0.20718)0.698:0.01710)0.238:0.00071)0.454:0.00070)0.845:0.01770,(((DNA11TA1_DR|12538:0.20160,DNA11TA1_DR|100140:0.22395)0.221:0.00071,DNA11TA1_DR|12855:0.25481)0.879:0.03316,(DNA11TA1_DR|12608:0.15805,DNA11TA1_DR|100090:0.08211)0.858:0.03712)0.459:0.00070)0.233:0.00071)0.982:0.00092)0.650:0.01798)0.709:0.00070,(DNA11TA1_DR|12378:0.14696,(DNA11TA1_DR|100248:0.14721,DNA11TA1_DR|172421:0.30732)0.179:0.06558)0.888:0.04711)0.184:0.00072)0.379:0.00070,(DNA11TA1_DR|12697:0.14906,((DNA11TA1_DR|12405:0.21167,DNA11TA1_DR|172409:0.19166)0.738:0.03124,DNA11TA1_DR|100333:0.19722)0.852:0.04971)0.649:0.00264)0.857:0.00070,(((((DNA11TA1_DR|12517:0.22497,DNA11TA1_DR|172446:0.19352)0.557:0.00071,DNA11TA1_DR|100031:0.20649)0.957:0.00070,(DNA11TA1_DR|12560:0.16083,(DNA11TA1_DR|100124:0.12209,(DNA11TA1_DR|12543:0.14728,DNA11TA1_DR|12883:0.16208)0.759:0.04309)0.271:0.00631)0.777:0.01121)0.780:0.01072,((DNA11TA1_DR|100296:0.18082,DNA11TA1_DR|100254:0.18380)0.850:0.03447,(DNA11TA1_DR|12499:0.18947,DNA11TA1_DR|12874:0.21729)0.692:0.01384)0.831:0.02168)0.783:0.01135,DNA11TA1_DR|12696:0.16714)0.763:0.01092)0.945:0.07385,DNA11TA1_DR|12349:0.30828)0.753:0.01656,(DNA11TA1_DR|172465:0.70725,((DNA11TA1_DR|12344:0.21707,(DNA11TA1_DR|12571:0.42577,DNA11TA1_DR|172344:0.31277)0.568:0.01475)0.645:0.09731,DNA11TA1_DR|172394:0.16997)0.793:0.04936)0.760:0.06463)0.718:0.00850)0.726:0.03481,((((DNA11TA1_DR|100284:0.30002,(DNA11TA1_DR|12727:0.34893,(DNA11TA1_DR|12450:0.28937,DNA11TA1_DR|12730:0.33339)0.725:0.12394)0.360:0.06171)0.751:0.03697,DNA11TA1_DR|100297:0.23621)0.665:0.04404,DNA11TA1_DR|12545:0.19882)0.521:0.04049,(DNA11TA1_DR|12496:0.23114,(DNA11TA1_DR|100269:0.41152,DNA11TA1_DR|100291:0.23116)0.639:0.07533)0.839:0.04799)0.821:0.04092)0.707:0.00200)0.916:0.02553)0.000:0.00070)0.277:0.00070,((DNA11TA1_DR|12347:0.23546,DNA11TA1_DR|100307:0.03662)0.908:0.12328,(DNA11TA1_DR|12633:0.26433,DNA11TA1_DR|172403:0.16683)0.182:0.02834)0.892:0.05377)0.568:0.01274,(DNA11TA1_DR|12471:0.24445,((DNA11TA1_DR|12505:0.34025,(DNA11TA1_DR|100410:0.24786,(DNA11TA1_DR|12396:0.22346,DNA11TA1_DR|172491:0.21292)0.759:0.03905)0.782:0.04101)0.741:0.01783,(DNA11TA1_DR|12481:0.30921,(DNA11TA1_DR|12547:0.31019,(DNA11TA1_DR|172324:0.21364,DNA11TA1_DR|172325:0.08082)0.976:0.24640)0.535:0.08339)0.683:0.01755)0.868:0.06121)0.736:0.02453)0.517:0.00341)0.798:0.04918)0.802:0.03790)0.751:0.04284,(DNA11TA1_DR|12654:0.37199,(DNA11TA1_DR|12758:0.31666,DNA11TA1_DR|100306:0.30061)0.478:0.15885)0.812:0.10366)0.748:0.00072,((DNA11TA1_DR|172338:0.31690,((DNA11TA1_DR|172458:0.41740,DNA11TA1_DR|100244:0.39220)0.707:0.03729,DNA11TA1_DR|12702:0.32053)0.769:0.04837)0.758:0.03049,((DNA11TA1_DR|12709:0.21720,(DNA11TA1_DR|12356:0.26675,DNA11TA1_DR|100052:0.32033)0.753:0.10186)0.637:0.00970,(DNA11TA1_DR|12884:0.31671,(DNA11TA1_DR|12530:0.24347,DNA11TA1_DR|100159:0.44110)0.899:0.12425)0.616:0.00904)0.854:0.02602)0.744:0.00072)0.968:0.00071,(((DNA11TA1_DR|12847:0.41569,(DNA11TA1_DR|12658:0.46282,(DNA11TA1_DR|12817:0.47733,DNA11TA1_DR|172378:0.25177)0.812:0.10794)0.424:0.02636)0.897:0.23643,((DNA11TA1_DR|100099:0.26136,(DNA11TA1_DR|12665:0.00070,DNA11TA1_DR|100043:0.39921)0.637:0.06456)0.786:0.05612,(DNA11TA1_DR|12756:0.20451,(DNA11TA1_DR|12812:0.26448,DNA11TA1_DR|172449:0.22807)0.902:0.07948)0.742:0.03093)0.731:0.01411)0.741:0.01510,(((DNA11TA1_DR|12787:0.25655,DNA11TA1_DR|12810:0.27034)0.828:0.09573,(DNA11TA1_DR|172495:0.35500,(DNA11TA1_DR|12430:0.22425,DNA11TA1_DR|12842:0.32835)0.809:0.08827)0.101:0.04997)0.813:0.03331,DNA11TA1_DR|100142:0.27426)0.902:0.00071)0.779:0.01466)0.564:0.01575)0.841:0.03728,((((DNA11TA1_DR|100369:0.46415,DNA11TA1_DR|172480:0.41039)0.000:0.00068,((DNA11TA1_DR|172345:0.27663,DNA11TA1_DR|172242:0.25861)0.680:0.00068,DNA11TA1_DR|12466:0.36477)0.623:0.08138)0.725:0.02851,DNA11TA1_DR|100139:0.23129)0.748:0.03202,(DNA11TA1_DR|12409:0.23029,(DNA11TA1_DR|12732:0.33535,(DNA11TA1_DR|12864:0.31790,DNA11TA1_DR|100232:0.16690)0.786:0.07101)0.820:0.07882)0.737:0.02142)0.685:0.00786)0.000:0.00070,((DNA11TA1_DR|12786:0.24300,(DNA11TA1_DR|12856:0.20493,DNA11TA1_DR|172214:0.41694)0.616:0.05103)0.923:0.13845,((DNA11TA1_DR|12527:0.32862,DNA11TA1_DR|12627:0.22436)0.856:0.09638,(DNA11TA1_DR|172388:0.46781,(DNA11TA1_DR|12657:0.10314,DNA11TA1_DR|12701:0.26128)0.820:0.08180)0.416:0.01782)0.787:0.02353)0.726:0.01159)0.796:0.02077,DNA11TA1_DR|172223:0.23966)0.701:0.01466,(((((((DNA11TA1_DR|100225:0.22409,((DNA11TA1_DR|100146:0.37465,DNA11TA1_DR|172235:0.24288)0.792:0.08631,(DNA11TA1_DR|12536:0.33455,DNA11TA1_DR|172441:0.22281)0.856:0.08466)0.634:0.00072)0.750:0.01347,(DNA11TA1_DR|127584:0.28103,(DNA11TA1_DR|100355:0.29259,DNA11TA1_DR|172368:0.47601)0.284:0.03233)0.761:0.05709)0.813:0.02645,((((((DNA11TA1_DR|100245:0.36481,(DNA11TA1_DR|12799:0.31756,(DNA11TA1_DR|172298:0.07025,DNA11TA1_DR|172299:0.06278)0.984:0.13010)0.643:0.00930)0.752:0.02011,DNA11TA1_DR|12387:0.26856)0.741:0.01271,(((DNA11TA1_DR|100212:0.20920,DNA11TA1_DR|100361:0.21715)0.695:0.03270,DNA11TA1_DR|172290:0.45476)0.716:0.02515,DNA11TA1_DR|12678:0.31452)0.934:0.00069)0.553:0.00071,((DNA11TA1_DR|12850:0.26528,(DNA11TA1_DR|12851:0.02515,DNA11TA1_DR|12852:0.08295)0.919:0.08407)0.955:0.11312,DNA11TA1_DR|12845:0.23114)0.948:0.07565)0.156:0.00068,(DNA11TA1_DR|172490:0.26457,(DNA11TA1_DR|172232:0.25440,DNA11TA1_DR|12773:0.33192)0.757:0.03953)0.696:0.01763)0.888:0.04279,DNA11TA1_DR|172482:0.32713)0.215:0.01956)0.702:0.00699,((DNA11TA1_DR|12390:0.10346,DNA11TA1_DR|172474:0.52377)0.842:0.16451,(DNA11TA1_DR|12820:0.35983,(DNA11TA1_DR|100131:0.28404,DNA11TA1_DR|100347:0.52860)0.673:0.02863)0.683:0.05907)0.804:0.04800)0.521:0.00665,((((DNA11TA1_DR|172450:0.12536,(DNA11TA1_DR|12339:0.42626,DNA11TA1_DR|12596:0.20727)0.757:0.04044)0.802:0.03719,(((DNA11TA1_DR|12337:0.12957,DNA11TA1_DR|12377:0.14960)0.887:0.09027,(DNA11TA1_DR|12754:0.19975,DNA11TA1_DR|172353:0.27354)0.672:0.07861)0.892:0.06522,((DNA11TA1_DR|100202:0.18553,(DNA11TA1_DR|100393:0.44372,(DNA11TA1_DR|100098:0.25059,DNA11TA1_DR|100100:0.09551)0.206:0.06784)0.871:0.08425)0.325:0.00070,((((DNA11TA1_DR|12689:0.32969,DNA11TA1_DR|100308:0.12689)0.817:0.07846,(DNA11TA1_DR|12651:0.35697,DNA11TA1_DR|47685:0.21802)0.828:0.12573)0.737:0.04439,(DNA11TA1_DR|12666:0.14444,DNA11TA1_DR|12556:0.27576)0.649:0.02917)0.166:0.03545,(DNA11TA1_DR|100062:0.27692,DNA11TA1_DR|100086:0.19668)0.906:0.18703)0.780:0.03832)0.000:0.00072)0.627:0.03092)0.514:0.00070,((DNA11TA1_DR|100133:0.26421,DNA11TA1_DR|172343:0.28235)0.901:0.12917,DNA11TA1_DR|100304:0.14991)0.860:0.05690)0.869:0.04633,((((DNA11TA1_DR|12771:0.15963,(DNA11TA1_DR|100069:0.22311,(DNA11TA1_DR|12413:0.24803,DNA11TA1_DR|100143:0.33308)0.765:0.06594)0.732:0.05660)0.648:0.06435,(DNA11TA1_DR|100353:0.48729,(DNA11TA1_DR|100193:0.57260,(DNA11TA1_DR|12660:0.24770,DNA11TA1_DR|100169:0.24488)0.681:0.05469)0.200:0.03970)0.647:0.02419)0.338:0.01734,((DNA11TA1_DR|12393:0.25409,(DNA11TA1_DR|12354:0.41563,(DNA11TA1_DR|12659:0.27054,((DNA11TA1_DR|100095:0.25505,DNA11TA1_DR|100407:0.25598)0.417:0.04780,(DNA11TA1_DR|12655:0.43761,DNA11TA1_DR|100266:0.42011)0.624:0.03152)0.870:0.10051)0.618:0.01177)0.004:0.01026)0.805:0.07529,(DNA11TA1_DR|12418:0.48164,DNA11TA1_DR|12762:0.21724)0.842:0.10609)0.653:0.02776)0.709:0.01359,(DNA11TA1_DR|100271:0.41384,DNA11TA1_DR|12760:0.30150)0.905:0.12052)0.743:0.02342)0.686:0.02338)0.864:0.00070,((DNA11TA1_DR|12734:0.11491,DNA11TA1_DR|100107:0.22319)0.626:0.05369,(DNA11TA1_DR|100195:0.25086,(DNA11TA1_DR|12753:0.33793,DNA11TA1_DR|100123:0.40615)0.778:0.07725)0.828:0.13577)0.848:0.05702)0.640:0.00070,((DNA11TA1_DR|172363:0.16567,(DNA11TA1_DR|12690:0.44156,DNA11TA1_DR|12796:0.42421)0.250:0.00068)0.664:0.04751,DNA11TA1_DR|12385:0.19327)0.878:0.06370)0.686:0.01594)0.347:0.00070,((((DNA11TA1_DR|172306:0.28935,DNA11TA1_DR|12630:0.22657)0.177:0.07374,(DNA11TA1_DR|12526:0.19163,(DNA11TA1_DR|100104:0.16686,DNA11TA1_DR|100268:0.22862)0.039:0.02179)0.830:0.04689)0.784:0.03723,(((DNA11TA1_DR|100145:0.33576,DNA11TA1_DR|172373:0.43712)0.686:0.06806,DNA11TA1_DR|172238:0.27634)0.813:0.06510,((DNA11TA1_DR|12789:0.09534,DNA11TA1_DR|172380:0.06895)0.731:0.33143,(DNA11TA1_DR|100405:0.21110,((DNA11TA1_DR|100337:0.20220,DNA11TA1_DR|100357:0.24816)0.610:0.04122,(DNA11TA1_DR|100276:0.16607,DNA11TA1_DR|100354:0.33945)0.854:0.08588)0.768:0.03455)0.138:0.02408)0.650:0.02273)0.755:0.02091)0.673:0.00931,((DNA11TA1_DR|12369:0.45421,DNA11TA1_DR|12862:0.54181)0.839:0.10716,(DNA11TA1_DR|12824:0.42932,DNA11TA1_DR|100215:0.22134)0.901:0.14404)0.652:0.01637)0.827:0.03233)0.820:0.04059,(((((DNA11TA1_DR|12814:0.26588,DNA11TA1_DR|12645:0.31546)0.756:0.05021,(((DNA11TA1_DR|12365:0.26614,DNA11TA1_DR|12826:0.19634)0.801:0.06700,(DNA11TA1_DR|172249:0.19560,(DNA11TA1_DR|172475:0.15870,(DNA11TA1_DR|172254:0.05718,DNA11TA1_DR|172255:0.05236)0.949:0.11388)0.736:0.02726)0.806:0.03395)0.598:0.03821,(DNA11TA1_DR|100299:0.31319,((DNA11TA1_DR|172440:0.35292,(DNA11TA1_DR|12532:0.43297,(DNA11TA1_DR|12391:0.16853,DNA11TA1_DR|12628:0.27897)0.769:0.14128)0.766:0.05047)0.598:0.01008,(DNA11TA1_DR|100376:0.28851,DNA11TA1_DR|172292:0.15220)0.884:0.13285)0.812:0.06183)0.833:0.05389)0.847:0.05488)0.429:0.02369,((DNA11TA1_DR|100076:0.44016,(DNA11TA1_DR|12382:0.46078,DNA11TA1_DR|172443:0.18549)0.845:0.08595)0.427:0.07456,(((DNA11TA1_DR|12582:0.12170,DNA11TA1_DR|12506:0.17644)0.869:0.07437,(DNA11TA1_DR|12668:0.29047,DNA11TA1_DR|172319:0.41290)0.969:0.25244)0.232:0.04415,((DNA11TA1_DR|12719:0.30062,DNA11TA1_DR|12504:0.51390)0.812:0.08364,DNA11TA1_DR|100283:0.21713)0.690:0.01373)0.862:0.04196)0.897:0.00070)0.610:0.01184,(((((DNA11TA1_DR|172374:0.24927,(DNA11TA1_DR|12359:0.25069,(DNA11TA1_DR|12403:0.0,DNA11TA1_DR|12404:0.0):0.27447)0.758:0.04888)0.814:0.04422,((((DNA11TA1_DR|172233:0.38393,(DNA11TA1_DR|100336:0.11512,DNA11TA1_DR|172422:0.32853)0.060:0.09392)0.806:0.05348,(DNA11TA1_DR|12644:0.33792,DNA11TA1_DR|100390:0.36805)0.763:0.13534)0.867:0.07408,((DNA11TA1_DR|12682:0.24227,DNA11TA1_DR|172245:0.29009)0.880:0.11120,(DNA11TA1_DR|100039:0.19190,DNA11TA1_DR|12548:0.23951)0.893:0.10103)0.742:0.03503)0.299:0.00071,((((DNA11TA1_DR|12594:0.35270,DNA11TA1_DR|172304:0.28038)0.786:0.07599,(DNA11TA1_DR|100247:0.26239,DNA11TA1_DR|172340:0.25509)0.724:0.02134)0.768:0.02519,((DNA11TA1_DR|12790:0.29865,((DNA11TA1_DR|12512:0.23868,((((DNA11TA1_DR|172342:0.30104,(DNA11TA1_DR|100323:0.12398,DNA11TA1_DR|172375:0.17824)0.864:0.08992)0.383:0.05270,DNA11TA1_DR|100125:0.22218)0.800:0.04644,(DNA11TA1_DR|12438:0.21695,DNA11TA1_DR|12447:0.09809)0.841:0.07815)0.224:0.00838,DNA11TA1_DR|12474:0.22200)0.060:0.00096)0.409:0.03054,((((DNA11TA1_DR|12362:0.15725,DNA11TA1_DR|100344:0.20086)0.895:0.12973,DNA11TA1_DR|172313:0.30153)0.662:0.00317,DNA11TA1_DR|172442:0.16366)0.669:0.01433,((((DNA11TA1_DR|12555:0.25603,DNA11TA1_DR|12860:0.03026)0.890:0.07911,((((((((DNA11TA1_DR|12428:0.28426,DNA11TA1_DR|100092:0.28202)0.596:0.04804,DNA11TA1_DR|12854:0.24989)0.493:0.00868,DNA11TA1_DR|100329:0.26226)0.837:0.04404,DNA11TA1_DR|12687:0.25085)0.713:0.01562,(DNA11TA1_DR|100211:0.27337,(DNA11TA1_DR|12587:0.38763,DNA11TA1_DR|100038:0.34462)0.909:0.26470)0.556:0.05688)0.714:0.01362,DNA11TA1_DR|12568:0.23175)0.797:0.02363,(((DNA11TA1_DR|12772:0.07522,(DNA11TA1_DR|100192:0.26698,DNA11TA1_DR|100414:0.32031)0.803:0.07300)0.856:0.05514,(DNA11TA1_DR|100203:0.14376,DNA11TA1_DR|12528:0.44922)0.805:0.08916)0.303:0.00995,(DNA11TA1_DR|172351:0.20131,DNA11TA1_DR|100292:0.34252)0.752:0.04388)0.274:0.02107)0.771:0.01829,((DNA11TA1_DR|12743:0.32471,(DNA11TA1_DR|100182:0.23906,(DNA11TA1_DR|12615:0.25452,DNA11TA1_DR|172402:0.28389)0.799:0.07380)0.112:0.02205)0.842:0.08222,DNA11TA1_DR|12726:0.37633)0.755:0.03099)0.406:0.00070)0.214:0.00071,(DNA11TA1_DR|12511:0.28197,DNA11TA1_DR|100048:0.28541)0.687:0.01700)0.926:0.05557,((DNA11TA1_DR|12681:0.22566,DNA11TA1_DR|172420:0.12989)0.586:0.13611,((DNA11TA1_DR|12620:0.27846,((DNA11TA1_DR|127580:0.22197,DNA11TA1_DR|12809:0.18378)0.807:0.08030,DNA11TA1_DR|12803:0.14118)0.243:0.03684)0.653:0.00071,DNA11TA1_DR|12686:0.13701)0.685:0.01116)0.214:0.02255)0.778:0.01211)0.808:0.01293)0.354:0.00070)0.900:0.00066,(((DNA11TA1_DR|100156:0.33352,DNA11TA1_DR|12815:0.22771)0.720:0.03252,((DNA11TA1_DR|12553:0.23664,DNA11TA1_DR|100219:0.32826)0.405:0.00071,DNA11TA1_DR|172285:0.18090)0.588:0.06602)0.300:0.00120,((DNA11TA1_DR|12384:0.28865,DNA11TA1_DR|172473:0.39137)0.591:0.00986,(DNA11TA1_DR|12376:0.21021,(DNA11TA1_DR|12367:0.20095,DNA11TA1_DR|172286:0.27822)0.807:0.08321)0.256:0.05477)0.589:0.03619)0.726:0.01980)0.197:0.00702)0.813:0.00403,(((DNA11TA1_DR|47684:0.21056,DNA11TA1_DR|172287:0.23637)0.084:0.00071,DNA11TA1_DR|100331:0.47379)0.849:0.06008,(DNA11TA1_DR|12713:0.33001,(((DNA11TA1_DR|12595:0.22218,(DNA11TA1_DR|12489:0.22439,DNA11TA1_DR|12569:0.18563)0.260:0.03111)0.681:0.08729,DNA11TA1_DR|172225:0.39181)0.703:0.03265,(DNA11TA1_DR|172471:0.39082,((DNA11TA1_DR|12351:0.30151,DNA11TA1_DR|12402:0.29560)0.729:0.03196,(DNA11TA1_DR|100264:0.31410,(DNA11TA1_DR|172265:0.51969,(DNA11TA1_DR|100345:0.41358,DNA11TA1_DR|172469:0.38495)0.154:0.00072)0.811:0.08256)0.467:0.01674)0.722:0.03341)0.762:0.03139)0.510:0.00675)0.701:0.02774)0.786:0.01923)0.870:0.00070)0.196:0.00070)0.824:0.04221,((DNA11TA1_DR|12791:0.37113,DNA11TA1_DR|100258:0.12888)0.841:0.06172,((DNA11TA1_DR|12819:0.16569,(DNA11TA1_DR|12792:0.29665,(DNA11TA1_DR|100397:0.15913,(DNA11TA1_DR|12523:0.18695,DNA11TA1_DR|172349:0.29305)0.552:0.07401)0.633:0.05406)0.540:0.03167)0.453:0.03346,((DNA11TA1_DR|100388:0.21656,(DNA11TA1_DR|100172:0.34795,(DNA11TA1_DR|100112:0.23828,DNA11TA1_DR|12618:0.25592)0.022:0.02781)0.827:0.06733)0.663:0.02103,(((((((DNA11TA1_DR|12417:0.08062,DNA11TA1_DR|100149:0.33504)0.836:0.15218,(DNA11TA1_DR|12699:0.18114,(DNA11TA1_DR|12498:0.45669,DNA11TA1_DR|12626:0.19193)0.817:0.07136)0.726:0.06922)0.792:0.00073,DNA11TA1_DR|100068:0.21161)0.173:0.01321,DNA11TA1_DR|100378:0.26859)0.748:0.01511,(((((DNA11TA1_DR|172259:0.21842,(DNA11TA1_DR|12765:0.40485,DNA11TA1_DR|100239:0.28123)0.860:0.11740)0.752:0.01361,((((DNA11TA1_DR|12451:0.22176,DNA11TA1_DR|172267:0.21483)0.652:0.01232,DNA11TA1_DR|100074:0.56376)0.755:0.03006,DNA11TA1_DR|12456:0.32758)0.748:0.02763,(((((((DNA11TA1_DR|100274:0.26332,DNA11TA1_DR|12427:0.44745)0.721:0.01493,DNA11TA1_DR|172329:0.25825)0.723:0.04760,(DNA11TA1_DR|100246:0.27152,DNA11TA1_DR|100087:0.36485)0.815:0.08439)0.617:0.00702,((((DNA11TA1_DR|12767:0.16891,DNA11TA1_DR|100235:0.31112)0.859:0.10050,((DNA11TA1_DR|12813:0.30066,DNA11TA1_DR|172497:0.31229)0.934:0.17445,(DNA11TA1_DR|12705:0.39093,DNA11TA1_DR|12821:0.38647)0.489:0.03501)0.864:0.07476)0.099:0.00070,(DNA11TA1_DR|172389:0.26434,((DNA11TA1_DR|100141:0.20933,((((DNA11TA1_DR|172348:0.50850,(DNA11TA1_DR|12533:0.45234,DNA11TA1_DR|100385:0.32357)0.625:0.05236)0.709:0.04329,(DNA11TA1_DR|172431:0.31026,(DNA11TA1_DR|12648:0.41375,DNA11TA1_DR|172357:0.25406)0.116:0.00093)0.304:0.04572)0.888:0.09948,(DNA11TA1_DR|12650:0.23025,DNA11TA1_DR|100106:0.13279)0.791:0.04573)0.665:0.01949,(DNA11TA1_DR|100285:0.22741,DNA11TA1_DR|100326:0.31140)0.713:0.01838)0.728:0.02186)0.496:0.06706,((DNA11TA1_DR|12619:0.20558,DNA11TA1_DR|12631:0.42148)0.774:0.04621,(DNA11TA1_DR|100368:0.22720,(DNA11TA1_DR|12570:0.29042,DNA11TA1_DR|12744:0.43678)0.709:0.03398)0.738:0.02331)0.386:0.02563)0.174:0.00071)0.809:0.01343)0.832:0.02181,(DNA11TA1_DR|12723:0.38977,((DNA11TA1_DR|100119:0.27497,DNA11TA1_DR|100281:0.16739)0.722:0.02197,(DNA11TA1_DR|172379:0.24786,(DNA11TA1_DR|12868:0.38418,DNA11TA1_DR|12671:0.19262)0.711:0.03287)0.368:0.04171)0.733:0.02764)0.778:0.01531)0.892:0.00071)0.145:0.00070,(DNA11TA1_DR|172407:0.25285,(((DNA11TA1_DR|12534:0.30652,DNA11TA1_DR|12680:0.27832)0.080:0.08179,DNA11TA1_DR|100309:0.37415)0.651:0.02190,((DNA11TA1_DR|100312:0.26051,DNA11TA1_DR|100411:0.38283)0.820:0.07266,(DNA11TA1_DR|100113:0.39283,(DNA11TA1_DR|100310:0.20189,DNA11TA1_DR|12380:0.44791)0.747:0.02175)0.137:0.00070)0.896:0.08437)0.739:0.02886)0.784:0.02229)0.758:0.01545,(((((DNA11TA1_DR|100412:0.37488,(DNA11TA1_DR|172247:0.28784,(DNA11TA1_DR|12607:0.18950,DNA11TA1_DR|172470:0.32719)0.260:0.07403)0.580:0.00947)0.754:0.03299,(((DNA11TA1_DR|172350:0.33024,(DNA11TA1_DR|100352:0.18622,DNA11TA1_DR|12600:0.38255)0.671:0.01560)0.780:0.04388,(DNA11TA1_DR|172326:0.35115,(DNA11TA1_DR|12763:0.25337,DNA11TA1_DR|12873:0.25226)0.773:0.07229)0.716:0.03427)0.754:0.02888,DNA11TA1_DR|172487:0.38112)0.669:0.02258)0.715:0.00072,(DNA11TA1_DR|100204:0.33390,DNA11TA1_DR|172273:0.21938)0.535:0.07287)0.859:0.04886,(DNA11TA1_DR|172426:0.35350,(((DNA11TA1_DR|12735:0.16887,(DNA11TA1_DR|172328:0.27841,DNA11TA1_DR|172456:0.19376)0.800:0.07064)0.752:0.02504,((DNA11TA1_DR|12601:0.22890,(DNA11TA1_DR|100058:0.14227,DNA11TA1_DR|100188:0.27523)0.844:0.15048)0.794:0.11542,(DNA11TA1_DR|12419:0.26972,DNA11TA1_DR|172318:0.37353)0.758:0.06448)0.771:0.03673)0.922:0.05792,(DNA11TA1_DR|100343:0.16820,DNA11TA1_DR|172323:0.22159)0.815:0.04555)0.190:0.00068)0.759:0.02873)0.709:0.00068,((((DNA11TA1_DR|172271:0.18658,(DNA11TA1_DR|100096:0.37853,DNA11TA1_DR|172262:0.21049)0.716:0.03431)0.777:0.04030,(((DNA11TA1_DR|127586:0.66932,(DNA11TA1_DR|12748:0.34384,DNA11TA1_DR|100324:0.53470)0.222:0.02456)0.829:0.12228,DNA11TA1_DR|100158:0.35044)0.000:0.00071,(DNA11TA1_DR|12859:0.29018,(DNA11TA1_DR|12794:0.34143,(DNA11TA1_DR|12861:0.28106,DNA11TA1_DR|100417:0.31117)0.620:0.01577)0.705:0.03432)0.853:0.05356)0.910:0.07035)0.839:0.05196,(DNA11TA1_DR|12360:0.16240,DNA11TA1_DR|12672:0.30059)0.729:0.02518)0.000:0.00070,((DNA11TA1_DR|100214:0.05991,DNA11TA1_DR|172416:0.25412)0.765:0.03792,(DNA11TA1_DR|12700:0.27154,DNA11TA1_DR|172454:0.26525)0.662:0.02703)0.851:0.05089)0.784:0.01739)0.906:0.05219)0.680:0.00902,(((((DNA11TA1_DR|12606:0.22232,(DNA11TA1_DR|100129:0.14280,(DNA11TA1_DR|12542:0.30546,(DNA11TA1_DR|100360:0.27081,DNA11TA1_DR|172414:0.31837)0.523:0.07402)0.218:0.04357)0.524:0.04525)0.387:0.03661,(DNA11TA1_DR|100287:0.31354,(DNA11TA1_DR|12465:0.10120,DNA11TA1_DR|12588:0.24596)0.717:0.03180)0.722:0.02080)0.782:0.04281,(DNA11TA1_DR|12550:0.27012,DNA11TA1_DR|172320:0.31734)0.680:0.05368)0.428:0.00468,((DNA11TA1_DR|12368:0.07298,DNA11TA1_DR|172432:0.34829)0.742:0.00094,DNA11TA1_DR|12641:0.29195)0.766:0.03993)0.849:0.03880,(((DNA11TA1_DR|100384:0.20042,(DNA11TA1_DR|12513:0.15237,DNA11TA1_DR|12879:0.24643)0.810:0.06549)0.944:0.13121,(DNA11TA1_DR|100091:0.25187,DNA11TA1_DR|100082:0.16873)0.069:0.03174)0.735:0.05201,(((DNA11TA1_DR|172297:0.32744,(DNA11TA1_DR|12494:0.37359,DNA11TA1_DR|100387:0.31271)0.880:0.13282)0.727:0.00072,(DNA11TA1_DR|12747:0.34458,(DNA11TA1_DR|12535:0.25855,(DNA11TA1_DR|100061:0.30572,DNA11TA1_DR|172435:0.31236)0.380:0.03961)0.729:0.01586)0.770:0.01524)0.412:0.02738,((DNA11TA1_DR|172305:0.28414,DNA11TA1_DR|172332:0.27117)0.781:0.04733,((DNA11TA1_DR|100272:0.18846,(DNA11TA1_DR|172330:0.00071,DNA11TA1_DR|172331:0.01437)0.984:0.16171)0.805:0.04434,(DNA11TA1_DR|12478:0.23524,(DNA11TA1_DR|12674:0.23862,DNA11TA1_DR|172354:0.32908)0.861:0.11064)0.182:0.05488)0.507:0.00070)0.751:0.01881)0.730:0.01947)0.221:0.00070)0.784:0.01429)0.739:0.02142)0.688:0.00070)0.487:0.00511,((DNA11TA1_DR|172303:0.34147,(DNA11TA1_DR|12372:0.14264,DNA11TA1_DR|12581:0.29006)0.841:0.16496)0.277:0.00193,((((DNA11TA1_DR|100198:0.42683,DNA11TA1_DR|12448:0.21910)0.727:0.07530,((((DNA11TA1_DR|12572:0.40564,(DNA11TA1_DR|12490:0.35018,DNA11TA1_DR|12469:0.30796)0.105:0.03022)0.586:0.08198,(((DNA11TA1_DR|172481:0.27058,DNA11TA1_DR|12500:0.36751)0.794:0.08673,(DNA11TA1_DR|100363:0.27849,DNA11TA1_DR|172438:0.38324)0.744:0.04794)0.678:0.01847,(DNA11TA1_DR|12835:0.35966,DNA11TA1_DR|172448:0.23477)0.830:0.10373)0.153:0.01353)0.856:0.09589,((DNA11TA1_DR|100055:0.15806,(DNA11TA1_DR|12614:0.33755,(DNA11TA1_DR|12703:0.50043,(DNA11TA1_DR|12661:0.60394,DNA11TA1_DR|100209:0.51587)0.252:0.01285)0.790:0.11135)0.323:0.00071)0.802:0.06594,((DNA11TA1_DR|100402:0.09941,DNA11TA1_DR|100413:0.47733)0.854:0.17848,(DNA11TA1_DR|12441:0.22606,(DNA11TA1_DR|100176:0.35704,DNA11TA1_DR|12477:0.19442)0.929:0.13942)0.701:0.03883)0.378:0.02968)0.789:0.03946)0.744:0.02181,(((DNA11TA1_DR|172317:0.33394,(DNA11TA1_DR|12653:0.00071,DNA11TA1_DR|12777:0.11896)0.870:0.37141)0.271:0.00130,(DNA11TA1_DR|172335:0.31995,DNA11TA1_DR|172387:0.32236)0.057:0.06969)0.803:0.04089,(DNA11TA1_DR|172488:0.37250,DNA11TA1_DR|172423:0.25603)0.776:0.06845)0.749:0.01848)0.000:0.00072)0.806:0.01839,(((((DNA11TA1_DR|100138:0.26636,DNA11TA1_DR|100359:0.37007)0.765:0.09080,(DNA11TA1_DR|12708:0.13980,(DNA11TA1_DR|100117:0.34569,DNA11TA1_DR|100177:0.18508)0.876:0.14339)0.391:0.03956)0.811:0.08013,(DNA11TA1_DR|12857:0.33799,DNA11TA1_DR|100327:0.52492)0.724:0.09605)0.819:0.02931,((DNA11TA1_DR|12802:0.26300,DNA11TA1_DR|100262:0.27189)0.750:0.06835,((DNA11TA1_DR|12472:0.79052,DNA11TA1_DR|172231:0.30967)0.496:0.00070,(DNA11TA1_DR|12774:0.15368,(DNA11TA1_DR|12611:0.48886,DNA11TA1_DR|100032:0.37989)0.779:0.09657)0.767:0.08012)0.242:0.03492)0.540:0.05320)0.560:0.01343,(DNA11TA1_DR|12841:0.09580,(DNA11TA1_DR|172302:0.16378,DNA11TA1_DR|12691:0.11763)0.745:0.04373)0.863:0.04659)0.576:0.00070)0.649:0.01952,((DNA11TA1_DR|172405:0.38580,DNA11TA1_DR|172445:0.24587)0.662:0.08735,(DNA11TA1_DR|12446:0.28588,(DNA11TA1_DR|12781:0.50282,DNA11TA1_DR|172404:0.32108)0.701:0.04974)0.825:0.13506)0.659:0.06668)0.739:0.01988)0.788:0.02058)0.769:0.02082,(((((DNA11TA1_DR|100367:0.26028,DNA11TA1_DR|12580:0.18940)0.852:0.06020,(((DNA11TA1_DR|12710:0.15660,DNA11TA1_DR|12804:0.19203)0.860:0.04326,((DNA11TA1_DR|100330:0.07252,DNA11TA1_DR|172386:0.21009)0.822:0.11144,DNA11TA1_DR|12683:0.24882)0.732:0.00087)0.738:0.01512,(DNA11TA1_DR|100404:0.42719,(DNA11TA1_DR|12394:0.28979,DNA11TA1_DR|100243:0.29607)0.676:0.02583)0.895:0.10273)0.654:0.00787)0.592:0.00071,DNA11TA1_DR|12436:0.23739)0.593:0.00071,((((((((DNA11TA1_DR|100242:0.50776,DNA11TA1_DR|12642:0.30502)0.431:0.20141,DNA11TA1_DR|172439:0.28853)0.246:0.07948,DNA11TA1_DR|100381:0.33573)0.625:0.01094,(DNA11TA1_DR|12363:0.38631,DNA11TA1_DR|100409:0.65518)0.675:0.09152)0.669:0.04092,(DNA11TA1_DR|12584:0.15643,DNA11TA1_DR|12840:0.17416)0.848:0.06937)0.709:0.01710,(DNA11TA1_DR|172341:0.28641,DNA11TA1_DR|172430:0.29450)0.438:0.08770)0.422:0.01060,(DNA11TA1_DR|172301:0.37274,(DNA11TA1_DR|12443:0.24743,DNA11TA1_DR|12875:0.17656)0.469:0.06470)0.192:0.02784)0.646:0.01256,(DNA11TA1_DR|12501:0.31674,(DNA11TA1_DR|100303:0.19655,DNA11TA1_DR|100135:0.22791)0.755:0.03837)0.822:0.03061)0.830:0.02412)0.996:0.00783,DNA11TA1_DR|12343:0.31977)0.199:0.00345)0.234:0.00072,(((DNA11TA1_DR|100178:0.09424,DNA11TA1_DR|12766:0.25786)0.784:0.04925,(DNA11TA1_DR|12807:0.24040,(DNA11TA1_DR|12599:0.25982,DNA11TA1_DR|172444:0.20824)0.763:0.03502)0.716:0.02735)0.649:0.06381,DNA11TA1_DR|12750:0.28633)0.690:0.00072)0.643:0.00071)0.836:0.01542,((DNA11TA1_DR|100290:0.26603,((((DNA11TA1_DR|172477:0.27056,(DNA11TA1_DR|12866:0.26040,DNA11TA1_DR|172399:0.23833)0.715:0.10869)0.828:0.06670,((DNA11TA1_DR|100073:0.20182,DNA11TA1_DR|12579:0.25246)0.073:0.00071,DNA11TA1_DR|12694:0.25198)0.784:0.04401)0.880:0.00071,DNA11TA1_DR|12510:0.26420)0.758:0.01357,DNA11TA1_DR|12706:0.36791)0.147:0.00068)0.487:0.00432,(DNA11TA1_DR|172367:0.23803,(DNA11TA1_DR|12731:0.09202,DNA11TA1_DR|172251:0.19052)0.903:0.24845)0.727:0.04199)0.787:0.03068)0.158:0.00071,(DNA11TA1_DR|12432:0.23647,DNA11TA1_DR|100078:0.26740)0.907:0.07798)0.916:0.00093)0.450:0.01494)0.928:0.00071)0.616:0.01491)0.697:0.01527,(((DNA11TA1_DR|100356:0.29544,DNA11TA1_DR|100416:0.29474)0.780:0.10177,(DNA11TA1_DR|172252:0.11283,DNA11TA1_DR|100114:0.35121)0.761:0.05057)0.867:0.00072,(((DNA11TA1_DR|12778:0.28483,((DNA11TA1_DR|172229:0.22888,(DNA11TA1_DR|12782:0.38927,DNA11TA1_DR|172289:0.20300)0.666:0.05295)0.707:0.01436,(DNA11TA1_DR|100197:0.22084,DNA11TA1_DR|12449:0.16082)0.485:0.03348)0.609:0.03057)0.398:0.01118,(DNA11TA1_DR|12785:0.37560,DNA11TA1_DR|12867:0.21886)0.835:0.07445)0.699:0.00708,((DNA11TA1_DR|12453:0.32906,DNA11TA1_DR|12712:0.14084)0.690:0.04648,DNA11TA1_DR|12399:0.29073)0.858:0.06734)0.762:0.01359)0.743:0.00937)0.542:0.04764,(((DNA11TA1_DR|100160:0.22747,(DNA11TA1_DR|100399:0.23287,(DNA11TA1_DR|12704:0.21085,DNA11TA1_DR|127579:0.34676)0.731:0.06057)0.874:0.11911)0.508:0.02804,(((DNA11TA1_DR|100320:0.18500,(DNA11TA1_DR|12625:0.28217,DNA11TA1_DR|12752:0.36844)0.830:0.07758)0.116:0.03175,DNA11TA1_DR|100403:0.34689)0.751:0.05228,(DNA11TA1_DR|100206:0.18355,(DNA11TA1_DR|12742:0.26198,DNA11TA1_DR|47686:0.22182)0.897:0.18189)0.825:0.08417)0.818:0.04960)0.708:0.00762,(((DNA11TA1_DR|100382:0.18962,DNA11TA1_DR|100383:0.10527)0.930:0.08857,(DNA11TA1_DR|172291:0.32004,DNA11TA1_DR|100190:0.24529)0.667:0.03697)0.728:0.03143,(DNA11TA1_DR|100351:0.25237,DNA11TA1_DR|100267:0.34643)0.811:0.09329)0.819:0.03155)0.917:0.04075)0.777:0.01956)0.402:0.00070,((DNA11TA1_DR|172451:0.31017,(DNA11TA1_DR|12811:0.36600,DNA11TA1_DR|12848:0.26141)0.903:0.11984)0.747:0.03574,(DNA11TA1_DR|12714:0.23307,DNA11TA1_DR|12746:0.40564)0.649:0.01848)0.870:0.04433)0.843:0.02354)0.000:0.01296,DNA11TA1_DR|100065:0.32115)0.029:0.00128)0.725:0.01146)0.067:0.01235)0.664:0.00170,((((DNA11TA1_DR|12667:0.27525,((DNA11TA1_DR|12769:0.32624,DNA11TA1_DR|172244:0.21726)0.796:0.10782,DNA11TA1_DR|172427:0.18319)0.528:0.05159)0.533:0.04280,(((DNA11TA1_DR|12846:0.27821,DNA11TA1_DR|100389:0.29072)0.789:0.06370,(DNA11TA1_DR|12797:0.27460,DNA11TA1_DR|172315:0.09861)0.806:0.06217)0.840:0.07479,DNA11TA1_DR|12467:0.15963)0.652:0.01634)0.261:0.00744,DNA11TA1_DR|100049:0.26761)0.715:0.01165,((((((DNA11TA1_DR|100315:0.15861,(DNA11TA1_DR|12844:0.26216,DNA11TA1_DR|172447:0.29489)0.443:0.10003)0.657:0.02136,((DNA11TA1_DR|12635:0.27036,DNA11TA1_DR|12806:0.39226)0.843:0.12738,(DNA11TA1_DR|12768:0.34347,DNA11TA1_DR|12831:0.38326)0.722:0.04494)0.869:0.09442)0.724:0.04311,((DNA11TA1_DR|12676:0.34881,DNA11TA1_DR|172499:0.18619)0.851:0.00070,((DNA11TA1_DR|100223:0.27608,(DNA11TA1_DR|12652:0.44724,DNA11TA1_DR|100134:0.36595)0.211:0.01909)0.797:0.08312,DNA11TA1_DR|100037:0.30189)0.716:0.04245)0.862:0.03327)0.799:0.03092,(((DNA11TA1_DR|172472:0.08610,DNA11TA1_DR|12603:0.59311)0.588:0.01970,((DNA11TA1_DR|12610:0.45131,DNA11TA1_DR|172284:0.26827)0.674:0.02855,DNA11TA1_DR|100167:0.30929)0.760:0.07680)0.921:0.14824,(DNA11TA1_DR|12338:0.34835,DNA11TA1_DR|100072:0.32702)0.733:0.04493)0.678:0.06533)0.220:0.00071,(((DNA11TA1_DR|100127:0.29269,DNA11TA1_DR|100334:0.24963)0.622:0.01311,((((DNA11TA1_DR|100335:0.19717,DNA11TA1_DR|100041:0.49279)0.735:0.04832,((((DNA11TA1_DR|12439:0.28151,DNA11TA1_DR|172227:0.15019)0.780:0.09313,DNA11TA1_DR|172243:0.71910)0.221:0.03934,DNA11TA1_DR|12521:0.38454)0.810:0.09818,DNA11TA1_DR|100077:0.22783)0.307:0.05032)0.766:0.07053,DNA11TA1_DR|12342:0.46783)0.281:0.05452,(DNA11TA1_DR|12539:0.35810,((DNA11TA1_DR|172276:0.37674,DNA11TA1_DR|172393:0.29610)0.829:0.13973,((DNA11TA1_DR|12739:0.21530,DNA11TA1_DR|172413:0.30990)0.562:0.03302,(DNA11TA1_DR|100164:0.26359,DNA11TA1_DR|172383:0.24468)0.791:0.05652)0.838:0.05635)0.802:0.03971)0.193:0.00070)0.813:0.03040)0.686:0.00534,(((DNA11TA1_DR|12340:0.12806,DNA11TA1_DR|100342:0.29966)0.895:0.13463,(DNA11TA1_DR|12716:0.32561,DNA11TA1_DR|12795:0.29128)0.841:0.07574)0.641:0.03689,(DNA11TA1_DR|100094:0.28270,(DNA11TA1_DR|12516:0.28931,DNA11TA1_DR|12827:0.43350)0.845:0.12368)0.832:0.07105)0.720:0.01565)0.727:0.01892)0.978:0.00071,(DNA11TA1_DR|12559:0.09730,(DNA11TA1_DR|100186:0.51009,DNA11TA1_DR|127585:0.21508)0.764:0.14254)0.853:0.12328)0.899:0.02314)0.839:0.03420)0.857:0.04129,((DNA11TA1_DR|172410:0.24828,(DNA11TA1_DR|100280:0.13276,(DNA11TA1_DR|12445:0.30491,(DNA11TA1_DR|12602:0.22313,DNA11TA1_DR|100364:0.12519)0.546:0.06223)0.794:0.06783)0.818:0.05012)0.623:0.00380,(((((((DNA11TA1_DR|12563:0.21054,(DNA11TA1_DR|47680:0.31090,DNA11TA1_DR|172467:0.29495)0.860:0.15398)0.722:0.03915,(DNA11TA1_DR|100063:0.16260,(DNA11TA1_DR|100165:0.25713,DNA11TA1_DR|100216:0.33459)0.771:0.06644)0.507:0.00072)0.921:0.09430,DNA11TA1_DR|172464:0.17712)0.376:0.00215,(((((DNA11TA1_DR|172366:0.30219,DNA11TA1_DR|100350:0.25099)0.248:0.02280,DNA11TA1_DR|100302:0.43538)0.697:0.03094,DNA11TA1_DR|12740:0.22854)0.691:0.01971,(DNA11TA1_DR|172270:0.36726,(DNA11TA1_DR|12728:0.26566,(DNA11TA1_DR|12738:0.43298,(DNA11TA1_DR|172237:0.20747,DNA11TA1_DR|12646:0.35289)0.553:0.01173)0.509:0.00065)0.844:0.06561)0.710:0.01667)0.658:0.00071,((DNA11TA1_DR|12839:0.24200,((DNA11TA1_DR|12647:0.29120,DNA11TA1_DR|172489:0.17239)0.846:0.09680,(DNA11TA1_DR|12520:0.13337,DNA11TA1_DR|100341:0.27060)0.800:0.04372)0.654:0.01656)0.787:0.02884,DNA11TA1_DR|12733:0.24969)0.733:0.01599)0.775:0.01569)0.921:0.08081,(((((DNA11TA1_DR|100372:0.22915,DNA11TA1_DR|100070:0.22865)0.809:0.05193,(((DNA11TA1_DR|100173:0.10783,DNA11TA1_DR|172415:0.23685)0.857:0.14087,(DNA11TA1_DR|12468:0.39236,DNA11TA1_DR|12669:0.07126)0.525:0.03346)0.773:0.01222,((((DNA11TA1_DR|100234:0.21813,(DNA11TA1_DR|172485:0.20969,(DNA11TA1_DR|172483:0.29585,(DNA11TA1_DR|100217:0.26925,DNA11TA1_DR|127582:0.00070)0.498:0.31881)0.173:0.03298)0.675:0.02562)0.751:0.04790,DNA11TA1_DR|100398:0.27059)0.369:0.02191,DNA11TA1_DR|100319:0.24608)0.559:0.01336,(DNA11TA1_DR|12573:0.37278,DNA11TA1_DR|172220:0.37842)0.699:0.04393)0.955:0.00069)0.599:0.00072)0.839:0.01505,((((DNA11TA1_DR|172358:0.40206,DNA11TA1_DR|172281:0.30091)0.890:0.09656,((DNA11TA1_DR|12461:0.20804,DNA11TA1_DR|100419:0.24089)0.838:0.04988,(DNA11TA1_DR|12348:0.26785,(DNA11TA1_DR|12629:0.25612,DNA11TA1_DR|172264:0.30784)0.621:0.00070)0.860:0.05543)0.749:0.01698)0.256:0.00070,(DNA11TA1_DR|100166:0.25137,DNA11TA1_DR|172455:0.32926)0.875:0.09172)0.798:0.01393,((DNA11TA1_DR|12383:0.17284,DNA11TA1_DR|100377:0.26396)0.774:0.04671,((DNA11TA1_DR|100236:0.25876,(DNA11TA1_DR|12415:0.20973,(DNA11TA1_DR|12406:0.53560,DNA11TA1_DR|172428:0.24994)0.420:0.08468)0.826:0.05696)0.037:0.00070,(DNA11TA1_DR|100250:0.44071,(DNA11TA1_DR|12554:0.13486,DNA11TA1_DR|100089:0.13064)0.745:0.03776)0.141:0.04038)0.645:0.04277)0.758:0.00071)0.000:0.00071)0.354:0.00072,(DNA11TA1_DR|172269:0.15908,(((DNA11TA1_DR|12525:0.30031,(DNA11TA1_DR|12364:0.13903,DNA11TA1_DR|172230:0.29002)0.896:0.13376)0.729:0.00071,((DNA11TA1_DR|12454:0.23451,DNA11TA1_DR|100346:0.27775)0.670:0.01903,DNA11TA1_DR|172228:0.07722)0.502:0.01500)0.871:0.02535,(((DNA11TA1_DR|12457:0.23012,DNA11TA1_DR|100322:0.21848)0.626:0.01518,((((DNA11TA1_DR|100238:0.39226,(DNA11TA1_DR|12808:0.46996,DNA11TA1_DR|172436:0.37387)0.611:0.05158)0.838:0.10214,(DNA11TA1_DR|12715:0.43029,((DNA11TA1_DR|100253:0.29046,DNA11TA1_DR|12788:0.19339)0.694:0.03027,DNA11TA1_DR|12805:0.47998)0.030:0.01873)0.742:0.01212)0.189:0.00072,(DNA11TA1_DR|100348:0.26226,(DNA11TA1_DR|100118:0.17283,(DNA11TA1_DR|100101:0.25692,DNA11TA1_DR|100400:0.28393)0.239:0.02148)0.888:0.09770)0.378:0.04074)0.866:0.02596,(DNA11TA1_DR|100185:0.26886,(DNA11TA1_DR|12591:0.25022,DNA11TA1_DR|100180:0.13279)0.768:0.10514)0.809:0.07998)0.082:0.00072)0.575:0.02594,((DNA11TA1_DR|172352:0.33623,((DNA11TA1_DR|172479:0.38259,DNA11TA1_DR|172212:0.26405)0.522:0.00282,(DNA11TA1_DR|172400:0.26893,DNA11TA1_DR|172406:0.26188)0.677:0.02083)0.804:0.04643)0.786:0.02939,((((DNA11TA1_DR|100406:0.43760,((DNA11TA1_DR|100148:0.33866,DNA11TA1_DR|127588:0.21043)0.070:0.01284,(DNA11TA1_DR|172261:0.39620,DNA11TA1_DR|100196:0.41484)0.763:0.10531)0.555:0.02643)0.659:0.01417,DNA11TA1_DR|172365:0.43780)0.463:0.00754,DNA11TA1_DR|100105:0.25698)0.977:0.00070,((DNA11TA1_DR|12429:0.11154,DNA11TA1_DR|12455:0.16799)0.657:0.01473,(DNA11TA1_DR|100257:0.22731,(DNA11TA1_DR|12515:0.19167,DNA11TA1_DR|12693:0.29279)0.818:0.06587)0.288:0.02394)0.851:0.03771)0.921:0.04394)0.272:0.00070)0.827:0.02031)0.338:0.00070)0.848:0.01164)0.929:0.05733,(((((DNA11TA1_DR|100047:0.24634,(DNA11TA1_DR|12617:0.21160,(DNA11TA1_DR|12724:0.23113,DNA11TA1_DR|172219:0.19295)0.261:0.05337)0.766:0.02346)0.770:0.00071,(DNA11TA1_DR|172333:0.17936,DNA11TA1_DR|127581:0.18618)0.805:0.04962)0.784:0.02779,(DNA11TA1_DR|100340:0.23223,(DNA11TA1_DR|100081:0.13953,DNA11TA1_DR|172346:0.29751)0.473:0.06477)0.795:0.03196)0.860:0.04147,(((DNA11TA1_DR|12462:0.28304,((DNA11TA1_DR|12421:0.17143,DNA11TA1_DR|172496:0.28831)0.777:0.03244,(DNA11TA1_DR|12574:0.21150,(DNA11TA1_DR|12503:0.23021,DNA11TA1_DR|100300:0.20044)0.829:0.13344)0.516:0.02062)0.924:0.06252)0.290:0.00071,(DNA11TA1_DR|172452:0.29030,(DNA11TA1_DR|12823:0.25954,((DNA11TA1_DR|12718:0.30384,DNA11TA1_DR|172419:0.23317)0.095:0.02967,DNA11TA1_DR|12442:0.18292)0.194:0.02575)0.829:0.03046)0.804:0.00070)0.990:0.00070,((DNA11TA1_DR|12698:0.39487,DNA11TA1_DR|172222:0.19126)0.539:0.01305,((DNA11TA1_DR|12711:0.10497,(DNA11TA1_DR|47682:0.03059,DNA11TA1_DR|47683:0.08528)0.880:0.12132)0.862:0.16946,(DNA11TA1_DR|172239:0.05088,DNA11TA1_DR|172240:0.15319)0.863:0.11646)0.498:0.02495)0.661:0.02697)0.874:0.02685)0.753:0.01105,((DNA11TA1_DR|12816:0.24198,DNA11TA1_DR|172461:0.18048)0.868:0.07969,((((((DNA11TA1_DR|12529:0.19611,DNA11TA1_DR|172377:0.35524)0.778:0.08713,(DNA11TA1_DR|100071:0.18491,DNA11TA1_DR|100034:0.19975)0.513:0.02926)0.586:0.02987,(DNA11TA1_DR|100163:0.14098,DNA11TA1_DR|100379:0.22581)0.836:0.11420)0.675:0.01071,(DNA11TA1_DR|12411:0.31071,DNA11TA1_DR|172391:0.13775)0.818:0.10750)0.766:0.01480,((DNA11TA1_DR|12589:0.45071,DNA11TA1_DR|12518:0.09074)0.514:0.00071,DNA11TA1_DR|172339:0.17048)0.901:0.09082)0.700:0.00766,((DNA11TA1_DR|100317:0.16941,(DNA11TA1_DR|12638:0.17688,DNA11TA1_DR|12639:0.17138)0.871:0.18618)0.843:0.16862,(DNA11TA1_DR|12373:0.22187,DNA11TA1_DR|100288:0.41385)0.158:0.08331)0.712:0.03734)0.901:0.06017)0.931:0.00071)0.338:0.01621)0.822:0.04891)0.275:0.00092,((DNA11TA1_DR|100155:0.13171,DNA11TA1_DR|100293:0.29264)0.808:0.06056,(DNA11TA1_DR|12352:0.32730,(DNA11TA1_DR|100275:0.18115,DNA11TA1_DR|100051:0.40310)0.617:0.04677)0.813:0.06660)0.774:0.01437)0.842:0.00070,(((((DNA11TA1_DR|12460:0.35767,DNA11TA1_DR|12649:0.44125)0.788:0.12469,DNA11TA1_DR|172459:0.32356)0.821:0.00092,DNA11TA1_DR|100371:0.19877)0.780:0.04380,((DNA11TA1_DR|172382:0.31151,(DNA11TA1_DR|100147:0.14989,DNA11TA1_DR|100066:0.44279)0.315:0.02799)0.812:0.06602,DNA11TA1_DR|172327:0.33021)0.925:0.18797)0.874:0.08311,((DNA11TA1_DR|12759:0.21280,((DNA11TA1_DR|12679:0.34040,(DNA11TA1_DR|172266:0.24376,DNA11TA1_DR|172418:0.21580)0.496:0.16438)0.000:0.00071,DNA11TA1_DR|172417:0.23339)0.258:0.05022)0.805:0.05120,((DNA11TA1_DR|12636:0.30714,(DNA11TA1_DR|12485:0.37398,DNA11TA1_DR|100191:0.39993)0.806:0.19050)0.733:0.04538,((DNA11TA1_DR|12540:0.57886,(DNA11TA1_DR|12341:0.29395,DNA11TA1_DR|172316:0.46579)0.759:0.09151)0.811:0.12006,((DNA11TA1_DR|12725:0.33605,DNA11TA1_DR|100318:0.34580)0.706:0.04346,DNA11TA1_DR|12388:0.36135)0.311:0.00070)0.840:0.06266)0.855:0.05873)0.711:0.01046)0.745:0.00988)0.287:0.00065)0.770:0.00067)0.800:0.01095,(((DNA11TA1_DR|12361:0.24671,DNA11TA1_DR|100265:0.31289)0.790:0.05828,(DNA11TA1_DR|12836:0.38960,DNA11TA1_DR|172478:0.18597)0.699:0.02039)0.708:0.03092,DNA11TA1_DR|172253:0.22587)0.828:0.04253)0.998:0.00068)0.815:0.01286,(((DNA11TA1_DR|12624:0.42810,DNA11TA1_DR|172392:0.27419)0.712:0.07574,((DNA11TA1_DR|172356:0.25562,(DNA11TA1_DR|12386:0.33498,DNA11TA1_DR|100421:0.14437)0.646:0.18712)0.491:0.16889,DNA11TA1_DR|100401:0.14242)0.813:0.07137)0.872:0.07917,(DNA11TA1_DR|100103:0.27775,((DNA11TA1_DR|172283:0.17133,(DNA11TA1_DR|12741:0.24221,(DNA11TA1_DR|12783:0.43071,DNA11TA1_DR|100314:0.30616)0.826:0.06787)0.549:0.02382)0.877:0.03568,(((DNA11TA1_DR|100222:0.20491,(DNA11TA1_DR|12335:0.25281,DNA11TA1_DR|100230:0.19889)0.691:0.03795)0.732:0.02075,(DNA11TA1_DR|172293:0.00071,DNA11TA1_DR|172311:0.00070)0.966:0.27013)0.615:0.00441,DNA11TA1_DR|172263:0.31890)0.777:0.01859)0.769:0.00071)0.830:0.01422)0.904:0.00071);
```
