## Supplementary Data 2 for "A genomic portrait of zebrafish transposable elements and their spatiotemporal embryonic expression": DNA11TA1B_DR.mafft.nwk

```
((((((((DNA11TA1B_DR|12090:0.17940,DNA11TA1B_DR|172182:0.14503)0.724:0.01969,DNA11TA1B_DR|245147:0.14559)0.714:0.00895,(DNA11TA1B_DR|245105:0.26886,DNA11TA1B_DR|245194:0.17623)0.726:0.02011)0.801:0.02387,((((((DNA11TA1B_DR|99803:0.37615,(DNA11TA1B_DR|12147:0.28163,(DNA11TA1B_DR|12130:0.26140,DNA11TA1B_DR|171961:0.22695)0.785:0.14485)0.751:0.05351)0.257:0.00065,DNA11TA1B_DR|172054:0.28542)0.797:0.03292,DNA11TA1B_DR|172206:0.15370)0.823:0.04592,(((DNA11TA1B_DR|245227:0.18137,DNA11TA1B_DR|172139:0.18199)0.741:0.02845,(DNA11TA1B_DR|12180:0.22960,DNA11TA1B_DR|99806:0.03788)0.851:0.05629)0.454:0.01240,DNA11TA1B_DR|171970:0.29201)0.732:0.02999)0.751:0.01852,(DNA11TA1B_DR|171982:0.27347,DNA11TA1B_DR|12087:0.18918)0.694:0.01181)0.743:0.01069,DNA11TA1B_DR|99943:0.16606)0.845:0.02467)0.689:0.01649,((((((((DNA11TA1B_DR|245187:0.09732,(DNA11TA1B_DR|245102:0.46459,(DNA11TA1B_DR|99896:0.32757,DNA11TA1B_DR|12288:0.40676)0.227:0.00084)0.765:0.07583)0.665:0.06232,(DNA11TA1B_DR|171996:0.28581,(DNA11TA1B_DR|171942:0.09183,DNA11TA1B_DR|245241:0.53927)0.519:0.07296)0.706:0.05009)0.768:0.03428,((DNA11TA1B_DR|172042:0.43036,((DNA11TA1B_DR|12064:0.12926,DNA11TA1B_DR|171900:0.25378)0.648:0.07080,((DNA11TA1B_DR|12072:0.20207,DNA11TA1B_DR|172164:0.20263)0.766:0.06946,DNA11TA1B_DR|99848:0.23577)0.768:0.03419)0.737:0.02453)0.770:0.02484,(((((DNA11TA1B_DR|12079:0.14529,DNA11TA1B_DR|245174:0.32679)0.172:0.09975,(DNA11TA1B_DR|12073:0.21029,DNA11TA1B_DR|245099:0.14862)0.923:0.18595)0.801:0.11603,(DNA11TA1B_DR|245186:0.38554,(DNA11TA1B_DR|171877:0.19342,DNA11TA1B_DR|172018:0.15692)0.249:0.00328)0.714:0.02651)0.661:0.04003,(DNA11TA1B_DR|12229:0.40083,(DNA11TA1B_DR|245213:0.08125,DNA11TA1B_DR|245163:0.26475)0.327:0.09850)0.055:0.07027)0.165:0.00708,(((DNA11TA1B_DR|12125:0.18506,DNA11TA1B_DR|99972:0.16599)0.421:0.04950,((DNA11TA1B_DR|12063:0.21849,DNA11TA1B_DR|245076:0.13452)0.708:0.07763,(DNA11TA1B_DR|12102:0.28022,DNA11TA1B_DR|172116:0.12706)0.714:0.02261)0.750:0.01682)0.392:0.00065,(DNA11TA1B_DR|99908:0.22189,DNA11TA1B_DR|172048:0.15592)0.856:0.08460)0.656:0.00583)0.883:0.00065)0.774:0.02476)0.533:0.00577,(DNA11TA1B_DR|245196:0.09182,(DNA11TA1B_DR|172155:0.26069,DNA11TA1B_DR|245171:0.64153)0.641:0.01177)0.882:0.05307)1.000:0.00062,(((DNA11TA1B_DR|171946:0.36369,DNA11TA1B_DR|172015:0.13311)0.751:0.04011,((DNA11TA1B_DR|245261:0.16869,(DNA11TA1B_DR|99753:0.12635,(DNA11TA1B_DR|171914:0.39169,DNA11TA1B_DR|171977:0.36409)0.430:0.00081)0.800:0.07304)0.512:0.03410,(DNA11TA1B_DR|172088:0.20832,DNA11TA1B_DR|245136:0.22268)0.632:0.07885)0.727:0.03134)0.587:0.05964,((DNA11TA1B_DR|99777:0.19101,DNA11TA1B_DR|99845:0.42618)0.717:0.07541,(DNA11TA1B_DR|99749:0.24416,(DNA11TA1B_DR|172158:0.20957,DNA11TA1B_DR|245211:0.25473)0.208:0.02802)0.814:0.05894)0.908:0.06040)0.935:0.00066)0.848:0.01069,(((((DNA11TA1B_DR|12152:0.20093,DNA11TA1B_DR|245271:0.12846)0.823:0.08521,((((DNA11TA1B_DR|12333:0.10844,DNA11TA1B_DR|99957:0.11696)0.835:0.15033,DNA11TA1B_DR|245225:0.23689)0.741:0.03741,(DNA11TA1B_DR|99914:0.29705,DNA11TA1B_DR|245096:0.39503)0.686:0.04605)0.850:0.08700,(DNA11TA1B_DR|12108:0.25525,DNA11TA1B_DR|245126:0.28488)0.887:0.12627)0.706:0.02122)0.655:0.01989,(DNA11TA1B_DR|99738:0.26060,DNA11TA1B_DR|99827:0.26072)0.633:0.02682)0.143:0.06174,((DNA11TA1B_DR|172110:0.26759,DNA11TA1B_DR|245119:0.16195)0.866:0.07377,((DNA11TA1B_DR|12241:0.08359,DNA11TA1B_DR|99857:0.30525)0.855:0.06363,(((DNA11TA1B_DR|12324:0.05723,DNA11TA1B_DR|12325:0.08093)0.999:0.24577,(DNA11TA1B_DR|171992:0.25418,DNA11TA1B_DR|99875:0.23545)0.470:0.04316)0.717:0.03438,(DNA11TA1B_DR|245212:0.21573,(DNA11TA1B_DR|12134:0.34272,DNA11TA1B_DR|12321:0.36323)0.802:0.08700)0.734:0.07642)0.082:0.05264)0.684:0.01894)0.826:0.04438)0.804:0.00065,((((((DNA11TA1B_DR|99759:0.19600,DNA11TA1B_DR|245207:0.20141)0.652:0.05574,(DNA11TA1B_DR|12123:0.34283,DNA11TA1B_DR|245101:0.18431)0.845:0.10948)0.131:0.01414,(DNA11TA1B_DR|172051:0.16787,DNA11TA1B_DR|245073:0.18083)0.743:0.02174)0.220:0.00066,(DNA11TA1B_DR|100030:0.08285,(DNA11TA1B_DR|99867:0.17036,DNA11TA1B_DR|172075:0.24521)0.940:0.12713)0.891:0.07546)0.311:0.01045,(((DNA11TA1B_DR|100003:0.35225,((DNA11TA1B_DR|11961:0.34507,DNA11TA1B_DR|245203:0.49027)0.773:0.08779,((DNA11TA1B_DR|12190:0.25206,DNA11TA1B_DR|12237:0.26485)0.130:0.05376,DNA11TA1B_DR|245266:0.20086)0.129:0.02033)0.793:0.02184)0.526:0.00351,(DNA11TA1B_DR|11972:0.29875,(DNA11TA1B_DR|99990:0.31538,DNA11TA1B_DR|171997:0.26881)0.284:0.01872)0.735:0.03341)0.766:0.01217,((DNA11TA1B_DR|99961:0.19529,DNA11TA1B_DR|99962:0.11571)0.967:0.17046,(DNA11TA1B_DR|99874:0.22997,(DNA11TA1B_DR|12014:0.16850,(DNA11TA1B_DR|99877:0.14802,DNA11TA1B_DR|245198:0.15420)0.856:0.17996)0.915:0.15719)0.719:0.02942)0.839:0.04828)0.789:0.02098)0.732:0.02345,((DNA11TA1B_DR|245239:0.13967,(DNA11TA1B_DR|12007:0.23871,DNA11TA1B_DR|99814:0.46912)0.941:0.24370)0.568:0.10907,(DNA11TA1B_DR|12105:0.28223,DNA11TA1B_DR|12084:0.22704)0.827:0.06494)0.612:0.01357)0.629:0.01697)0.487:0.01042)0.371:0.00065,(((((DNA11TA1B_DR|12039:0.24970,(DNA11TA1B_DR|12082:0.18755,DNA11TA1B_DR|245270:0.24124)0.365:0.04367)0.920:0.10921,(((DNA11TA1B_DR|12049:0.23363,DNA11TA1B_DR|171894:0.19025)0.894:0.08596,(DNA11TA1B_DR|12002:0.24446,DNA11TA1B_DR|12146:0.29599)0.662:0.01288)0.748:0.02678,DNA11TA1B_DR|12226:0.22186)0.775:0.02435)0.712:0.00768,(DNA11TA1B_DR|99983:0.17847,DNA11TA1B_DR|99986:0.11851)0.999:0.19186)0.776:0.01095,((DNA11TA1B_DR|172019:0.21480,(DNA11TA1B_DR|171987:0.29932,(DNA11TA1B_DR|12233:0.18858,DNA11TA1B_DR|99949:0.17583)0.000:0.00066)0.137:0.07333)0.814:0.04347,(DNA11TA1B_DR|99887:0.16125,(DNA11TA1B_DR|99956:0.14742,(DNA11TA1B_DR|12016:0.06922,DNA11TA1B_DR|99967:0.32352)0.853:0.07283)0.837:0.04722)0.689:0.01274)0.967:0.00065)0.493:0.00066,((DNA11TA1B_DR|171983:0.45048,DNA11TA1B_DR|245116:0.17702)0.734:0.04300,((DNA11TA1B_DR|245190:0.37233,((DNA11TA1B_DR|99843:0.29917,(DNA11TA1B_DR|172186:0.45220,DNA11TA1B_DR|245233:0.29665)0.669:0.04159)0.871:0.14576,(DNA11TA1B_DR|12319:0.10402,DNA11TA1B_DR|245272:0.17124)0.747:0.03152)0.301:0.06863)0.312:0.01424,((DNA11TA1B_DR|12145:0.24877,DNA11TA1B_DR|12320:0.28505)0.726:0.04828,DNA11TA1B_DR|99895:0.21285)0.887:0.12569)0.782:0.07884)0.708:0.04299)0.825:0.01526)0.821:0.01682,(((DNA11TA1B_DR|12207:0.29752,DNA11TA1B_DR|172053:0.21720)0.672:0.09438,((((DNA11TA1B_DR|172085:0.37580,(DNA11TA1B_DR|12052:0.19540,DNA11TA1B_DR|12116:0.38625)0.494:0.11923)0.834:0.08463,(DNA11TA1B_DR|99774:0.44934,(DNA11TA1B_DR|12154:0.43082,DNA11TA1B_DR|100011:0.30261)0.739:0.05795)0.797:0.09378)0.733:0.04173,(DNA11TA1B_DR|12149:0.37538,DNA11TA1B_DR|99952:0.24155)0.881:0.09806)0.754:0.02031,(DNA11TA1B_DR|99752:0.37862,((DNA11TA1B_DR|12257:0.24423,DNA11TA1B_DR|172141:0.38760)0.847:0.12391,(((DNA11TA1B_DR|12069:0.07177,DNA11TA1B_DR|12293:0.51643)0.871:0.17295,DNA11TA1B_DR|172106:0.30275)0.117:0.05636,(DNA11TA1B_DR|11978:0.47581,DNA11TA1B_DR|245111:0.20144)0.849:0.11164)0.459:0.03659)0.194:0.02506)0.732:0.01459)0.825:0.02324)0.360:0.00064,((((((DNA11TA1B_DR|171911:0.23622,DNA11TA1B_DR|245140:0.34093)0.765:0.16484,DNA11TA1B_DR|12051:0.34558)0.091:0.00105,(DNA11TA1B_DR|245278:0.37807,DNA11TA1B_DR|11988:0.24643)0.732:0.03074)0.823:0.03033,(DNA11TA1B_DR|172134:0.35215,(DNA11TA1B_DR|11976:0.17507,DNA11TA1B_DR|172038:0.11539)0.723:0.03397)0.861:0.07790)0.820:0.02865,(((DNA11TA1B_DR|245263:0.40981,(DNA11TA1B_DR|12315:0.17302,(DNA11TA1B_DR|12253:0.71541,DNA11TA1B_DR|12193:0.21479)0.724:0.10340)0.675:0.03035)0.711:0.05838,DNA11TA1B_DR|245128:0.30119)0.255:0.02092,(DNA11TA1B_DR|172133:0.31910,DNA11TA1B_DR|99953:0.34147)0.884:0.13675)0.873:0.08346)0.763:0.01834,(DNA11TA1B_DR|171891:0.33615,(DNA11TA1B_DR|12135:0.20856,DNA11TA1B_DR|99888:0.25596)0.766:0.06743)0.745:0.04477)0.659:0.00065)0.767:0.01595)0.767:0.01788)0.680:0.00989,(((((((DNA11TA1B_DR|12129:0.27033,DNA11TA1B_DR|99969:0.27796)0.749:0.05512,((DNA11TA1B_DR|100017:0.09788,DNA11TA1B_DR|172025:0.14966)0.916:0.10087,(DNA11TA1B_DR|11958:0.15980,DNA11TA1B_DR|12037:0.26626)0.860:0.06446)0.164:0.00064)0.815:0.02931,(DNA11TA1B_DR|245154:0.15582,(DNA11TA1B_DR|171947:0.18932,DNA11TA1B_DR|245148:0.08563)0.814:0.04554)0.753:0.02084)0.787:0.00113,DNA11TA1B_DR|172166:0.13835)0.876:0.00061,((DNA11TA1B_DR|12256:0.17475,DNA11TA1B_DR|245267:0.19049)0.321:0.06426,((DNA11TA1B_DR|99823:0.15820,((DNA11TA1B_DR|100012:0.12277,DNA11TA1B_DR|172066:0.16278)0.766:0.02528,(DNA11TA1B_DR|12083:0.19195,DNA11TA1B_DR|12133:0.21496)0.791:0.04577)0.776:0.00063)0.205:0.01360,DNA11TA1B_DR|172094:0.11679)0.522:0.00084)0.738:0.02342)0.000:0.00065,(DNA11TA1B_DR|245201:0.08695,DNA11TA1B_DR|172125:0.10935)0.955:0.11491)0.000:0.00066,((((((DNA11TA1B_DR|12261:0.37126,DNA11TA1B_DR|245066:0.31489)0.714:0.04681,(DNA11TA1B_DR|12211:0.29340,((DNA11TA1B_DR|245251:0.51562,DNA11TA1B_DR|11941:0.21885)0.744:0.05871,(DNA11TA1B_DR|99897:0.10519,DNA11TA1B_DR|172036:0.19301)0.710:0.02183)0.773:0.02439)0.650:0.00791)0.869:0.04050,((DNA11TA1B_DR|11963:0.23976,DNA11TA1B_DR|99999:0.23149)0.742:0.10004,(DNA11TA1B_DR|172050:0.09443,DNA11TA1B_DR|245156:0.11855)0.369:0.20952)0.431:0.00064)0.609:0.02430,(((DNA11TA1B_DR|99893:0.27423,DNA11TA1B_DR|172198:0.38699)0.779:0.06592,(DNA11TA1B_DR|12273:0.15771,DNA11TA1B_DR|99770:0.13147)0.832:0.04091)0.405:0.00065,DNA11TA1B_DR|172101:0.59886)0.717:0.01717)0.450:0.00065,(DNA11TA1B_DR|99944:0.29752,DNA11TA1B_DR|99995:0.33251)0.641:0.03880)0.832:0.00066,((((DNA11TA1B_DR|99992:0.34314,DNA11TA1B_DR|99755:0.25351)0.752:0.03514,(DNA11TA1B_DR|12294:0.36306,DNA11TA1B_DR|245176:0.29964)0.890:0.09835)0.831:0.05783,((DNA11TA1B_DR|99903:0.18396,DNA11TA1B_DR|100013:0.26840)0.909:0.20142,((DNA11TA1B_DR|12041:0.50763,DNA11TA1B_DR|99851:0.20072)0.555:0.10901,(DNA11TA1B_DR|99797:0.20572,(DNA11TA1B_DR|99904:0.18192,DNA11TA1B_DR|99979:0.23056)0.941:0.15946)0.874:0.08812)0.682:0.00858)0.727:0.02954)0.683:0.00794,(((DNA11TA1B_DR|12326:0.19352,DNA11TA1B_DR|99948:0.16041)0.928:0.12687,(DNA11TA1B_DR|99794:0.28062,(DNA11TA1B_DR|171938:0.10815,DNA11TA1B_DR|171939:0.11651)0.981:0.15548)0.751:0.03704)0.749:0.01583,((DNA11TA1B_DR|245104:0.23838,(DNA11TA1B_DR|12112:0.19314,(DNA11TA1B_DR|11973:0.00064,DNA11TA1B_DR|172177:0.30513)0.435:0.21989)0.730:0.04722)0.882:0.08626,DNA11TA1B_DR|245065:0.31978)0.591:0.00084)0.770:0.01268)0.839:0.01037)0.807:0.01698)0.778:0.01109)0.676:0.02734,(((((((((((DNA11TA1B_DR|12124:0.14631,(DNA11TA1B_DR|11990:0.20972,DNA11TA1B_DR|99751:0.14212)0.735:0.03549)0.756:0.02971,(DNA11TA1B_DR|99984:0.15061,DNA11TA1B_DR|99804:0.19257)0.876:0.06517)0.336:0.00064,((DNA11TA1B_DR|12208:0.24290,DNA11TA1B_DR|172197:0.23578)0.475:0.07591,((DNA11TA1B_DR|245077:0.28630,(DNA11TA1B_DR|12243:0.22388,DNA11TA1B_DR|11940:0.32616)0.173:0.03671)0.457:0.00065,(DNA11TA1B_DR|12251:0.31961,(DNA11TA1B_DR|99793:0.25639,DNA11TA1B_DR|245179:0.13685)0.782:0.04912)0.824:0.08489)0.685:0.00744)0.832:0.02979)0.860:0.01425,(DNA11TA1B_DR|12304:0.23632,(DNA11TA1B_DR|172029:0.32075,(DNA11TA1B_DR|245189:0.23181,(DNA11TA1B_DR|172191:0.01721,DNA11TA1B_DR|172192:0.03636)0.987:0.24611)0.058:0.06577)0.761:0.04296)0.321:0.05990)0.914:0.00065,(((DNA11TA1B_DR|245082:0.17695,(DNA11TA1B_DR|99834:0.10776,(DNA11TA1B_DR|171948:0.17981,DNA11TA1B_DR|245145:0.32299)0.651:0.01289)0.957:0.10087)0.723:0.01953,(DNA11TA1B_DR|245117:0.18220,DNA11TA1B_DR|245224:0.12025)0.777:0.03724)0.845:0.02626,((DNA11TA1B_DR|11985:0.36725,(DNA11TA1B_DR|11993:0.17276,DNA11TA1B_DR|12095:0.24563)0.364:0.04587)0.035:0.00065,(DNA11TA1B_DR|245170:0.26637,DNA11TA1B_DR|99801:0.26287)0.814:0.07093)0.561:0.00066)0.750:0.00065)0.778:0.00065,((DNA11TA1B_DR|12086:0.17368,(DNA11TA1B_DR|99829:0.21018,DNA11TA1B_DR|99773:0.27863)0.103:0.02823)0.876:0.05413,(DNA11TA1B_DR|12018:0.19888,(DNA11TA1B_DR|245243:0.23848,(DNA11TA1B_DR|11969:0.31317,DNA11TA1B_DR|11997:0.26975)0.227:0.01663)0.574:0.02693)0.857:0.03979)0.622:0.00850)0.835:0.01511,((((DNA11TA1B_DR|99792:0.24596,(DNA11TA1B_DR|12050:0.23558,DNA11TA1B_DR|172103:0.25955)0.622:0.01074)0.828:0.04870,DNA11TA1B_DR|172132:0.27764)0.607:0.01617,(((DNA11TA1B_DR|99800:0.24505,(DNA11TA1B_DR|99870:0.24317,DNA11TA1B_DR|245236:0.41718)0.198:0.07635)0.716:0.05901,(DNA11TA1B_DR|172181:0.26323,DNA11TA1B_DR|99780:0.25161)0.701:0.04446)0.781:0.01629,(((DNA11TA1B_DR|99863:0.23546,DNA11TA1B_DR|172009:0.22902)0.358:0.03281,(DNA11TA1B_DR|99900:0.25240,DNA11TA1B_DR|12071:0.13906)0.735:0.01350)0.814:0.03841,((DNA11TA1B_DR|11996:0.16250,(DNA11TA1B_DR|171879:0.16498,DNA11TA1B_DR|171880:0.11278)0.999:0.28968)0.808:0.05129,((DNA11TA1B_DR|245161:0.22454,(DNA11TA1B_DR|12104:0.39325,DNA11TA1B_DR|171949:0.12328)0.910:0.12090)0.779:0.02894,DNA11TA1B_DR|245113:0.25879)0.759:0.02827)0.768:0.03617)0.759:0.00065)0.977:0.11311)0.703:0.00967,(DNA11TA1B_DR|12162:0.19846,((DNA11TA1B_DR|11952:0.34748,DNA11TA1B_DR|12139:0.12086)0.062:0.02514,(DNA11TA1B_DR|99812:0.32044,((DNA11TA1B_DR|11982:0.03672,(DNA11TA1B_DR|12289:0.21541,DNA11TA1B_DR|99754:0.25084)0.876:0.07879)0.884:0.07256,(DNA11TA1B_DR|12230:0.25749,DNA11TA1B_DR|172072:0.26766)0.767:0.08221)0.128:0.02532)0.000:0.00065)0.721:0.02456)0.795:0.01942)0.795:0.01222)0.019:0.00065,(((((((((DNA11TA1B_DR|99941:0.11410,DNA11TA1B_DR|172170:0.27211)0.801:0.07504,(DNA11TA1B_DR|99768:0.26833,DNA11TA1B_DR|12291:0.41410)0.549:0.01559)0.804:0.05652,((DNA11TA1B_DR|99741:0.25684,DNA11TA1B_DR|172122:0.20818)0.698:0.02399,(DNA11TA1B_DR|99922:0.15797,(DNA11TA1B_DR|12117:0.25892,DNA11TA1B_DR|172161:0.19055)0.417:0.00660)0.775:0.04199)0.758:0.02450)0.805:0.02015,DNA11TA1B_DR|245193:0.20446)0.667:0.01202,(DNA11TA1B_DR|99985:0.25574,(DNA11TA1B_DR|11999:0.15560,DNA11TA1B_DR|171956:0.19525)0.733:0.03281)0.788:0.03037)0.846:0.00065,(DNA11TA1B_DR|99852:0.27630,DNA11TA1B_DR|171892:0.21527)0.716:0.01264)0.739:0.01476,((DNA11TA1B_DR|245242:0.17182,(DNA11TA1B_DR|11971:0.18573,DNA11TA1B_DR|245143:0.25979)0.695:0.01932)0.805:0.04098,(DNA11TA1B_DR|99772:0.22896,(DNA11TA1B_DR|99928:0.25207,DNA11TA1B_DR|99959:0.39977)0.315:0.08333)0.948:0.11930)0.839:0.00067)0.832:0.01363,((DNA11TA1B_DR|99954:0.15841,(DNA11TA1B_DR|12194:0.23183,DNA11TA1B_DR|12248:0.20644)0.829:0.05857)0.855:0.03516,(((((DNA11TA1B_DR|11989:0.16335,DNA11TA1B_DR|172012:0.15442)0.819:0.03437,(((DNA11TA1B_DR|12250:0.12175,(DNA11TA1B_DR|100016:0.09802,DNA11TA1B_DR|12132:0.37499)0.634:0.04093)0.144:0.04316,DNA11TA1B_DR|12186:0.14848)0.830:0.03209,((DNA11TA1B_DR|12292:0.16170,DNA11TA1B_DR|172117:0.29598)0.468:0.04169,DNA11TA1B_DR|12067:0.36215)0.907:0.00064)0.778:0.01702)0.780:0.01448,((((DNA11TA1B_DR|172205:0.10153,(DNA11TA1B_DR|172204:0.11283,DNA11TA1B_DR|172202:0.20076)0.687:0.02836)0.982:0.19920,(((DNA11TA1B_DR|12334:0.17095,(DNA11TA1B_DR|171962:0.20810,DNA11TA1B_DR|12058:0.20174)0.751:0.04340)0.818:0.06847,DNA11TA1B_DR|99782:0.17339)0.837:0.04764,(DNA11TA1B_DR|172140:0.36538,DNA11TA1B_DR|12272:0.23549)0.633:0.00481)0.765:0.00064)0.816:0.01338,((DNA11TA1B_DR|99740:0.22813,DNA11TA1B_DR|11943:0.20451)0.786:0.08313,(DNA11TA1B_DR|172047:0.20625,DNA11TA1B_DR|12065:0.23275)0.708:0.03766)0.741:0.02442)0.690:0.01314,DNA11TA1B_DR|12223:0.13099)0.767:0.01306)0.590:0.00066,(DNA11TA1B_DR|11968:0.34958,(DNA11TA1B_DR|99872:0.17577,DNA11TA1B_DR|245081:0.25009)0.744:0.05205)0.742:0.03723)0.797:0.01264,(((DNA11TA1B_DR|12066:0.41616,(((DNA11TA1B_DR|172045:0.29784,DNA11TA1B_DR|245184:0.39224)0.321:0.03331,DNA11TA1B_DR|12034:0.26270)0.615:0.04761,(DNA11TA1B_DR|172033:0.12625,DNA11TA1B_DR|99996:0.14842)0.904:0.09606)0.400:0.02561)0.809:0.00065,(DNA11TA1B_DR|172049:0.23025,DNA11TA1B_DR|99783:0.18365)0.684:0.00764)0.875:0.04203,(((DNA11TA1B_DR|172165:0.16073,((DNA11TA1B_DR|12038:0.24610,DNA11TA1B_DR|12057:0.29721)0.434:0.08896,((DNA11TA1B_DR|12198:0.23321,DNA11TA1B_DR|171909:0.07350)0.644:0.06430,DNA11TA1B_DR|12045:0.19091)0.291:0.02146)0.860:0.07176)0.792:0.02374,(DNA11TA1B_DR|172046:0.21823,(((DNA11TA1B_DR|99860:0.21286,DNA11TA1B_DR|245199:0.27316)0.835:0.09655,DNA11TA1B_DR|172178:0.24120)0.210:0.04894,DNA11TA1B_DR|99790:0.23872)0.851:0.11272)0.731:0.04747)0.725:0.02382,(DNA11TA1B_DR|245173:0.37164,DNA11TA1B_DR|99771:0.16313)0.707:0.01188)0.387:0.01202)0.780:0.01641)1.000:0.00083)0.453:0.01330)0.650:0.00932,(((DNA11TA1B_DR|12006:0.26009,DNA11TA1B_DR|245216:0.25633)0.712:0.03767,(DNA11TA1B_DR|11936:0.31636,DNA11TA1B_DR|12017:0.26714)0.870:0.00066)0.747:0.01714,((DNA11TA1B_DR|12178:0.21930,DNA11TA1B_DR|99883:0.27482)0.087:0.06138,(DNA11TA1B_DR|12203:0.14257,DNA11TA1B_DR|171975:0.24215)0.058:0.01974)0.315:0.05509)0.747:0.01062)0.872:0.02443)0.859:0.04161,((((DNA11TA1B_DR|171919:0.07378,DNA11TA1B_DR|171920:0.25073)0.984:0.13749,((((DNA11TA1B_DR|171878:0.29933,DNA11TA1B_DR|171976:0.18115)0.380:0.05635,(DNA11TA1B_DR|99839:0.22880,DNA11TA1B_DR|99989:0.39148)0.642:0.00065)0.870:0.04740,((DNA11TA1B_DR|99836:0.19715,DNA11TA1B_DR|99855:0.19126)0.147:0.02617,DNA11TA1B_DR|171906:0.17307)0.728:0.01134)0.866:0.02228,((((DNA11TA1B_DR|245103:0.17105,(DNA11TA1B_DR|99869:0.14629,DNA11TA1B_DR|100006:0.17527)0.792:0.03836)0.808:0.03030,(((DNA11TA1B_DR|99951:0.29473,DNA11TA1B_DR|12322:0.13627)0.718:0.02582,(((((((DNA11TA1B_DR|245160:0.14722,DNA11TA1B_DR|172118:0.29090)0.876:0.05728,(DNA11TA1B_DR|12000:0.10916,(DNA11TA1B_DR|99757:0.22422,DNA11TA1B_DR|99815:0.25819)0.678:0.02231)0.821:0.02231)0.510:0.00065,DNA11TA1B_DR|99830:0.29882)0.884:0.03156,(DNA11TA1B_DR|172055:0.18507,DNA11TA1B_DR|245248:0.20179)0.898:0.09236)0.098:0.00064,((DNA11TA1B_DR|171885:0.19167,(DNA11TA1B_DR|171922:0.18964,DNA11TA1B_DR|172023:0.10627)0.816:0.05714)0.710:0.01684,((DNA11TA1B_DR|172171:0.15042,DNA11TA1B_DR|245127:0.19307)0.211:0.00665,DNA11TA1B_DR|171957:0.44769)0.870:0.03991)0.877:0.02269)0.740:0.01070,(DNA11TA1B_DR|12030:0.12705,(DNA11TA1B_DR|171898:0.28351,(DNA11TA1B_DR|245210:0.20985,(DNA11TA1B_DR|12164:0.21109,(DNA11TA1B_DR|12163:0.07979,DNA11TA1B_DR|12093:0.17039)0.623:0.13363)0.782:0.07866)0.754:0.03954)0.844:0.06381)0.806:0.03506)0.705:0.01205,((((DNA11TA1B_DR|99767:0.23583,(DNA11TA1B_DR|12177:0.07382,DNA11TA1B_DR|245249:0.26787)0.868:0.06889)0.697:0.00726,(DNA11TA1B_DR|12222:0.18892,(DNA11TA1B_DR|11956:0.21025,DNA11TA1B_DR|171937:0.23622)0.785:0.05002)0.848:0.05704)0.727:0.00082,(((DNA11TA1B_DR|171981:0.60713,DNA11TA1B_DR|245165:0.43598)0.082:0.00067,((DNA11TA1B_DR|12258:0.19264,DNA11TA1B_DR|12176:0.37441)0.766:0.06855,(DNA11TA1B_DR|99920:0.42203,DNA11TA1B_DR|171882:0.42438)0.821:0.09468)0.799:0.04029)0.779:0.02633,((DNA11TA1B_DR|12202:0.27079,DNA11TA1B_DR|245214:0.34175)0.264:0.07192,((DNA11TA1B_DR|171973:0.14191,DNA11TA1B_DR|171988:0.29863)0.859:0.07345,(DNA11TA1B_DR|245120:0.23885,(DNA11TA1B_DR|12308:0.21968,DNA11TA1B_DR|99775:0.20630)0.717:0.01762)0.705:0.01947)0.803:0.02420)0.780:0.03631)0.628:0.00065)0.789:0.01756,(((DNA11TA1B_DR|172109:0.22027,(DNA11TA1B_DR|245182:0.11635,(DNA11TA1B_DR|245130:0.35680,(DNA11TA1B_DR|12188:0.25078,DNA11TA1B_DR|245232:0.25582)0.792:0.07065)0.586:0.09225)0.293:0.01085)0.852:0.08330,(DNA11TA1B_DR|99835:0.32817,(DNA11TA1B_DR|12212:0.42570,DNA11TA1B_DR|12081:0.26063)0.005:0.02061)0.614:0.08990)0.801:0.03827,((DNA11TA1B_DR|172199:0.49984,(DNA11TA1B_DR|171934:0.27685,(DNA11TA1B_DR|100018:0.15580,(DNA11TA1B_DR|12062:0.29695,DNA11TA1B_DR|12106:0.37083)0.488:0.05449)0.748:0.00066)0.777:0.05150)0.727:0.02933,(DNA11TA1B_DR|172149:0.36401,(DNA11TA1B_DR|99858:0.22116,DNA11TA1B_DR|171936:0.34129)0.840:0.10192)0.789:0.03963)0.771:0.02389)0.488:0.03960)0.749:0.00065)0.437:0.01436)0.259:0.00066,(((((DNA11TA1B_DR|99923:0.41257,(((DNA11TA1B_DR|172168:0.22603,DNA11TA1B_DR|245277:0.36662)0.444:0.00064,DNA11TA1B_DR|99833:0.23448)0.385:0.03758,(DNA11TA1B_DR|12236:0.32200,DNA11TA1B_DR|99846:0.45796)0.704:0.05483)0.792:0.05340)0.289:0.02013,(DNA11TA1B_DR|12214:0.37580,DNA11TA1B_DR|12209:0.31289)0.802:0.11174)0.824:0.04732,((DNA11TA1B_DR|12003:0.28194,DNA11TA1B_DR|172074:0.49639)0.669:0.03178,DNA11TA1B_DR|99824:0.39762)0.701:0.08588)0.704:0.01872,((DNA11TA1B_DR|12047:0.12659,(DNA11TA1B_DR|12043:0.07171,DNA11TA1B_DR|172037:0.22846)0.481:0.30247)0.734:0.07579,((DNA11TA1B_DR|245215:0.32304,(DNA11TA1B_DR|99891:0.24774,(DNA11TA1B_DR|172084:0.05362,DNA11TA1B_DR|172179:0.02100)0.980:0.17211)0.864:0.09180)0.900:0.10810,(DNA11TA1B_DR|12183:0.20123,DNA11TA1B_DR|99916:0.25238)0.109:0.02680)0.591:0.02864)0.719:0.01369)0.676:0.00675,(((DNA11TA1B_DR|99978:0.23220,DNA11TA1B_DR|245168:0.15415)0.546:0.00064,DNA11TA1B_DR|245273:0.20650)0.902:0.04208,DNA11TA1B_DR|12276:0.38953)0.301:0.00063)0.740:0.01211)0.989:0.00064)0.754:0.01373,(DNA11TA1B_DR|172024:0.13418,DNA11TA1B_DR|172058:0.20272)0.834:0.04949)0.642:0.00066,(DNA11TA1B_DR|99902:0.15586,((DNA11TA1B_DR|12024:0.17771,DNA11TA1B_DR|171932:0.20482)0.744:0.06095,(DNA11TA1B_DR|12205:0.20429,(DNA11TA1B_DR|172008:0.30256,DNA11TA1B_DR|245252:0.22678)0.822:0.05805)0.383:0.04417)0.781:0.02670)0.731:0.01949)0.896:0.03861)0.185:0.00064)0.799:0.01717,(((((DNA11TA1B_DR|11959:0.11726,DNA11TA1B_DR|245178:0.22677)0.873:0.07254,(DNA11TA1B_DR|12323:0.17399,DNA11TA1B_DR|99973:0.16058)0.830:0.03187)0.742:0.03350,((DNA11TA1B_DR|172078:0.20047,(DNA11TA1B_DR|12053:0.13660,DNA11TA1B_DR|12278:0.19868)0.820:0.05435)0.284:0.00400,DNA11TA1B_DR|172087:0.25816)0.568:0.00084)0.896:0.04033,((((DNA11TA1B_DR|172173:0.01119,DNA11TA1B_DR|172208:0.16554)0.508:0.26317,(DNA11TA1B_DR|12238:0.29718,(DNA11TA1B_DR|245132:0.27318,DNA11TA1B_DR|171968:0.24363)0.291:0.01411)0.134:0.05195)0.863:0.06917,(DNA11TA1B_DR|245129:0.22970,(DNA11TA1B_DR|12312:0.19387,DNA11TA1B_DR|171985:0.00065)0.638:0.13888)0.886:0.06790)0.676:0.00802,DNA11TA1B_DR|100002:0.27666)0.347:0.00962)0.737:0.01148,(((((DNA11TA1B_DR|99947:0.14166,DNA11TA1B_DR|99915:0.28439)0.157:0.03011,(DNA11TA1B_DR|11995:0.10813,DNA11TA1B_DR|245265:0.09251)0.801:0.06125)0.248:0.01838,((DNA11TA1B_DR|99821:0.27101,(DNA11TA1B_DR|172081:0.30929,DNA11TA1B_DR|245262:0.23475)0.635:0.08274)0.814:0.09886,(((DNA11TA1B_DR|12027:0.38283,DNA11TA1B_DR|12179:0.21451)0.573:0.42244,(((DNA11TA1B_DR|99925:0.21780,DNA11TA1B_DR|172180:0.26400)0.705:0.05743,DNA11TA1B_DR|12158:0.17751)0.196:0.00065,(DNA11TA1B_DR|245153:0.35168,DNA11TA1B_DR|172126:0.19703)0.564:0.08014)0.914:0.17653)0.693:0.16814,(DNA11TA1B_DR|11984:0.33939,(DNA11TA1B_DR|99909:0.21592,DNA11TA1B_DR|172031:0.35616)0.093:0.10557)0.810:0.06621)0.641:0.01359)0.756:0.01367)0.660:0.00246,(((((((DNA11TA1B_DR|171993:0.21712,DNA11TA1B_DR|172107:0.26208)0.760:0.07281,(DNA11TA1B_DR|12107:0.33918,DNA11TA1B_DR|12295:0.41750)0.811:0.08263)0.422:0.03756,((((DNA11TA1B_DR|100000:0.16139,DNA11TA1B_DR|172196:0.18441)0.912:0.10852,(DNA11TA1B_DR|99907:0.16070,DNA11TA1B_DR|100001:0.14084)0.798:0.05775)0.747:0.02154,((((DNA11TA1B_DR|12161:0.30677,DNA11TA1B_DR|172014:0.25967)0.846:0.11403,(DNA11TA1B_DR|172043:0.43192,DNA11TA1B_DR|245146:0.46569)0.732:0.07996)0.769:0.03881,(DNA11TA1B_DR|12234:0.31299,DNA11TA1B_DR|99854:0.31459)0.137:0.02948)0.788:0.02064,(((DNA11TA1B_DR|172187:0.22933,DNA11TA1B_DR|245172:0.36185)0.885:0.14294,(DNA11TA1B_DR|171940:0.51661,DNA11TA1B_DR|171931:0.23162)0.261:0.02105)0.811:0.06347,((((DNA11TA1B_DR|245202:0.40914,DNA11TA1B_DR|245206:0.28749)0.457:0.15716,(DNA11TA1B_DR|12010:0.42916,DNA11TA1B_DR|11960:0.30931)0.164:0.09695)0.231:0.04837,(DNA11TA1B_DR|99876:0.16808,DNA11TA1B_DR|99940:0.23570)0.944:0.26119)0.227:0.03010,(((DNA11TA1B_DR|99921:0.40407,((DNA11TA1B_DR|171979:0.27006,(DNA11TA1B_DR|99822:0.17088,(DNA11TA1B_DR|12235:0.34895,DNA11TA1B_DR|245137:0.47383)0.503:0.05080)0.806:0.09404)0.827:0.06823,DNA11TA1B_DR|172034:0.23698)0.442:0.03471)0.726:0.01914,(DNA11TA1B_DR|11939:0.19830,DNA11TA1B_DR|99856:0.22122)0.872:0.17056)0.393:0.02756,DNA11TA1B_DR|99988:0.16712)0.735:0.02990)0.617:0.01407)0.656:0.02770)0.862:0.04490)0.747:0.01363,((((DNA11TA1B_DR|172030:0.27195,(DNA11TA1B_DR|99781:0.21203,(DNA11TA1B_DR|171926:0.12556,DNA11TA1B_DR|100020:0.29767)0.520:0.06928)0.686:0.03430)0.810:0.00061,(((((DNA11TA1B_DR|99878:0.20809,DNA11TA1B_DR|172145:0.18007)0.806:0.05013,(DNA11TA1B_DR|172162:0.31613,DNA11TA1B_DR|172195:0.15272)0.228:0.00067)0.779:0.02817,(DNA11TA1B_DR|99763:0.27081,(DNA11TA1B_DR|99760:0.11017,DNA11TA1B_DR|99837:0.18561)0.902:0.13524)0.594:0.00066)0.898:0.05957,(DNA11TA1B_DR|245250:0.37445,((DNA11TA1B_DR|12115:0.43356,DNA11TA1B_DR|12297:0.19180)0.854:0.12749,DNA11TA1B_DR|245108:0.22139)0.569:0.01412)0.217:0.00264)0.764:0.04799,((((DNA11TA1B_DR|11979:0.25384,(DNA11TA1B_DR|99799:0.19598,DNA11TA1B_DR|172069:0.23202)0.896:0.16220)0.486:0.02923,(DNA11TA1B_DR|12036:0.21874,(DNA11TA1B_DR|99911:0.13007,DNA11TA1B_DR|99913:0.26552)0.957:0.13558)0.401:0.02665)0.760:0.01584,(DNA11TA1B_DR|12113:0.26776,DNA11TA1B_DR|172156:0.12007)0.803:0.06701)0.496:0.00065,(((DNA11TA1B_DR|99844:0.24427,(DNA11TA1B_DR|100023:0.21206,DNA11TA1B_DR|245246:0.08677)0.981:0.00065)0.477:0.04937,DNA11TA1B_DR|99817:0.32185)0.782:0.06309,((DNA11TA1B_DR|99977:0.21487,DNA11TA1B_DR|245149:0.15738)0.142:0.05441,DNA11TA1B_DR|12184:0.26344)0.847:0.11723)0.771:0.03007)0.774:0.00066)0.743:0.03236)0.828:0.03008,((DNA11TA1B_DR|171930:0.28652,DNA11TA1B_DR|172060:0.14916)0.747:0.03211,((((DNA11TA1B_DR|99810:0.22936,((DNA11TA1B_DR|99998:0.24774,DNA11TA1B_DR|245150:0.33231)0.757:0.06623,(DNA11TA1B_DR|172044:0.56981,DNA11TA1B_DR|172076:0.38853)0.436:0.12377)0.149:0.00084)0.365:0.02553,(((DNA11TA1B_DR|100022:0.27721,DNA11TA1B_DR|245122:0.16643)0.834:0.08944,DNA11TA1B_DR|12088:0.17715)0.733:0.02477,(DNA11TA1B_DR|12189:0.34115,DNA11TA1B_DR|171995:0.54876)0.901:0.12316)0.794:0.02715)0.827:0.02188,(((DNA11TA1B_DR|245124:0.27621,DNA11TA1B_DR|245223:0.15656)0.750:0.05534,((DNA11TA1B_DR|100019:0.15634,(DNA11TA1B_DR|100021:0.03151,DNA11TA1B_DR|100024:0.07689)0.905:0.08754)0.901:0.09172,(DNA11TA1B_DR|245107:0.19415,DNA11TA1B_DR|99785:0.15412)0.745:0.03859)0.814:0.03585)0.608:0.01006,(DNA11TA1B_DR|12331:0.16148,(DNA11TA1B_DR|12127:0.27394,DNA11TA1B_DR|99859:0.21876)0.863:0.07661)0.103:0.00065)0.836:0.03660)0.766:0.01286,(((((((DNA11TA1B_DR|99737:0.12856,DNA11TA1B_DR|245098:0.34987)0.740:0.04085,(DNA11TA1B_DR|245167:0.26272,(DNA11TA1B_DR|171955:0.33795,(DNA11TA1B_DR|99965:0.21691,((DNA11TA1B_DR|11934:0.44026,DNA11TA1B_DR|11942:0.31041)0.937:0.22431,DNA11TA1B_DR|245169:0.14540)0.659:0.00066)0.917:0.10598)0.193:0.00083)0.678:0.01442)0.884:0.04457,((DNA11TA1B_DR|12266:0.29800,DNA11TA1B_DR|99789:0.21590)0.382:0.04058,(DNA11TA1B_DR|12299:0.06318,DNA11TA1B_DR|245200:0.28250)0.562:0.01032)0.652:0.01452)0.835:0.00067,(DNA11TA1B_DR|245274:0.18593,(DNA11TA1B_DR|99865:0.29703,DNA11TA1B_DR|100004:0.09690)0.450:0.07798)0.801:0.04814)0.790:0.01202,(((DNA11TA1B_DR|245115:0.17831,(DNA11TA1B_DR|12012:0.29162,(DNA11TA1B_DR|99747:0.33840,DNA11TA1B_DR|171954:0.31920)0.088:0.04794)0.859:0.08761)0.629:0.01646,(DNA11TA1B_DR|99786:0.22737,DNA11TA1B_DR|100026:0.19741)0.760:0.04597)0.818:0.04660,((DNA11TA1B_DR|12092:0.31982,(DNA11TA1B_DR|12077:0.20148,(DNA11TA1B_DR|172062:0.21771,(DNA11TA1B_DR|12159:0.32156,DNA11TA1B_DR|172119:0.27674)0.810:0.08731)0.313:0.03860)0.813:0.04047)0.698:0.02568,(DNA11TA1B_DR|99918:0.16347,DNA11TA1B_DR|172000:0.29713)0.284:0.03282)0.425:0.01566)0.775:0.01536)0.014:0.00064,((((DNA11TA1B_DR|12109:0.22392,DNA11TA1B_DR|171923:0.36770)0.808:0.12374,DNA11TA1B_DR|12298:0.10817)0.689:0.03589,DNA11TA1B_DR|12118:0.27439)0.809:0.05669,DNA11TA1B_DR|172057:0.26528)0.583:0.01495)0.679:0.01007,((((DNA11TA1B_DR|99968:0.22733,(DNA11TA1B_DR|12290:0.23354,(((DNA11TA1B_DR|99933:0.21052,DNA11TA1B_DR|100015:0.19322)0.911:0.09875,DNA11TA1B_DR|245155:0.15663)0.861:0.00079,(DNA11TA1B_DR|12121:0.28791,DNA11TA1B_DR|12199:0.26426)0.914:0.16469)0.776:0.04100)0.725:0.00065)0.783:0.03693,(DNA11TA1B_DR|12316:0.32576,DNA11TA1B_DR|172099:0.27174)0.759:0.06132)0.678:0.01248,((DNA11TA1B_DR|245229:0.34559,(DNA11TA1B_DR|172067:0.23866,(DNA11TA1B_DR|99796:0.20027,DNA11TA1B_DR|100028:0.25407)0.769:0.08069)0.796:0.06132)0.813:0.08777,((DNA11TA1B_DR|12265:0.14933,DNA11TA1B_DR|99892:0.19339)0.922:0.16678,(DNA11TA1B_DR|12264:0.26382,DNA11TA1B_DR|99866:0.14221)0.415:0.05443)0.659:0.03436)0.723:0.00063)0.318:0.01698,((DNA11TA1B_DR|171873:0.18117,DNA11TA1B_DR|245112:0.15435)0.797:0.06880,(DNA11TA1B_DR|171991:0.36865,DNA11TA1B_DR|245235:0.34722)0.119:0.07173)0.198:0.00066)0.743:0.01083)0.842:0.02670)0.789:0.00060)0.794:0.01307)0.736:0.01195,((((((DNA11TA1B_DR|172142:0.29619,(DNA11TA1B_DR|12048:0.18985,DNA11TA1B_DR|171944:0.31900)0.721:0.08015)0.799:0.08648,DNA11TA1B_DR|12059:0.14066)0.743:0.04952,DNA11TA1B_DR|12080:0.20594)0.893:0.06846,(DNA11TA1B_DR|12219:0.24572,(DNA11TA1B_DR|99975:0.26051,DNA11TA1B_DR|12260:0.19927)0.073:0.04254)0.956:0.16573)0.871:0.00066,((DNA11TA1B_DR|12068:0.28626,(DNA11TA1B_DR|99842:0.23727,DNA11TA1B_DR|172027:0.15021)0.825:0.09449)0.770:0.04610,(DNA11TA1B_DR|11965:0.22261,((DNA11TA1B_DR|12302:0.13347,DNA11TA1B_DR|245079:0.36274)0.866:0.14696,(DNA11TA1B_DR|99820:0.39065,DNA11TA1B_DR|172061:0.35790)0.838:0.08976)0.280:0.00065)0.390:0.03229)0.903:0.04940)0.770:0.01365,(DNA11TA1B_DR|171912:0.19975,((DNA11TA1B_DR|12032:0.10596,DNA11TA1B_DR|171928:0.12185)0.777:0.10064,DNA11TA1B_DR|99974:0.03582)0.870:0.07617)0.801:0.03825)0.753:0.00956)0.056:0.00066)0.960:0.00066)0.617:0.00900,(DNA11TA1B_DR|172077:0.22328,(DNA11TA1B_DR|99847:0.20600,DNA11TA1B_DR|245240:0.14393)0.752:0.02394)0.692:0.01410)0.318:0.01345,(DNA11TA1B_DR|172115:0.31303,DNA11TA1B_DR|245118:0.11992)0.942:0.11877)0.828:0.00084,(DNA11TA1B_DR|11954:0.37545,DNA11TA1B_DR|11991:0.24216)0.802:0.10488)0.468:0.00066,((DNA11TA1B_DR|12078:0.07366,(DNA11TA1B_DR|12309:0.29114,DNA11TA1B_DR|99946:0.36366)0.560:0.01936)0.857:0.06925,(((DNA11TA1B_DR|12303:0.32280,(DNA11TA1B_DR|12329:0.24460,DNA11TA1B_DR|171958:0.27171)0.670:0.09263)0.497:0.12053,(DNA11TA1B_DR|171980:0.42282,DNA11TA1B_DR|12173:0.16436)0.679:0.04073)0.435:0.04439,(DNA11TA1B_DR|99880:0.14497,DNA11TA1B_DR|171978:0.15860)0.719:0.03021)0.717:0.00962)0.790:0.04905)0.267:0.00066)0.525:0.00064,((DNA11TA1B_DR|11957:0.17108,DNA11TA1B_DR|12167:0.19154)0.794:0.08046,(DNA11TA1B_DR|12301:0.18783,DNA11TA1B_DR|99906:0.22375)0.661:0.08108)0.768:0.03489)0.288:0.00065)0.623:0.00745)0.811:0.04361,((((DNA11TA1B_DR|12311:0.22047,DNA11TA1B_DR|245125:0.31549)0.652:0.07112,(DNA11TA1B_DR|99762:0.35424,DNA11TA1B_DR|245106:0.14102)0.912:0.00066)0.905:0.06658,((DNA11TA1B_DR|245247:0.28363,DNA11TA1B_DR|99828:0.22868)0.533:0.01624,(DNA11TA1B_DR|99840:0.14833,DNA11TA1B_DR|172091:0.37644)0.507:0.05079)0.778:0.06701)0.000:0.00066,((DNA11TA1B_DR|171990:0.20844,DNA11TA1B_DR|172113:0.15928)0.809:0.04905,DNA11TA1B_DR|172185:0.21789)0.740:0.02808)0.890:0.02798)0.726:0.02112)0.474:0.01282,((((((DNA11TA1B_DR|172120:0.13197,DNA11TA1B_DR|12268:0.21057)0.271:0.10152,((DNA11TA1B_DR|100014:0.47182,DNA11TA1B_DR|12218:0.28853)0.605:0.02566,DNA11TA1B_DR|12137:0.28832)0.458:0.03920)0.758:0.05236,((DNA11TA1B_DR|99890:0.22421,(DNA11TA1B_DR|12136:0.23091,((DNA11TA1B_DR|172064:0.24220,DNA11TA1B_DR|245238:0.34078)0.817:0.12793,(DNA11TA1B_DR|12157:0.24798,DNA11TA1B_DR|172011:0.36541)0.728:0.02932)0.576:0.04548)0.304:0.00631)0.546:0.00292,(DNA11TA1B_DR|99764:0.26595,DNA11TA1B_DR|245191:0.16422)0.886:0.08251)0.770:0.02230)0.041:0.00065,(DNA11TA1B_DR|99808:0.29239,(DNA11TA1B_DR|12192:0.29187,DNA11TA1B_DR|99831:0.28593)0.677:0.02375)0.390:0.06254)0.418:0.00987,((DNA11TA1B_DR|171903:0.25976,DNA11TA1B_DR|172146:0.40287)0.756:0.04249,(DNA11TA1B_DR|171902:0.28144,DNA11TA1B_DR|172071:0.19706)0.670:0.01599)0.720:0.00967)0.838:0.02230,(((DNA11TA1B_DR|172131:0.38769,(DNA11TA1B_DR|11953:0.24364,(DNA11TA1B_DR|12165:0.31625,DNA11TA1B_DR|99798:0.24061)0.785:0.08447)0.663:0.02462)0.720:0.01615,(DNA11TA1B_DR|172176:0.26607,(((DNA11TA1B_DR|245139:0.16817,DNA11TA1B_DR|245221:0.23890)0.919:0.09218,(DNA11TA1B_DR|245075:0.18063,(DNA11TA1B_DR|99745:0.12774,(DNA11TA1B_DR|245123:0.23883,DNA11TA1B_DR|245159:0.14985)0.823:0.07119)0.390:0.00067)0.878:0.03762)0.880:0.00066,((DNA11TA1B_DR|12318:0.16610,DNA11TA1B_DR|12015:0.12689)0.779:0.02704,DNA11TA1B_DR|245230:0.30391)0.692:0.00474)0.857:0.02433)0.700:0.00813)0.773:0.01490,((DNA11TA1B_DR|171904:0.21724,((((DNA11TA1B_DR|245090:0.13880,((DNA11TA1B_DR|245088:0.13336,DNA11TA1B_DR|245089:0.09682)0.221:0.03847,(DNA11TA1B_DR|245091:0.07592,DNA11TA1B_DR|245087:0.11476)0.238:0.04597)0.754:0.02850)0.943:0.11584,(DNA11TA1B_DR|12225:0.23638,(DNA11TA1B_DR|171889:0.11137,DNA11TA1B_DR|171890:0.08547)0.887:0.11224)0.833:0.08312)0.428:0.01669,(DNA11TA1B_DR|12185:0.35184,DNA11TA1B_DR|171950:0.40112)0.688:0.07428)0.491:0.01772,DNA11TA1B_DR|245204:0.31038)0.672:0.00062)0.809:0.03691,(DNA11TA1B_DR|12021:0.21246,(DNA11TA1B_DR|245093:0.26156,DNA11TA1B_DR|99912:0.11157)0.757:0.02988)0.885:0.06526)0.702:0.00774)0.743:0.01246)0.324:0.00066)0.361:0.04795,((DNA11TA1B_DR|12271:0.25722,DNA11TA1B_DR|172096:0.35944)0.800:0.12684,(DNA11TA1B_DR|99958:0.24793,DNA11TA1B_DR|245217:0.44499)0.354:0.02936)0.861:0.08863)0.572:0.00083)0.642:0.01950,((DNA11TA1B_DR|171886:0.21953,((DNA11TA1B_DR|99746:0.13267,DNA11TA1B_DR|245071:0.24484)0.842:0.10650,DNA11TA1B_DR|172200:0.18282)0.630:0.00915)0.849:0.03792,(DNA11TA1B_DR|12110:0.17893,DNA11TA1B_DR|171899:0.17797)0.905:0.07527)0.755:0.02247,((((DNA11TA1B_DR|172100:0.41996,(DNA11TA1B_DR|99739:0.52164,DNA11TA1B_DR|171974:0.30606)0.403:0.07606)0.696:0.04061,DNA11TA1B_DR|12196:0.32492)0.709:0.01563,((((((((DNA11TA1B_DR|12044:0.25637,DNA11TA1B_DR|172127:0.18215)0.616:0.05346,DNA11TA1B_DR|12285:0.34814)0.399:0.04161,DNA11TA1B_DR|12232:0.32836)0.070:0.00126,DNA11TA1B_DR|11977:0.29328)0.878:0.06674,(((((((DNA11TA1B_DR|12122:0.23711,(DNA11TA1B_DR|11986:0.12194,DNA11TA1B_DR|99930:0.08457)0.518:0.07586)0.939:0.16995,((((DNA11TA1B_DR|12327:0.24095,(DNA11TA1B_DR|12138:0.33237,(DNA11TA1B_DR|12009:0.14414,DNA11TA1B_DR|99976:0.28407)0.827:0.19165)0.732:0.07571)0.000:0.00466,DNA11TA1B_DR|172189:0.31598)0.712:0.05653,(DNA11TA1B_DR|12096:0.17649,(DNA11TA1B_DR|171895:0.15457,(DNA11TA1B_DR|99766:0.26855,DNA11TA1B_DR|245208:0.35554)0.777:0.10563)0.292:0.04728)0.755:0.05705)0.683:0.02233,((DNA11TA1B_DR|245264:0.06373,DNA11TA1B_DR|245219:0.21865)0.787:0.04841,DNA11TA1B_DR|99980:0.20974)0.841:0.05737)0.000:0.00066)0.722:0.01639,(DNA11TA1B_DR|99926:0.34111,(DNA11TA1B_DR|12200:0.17697,DNA11TA1B_DR|12231:0.28769)0.054:0.00064)0.508:0.08401)0.014:0.00065,(DNA11TA1B_DR|12031:0.17411,DNA11TA1B_DR|100025:0.15811)0.904:0.09817)0.700:0.00950,((DNA11TA1B_DR|99748:0.36818,DNA11TA1B_DR|99905:0.27692)0.774:0.08233,((DNA11TA1B_DR|171916:0.15432,(DNA11TA1B_DR|171935:0.17778,DNA11TA1B_DR|172137:0.30058)0.890:0.22316)0.936:0.25750,(((DNA11TA1B_DR|99935:0.0,DNA11TA1B_DR|99937:0.0,DNA11TA1B_DR|99938:0.0):0.01804,((DNA11TA1B_DR|99934:0.0,DNA11TA1B_DR|99936:0.0):0.00066,DNA11TA1B_DR|99939:0.01809)0.386:0.00066)0.955:0.17105,DNA11TA1B_DR|12216:0.21639)0.655:0.07729)0.792:0.09313)0.882:0.08929)0.826:0.03099,(((DNA11TA1B_DR|245078:0.23176,DNA11TA1B_DR|12245:0.23338)0.708:0.04943,(DNA11TA1B_DR|12224:0.27977,DNA11TA1B_DR|99871:0.16175)0.613:0.01153)0.759:0.01565,(DNA11TA1B_DR|11945:0.16891,(DNA11TA1B_DR|12019:0.18668,DNA11TA1B_DR|99816:0.20508)0.150:0.09364)0.756:0.02450)0.743:0.01681)0.743:0.00066,((((DNA11TA1B_DR|171925:0.13121,DNA11TA1B_DR|245063:0.21921)0.391:0.07054,(DNA11TA1B_DR|172151:0.17191,(DNA11TA1B_DR|172150:0.01604,DNA11TA1B_DR|172152:0.15306)0.210:0.04348)0.981:0.12854)0.594:0.02742,DNA11TA1B_DR|245070:0.13471)0.054:0.00061,(((DNA11TA1B_DR|12001:0.38845,(DNA11TA1B_DR|172040:0.22010,DNA11TA1B_DR|245275:0.32295)0.516:0.10129)0.080:0.00065,DNA11TA1B_DR|99894:0.10668)0.725:0.02144,((DNA11TA1B_DR|11946:0.34824,DNA11TA1B_DR|171941:0.18956)0.840:0.07430,((DNA11TA1B_DR|99802:0.18886,DNA11TA1B_DR|172154:0.13134)0.867:0.14530,(DNA11TA1B_DR|12330:0.16555,(DNA11TA1B_DR|12279:0.10679,DNA11TA1B_DR|12280:0.20106)0.980:0.16475)0.712:0.05498)0.641:0.01682)0.785:0.01683)0.824:0.03238)0.808:0.02039)0.716:0.00065)0.841:0.01144,((((((DNA11TA1B_DR|99744:0.21033,DNA11TA1B_DR|245268:0.21527)0.850:0.10648,DNA11TA1B_DR|12254:0.17136)0.744:0.01794,(DNA11TA1B_DR|12153:0.37579,((DNA11TA1B_DR|172039:0.09941,(DNA11TA1B_DR|12228:0.32835,DNA11TA1B_DR|12307:0.30704)0.674:0.05776)0.709:0.01607,DNA11TA1B_DR|172004:0.17309)0.976:0.00066)0.822:0.01748)0.074:0.01344,DNA11TA1B_DR|11967:0.21514)0.838:0.03940,(((DNA11TA1B_DR|171965:0.24312,DNA11TA1B_DR|12287:0.21407)0.765:0.05501,DNA11TA1B_DR|172135:0.34534)0.873:0.08719,((DNA11TA1B_DR|171881:0.17040,DNA11TA1B_DR|245086:0.05965)0.682:0.17056,DNA11TA1B_DR|99955:0.59152)0.692:0.04286)0.821:0.04223)0.738:0.01021,(DNA11TA1B_DR|12143:0.16830,DNA11TA1B_DR|245177:0.19969)0.895:0.07832)0.764:0.00975)0.205:0.00065,((((DNA11TA1B_DR|99899:0.27597,DNA11TA1B_DR|245092:0.48634)0.918:0.17875,(((((DNA11TA1B_DR|99981:0.18478,DNA11TA1B_DR|245072:0.13706)0.409:0.01806,DNA11TA1B_DR|245083:0.29906)0.413:0.02555,(DNA11TA1B_DR|12004:0.14456,DNA11TA1B_DR|171953:0.28810)0.516:0.00066)0.750:0.01081,(DNA11TA1B_DR|12169:0.23447,DNA11TA1B_DR|245222:0.10994)0.710:0.03283)0.796:0.00972,((DNA11TA1B_DR|99864:0.23616,DNA11TA1B_DR|172105:0.37322)0.599:0.04440,DNA11TA1B_DR|11955:0.30740)0.807:0.05203)0.000:0.00064)0.783:0.01091,(DNA11TA1B_DR|172159:0.11362,(DNA11TA1B_DR|99987:0.20177,DNA11TA1B_DR|172160:0.08754)0.157:0.03301)0.863:0.04977)0.795:0.00066,(((DNA11TA1B_DR|245131:0.10952,(DNA11TA1B_DR|12332:0.24596,DNA11TA1B_DR|245138:0.16514)0.537:0.00758)0.858:0.05688,DNA11TA1B_DR|172167:0.23997)0.354:0.06655,DNA11TA1B_DR|99787:0.21513)0.000:0.00065)0.899:0.02614)0.724:0.00926,(((((DNA11TA1B_DR|172193:0.05204,DNA11TA1B_DR|172194:0.08262)0.977:0.17099,(DNA11TA1B_DR|245279:0.12005,DNA11TA1B_DR|99960:0.18251)0.864:0.09914)0.906:0.08474,(DNA11TA1B_DR|171972:0.29855,(DNA11TA1B_DR|12128:0.80023,DNA11TA1B_DR|245254:0.19952)0.556:0.07726)0.900:0.12794)0.912:0.00066,(((DNA11TA1B_DR|245205:0.36154,DNA11TA1B_DR|12313:0.18763)0.011:0.00065,DNA11TA1B_DR|171998:0.12751)0.853:0.05321,((DNA11TA1B_DR|245280:0.27929,(DNA11TA1B_DR|172007:0.23911,(DNA11TA1B_DR|99850:0.42604,DNA11TA1B_DR|172143:0.29429)0.017:0.01695)0.449:0.02832)0.870:0.07128,((DNA11TA1B_DR|11947:0.25031,DNA11TA1B_DR|100009:0.31709)0.238:0.01597,DNA11TA1B_DR|99931:0.14063)0.005:0.01499)0.351:0.01046)0.685:0.01364)0.895:0.02997,(((DNA11TA1B_DR|245064:0.41405,DNA11TA1B_DR|245180:0.23147)0.658:0.04479,DNA11TA1B_DR|12300:0.31820)0.298:0.04801,(DNA11TA1B_DR|171893:0.21875,DNA11TA1B_DR|245067:0.27100)0.115:0.08578)0.926:0.08659)0.685:0.00625)0.720:0.00327)0.302:0.00117,(((DNA11TA1B_DR|245183:0.21457,DNA11TA1B_DR|245245:0.21497)0.692:0.03346,((((((DNA11TA1B_DR|99950:0.21297,DNA11TA1B_DR|245237:0.12451)0.515:0.02593,DNA11TA1B_DR|12040:0.14214)0.928:0.09603,(((DNA11TA1B_DR|99743:0.19042,(DNA11TA1B_DR|99761:0.24262,(DNA11TA1B_DR|171915:0.20775,DNA11TA1B_DR|99994:0.10835)0.764:0.03060)0.070:0.02136)0.852:0.07951,(((DNA11TA1B_DR|12168:0.28123,DNA11TA1B_DR|12191:0.25337)0.242:0.00084,DNA11TA1B_DR|172065:0.27758)0.793:0.04056,DNA11TA1B_DR|12020:0.29284)0.868:0.07018)0.821:0.03312,((((DNA11TA1B_DR|12206:0.18081,DNA11TA1B_DR|171897:0.18599)0.905:0.09568,(DNA11TA1B_DR|171969:0.21561,((DNA11TA1B_DR|172169:0.21679,DNA11TA1B_DR|12252:0.13874)0.712:0.01432,DNA11TA1B_DR|12221:0.25411)0.917:0.05788)0.205:0.00065)0.778:0.02059,((((DNA11TA1B_DR|12296:0.27563,DNA11TA1B_DR|99963:0.18176)0.744:0.03982,DNA11TA1B_DR|171913:0.20702)0.730:0.02681,DNA11TA1B_DR|172083:0.16116)0.115:0.00064,DNA11TA1B_DR|172021:0.37457)0.677:0.03339)0.809:0.01643,((((DNA11TA1B_DR|12277:0.27559,(DNA11TA1B_DR|12061:0.10260,DNA11TA1B_DR|172163:0.30753)0.848:0.09193)0.739:0.04337,(DNA11TA1B_DR|12270:0.10413,DNA11TA1B_DR|99997:0.20525)0.122:0.06914)0.668:0.01794,(DNA11TA1B_DR|99756:0.24445,(((DNA11TA1B_DR|245276:0.58080,(DNA11TA1B_DR|12213:0.48495,(DNA11TA1B_DR|11951:0.09174,DNA11TA1B_DR|171986:0.26777)0.750:0.14506)0.727:0.05679)0.641:0.02840,DNA11TA1B_DR|99917:0.34611)0.809:0.03640,((DNA11TA1B_DR|12074:0.29739,(DNA11TA1B_DR|12175:0.27232,(DNA11TA1B_DR|245069:0.20679,DNA11TA1B_DR|245253:0.26346)0.521:0.02585)0.860:0.10155)0.735:0.07961,(DNA11TA1B_DR|12091:0.32765,DNA11TA1B_DR|99765:0.32072)0.624:0.08902)0.771:0.04282)0.402:0.00065)0.565:0.03823)0.634:0.00471,(((DNA11TA1B_DR|12244:0.26935,DNA11TA1B_DR|172090:0.16207)0.745:0.04073,(DNA11TA1B_DR|99982:0.29640,DNA11TA1B_DR|11970:0.29465)0.614:0.01865)0.626:0.01073,(DNA11TA1B_DR|99776:0.20238,(DNA11TA1B_DR|12025:0.26060,(DNA11TA1B_DR|172022:0.21225,DNA11TA1B_DR|245197:0.34154)0.855:0.12110)0.179:0.05992)0.739:0.05206)0.757:0.02648)0.718:0.00865)0.172:0.00065)0.641:0.01416)0.451:0.00083,((((((DNA11TA1B_DR|12099:0.15245,DNA11TA1B_DR|99901:0.28717)0.637:0.05024,(DNA11TA1B_DR|12187:0.10971,DNA11TA1B_DR|172070:0.16585)0.414:0.00065)0.897:0.05200,(DNA11TA1B_DR|12195:0.28025,(DNA11TA1B_DR|171874:0.17082,DNA11TA1B_DR|245080:0.10981)0.769:0.03853)0.795:0.06928)0.703:0.04145,(DNA11TA1B_DR|12150:0.37700,DNA11TA1B_DR|245068:0.28448)0.791:0.07425)0.792:0.00083,(((DNA11TA1B_DR|11938:0.21857,DNA11TA1B_DR|12156:0.21477)0.737:0.04546,(DNA11TA1B_DR|12305:0.22519,DNA11TA1B_DR|245135:0.50883)0.372:0.00066)0.761:0.02669,(DNA11TA1B_DR|12142:0.31609,DNA11TA1B_DR|172063:0.17671)0.804:0.10765)0.668:0.01714)0.569:0.04010,(DNA11TA1B_DR|172112:0.28392,DNA11TA1B_DR|99819:0.30236)0.924:0.18032)0.715:0.02635)0.775:0.01393,(DNA11TA1B_DR|11981:0.30910,(DNA11TA1B_DR|172056:0.12463,(DNA11TA1B_DR|99769:0.20362,DNA11TA1B_DR|99927:0.00065)0.802:0.29416)0.268:0.08760)0.828:0.11715)0.172:0.00066,((((((DNA11TA1B_DR|172130:0.14628,DNA11TA1B_DR|245162:0.28048)0.852:0.13294,((DNA11TA1B_DR|12151:0.23969,DNA11TA1B_DR|99885:0.18450)0.871:0.11603,(DNA11TA1B_DR|12023:0.15419,DNA11TA1B_DR|12215:0.48057)0.645:0.02868)0.738:0.04127)0.810:0.04781,((DNA11TA1B_DR|11950:0.24275,((DNA11TA1B_DR|99826:0.08433,DNA11TA1B_DR|99838:0.28427)0.776:0.08826,((DNA11TA1B_DR|171921:0.09413,(DNA11TA1B_DR|99805:0.26106,DNA11TA1B_DR|245218:0.12126)0.785:0.07281)0.654:0.01234,DNA11TA1B_DR|172010:0.23732)0.853:0.06069)0.596:0.01156)0.822:0.04627,DNA11TA1B_DR|12328:0.33282)0.320:0.00160)0.000:0.00065,((((DNA11TA1B_DR|99929:0.40719,DNA11TA1B_DR|172203:0.16187)0.825:0.12228,(DNA11TA1B_DR|245234:0.33143,(DNA11TA1B_DR|172002:0.00066,DNA11TA1B_DR|172003:0.00066)0.975:0.17831)0.823:0.06770)0.678:0.02701,(DNA11TA1B_DR|11992:0.07263,DNA11TA1B_DR|245181:0.28910)0.772:0.13769)0.507:0.02849,(DNA11TA1B_DR|11962:0.29430,(DNA11TA1B_DR|12089:0.31512,(DNA11TA1B_DR|99784:0.22553,DNA11TA1B_DR|99868:0.11914)0.555:0.01909)0.834:0.06624)0.795:0.04551)0.769:0.02580)0.758:0.02158,((DNA11TA1B_DR|245228:0.24851,((DNA11TA1B_DR|12220:0.34708,(DNA11TA1B_DR|99873:0.12885,DNA11TA1B_DR|172006:0.28591)0.349:0.02468)0.077:0.04899,(DNA11TA1B_DR|245164:0.29551,DNA11TA1B_DR|12284:0.18940)0.109:0.04029)0.848:0.07185)0.782:0.03060,((((DNA11TA1B_DR|12011:0.36850,((DNA11TA1B_DR|12240:0.21942,DNA11TA1B_DR|12249:0.21621)0.826:0.07517,(DNA11TA1B_DR|12131:0.45866,(DNA11TA1B_DR|99879:0.21349,DNA11TA1B_DR|172073:0.32250)0.717:0.03110)0.070:0.02689)0.797:0.05281)0.269:0.00085,((DNA11TA1B_DR|172128:0.35096,DNA11TA1B_DR|12171:0.17817)0.754:0.08397,(DNA11TA1B_DR|245074:0.11877,(DNA11TA1B_DR|99778:0.0,DNA11TA1B_DR|99779:0.0):0.18336)0.585:0.15502)0.747:0.05239)0.820:0.05431,DNA11TA1B_DR|245195:0.42682)0.242:0.00066,((DNA11TA1B_DR|172089:0.11230,DNA11TA1B_DR|245244:0.08631)0.883:0.13008,(DNA11TA1B_DR|12181:0.21626,DNA11TA1B_DR|99841:0.27745)0.756:0.05526)0.924:0.07563)0.832:0.00065)0.235:0.01306)0.258:0.00061,((DNA11TA1B_DR|100008:0.20087,(DNA11TA1B_DR|11966:0.29144,DNA11TA1B_DR|99832:0.36924)0.374:0.09731)0.909:0.14587,(DNA11TA1B_DR|172028:0.21725,(DNA11TA1B_DR|99818:0.24503,(DNA11TA1B_DR|12085:0.22296,DNA11TA1B_DR|99966:0.39754)0.677:0.03853)0.225:0.04150)0.748:0.01422)0.839:0.03181)0.170:0.00066)0.382:0.00065)0.834:0.03183,((((DNA11TA1B_DR|172129:0.27417,(DNA11TA1B_DR|172092:0.31984,DNA11TA1B_DR|172183:0.28952)0.695:0.11499)0.631:0.11490,((DNA11TA1B_DR|12126:0.24704,((DNA11TA1B_DR|12155:0.32441,DNA11TA1B_DR|171910:0.23178)0.889:0.14725,(DNA11TA1B_DR|12144:0.18782,DNA11TA1B_DR|172108:0.32930)0.635:0.06322)0.607:0.03504)0.659:0.01285,(DNA11TA1B_DR|11998:0.14906,DNA11TA1B_DR|100029:0.17539)0.758:0.07012)0.547:0.00066)0.715:0.03798,(((((((DNA11TA1B_DR|11994:0.09228,DNA11TA1B_DR|12111:0.14637)0.620:0.09026,DNA11TA1B_DR|99882:0.26314)0.825:0.00061,DNA11TA1B_DR|11937:0.26612)0.747:0.03471,((DNA11TA1B_DR|171963:0.16778,(DNA11TA1B_DR|12022:0.12702,DNA11TA1B_DR|245141:0.00065)0.831:0.19110)0.374:0.01375,(DNA11TA1B_DR|172013:0.29551,(DNA11TA1B_DR|12275:0.26921,DNA11TA1B_DR|172093:0.23046)0.169:0.00067)0.610:0.05178)0.770:0.02276)0.701:0.00948,(((DNA11TA1B_DR|99811:0.34822,DNA11TA1B_DR|99993:0.38691)0.406:0.00065,(DNA11TA1B_DR|172059:0.26984,(DNA11TA1B_DR|12263:0.28900,(DNA11TA1B_DR|99991:0.17661,(DNA11TA1B_DR|12172:0.37000,DNA11TA1B_DR|12246:0.42211)0.805:0.13334)0.861:0.08835)0.738:0.03793)0.712:0.01845)0.912:0.06437,(((((((((DNA11TA1B_DR|245142:0.19360,(DNA11TA1B_DR|99945:0.44001,DNA11TA1B_DR|99964:0.12599)0.290:0.10516)0.888:0.19325,(DNA11TA1B_DR|12182:0.26230,(DNA11TA1B_DR|172121:0.17337,DNA11TA1B_DR|245209:0.43476)0.654:0.07212)0.774:0.09339)0.147:0.00085,(DNA11TA1B_DR|171951:0.17064,(DNA11TA1B_DR|99788:0.21976,DNA11TA1B_DR|171896:0.41891)0.736:0.08410)0.887:0.08968)0.817:0.06539,((DNA11TA1B_DR|12054:0.28253,DNA11TA1B_DR|172207:0.14727)0.743:0.04488,(((DNA11TA1B_DR|172190:0.18292,DNA11TA1B_DR|171984:0.30777)0.680:0.04586,(((DNA11TA1B_DR|99886:0.13565,DNA11TA1B_DR|172188:0.08406)0.687:0.03403,((DNA11TA1B_DR|12075:0.22776,DNA11TA1B_DR|245269:0.25617)0.701:0.07651,DNA11TA1B_DR|12259:0.22262)0.429:0.05365)0.726:0.02671,(((DNA11TA1B_DR|99750:0.34331,(DNA11TA1B_DR|12314:0.04967,DNA11TA1B_DR|171964:0.49800)0.435:0.06693)0.843:0.19065,(DNA11TA1B_DR|12140:0.64679,DNA11TA1B_DR|245100:0.10188)0.841:0.19278)0.473:0.03045,DNA11TA1B_DR|11983:0.17255)0.656:0.04809)0.701:0.02982)0.808:0.03664,DNA11TA1B_DR|99932:0.27327)0.769:0.02114)0.742:0.01562)0.683:0.00611,((DNA11TA1B_DR|12076:0.35233,DNA11TA1B_DR|100027:0.07618)0.686:0.10583,((DNA11TA1B_DR|12267:0.29107,DNA11TA1B_DR|99849:0.20919)0.852:0.13655,(DNA11TA1B_DR|172020:0.27968,DNA11TA1B_DR|245114:0.26437)0.423:0.04615)0.842:0.07647)0.882:0.06894)0.000:0.00066,(DNA11TA1B_DR|99807:0.20609,DNA11TA1B_DR|172052:0.25453)0.872:0.10793)0.766:0.01338,((DNA11TA1B_DR|11949:0.30967,(DNA11TA1B_DR|12028:0.25760,DNA11TA1B_DR|172086:0.34165)0.218:0.09767)0.572:0.05893,((DNA11TA1B_DR|99813:0.22765,(DNA11TA1B_DR|172017:0.60394,(DNA11TA1B_DR|12056:0.25424,(DNA11TA1B_DR|171989:0.31155,(DNA11TA1B_DR|172082:0.27304,(DNA11TA1B_DR|172079:0.25897,DNA11TA1B_DR|172102:0.33956)0.756:0.06833)0.376:0.07746)0.139:0.00061)0.878:0.08466)0.798:0.06657)0.792:0.06260,((((DNA11TA1B_DR|11944:0.24118,DNA11TA1B_DR|99791:0.29057)0.865:0.11227,DNA11TA1B_DR|171971:0.36866)0.684:0.06959,(DNA11TA1B_DR|12281:0.42356,DNA11TA1B_DR|245134:0.27371)0.576:0.06117)0.756:0.02747,(DNA11TA1B_DR|172041:0.14670,((DNA11TA1B_DR|12282:0.36901,DNA11TA1B_DR|245133:0.16374)0.958:0.00064,((DNA11TA1B_DR|12166:0.41022,DNA11TA1B_DR|172174:0.33473)0.706:0.03876,(DNA11TA1B_DR|12148:0.51414,DNA11TA1B_DR|171933:0.25059)0.963:0.34064)0.359:0.00065)0.600:0.01885)0.777:0.02866)0.705:0.01402)0.683:0.02188)0.820:0.00064)0.765:0.00994,(((((DNA11TA1B_DR|172080:0.11751,DNA11TA1B_DR|172136:0.16294)0.335:0.04669,DNA11TA1B_DR|245185:0.21537)0.369:0.00085,DNA11TA1B_DR|245152:0.21099)0.781:0.02341,(DNA11TA1B_DR|171994:0.19385,(DNA11TA1B_DR|12210:0.23720,DNA11TA1B_DR|99809:0.14645)0.833:0.08402)0.744:0.01638)0.784:0.02003,((DNA11TA1B_DR|12197:0.19149,(DNA11TA1B_DR|245084:0.14215,DNA11TA1B_DR|245085:0.04805)0.856:0.08151)0.813:0.07886,DNA11TA1B_DR|99861:0.29774)0.761:0.06558)0.371:0.00065)0.785:0.01221,(((DNA11TA1B_DR|172144:0.26387,(DNA11TA1B_DR|172001:0.39963,(DNA11TA1B_DR|12160:0.28631,DNA11TA1B_DR|245157:0.36553)0.896:0.12165)0.215:0.00065)0.863:0.06891,((DNA11TA1B_DR|172201:0.11031,DNA11TA1B_DR|99971:0.13188)0.618:0.06342,(DNA11TA1B_DR|12255:0.23742,DNA11TA1B_DR|245220:0.26366)0.812:0.04050)0.234:0.00067)0.056:0.01672,DNA11TA1B_DR|12201:0.29141)0.969:0.00065)0.123:0.00065)0.779:0.01089)0.756:0.01082,((DNA11TA1B_DR|171967:0.27290,DNA11TA1B_DR|172157:0.20092)0.737:0.02037,((((DNA11TA1B_DR|12239:0.25238,DNA11TA1B_DR|100007:0.11999)0.923:0.11439,((((DNA11TA1B_DR|99862:0.35652,(DNA11TA1B_DR|12114:0.33470,DNA11TA1B_DR|171943:0.20860)0.116:0.07328)0.045:0.02207,(DNA11TA1B_DR|245188:0.14738,(DNA11TA1B_DR|99742:0.18181,(DNA11TA1B_DR|171929:0.12468,DNA11TA1B_DR|171959:0.06949)0.803:0.11441)0.830:0.09347)0.773:0.05167)0.766:0.04592,DNA11TA1B_DR|172005:0.18793)0.760:0.01736,(DNA11TA1B_DR|245192:0.20048,DNA11TA1B_DR|245255:0.21873)0.861:0.19652)0.748:0.01497)0.911:0.00066,(DNA11TA1B_DR|245226:0.15346,DNA11TA1B_DR|171901:0.23171)0.747:0.01677)0.732:0.00663,(((((DNA11TA1B_DR|99881:0.22981,DNA11TA1B_DR|172035:0.15490)0.749:0.02935,DNA11TA1B_DR|99919:0.29236)0.790:0.02756,((DNA11TA1B_DR|12046:0.16774,DNA11TA1B_DR|245095:0.23500)0.606:0.08750,DNA11TA1B_DR|12033:0.28768)0.224:0.00065)0.805:0.01238,((DNA11TA1B_DR|171875:0.28124,((DNA11TA1B_DR|245256:0.18410,((DNA11TA1B_DR|245257:0.06522,DNA11TA1B_DR|245258:0.02768)0.988:0.19194,(DNA11TA1B_DR|245259:0.10497,DNA11TA1B_DR|245260:0.23781)0.876:0.07639)0.395:0.03328)0.941:0.14155,(DNA11TA1B_DR|12247:0.30090,DNA11TA1B_DR|99884:0.00065)0.865:0.13190)0.227:0.00066)0.874:0.08197,(DNA11TA1B_DR|12286:0.34151,(DNA11TA1B_DR|172111:0.19382,(DNA11TA1B_DR|12262:0.17448,DNA11TA1B_DR|12094:0.18690)0.360:0.06509)0.594:0.06939)0.628:0.01825)0.760:0.03806)0.785:0.01156,(((((((DNA11TA1B_DR|172095:0.45490,(DNA11TA1B_DR|11948:0.27075,(DNA11TA1B_DR|245166:0.33845,DNA11TA1B_DR|171999:0.29149)0.411:0.00083)0.771:0.05990)0.733:0.04645,(DNA11TA1B_DR|172097:0.23798,DNA11TA1B_DR|172123:0.29960)0.688:0.12176)0.692:0.00066,((((DNA11TA1B_DR|245231:0.17687,(DNA11TA1B_DR|171960:0.35145,DNA11TA1B_DR|12098:0.22492)0.359:0.04349)0.367:0.02673,DNA11TA1B_DR|245097:0.17703)0.567:0.02628,(DNA11TA1B_DR|171924:0.11099,(((DNA11TA1B_DR|12120:0.37963,(DNA11TA1B_DR|12060:0.17917,DNA11TA1B_DR|172114:0.17134)0.627:0.03474)0.734:0.02205,(DNA11TA1B_DR|99889:0.22917,DNA11TA1B_DR|12119:0.30067)0.874:0.09713)0.846:0.03805,(((DNA11TA1B_DR|245121:0.32877,DNA11TA1B_DR|245151:0.26836)0.229:0.05105,DNA11TA1B_DR|12008:0.18614)0.794:0.04460,(DNA11TA1B_DR|172098:0.24623,DNA11TA1B_DR|171884:0.21834)0.256:0.04106)0.625:0.00746)0.408:0.01286)0.034:0.00064)0.758:0.01278,(((DNA11TA1B_DR|12204:0.29635,DNA11TA1B_DR|12317:0.16200)0.571:0.04027,DNA11TA1B_DR|12306:0.36317)0.497:0.03774,(DNA11TA1B_DR|172124:0.29615,(DNA11TA1B_DR|245109:0.03168,DNA11TA1B_DR|245110:0.04610)0.968:0.16382)0.847:0.08672)0.869:0.06130)0.652:0.00064)0.307:0.02356,(DNA11TA1B_DR|99825:0.26086,(DNA11TA1B_DR|172153:0.23780,(DNA11TA1B_DR|172016:0.24463,DNA11TA1B_DR|99795:0.28162)0.025:0.03582)0.324:0.00960)0.692:0.02966)0.321:0.01066,DNA11TA1B_DR|100005:0.17948)0.791:0.01196,(((DNA11TA1B_DR|171876:0.26296,(((DNA11TA1B_DR|99898:0.30277,DNA11TA1B_DR|99942:0.23725)0.883:0.09443,DNA11TA1B_DR|12029:0.18974)0.767:0.03073,(DNA11TA1B_DR|171905:0.39261,DNA11TA1B_DR|171945:0.16519)0.084:0.00501)0.740:0.02084)0.171:0.01376,((DNA11TA1B_DR|171908:0.14038,(DNA11TA1B_DR|99970:0.19933,DNA11TA1B_DR|171927:0.32492)0.536:0.08709)0.529:0.09534,DNA11TA1B_DR|171907:0.09007)0.945:0.09130)0.680:0.00429,(DNA11TA1B_DR|172068:0.26143,DNA11TA1B_DR|171888:0.13358)0.775:0.05505)0.754:0.00979)0.920:0.00061,(DNA11TA1B_DR|12055:0.24523,(DNA11TA1B_DR|11980:0.23209,DNA11TA1B_DR|99853:0.24673)0.862:0.07688)0.846:0.04358)0.846:0.01291)0.699:0.00061)0.782:0.01387)0.745:0.01384)0.895:0.00074,(DNA11TA1B_DR|172104:0.35595,((DNA11TA1B_DR|12274:0.32024,(DNA11TA1B_DR|12269:0.27474,(DNA11TA1B_DR|12141:0.29759,DNA11TA1B_DR|245158:0.23647)0.773:0.06060)0.639:0.04172)0.808:0.05358,(DNA11TA1B_DR|99758:0.21502,DNA11TA1B_DR|171887:0.19282)0.531:0.07979)0.447:0.00066)0.898:0.09742)0.000:0.01606)0.118:0.00065,(((((((DNA11TA1B_DR|245175:0.32077,(DNA11TA1B_DR|11974:0.33046,DNA11TA1B_DR|245144:0.29563)0.168:0.00441)0.679:0.01842,(DNA11TA1B_DR|12242:0.23280,DNA11TA1B_DR|99910:0.40198)0.832:0.10145)0.525:0.03183,(DNA11TA1B_DR|12097:0.05308,(DNA11TA1B_DR|172172:0.02395,(DNA11TA1B_DR|12035:0.34175,DNA11TA1B_DR|172175:0.02750)0.271:0.00062)0.998:0.20011)0.857:0.04979)0.325:0.02313,(DNA11TA1B_DR|12217:0.22378,(DNA11TA1B_DR|172184:0.29157,DNA11TA1B_DR|171952:0.44259)0.828:0.14777)0.691:0.09787)0.400:0.02060,DNA11TA1B_DR|11987:0.27099)0.816:0.05546,(DNA11TA1B_DR|12310:0.26454,((DNA11TA1B_DR|12101:0.22119,DNA11TA1B_DR|12227:0.25771)0.344:0.09515,(DNA11TA1B_DR|12174:0.28825,DNA11TA1B_DR|12283:0.14163)0.798:0.07274)0.133:0.00061)0.780:0.03154)0.828:0.02324,((DNA11TA1B_DR|11935:0.31622,(DNA11TA1B_DR|171918:0.20782,DNA11TA1B_DR|12170:0.28177)0.596:0.01808)0.732:0.05188,(((DNA11TA1B_DR|171917:0.18123,DNA11TA1B_DR|172138:0.27253)0.808:0.08975,((((((DNA11TA1B_DR|12026:0.28596,((DNA11TA1B_DR|11964:0.35411,(DNA11TA1B_DR|100010:0.42462,DNA11TA1B_DR|172026:0.38012)0.853:0.14356)0.494:0.01267,DNA11TA1B_DR|12103:0.29361)0.286:0.05802)0.732:0.04843,DNA11TA1B_DR|12042:0.35246)0.843:0.13623,(DNA11TA1B_DR|172032:0.30997,DNA11TA1B_DR|171966:0.16563)0.708:0.03563)0.759:0.04919,(DNA11TA1B_DR|11975:0.16041,DNA11TA1B_DR|12100:0.23216)0.909:0.14875)0.753:0.03540,(DNA11TA1B_DR|171883:0.35267,(DNA11TA1B_DR|245094:0.08925,DNA11TA1B_DR|245281:0.31189)0.700:0.01738)0.812:0.07906)0.847:0.07647,(DNA11TA1B_DR|12070:0.43002,(DNA11TA1B_DR|99924:0.24231,(DNA11TA1B_DR|12013:0.15326,DNA11TA1B_DR|172148:0.12363)0.820:0.05936)0.839:0.09563)0.642:0.03054)0.874:0.00066)0.000:0.01708,(DNA11TA1B_DR|12005:0.09185,DNA11TA1B_DR|172147:0.17953)0.856:0.07875)0.905:0.11027)0.795:0.03289)0.726:0.01492)0.875:0.04349)0.771:0.01821)0.043:0.00066);
```
