## Supplementary Data 2 for "A genomic portrait of zebrafish transposable elements and their spatiotemporal embryonic expression": DNA13TA1_DR.mafft.nwk

```
((((((DNA13TA1_DR|517687:0.37269,(DNA13TA1_DR|47790:0.13757,(DNA13TA1_DR|355350:0.17791,(DNA13TA1_DR|685673:0.23257,DNA13TA1_DR|438796:0.18461)0.806:0.03640)0.424:0.01259)0.458:0.01220)0.673:0.01228,(DNA13TA1_DR|127673:0.25900,(DNA13TA1_DR|275662:0.18326,DNA13TA1_DR|685675:0.21498)0.772:0.04139)0.675:0.00650)0.801:0.01792,(DNA13TA1_DR|769058:0.22816,((DNA13TA1_DR|517715:0.17393,DNA13TA1_DR|275692:0.20765)0.700:0.00896,DNA13TA1_DR|769088:0.20516)0.900:0.03941)0.420:0.00552)0.821:0.01700,((DNA13TA1_DR|599344:0.42951,DNA13TA1_DR|847922:0.32493)0.650:0.02662,(DNA13TA1_DR|517679:0.18959,DNA13TA1_DR|47774:0.24292)0.868:0.07562)0.786:0.02069)0.729:0.00531,(DNA13TA1_DR|769089:0.15989,(((DNA13TA1_DR|517707:0.25601,((DNA13TA1_DR|769075:0.20789,(DNA13TA1_DR|47731:0.37727,DNA13TA1_DR|47800:0.11981)0.878:0.08415)0.793:0.03790,((DNA13TA1_DR|517630:0.24639,DNA13TA1_DR|847978:0.30649)0.409:0.00977,(DNA13TA1_DR|355449:0.23648,(DNA13TA1_DR|599370:0.19033,(DNA13TA1_DR|47808:0.46047,DNA13TA1_DR|599398:0.30490)0.844:0.10167)0.346:0.01994)0.756:0.01571)0.674:0.00068)0.645:0.00396)0.821:0.02260,((((DNA13TA1_DR|599341:0.29928,(DNA13TA1_DR|200783:0.19849,DNA13TA1_DR|438801:0.18687)0.153:0.01661)0.673:0.01821,(DNA13TA1_DR|685613:0.14668,(DNA13TA1_DR|599474:0.18047,DNA13TA1_DR|355434:0.03587)0.780:0.07775)0.835:0.03944)0.870:0.02434,(DNA13TA1_DR|200848:0.22132,DNA13TA1_DR|355355:0.37640)0.491:0.03873)0.936:0.00068,((DNA13TA1_DR|47797:0.23040,((DNA13TA1_DR|599475:0.03887,DNA13TA1_DR|599477:0.03385)0.969:0.05372,(DNA13TA1_DR|599476:0.10691,DNA13TA1_DR|599478:0.12735)0.980:0.07934)0.998:0.10175)0.425:0.00067,(DNA13TA1_DR|355439:0.17173,DNA13TA1_DR|517714:0.22191)0.742:0.02659)0.863:0.01605)0.770:0.00651)0.836:0.01322,((DNA13TA1_DR|599396:0.46926,(DNA13TA1_DR|127624:0.08373,DNA13TA1_DR|200873:0.10960)0.065:0.01904)0.864:0.08441,DNA13TA1_DR|848000:0.36717)0.715:0.02203)0.776:0.00835)0.880:0.00067)0.827:0.00573,(((((((((DNA13TA1_DR|769091:0.23472,(DNA13TA1_DR|599427:0.18226,DNA13TA1_DR|127659:0.46008)0.579:0.06802)0.640:0.04039,(DNA13TA1_DR|200822:0.26857,(DNA13TA1_DR|127592:0.13880,DNA13TA1_DR|769006:0.29789)0.550:0.13454)0.697:0.00961)0.754:0.01244,DNA13TA1_DR|200830:0.11865)0.764:0.01629,(((DNA13TA1_DR|847979:0.18282,(DNA13TA1_DR|47745:0.17474,(DNA13TA1_DR|599359:0.07897,(DNA13TA1_DR|47813:0.00067,DNA13TA1_DR|599365:0.02189)0.137:0.04256)1.000:0.24506)0.836:0.03630)0.727:0.01663,(DNA13TA1_DR|355351:0.18843,(DNA13TA1_DR|200820:0.18865,DNA13TA1_DR|847913:0.23137)0.638:0.03431)0.757:0.02464)0.688:0.00818,DNA13TA1_DR|847983:0.21554)0.727:0.01104)0.761:0.00624,(((((((((DNA13TA1_DR|200861:0.17114,(DNA13TA1_DR|275748:0.00067,DNA13TA1_DR|517627:0.36582)0.697:0.15239)0.459:0.02814,(((DNA13TA1_DR|517623:0.02435,DNA13TA1_DR|685656:0.41065)0.417:0.14856,DNA13TA1_DR|769069:0.18526)0.388:0.04438,DNA13TA1_DR|769086:0.49477)0.528:0.00115)0.864:0.07152,DNA13TA1_DR|517677:0.27453)0.583:0.02107,(DNA13TA1_DR|127606:0.59476,DNA13TA1_DR|685668:0.32939)0.928:0.24796)0.285:0.00066,((DNA13TA1_DR|438860:0.09280,DNA13TA1_DR|599479:0.30580)0.854:0.06712,DNA13TA1_DR|275646:0.37267)0.349:0.00068)0.609:0.00067,((DNA13TA1_DR|847926:0.24250,((DNA13TA1_DR|47711:0.15807,DNA13TA1_DR|517657:0.18208)0.000:0.01624,(DNA13TA1_DR|200818:0.23241,(DNA13TA1_DR|438863:0.23929,DNA13TA1_DR|769066:0.17159)0.881:0.04773)0.520:0.00067)0.234:0.01197)0.731:0.00666,((((DNA13TA1_DR|200788:0.11962,DNA13TA1_DR|599356:0.12076)0.803:0.07617,(DNA13TA1_DR|769051:0.29688,(DNA13TA1_DR|47803:0.23167,DNA13TA1_DR|685632:0.18241)0.718:0.02900)0.145:0.00064)0.767:0.01863,((DNA13TA1_DR|438837:0.15160,DNA13TA1_DR|599388:0.21830)0.749:0.05055,DNA13TA1_DR|599423:0.29809)0.331:0.00067)0.876:0.02522,(DNA13TA1_DR|599429:0.38465,(((DNA13TA1_DR|47715:0.09594,DNA13TA1_DR|47753:0.09668)0.519:0.09965,DNA13TA1_DR|847915:0.17810)0.503:0.03296,((DNA13TA1_DR|847957:0.39936,(DNA13TA1_DR|438878:0.08569,DNA13TA1_DR|517681:0.03345)0.477:0.20549)0.811:0.06057,(DNA13TA1_DR|847992:0.28879,(DNA13TA1_DR|127684:0.19014,DNA13TA1_DR|848008:0.23048)0.694:0.03375)0.690:0.00692)0.837:0.02819)0.040:0.00066)0.859:0.02561)0.758:0.00603)0.899:0.02309)0.782:0.00740,((((DNA13TA1_DR|769026:0.20853,(DNA13TA1_DR|127664:0.16463,(DNA13TA1_DR|127615:0.01168,DNA13TA1_DR|847998:0.06026)0.603:0.15138)0.831:0.02435)0.204:0.01026,((DNA13TA1_DR|275705:0.17742,DNA13TA1_DR|438788:0.19174)0.830:0.07687,DNA13TA1_DR|47767:0.24886)0.448:0.00800)0.537:0.01811,((((DNA13TA1_DR|847980:0.22105,DNA13TA1_DR|685584:0.15473)0.736:0.02098,(DNA13TA1_DR|47788:0.28307,(DNA13TA1_DR|517615:0.00067,(DNA13TA1_DR|47814:0.02817,DNA13TA1_DR|47815:0.00532)0.988:0.59501)0.534:0.27117)0.758:0.05413)0.687:0.01296,(DNA13TA1_DR|47795:0.19824,DNA13TA1_DR|47719:0.19752)0.702:0.01715)0.731:0.00638,DNA13TA1_DR|200797:0.30867)0.768:0.01453)0.788:0.01018,(((DNA13TA1_DR|355360:0.24093,(DNA13TA1_DR|200852:0.19917,DNA13TA1_DR|517712:0.13906)0.795:0.02449)0.637:0.02341,((DNA13TA1_DR|47794:0.16536,DNA13TA1_DR|275736:0.16652)0.641:0.03211,DNA13TA1_DR|275651:0.25737)0.795:0.01305)0.788:0.01532,(((DNA13TA1_DR|355367:0.31246,(DNA13TA1_DR|275703:0.20082,DNA13TA1_DR|769094:0.15081)0.802:0.04343)0.722:0.01344,(((DNA13TA1_DR|769047:0.21887,DNA13TA1_DR|355353:0.19857)0.129:0.00066,(DNA13TA1_DR|47755:0.17017,DNA13TA1_DR|847947:0.21358)0.858:0.03480)0.842:0.01764,(DNA13TA1_DR|517644:0.26259,(DNA13TA1_DR|847930:0.15009,((DNA13TA1_DR|599464:0.00067,DNA13TA1_DR|847949:0.06277)0.938:0.22377,(DNA13TA1_DR|517617:0.21466,DNA13TA1_DR|685679:0.26417)0.756:0.04368)0.658:0.01081)0.603:0.00507)0.654:0.00068)0.036:0.00704)0.837:0.00068,((DNA13TA1_DR|517706:0.23896,DNA13TA1_DR|47817:0.18897)0.659:0.00309,((DNA13TA1_DR|47796:0.20527,(DNA13TA1_DR|355354:0.18613,(DNA13TA1_DR|47707:0.12416,DNA13TA1_DR|685617:0.27635)0.152:0.03327)0.635:0.02333)0.168:0.01268,((DNA13TA1_DR|933543:0.25787,DNA13TA1_DR|127683:0.07681)0.315:0.00068,DNA13TA1_DR|47793:0.16500)0.898:0.04857)0.835:0.01591)0.976:0.00067)0.881:0.01426)0.846:0.01536)0.736:0.00485)0.799:0.01141,((DNA13TA1_DR|275731:0.23858,(((DNA13TA1_DR|438802:0.28055,DNA13TA1_DR|847920:0.21654)0.867:0.08306,(DNA13TA1_DR|438874:0.23870,DNA13TA1_DR|599362:0.27728)0.770:0.03218)0.627:0.00512,((DNA13TA1_DR|127618:0.16889,DNA13TA1_DR|599446:0.25036)0.793:0.03988,DNA13TA1_DR|685607:0.21543)0.060:0.01781)0.725:0.02429)0.658:0.00290,((DNA13TA1_DR|47780:0.19386,((DNA13TA1_DR|355326:0.35823,DNA13TA1_DR|847986:0.15014)0.369:0.03898,DNA13TA1_DR|847924:0.34812)0.509:0.00904)0.889:0.03357,((DNA13TA1_DR|599419:0.28973,(DNA13TA1_DR|127626:0.33602,DNA13TA1_DR|355356:0.20427)0.548:0.02961)0.699:0.03775,((DNA13TA1_DR|275717:0.35834,(DNA13TA1_DR|517619:0.29489,DNA13TA1_DR|517612:0.26490)0.789:0.04642)0.483:0.00066,(((DNA13TA1_DR|848012:0.23502,((DNA13TA1_DR|275686:0.15890,(DNA13TA1_DR|599425:0.03754,DNA13TA1_DR|685657:0.60184)0.831:0.17714)0.514:0.01338,DNA13TA1_DR|355323:0.21514)0.513:0.05333)0.433:0.03627,((DNA13TA1_DR|517708:0.28738,((DNA13TA1_DR|127688:0.24904,DNA13TA1_DR|848018:0.25848)0.279:0.03932,DNA13TA1_DR|200784:0.20949)0.179:0.00068)0.225:0.01209,DNA13TA1_DR|517610:0.27399)0.753:0.01367)0.841:0.02045,((DNA13TA1_DR|200857:0.21158,(DNA13TA1_DR|275689:0.24997,(DNA13TA1_DR|200851:0.12585,DNA13TA1_DR|685620:0.23207)0.479:0.02776)0.879:0.04883)0.722:0.00083,(DNA13TA1_DR|47709:0.18685,DNA13TA1_DR|127628:0.17197)0.750:0.03010)0.740:0.00620)0.755:0.00528)0.687:0.00067)0.910:0.01781)0.320:0.00067)0.726:0.00608)0.102:0.00068,(((DNA13TA1_DR|685589:0.15257,DNA13TA1_DR|355338:0.19494)0.506:0.00067,(DNA13TA1_DR|47784:0.28830,(DNA13TA1_DR|599426:0.16517,DNA13TA1_DR|275740:0.24406)0.770:0.02776)0.824:0.02746)0.720:0.00732,(((DNA13TA1_DR|685619:0.15266,DNA13TA1_DR|685659:0.26403)0.831:0.03874,((((DNA13TA1_DR|275749:0.00068,DNA13TA1_DR|517693:0.00066)0.991:0.21268,(DNA13TA1_DR|847993:0.41680,DNA13TA1_DR|517639:0.18556)0.596:0.01230)0.845:0.03114,(DNA13TA1_DR|275675:0.27616,(DNA13TA1_DR|438851:0.23463,(DNA13TA1_DR|355322:0.27371,DNA13TA1_DR|355428:0.18410)0.809:0.10383)0.611:0.01988)0.909:0.00067)0.867:0.03376,(DNA13TA1_DR|47732:0.16778,DNA13TA1_DR|127681:0.12638)0.810:0.03027)0.159:0.01519)0.132:0.00575,(((DNA13TA1_DR|769013:0.21630,(DNA13TA1_DR|275691:0.19388,DNA13TA1_DR|848004:0.16851)0.420:0.00068)0.839:0.02605,DNA13TA1_DR|275660:0.20646)0.808:0.01985,((DNA13TA1_DR|438833:0.26240,(DNA13TA1_DR|275742:0.21168,DNA13TA1_DR|355374:0.30225)0.840:0.08834)0.785:0.02826,((DNA13TA1_DR|848020:0.35971,(DNA13TA1_DR|275690:0.15535,DNA13TA1_DR|47738:0.27152)0.722:0.03726)0.712:0.01370,DNA13TA1_DR|200786:0.26832)0.547:0.01937)0.385:0.00823)0.821:0.01446)0.954:0.00066)0.791:0.00648)0.934:0.00111)0.242:0.00822,(((DNA13TA1_DR|275658:0.30875,((DNA13TA1_DR|47697:0.18247,DNA13TA1_DR|47778:0.14141)0.748:0.04600,DNA13TA1_DR|275707:0.20104)0.793:0.03564)0.046:0.00067,(((DNA13TA1_DR|275709:0.15762,(DNA13TA1_DR|200862:0.22291,DNA13TA1_DR|517640:0.08595)0.816:0.04931)0.664:0.01777,(DNA13TA1_DR|438800:0.17467,(DNA13TA1_DR|200808:0.20781,DNA13TA1_DR|599469:0.13247)0.804:0.04221)0.738:0.01680)0.743:0.01003,((DNA13TA1_DR|438818:0.18811,DNA13TA1_DR|769038:0.14597)0.898:0.04466,(DNA13TA1_DR|47798:0.15661,DNA13TA1_DR|438858:0.24694)0.606:0.00560)0.451:0.01309)0.863:0.01239)0.745:0.00663,((DNA13TA1_DR|275681:0.27061,(DNA13TA1_DR|355332:0.19118,(DNA13TA1_DR|200856:0.42177,DNA13TA1_DR|769009:0.07482)0.853:0.09458)0.844:0.07562)0.673:0.02796,((DNA13TA1_DR|517722:0.50295,(DNA13TA1_DR|769023:0.41436,DNA13TA1_DR|847996:0.47851)0.469:0.01528)0.781:0.04890,DNA13TA1_DR|517658:0.29551)0.249:0.00069)0.981:0.08999)0.744:0.00638)0.625:0.01993,(((DNA13TA1_DR|275647:0.43985,DNA13TA1_DR|685608:0.17809)0.381:0.02249,DNA13TA1_DR|355410:0.26006)0.723:0.02594,((DNA13TA1_DR|275688:0.22253,DNA13TA1_DR|200790:0.26625)0.687:0.02876,(DNA13TA1_DR|847927:0.14243,DNA13TA1_DR|848021:0.39363)0.799:0.10138)0.917:0.07255)0.743:0.01113)0.595:0.00068,(((((((DNA13TA1_DR|200832:0.20731,(DNA13TA1_DR|847923:0.26277,(DNA13TA1_DR|438809:0.22679,DNA13TA1_DR|847912:0.21317)0.383:0.04243)0.696:0.01192)0.913:0.03665,((((DNA13TA1_DR|275718:0.17765,DNA13TA1_DR|685591:0.16571)0.753:0.03376,((DNA13TA1_DR|47791:0.28336,DNA13TA1_DR|127620:0.12881)0.243:0.01407,DNA13TA1_DR|47695:0.14433)0.792:0.02314)0.164:0.01141,DNA13TA1_DR|769061:0.29959)0.751:0.00068,(DNA13TA1_DR|438852:0.09876,(DNA13TA1_DR|47812:0.29667,(DNA13TA1_DR|47699:0.12185,(DNA13TA1_DR|685611:0.10040,(DNA13TA1_DR|275713:0.18872,DNA13TA1_DR|355366:0.09190)0.334:0.08390)0.507:0.06897)0.699:0.01564)0.433:0.00768)0.910:0.03087)0.780:0.00738)0.711:0.00431,(DNA13TA1_DR|517634:0.19598,((DNA13TA1_DR|438824:0.25247,(DNA13TA1_DR|127657:0.20508,(DNA13TA1_DR|355368:0.26956,DNA13TA1_DR|517678:0.14046)0.861:0.10043)0.308:0.04002)0.788:0.02218,(DNA13TA1_DR|685660:0.26253,(DNA13TA1_DR|599376:0.28681,DNA13TA1_DR|517611:0.22009)0.767:0.03318)0.765:0.00830)0.599:0.00330)0.159:0.00664)0.000:0.00862,((((DNA13TA1_DR|47712:0.29868,(DNA13TA1_DR|200803:0.30006,DNA13TA1_DR|599463:0.28409)0.840:0.09028)0.090:0.01880,((DNA13TA1_DR|769041:0.17739,DNA13TA1_DR|769092:0.15649)0.459:0.02365,(DNA13TA1_DR|47801:0.20331,DNA13TA1_DR|438791:0.15319)0.746:0.01198)0.786:0.02958)0.668:0.01004,((((((DNA13TA1_DR|355435:0.36056,(DNA13TA1_DR|438822:0.31322,DNA13TA1_DR|275665:0.31266)0.660:0.00069)0.682:0.02966,DNA13TA1_DR|769098:0.18855)0.795:0.05286,((DNA13TA1_DR|438829:0.34856,(DNA13TA1_DR|847950:0.39839,DNA13TA1_DR|847973:0.44909)0.187:0.04040)0.914:0.11342,(DNA13TA1_DR|200792:0.21306,DNA13TA1_DR|599456:0.25792)0.755:0.03981)0.790:0.04135)0.815:0.02605,(DNA13TA1_DR|438850:0.30871,DNA13TA1_DR|847999:0.49521)0.044:0.00066)0.251:0.00067,((((DNA13TA1_DR|769024:0.24928,DNA13TA1_DR|769045:0.24872)0.676:0.04237,(DNA13TA1_DR|517696:0.37137,(DNA13TA1_DR|517692:0.37894,DNA13TA1_DR|769064:0.00068)0.415:0.05888)0.880:0.17094)0.340:0.03959,DNA13TA1_DR|685681:0.18250)0.669:0.01363,((((DNA13TA1_DR|438870:0.18264,(DNA13TA1_DR|127654:0.16918,DNA13TA1_DR|599375:0.32774)0.133:0.02517)0.727:0.01972,(DNA13TA1_DR|47727:0.31259,(DNA13TA1_DR|355362:0.28418,(DNA13TA1_DR|517661:0.36502,DNA13TA1_DR|847963:0.00067)0.876:0.14935)0.691:0.16540)0.861:0.09140)0.906:0.05916,((DNA13TA1_DR|200844:0.51655,((DNA13TA1_DR|438815:0.19711,DNA13TA1_DR|769081:0.54354)0.854:0.14075,(((DNA13TA1_DR|599432:0.27684,(DNA13TA1_DR|355387:0.26228,DNA13TA1_DR|127627:0.58197)0.297:0.03443)0.654:0.07640,DNA13TA1_DR|685588:0.31587)0.793:0.10257,DNA13TA1_DR|127605:0.15810)0.839:0.09706)0.084:0.00386)0.645:0.02231,(((((DNA13TA1_DR|847962:0.50319,(DNA13TA1_DR|275656:0.40343,((DNA13TA1_DR|127611:0.13457,DNA13TA1_DR|127612:0.09959)0.983:0.13488,(DNA13TA1_DR|127610:0.26882,DNA13TA1_DR|355392:0.28005)0.621:0.04875)0.658:0.01693)0.806:0.04852)0.746:0.01987,((DNA13TA1_DR|438894:0.20450,((((((((DNA13TA1_DR|355352:0.27449,(DNA13TA1_DR|47756:0.32600,DNA13TA1_DR|847940:0.28795)0.907:0.13843)0.658:0.00067,DNA13TA1_DR|438842:0.20786)0.476:0.01682,(DNA13TA1_DR|47760:0.22152,DNA13TA1_DR|769043:0.09409)0.839:0.06276)0.738:0.01056,((DNA13TA1_DR|200870:0.31659,(DNA13TA1_DR|200807:0.35445,(DNA13TA1_DR|517716:0.04112,DNA13TA1_DR|847941:0.45575)0.526:0.09109)0.896:0.09450)0.796:0.04942,DNA13TA1_DR|599371:0.25961)0.647:0.01487)0.827:0.02564,(((DNA13TA1_DR|599407:0.37251,(DNA13TA1_DR|355440:0.35097,DNA13TA1_DR|47751:0.29096)0.343:0.08954)0.788:0.10933,(((DNA13TA1_DR|275745:0.17944,(DNA13TA1_DR|685614:0.22460,DNA13TA1_DR|847931:0.06079)0.342:0.12797)0.670:0.01894,(DNA13TA1_DR|47721:0.06571,DNA13TA1_DR|847929:0.12035)0.939:0.28727)0.322:0.02039,DNA13TA1_DR|438840:0.36808)0.680:0.02139)0.207:0.00067,(DNA13TA1_DR|517719:0.38159,DNA13TA1_DR|275708:0.21862)0.892:0.15220)0.763:0.02352)0.770:0.00870,((DNA13TA1_DR|438880:0.08126,DNA13TA1_DR|517726:0.00068)0.345:0.33401,DNA13TA1_DR|127633:0.27650)0.769:0.03632)0.444:0.00066,(((((DNA13TA1_DR|127607:0.12425,DNA13TA1_DR|275729:0.29163)0.845:0.27947,(DNA13TA1_DR|517621:0.25562,DNA13TA1_DR|355364:0.29859)0.100:0.03667)0.723:0.02497,(((((((DNA13TA1_DR|355430:0.10052,DNA13TA1_DR|200823:0.14657)0.341:0.00084,DNA13TA1_DR|438836:0.49571)0.913:0.17408,(((DNA13TA1_DR|438881:0.46497,DNA13TA1_DR|769093:0.11027)0.543:0.19802,((DNA13TA1_DR|438855:0.27968,(DNA13TA1_DR|200840:0.34016,DNA13TA1_DR|685686:0.08532)0.411:0.02395)0.679:0.06073,DNA13TA1_DR|769018:0.35244)0.531:0.04122)0.630:0.01911,(((DNA13TA1_DR|355438:0.23687,(DNA13TA1_DR|127617:0.54360,DNA13TA1_DR|599348:0.25460)0.407:0.00066)0.741:0.02940,DNA13TA1_DR|355450:0.39999)0.734:0.03481,DNA13TA1_DR|599367:0.37698)0.683:0.03827)0.696:0.03006)0.639:0.00358,((DNA13TA1_DR|685637:0.31016,(DNA13TA1_DR|200865:0.43194,DNA13TA1_DR|517675:0.22884)0.735:0.07343)0.760:0.03609,(DNA13TA1_DR|355400:0.23917,(DNA13TA1_DR|769019:0.17012,(DNA13TA1_DR|200835:0.37727,(DNA13TA1_DR|275697:0.17006,DNA13TA1_DR|275720:0.00063)0.587:0.32151)0.742:0.11503)0.316:0.03858)0.728:0.02139)0.676:0.01266)0.739:0.01165,((DNA13TA1_DR|438846:0.17146,(((DNA13TA1_DR|200829:0.50391,DNA13TA1_DR|769049:0.21029)0.726:0.02888,((DNA13TA1_DR|599406:0.21668,DNA13TA1_DR|769076:0.59177)0.788:0.10504,DNA13TA1_DR|355365:0.25484)0.809:0.03129)0.819:0.01823,DNA13TA1_DR|438869:0.15241)0.158:0.00067)0.743:0.01038,DNA13TA1_DR|127665:0.31646)0.388:0.02467)0.891:0.02540,(DNA13TA1_DR|847959:0.46983,((((DNA13TA1_DR|599394:0.55080,(DNA13TA1_DR|127636:0.37061,DNA13TA1_DR|599416:0.41391)0.884:0.21423)0.695:0.05070,(DNA13TA1_DR|275730:0.22778,DNA13TA1_DR|200801:0.42021)0.628:0.01305)0.556:0.06100,(DNA13TA1_DR|47765:0.29823,DNA13TA1_DR|685622:0.36135)0.854:0.12327)0.590:0.03522,((((DNA13TA1_DR|127674:0.32149,(DNA13TA1_DR|599442:0.14429,DNA13TA1_DR|200831:0.39243)0.728:0.06999)0.799:0.05647,DNA13TA1_DR|355433:0.24502)0.739:0.01755,(((DNA13TA1_DR|438816:0.36608,DNA13TA1_DR|769072:0.28067)0.820:0.06386,((DNA13TA1_DR|599401:0.01064,DNA13TA1_DR|599402:0.00955)1.000:0.32865,DNA13TA1_DR|275653:0.34585)0.869:0.07276)0.579:0.01315,(DNA13TA1_DR|200867:0.51465,((DNA13TA1_DR|275682:0.33736,(DNA13TA1_DR|847960:0.31077,(DNA13TA1_DR|599373:0.42538,DNA13TA1_DR|599412:0.51437)0.790:0.09120)0.650:0.00946)0.128:0.01721,((((DNA13TA1_DR|438854:0.45076,DNA13TA1_DR|769056:0.09900)0.835:0.07519,((DNA13TA1_DR|685601:0.42060,DNA13TA1_DR|685669:0.23529)0.342:0.09164,DNA13TA1_DR|355382:0.37247)0.831:0.11691)0.432:0.11713,DNA13TA1_DR|847972:0.57238)0.826:0.11079,DNA13TA1_DR|847970:0.38543)0.767:0.04045)0.067:0.00083)0.733:0.03115)0.783:0.01257)0.205:0.00113,((((DNA13TA1_DR|847939:0.49680,((DNA13TA1_DR|438811:0.00067,(DNA13TA1_DR|275699:0.00181,DNA13TA1_DR|599393:0.06021)0.520:0.06500)1.000:0.44723,DNA13TA1_DR|47750:0.17780)0.439:0.03698)0.319:0.00580,DNA13TA1_DR|47703:0.35574)0.827:0.05408,(((DNA13TA1_DR|685671:0.35831,((DNA13TA1_DR|438889:0.36407,((DNA13TA1_DR|517635:0.26217,DNA13TA1_DR|847951:0.26846)0.426:0.08312,DNA13TA1_DR|599351:0.29481)0.257:0.01991)0.630:0.02242,(((DNA13TA1_DR|517647:0.36538,DNA13TA1_DR|599403:0.34839)0.946:0.14841,(((DNA13TA1_DR|769017:0.34163,(DNA13TA1_DR|355339:0.37048,DNA13TA1_DR|517631:0.54994)0.689:0.05554)0.329:0.00068,(DNA13TA1_DR|355443:0.33314,DNA13TA1_DR|599467:0.00066)0.992:0.43646)0.677:0.03332,DNA13TA1_DR|355390:0.40302)0.567:0.01642)0.664:0.01986,((DNA13TA1_DR|47701:0.37934,DNA13TA1_DR|685628:0.26384)0.897:0.20828,(((DNA13TA1_DR|438873:0.59064,DNA13TA1_DR|517727:0.26014)0.257:0.00066,DNA13TA1_DR|517656:0.39634)0.408:0.02547,(DNA13TA1_DR|275670:0.23342,(DNA13TA1_DR|847976:0.35592,(DNA13TA1_DR|517728:0.33539,DNA13TA1_DR|599397:0.48989)0.590:0.04702)0.581:0.04656)0.322:0.00754)0.814:0.05193)0.715:0.03838)0.714:0.01110)0.764:0.01642)0.533:0.00817,DNA13TA1_DR|848015:0.45342)0.796:0.03282,((DNA13TA1_DR|769084:0.49612,(DNA13TA1_DR|275645:0.43985,((DNA13TA1_DR|275725:0.14452,DNA13TA1_DR|438887:0.00067)0.979:0.43133,DNA13TA1_DR|769054:0.28754)0.724:0.02357)0.480:0.02797)0.095:0.00596,DNA13TA1_DR|517663:0.38286)0.849:0.04967)0.843:0.02514)0.077:0.00067,((DNA13TA1_DR|599408:0.24523,DNA13TA1_DR|599437:0.17417)0.814:0.07395,DNA13TA1_DR|685651:0.26424)0.843:0.03383)0.864:0.01953)0.482:0.00068)0.787:0.01648)0.668:0.00451)0.804:0.01004,(((DNA13TA1_DR|599459:0.25462,DNA13TA1_DR|685655:0.25571)0.855:0.05136,(((((DNA13TA1_DR|47689:0.44155,DNA13TA1_DR|769082:0.31599)0.726:0.07398,DNA13TA1_DR|47752:0.33563)0.422:0.01292,DNA13TA1_DR|200841:0.19092)0.699:0.02582,DNA13TA1_DR|355349:0.19513)0.673:0.00911,((((DNA13TA1_DR|517700:0.37688,(DNA13TA1_DR|47816:0.35165,DNA13TA1_DR|355412:0.29250)0.625:0.06392)0.255:0.02571,(DNA13TA1_DR|599444:0.25271,DNA13TA1_DR|769012:0.11620)0.778:0.05972)0.276:0.02207,DNA13TA1_DR|599422:0.39258)0.620:0.02515,((DNA13TA1_DR|47705:0.46978,DNA13TA1_DR|47772:0.20576)0.903:0.11325,DNA13TA1_DR|47805:0.30002)0.662:0.01502)0.569:0.00068)0.073:0.01128)0.692:0.00604,(((DNA13TA1_DR|127661:0.29547,(DNA13TA1_DR|47720:0.51742,(DNA13TA1_DR|355375:0.12183,DNA13TA1_DR|438823:0.20265)0.581:0.21327)0.354:0.08436)0.810:0.05469,(((DNA13TA1_DR|355429:0.57227,DNA13TA1_DR|685615:0.35207)0.204:0.03926,(DNA13TA1_DR|355347:0.45617,DNA13TA1_DR|275684:0.32326)0.618:0.05207)0.865:0.08337,(DNA13TA1_DR|127650:0.29123,DNA13TA1_DR|599405:0.36129)0.900:0.08645)0.138:0.00640)0.125:0.01145,(DNA13TA1_DR|847914:0.48607,(DNA13TA1_DR|355333:0.25140,(DNA13TA1_DR|847933:0.19914,DNA13TA1_DR|848011:0.34241)0.918:0.20115)0.956:0.18117)0.806:0.06416)0.734:0.02489)0.978:0.00069)0.841:0.01628)0.810:0.01668,((DNA13TA1_DR|47734:0.38616,DNA13TA1_DR|438866:0.30946)0.194:0.05759,((DNA13TA1_DR|127597:0.24406,DNA13TA1_DR|517646:0.15134)0.587:0.13402,((DNA13TA1_DR|127672:0.15432,DNA13TA1_DR|599417:0.36335)0.864:0.10172,(DNA13TA1_DR|127658:0.30169,(DNA13TA1_DR|47785:0.26311,(DNA13TA1_DR|200809:0.00068,DNA13TA1_DR|517705:0.08871)0.559:0.40367)0.275:0.08723)0.919:0.14837)0.738:0.04136)0.571:0.04926)0.808:0.02968)0.757:0.01061,((((DNA13TA1_DR|127629:0.08033,DNA13TA1_DR|517665:0.00067)0.968:0.45839,(DNA13TA1_DR|685670:0.15601,(DNA13TA1_DR|47783:1.12916,DNA13TA1_DR|685653:0.54970)0.903:0.54254)0.773:0.24212)0.033:0.00068,((DNA13TA1_DR|47737:0.00066,DNA13TA1_DR|355377:0.11672)0.832:0.13038,DNA13TA1_DR|769031:0.28059)0.679:0.04041)0.828:0.02597,(DNA13TA1_DR|599391:0.38619,(DNA13TA1_DR|47764:0.70935,(DNA13TA1_DR|517704:0.53609,DNA13TA1_DR|685605:0.32102)0.685:0.18269)0.391:0.05102)0.695:0.05487)0.773:0.02122)0.787:0.01597)0.681:0.00611,(((DNA13TA1_DR|275712:0.09489,DNA13TA1_DR|685685:0.13145)0.548:0.14302,DNA13TA1_DR|438879:0.48462)0.750:0.07458,DNA13TA1_DR|599355:0.59051)0.378:0.06188)0.722:0.01629)0.338:0.00082,(DNA13TA1_DR|47728:0.23809,(DNA13TA1_DR|200824:0.40303,(DNA13TA1_DR|685624:0.25029,DNA13TA1_DR|769050:0.34820)0.661:0.02825)0.830:0.04261)0.792:0.04943)0.756:0.01809)0.101:0.00067,DNA13TA1_DR|275698:0.20138)0.802:0.01376,((DNA13TA1_DR|47779:0.39956,(DNA13TA1_DR|848003:0.09739,DNA13TA1_DR|848005:0.00067)0.658:0.34472)0.930:0.24212,(DNA13TA1_DR|200791:0.46745,((DNA13TA1_DR|599400:0.16243,(DNA13TA1_DR|685692:0.00069,DNA13TA1_DR|848009:0.09878)0.967:0.46062)0.000:0.03021,(DNA13TA1_DR|847936:0.05876,DNA13TA1_DR|127656:0.12200)0.762:0.03126)0.568:0.04640)0.617:0.04036)0.799:0.04378)0.699:0.03483,(DNA13TA1_DR|517682:0.25932,DNA13TA1_DR|599466:0.16151)0.841:0.05891)0.844:0.00084)0.779:0.00829)0.413:0.00948,(((DNA13TA1_DR|355341:0.37286,(DNA13TA1_DR|47733:0.30335,DNA13TA1_DR|769059:0.22359)0.842:0.05384)0.742:0.02142,(((DNA13TA1_DR|599445:0.52343,(DNA13TA1_DR|127668:0.30404,(DNA13TA1_DR|517684:0.26497,DNA13TA1_DR|355404:0.43350)0.405:0.04298)0.889:0.08939)0.341:0.03905,DNA13TA1_DR|355327:0.27347)0.762:0.02102,(DNA13TA1_DR|355405:0.24730,DNA13TA1_DR|47716:0.18679)0.594:0.00560)0.168:0.01634)0.397:0.01253,DNA13TA1_DR|127589:0.42834)0.458:0.00245)1.000:0.00067)0.732:0.00062)0.904:0.02100,((DNA13TA1_DR|355376:0.32209,(DNA13TA1_DR|127676:0.14495,DNA13TA1_DR|769048:0.20909)0.040:0.01708)0.807:0.02371,(((DNA13TA1_DR|127649:0.14405,DNA13TA1_DR|847995:0.16141)0.403:0.02592,DNA13TA1_DR|200802:0.21885)0.896:0.03404,((DNA13TA1_DR|847918:0.18590,(DNA13TA1_DR|685663:0.14263,DNA13TA1_DR|47744:0.19211)0.767:0.01898)0.794:0.01973,(DNA13TA1_DR|275711:0.19142,(DNA13TA1_DR|200816:0.06111,DNA13TA1_DR|517672:0.16429)0.830:0.11339)0.781:0.02962)0.686:0.00663)0.229:0.01070)0.812:0.01226)0.000:0.00067)0.791:0.01498,(((((DNA13TA1_DR|685585:0.53589,DNA13TA1_DR|47746:0.21910)0.907:0.09517,((((DNA13TA1_DR|599392:0.49753,(DNA13TA1_DR|200837:0.19078,DNA13TA1_DR|355379:0.24128)0.300:0.02256)0.330:0.04183,(DNA13TA1_DR|47763:0.32667,DNA13TA1_DR|275663:0.29235)0.915:0.14297)0.819:0.02754,((((DNA13TA1_DR|275664:0.19160,(DNA13TA1_DR|685666:0.39145,DNA13TA1_DR|769073:0.20890)0.537:0.06345)0.849:0.05027,DNA13TA1_DR|685590:0.17653)0.749:0.01372,((DNA13TA1_DR|847932:0.27777,(DNA13TA1_DR|200853:0.23757,DNA13TA1_DR|275659:0.23207)0.127:0.05447)0.705:0.03696,(DNA13TA1_DR|47690:0.30930,((((DNA13TA1_DR|200821:0.22011,DNA13TA1_DR|517667:0.32896)0.845:0.07977,DNA13TA1_DR|517625:0.22104)0.262:0.00067,DNA13TA1_DR|127660:0.17019)0.864:0.03654,(DNA13TA1_DR|200858:0.29984,((DNA13TA1_DR|47804:0.21043,DNA13TA1_DR|438821:0.27715)0.795:0.05687,(DNA13TA1_DR|438789:0.24552,(((DNA13TA1_DR|599457:0.18375,DNA13TA1_DR|685672:0.32457)0.831:0.28479,DNA13TA1_DR|847961:0.18962)0.279:0.02069,(DNA13TA1_DR|685648:0.22621,(DNA13TA1_DR|127601:0.03267,DNA13TA1_DR|127602:0.02293)1.000:0.17632)0.244:0.00062)0.802:0.02494)0.825:0.03233)0.744:0.00838)0.842:0.00066)0.672:0.00068)0.765:0.00937)0.851:0.00067)0.687:0.00066,DNA13TA1_DR|127616:0.39840)0.526:0.02240)0.715:0.00338,(DNA13TA1_DR|127686:0.40631,((DNA13TA1_DR|685688:0.22209,(DNA13TA1_DR|847943:0.37502,DNA13TA1_DR|847975:0.28530)0.514:0.00069)0.744:0.02293,((DNA13TA1_DR|355444:0.14246,DNA13TA1_DR|685586:0.08173)0.798:0.07005,DNA13TA1_DR|355335:0.15523)0.807:0.06270)0.329:0.02973)0.124:0.02157)0.595:0.00067)0.796:0.00666,(((((((DNA13TA1_DR|847942:0.10903,(DNA13TA1_DR|355331:0.37632,(DNA13TA1_DR|599346:0.58618,(DNA13TA1_DR|355346:0.26342,(DNA13TA1_DR|47702:0.63731,DNA13TA1_DR|47718:0.46625)0.727:0.07103)0.727:0.09941)0.487:0.08185)0.731:0.04580)0.806:0.03835,(DNA13TA1_DR|200845:0.19072,DNA13TA1_DR|599395:0.22307)0.366:0.03323)0.427:0.00618,DNA13TA1_DR|275702:0.59502)0.079:0.00084,(((DNA13TA1_DR|200860:0.12154,DNA13TA1_DR|848016:0.77032)0.727:0.02925,(DNA13TA1_DR|769011:0.52478,DNA13TA1_DR|438787:0.18733)0.406:0.05827)0.242:0.00889,((DNA13TA1_DR|438868:0.26626,(DNA13TA1_DR|599358:0.00068,DNA13TA1_DR|599366:0.03213)0.870:0.08608)0.885:0.09781,DNA13TA1_DR|47781:0.12544)0.827:0.04820)0.836:0.02413)0.829:0.01213,(((((DNA13TA1_DR|355427:0.21720,(DNA13TA1_DR|438849:0.22867,DNA13TA1_DR|599372:0.00066)0.801:0.15574)0.717:0.06270,(DNA13TA1_DR|685664:0.30193,DNA13TA1_DR|438813:0.20518)0.711:0.01673)0.605:0.01958,((((DNA13TA1_DR|438835:0.09309,DNA13TA1_DR|769099:0.02675)0.601:0.18327,(DNA13TA1_DR|355431:0.16673,DNA13TA1_DR|200871:0.45078)0.642:0.08518)0.735:0.02047,(DNA13TA1_DR|438810:0.26041,DNA13TA1_DR|200789:0.30598)0.638:0.01255)0.839:0.04597,(DNA13TA1_DR|275737:0.19153,DNA13TA1_DR|847935:0.32343)0.786:0.05588)0.439:0.00757)0.651:0.00067,(((DNA13TA1_DR|275655:0.33294,DNA13TA1_DR|275683:0.29599)0.991:0.26075,(DNA13TA1_DR|599472:0.48568,(DNA13TA1_DR|47787:0.29574,DNA13TA1_DR|685662:0.27845)0.720:0.03619)0.849:0.12258)0.658:0.02440,((DNA13TA1_DR|127687:0.43540,DNA13TA1_DR|685639:0.00083)0.308:0.30960,DNA13TA1_DR|517673:0.26820)0.166:0.00113)0.877:0.06632)0.423:0.01268,DNA13TA1_DR|127689:0.24460)1.000:0.00083)0.807:0.00686,((DNA13TA1_DR|355411:0.19886,DNA13TA1_DR|769097:0.24074)0.844:0.04466,(((((DNA13TA1_DR|127608:0.12267,DNA13TA1_DR|685596:0.23642)0.294:0.10878,(DNA13TA1_DR|127670:0.12377,DNA13TA1_DR|438845:0.35058)0.790:0.05494)0.452:0.03200,(DNA13TA1_DR|355328:0.30841,DNA13TA1_DR|355414:0.17179)0.714:0.04124)0.759:0.02574,((DNA13TA1_DR|685593:0.02624,((DNA13TA1_DR|685597:0.0,DNA13TA1_DR|685599:0.0,DNA13TA1_DR|685600:0.0):0.01343,DNA13TA1_DR|685598:0.02033)0.999:0.00068)0.995:0.23761,DNA13TA1_DR|847967:0.12053)0.842:0.07718)0.809:0.01873,(DNA13TA1_DR|200794:0.19834,(DNA13TA1_DR|517718:0.29961,DNA13TA1_DR|685654:0.26900)0.650:0.04402)0.765:0.06086)0.786:0.01350)0.554:0.00066)1.000:0.00068,(((DNA13TA1_DR|275722:0.23189,((DNA13TA1_DR|685629:0.13655,DNA13TA1_DR|847944:0.26948)0.736:0.02779,(DNA13TA1_DR|355334:0.25108,DNA13TA1_DR|47761:0.19698)0.098:0.00066)0.853:0.01854)0.653:0.01533,((DNA13TA1_DR|355358:0.25412,DNA13TA1_DR|200839:0.19602)0.671:0.02779,(DNA13TA1_DR|355329:0.19422,DNA13TA1_DR|517613:0.19003)0.264:0.00082)0.804:0.04480)0.723:0.00669,((((DNA13TA1_DR|127604:0.11721,(DNA13TA1_DR|200796:0.16332,DNA13TA1_DR|275649:0.20999)0.758:0.03945)0.794:0.02157,(DNA13TA1_DR|200793:0.00068,DNA13TA1_DR|685602:0.18383)0.901:0.20487)0.111:0.00063,(DNA13TA1_DR|847985:0.52410,((DNA13TA1_DR|275685:0.18504,DNA13TA1_DR|685606:0.08503)0.893:0.09577,((DNA13TA1_DR|438817:0.15901,(DNA13TA1_DR|517666:0.39695,DNA13TA1_DR|848014:0.34102)0.083:0.00113)0.824:0.06959,DNA13TA1_DR|599468:0.09799)0.290:0.00068)0.405:0.02640)0.702:0.02114)0.833:0.01305,((DNA13TA1_DR|47704:0.20322,((DNA13TA1_DR|847945:0.24169,(DNA13TA1_DR|517629:0.00080,DNA13TA1_DR|847937:0.19494)0.652:0.15704)0.944:0.15501,(DNA13TA1_DR|47799:0.38111,DNA13TA1_DR|517713:0.39791)0.657:0.04596)0.032:0.03786)0.714:0.04357,DNA13TA1_DR|685665:0.45572)0.560:0.02457)0.866:0.00063)0.770:0.00759)0.865:0.00705)0.440:0.01010,(((DNA13TA1_DR|438798:0.43177,(DNA13TA1_DR|847919:0.18165,(DNA13TA1_DR|200798:0.16058,DNA13TA1_DR|355391:0.11554)0.716:0.09881)0.657:0.01829)0.783:0.03031,((DNA13TA1_DR|769016:0.33589,DNA13TA1_DR|517711:0.28539)0.942:0.11666,((DNA13TA1_DR|275700:0.26313,DNA13TA1_DR|438792:0.12145)0.798:0.08416,((DNA13TA1_DR|47802:0.13921,DNA13TA1_DR|127637:0.41800)0.887:0.17025,DNA13TA1_DR|599451:0.13355)0.918:0.09174)0.581:0.01036)0.691:0.02012)0.887:0.03746,(((DNA13TA1_DR|769036:0.13392,(DNA13TA1_DR|355325:0.03098,DNA13TA1_DR|599390:0.04295)0.631:0.17943)0.813:0.06267,((DNA13TA1_DR|47754:0.15986,(((DNA13TA1_DR|47691:0.22974,(DNA13TA1_DR|517690:0.13337,DNA13TA1_DR|517699:0.19962)0.720:0.01108)0.772:0.00772,(((((((((DNA13TA1_DR|599420:0.17369,(DNA13TA1_DR|200828:0.12480,DNA13TA1_DR|517633:0.15775)0.826:0.03109)0.000:0.00888,(((DNA13TA1_DR|47776:0.14517,DNA13TA1_DR|685604:0.25486)0.817:0.05437,(DNA13TA1_DR|847953:0.14177,(DNA13TA1_DR|47758:0.21811,DNA13TA1_DR|769042:0.36873)0.860:0.06223)0.760:0.02096)0.832:0.02691,(DNA13TA1_DR|517697:0.15381,DNA13TA1_DR|847934:0.16289)0.819:0.03488)0.402:0.00208)0.827:0.01280,(((DNA13TA1_DR|685635:0.14871,DNA13TA1_DR|685689:0.11792)0.811:0.02063,((((DNA13TA1_DR|275716:0.25404,DNA13TA1_DR|438861:0.21634)0.703:0.03088,(DNA13TA1_DR|200846:0.09963,DNA13TA1_DR|599450:0.14516)0.834:0.05144)0.718:0.02263,(DNA13TA1_DR|47742:0.13073,(DNA13TA1_DR|599458:0.19091,(DNA13TA1_DR|47811:0.19138,DNA13TA1_DR|517674:0.18830)0.847:0.04107)0.663:0.00067)0.151:0.00066)0.707:0.00083,(DNA13TA1_DR|355344:0.13859,(DNA13TA1_DR|847948:0.17992,DNA13TA1_DR|438825:0.12787)0.843:0.05001)0.038:0.02026)0.775:0.01855)0.753:0.00068,DNA13TA1_DR|599424:0.10846)0.845:0.00499)0.636:0.00572,(((DNA13TA1_DR|127653:0.19584,DNA13TA1_DR|599460:0.17723)0.794:0.04145,(((DNA13TA1_DR|47739:0.19935,(DNA13TA1_DR|200800:0.25062,DNA13TA1_DR|200827:0.23310)0.440:0.01589)0.485:0.00068,DNA13TA1_DR|275654:0.10498)0.759:0.01528,DNA13TA1_DR|275726:0.25288)0.675:0.01224)0.729:0.00876,(DNA13TA1_DR|127614:0.13127,((((DNA13TA1_DR|685603:0.20033,DNA13TA1_DR|438847:0.13813)0.783:0.03859,DNA13TA1_DR|599369:0.27588)0.304:0.00066,DNA13TA1_DR|847925:0.29359)0.815:0.03051,((DNA13TA1_DR|685687:0.11098,(DNA13TA1_DR|438864:0.05479,DNA13TA1_DR|438819:0.17508)0.138:0.00082)0.835:0.03969,(DNA13TA1_DR|599470:0.13289,(DNA13TA1_DR|47782:0.13309,DNA13TA1_DR|47757:0.14683)0.480:0.03017)0.797:0.03549)0.231:0.01265)0.662:0.00708)0.719:0.00865)0.753:0.00534)0.801:0.00585,(((((DNA13TA1_DR|47762:0.00067,DNA13TA1_DR|275732:0.00762)0.997:0.25377,(DNA13TA1_DR|275674:0.19919,DNA13TA1_DR|685634:0.14632)0.696:0.00918)0.066:0.00068,((DNA13TA1_DR|355378:0.05219,DNA13TA1_DR|685616:0.07338)0.923:0.23319,(DNA13TA1_DR|275666:0.13550,(DNA13TA1_DR|438838:0.18052,(DNA13TA1_DR|275704:0.15444,DNA13TA1_DR|847964:0.10787)0.772:0.01376)0.094:0.00424)0.125:0.01425)0.065:0.00082)0.885:0.01109,((((((DNA13TA1_DR|127648:0.17348,DNA13TA1_DR|355403:0.18040)0.700:0.01833,DNA13TA1_DR|127655:0.18040)0.699:0.01142,((DNA13TA1_DR|438839:0.16161,(DNA13TA1_DR|127609:0.21179,DNA13TA1_DR|517653:0.15822)0.734:0.01443)0.748:0.00881,DNA13TA1_DR|847954:0.16620)0.706:0.00716)0.937:0.03095,(((DNA13TA1_DR|127682:0.30872,DNA13TA1_DR|769062:0.18273)0.588:0.05215,(DNA13TA1_DR|355363:0.15481,DNA13TA1_DR|685678:0.26850)0.820:0.02593)0.625:0.00066,DNA13TA1_DR|438799:0.16262)0.849:0.01871)0.491:0.00273,(DNA13TA1_DR|685633:0.12579,DNA13TA1_DR|127622:0.14615)0.860:0.05492)0.715:0.00066,((((DNA13TA1_DR|438882:0.15687,DNA13TA1_DR|769085:0.13635)0.866:0.04344,(DNA13TA1_DR|438803:0.37772,(DNA13TA1_DR|127635:0.13135,DNA13TA1_DR|599368:0.10808)0.711:0.03493)0.691:0.00083)0.751:0.00481,((DNA13TA1_DR|127631:0.19725,(DNA13TA1_DR|847990:0.14903,(DNA13TA1_DR|599430:0.17861,DNA13TA1_DR|769068:0.15831)0.483:0.03259)0.198:0.00978)0.198:0.00845,(DNA13TA1_DR|438853:0.10484,DNA13TA1_DR|517641:0.16250)0.685:0.01351)0.747:0.01196)0.704:0.00808,((((DNA13TA1_DR|275673:0.13356,(DNA13TA1_DR|200806:0.04578,DNA13TA1_DR|517643:0.15060)0.877:0.16192)0.784:0.02466,((DNA13TA1_DR|127603:0.25258,DNA13TA1_DR|355415:0.11515)0.136:0.01648,DNA13TA1_DR|200838:0.22831)0.967:0.00064)0.811:0.01710,((DNA13TA1_DR|47713:0.14934,(DNA13TA1_DR|127662:0.14703,DNA13TA1_DR|200833:0.14357)0.619:0.00816)0.836:0.02576,(DNA13TA1_DR|685650:0.17223,(DNA13TA1_DR|275723:0.09715,DNA13TA1_DR|517685:0.00066)0.844:0.14113)0.777:0.02231)0.657:0.00803)0.757:0.00619,(((DNA13TA1_DR|127651:0.21681,DNA13TA1_DR|355406:0.15448)0.115:0.00214,DNA13TA1_DR|127671:0.24001)0.702:0.00634,((DNA13TA1_DR|769025:0.17733,DNA13TA1_DR|200843:0.26684)0.751:0.02062,(((DNA13TA1_DR|275696:0.16994,DNA13TA1_DR|685652:0.14385)0.644:0.02043,(DNA13TA1_DR|599415:0.14810,DNA13TA1_DR|847946:0.19090)0.763:0.03654)0.382:0.02145,DNA13TA1_DR|847974:0.10802)0.879:0.02431)0.810:0.01204)0.789:0.00068)0.864:0.01328)0.766:0.00367)0.902:0.00068)0.554:0.00068,(((DNA13TA1_DR|769083:0.27568,(DNA13TA1_DR|438795:0.11278,DNA13TA1_DR|769034:0.23146)0.444:0.00066)0.887:0.05971,(((DNA13TA1_DR|355424:0.00598,(((DNA13TA1_DR|355417:0.00545,DNA13TA1_DR|355419:0.00068)0.792:0.00562,(DNA13TA1_DR|355422:0.00068,(DNA13TA1_DR|355421:0.00546,(DNA13TA1_DR|355423:0.01094,DNA13TA1_DR|355416:0.00068)0.000:0.00068)0.874:0.00547)0.768:0.00525)0.426:0.00548,(DNA13TA1_DR|355420:0.01628,DNA13TA1_DR|355418:0.00655)0.252:0.00068)0.924:0.00068)0.967:0.03954,(DNA13TA1_DR|685621:0.10792,(((DNA13TA1_DR|685643:0.0,DNA13TA1_DR|685644:0.0,DNA13TA1_DR|685645:0.0):0.00068,DNA13TA1_DR|685646:0.01403)0.901:0.01415,(((DNA13TA1_DR|275719:0.01620,(DNA13TA1_DR|438812:0.01621,((((DNA13TA1_DR|599379:0.0,DNA13TA1_DR|599384:0.0,DNA13TA1_DR|599385:0.0,DNA13TA1_DR|599386:0.0,DNA13TA1_DR|599387:0.0):0.00667,DNA13TA1_DR|599383:0.00068)0.976:0.02674,((DNA13TA1_DR|599377:0.0,DNA13TA1_DR|599380:0.0,DNA13TA1_DR|599381:0.0):0.00563,(DNA13TA1_DR|599378:0.00068,DNA13TA1_DR|599382:0.00560)0.769:0.00560)0.876:0.01685)0.989:0.00067,(DNA13TA1_DR|517650:0.03968,(DNA13TA1_DR|517649:0.00068,((DNA13TA1_DR|517648:0.01139,DNA13TA1_DR|517651:0.00068)0.844:0.00562,DNA13TA1_DR|517652:0.00568)0.000:0.00068)0.694:0.00066)0.835:0.00557)0.980:0.00067)0.060:0.00068)0.793:0.00549,((DNA13TA1_DR|355388:0.0,DNA13TA1_DR|355389:0.0):0.00756,DNA13TA1_DR|438832:0.00068)0.924:0.01516)0.744:0.00546,(DNA13TA1_DR|355398:0.0,DNA13TA1_DR|355399:0.0):0.01681)0.885:0.01119)0.862:0.01367)0.660:0.01621)1.000:0.13171,(DNA13TA1_DR|47789:0.08650,DNA13TA1_DR|47759:0.11173)0.813:0.02509)0.725:0.00764)0.752:0.00584,((DNA13TA1_DR|355340:0.15876,(DNA13TA1_DR|275741:0.20231,DNA13TA1_DR|355324:0.39026)0.792:0.08854)0.788:0.02097,(((DNA13TA1_DR|599439:0.21871,DNA13TA1_DR|127669:0.12586)0.652:0.05962,(DNA13TA1_DR|769095:0.28459,DNA13TA1_DR|355394:0.19334)0.786:0.04006)0.569:0.00067,((DNA13TA1_DR|47717:0.17515,DNA13TA1_DR|769096:0.17993)0.461:0.04861,(DNA13TA1_DR|438843:0.13932,(DNA13TA1_DR|200874:0.15851,DNA13TA1_DR|769027:0.16248)0.440:0.02205)0.582:0.00319)0.861:0.02518)0.792:0.02027)0.767:0.01364)0.769:0.00594)0.264:0.00067)0.848:0.00869,((DNA13TA1_DR|769055:0.17056,(DNA13TA1_DR|517632:0.26228,DNA13TA1_DR|847987:0.11564)0.789:0.01761)0.766:0.00839,((DNA13TA1_DR|847981:0.15228,DNA13TA1_DR|517717:0.15560)0.411:0.03158,(DNA13TA1_DR|47777:0.25873,DNA13TA1_DR|127632:0.15202)0.720:0.02418)0.718:0.00776)0.875:0.01221)0.323:0.00069,((((DNA13TA1_DR|769071:0.10733,DNA13TA1_DR|200842:0.23838)0.863:0.05950,(DNA13TA1_DR|438794:0.19400,(DNA13TA1_DR|127646:0.26912,DNA13TA1_DR|200799:0.19390)0.777:0.09059)0.706:0.00988)0.472:0.01198,DNA13TA1_DR|769052:0.15674)0.769:0.01672,(((DNA13TA1_DR|685641:0.22507,(DNA13TA1_DR|127663:0.00989,DNA13TA1_DR|275667:0.00067)0.381:0.24500)0.826:0.06214,(DNA13TA1_DR|847991:0.21707,(DNA13TA1_DR|275733:0.22070,DNA13TA1_DR|847955:0.22201)0.249:0.04023)0.735:0.01837)0.782:0.01294,((DNA13TA1_DR|47729:0.19056,DNA13TA1_DR|517645:0.12795)0.833:0.05037,(DNA13TA1_DR|517695:0.21597,DNA13TA1_DR|685636:0.21482)0.809:0.03733)0.350:0.00248)0.803:0.01638)0.714:0.00302)0.155:0.00068,((((DNA13TA1_DR|517694:0.17238,DNA13TA1_DR|685618:0.15674)0.756:0.01678,((DNA13TA1_DR|599354:0.13732,DNA13TA1_DR|769101:0.45880)0.842:0.07136,(DNA13TA1_DR|200813:0.28403,DNA13TA1_DR|438884:0.16038)0.823:0.04952)0.000:0.00067)0.897:0.04496,(DNA13TA1_DR|275661:0.19029,(((DNA13TA1_DR|127675:0.17587,DNA13TA1_DR|517680:0.22074)0.888:0.05423,(DNA13TA1_DR|599410:0.13288,DNA13TA1_DR|769057:0.18189)0.285:0.03362)0.486:0.02268,DNA13TA1_DR|517691:0.22030)0.791:0.02138)0.764:0.01223)0.672:0.01255,(((DNA13TA1_DR|200815:0.32844,DNA13TA1_DR|847958:0.16571)0.767:0.04933,(DNA13TA1_DR|47775:0.19603,DNA13TA1_DR|847994:0.21577)0.745:0.02874)0.770:0.02611,((DNA13TA1_DR|599409:0.20187,DNA13TA1_DR|847977:0.10481)0.888:0.05436,((DNA13TA1_DR|200819:0.26521,DNA13TA1_DR|275728:0.20277)0.211:0.04660,DNA13TA1_DR|47706:0.13858)0.474:0.02216)0.907:0.03284)0.810:0.02026)0.705:0.00376)0.970:0.00068,(DNA13TA1_DR|517620:0.18695,((DNA13TA1_DR|200804:0.23512,DNA13TA1_DR|200814:0.19025)0.722:0.01270,(DNA13TA1_DR|769074:0.11564,DNA13TA1_DR|47770:0.22571)0.787:0.02685)0.676:0.00977)0.494:0.03699)0.868:0.00896)0.756:0.00804,(((((((((((DNA13TA1_DR|438862:0.15319,DNA13TA1_DR|769028:0.09997)0.285:0.02050,(DNA13TA1_DR|599363:0.17135,((DNA13TA1_DR|47806:0.31608,DNA13TA1_DR|438856:0.10863)0.799:0.07792,(DNA13TA1_DR|47700:0.09864,DNA13TA1_DR|685631:0.09283)0.337:0.02751)0.414:0.01467)0.547:0.00736)0.766:0.01175,DNA13TA1_DR|438806:0.14438)0.767:0.01270,DNA13TA1_DR|355369:0.20533)0.822:0.01230,(DNA13TA1_DR|200834:0.09025,(DNA13TA1_DR|355371:0.15756,(DNA13TA1_DR|355408:0.15372,(DNA13TA1_DR|685649:0.00068,DNA13TA1_DR|847916:0.14993)0.317:0.14527)0.774:0.02020)0.658:0.00591)0.774:0.01040)0.819:0.01658,((((((DNA13TA1_DR|127652:0.12622,DNA13TA1_DR|847966:0.28045)0.262:0.02242,DNA13TA1_DR|275710:0.18872)0.572:0.01861,((DNA13TA1_DR|355441:0.15823,(((DNA13TA1_DR|355396:0.21478,DNA13TA1_DR|769032:0.13482)0.878:0.04406,(DNA13TA1_DR|769015:0.20271,DNA13TA1_DR|847984:0.15276)0.398:0.00148)0.837:0.01957,((DNA13TA1_DR|200825:0.16622,(((DNA13TA1_DR|47771:0.14924,((DNA13TA1_DR|769029:0.21613,DNA13TA1_DR|685592:0.12026)0.517:0.01766,DNA13TA1_DR|47730:0.14855)0.690:0.00584)0.834:0.02118,(DNA13TA1_DR|200785:0.17078,DNA13TA1_DR|685677:0.15664)0.210:0.00067)0.793:0.01229,(DNA13TA1_DR|517662:0.14955,DNA13TA1_DR|599421:0.17872)0.680:0.00819)0.564:0.00500)0.801:0.01128,(DNA13TA1_DR|769005:0.13685,DNA13TA1_DR|848007:0.14518)0.798:0.02465)0.528:0.00683)0.866:0.02126)0.619:0.00817,((DNA13TA1_DR|200847:0.13766,(((DNA13TA1_DR|275715:0.13572,DNA13TA1_DR|599428:0.14383)0.505:0.02090,(DNA13TA1_DR|769021:0.08015,DNA13TA1_DR|769022:0.05156)0.975:0.07102)0.794:0.02096,(DNA13TA1_DR|47710:0.21055,DNA13TA1_DR|438883:0.09112)0.363:0.02295)0.742:0.00701)0.746:0.00573,((DNA13TA1_DR|599433:0.17524,(DNA13TA1_DR|355413:0.17515,(DNA13TA1_DR|127634:0.16995,DNA13TA1_DR|355402:0.17428)0.709:0.02715)0.333:0.00646)0.920:0.04039,(DNA13TA1_DR|200812:0.14577,DNA13TA1_DR|200836:0.18550)0.810:0.04330)0.668:0.00166)0.888:0.00067)0.720:0.01040)0.736:0.00406,(DNA13TA1_DR|848001:0.11991,(DNA13TA1_DR|517642:0.17327,DNA13TA1_DR|848002:0.12039)0.443:0.04682)0.799:0.01994)0.650:0.01410,DNA13TA1_DR|517721:0.17111)0.665:0.00408,(DNA13TA1_DR|47768:0.26631,DNA13TA1_DR|355442:0.11435)0.799:0.04313)0.678:0.00319)0.867:0.00294,((((((DNA13TA1_DR|355345:0.11345,(DNA13TA1_DR|769044:0.19992,DNA13TA1_DR|599453:0.15835)0.721:0.00772)0.110:0.00879,(((DNA13TA1_DR|517668:0.20145,DNA13TA1_DR|438844:0.16033)0.767:0.03542,(DNA13TA1_DR|685674:0.14616,DNA13TA1_DR|685642:0.17192)0.717:0.01070)0.724:0.00833,DNA13TA1_DR|847997:0.21233)0.760:0.01124)0.425:0.01027,(DNA13TA1_DR|47708:0.15262,DNA13TA1_DR|127639:0.12615)0.776:0.01962)0.726:0.00598,((((DNA13TA1_DR|47696:0.12723,DNA13TA1_DR|127666:0.13047)0.755:0.01651,((DNA13TA1_DR|517702:0.22912,(DNA13TA1_DR|599480:0.16009,(DNA13TA1_DR|127677:0.17084,DNA13TA1_DR|599435:0.19337)0.806:0.06342)0.347:0.02147)0.823:0.03394,(DNA13TA1_DR|127642:0.13860,((DNA13TA1_DR|200863:0.22190,DNA13TA1_DR|599350:0.16724)0.942:0.07514,DNA13TA1_DR|599441:0.16313)0.775:0.01758)0.662:0.00285)0.895:0.00067)0.781:0.00551,((DNA13TA1_DR|127613:0.12138,DNA13TA1_DR|769063:0.12155)0.860:0.03106,DNA13TA1_DR|685623:0.13657)0.722:0.00873)0.851:0.00378,DNA13TA1_DR|438826:0.21705)0.938:0.00145)0.884:0.01105,(((DNA13TA1_DR|355426:0.14525,(DNA13TA1_DR|599436:0.07704,DNA13TA1_DR|275672:0.19676)0.299:0.01272)0.848:0.02341,DNA13TA1_DR|275746:0.26717)0.698:0.00430,((((DNA13TA1_DR|127678:0.22027,DNA13TA1_DR|517626:0.14463)0.743:0.02874,(DNA13TA1_DR|685682:0.14032,DNA13TA1_DR|847938:0.23675)0.089:0.02074)0.769:0.05213,DNA13TA1_DR|200869:0.14320)0.633:0.01282,DNA13TA1_DR|275694:0.34108)0.646:0.01502)0.761:0.00593)1.000:0.00066,((DNA13TA1_DR|127623:0.17001,(DNA13TA1_DR|200850:0.21064,DNA13TA1_DR|355343:0.18234)0.410:0.01171)0.916:0.04016,DNA13TA1_DR|438867:0.11568)0.705:0.00795)0.923:0.00543)0.830:0.00640,((((((DNA13TA1_DR|517654:0.15296,(DNA13TA1_DR|355397:0.09879,(DNA13TA1_DR|47741:0.13596,DNA13TA1_DR|517624:0.10148)0.745:0.01906)0.173:0.01444)0.635:0.01441,(DNA13TA1_DR|355446:0.00686,(DNA13TA1_DR|355445:0.01842,DNA13TA1_DR|355447:0.01612)0.543:0.00578)0.996:0.06283)0.774:0.01012,(DNA13TA1_DR|127679:0.19617,((DNA13TA1_DR|517638:0.18607,(DNA13TA1_DR|438848:0.12827,(DNA13TA1_DR|355386:0.11935,DNA13TA1_DR|517659:0.05800)0.838:0.16423)0.185:0.04219)0.795:0.02063,DNA13TA1_DR|200805:0.24408)0.669:0.00405)0.730:0.00943)0.774:0.00858,(DNA13TA1_DR|200826:0.25762,((DNA13TA1_DR|47692:0.12872,DNA13TA1_DR|47747:0.18362)0.777:0.05445,DNA13TA1_DR|599452:0.17832)0.778:0.01633)0.506:0.00561)0.802:0.01127,DNA13TA1_DR|517637:0.20481)0.759:0.00708,(DNA13TA1_DR|769046:0.24255,(DNA13TA1_DR|517689:0.19960,(DNA13TA1_DR|599443:0.11627,(DNA13TA1_DR|438872:0.20404,DNA13TA1_DR|769078:0.17965)0.271:0.00504)0.593:0.01943)0.475:0.00476)0.739:0.00635)0.754:0.00446)0.956:0.00068,((DNA13TA1_DR|127630:0.22776,(DNA13TA1_DR|275668:0.14120,DNA13TA1_DR|438875:0.25695)0.145:0.01035)0.908:0.03484,(((DNA13TA1_DR|438893:0.23642,(DNA13TA1_DR|847965:0.29691,DNA13TA1_DR|769100:0.25846)0.611:0.01468)0.754:0.01191,(DNA13TA1_DR|438820:0.21026,DNA13TA1_DR|599349:0.19939)0.936:0.15671)0.794:0.01874,DNA13TA1_DR|847971:0.24880)0.524:0.00067)0.122:0.01649)0.859:0.02474,(DNA13TA1_DR|847917:0.16424,(DNA13TA1_DR|355401:0.18237,DNA13TA1_DR|769010:0.16434)0.622:0.00974)0.890:0.02817)0.735:0.03189,(DNA13TA1_DR|848010:0.12135,(DNA13TA1_DR|847928:0.11030,DNA13TA1_DR|847982:0.14622)0.756:0.02488)0.754:0.01374)0.396:0.00068)0.466:0.01560)0.934:0.00499,(((((DNA13TA1_DR|599389:0.21616,((((DNA13TA1_DR|685626:0.59048,(DNA13TA1_DR|517669:0.35866,(DNA13TA1_DR|275695:0.42659,(DNA13TA1_DR|47740:0.18700,DNA13TA1_DR|517655:0.35671)0.777:0.13498)0.459:0.09198)0.692:0.08241)0.703:0.05415,DNA13TA1_DR|127685:0.15402)0.770:0.04540,(DNA13TA1_DR|200817:0.61154,DNA13TA1_DR|438830:0.38481)0.896:0.20814)0.723:0.03486,((DNA13TA1_DR|847989:0.31827,((DNA13TA1_DR|599434:0.19975,DNA13TA1_DR|685661:0.04331)0.608:0.45359,(DNA13TA1_DR|438865:0.22948,DNA13TA1_DR|438891:0.17986)0.841:0.28056)0.304:0.05430)0.729:0.06221,(DNA13TA1_DR|355407:0.23851,DNA13TA1_DR|848013:0.00068)0.453:0.21881)0.877:0.20310)0.692:0.01770)0.606:0.01643,DNA13TA1_DR|127625:0.22971)0.807:0.02120,(DNA13TA1_DR|127638:0.23458,DNA13TA1_DR|685690:0.26330)0.386:0.00067)0.754:0.01339,(DNA13TA1_DR|517618:0.17355,DNA13TA1_DR|599455:0.19208)0.744:0.02843)0.616:0.01307,(DNA13TA1_DR|517664:0.18829,DNA13TA1_DR|517709:0.06225)0.749:0.01200)0.840:0.02018)0.807:0.01449)0.370:0.01045,(DNA13TA1_DR|599473:0.24538,((DNA13TA1_DR|355383:0.27286,DNA13TA1_DR|769087:0.17987)0.909:0.06601,(DNA13TA1_DR|355359:0.29544,DNA13TA1_DR|848017:0.11479)0.875:0.07491)0.309:0.02649)0.318:0.02480)0.802:0.01923)0.240:0.00083)0.774:0.02519,((((DNA13TA1_DR|200872:0.26626,(DNA13TA1_DR|127590:0.31792,DNA13TA1_DR|517729:0.21123)0.827:0.03766)0.028:0.00141,DNA13TA1_DR|847911:0.17506)0.077:0.01650,DNA13TA1_DR|685583:0.33170)0.634:0.02119,(DNA13TA1_DR|769080:0.26077,(DNA13TA1_DR|438857:0.13914,(DNA13TA1_DR|47818:0.18241,DNA13TA1_DR|685691:0.19313)0.877:0.05840)0.303:0.02722)0.927:0.05207)0.719:0.01111)0.214:0.03171)0.527:0.00992)0.721:0.01950,(((DNA13TA1_DR|355380:0.19596,DNA13TA1_DR|517723:0.23253)0.680:0.03550,DNA13TA1_DR|685594:0.24088)0.708:0.01612,(((DNA13TA1_DR|275738:0.18474,DNA13TA1_DR|275669:0.15803)0.212:0.03553,(((DNA13TA1_DR|47735:0.16321,DNA13TA1_DR|517660:0.14448)0.815:0.09359,(DNA13TA1_DR|355361:0.22600,DNA13TA1_DR|275650:0.20614)0.407:0.01383)0.834:0.01943,((DNA13TA1_DR|599449:0.23859,(DNA13TA1_DR|599438:0.26461,(DNA13TA1_DR|438877:0.20380,(DNA13TA1_DR|200854:0.00068,DNA13TA1_DR|517614:0.08473)0.834:0.12312)0.315:0.01503)0.813:0.03205)0.716:0.00658,(((DNA13TA1_DR|127647:0.12012,DNA13TA1_DR|438828:0.23025)0.732:0.02344,(DNA13TA1_DR|438827:0.24688,DNA13TA1_DR|355370:0.13620)0.387:0.04133)0.917:0.04892,DNA13TA1_DR|517724:0.21947)0.080:0.00069)0.847:0.02309)0.594:0.00464)0.988:0.00063,(DNA13TA1_DR|438892:0.12675,DNA13TA1_DR|517730:0.32482)0.911:0.08540)0.758:0.00935)0.760:0.00547)0.309:0.00063,(DNA13TA1_DR|517698:0.20839,(DNA13TA1_DR|47766:0.26865,((DNA13TA1_DR|355425:0.18136,DNA13TA1_DR|599342:0.19088)0.422:0.00855,DNA13TA1_DR|200859:0.19806)0.150:0.01133)0.761:0.02801)0.847:0.03110)0.625:0.00067,(((DNA13TA1_DR|127595:0.26445,DNA13TA1_DR|847969:0.30759)0.869:0.10743,(DNA13TA1_DR|355437:0.06165,(DNA13TA1_DR|769004:0.32722,(DNA13TA1_DR|275678:0.02930,((DNA13TA1_DR|275676:0.0,DNA13TA1_DR|275677:0.0):0.01169,(DNA13TA1_DR|275679:0.02104,DNA13TA1_DR|275680:0.01048)0.846:0.02002)0.972:0.07135)0.796:0.00082)0.386:0.05368)0.954:0.18399)0.706:0.01677,(DNA13TA1_DR|355348:0.17619,DNA13TA1_DR|769053:0.28328)0.839:0.04070)0.809:0.01442)0.804:0.01577)0.857:0.01321,(((DNA13TA1_DR|438804:0.16139,DNA13TA1_DR|599361:0.27962)0.850:0.07257,((DNA13TA1_DR|47748:0.21953,DNA13TA1_DR|127640:0.21242)0.686:0.11083,(((DNA13TA1_DR|599360:0.16091,(DNA13TA1_DR|599418:0.20837,DNA13TA1_DR|685640:0.14908)0.731:0.05349)0.758:0.02545,(DNA13TA1_DR|933542:0.21311,(DNA13TA1_DR|517622:0.27742,(DNA13TA1_DR|438859:0.02828,DNA13TA1_DR|599399:0.22189)0.376:0.25483)0.126:0.01363)0.869:0.03700)0.042:0.00067,(DNA13TA1_DR|127621:0.38200,((DNA13TA1_DR|438876:0.22419,DNA13TA1_DR|685680:0.34789)0.263:0.01973,(DNA13TA1_DR|517686:0.19814,(DNA13TA1_DR|438797:0.06589,DNA13TA1_DR|769065:0.00067)0.494:0.25019)0.849:0.08124)0.744:0.01819)0.619:0.00626)0.797:0.02049)0.360:0.01358)0.673:0.01872,(DNA13TA1_DR|47810:0.14341,DNA13TA1_DR|47809:0.26016)0.976:0.15563)0.800:0.00066)0.264:0.00066,((((((((DNA13TA1_DR|200811:0.23626,(DNA13TA1_DR|599462:0.15103,(DNA13TA1_DR|275701:0.11069,DNA13TA1_DR|517701:0.36623)0.859:0.08147)0.217:0.01889)0.314:0.00067,(DNA13TA1_DR|599347:0.23002,DNA13TA1_DR|685647:0.12914)0.845:0.03976)0.284:0.00606,((DNA13TA1_DR|769067:0.22874,(DNA13TA1_DR|769020:0.08111,DNA13TA1_DR|847968:0.00063)0.553:0.21075)0.782:0.03324,((DNA13TA1_DR|599353:0.12745,DNA13TA1_DR|769030:0.30142)0.814:0.04710,((DNA13TA1_DR|438834:0.05034,DNA13TA1_DR|517710:0.06370)0.901:0.21286,DNA13TA1_DR|769039:0.14271)0.329:0.02566)0.048:0.00756)0.798:0.01214)0.788:0.00855,((((DNA13TA1_DR|438841:0.32351,(DNA13TA1_DR|127645:0.17355,DNA13TA1_DR|200810:0.10854)0.963:0.07132)0.169:0.00865,(DNA13TA1_DR|438805:0.35893,(DNA13TA1_DR|517670:0.06543,DNA13TA1_DR|517671:0.03110)1.000:0.27999)0.773:0.04639)0.715:0.00068,((DNA13TA1_DR|599364:0.24962,(DNA13TA1_DR|200787:0.15586,DNA13TA1_DR|599414:0.28600)0.538:0.03336)0.855:0.02361,(DNA13TA1_DR|685627:0.44956,((DNA13TA1_DR|599343:0.16292,DNA13TA1_DR|685638:0.11899)0.769:0.10699,(DNA13TA1_DR|275734:0.22828,(((DNA13TA1_DR|355436:0.12784,DNA13TA1_DR|438807:0.24509)0.579:0.00067,(DNA13TA1_DR|47694:0.27409,DNA13TA1_DR|275721:0.21662)0.757:0.02404)0.777:0.01936,DNA13TA1_DR|438885:0.27329)0.158:0.00652)0.818:0.00633)0.158:0.00068)0.739:0.00534)0.824:0.00067)0.785:0.00675,((((((DNA13TA1_DR|685610:0.21399,(DNA13TA1_DR|200875:0.15280,DNA13TA1_DR|599431:0.16143)0.814:0.04904)0.809:0.02364,(DNA13TA1_DR|355381:0.15215,DNA13TA1_DR|438886:0.20476)0.766:0.01872)0.722:0.00987,DNA13TA1_DR|355451:0.12120)0.790:0.01327,(DNA13TA1_DR|275744:0.16678,(DNA13TA1_DR|685658:0.17601,DNA13TA1_DR|517725:0.13006)0.775:0.05070)0.437:0.04383)0.168:0.00948,(DNA13TA1_DR|599374:0.28065,DNA13TA1_DR|127667:0.27415)0.662:0.00581)0.754:0.01097,(DNA13TA1_DR|685683:0.17654,(((DNA13TA1_DR|685595:0.13153,DNA13TA1_DR|599448:0.20569)0.814:0.05838,(DNA13TA1_DR|200864:0.25040,(DNA13TA1_DR|517720:0.17267,DNA13TA1_DR|599352:0.15378)0.680:0.04134)0.014:0.00285)0.937:0.03406,((((((((DNA13TA1_DR|438808:0.50237,DNA13TA1_DR|517616:0.09032)0.905:0.13653,(DNA13TA1_DR|275724:0.16389,DNA13TA1_DR|355337:0.29691)0.453:0.00067)0.818:0.04114,(DNA13TA1_DR|47714:0.52520,DNA13TA1_DR|355393:0.04590)0.778:0.07737)0.739:0.02354,(((((DNA13TA1_DR|769007:0.16403,(DNA13TA1_DR|275652:0.09825,DNA13TA1_DR|47786:0.34448)0.680:0.09046)0.833:0.09813,DNA13TA1_DR|599465:0.12050)0.660:0.02710,(DNA13TA1_DR|47688:0.24485,(DNA13TA1_DR|47749:0.45819,DNA13TA1_DR|769035:0.23967)0.784:0.07490)0.709:0.03801)0.714:0.01099,(DNA13TA1_DR|275735:0.26451,DNA13TA1_DR|517683:0.28468)0.840:0.09439)0.612:0.00373,(DNA13TA1_DR|127591:0.00066,DNA13TA1_DR|517676:0.10773)0.977:0.30073)0.705:0.01104)0.688:0.00068,((((DNA13TA1_DR|47769:0.30983,DNA13TA1_DR|847921:0.30006)0.999:0.28413,(DNA13TA1_DR|769077:0.21781,((DNA13TA1_DR|438793:0.26061,(DNA13TA1_DR|355409:0.17562,(DNA13TA1_DR|599471:0.33778,DNA13TA1_DR|599454:0.58873)0.806:0.10405)0.029:0.01894)0.708:0.04344,DNA13TA1_DR|847956:0.26780)0.762:0.00067)0.467:0.01845)0.501:0.01291,DNA13TA1_DR|438888:0.36565)0.116:0.00068,(((DNA13TA1_DR|200866:0.22520,(DNA13TA1_DR|127643:0.46169,DNA13TA1_DR|769090:0.11686)0.126:0.16052)0.611:0.00607,(DNA13TA1_DR|127680:0.51304,DNA13TA1_DR|275714:0.08784)0.887:0.09701)0.027:0.01393,DNA13TA1_DR|599440:0.17989)0.864:0.04174)0.762:0.01878)0.670:0.00380,((((DNA13TA1_DR|355330:0.23780,(DNA13TA1_DR|127593:0.23394,((DNA13TA1_DR|47693:0.06931,DNA13TA1_DR|355432:0.10121)0.882:0.11097,DNA13TA1_DR|685630:0.36354)0.733:0.02658)0.783:0.02657)0.832:0.04198,(DNA13TA1_DR|47698:0.17896,DNA13TA1_DR|438790:0.38539)0.491:0.01370)0.656:0.00359,((DNA13TA1_DR|438814:0.43689,((DNA13TA1_DR|275648:0.12345,(DNA13TA1_DR|355342:0.16970,DNA13TA1_DR|599447:0.08269)0.847:0.06136)0.470:0.01634,DNA13TA1_DR|355395:0.28630)0.452:0.02742)0.299:0.02992,(DNA13TA1_DR|127619:0.15887,DNA13TA1_DR|275739:0.27243)0.103:0.23425)0.663:0.00724)0.864:0.01458,(DNA13TA1_DR|127596:0.23031,DNA13TA1_DR|685609:0.16777)0.941:0.06060)0.000:0.00068)0.774:0.01204,((DNA13TA1_DR|599345:0.19917,(DNA13TA1_DR|47807:0.00084,DNA13TA1_DR|848019:0.15163)0.904:0.31239)0.817:0.06096,((DNA13TA1_DR|275687:0.25321,(DNA13TA1_DR|355336:0.37841,(DNA13TA1_DR|685684:0.32511,DNA13TA1_DR|769008:0.00067)0.818:0.13309)0.716:0.10354)0.479:0.03169,(DNA13TA1_DR|200868:0.15767,DNA13TA1_DR|517636:0.21239)0.801:0.07396)0.880:0.06932)0.224:0.03627)0.468:0.00264,(DNA13TA1_DR|47792:0.20774,DNA13TA1_DR|517703:0.15876)0.714:0.00778)0.750:0.00575)0.757:0.00783)0.784:0.00753)0.733:0.00650)0.715:0.02804)0.747:0.00066,DNA13TA1_DR|438890:0.27177)0.189:0.00067,DNA13TA1_DR|355448:0.18728)0.112:0.00067,((((DNA13TA1_DR|355384:0.17501,DNA13TA1_DR|848006:0.05928)0.683:0.19951,(DNA13TA1_DR|200795:0.19005,DNA13TA1_DR|275727:0.32088)0.821:0.05410)0.076:0.00065,DNA13TA1_DR|438831:0.33293)0.537:0.07239,DNA13TA1_DR|275671:0.21310)0.257:0.00067)0.147:0.00068,((((((DNA13TA1_DR|769033:0.27179,(DNA13TA1_DR|200849:0.32250,(DNA13TA1_DR|599404:0.45984,(DNA13TA1_DR|47736:0.03691,DNA13TA1_DR|769037:0.10389)0.803:0.40313)0.804:0.08313)0.831:0.07239)0.168:0.00067,((DNA13TA1_DR|275693:0.16176,(DNA13TA1_DR|685667:0.23745,DNA13TA1_DR|769060:0.15543)0.790:0.04161)0.430:0.02755,(DNA13TA1_DR|127641:0.16215,DNA13TA1_DR|769079:0.14979)0.767:0.02724)0.283:0.02554)0.887:0.03283,((DNA13TA1_DR|355357:0.18535,DNA13TA1_DR|769070:0.15721)0.684:0.04109,((DNA13TA1_DR|599461:0.25992,DNA13TA1_DR|127598:0.32432)0.191:0.03789,DNA13TA1_DR|47743:0.40567)0.118:0.00641)0.812:0.01508)0.714:0.00506,((DNA13TA1_DR|127594:0.14992,DNA13TA1_DR|685625:0.18586)0.829:0.04479,(DNA13TA1_DR|685612:0.03291,DNA13TA1_DR|769040:0.19460)0.650:0.02559)0.740:0.01436)0.839:0.01227,((DNA13TA1_DR|355385:0.12945,(DNA13TA1_DR|127599:0.00068,DNA13TA1_DR|847952:0.38760)0.561:0.13086)0.562:0.05156,((DNA13TA1_DR|275706:0.34152,(((((DNA13TA1_DR|275747:0.44478,(DNA13TA1_DR|517688:0.51741,DNA13TA1_DR|599411:0.32073)0.824:0.09234)0.243:0.00756,(DNA13TA1_DR|517628:0.32613,DNA13TA1_DR|599413:0.19347)0.800:0.07582)0.490:0.02266,(DNA13TA1_DR|127600:0.17114,DNA13TA1_DR|127644:0.20333)0.610:0.18048)0.896:0.04529,(DNA13TA1_DR|275743:0.32435,DNA13TA1_DR|769014:0.17864)0.353:0.06451)0.658:0.00067,DNA13TA1_DR|599357:0.11519)0.510:0.03128)0.467:0.00969,(DNA13TA1_DR|200855:0.17037,DNA13TA1_DR|847988:0.08522)0.760:0.02975)0.797:0.01868)0.735:0.00723)0.928:0.00066,((DNA13TA1_DR|275657:0.20554,DNA13TA1_DR|438871:0.16434)0.866:0.05578,(DNA13TA1_DR|685587:0.21440,((DNA13TA1_DR|47722:0.0,DNA13TA1_DR|47723:0.0,DNA13TA1_DR|47724:0.0,DNA13TA1_DR|47725:0.0,DNA13TA1_DR|47726:0.0):0.12156,(DNA13TA1_DR|47773:0.06120,(DNA13TA1_DR|355373:0.08343,(DNA13TA1_DR|355372:0.00067,DNA13TA1_DR|685676:0.33389)0.664:0.06806)0.929:0.05871)0.184:0.00945)0.974:0.10354)0.802:0.02994)0.817:0.01563)0.876:0.01239)0.852:0.01725);
```
