## Supplementary Data 2 for "A genomic portrait of zebrafish transposable elements and their spatiotemporal embryonic expression": DNA13TA1a_DR.mafft.nwk

```
(((((((DNA13TA1a_DR|127758:0.01044,(DNA13TA1a_DR|848034:0.03604,(DNA13TA1a_DR|438933:0.01418,DNA13TA1a_DR|685802:0.01410)0.452:0.00330)0.875:0.00054)0.941:0.00055,(DNA13TA1a_DR|933709:0.01040,(DNA13TA1a_DR|127792:0.04714,(((((((((((((((DNA13TA1a_DR|127777:0.05662,DNA13TA1a_DR|599561:0.08009)0.810:0.01095,(DNA13TA1a_DR|355502:0.02559,(DNA13TA1a_DR|275826:0.05685,DNA13TA1a_DR|275828:0.04708)0.892:0.01212)0.759:0.00285)0.989:0.00056,((DNA13TA1a_DR|47894:0.10384,DNA13TA1a_DR|127749:0.04916)0.891:0.01762,(DNA13TA1a_DR|200899:0.03445,(DNA13TA1a_DR|47928:0.06426,DNA13TA1a_DR|848027:0.04971)0.788:0.01043)0.725:0.01403)0.728:0.00313)0.000:0.00054,(DNA13TA1a_DR|47892:0.09406,(DNA13TA1a_DR|517741:0.04788,DNA13TA1a_DR|933728:0.07722)0.612:0.00380)0.766:0.00298)0.498:0.00054,((DNA13TA1a_DR|355533:0.03361,DNA13TA1a_DR|355535:0.03851)0.827:0.01268,(((((DNA13TA1a_DR|355531:0.05182,DNA13TA1a_DR|599518:0.04480)0.050:0.00712,((DNA13TA1a_DR|599505:0.04514,DNA13TA1a_DR|685793:0.02282)0.738:0.00209,DNA13TA1a_DR|47840:0.02499)0.890:0.00309)1.000:0.00055,((DNA13TA1a_DR|127713:0.04208,(DNA13TA1a_DR|200925:0.05108,DNA13TA1a_DR|127764:0.05552)0.892:0.00054)0.000:0.00055,((DNA13TA1a_DR|769149:0.10895,DNA13TA1a_DR|848042:0.02985)0.998:0.00055,(DNA13TA1a_DR|438977:0.07199,DNA13TA1a_DR|769168:0.07312)0.816:0.01123)0.676:0.00327)0.843:0.00351)0.460:0.00345,DNA13TA1a_DR|355529:0.03974)0.122:0.00054,(DNA13TA1a_DR|848026:0.03437,(DNA13TA1a_DR|438914:0.06244,(DNA13TA1a_DR|275819:0.05270,DNA13TA1a_DR|355462:0.04523)0.880:0.02020)0.848:0.00912)0.792:0.00356)0.931:0.00311)1.000:0.00054)0.331:0.00054,((((DNA13TA1a_DR|769135:0.04623,DNA13TA1a_DR|933833:0.06675)0.724:0.00238,((DNA13TA1a_DR|47888:0.06433,(DNA13TA1a_DR|200907:0.05701,DNA13TA1a_DR|599508:0.06928)0.020:0.00055)0.779:0.00588,DNA13TA1a_DR|438973:0.06652)0.730:0.00439)0.741:0.00319,(DNA13TA1a_DR|47825:0.00054,DNA13TA1a_DR|933834:0.09159)0.859:0.02160)1.000:0.00055,(DNA13TA1a_DR|200948:0.04536,DNA13TA1a_DR|275813:0.04815)0.749:0.00675)0.994:0.00189)0.622:0.00054,(((((DNA13TA1a_DR|438998:0.11332,DNA13TA1a_DR|438965:0.03085)0.748:0.00811,(DNA13TA1a_DR|933761:0.05315,(DNA13TA1a_DR|200878:0.08349,((DNA13TA1a_DR|200880:0.06135,DNA13TA1a_DR|355538:0.04748)0.067:0.01531,DNA13TA1a_DR|127708:0.05165)0.961:0.06420)0.000:0.00533)0.879:0.00238)0.711:0.00320,DNA13TA1a_DR|200893:0.04992)1.000:0.00051,(DNA13TA1a_DR|517746:0.07732,((DNA13TA1a_DR|355500:0.03825,(DNA13TA1a_DR|517809:0.04278,DNA13TA1a_DR|599519:0.04441)0.724:0.00371)0.983:0.03083,((DNA13TA1a_DR|127725:0.06501,(DNA13TA1a_DR|275782:0.07362,DNA13TA1a_DR|275833:0.05896)0.780:0.00892)0.752:0.00695,(((DNA13TA1a_DR|933727:0.08566,(DNA13TA1a_DR|848029:0.14047,DNA13TA1a_DR|438959:0.08576)0.778:0.05434)0.715:0.00055,(((((((DNA13TA1a_DR|200954:0.01633,DNA13TA1a_DR|275777:0.00055)1.000:0.11584,(DNA13TA1a_DR|517792:0.23378,DNA13TA1a_DR|933783:0.06592)0.779:0.03243)0.766:0.01169,(DNA13TA1a_DR|47853:0.12535,(DNA13TA1a_DR|47836:0.13187,DNA13TA1a_DR|355503:0.07662)0.368:0.01287)0.733:0.00482)0.767:0.00325,(DNA13TA1a_DR|685803:0.10934,(((((DNA13TA1a_DR|127719:0.12029,(((DNA13TA1a_DR|438951:0.06952,DNA13TA1a_DR|127774:0.11472)0.725:0.01761,(DNA13TA1a_DR|47873:0.13594,DNA13TA1a_DR|769104:0.13351)0.820:0.02539)0.850:0.01133,(DNA13TA1a_DR|933803:0.08346,((DNA13TA1a_DR|685765:0.11061,(DNA13TA1a_DR|685734:0.06565,(DNA13TA1a_DR|599546:0.17070,DNA13TA1a_DR|933780:0.13600)0.147:0.05569)0.457:0.02372)0.831:0.01193,(DNA13TA1a_DR|47842:0.08526,DNA13TA1a_DR|599481:0.13761)0.847:0.03622)0.899:0.00051)0.928:0.00055)0.882:0.00054)0.674:0.00680,((DNA13TA1a_DR|599490:0.10258,(DNA13TA1a_DR|200934:0.13039,DNA13TA1a_DR|517735:0.08260)0.825:0.02219)0.771:0.00713,((DNA13TA1a_DR|355510:0.21372,DNA13TA1a_DR|355455:0.06636)0.814:0.04021,(DNA13TA1a_DR|848024:0.12714,DNA13TA1a_DR|355542:0.13136)0.654:0.01429)0.767:0.00731)0.934:0.00055)0.458:0.00054,((DNA13TA1a_DR|933752:0.10636,(DNA13TA1a_DR|438930:0.06613,DNA13TA1a_DR|517820:0.08331)0.783:0.01557)0.755:0.01141,((((((DNA13TA1a_DR|47900:0.10080,(DNA13TA1a_DR|438897:0.08101,DNA13TA1a_DR|275800:0.14085)0.773:0.00102)0.775:0.00982,(((DNA13TA1a_DR|47890:0.13224,(DNA13TA1a_DR|517788:0.09431,DNA13TA1a_DR|47920:0.10552)0.380:0.02251)0.825:0.02686,(DNA13TA1a_DR|517812:0.10024,DNA13TA1a_DR|438953:0.10770)0.697:0.00571)0.743:0.00409,DNA13TA1a_DR|517763:0.07434)0.813:0.00665)0.783:0.00055,(((DNA13TA1a_DR|275802:0.09070,(DNA13TA1a_DR|47886:0.11519,DNA13TA1a_DR|685755:0.07709)0.014:0.00055)0.840:0.01486,(DNA13TA1a_DR|517775:0.09571,(DNA13TA1a_DR|685764:0.13326,(DNA13TA1a_DR|517799:0.12377,(DNA13TA1a_DR|127739:0.07113,DNA13TA1a_DR|355454:0.08595)0.774:0.02188)0.706:0.00900)0.232:0.00054)0.374:0.00054)0.075:0.00374,(DNA13TA1a_DR|599544:0.09033,DNA13TA1a_DR|517781:0.09824)0.826:0.02240)0.760:0.00403)0.922:0.00055,DNA13TA1a_DR|933811:0.11664)0.805:0.00655,(((((DNA13TA1a_DR|275842:0.12435,DNA13TA1a_DR|355491:0.07025)0.867:0.02575,((DNA13TA1a_DR|438927:0.07799,DNA13TA1a_DR|599537:0.08328)0.763:0.01843,DNA13TA1a_DR|200923:0.11430)0.402:0.01110)0.642:0.01120,(((DNA13TA1a_DR|685705:0.07167,DNA13TA1a_DR|685804:0.19453)0.447:0.03025,DNA13TA1a_DR|127775:0.12732)0.678:0.01402,(DNA13TA1a_DR|685744:0.05203,DNA13TA1a_DR|933798:0.13049)0.842:0.05006)0.658:0.01424)0.442:0.01148,(DNA13TA1a_DR|599532:0.09456,(DNA13TA1a_DR|438937:0.10493,DNA13TA1a_DR|848044:0.11439)0.000:0.00054)0.408:0.01936)0.716:0.00054,((DNA13TA1a_DR|127762:0.10077,((DNA13TA1a_DR|769174:0.06045,DNA13TA1a_DR|275807:0.09331)0.846:0.02282,DNA13TA1a_DR|275773:0.04459)0.717:0.00542)0.726:0.00350,DNA13TA1a_DR|599510:0.10914)0.113:0.00055)0.886:0.00712)0.811:0.00345,(((((DNA13TA1a_DR|275839:0.15747,DNA13TA1a_DR|438966:0.11713)0.786:0.03377,(((DNA13TA1a_DR|355469:0.09326,DNA13TA1a_DR|933843:0.16939)0.735:0.02395,(DNA13TA1a_DR|438982:0.14966,(DNA13TA1a_DR|200914:0.09257,(DNA13TA1a_DR|200912:0.05622,DNA13TA1a_DR|200913:0.00640)0.968:0.06769)0.861:0.03200)0.694:0.01658)0.777:0.00054,(((DNA13TA1a_DR|200922:0.06146,(DNA13TA1a_DR|599565:0.04585,DNA13TA1a_DR|438985:0.11433)0.673:0.01427)0.626:0.02584,(DNA13TA1a_DR|438935:0.12675,(DNA13TA1a_DR|47921:0.09461,DNA13TA1a_DR|769117:0.10565)0.441:0.01221)0.763:0.02163)0.697:0.00537,((DNA13TA1a_DR|599507:0.10328,DNA13TA1a_DR|933837:0.06172)0.752:0.01038,DNA13TA1a_DR|275796:0.09694)0.151:0.00055)0.770:0.00380)0.763:0.00605)0.766:0.00533,((DNA13TA1a_DR|933775:0.10243,((DNA13TA1a_DR|127735:0.13805,(DNA13TA1a_DR|127695:0.10598,DNA13TA1a_DR|438962:0.14464)0.798:0.01466)0.441:0.01978,DNA13TA1a_DR|769130:0.11408)0.679:0.00696)0.704:0.00553,(DNA13TA1a_DR|769103:0.09445,(DNA13TA1a_DR|127745:0.17101,DNA13TA1a_DR|848057:0.02731)0.900:0.09463)0.814:0.01979)0.795:0.00697)0.991:0.00054,((DNA13TA1a_DR|933735:0.12909,DNA13TA1a_DR|275810:0.07957)0.676:0.00567,(DNA13TA1a_DR|848038:0.08547,DNA13TA1a_DR|933754:0.08525)0.113:0.00054)0.893:0.01291)0.744:0.00265,DNA13TA1a_DR|275795:0.11603)0.382:0.00055)0.775:0.00346)0.795:0.00344)0.037:0.00054,(((((((((DNA13TA1a_DR|685780:0.11567,DNA13TA1a_DR|685737:0.10397)0.736:0.01529,(DNA13TA1a_DR|769161:0.12521,DNA13TA1a_DR|933743:0.09576)0.650:0.01706)0.676:0.00727,(DNA13TA1a_DR|933721:0.15154,(DNA13TA1a_DR|275761:0.10781,(DNA13TA1a_DR|599570:0.16403,DNA13TA1a_DR|685750:0.11305)0.449:0.00051)0.698:0.02439)0.860:0.02371)0.797:0.01016,(DNA13TA1a_DR|517789:0.12679,(DNA13TA1a_DR|599515:0.10094,DNA13TA1a_DR|769143:0.10012)0.799:0.01805)0.482:0.00422)0.305:0.00054,((DNA13TA1a_DR|438945:0.13078,DNA13TA1a_DR|769145:0.13959)0.648:0.00933,(DNA13TA1a_DR|127785:0.11108,DNA13TA1a_DR|200927:0.10419)0.667:0.01180)0.699:0.00727)0.785:0.00615,((((DNA13TA1a_DR|200920:0.08453,(DNA13TA1a_DR|685776:0.07477,DNA13TA1a_DR|127733:0.10344)0.710:0.05063)0.715:0.01647,((DNA13TA1a_DR|127732:0.16051,DNA13TA1a_DR|848088:0.16314)0.886:0.08094,DNA13TA1a_DR|438934:0.17834)0.357:0.00052)0.777:0.00941,DNA13TA1a_DR|848063:0.05863)0.342:0.00054,(DNA13TA1a_DR|47864:0.08105,DNA13TA1a_DR|769142:0.09270)0.681:0.01238)0.882:0.01302)0.103:0.00450,(((DNA13TA1a_DR|517754:0.04134,(DNA13TA1a_DR|355505:0.46121,DNA13TA1a_DR|517787:0.08793)0.213:0.02723)0.829:0.01699,(DNA13TA1a_DR|599499:0.15898,DNA13TA1a_DR|599514:0.13137)0.693:0.00055)0.704:0.00435,((DNA13TA1a_DR|275783:0.09911,DNA13TA1a_DR|355478:0.07912)0.389:0.01846,(DNA13TA1a_DR|438958:0.09202,DNA13TA1a_DR|685777:0.11042)0.682:0.01394)0.738:0.00054)0.838:0.00592)0.777:0.00484,(((((((DNA13TA1a_DR|275778:0.13049,DNA13TA1a_DR|769140:0.10076)0.766:0.01524,(DNA13TA1a_DR|933704:0.04477,(DNA13TA1a_DR|275797:0.08598,DNA13TA1a_DR|848073:0.08958)0.031:0.00694)0.844:0.01096)0.738:0.00700,(DNA13TA1a_DR|275789:0.12586,DNA13TA1a_DR|933791:0.09574)0.929:0.03155)0.048:0.00054,((((DNA13TA1a_DR|848023:0.10505,DNA13TA1a_DR|769131:0.06411)0.426:0.01451,(DNA13TA1a_DR|47902:0.10326,DNA13TA1a_DR|517790:0.06862)0.757:0.01168)0.762:0.00756,DNA13TA1a_DR|127722:0.12594)0.773:0.00633,(DNA13TA1a_DR|848069:0.11540,(DNA13TA1a_DR|438987:0.07144,DNA13TA1a_DR|848072:0.07145)0.467:0.00980)0.767:0.00817)0.693:0.00337)0.762:0.00478,(((DNA13TA1a_DR|47879:0.12380,DNA13TA1a_DR|438986:0.11729)0.866:0.03396,(DNA13TA1a_DR|275844:0.09476,DNA13TA1a_DR|275793:0.12431)0.146:0.00056)0.833:0.01756,((((DNA13TA1a_DR|848082:0.07226,(DNA13TA1a_DR|599559:0.08581,DNA13TA1a_DR|933758:0.10219)0.806:0.02748)0.739:0.00773,((DNA13TA1a_DR|47827:0.10602,(DNA13TA1a_DR|685706:0.11567,((DNA13TA1a_DR|200943:0.07364,DNA13TA1a_DR|438979:0.09024)0.823:0.01179,(DNA13TA1a_DR|275762:0.10461,(DNA13TA1a_DR|438943:0.06015,DNA13TA1a_DR|933817:0.12123)0.307:0.00828)0.878:0.02738)0.640:0.00162)0.502:0.00276)0.403:0.00354,(DNA13TA1a_DR|47917:0.04907,(DNA13TA1a_DR|933771:0.10075,(DNA13TA1a_DR|933770:0.07948,DNA13TA1a_DR|599520:0.06443)0.186:0.00330)0.742:0.00169)0.987:0.03040)0.176:0.00355)0.089:0.00055,((((DNA13TA1a_DR|47914:0.10971,DNA13TA1a_DR|517808:0.04505)0.221:0.01445,(DNA13TA1a_DR|200918:0.10623,(DNA13TA1a_DR|769169:0.12954,DNA13TA1a_DR|355497:0.10888)0.179:0.01140)0.853:0.01755)0.788:0.00547,(DNA13TA1a_DR|517814:0.15121,DNA13TA1a_DR|933745:0.07539)0.575:0.00864)0.853:0.00852,((DNA13TA1a_DR|275827:0.09540,(DNA13TA1a_DR|355527:0.12832,DNA13TA1a_DR|769146:0.09984)0.737:0.04685)0.836:0.05187,(DNA13TA1a_DR|47834:0.05931,(DNA13TA1a_DR|848032:0.25119,DNA13TA1a_DR|127718:0.06245)0.824:0.02718)0.638:0.00302)0.242:0.00426)0.514:0.00054)0.851:0.00357,((((((DNA13TA1a_DR|685724:0.09597,(DNA13TA1a_DR|517825:0.08035,DNA13TA1a_DR|933795:0.10405)0.214:0.00327)0.728:0.00891,(DNA13TA1a_DR|517778:0.12845,(DNA13TA1a_DR|848049:0.12294,((DNA13TA1a_DR|438942:0.03337,DNA13TA1a_DR|848043:0.07426)0.906:0.03261,(DNA13TA1a_DR|47852:0.08182,DNA13TA1a_DR|47870:0.08722)0.766:0.00929)0.742:0.00413)0.700:0.00165)0.841:0.00686)0.742:0.00365,(DNA13TA1a_DR|355466:0.14344,DNA13TA1a_DR|685726:0.12919)0.745:0.00804)0.755:0.00369,(((DNA13TA1a_DR|933790:0.09368,(DNA13TA1a_DR|685792:0.06033,DNA13TA1a_DR|517776:0.13835)0.348:0.01483)0.736:0.00939,(DNA13TA1a_DR|599543:0.09089,DNA13TA1a_DR|769122:0.09850)0.855:0.03696)0.823:0.01044,DNA13TA1a_DR|599502:0.12740)0.841:0.00875)0.789:0.00056,(((((DNA13TA1a_DR|127690:0.02854,DNA13TA1a_DR|438931:0.06744)0.929:0.02658,((DNA13TA1a_DR|355546:0.08147,DNA13TA1a_DR|848048:0.10524)0.727:0.02702,(DNA13TA1a_DR|438988:0.07226,DNA13TA1a_DR|355474:0.14511)0.879:0.07182)0.518:0.02000)0.414:0.01129,((DNA13TA1a_DR|599523:0.11764,DNA13TA1a_DR|769119:0.08590)0.854:0.02409,(DNA13TA1a_DR|848084:0.10440,(DNA13TA1a_DR|275824:0.12145,DNA13TA1a_DR|848076:0.10339)0.789:0.01786)0.949:0.00054)0.973:0.00132)0.995:0.00153,((DNA13TA1a_DR|275757:0.07667,(DNA13TA1a_DR|127743:0.06796,(DNA13TA1a_DR|127736:0.07745,DNA13TA1a_DR|275775:0.09557)0.842:0.01522)0.735:0.00424)0.878:0.01195,((DNA13TA1a_DR|275759:0.06018,DNA13TA1a_DR|769185:0.05678)0.919:0.02028,DNA13TA1a_DR|848099:0.08987)0.774:0.00055)0.904:0.00710)0.856:0.00356,(((DNA13TA1a_DR|599538:0.12274,DNA13TA1a_DR|47871:0.12026)0.823:0.01818,DNA13TA1a_DR|200916:0.09989)0.464:0.00055,DNA13TA1a_DR|127768:0.06992)0.810:0.01129)0.243:0.00054)0.799:0.00355,((DNA13TA1a_DR|47898:0.08174,(DNA13TA1a_DR|47883:0.07266,DNA13TA1a_DR|127716:0.08354)0.776:0.00923)0.726:0.00960,((((DNA13TA1a_DR|933797:0.07955,DNA13TA1a_DR|769160:0.11152)0.347:0.00508,DNA13TA1a_DR|933741:0.10379)0.824:0.01779,((DNA13TA1a_DR|275774:0.06836,(DNA13TA1a_DR|599529:0.06502,DNA13TA1a_DR|769154:0.07032)0.745:0.01073)0.452:0.00506,DNA13TA1a_DR|275812:0.09687)0.761:0.00507)0.716:0.00317,(DNA13TA1a_DR|275805:0.08106,(DNA13TA1a_DR|355499:0.17062,(DNA13TA1a_DR|848053:0.10121,DNA13TA1a_DR|848107:0.14670)0.694:0.00965)0.758:0.01658)0.752:0.00839)0.570:0.00492)0.783:0.00386)0.792:0.00359)0.000:0.00054)0.417:0.00054)0.813:0.00357,(DNA13TA1a_DR|438898:0.10760,((DNA13TA1a_DR|848083:0.13544,DNA13TA1a_DR|685731:0.10308)0.684:0.00497,DNA13TA1a_DR|47911:0.08136)0.837:0.01747)0.658:0.00162)0.835:0.00598,(((((DNA13TA1a_DR|200929:0.13892,DNA13TA1a_DR|47878:0.12171)0.758:0.01236,((((DNA13TA1a_DR|685745:0.16354,DNA13TA1a_DR|933778:0.09976)0.605:0.00227,(DNA13TA1a_DR|47820:0.22359,DNA13TA1a_DR|685761:0.00055)0.518:0.12213)0.556:0.01188,((DNA13TA1a_DR|355470:0.16798,DNA13TA1a_DR|355525:0.35722)0.400:0.01410,(DNA13TA1a_DR|848067:0.10511,DNA13TA1a_DR|685766:0.12087)0.574:0.01669)0.942:0.00055)0.893:0.00054,DNA13TA1a_DR|275758:0.09417)0.769:0.01455)0.500:0.00141,DNA13TA1a_DR|685774:0.14920)0.237:0.00054,(DNA13TA1a_DR|438904:0.11475,(DNA13TA1a_DR|47895:0.09061,DNA13TA1a_DR|599534:0.07357)0.895:0.02444)0.850:0.00056)0.775:0.00490,(((DNA13TA1a_DR|438915:0.14138,(DNA13TA1a_DR|47837:0.15766,DNA13TA1a_DR|355461:0.10360)0.844:0.02846)0.659:0.00282,DNA13TA1a_DR|200924:0.05995)0.772:0.00488,DNA13TA1a_DR|127752:0.05679)0.837:0.01488)0.923:0.01273)0.275:0.00055)0.406:0.00351,(((DNA13TA1a_DR|933772:0.10024,(DNA13TA1a_DR|685800:0.00055,DNA13TA1a_DR|848060:0.12107)0.707:0.06374)0.811:0.01287,(((DNA13TA1a_DR|685720:0.12112,DNA13TA1a_DR|933769:0.08721)0.780:0.04330,(DNA13TA1a_DR|47821:0.16373,(DNA13TA1a_DR|685773:0.13613,DNA13TA1a_DR|769172:0.13516)0.148:0.00374)0.681:0.00847)0.098:0.00054,((DNA13TA1a_DR|599578:0.11107,DNA13TA1a_DR|933773:0.13264)0.771:0.02645,(DNA13TA1a_DR|599547:0.09689,DNA13TA1a_DR|933796:0.10722)0.870:0.04562)0.692:0.00637)0.774:0.00514)0.213:0.00055,(DNA13TA1a_DR|355486:0.04869,DNA13TA1a_DR|355516:0.14798)0.428:0.03586)0.810:0.01003)0.885:0.00055)0.887:0.00055,(DNA13TA1a_DR|933719:0.11427,DNA13TA1a_DR|200933:0.11593)0.654:0.00641)0.957:0.00222)0.441:0.00109)1.000:0.00551,DNA13TA1a_DR|200921:0.12586)0.949:0.00122,((DNA13TA1a_DR|517782:0.15080,DNA13TA1a_DR|127788:0.06489)0.787:0.01741,(((DNA13TA1a_DR|47901:0.12604,((DNA13TA1a_DR|47868:0.10573,DNA13TA1a_DR|933784:0.12682)0.777:0.01547,DNA13TA1a_DR|769166:0.12001)0.805:0.01839)0.755:0.00737,(((DNA13TA1a_DR|685787:0.11425,(DNA13TA1a_DR|769109:0.18376,DNA13TA1a_DR|769165:0.00051)0.349:0.02399)0.882:0.04810,DNA13TA1a_DR|517796:0.07281)0.864:0.02104,DNA13TA1a_DR|517764:0.14613)0.616:0.00051)0.869:0.01142,(DNA13TA1a_DR|848066:0.08327,DNA13TA1a_DR|127769:0.09495)0.333:0.01090)0.862:0.01183)0.327:0.00054)0.244:0.00775,((DNA13TA1a_DR|47881:0.08660,DNA13TA1a_DR|685748:0.12828)0.128:0.00403,(DNA13TA1a_DR|933739:0.13404,(DNA13TA1a_DR|47869:0.08331,DNA13TA1a_DR|275788:0.08298)0.518:0.01357)0.846:0.01752)0.325:0.00464)0.808:0.00844)0.897:0.01056,(DNA13TA1a_DR|47851:0.05979,DNA13TA1a_DR|275792:0.09214)0.787:0.01229)0.583:0.00159)0.884:0.01037)0.788:0.00658)0.729:0.00214)0.851:0.00342,DNA13TA1a_DR|127701:0.08146)0.000:0.00054)0.921:0.00345,((DNA13TA1a_DR|517813:0.03602,DNA13TA1a_DR|355468:0.03100)0.896:0.01409,(DNA13TA1a_DR|685699:0.05024,(DNA13TA1a_DR|47831:0.06318,DNA13TA1a_DR|599574:0.01080)0.791:0.02319)0.735:0.00590)0.762:0.00151)0.263:0.00055,DNA13TA1a_DR|769196:0.02863)1.000:0.00088,DNA13TA1a_DR|47823:0.02997)1.000:0.00254,((DNA13TA1a_DR|127791:0.04339,(DNA13TA1a_DR|127750:0.03847,DNA13TA1a_DR|355453:0.04660)0.755:0.00288)0.741:0.00362,((((((DNA13TA1a_DR|933821:0.04076,(DNA13TA1a_DR|517767:0.03154,DNA13TA1a_DR|599524:0.02498)0.818:0.03023)0.756:0.01230,(((((((DNA13TA1a_DR|127767:0.03690,DNA13TA1a_DR|355465:0.04908)0.729:0.00513,DNA13TA1a_DR|848102:0.05200)0.706:0.00356,(DNA13TA1a_DR|933818:0.04665,(DNA13TA1a_DR|848086:0.05447,DNA13TA1a_DR|517731:0.03141)0.812:0.00545)0.961:0.00054)0.772:0.00375,DNA13TA1a_DR|685756:0.04472)0.800:0.00240,((DNA13TA1a_DR|769121:0.03176,DNA13TA1a_DR|933738:0.05071)0.875:0.01241,(DNA13TA1a_DR|599582:0.02021,DNA13TA1a_DR|599583:0.03552)0.953:0.02195)0.785:0.00302)1.000:0.00101,(((DNA13TA1a_DR|685789:0.04209,DNA13TA1a_DR|848079:0.04492)0.879:0.01286,((((DNA13TA1a_DR|438919:0.04737,(DNA13TA1a_DR|127783:0.05816,DNA13TA1a_DR|848055:0.03835)0.578:0.00916)0.851:0.00865,(DNA13TA1a_DR|275815:0.07671,DNA13TA1a_DR|275814:0.06344)0.696:0.00315)0.741:0.00375,DNA13TA1a_DR|848062:0.07035)0.643:0.00339,(DNA13TA1a_DR|275771:0.08873,DNA13TA1a_DR|355496:0.04488)0.852:0.01574)1.000:0.00055)0.572:0.00054,((DNA13TA1a_DR|685715:0.02660,(((DNA13TA1a_DR|769112:0.02537,DNA13TA1a_DR|933781:0.04346)0.787:0.00323,(DNA13TA1a_DR|127698:0.05646,DNA13TA1a_DR|933779:0.03104)0.790:0.00881)0.934:0.00056,DNA13TA1a_DR|769175:0.05863)0.777:0.00054)0.755:0.00413,(DNA13TA1a_DR|47893:0.08157,(DNA13TA1a_DR|47908:0.04435,DNA13TA1a_DR|47909:0.03970)0.762:0.01079)0.799:0.01113)0.795:0.00262)0.467:0.00054)0.803:0.00054,(DNA13TA1a_DR|438990:0.09430,(DNA13TA1a_DR|848092:0.06812,DNA13TA1a_DR|685782:0.04427)0.393:0.00562)0.998:0.00054)1.000:0.00056)0.933:0.00292,(((DNA13TA1a_DR|517810:0.15937,DNA13TA1a_DR|933762:0.11622)0.299:0.00471,DNA13TA1a_DR|438903:0.02757)0.765:0.01693,(DNA13TA1a_DR|47850:0.04876,DNA13TA1a_DR|275751:0.03514)0.762:0.00982)0.796:0.00662)0.852:0.00055,((DNA13TA1a_DR|769114:0.06976,((DNA13TA1a_DR|769153:0.07448,(DNA13TA1a_DR|200953:0.07195,DNA13TA1a_DR|200942:0.07708)0.762:0.01013)0.758:0.01038,((((((DNA13TA1a_DR|200931:0.07377,DNA13TA1a_DR|517733:0.04533)0.874:0.01293,(DNA13TA1a_DR|438932:0.08982,DNA13TA1a_DR|769137:0.05874)0.768:0.00054)0.736:0.00358,((DNA13TA1a_DR|438999:0.02792,(DNA13TA1a_DR|355515:0.05621,DNA13TA1a_DR|685708:0.04626)0.921:0.00055)0.749:0.01518,(DNA13TA1a_DR|438963:0.05843,DNA13TA1a_DR|848104:0.07953)0.885:0.02168)0.748:0.00372)0.096:0.00341,DNA13TA1a_DR|275808:0.09181)0.667:0.00056,(((((DNA13TA1a_DR|438922:0.05842,DNA13TA1a_DR|769150:0.07197)0.856:0.02323,(DNA13TA1a_DR|47847:0.04573,DNA13TA1a_DR|200909:0.02167)0.325:0.00900)0.000:0.00593,(DNA13TA1a_DR|933765:0.08879,(((DNA13TA1a_DR|275770:0.06331,DNA13TA1a_DR|438995:0.05934)0.142:0.01025,(DNA13TA1a_DR|438976:0.06486,(DNA13TA1a_DR|127776:0.04034,DNA13TA1a_DR|599483:0.02844)0.670:0.01069)0.707:0.00839)0.397:0.00555,DNA13TA1a_DR|933824:0.07560)0.803:0.00054)0.908:0.00055)0.244:0.00082,DNA13TA1a_DR|200888:0.06276)1.000:0.00237,(((((DNA13TA1a_DR|599512:0.05219,(DNA13TA1a_DR|127765:0.08607,DNA13TA1a_DR|933757:0.05840)0.057:0.00333)0.837:0.00770,DNA13TA1a_DR|275791:0.03473)0.867:0.00054,(((DNA13TA1a_DR|200895:0.0,DNA13TA1a_DR|200896:0.0):0.04824,DNA13TA1a_DR|438913:0.04690)0.708:0.00381,(DNA13TA1a_DR|933740:0.04051,(DNA13TA1a_DR|200911:0.04961,DNA13TA1a_DR|438992:0.07083)0.589:0.00525)0.616:0.00439)0.791:0.00392)0.810:0.00349,((((DNA13TA1a_DR|47860:0.03631,DNA13TA1a_DR|933789:0.05597)0.761:0.00183,((DNA13TA1a_DR|933809:0.00054,DNA13TA1a_DR|933810:0.01740)0.222:0.04893,DNA13TA1a_DR|848030:0.03979)0.747:0.00144)0.798:0.00239,(DNA13TA1a_DR|47843:0.06570,DNA13TA1a_DR|933822:0.06101)0.744:0.00766)0.793:0.00504,(((((((DNA13TA1a_DR|517738:0.06821,(DNA13TA1a_DR|517804:0.07097,DNA13TA1a_DR|355484:0.04707)0.170:0.01040)0.722:0.00492,(DNA13TA1a_DR|848061:0.22631,DNA13TA1a_DR|933753:0.11121)0.287:0.00055)0.854:0.00992,((((((((((DNA13TA1a_DR|933829:0.0,DNA13TA1a_DR|933830:0.0):0.07044,DNA13TA1a_DR|355488:0.02862)0.727:0.00278,(DNA13TA1a_DR|438957:0.07014,DNA13TA1a_DR|848031:0.05536)0.916:0.00054)0.921:0.00054,DNA13TA1a_DR|47838:0.04359)0.585:0.00055,(DNA13TA1a_DR|127740:0.00330,DNA13TA1a_DR|438900:0.14743)0.943:0.05396)0.853:0.00352,((DNA13TA1a_DR|933816:0.05287,(DNA13TA1a_DR|438911:0.05562,(DNA13TA1a_DR|685740:0.08747,DNA13TA1a_DR|599541:0.01868)0.746:0.00493)0.627:0.00458)0.984:0.02766,((DNA13TA1a_DR|685768:0.04904,DNA13TA1a_DR|517786:0.06373)0.767:0.00633,(DNA13TA1a_DR|355537:0.02571,(DNA13TA1a_DR|848077:0.05528,(DNA13TA1a_DR|47854:0.04006,DNA13TA1a_DR|933750:0.06229)0.032:0.00418)0.824:0.00710)0.916:0.00054)0.999:0.00054)0.843:0.00332)0.431:0.00054,((DNA13TA1a_DR|848045:0.06179,(DNA13TA1a_DR|438969:0.04697,(DNA13TA1a_DR|685713:0.02837,DNA13TA1a_DR|769128:0.09657)0.765:0.00552)0.926:0.01684)0.681:0.00054,(DNA13TA1a_DR|599503:0.03971,(DNA13TA1a_DR|685801:0.06080,(DNA13TA1a_DR|599556:0.03623,DNA13TA1a_DR|685752:0.03779)0.732:0.00933)0.392:0.00412)0.217:0.00721)0.882:0.00688)0.000:0.00054,(((DNA13TA1a_DR|200932:0.07345,(DNA13TA1a_DR|275787:0.07208,((DNA13TA1a_DR|933785:0.12562,(DNA13TA1a_DR|275801:0.10564,(DNA13TA1a_DR|355483:0.08262,DNA13TA1a_DR|685733:0.14312)0.776:0.02327)0.844:0.03017)0.376:0.00191,DNA13TA1a_DR|517773:0.09349)0.547:0.00298)0.655:0.00741)0.064:0.00313,(DNA13TA1a_DR|47929:0.07217,DNA13TA1a_DR|769136:0.03845)0.758:0.01238)0.782:0.00055,(DNA13TA1a_DR|355522:0.06277,((((DNA13TA1a_DR|127793:0.05468,DNA13TA1a_DR|200945:0.04423)0.837:0.00908,(DNA13TA1a_DR|769164:0.06181,DNA13TA1a_DR|47829:0.06643)0.107:0.00277)0.773:0.00288,DNA13TA1a_DR|599516:0.05591)0.767:0.00354,((DNA13TA1a_DR|517831:0.09609,(DNA13TA1a_DR|47925:0.08021,DNA13TA1a_DR|769190:0.09689)0.565:0.00132)0.991:0.00055,((DNA13TA1a_DR|275825:0.06583,DNA13TA1a_DR|517791:0.20352)0.779:0.02040,(DNA13TA1a_DR|47861:0.05308,DNA13TA1a_DR|685762:0.06028)0.718:0.01508)0.733:0.00323)0.846:0.00402)0.979:0.00054)0.814:0.00341)0.291:0.00056)0.556:0.00054,DNA13TA1a_DR|127724:0.08692)0.907:0.00694,(DNA13TA1a_DR|355551:0.10023,(DNA13TA1a_DR|355498:0.11241,DNA13TA1a_DR|355509:0.05474)0.738:0.01162)0.721:0.01076)0.929:0.00054)0.823:0.00354,(((DNA13TA1a_DR|848103:0.05099,DNA13TA1a_DR|599491:0.05135)0.111:0.00054,DNA13TA1a_DR|275794:0.09877)0.277:0.00054,(DNA13TA1a_DR|47935:0.06751,DNA13TA1a_DR|275769:0.04598)0.485:0.01813)0.372:0.01152)0.651:0.00184,(((DNA13TA1a_DR|517770:0.05443,DNA13TA1a_DR|517750:0.06740)0.538:0.00748,DNA13TA1a_DR|517765:0.04759)0.751:0.01622,((DNA13TA1a_DR|848096:0.16644,(DNA13TA1a_DR|933827:0.03368,DNA13TA1a_DR|599573:0.04777)0.770:0.00999)0.171:0.00055,(DNA13TA1a_DR|517830:0.03808,DNA13TA1a_DR|47932:0.06232)0.778:0.03143)0.141:0.00054)0.751:0.00443)0.780:0.00521,((DNA13TA1a_DR|438912:0.05671,DNA13TA1a_DR|848051:0.07034)0.851:0.01369,(((DNA13TA1a_DR|127789:0.00056,DNA13TA1a_DR|355482:0.08654)0.885:0.03045,(DNA13TA1a_DR|438939:0.01455,DNA13TA1a_DR|685798:0.09653)0.614:0.01050)0.799:0.00735,((DNA13TA1a_DR|275841:0.06264,(DNA13TA1a_DR|438996:0.10958,(DNA13TA1a_DR|47904:0.04901,DNA13TA1a_DR|933792:0.03631)0.276:0.00703)0.839:0.00056)0.830:0.00657,DNA13TA1a_DR|933774:0.07024)0.804:0.00056)0.845:0.00054)0.847:0.00384)0.000:0.00055,DNA13TA1a_DR|200939:0.04672)0.000:0.00054)0.439:0.00055)0.000:0.00050,((DNA13TA1a_DR|933720:0.06360,DNA13TA1a_DR|685746:0.03466)0.761:0.00115,DNA13TA1a_DR|355463:0.01781)0.931:0.01069)0.461:0.00055)0.000:0.00050)0.475:0.00055,((DNA13TA1a_DR|47867:0.01764,(DNA13TA1a_DR|127723:0.07612,((DNA13TA1a_DR|517762:0.01839,DNA13TA1a_DR|685704:0.03304)0.971:0.02289,DNA13TA1a_DR|127726:0.07200)0.609:0.00308)0.825:0.00651)0.899:0.00055,(DNA13TA1a_DR|599497:0.07369,DNA13TA1a_DR|685738:0.05636)0.738:0.00499)0.894:0.00700)0.429:0.00054)0.820:0.00346)0.912:0.00054,(((DNA13TA1a_DR|438993:0.05522,(DNA13TA1a_DR|517803:0.04702,DNA13TA1a_DR|275764:0.02486)0.374:0.00352)0.387:0.00054,(DNA13TA1a_DR|438920:0.05144,DNA13TA1a_DR|275760:0.08453)0.735:0.00569)0.861:0.00054,(((DNA13TA1a_DR|685781:0.07294,DNA13TA1a_DR|275779:0.06132)0.815:0.01032,((DNA13TA1a_DR|599564:0.03735,DNA13TA1a_DR|275784:0.04673)0.600:0.00238,(DNA13TA1a_DR|355460:0.05992,(DNA13TA1a_DR|127738:0.03897,((DNA13TA1a_DR|848050:0.05073,DNA13TA1a_DR|848052:0.03853)0.752:0.00269,DNA13TA1a_DR|517826:0.07934)0.807:0.00660)0.867:0.00054)0.711:0.00295)0.753:0.00325)0.750:0.00338,DNA13TA1a_DR|599509:0.05491)0.888:0.00054)0.911:0.00345)0.034:0.00054)0.477:0.00055,((((DNA13TA1a_DR|933812:0.05190,(DNA13TA1a_DR|685736:0.04871,(DNA13TA1a_DR|517734:0.05885,DNA13TA1a_DR|685722:0.00716)0.882:0.01589)0.732:0.00231)0.204:0.00073,DNA13TA1a_DR|47826:0.05145)0.999:0.00234,(((DNA13TA1a_DR|200949:0.06803,DNA13TA1a_DR|47903:0.06282)0.202:0.00055,DNA13TA1a_DR|769116:0.04341)0.899:0.01429,DNA13TA1a_DR|933836:0.04870)0.301:0.00056)0.293:0.00345,(((DNA13TA1a_DR|355473:0.04454,((DNA13TA1a_DR|200957:0.09591,DNA13TA1a_DR|438967:0.03668)0.743:0.00597,DNA13TA1a_DR|599549:0.05216)0.117:0.00439)0.711:0.00206,(DNA13TA1a_DR|599575:0.05513,(DNA13TA1a_DR|275817:0.02130,DNA13TA1a_DR|517818:0.02187)0.863:0.00889)0.753:0.00518)0.000:0.00054,((DNA13TA1a_DR|933820:0.05455,(DNA13TA1a_DR|685695:0.04097,(DNA13TA1a_DR|685696:0.04259,DNA13TA1a_DR|685697:0.04108)0.858:0.01098)0.759:0.00470)0.772:0.00314,((DNA13TA1a_DR|200904:0.03279,(DNA13TA1a_DR|933729:0.06582,DNA13TA1a_DR|47919:0.06904)0.414:0.00055)0.710:0.00765,DNA13TA1a_DR|769194:0.05438)0.828:0.00055)0.000:0.00054)0.927:0.00334)1.000:0.00054)0.482:0.00055,((DNA13TA1a_DR|769180:0.05393,(DNA13TA1a_DR|200910:0.04710,(DNA13TA1a_DR|769102:0.05741,DNA13TA1a_DR|933718:0.05292)0.710:0.00558)0.542:0.00749)0.009:0.00054,(DNA13TA1a_DR|685716:0.08519,(DNA13TA1a_DR|685805:0.05101,DNA13TA1a_DR|933708:0.04754)0.818:0.01815)0.782:0.00796)0.723:0.00340)0.000:0.00054)0.394:0.00055)0.800:0.00338,((DNA13TA1a_DR|769110:0.06272,DNA13TA1a_DR|517758:0.06370)0.739:0.00056,(DNA13TA1a_DR|47832:0.03787,DNA13TA1a_DR|438908:0.01981)0.442:0.00955)0.788:0.00576)0.782:0.00340,(((DNA13TA1a_DR|275832:0.05993,DNA13TA1a_DR|933814:0.05435)0.982:0.00055,DNA13TA1a_DR|933842:0.04361)0.671:0.00312,DNA13TA1a_DR|438970:0.03188)0.029:0.00054)0.945:0.01016,(DNA13TA1a_DR|933724:0.02824,((((DNA13TA1a_DR|355458:0.04797,DNA13TA1a_DR|599498:0.02979)0.856:0.00914,(DNA13TA1a_DR|517819:0.03234,(DNA13TA1a_DR|127755:0.04917,(DNA13TA1a_DR|200917:0.02362,DNA13TA1a_DR|517760:0.03267)0.934:0.01430)0.792:0.00333)0.464:0.00055)0.461:0.00055,((((DNA13TA1a_DR|47912:0.05096,(DNA13TA1a_DR|275799:0.03000,DNA13TA1a_DR|685729:0.04538)0.799:0.00579)0.824:0.00682,(DNA13TA1a_DR|517811:0.04689,DNA13TA1a_DR|769187:0.04414)0.738:0.00216)0.833:0.00347,(DNA13TA1a_DR|685725:0.04239,(DNA13TA1a_DR|685769:0.01766,DNA13TA1a_DR|438981:0.07687)0.047:0.00246)0.430:0.00443)0.982:0.00055,(DNA13TA1a_DR|355523:0.03195,(DNA13TA1a_DR|200937:0.04324,DNA13TA1a_DR|200938:0.03288)0.797:0.01037)0.767:0.00351)0.000:0.00055)0.816:0.00080,DNA13TA1a_DR|933749:0.04917)0.980:0.00261)0.914:0.00055)0.601:0.00675,((DNA13TA1a_DR|517821:0.01388,((DNA13TA1a_DR|599569:0.00054,DNA13TA1a_DR|769152:0.16392)0.899:0.01045,DNA13TA1a_DR|47862:0.01714)0.767:0.00393)0.000:0.00055,((DNA13TA1a_DR|685709:0.06706,((DNA13TA1a_DR|127737:0.03185,DNA13TA1a_DR|769179:0.02924)0.000:0.00054,((DNA13TA1a_DR|438952:0.04462,DNA13TA1a_DR|848065:0.01866)0.788:0.00586,(DNA13TA1a_DR|355541:0.04169,DNA13TA1a_DR|517783:0.01840)0.602:0.00635)0.000:0.00055)0.954:0.00055)0.836:0.00650,(DNA13TA1a_DR|127757:0.02559,DNA13TA1a_DR|517815:0.04763)0.411:0.00622)0.862:0.00054)0.957:0.00055)0.809:0.00623)0.761:0.00360)0.728:0.00339)0.804:0.00336,(DNA13TA1a_DR|47845:0.00694,(DNA13TA1a_DR|517753:0.01396,DNA13TA1a_DR|599495:0.01069)0.000:0.00056)0.445:0.00054)0.846:0.00333,((DNA13TA1a_DR|933714:0.03405,DNA13TA1a_DR|355547:0.01837)0.752:0.00416,((DNA13TA1a_DR|933840:0.04183,(DNA13TA1a_DR|769138:0.02632,(DNA13TA1a_DR|933839:0.02120,(DNA13TA1a_DR|438906:0.02100,((((DNA13TA1a_DR|933767:0.01046,(((DNA13TA1a_DR|127702:0.02199,DNA13TA1a_DR|599542:0.02173)0.661:0.00055,(DNA13TA1a_DR|47855:0.01298,DNA13TA1a_DR|769151:0.02293)0.913:0.01412)0.800:0.00578,((((DNA13TA1a_DR|848037:0.02026,DNA13TA1a_DR|933755:0.02398)0.454:0.00767,(DNA13TA1a_DR|848085:0.02126,(((DNA13TA1a_DR|769123:0.02428,(DNA13TA1a_DR|275756:0.03721,DNA13TA1a_DR|769184:0.02832)0.796:0.00707)0.792:0.00069,DNA13TA1a_DR|769129:0.02496)0.968:0.00055,(((DNA13TA1a_DR|933760:0.00786,DNA13TA1a_DR|769124:0.02605)0.723:0.00056,DNA13TA1a_DR|200908:0.01055)0.925:0.00334,DNA13TA1a_DR|200906:0.00678)0.988:0.00054)0.983:0.00054)0.931:0.00317)1.000:0.00055,(((((DNA13TA1a_DR|933808:0.05905,(DNA13TA1a_DR|517802:0.01427,DNA13TA1a_DR|685786:0.04355)0.846:0.00751)0.754:0.00305,((DNA13TA1a_DR|769106:0.04828,DNA13TA1a_DR|769188:0.01634)0.873:0.00823,DNA13TA1a_DR|275830:0.04333)0.839:0.00054)1.000:0.00073,(DNA13TA1a_DR|933763:0.02896,DNA13TA1a_DR|933766:0.03273)0.748:0.00337)0.951:0.00282,((DNA13TA1a_DR|933713:0.01747,(DNA13TA1a_DR|355517:0.03024,DNA13TA1a_DR|599525:0.04113)0.711:0.00888)0.734:0.00399,(((((DNA13TA1a_DR|127753:0.03845,DNA13TA1a_DR|685772:0.01406)0.763:0.00373,(DNA13TA1a_DR|685759:0.02902,(DNA13TA1a_DR|275790:0.02573,DNA13TA1a_DR|933794:0.03799)0.815:0.00733)0.740:0.00313)0.079:0.00055,DNA13TA1a_DR|599488:0.02115)0.851:0.00368,(DNA13TA1a_DR|438972:0.01815,(DNA13TA1a_DR|127759:0.02519,((DNA13TA1a_DR|355493:0.03321,DNA13TA1a_DR|685751:0.02191)0.828:0.00614,DNA13TA1a_DR|599485:0.04019)0.593:0.00055)0.898:0.00360)0.994:0.00055)0.622:0.00054,DNA13TA1a_DR|438936:0.02593)0.139:0.00054)0.250:0.00055)0.083:0.00055,((DNA13TA1a_DR|200946:0.01439,DNA13TA1a_DR|517807:0.02170)0.855:0.00668,(DNA13TA1a_DR|769108:0.04849,((DNA13TA1a_DR|685741:0.02869,DNA13TA1a_DR|848101:0.05205)0.764:0.00647,DNA13TA1a_DR|438926:0.01786)0.870:0.00054)0.932:0.00267)1.000:0.00059)0.389:0.00055)0.460:0.00055,(DNA13TA1a_DR|200905:0.03731,(((DNA13TA1a_DR|769195:0.03057,DNA13TA1a_DR|933722:0.02562)0.852:0.00923,DNA13TA1a_DR|599577:0.05164)0.744:0.00327,DNA13TA1a_DR|275765:0.01059)0.783:0.00265)1.000:0.00075)0.266:0.00055)0.255:0.00055)1.000:0.00054,((((DNA13TA1a_DR|438955:0.03659,DNA13TA1a_DR|127766:0.02987)0.770:0.00972,(((((((DNA13TA1a_DR|355489:0.01738,DNA13TA1a_DR|438954:0.02855)0.887:0.00056,(((DNA13TA1a_DR|769186:0.04040,(DNA13TA1a_DR|685743:0.00697,(DNA13TA1a_DR|200901:0.01545,DNA13TA1a_DR|933819:0.03177)0.793:0.00055)0.805:0.00346)0.526:0.00054,DNA13TA1a_DR|127756:0.02464)0.000:0.00055,(((DNA13TA1a_DR|517777:0.02515,(DNA13TA1a_DR|848090:0.03491,DNA13TA1a_DR|933800:0.02709)0.737:0.00440)0.782:0.00329,(((DNA13TA1a_DR|933825:0.02830,(((DNA13TA1a_DR|200887:0.01781,DNA13TA1a_DR|685719:0.03264)0.750:0.00332,(DNA13TA1a_DR|127744:0.02101,DNA13TA1a_DR|517795:0.05538)0.632:0.00055)1.000:0.00054,((DNA13TA1a_DR|848074:0.01429,((DNA13TA1a_DR|275816:0.01446,(((DNA13TA1a_DR|685797:0.01059,((((((DNA13TA1a_DR|47844:0.02118,DNA13TA1a_DR|355480:0.00348)0.000:0.00055,DNA13TA1a_DR|599500:0.00700)0.000:0.00055,((DNA13TA1a_DR|275820:0.00700,DNA13TA1a_DR|275831:0.00705)0.878:0.00701,(DNA13TA1a_DR|599558:0.01058,DNA13TA1a_DR|769125:0.01414)0.752:0.00352)0.000:0.00055)0.128:0.00055,((DNA13TA1a_DR|517774:0.01053,DNA13TA1a_DR|200882:0.01056)0.000:0.00055,(((DNA13TA1a_DR|438956:0.00701,DNA13TA1a_DR|848080:0.01426)0.780:0.00352,DNA13TA1a_DR|848078:0.01053)0.000:0.00055,(DNA13TA1a_DR|517772:0.01411,(DNA13TA1a_DR|517780:0.01413,((DNA13TA1a_DR|685757:0.01406,DNA13TA1a_DR|599513:0.03220)0.320:0.00055,DNA13TA1a_DR|848058:0.00350)0.667:0.00055)0.491:0.00348)0.786:0.00055)0.055:0.00055)0.993:0.00055)0.750:0.00055,((DNA13TA1a_DR|848059:0.01785,(DNA13TA1a_DR|517800:0.00346,DNA13TA1a_DR|685710:0.00055)0.889:0.00708)0.764:0.00344,(((((DNA13TA1a_DR|438941:0.00706,((DNA13TA1a_DR|355457:0.00701,DNA13TA1a_DR|769176:0.00712)0.760:0.00374,DNA13TA1a_DR|47856:0.03265)0.784:0.00325)0.238:0.00055,((DNA13TA1a_DR|599560:0.00055,((DNA13TA1a_DR|769177:0.04006,DNA13TA1a_DR|438907:0.01424)0.480:0.00331,DNA13TA1a_DR|517771:0.03605)0.881:0.00054)0.332:0.00055,(((DNA13TA1a_DR|769111:0.01411,(DNA13TA1a_DR|438905:0.02134,(DNA13TA1a_DR|127742:0.01056,DNA13TA1a_DR|599522:0.00706)0.775:0.00346)0.000:0.00055)0.771:0.00055,((DNA13TA1a_DR|355544:0.01422,DNA13TA1a_DR|933832:0.01422)0.786:0.00341,DNA13TA1a_DR|685794:0.00702)0.000:0.00055)0.002:0.00055,((DNA13TA1a_DR|127761:0.00054,DNA13TA1a_DR|599576:0.01056)0.849:0.00348,((DNA13TA1a_DR|47824:0.01424,DNA13TA1a_DR|47865:0.01803)0.245:0.00331,DNA13TA1a_DR|685788:0.01759)0.866:0.00056)0.788:0.00055)0.000:0.00055)0.797:0.00055)0.514:0.00055,((((((DNA13TA1a_DR|200881:0.00704,((DNA13TA1a_DR|933751:0.00350,(DNA13TA1a_DR|599511:0.00976,DNA13TA1a_DR|685694:0.01017)0.998:0.00054)0.000:0.00055,(DNA13TA1a_DR|517828:0.03753,DNA13TA1a_DR|685783:0.00532)0.794:0.00520)0.877:0.00351)0.000:0.00054,(DNA13TA1a_DR|599580:0.01435,(DNA13TA1a_DR|517751:0.01418,(DNA13TA1a_DR|200956:0.01630,DNA13TA1a_DR|517761:0.01377)0.910:0.01271)0.745:0.00334)0.931:0.01069)0.000:0.00054,(((DNA13TA1a_DR|127796:0.02093,DNA13TA1a_DR|685749:0.01773)1.000:0.00054,DNA13TA1a_DR|47905:0.01056)0.000:0.00055,DNA13TA1a_DR|599487:0.00055)0.000:0.00055)0.773:0.00054,DNA13TA1a_DR|355548:0.01057)1.000:0.00055,((DNA13TA1a_DR|127787:0.01781,DNA13TA1a_DR|47859:0.00702)0.699:0.00054,(DNA13TA1a_DR|599533:0.01423,DNA13TA1a_DR|599581:0.00351)0.885:0.01067)0.778:0.00321)0.188:0.00349,(((((((DNA13TA1a_DR|127710:0.01036,(DNA13TA1a_DR|517832:0.01060,(DNA13TA1a_DR|599545:0.01049,(DNA13TA1a_DR|599492:0.00055,(DNA13TA1a_DR|517759:0.01031,DNA13TA1a_DR|517768:0.00352)0.886:0.00054)0.000:0.00055)0.788:0.00345)0.911:0.00331)0.998:0.00054,((DNA13TA1a_DR|127754:0.00721,(DNA13TA1a_DR|275753:0.01060,((((DNA13TA1a_DR|355528:0.01769,DNA13TA1a_DR|599536:0.00054)0.839:0.00349,DNA13TA1a_DR|848068:0.01056)0.000:0.00055,DNA13TA1a_DR|47872:0.01053)1.000:0.00055,(DNA13TA1a_DR|275836:0.01792,(DNA13TA1a_DR|127782:0.00712,DNA13TA1a_DR|599584:0.00700)0.773:0.00358)0.755:0.00346)0.816:0.00345)1.000:0.00276)1.000:0.00074,(DNA13TA1a_DR|127780:0.00349,(((DNA13TA1a_DR|769107:0.00701,(DNA13TA1a_DR|47906:0.00348,DNA13TA1a_DR|127794:0.00700)0.785:0.00351)0.799:0.00345,(DNA13TA1a_DR|127748:0.00672,DNA13TA1a_DR|200897:0.00055)0.919:0.00056)0.737:0.00055,(DNA13TA1a_DR|685778:0.00055,DNA13TA1a_DR|275772:0.00348)0.000:0.00055)0.000:0.00055)0.000:0.00055)0.873:0.00055)0.000:0.00054,((DNA13TA1a_DR|355492:0.01049,(((DNA13TA1a_DR|599553:0.00699,DNA13TA1a_DR|769134:0.00695)0.000:0.00055,((DNA13TA1a_DR|438901:0.00348,DNA13TA1a_DR|848070:0.01047)0.000:0.00055,((DNA13TA1a_DR|127707:0.01072,DNA13TA1a_DR|275804:0.00714)0.912:0.00291,DNA13TA1a_DR|200940:0.01045)1.000:0.00055)0.175:0.00055)0.730:0.00055,((DNA13TA1a_DR|933737:0.01753,(DNA13TA1a_DR|355490:0.00358,(DNA13TA1a_DR|769148:0.00352,DNA13TA1a_DR|933764:0.00352)0.808:0.00341)0.464:0.00349)0.679:0.00055,(DNA13TA1a_DR|355481:0.00353,DNA13TA1a_DR|685770:0.00701)0.690:0.00347)0.791:0.00055)0.432:0.00055)0.413:0.00348,DNA13TA1a_DR|933823:0.01405)0.773:0.00054)0.000:0.00055,(DNA13TA1a_DR|517732:0.00055,DNA13TA1a_DR|517816:0.00349)0.863:0.00349)0.000:0.00055,(DNA13TA1a_DR|355506:0.01399,(DNA13TA1a_DR|933841:0.00364,(DNA13TA1a_DR|127706:0.00055,DNA13TA1a_DR|355501:0.01034)0.442:0.00349)0.811:0.00331)0.950:0.00055)0.131:0.00055,(DNA13TA1a_DR|685728:0.01050,((((DNA13TA1a_DR|517744:0.00348,DNA13TA1a_DR|933712:0.01047)0.067:0.00055,((DNA13TA1a_DR|848040:0.01780,DNA13TA1a_DR|275837:0.01061)0.756:0.00334,DNA13TA1a_DR|355524:0.01403)0.653:0.00055)0.917:0.00055,(((DNA13TA1a_DR|355471:0.01050,DNA13TA1a_DR|200930:0.00349)0.000:0.00055,((DNA13TA1a_DR|127731:0.00703,(DNA13TA1a_DR|47922:0.02124,DNA13TA1a_DR|127773:0.01039)0.891:0.00055)0.847:0.00346,DNA13TA1a_DR|769132:0.01785)0.000:0.00055)0.848:0.00346,DNA13TA1a_DR|685701:0.02129)0.477:0.00055)0.164:0.00055,DNA13TA1a_DR|933768:0.01056)0.725:0.00348)0.505:0.00055)0.870:0.00054,(DNA13TA1a_DR|355511:0.00698,(DNA13TA1a_DR|275803:0.00055,DNA13TA1a_DR|355472:0.01130)0.738:0.00054)0.481:0.00350)0.931:0.00329)1.000:0.00055)0.000:0.00054,DNA13TA1a_DR|933835:0.00350)0.920:0.00328,(DNA13TA1a_DR|599539:0.00349,(((DNA13TA1a_DR|769115:0.00055,(DNA13TA1a_DR|47857:0.01053,DNA13TA1a_DR|769191:0.00703)0.000:0.00055)0.545:0.00055,DNA13TA1a_DR|517822:0.01764)0.916:0.00669,DNA13TA1a_DR|599571:0.01050)0.913:0.00055)0.981:0.00270)1.000:0.00098)0.000:0.00055)0.000:0.00055,((DNA13TA1a_DR|599530:0.00348,((DNA13TA1a_DR|200876:0.01776,((((DNA13TA1a_DR|47874:0.00332,(((DNA13TA1a_DR|127730:0.00701,DNA13TA1a_DR|933726:0.01407)0.000:0.00055,DNA13TA1a_DR|127728:0.00365)0.000:0.00055,(DNA13TA1a_DR|769133:0.00702,DNA13TA1a_DR|47830:0.01421)0.000:0.00054)1.000:0.00055)0.861:0.00703,((DNA13TA1a_DR|127786:0.02122,DNA13TA1a_DR|848089:0.01789)0.845:0.00056,(((((DNA13TA1a_DR|517757:0.01778,(DNA13TA1a_DR|127746:0.00697,((DNA13TA1a_DR|438950:0.00975,(DNA13TA1a_DR|47819:0.02183,DNA13TA1a_DR|769105:0.03614)0.400:0.00054)0.829:0.00958,DNA13TA1a_DR|685711:0.01047)0.878:0.00054)0.036:0.00054)0.412:0.00347,DNA13TA1a_DR|517756:0.00350)0.678:0.00055,(((((DNA13TA1a_DR|127795:0.00698,(DNA13TA1a_DR|200955:0.00701,((DNA13TA1a_DR|200944:0.00350,(DNA13TA1a_DR|933807:0.01057,DNA13TA1a_DR|200890:0.00352)0.784:0.00345)0.000:0.00055,((DNA13TA1a_DR|355519:0.00672,DNA13TA1a_DR|438946:0.01972)0.000:0.00054,DNA13TA1a_DR|127692:0.00699)0.000:0.00054)0.811:0.00350)0.772:0.00350)0.812:0.00349,(DNA13TA1a_DR|47835:0.00688,DNA13TA1a_DR|355485:0.01395)0.912:0.00054)0.000:0.00055,DNA13TA1a_DR|355514:0.00348)0.000:0.00055,((DNA13TA1a_DR|200883:0.01747,DNA13TA1a_DR|599551:0.01775)0.873:0.00056,(DNA13TA1a_DR|848105:0.01496,(DNA13TA1a_DR|275766:0.02478,DNA13TA1a_DR|200902:0.00349)0.996:0.00138)1.000:0.00207)0.000:0.00055)0.000:0.00055,(((DNA13TA1a_DR|47849:0.00347,DNA13TA1a_DR|438980:0.00696)0.000:0.00055,((DNA13TA1a_DR|47839:0.01764,(DNA13TA1a_DR|127781:0.00699,DNA13TA1a_DR|848028:0.00356)0.999:0.00096)1.000:0.00252,(((DNA13TA1a_DR|275823:0.01430,(DNA13TA1a_DR|685790:0.00700,DNA13TA1a_DR|848100:0.01057)0.788:0.00356)0.762:0.00343,(DNA13TA1a_DR|517769:0.01052,DNA13TA1a_DR|599579:0.01761)0.000:0.00055)0.000:0.00055,DNA13TA1a_DR|438968:0.00697)0.000:0.00055)0.000:0.00055)0.000:0.00055,(DNA13TA1a_DR|685767:0.02488,(DNA13TA1a_DR|355495:0.01059,DNA13TA1a_DR|933805:0.02138)0.757:0.00337)0.765:0.00055)0.000:0.00055)0.735:0.00055)0.457:0.00056,DNA13TA1a_DR|200891:0.01049)0.662:0.00346,DNA13TA1a_DR|438909:0.01048)0.000:0.00054)0.931:0.00331)1.000:0.00055,DNA13TA1a_DR|933776:0.01054)0.000:0.00055,(((DNA13TA1a_DR|200926:0.00706,DNA13TA1a_DR|599554:0.00705)0.790:0.00347,DNA13TA1a_DR|47899:0.00350)0.000:0.00055,DNA13TA1a_DR|933787:0.00351)0.000:0.00055)0.000:0.00055)0.917:0.00334,DNA13TA1a_DR|685727:0.01041)0.988:0.00054)0.000:0.00055,DNA13TA1a_DR|848097:0.00699)0.000:0.00055)0.000:0.00056)0.776:0.00357,(DNA13TA1a_DR|47918:0.02182,DNA13TA1a_DR|355521:0.01058)0.877:0.00706)0.929:0.00276,DNA13TA1a_DR|933828:0.02472)1.000:0.00055)0.767:0.00366,(DNA13TA1a_DR|685707:0.00423,DNA13TA1a_DR|275821:0.02342)0.805:0.00475)0.858:0.00691)0.923:0.00054,DNA13TA1a_DR|599572:0.03173)0.873:0.00701)0.862:0.00330)0.217:0.00055,(DNA13TA1a_DR|127696:0.00343,DNA13TA1a_DR|127721:0.03567)0.761:0.00348)0.000:0.00054,((DNA13TA1a_DR|933786:0.02652,DNA13TA1a_DR|933747:0.03215)0.705:0.00177,(((DNA13TA1a_DR|355549:0.03215,DNA13TA1a_DR|685753:0.01068)0.784:0.00055,DNA13TA1a_DR|47923:0.03940)0.824:0.00350,(DNA13TA1a_DR|438925:0.02486,(DNA13TA1a_DR|438984:0.01762,DNA13TA1a_DR|685763:0.02916)0.877:0.00055)0.763:0.00334)0.818:0.00346)0.000:0.00056)1.000:0.00054)0.192:0.00345,((DNA13TA1a_DR|517748:0.00684,DNA13TA1a_DR|933759:0.05056)0.745:0.00364,((DNA13TA1a_DR|47934:0.03408,DNA13TA1a_DR|127734:0.04585)0.394:0.00913,(DNA13TA1a_DR|438947:0.02904,(DNA13TA1a_DR|127693:0.05060,DNA13TA1a_DR|848041:0.02278)0.742:0.00399)0.813:0.00150)0.817:0.00881)0.805:0.00336)1.000:0.00055)0.846:0.00344)0.770:0.00367,(DNA13TA1a_DR|200950:0.02443,DNA13TA1a_DR|200951:0.04484)0.888:0.01245)0.297:0.00342,(((DNA13TA1a_DR|47930:0.05522,DNA13TA1a_DR|933815:0.03205)0.736:0.00625,(DNA13TA1a_DR|685739:0.03253,DNA13TA1a_DR|933788:0.07196)0.825:0.01148)0.760:0.00344,((DNA13TA1a_DR|933707:0.09579,(((DNA13TA1a_DR|517793:0.02668,DNA13TA1a_DR|933731:0.03743)0.798:0.00980,DNA13TA1a_DR|769118:0.02118)0.521:0.00054,(DNA13TA1a_DR|599550:0.05972,DNA13TA1a_DR|47848:0.06893)0.806:0.01073)0.955:0.00103)1.000:0.00217,((DNA13TA1a_DR|599566:0.04926,(DNA13TA1a_DR|275763:0.04338,(DNA13TA1a_DR|933804:0.03500,DNA13TA1a_DR|848039:0.08213)0.260:0.00675)0.784:0.00394)0.796:0.00054,(DNA13TA1a_DR|438902:0.03540,(DNA13TA1a_DR|47880:0.02460,((DNA13TA1a_DR|47828:0.02829,(((DNA13TA1a_DR|275822:0.04995,(DNA13TA1a_DR|127703:0.03204,(((DNA13TA1a_DR|127778:0.04615,(DNA13TA1a_DR|355476:0.01701,DNA13TA1a_DR|355477:0.00412)0.928:0.02428)0.874:0.01180,(DNA13TA1a_DR|685717:0.03644,(((DNA13TA1a_DR|517798:0.02762,DNA13TA1a_DR|769170:0.02355)0.807:0.00891,(DNA13TA1a_DR|933801:0.01474,DNA13TA1a_DR|127772:0.04739)0.756:0.00279)0.688:0.00054,(DNA13TA1a_DR|517805:0.04291,DNA13TA1a_DR|848035:0.04036)0.881:0.00055)0.368:0.00054)0.000:0.00054)0.843:0.00365,DNA13TA1a_DR|685791:0.03922)0.000:0.00054)0.783:0.00368)0.392:0.00054,(DNA13TA1a_DR|47913:0.02847,DNA13TA1a_DR|599482:0.01421)0.858:0.00676)0.051:0.00055,DNA13TA1a_DR|47891:0.02088)0.862:0.00364)0.293:0.00054,((DNA13TA1a_DR|517743:0.03756,DNA13TA1a_DR|848093:0.05740)0.700:0.00168,(DNA13TA1a_DR|355545:0.03026,DNA13TA1a_DR|769197:0.05450)0.887:0.01293)0.788:0.00352)0.367:0.00056)0.000:0.00055)0.407:0.00055)0.215:0.00054)0.759:0.00054)1.000:0.00055)0.788:0.00288,(DNA13TA1a_DR|769126:0.03012,(DNA13TA1a_DR|200928:0.04056,DNA13TA1a_DR|769189:0.03121)0.698:0.02098)0.655:0.00403)1.000:0.00055,(DNA13TA1a_DR|685760:0.05170,(DNA13TA1a_DR|127705:0.02883,DNA13TA1a_DR|438895:0.02127)0.880:0.00696)0.146:0.00055)0.769:0.00054,(DNA13TA1a_DR|517740:0.01411,DNA13TA1a_DR|517742:0.02840)0.855:0.00695)1.000:0.00055)1.000:0.00075,(DNA13TA1a_DR|685758:0.03032,DNA13TA1a_DR|127704:0.01412)0.855:0.00316)0.933:0.00240,(DNA13TA1a_DR|769113:0.02845,((((((DNA13TA1a_DR|438991:0.02058,(DNA13TA1a_DR|355526:0.02828,((DNA13TA1a_DR|685698:0.03950,DNA13TA1a_DR|685700:0.01045)0.883:0.00713,(DNA13TA1a_DR|933831:0.02120,(DNA13TA1a_DR|355507:0.05752,DNA13TA1a_DR|438974:0.04497)0.892:0.00054)0.815:0.00357)0.924:0.00242)0.998:0.00096)0.925:0.00334,DNA13TA1a_DR|47885:0.02831)1.000:0.00054,DNA13TA1a_DR|685742:0.01442)0.000:0.00054,((DNA13TA1a_DR|47858:0.02647,DNA13TA1a_DR|685721:0.02170)0.748:0.00312,(DNA13TA1a_DR|848022:0.02906,DNA13TA1a_DR|275767:0.04060)0.772:0.00287)0.742:0.00055)0.916:0.00055,((DNA13TA1a_DR|47866:0.01815,DNA13TA1a_DR|355464:0.01454)0.743:0.00295,(DNA13TA1a_DR|438923:0.04236,DNA13TA1a_DR|599557:0.01982)0.750:0.00481)0.000:0.00055)0.807:0.00055,(((((DNA13TA1a_DR|47875:0.02504,DNA13TA1a_DR|47877:0.01422)0.974:0.02152,(DNA13TA1a_DR|47916:0.02863,DNA13TA1a_DR|517752:0.03050)0.905:0.00056)0.800:0.00342,((DNA13TA1a_DR|47884:0.03944,(DNA13TA1a_DR|47882:0.03946,(DNA13TA1a_DR|275781:0.02627,DNA13TA1a_DR|848054:0.02812)0.777:0.00565)0.000:0.00055)0.998:0.00055,((DNA13TA1a_DR|769162:0.05207,DNA13TA1a_DR|275755:0.03312)0.769:0.00271,((DNA13TA1a_DR|517817:0.03801,DNA13TA1a_DR|933838:0.03392)0.822:0.00720,(DNA13TA1a_DR|933711:0.01283,(DNA13TA1a_DR|47833:0.01433,(DNA13TA1a_DR|275785:0.00381,DNA13TA1a_DR|848098:0.01797)0.778:0.00359)0.916:0.00238)0.629:0.00076)0.603:0.00054)0.724:0.00055)0.788:0.00054)0.767:0.00054,DNA13TA1a_DR|599563:0.03719)0.833:0.00339,DNA13TA1a_DR|685723:0.03218)0.686:0.00054)0.775:0.00055)1.000:0.00055)0.167:0.00340)0.861:0.00323,((DNA13TA1a_DR|933716:0.03125,(DNA13TA1a_DR|127747:0.06751,(DNA13TA1a_DR|200884:0.03678,DNA13TA1a_DR|517824:0.10510)0.663:0.00421)0.888:0.02322)1.000:0.00055,(((DNA13TA1a_DR|275843:0.03597,DNA13TA1a_DR|769183:0.02559)0.856:0.00681,((DNA13TA1a_DR|769192:0.01786,DNA13TA1a_DR|127694:0.04711)0.000:0.00054,DNA13TA1a_DR|599493:0.02462)0.782:0.00345)0.224:0.00054,(DNA13TA1a_DR|47915:0.03551,(DNA13TA1a_DR|517794:0.02473,(DNA13TA1a_DR|200885:0.02804,DNA13TA1a_DR|933799:0.01391)0.861:0.00054)0.847:0.00346)0.348:0.00054)0.302:0.00054)0.844:0.00054)0.833:0.00337,DNA13TA1a_DR|47927:0.02573)0.085:0.00054)0.745:0.00348)0.700:0.00210)0.284:0.00954)0.907:0.01821,DNA13TA1a_DR|438994:0.04619)0.840:0.01101)0.653:0.00900)0.086:0.00055,((((DNA13TA1a_DR|47846:0.01097,DNA13TA1a_DR|438916:0.01035)0.282:0.00684,(((DNA13TA1a_DR|127697:0.00738,(DNA13TA1a_DR|275829:0.01438,(DNA13TA1a_DR|355456:0.01368,(DNA13TA1a_DR|438948:0.00342,DNA13TA1a_DR|438949:0.00698)0.935:0.01088)0.782:0.00348)0.759:0.00349)0.795:0.00309,(DNA13TA1a_DR|848081:0.02105,(DNA13TA1a_DR|275798:0.04734,DNA13TA1a_DR|200919:0.00576)0.766:0.00477)0.364:0.00054)0.259:0.00056,(DNA13TA1a_DR|769167:0.01052,(DNA13TA1a_DR|438961:0.01112,(DNA13TA1a_DR|848025:0.01458,DNA13TA1a_DR|438928:0.03522)0.896:0.01434)0.741:0.00285)0.772:0.00353)0.921:0.00309)1.000:0.00054,(((DNA13TA1a_DR|275835:0.00827,DNA13TA1a_DR|127715:0.01036)0.742:0.00344,(DNA13TA1a_DR|517737:0.03588,DNA13TA1a_DR|599526:0.01402)0.464:0.00055)0.864:0.00340,((((((DNA13TA1a_DR|517739:0.00196,DNA13TA1a_DR|769127:0.02994)0.000:0.00073,DNA13TA1a_DR|355459:0.02171)1.000:0.00065,DNA13TA1a_DR|438910:0.01388)0.966:0.00054,(DNA13TA1a_DR|200898:0.02108,DNA13TA1a_DR|438896:0.00695)0.000:0.00055)0.893:0.00344,((DNA13TA1a_DR|200936:0.01850,DNA13TA1a_DR|769139:0.02822)0.754:0.00368,(DNA13TA1a_DR|355532:0.02219,(DNA13TA1a_DR|933717:0.02523,(DNA13TA1a_DR|517784:0.04096,DNA13TA1a_DR|769173:0.01543)0.736:0.00809)0.628:0.00055)0.760:0.00347)0.731:0.00252)0.000:0.00055,((DNA13TA1a_DR|200903:0.01063,DNA13TA1a_DR|200935:0.02203)0.875:0.00677,DNA13TA1a_DR|355513:0.02115)0.922:0.00055)0.774:0.00055)0.689:0.00055)0.738:0.00054,((DNA13TA1a_DR|438924:0.01463,DNA13TA1a_DR|599540:0.01380)0.107:0.00682,((DNA13TA1a_DR|127717:0.02791,((DNA13TA1a_DR|127770:0.00055,DNA13TA1a_DR|127771:0.00347)0.980:0.01836,DNA13TA1a_DR|933734:0.01847)0.735:0.00278)0.217:0.00054,((((DNA13TA1a_DR|47931:0.01438,DNA13TA1a_DR|848056:0.01436)0.784:0.00320,(DNA13TA1a_DR|275840:0.00712,DNA13TA1a_DR|599521:0.02822)0.917:0.00055)0.837:0.00346,((((DNA13TA1a_DR|517829:0.00346,(DNA13TA1a_DR|517827:0.00722,DNA13TA1a_DR|685732:0.01019)0.891:0.00055)0.000:0.00055,DNA13TA1a_DR|355475:0.01761)0.000:0.00055,((DNA13TA1a_DR|127709:0.00702,DNA13TA1a_DR|599501:0.01773)0.756:0.00337,DNA13TA1a_DR|438971:0.02125)0.598:0.00056)0.000:0.00055,(DNA13TA1a_DR|127784:0.00694,DNA13TA1a_DR|355467:0.01751)0.000:0.00055)0.753:0.00055)0.511:0.00055,(DNA13TA1a_DR|127741:0.01047,(DNA13TA1a_DR|355550:0.00055,DNA13TA1a_DR|769198:0.00054)0.995:0.02475)0.908:0.00054)0.000:0.00051)0.929:0.00306)1.000:0.00054)0.000:0.00055)0.792:0.00055,((DNA13TA1a_DR|848106:0.01789,(DNA13TA1a_DR|127714:0.01795,(DNA13TA1a_DR|848075:0.00652,DNA13TA1a_DR|848087:0.03227)0.870:0.00807)0.749:0.00355)0.433:0.00332,(DNA13TA1a_DR|848064:0.02837,(DNA13TA1a_DR|355539:0.01067,(DNA13TA1a_DR|933802:0.02473,(DNA13TA1a_DR|685714:0.01814,DNA13TA1a_DR|848095:0.03345)0.363:0.00663)0.859:0.00055)0.846:0.00348)0.986:0.00055)0.799:0.00340)0.395:0.00055,(DNA13TA1a_DR|599555:0.00348,DNA13TA1a_DR|933744:0.01044)0.769:0.00347,(((((DNA13TA1a_DR|517785:0.01039,(DNA13TA1a_DR|517779:0.01043,DNA13TA1a_DR|685703:0.00691)0.779:0.00349)0.780:0.00347,((DNA13TA1a_DR|685795:0.01342,DNA13TA1a_DR|933732:0.01192)0.760:0.00403,DNA13TA1a_DR|517745:0.01393)0.156:0.00054)0.000:0.00055,DNA13TA1a_DR|933806:0.01045)0.842:0.00345,(((((((((DNA13TA1a_DR|47933:0.01764,(DNA13TA1a_DR|200947:0.03931,DNA13TA1a_DR|127790:0.01055)0.787:0.00350)0.777:0.00336,((DNA13TA1a_DR|47863:0.01050,(DNA13TA1a_DR|769120:0.00706,(DNA13TA1a_DR|275754:0.02105,DNA13TA1a_DR|685799:0.01759)0.000:0.00056)0.786:0.00344)0.789:0.00347,(((((DNA13TA1a_DR|355540:0.00692,DNA13TA1a_DR|355518:0.00695)0.000:0.00054,(DNA13TA1a_DR|275818:0.02508,DNA13TA1a_DR|355487:0.01793)0.847:0.00690)0.844:0.00345,(((((((DNA13TA1a_DR|769182:0.00697,(((DNA13TA1a_DR|848046:0.02105,DNA13TA1a_DR|47910:0.02503)0.382:0.00341,(DNA13TA1a_DR|599568:0.01300,DNA13TA1a_DR|933710:0.01309)0.853:0.00796)0.901:0.00054,((DNA13TA1a_DR|127691:0.02844,DNA13TA1a_DR|769155:0.01369)0.978:0.00054,DNA13TA1a_DR|848047:0.01044)0.040:0.00055)0.251:0.00053)1.000:0.00055,(DNA13TA1a_DR|599517:0.03332,DNA13TA1a_DR|599496:0.00731)0.305:0.00679)1.000:0.00100,DNA13TA1a_DR|933746:0.03382)1.000:0.00228,(((DNA13TA1a_DR|517766:0.04638,DNA13TA1a_DR|769159:0.01362)0.839:0.00055,(((DNA13TA1a_DR|47822:0.01044,DNA13TA1a_DR|517755:0.01765)0.769:0.00348,(((DNA13TA1a_DR|127729:0.01400,(((((DNA13TA1a_DR|275811:0.01055,(DNA13TA1a_DR|769141:0.01766,DNA13TA1a_DR|933826:0.01772)0.779:0.00333)0.809:0.00347,(((((((DNA13TA1a_DR|599486:0.00057,DNA13TA1a_DR|848033:0.01265)0.815:0.03166,(DNA13TA1a_DR|275834:0.01460,DNA13TA1a_DR|438983:0.01415)0.914:0.01050)0.952:0.00056,(DNA13TA1a_DR|200941:0.02070,DNA13TA1a_DR|769156:0.01324)0.750:0.00136)0.000:0.00055,(DNA13TA1a_DR|275768:0.00699,DNA13TA1a_DR|933733:0.01404)0.000:0.00055)0.000:0.00055,((((DNA13TA1a_DR|438921:0.00808,(DNA13TA1a_DR|355504:0.00795,DNA13TA1a_DR|685754:0.02016)0.877:0.01053)0.867:0.00900,DNA13TA1a_DR|685775:0.01031)0.800:0.00434,(DNA13TA1a_DR|599548:0.01766,DNA13TA1a_DR|599567:0.02522)0.958:0.00055)0.000:0.00056,(DNA13TA1a_DR|47896:0.03929,((DNA13TA1a_DR|933793:0.02122,(DNA13TA1a_DR|275776:0.00196,DNA13TA1a_DR|769157:0.02100)0.785:0.00535)0.000:0.00054,(DNA13TA1a_DR|47876:0.01701,DNA13TA1a_DR|517806:0.03381)0.832:0.00764)0.000:0.00054)0.843:0.00345)0.000:0.00051)0.271:0.00055,(DNA13TA1a_DR|355530:0.01070,((DNA13TA1a_DR|200889:0.04591,DNA13TA1a_DR|933777:0.00730)0.757:0.00318,(DNA13TA1a_DR|275780:0.03285,DNA13TA1a_DR|438989:0.02153)0.728:0.00312)0.000:0.00055)0.847:0.00347)0.055:0.00054,DNA13TA1a_DR|275806:0.01430)0.863:0.00344)0.792:0.00055,((DNA13TA1a_DR|438997:0.01768,DNA13TA1a_DR|200900:0.02434)0.571:0.00426,((DNA13TA1a_DR|127779:0.00696,((DNA13TA1a_DR|275750:0.02902,DNA13TA1a_DR|517797:0.01842)0.754:0.00307,DNA13TA1a_DR|200879:0.02405)0.769:0.00339)0.467:0.00054,DNA13TA1a_DR|769178:0.01760)0.771:0.00334)0.757:0.00357)0.487:0.00054,((DNA13TA1a_DR|517823:0.02137,DNA13TA1a_DR|769144:0.01420)0.744:0.00336,((DNA13TA1a_DR|355536:0.01743,(DNA13TA1a_DR|47897:0.03973,DNA13TA1a_DR|599506:0.01872)0.879:0.01120)0.880:0.00054,((DNA13TA1a_DR|200892:0.01051,DNA13TA1a_DR|517801:0.02113)0.901:0.00055,(DNA13TA1a_DR|848091:0.0,DNA13TA1a_DR|933715:0.0):0.02492)0.838:0.00343)1.000:0.00054)0.796:0.00343)0.000:0.00054,(DNA13TA1a_DR|200894:0.02837,(((DNA13TA1a_DR|438960:0.02486,DNA13TA1a_DR|599552:0.01077)0.764:0.00352,DNA13TA1a_DR|933782:0.03616)0.772:0.00333,(DNA13TA1a_DR|933742:0.01466,DNA13TA1a_DR|848094:0.02156)0.761:0.00308)1.000:0.00106)1.000:0.00238)0.179:0.00055)0.165:0.00055,(DNA13TA1a_DR|200915:0.01068,DNA13TA1a_DR|769181:0.01412)0.744:0.00337)0.000:0.00054,(((DNA13TA1a_DR|438938:0.01389,DNA13TA1a_DR|933705:0.01441)0.855:0.00054,(DNA13TA1a_DR|685784:0.01784,(((DNA13TA1a_DR|47889:0.01440,DNA13TA1a_DR|355508:0.02540)0.757:0.00315,DNA13TA1a_DR|685779:0.02148)0.765:0.00353,DNA13TA1a_DR|685771:0.02121)0.000:0.00055)0.839:0.00345)0.348:0.00054,DNA13TA1a_DR|438975:0.02134)0.838:0.00344)0.189:0.00055)0.000:0.00054,DNA13TA1a_DR|47907:0.03195)0.525:0.00055)0.000:0.00054,(DNA13TA1a_DR|599562:0.02493,(((DNA13TA1a_DR|438899:0.00728,DNA13TA1a_DR|685747:0.02143)0.780:0.00328,DNA13TA1a_DR|685730:0.01048)0.000:0.00055,((DNA13TA1a_DR|517749:0.03218,DNA13TA1a_DR|438964:0.00696)0.398:0.00054,(DNA13TA1a_DR|127751:0.01047,DNA13TA1a_DR|127760:0.00055)0.835:0.00348)0.000:0.00055)0.851:0.00054)0.824:0.00344)0.000:0.00054)0.531:0.00055,(DNA13TA1a_DR|275809:0.00674,(DNA13TA1a_DR|355534:0.01765,DNA13TA1a_DR|355543:0.03185)0.957:0.00192)0.940:0.00177)0.000:0.00052,(DNA13TA1a_DR|275838:0.01498,DNA13TA1a_DR|599531:0.00698)0.768:0.00344)0.204:0.00055,(DNA13TA1a_DR|47926:0.01752,((DNA13TA1a_DR|127763:0.00703,(DNA13TA1a_DR|438978:0.03965,(DNA13TA1a_DR|599504:0.02716,DNA13TA1a_DR|685693:0.03919)0.670:0.00255)0.735:0.00229)0.709:0.00348,(DNA13TA1a_DR|200886:0.01769,(DNA13TA1a_DR|275786:0.04426,DNA13TA1a_DR|685735:0.01430)0.750:0.00331)0.785:0.00336)0.453:0.00054)0.828:0.00345)0.000:0.00055)0.000:0.00055,((DNA13TA1a_DR|517736:0.01387,(((DNA13TA1a_DR|275752:0.09740,DNA13TA1a_DR|933736:0.01242)0.479:0.00055,(DNA13TA1a_DR|933748:0.01957,DNA13TA1a_DR|599494:0.00598)0.762:0.00584)0.760:0.00779,DNA13TA1a_DR|47841:0.04085)0.801:0.00055)0.864:0.00055,(DNA13TA1a_DR|438944:0.01336,(DNA13TA1a_DR|127711:0.01757,(DNA13TA1a_DR|127727:0.01412,DNA13TA1a_DR|848071:0.01410)0.777:0.00342)0.785:0.00571)0.655:0.00187)0.854:0.00347)0.000:0.00054,(((DNA13TA1a_DR|438940:0.00696,DNA13TA1a_DR|933706:0.00055)0.941:0.01387,DNA13TA1a_DR|933756:0.03996)0.869:0.00055,(DNA13TA1a_DR|200952:0.03206,(DNA13TA1a_DR|47924:0.01750,DNA13TA1a_DR|769147:0.02469)0.000:0.00054)0.820:0.00345)0.837:0.00346)0.000:0.00055)0.490:0.00055)0.000:0.00055,((DNA13TA1a_DR|127699:0.00520,DNA13TA1a_DR|127700:0.00583)0.933:0.01561,DNA13TA1a_DR|438918:0.00710)0.545:0.00055)0.451:0.00055,DNA13TA1a_DR|355520:0.00695)0.421:0.00055,DNA13TA1a_DR|933813:0.00698)0.002:0.00055,DNA13TA1a_DR|438929:0.00345)0.409:0.00055,DNA13TA1a_DR|769193:0.00695)0.478:0.00055,((((((((DNA13TA1a_DR|127712:0.00342,(DNA13TA1a_DR|127720:0.02240,DNA13TA1a_DR|200877:0.04468)0.724:0.00263)0.242:0.00369,DNA13TA1a_DR|355452:0.02507)0.884:0.00055,((((DNA13TA1a_DR|599535:0.01763,DNA13TA1a_DR|685785:0.00054)0.837:0.00346,(DNA13TA1a_DR|127797:0.01394,DNA13TA1a_DR|685702:0.01048)0.865:0.00692)0.000:0.00052,DNA13TA1a_DR|769171:0.01391)0.000:0.00055,DNA13TA1a_DR|769163:0.03219)0.815:0.00346)0.000:0.00054,(DNA13TA1a_DR|200958:0.00695,(((DNA13TA1a_DR|933725:0.01041,DNA13TA1a_DR|355512:0.01397)0.000:0.00055,DNA13TA1a_DR|517747:0.00692)0.802:0.00055,DNA13TA1a_DR|438917:0.02117)0.897:0.00693)0.772:0.00345)0.828:0.00054,(DNA13TA1a_DR|599527:0.00055,DNA13TA1a_DR|599528:0.00055)0.966:0.01039)0.617:0.00347,DNA13TA1a_DR|599489:0.02132)0.000:0.00056,(DNA13TA1a_DR|685718:0.01393,DNA13TA1a_DR|685796:0.02103)0.000:0.00056)0.861:0.00344,(DNA13TA1a_DR|685712:0.01394,(DNA13TA1a_DR|355479:0.00702,DNA13TA1a_DR|933730:0.02115)0.781:0.00341)0.000:0.00055)0.853:0.00342)0.229:0.00055,(DNA13TA1a_DR|769158:0.00347,(DNA13TA1a_DR|355494:0.03941,DNA13TA1a_DR|848036:0.00345)0.775:0.00379)0.779:0.00348)0.000:0.00055)0.291:0.00055,(DNA13TA1a_DR|47887:0.01851,(DNA13TA1a_DR|599484:0.00747,DNA13TA1a_DR|933723:0.02349)0.821:0.00347)1.000:0.00054)0.000:0.00055);
```
