## Supplementary Data 2 for "A genomic portrait of zebrafish transposable elements and their spatiotemporal embryonic expression": DNA14-5-1_DR.mafft.nwk

```
(((((DNA14-5-1_DR|481952:0.00062,DNA14-5-1_DR|811431:0.00059)0.569:0.12447,(DNA14-5-1_DR|645189:0.07646,DNA14-5-1_DR|982713:0.05745)0.417:0.00365)0.788:0.00627,DNA14-5-1_DR|398779:0.08173)0.731:0.00304,((((((((DNA14-5-1_DR|811429:0.07882,(DNA14-5-1_DR|316174:0.08360,(DNA14-5-1_DR|238656:0.09399,DNA14-5-1_DR|238712:0.06897)0.259:0.00135)0.237:0.00058)0.826:0.00318,((DNA14-5-1_DR|729933:0.08135,DNA14-5-1_DR|888322:0.06979)0.058:0.00635,((DNA14-5-1_DR|165615:0.09570,DNA14-5-1_DR|4367:0.03583)0.764:0.01773,((DNA14-5-1_DR|4321:0.12462,DNA14-5-1_DR|888410:0.03002)0.897:0.03313,DNA14-5-1_DR|238665:0.08933)0.240:0.00086)0.865:0.00547)0.858:0.00834)0.881:0.00059,(((DNA14-5-1_DR|645193:0.10265,DNA14-5-1_DR|888389:0.09813)0.482:0.00533,DNA14-5-1_DR|811432:0.06526)0.833:0.00779,(DNA14-5-1_DR|398784:0.06640,(DNA14-5-1_DR|93920:0.08580,(DNA14-5-1_DR|557708:0.05551,DNA14-5-1_DR|481930:0.06921)0.620:0.01281)0.686:0.00398)0.757:0.00192)0.868:0.00058)0.659:0.00161,(((((DNA14-5-1_DR|238655:0.08885,DNA14-5-1_DR|729955:0.06355)0.780:0.00467,((DNA14-5-1_DR|398790:0.05177,(DNA14-5-1_DR|481938:0.00058,DNA14-5-1_DR|811462:0.00059)0.877:0.06825)0.745:0.00319,(DNA14-5-1_DR|238679:0.07192,DNA14-5-1_DR|481936:0.09883)0.973:0.00058)0.806:0.00295)0.758:0.00191,(DNA14-5-1_DR|165632:0.05847,(DNA14-5-1_DR|645184:0.00059,DNA14-5-1_DR|729883:0.03667)0.917:0.06654)0.775:0.00393)0.968:0.00958,((((DNA14-5-1_DR|729885:0.07248,DNA14-5-1_DR|238711:0.09714)0.769:0.00255,(((((((DNA14-5-1_DR|888396:0.06070,DNA14-5-1_DR|645203:0.07618)0.873:0.01700,DNA14-5-1_DR|729893:0.05366)0.271:0.00364,((DNA14-5-1_DR|4320:0.08018,DNA14-5-1_DR|557751:0.07188)0.780:0.00767,(DNA14-5-1_DR|4319:0.08596,((DNA14-5-1_DR|481903:0.10543,(DNA14-5-1_DR|481907:0.05355,DNA14-5-1_DR|888397:0.05604)0.732:0.00417)0.769:0.00412,(DNA14-5-1_DR|982722:0.08914,DNA14-5-1_DR|398788:0.06061)0.618:0.00475)0.727:0.00193)0.531:0.00200)0.713:0.00307)0.763:0.00166,(((DNA14-5-1_DR|481919:0.11211,(((DNA14-5-1_DR|481905:0.06080,DNA14-5-1_DR|557750:0.07854)0.674:0.00058,(DNA14-5-1_DR|729944:0.05940,(DNA14-5-1_DR|93874:0.11815,DNA14-5-1_DR|811447:0.00059)0.420:0.06999)0.505:0.00058)0.850:0.00428,(DNA14-5-1_DR|557695:0.11835,((DNA14-5-1_DR|4300:0.04806,DNA14-5-1_DR|1069477:0.03953)0.725:0.00554,DNA14-5-1_DR|165553:0.05593)0.124:0.00058)0.433:0.00302)0.812:0.00058)0.440:0.00059,(DNA14-5-1_DR|481904:0.06257,DNA14-5-1_DR|729950:0.06591)0.887:0.01187)0.345:0.00059,((DNA14-5-1_DR|557711:0.07780,DNA14-5-1_DR|398818:0.11026)0.773:0.00343,((((DNA14-5-1_DR|645229:0.05419,(DNA14-5-1_DR|238700:0.05812,DNA14-5-1_DR|982765:0.05026)0.863:0.00739)0.653:0.00058,(DNA14-5-1_DR|93851:0.04173,(DNA14-5-1_DR|729903:0.06387,DNA14-5-1_DR|1069480:0.05954)0.756:0.00320)0.738:0.00136)0.828:0.00058,DNA14-5-1_DR|888317:0.06208)0.365:0.00199,(DNA14-5-1_DR|982707:0.06546,(DNA14-5-1_DR|316122:0.04709,(DNA14-5-1_DR|398743:0.00539,DNA14-5-1_DR|888352:0.00059)0.561:0.06180)0.785:0.00672)0.751:0.00125)0.950:0.00581)0.790:0.00165)0.902:0.00397)0.167:0.00058,(DNA14-5-1_DR|93901:0.07840,DNA14-5-1_DR|238647:0.07687)0.728:0.00770)0.789:0.00290,(DNA14-5-1_DR|888399:0.08258,(DNA14-5-1_DR|888315:0.08836,DNA14-5-1_DR|888416:0.04816)0.973:0.01976)0.943:0.01359)0.884:0.00590,(((DNA14-5-1_DR|1069421:0.09291,DNA14-5-1_DR|93910:0.08710)0.758:0.00847,(DNA14-5-1_DR|557785:0.04429,DNA14-5-1_DR|557786:0.01264)1.000:0.05019)0.205:0.00103,(DNA14-5-1_DR|93893:0.08613,(DNA14-5-1_DR|982720:0.10829,(DNA14-5-1_DR|316109:0.00079,DNA14-5-1_DR|1069470:0.05708)0.518:0.06040)0.571:0.01099)0.257:0.00587)0.674:0.00304)0.316:0.00059)0.829:0.00058,(DNA14-5-1_DR|398736:0.02398,DNA14-5-1_DR|811467:0.07789)0.796:0.03566)0.136:0.00184,(DNA14-5-1_DR|1069415:0.12779,((DNA14-5-1_DR|398745:0.06503,(DNA14-5-1_DR|982725:0.06564,DNA14-5-1_DR|238677:0.09858)0.612:0.00399)0.531:0.00062,DNA14-5-1_DR|729901:0.07998)0.797:0.00617)0.662:0.00233)0.642:0.00122)0.829:0.00308,((((DNA14-5-1_DR|557731:0.06267,DNA14-5-1_DR|888409:0.07402)0.729:0.00601,(DNA14-5-1_DR|316105:0.06378,(DNA14-5-1_DR|4315:0.08375,DNA14-5-1_DR|811457:0.08164)0.847:0.01325)0.802:0.00440)0.777:0.00486,((DNA14-5-1_DR|165612:0.07826,DNA14-5-1_DR|398756:0.08207)0.718:0.00401,((((DNA14-5-1_DR|238648:0.08358,(DNA14-5-1_DR|165567:0.15335,DNA14-5-1_DR|888379:0.06465)0.686:0.00823)0.175:0.00072,DNA14-5-1_DR|811446:0.11638)0.780:0.00265,((DNA14-5-1_DR|398808:0.03635,DNA14-5-1_DR|888319:0.04821)0.988:0.02615,(((DNA14-5-1_DR|481960:0.09741,DNA14-5-1_DR|811512:0.04032)0.967:0.02116,(DNA14-5-1_DR|481957:0.07637,DNA14-5-1_DR|557758:0.07643)0.782:0.00492)0.179:0.00162,DNA14-5-1_DR|316142:0.08417)0.766:0.00294)0.817:0.00059)0.209:0.00058,DNA14-5-1_DR|888333:0.05668)0.858:0.00546)0.982:0.01984)0.290:0.00524,(DNA14-5-1_DR|316116:0.04938,DNA14-5-1_DR|729934:0.07740)0.961:0.01968)0.535:0.00062)0.858:0.00331)0.895:0.00344,(DNA14-5-1_DR|165603:0.08082,((DNA14-5-1_DR|645263:0.09725,(((((((DNA14-5-1_DR|93916:0.00059,DNA14-5-1_DR|557759:0.11191)0.951:0.15505,(DNA14-5-1_DR|1069427:0.06445,(DNA14-5-1_DR|93846:0.06658,DNA14-5-1_DR|481900:0.00059)0.500:0.13491)0.274:0.00059)0.915:0.02938,(((DNA14-5-1_DR|888367:0.00059,(DNA14-5-1_DR|645214:0.06748,DNA14-5-1_DR|645211:0.06011)0.483:0.01596)0.957:0.06859,DNA14-5-1_DR|481947:0.20994)0.589:0.01427,DNA14-5-1_DR|811458:0.07217)0.744:0.00882)0.851:0.00058,DNA14-5-1_DR|93912:0.07620)0.725:0.00818,(DNA14-5-1_DR|238713:0.05278,DNA14-5-1_DR|238718:0.06165)0.710:0.00424)0.985:0.00058,((DNA14-5-1_DR|316162:0.12033,(((DNA14-5-1_DR|4313:0.00062,DNA14-5-1_DR|811440:0.05168)0.566:0.08582,DNA14-5-1_DR|811485:0.08106)0.229:0.00314,DNA14-5-1_DR|557779:0.07668)0.597:0.00791)0.500:0.00176,(((((DNA14-5-1_DR|982772:0.10003,DNA14-5-1_DR|93899:0.06148)0.580:0.00059,(DNA14-5-1_DR|811424:0.07066,DNA14-5-1_DR|888387:0.07930)0.461:0.00833)0.953:0.01005,((DNA14-5-1_DR|165585:0.07329,(DNA14-5-1_DR|811486:0.18698,DNA14-5-1_DR|982712:0.02505)0.174:0.02706)0.760:0.01911,(((DNA14-5-1_DR|1069444:0.06769,((DNA14-5-1_DR|93860:0.10573,DNA14-5-1_DR|316149:0.08893)0.765:0.00519,DNA14-5-1_DR|557777:0.08920)0.564:0.00248)0.921:0.00998,(DNA14-5-1_DR|238704:0.01920,DNA14-5-1_DR|238706:0.02000)1.000:0.05624)0.857:0.00845,((DNA14-5-1_DR|93890:0.22168,(DNA14-5-1_DR|398738:0.00395,DNA14-5-1_DR|729937:0.02870)0.980:0.04824)0.673:0.00940,(DNA14-5-1_DR|1069458:0.08402,DNA14-5-1_DR|888312:0.05729)0.521:0.02632)0.984:0.00058)0.830:0.00211)0.534:0.00062)0.791:0.00352,((((DNA14-5-1_DR|481961:0.05627,DNA14-5-1_DR|811471:0.06424)0.969:0.03040,DNA14-5-1_DR|481902:0.09748)0.857:0.01105,(DNA14-5-1_DR|165559:0.04403,DNA14-5-1_DR|557760:0.07109)0.339:0.00539)0.890:0.00194,((((DNA14-5-1_DR|729898:0.18978,((DNA14-5-1_DR|93913:0.08452,(DNA14-5-1_DR|729964:0.00059,(DNA14-5-1_DR|316164:0.00987,DNA14-5-1_DR|316165:0.00059)0.999:0.26226)0.864:0.03796)0.616:0.01243,(DNA14-5-1_DR|4297:0.10642,(DNA14-5-1_DR|398748:0.04422,DNA14-5-1_DR|645241:0.26642)0.558:0.03113)0.991:0.19474)0.223:0.05569)0.610:0.01436,DNA14-5-1_DR|1069457:0.12697)0.397:0.00874,(DNA14-5-1_DR|398737:0.04644,DNA14-5-1_DR|729936:0.03743)0.938:0.03672)0.293:0.00058,DNA14-5-1_DR|888332:0.03980)0.459:0.00059)0.288:0.00060)0.939:0.00054,((DNA14-5-1_DR|888362:0.07286,(DNA14-5-1_DR|4331:0.23039,(DNA14-5-1_DR|645196:0.04102,DNA14-5-1_DR|982770:0.11003)0.254:0.03562)0.812:0.02009)0.699:0.00282,(((DNA14-5-1_DR|1069484:0.10028,(DNA14-5-1_DR|557749:0.08875,DNA14-5-1_DR|165628:0.05799)0.738:0.02066)0.205:0.00884,(DNA14-5-1_DR|811503:0.08242,DNA14-5-1_DR|645169:0.09185)0.730:0.01710)0.486:0.00649,DNA14-5-1_DR|238707:0.07722)0.345:0.00815)0.860:0.00858)0.176:0.00232)0.835:0.00058)0.769:0.00183,(((DNA14-5-1_DR|811449:0.33450,(DNA14-5-1_DR|238688:0.32863,DNA14-5-1_DR|645248:0.00062)0.048:0.00227)0.738:0.06081,(((DNA14-5-1_DR|481975:0.07599,(DNA14-5-1_DR|165633:0.07450,(DNA14-5-1_DR|811499:0.00059,DNA14-5-1_DR|888338:0.05786)0.981:0.11272)0.030:0.02543)0.865:0.02887,((DNA14-5-1_DR|238692:0.17960,(DNA14-5-1_DR|982789:0.07965,DNA14-5-1_DR|398768:0.10271)0.596:0.04205)0.717:0.00949,((DNA14-5-1_DR|316137:0.08370,(DNA14-5-1_DR|888326:0.13469,DNA14-5-1_DR|316171:0.13718)0.716:0.01659)0.800:0.07433,(DNA14-5-1_DR|4289:0.14171,DNA14-5-1_DR|238650:0.12066)0.593:0.00060)0.887:0.04320)0.197:0.00136)0.830:0.01026,(((DNA14-5-1_DR|645251:0.12768,DNA14-5-1_DR|645173:0.09862)0.037:0.01509,(DNA14-5-1_DR|165565:0.13717,(DNA14-5-1_DR|481929:0.07542,(DNA14-5-1_DR|398753:0.10545,(DNA14-5-1_DR|645182:0.03993,(DNA14-5-1_DR|165568:0.00058,DNA14-5-1_DR|165610:0.09627)0.719:0.09768)0.773:0.03065)0.895:0.00059)0.374:0.02060)0.182:0.00821)0.441:0.00393,(DNA14-5-1_DR|557691:0.12054,DNA14-5-1_DR|729884:0.11064)0.589:0.02666)0.738:0.00792)0.637:0.01756)0.636:0.00509,(((((((DNA14-5-1_DR|645271:0.07359,((DNA14-5-1_DR|398794:0.08009,DNA14-5-1_DR|729899:0.21995)0.052:0.00658,DNA14-5-1_DR|316161:0.07628)0.731:0.00769)0.428:0.00496,DNA14-5-1_DR|888359:0.09749)0.756:0.00352,(((DNA14-5-1_DR|557770:0.08886,DNA14-5-1_DR|888318:0.07975)0.716:0.00476,(DNA14-5-1_DR|645250:0.08583,DNA14-5-1_DR|811459:0.12719)0.882:0.01824)0.365:0.00326,(DNA14-5-1_DR|645192:0.09074,DNA14-5-1_DR|645213:0.05998)0.945:0.02588)0.157:0.00094)0.915:0.00944,((((((((DNA14-5-1_DR|93838:0.11805,DNA14-5-1_DR|93844:0.06336)0.814:0.01352,(((DNA14-5-1_DR|557747:0.10713,DNA14-5-1_DR|888323:0.08831)0.964:0.02648,(((DNA14-5-1_DR|93853:0.09131,(((DNA14-5-1_DR|4324:0.01122,DNA14-5-1_DR|729946:0.00058)0.569:0.09692,DNA14-5-1_DR|645253:0.16730)0.754:0.02568,(DNA14-5-1_DR|645199:0.07241,DNA14-5-1_DR|238668:0.09133)0.755:0.02340)0.052:0.00229)0.777:0.00657,((DNA14-5-1_DR|729921:0.10531,(DNA14-5-1_DR|165611:0.07972,DNA14-5-1_DR|811452:0.10103)0.487:0.02145)0.770:0.01047,((DNA14-5-1_DR|481924:0.21004,DNA14-5-1_DR|398796:0.11739)0.729:0.00634,((DNA14-5-1_DR|4318:0.12430,((DNA14-5-1_DR|557697:0.07564,DNA14-5-1_DR|888354:0.08599)0.963:0.03198,((DNA14-5-1_DR|398782:0.11837,(DNA14-5-1_DR|316110:0.08096,DNA14-5-1_DR|811480:0.07086)0.796:0.03550)0.239:0.00208,DNA14-5-1_DR|888311:0.07849)0.725:0.00626)0.475:0.01148)0.917:0.03433,((DNA14-5-1_DR|481942:0.12135,(DNA14-5-1_DR|316113:0.07515,DNA14-5-1_DR|4357:0.15755)0.518:0.03916)0.068:0.00881,DNA14-5-1_DR|888398:0.11749)0.295:0.01016)0.412:0.00074)0.745:0.00253)0.755:0.00412)0.499:0.00059,(((((DNA14-5-1_DR|811443:0.13899,((DNA14-5-1_DR|165571:0.08804,DNA14-5-1_DR|481912:0.31248)0.931:0.18645,(DNA14-5-1_DR|557728:0.18701,DNA14-5-1_DR|982768:0.06683)0.822:0.03283)0.863:0.05111)0.484:0.00085,((DNA14-5-1_DR|398763:0.08020,(DNA14-5-1_DR|316150:0.09640,DNA14-5-1_DR|398777:0.10306)0.460:0.05335)0.826:0.02156,DNA14-5-1_DR|888405:0.09312)0.187:0.00440)0.789:0.01060,(((DNA14-5-1_DR|645228:0.11624,(DNA14-5-1_DR|811466:0.10333,DNA14-5-1_DR|811483:0.22946)0.685:0.00131)0.151:0.00055,(DNA14-5-1_DR|93859:0.08286,(DNA14-5-1_DR|645209:0.04615,(DNA14-5-1_DR|1069459:0.05012,DNA14-5-1_DR|165573:0.00059)0.968:0.07765)0.923:0.03389)0.868:0.01173)0.796:0.00376,((DNA14-5-1_DR|238663:0.15135,DNA14-5-1_DR|93898:0.09795)0.774:0.03523,((DNA14-5-1_DR|645237:0.11804,(DNA14-5-1_DR|316129:0.13935,DNA14-5-1_DR|811463:0.10722)0.296:0.00176)0.838:0.01061,DNA14-5-1_DR|316181:0.09623)0.220:0.00117)0.775:0.00480)0.383:0.00198)0.747:0.00134,((((((((((((DNA14-5-1_DR|316182:0.02399,(((DNA14-5-1_DR|93839:0.07914,DNA14-5-1_DR|398806:0.12614)0.706:0.01801,DNA14-5-1_DR|481959:0.07540)0.860:0.02262,DNA14-5-1_DR|811498:0.06646)0.671:0.00348)0.770:0.00427,(DNA14-5-1_DR|316154:0.08975,DNA14-5-1_DR|888341:0.10997)0.790:0.01083)0.837:0.00669,((DNA14-5-1_DR|238676:0.16028,(DNA14-5-1_DR|4314:0.10794,(DNA14-5-1_DR|982755:0.09809,DNA14-5-1_DR|165627:0.07063)0.820:0.01931)0.703:0.00058)0.867:0.03850,(DNA14-5-1_DR|557698:0.08070,(DNA14-5-1_DR|398767:0.13113,DNA14-5-1_DR|557763:0.07429)0.631:0.03417)0.912:0.03088)0.741:0.01192)0.836:0.00497,((DNA14-5-1_DR|4339:0.10823,DNA14-5-1_DR|557736:0.08581)0.844:0.04574,DNA14-5-1_DR|982753:0.08078)0.326:0.00705)0.746:0.00058,(DNA14-5-1_DR|316144:0.13884,(((DNA14-5-1_DR|93866:0.09744,DNA14-5-1_DR|645258:0.13728)0.869:0.01970,(DNA14-5-1_DR|481908:0.12703,DNA14-5-1_DR|811490:0.10605)0.267:0.01185)0.809:0.01254,(DNA14-5-1_DR|982764:0.09895,(DNA14-5-1_DR|93905:0.08423,DNA14-5-1_DR|238654:0.04270)0.940:0.04821)0.304:0.00565)0.306:0.00193)0.748:0.00176)0.735:0.00293,DNA14-5-1_DR|316102:0.11570)0.338:0.00054,(((DNA14-5-1_DR|4332:0.10501,DNA14-5-1_DR|982744:0.10902)0.675:0.00843,((DNA14-5-1_DR|729943:0.04784,DNA14-5-1_DR|1069426:0.00058)0.828:0.13302,(DNA14-5-1_DR|398741:0.09626,((((DNA14-5-1_DR|481962:0.13639,(DNA14-5-1_DR|4294:0.10459,(DNA14-5-1_DR|4305:0.08485,((DNA14-5-1_DR|888360:0.09892,DNA14-5-1_DR|982737:0.08026)0.041:0.00059,DNA14-5-1_DR|93857:0.10316)0.707:0.00878)0.791:0.01298)0.454:0.00324)0.737:0.01328,(DNA14-5-1_DR|4352:0.00060,DNA14-5-1_DR|398809:0.05724)0.725:0.19795)0.131:0.00274,DNA14-5-1_DR|982771:0.18757)0.839:0.00867,(DNA14-5-1_DR|398766:0.09719,DNA14-5-1_DR|645259:0.11174)0.824:0.02651)0.809:0.00825)0.728:0.00536)0.442:0.00060)0.843:0.01127,(((DNA14-5-1_DR|729954:0.12380,(DNA14-5-1_DR|888365:0.08694,DNA14-5-1_DR|729928:0.13883)0.569:0.00457)0.743:0.00612,DNA14-5-1_DR|316151:0.08504)0.718:0.00676,(((DNA14-5-1_DR|645215:0.14253,((DNA14-5-1_DR|165613:0.08000,DNA14-5-1_DR|888380:0.00519)0.653:0.06224,(DNA14-5-1_DR|1069448:0.11009,DNA14-5-1_DR|982719:0.11461)0.797:0.02685)0.069:0.00083)0.725:0.00739,(DNA14-5-1_DR|481927:0.13042,((DNA14-5-1_DR|93892:0.13071,DNA14-5-1_DR|645233:0.00059)0.593:0.14794,(DNA14-5-1_DR|729963:0.08036,((DNA14-5-1_DR|557798:0.00060,DNA14-5-1_DR|645247:0.00055)0.999:0.21036,DNA14-5-1_DR|982742:0.11376)0.769:0.01876)0.511:0.00922)0.218:0.00341)0.794:0.00590)0.757:0.00179,(((((DNA14-5-1_DR|557742:0.16459,(((DNA14-5-1_DR|557769:0.33478,(DNA14-5-1_DR|729894:0.16852,DNA14-5-1_DR|729927:0.13211)0.892:0.11721)0.168:0.04782,DNA14-5-1_DR|557796:0.01957)0.831:0.11405,(DNA14-5-1_DR|645201:0.10161,(DNA14-5-1_DR|316153:0.09864,(DNA14-5-1_DR|316155:0.15310,DNA14-5-1_DR|645226:0.09904)0.328:0.01481)0.760:0.02541)0.634:0.00809)0.688:0.01293)0.222:0.02376,DNA14-5-1_DR|481917:0.28969)0.598:0.00391,DNA14-5-1_DR|645212:0.16283)0.795:0.01666,(DNA14-5-1_DR|93885:0.15281,(DNA14-5-1_DR|645239:0.12214,(DNA14-5-1_DR|316163:0.14481,DNA14-5-1_DR|645246:0.09076)0.099:0.00512)0.726:0.00599)0.824:0.01033)0.811:0.00479,(((DNA14-5-1_DR|165599:0.12483,(DNA14-5-1_DR|888353:0.10265,DNA14-5-1_DR|1069442:0.12827)0.567:0.00694)0.866:0.02259,((((DNA14-5-1_DR|93876:0.05110,DNA14-5-1_DR|93879:0.00575)0.218:0.10303,(DNA14-5-1_DR|398801:0.03837,DNA14-5-1_DR|811428:0.09429)0.790:0.06017)0.617:0.03801,DNA14-5-1_DR|481955:0.11339)0.670:0.01681,DNA14-5-1_DR|316172:0.10964)0.726:0.00587)0.281:0.00364,DNA14-5-1_DR|481933:0.17507)0.706:0.00525)0.862:0.00456)0.879:0.00122)0.083:0.00417)0.775:0.00282)0.169:0.00577,((((DNA14-5-1_DR|888363:0.11503,DNA14-5-1_DR|93855:0.11996)0.750:0.01040,(((DNA14-5-1_DR|982779:0.10113,DNA14-5-1_DR|557726:0.07843)0.762:0.03462,(DNA14-5-1_DR|888355:0.05769,DNA14-5-1_DR|93881:0.13310)0.858:0.05297)0.835:0.01093,DNA14-5-1_DR|238690:0.13119)0.458:0.00494)0.716:0.00098,(((((DNA14-5-1_DR|93862:0.10019,DNA14-5-1_DR|93875:0.12888)0.674:0.00480,(DNA14-5-1_DR|888386:0.11611,DNA14-5-1_DR|398807:0.23040)0.642:0.01190)0.821:0.00972,(DNA14-5-1_DR|645234:0.10689,(((DNA14-5-1_DR|1069445:0.22313,DNA14-5-1_DR|398804:0.33262)0.354:0.01406,DNA14-5-1_DR|4334:0.31740)0.291:0.03976,DNA14-5-1_DR|811493:0.14002)0.662:0.02641)0.422:0.00979)0.690:0.00742,((((DNA14-5-1_DR|238657:0.01827,DNA14-5-1_DR|4295:0.18888)0.697:0.03538,(DNA14-5-1_DR|1069425:0.07291,DNA14-5-1_DR|1069424:0.04179)0.995:0.11427)0.808:0.02632,DNA14-5-1_DR|1069454:0.13634)0.229:0.00598,DNA14-5-1_DR|557768:0.09674)0.884:0.01264)0.423:0.00158,DNA14-5-1_DR|982721:0.13205)0.780:0.00324)0.736:0.00167,DNA14-5-1_DR|4340:0.10527)0.767:0.00237)0.837:0.00484,((((((DNA14-5-1_DR|811474:0.07917,(DNA14-5-1_DR|165570:0.11206,DNA14-5-1_DR|398791:0.13238)0.323:0.00641)0.581:0.01761,(((((DNA14-5-1_DR|316123:0.12643,DNA14-5-1_DR|165593:0.12113)0.582:0.00059,(DNA14-5-1_DR|93904:0.16677,(DNA14-5-1_DR|982729:0.14446,DNA14-5-1_DR|729913:0.11042)0.348:0.01239)0.361:0.00085)0.300:0.00722,DNA14-5-1_DR|93926:0.18331)0.812:0.00058,((DNA14-5-1_DR|93889:0.12103,DNA14-5-1_DR|982769:0.11100)0.645:0.01060,DNA14-5-1_DR|645265:0.16860)0.788:0.00647)0.748:0.00554,(((((DNA14-5-1_DR|481944:0.16450,((DNA14-5-1_DR|398793:0.10292,DNA14-5-1_DR|811478:0.18068)0.933:0.08357,(DNA14-5-1_DR|238687:0.08512,DNA14-5-1_DR|811479:0.12620)0.669:0.00786)0.596:0.00510)0.865:0.01539,(DNA14-5-1_DR|982757:0.15677,((DNA14-5-1_DR|4285:0.11821,(DNA14-5-1_DR|481946:0.12351,DNA14-5-1_DR|1069450:0.13918)0.179:0.00629)0.000:0.00510,(DNA14-5-1_DR|982714:0.15027,(DNA14-5-1_DR|888357:0.11456,DNA14-5-1_DR|1069462:0.10881)0.626:0.00903)0.396:0.00922)0.765:0.00412)0.756:0.00335)0.839:0.00477,(DNA14-5-1_DR|398760:0.10888,DNA14-5-1_DR|481950:0.12400)0.063:0.00184)0.755:0.00061,((((((DNA14-5-1_DR|165590:0.08566,DNA14-5-1_DR|165591:0.10821)0.305:0.00063,DNA14-5-1_DR|982750:0.15814)0.751:0.01396,(DNA14-5-1_DR|729914:0.14323,DNA14-5-1_DR|729896:0.12868)0.850:0.01981)0.728:0.00365,(DNA14-5-1_DR|4311:0.08999,DNA14-5-1_DR|165556:0.10815)0.893:0.02562)0.291:0.00055,(((DNA14-5-1_DR|398780:0.09202,(DNA14-5-1_DR|811460:0.00059,(DNA14-5-1_DR|645266:0.11543,DNA14-5-1_DR|729948:0.03418)0.507:0.02967)0.404:0.03233)0.717:0.02342,DNA14-5-1_DR|481945:0.14632)0.734:0.01472,(((DNA14-5-1_DR|645230:0.19437,DNA14-5-1_DR|398764:0.08875)0.795:0.03774,DNA14-5-1_DR|93887:0.14519)0.316:0.00935,(DNA14-5-1_DR|729909:0.12312,DNA14-5-1_DR|729932:0.10877)0.803:0.01419)0.224:0.00213)0.846:0.00650)0.829:0.00202,(DNA14-5-1_DR|165609:0.19584,DNA14-5-1_DR|888350:0.12848)0.753:0.02815)1.000:0.00059)0.806:0.00166,(((((DNA14-5-1_DR|4359:0.04576,DNA14-5-1_DR|811507:0.10942)0.823:0.03659,(DNA14-5-1_DR|4328:0.16730,DNA14-5-1_DR|316140:0.19125)0.634:0.00918)0.724:0.00528,(DNA14-5-1_DR|316160:0.15273,DNA14-5-1_DR|398815:0.09151)0.360:0.01616)0.639:0.00437,(((((DNA14-5-1_DR|398786:0.13607,((DNA14-5-1_DR|481931:0.13486,DNA14-5-1_DR|398752:0.12190)0.299:0.00891,DNA14-5-1_DR|398792:0.16948)0.683:0.00062)0.809:0.01017,((DNA14-5-1_DR|316136:0.12434,(DNA14-5-1_DR|165608:0.13650,DNA14-5-1_DR|165594:0.14003)0.822:0.01081)0.889:0.01103,DNA14-5-1_DR|811487:0.12134)0.171:0.00159)0.720:0.00118,(DNA14-5-1_DR|1069429:0.08967,DNA14-5-1_DR|1069447:0.08955)0.874:0.02452)0.841:0.00350,((DNA14-5-1_DR|4337:0.00420,DNA14-5-1_DR|398789:0.01278)0.680:0.10127,(DNA14-5-1_DR|729929:0.14149,(DNA14-5-1_DR|481941:0.15621,(DNA14-5-1_DR|4316:0.11093,DNA14-5-1_DR|165604:0.11317)0.751:0.00655)0.720:0.00062)0.734:0.00527)0.794:0.00490)0.566:0.00369,((DNA14-5-1_DR|729931:0.03272,DNA14-5-1_DR|481949:0.19086)0.823:0.09158,((((DNA14-5-1_DR|729951:0.00059,DNA14-5-1_DR|811500:0.10639)0.721:0.10745,(DNA14-5-1_DR|398770:0.24383,DNA14-5-1_DR|645242:0.00169)0.715:0.08839)0.000:0.00061,DNA14-5-1_DR|811475:0.50134)0.788:0.01678,(DNA14-5-1_DR|811441:0.25862,(DNA14-5-1_DR|557774:0.18897,(DNA14-5-1_DR|1069431:0.23791,DNA14-5-1_DR|982761:0.10131)0.741:0.01975)0.000:0.01694)0.113:0.00059)0.707:0.00686)0.499:0.00062)0.870:0.00556)0.742:0.00135,(((DNA14-5-1_DR|93924:0.14685,(DNA14-5-1_DR|4335:0.09675,DNA14-5-1_DR|165583:0.13784)0.033:0.00671)0.909:0.00055,(DNA14-5-1_DR|1069466:0.12760,(DNA14-5-1_DR|729922:0.08616,(DNA14-5-1_DR|4330:0.10527,DNA14-5-1_DR|729923:0.06695)0.851:0.04050)0.692:0.01102)0.755:0.00395)0.883:0.00652,(DNA14-5-1_DR|93914:0.17489,(DNA14-5-1_DR|316170:0.02353,DNA14-5-1_DR|481948:0.12475)0.750:0.03748)0.677:0.00504)0.311:0.00305)0.784:0.00071)0.933:0.00830)0.739:0.00249)0.844:0.00637,(((DNA14-5-1_DR|238667:0.16052,DNA14-5-1_DR|93891:0.10952)0.738:0.00867,DNA14-5-1_DR|982783:0.12509)0.687:0.00585,(DNA14-5-1_DR|165617:0.10215,(DNA14-5-1_DR|316152:0.09623,DNA14-5-1_DR|1069437:0.07688)0.856:0.01688)0.676:0.00060)0.694:0.00885)0.921:0.01031,(((DNA14-5-1_DR|888366:0.13649,DNA14-5-1_DR|316115:0.13701)0.132:0.00939,((DNA14-5-1_DR|982778:0.14022,DNA14-5-1_DR|811456:0.11635)0.839:0.02597,(DNA14-5-1_DR|238685:0.19045,DNA14-5-1_DR|398735:0.08872)0.701:0.01743)0.060:0.01673)0.466:0.00896,(DNA14-5-1_DR|93865:0.10829,DNA14-5-1_DR|557701:0.18057)0.856:0.02505)0.727:0.00341)0.367:0.00059,(DNA14-5-1_DR|557743:0.04319,(((DNA14-5-1_DR|557737:0.12806,DNA14-5-1_DR|557748:0.09688)0.345:0.00301,DNA14-5-1_DR|888369:0.09957)0.905:0.03255,(((DNA14-5-1_DR|645260:0.17071,DNA14-5-1_DR|557767:0.14443)0.721:0.01431,(DNA14-5-1_DR|888370:0.08423,(DNA14-5-1_DR|238680:0.00064,DNA14-5-1_DR|729962:0.10775)0.569:0.14303)0.688:0.01086)0.788:0.00809,((((((DNA14-5-1_DR|316120:0.12561,DNA14-5-1_DR|645222:0.11218)0.350:0.00721,(DNA14-5-1_DR|645175:0.09603,DNA14-5-1_DR|729902:0.20570)0.779:0.06053)0.044:0.00756,DNA14-5-1_DR|645220:0.16894)0.245:0.00869,DNA14-5-1_DR|982751:0.08531)0.758:0.02198,(DNA14-5-1_DR|398771:0.13662,DNA14-5-1_DR|481909:0.00058)0.816:0.14522)0.775:0.01874,((DNA14-5-1_DR|4309:0.15700,(DNA14-5-1_DR|238675:0.11662,DNA14-5-1_DR|982788:0.09117)0.829:0.02180)0.708:0.00850,((DNA14-5-1_DR|481969:0.0,DNA14-5-1_DR|481970:0.0):0.12716,DNA14-5-1_DR|811488:0.13160)0.706:0.00894)0.699:0.00797)0.690:0.00564)0.175:0.00229)0.510:0.00106)0.565:0.00483)0.718:0.00059,(((DNA14-5-1_DR|165597:0.09444,(((DNA14-5-1_DR|316147:0.05421,DNA14-5-1_DR|645254:0.09031)0.881:0.04022,(DNA14-5-1_DR|398776:0.11858,DNA14-5-1_DR|481915:0.12061)0.488:0.00182)0.711:0.00565,DNA14-5-1_DR|557776:0.11001)0.088:0.00112)0.682:0.00444,(DNA14-5-1_DR|1069461:0.11602,(DNA14-5-1_DR|888372:0.13852,(DNA14-5-1_DR|238702:0.16516,DNA14-5-1_DR|398762:0.02825)0.890:0.07082)0.657:0.00998)0.507:0.00160)0.827:0.00677,(((DNA14-5-1_DR|238693:0.13607,DNA14-5-1_DR|398755:0.00058)0.894:0.13825,((DNA14-5-1_DR|316106:0.11320,((DNA14-5-1_DR|982735:0.19616,(DNA14-5-1_DR|4364:0.14335,DNA14-5-1_DR|729889:0.25417)0.997:0.23603)0.869:0.07234,((DNA14-5-1_DR|481967:0.11904,(DNA14-5-1_DR|557738:0.11157,DNA14-5-1_DR|4346:0.11843)0.800:0.02437)0.099:0.00475,DNA14-5-1_DR|982746:0.09931)0.793:0.02050)0.240:0.00062)0.052:0.00062,((DNA14-5-1_DR|481898:0.09881,DNA14-5-1_DR|238653:0.12245)0.657:0.01617,(DNA14-5-1_DR|811484:0.10885,(DNA14-5-1_DR|1069460:0.11502,DNA14-5-1_DR|398774:0.11974)0.292:0.01587)0.249:0.00870)0.675:0.00524)0.726:0.00059)0.785:0.00539,((DNA14-5-1_DR|316130:0.16306,DNA14-5-1_DR|1069476:0.12037)0.800:0.01231,(DNA14-5-1_DR|982747:0.10172,(DNA14-5-1_DR|888417:0.09945,(DNA14-5-1_DR|398797:0.07060,((DNA14-5-1_DR|165589:0.00065,DNA14-5-1_DR|557722:0.14228)0.470:0.17655,(DNA14-5-1_DR|888351:0.02150,DNA14-5-1_DR|888356:0.05608)0.742:0.02608)0.726:0.01561)0.739:0.00949)0.654:0.00528)0.831:0.01874)0.973:0.00054)0.734:0.00169)0.793:0.00403)0.779:0.00290)0.354:0.00411,((DNA14-5-1_DR|398750:0.13385,(DNA14-5-1_DR|811450:0.08133,DNA14-5-1_DR|811430:0.09038)0.711:0.00764)0.849:0.01342,(((DNA14-5-1_DR|557719:0.15504,(DNA14-5-1_DR|557782:0.08826,DNA14-5-1_DR|811513:0.00193)0.571:0.08370)0.819:0.01267,(((DNA14-5-1_DR|165596:0.11923,DNA14-5-1_DR|729942:0.08895)0.823:0.00720,((DNA14-5-1_DR|238695:0.13057,((DNA14-5-1_DR|1069423:0.09939,(DNA14-5-1_DR|729949:0.10111,((((DNA14-5-1_DR|4345:0.05565,DNA14-5-1_DR|811514:0.00059)0.552:0.05277,(((DNA14-5-1_DR|888328:0.08551,(DNA14-5-1_DR|165575:0.06146,DNA14-5-1_DR|729957:0.10278)0.822:0.03853)0.467:0.00546,((((((DNA14-5-1_DR|93852:0.06222,((DNA14-5-1_DR|238698:0.07314,DNA14-5-1_DR|93908:0.04713)0.830:0.00639,(DNA14-5-1_DR|238709:0.04814,DNA14-5-1_DR|645261:0.05334)0.036:0.00960)0.428:0.00183)0.361:0.00448,DNA14-5-1_DR|4303:0.04471)0.627:0.00058,((DNA14-5-1_DR|165555:0.04457,DNA14-5-1_DR|729912:0.04637)0.721:0.00618,(DNA14-5-1_DR|93840:0.06715,(DNA14-5-1_DR|93841:0.02361,DNA14-5-1_DR|93842:0.05121)0.270:0.00849)0.971:0.01626)0.841:0.00346)0.443:0.00157,(((DNA14-5-1_DR|93858:0.05342,DNA14-5-1_DR|481928:0.04434)0.713:0.00287,(((DNA14-5-1_DR|1069479:0.08460,DNA14-5-1_DR|888314:0.04973)0.869:0.00741,(DNA14-5-1_DR|888412:0.06055,DNA14-5-1_DR|982787:0.06524)0.763:0.00365)0.757:0.00107,((((((DNA14-5-1_DR|729959:0.04502,(DNA14-5-1_DR|888414:0.08076,DNA14-5-1_DR|811423:0.03699)0.736:0.01241)0.780:0.00255,DNA14-5-1_DR|557740:0.05025)0.000:0.00078,DNA14-5-1_DR|316173:0.40162)0.491:0.00062,((((DNA14-5-1_DR|729881:0.04518,DNA14-5-1_DR|729882:0.03519)0.984:0.02321,(DNA14-5-1_DR|93922:0.04673,(DNA14-5-1_DR|238717:0.06530,DNA14-5-1_DR|4286:0.04666)0.196:0.00464)0.828:0.00907)0.918:0.00058,((DNA14-5-1_DR|1069482:0.05545,(DNA14-5-1_DR|645191:0.03428,DNA14-5-1_DR|557744:0.03699)0.790:0.01011)0.865:0.00769,DNA14-5-1_DR|1069481:0.06421)0.781:0.00059)0.801:0.00144,(((DNA14-5-1_DR|4366:0.04229,(DNA14-5-1_DR|4296:0.06753,(DNA14-5-1_DR|238716:0.03524,(DNA14-5-1_DR|398810:0.01933,DNA14-5-1_DR|398811:0.01204)0.998:0.03421)0.907:0.00058)0.771:0.00524)0.729:0.00285,(DNA14-5-1_DR|1069422:0.06601,(DNA14-5-1_DR|811510:0.01461,DNA14-5-1_DR|165631:0.06832)0.864:0.03060)0.459:0.00107)0.930:0.00653,((((DNA14-5-1_DR|165630:0.06511,DNA14-5-1_DR|645187:0.05546)0.888:0.02163,(((DNA14-5-1_DR|557741:0.07952,((DNA14-5-1_DR|4293:0.06638,(DNA14-5-1_DR|316104:0.05173,DNA14-5-1_DR|1069464:0.05912)0.793:0.01237)0.200:0.00677,DNA14-5-1_DR|888313:0.04143)0.608:0.00059)0.638:0.00059,((DNA14-5-1_DR|398783:0.06101,DNA14-5-1_DR|557732:0.08217)0.787:0.00394,((DNA14-5-1_DR|165562:0.03982,DNA14-5-1_DR|645178:0.05604)0.807:0.01220,DNA14-5-1_DR|645243:0.03658)0.869:0.00718)0.747:0.00182)0.909:0.00327,(DNA14-5-1_DR|93847:0.03106,(DNA14-5-1_DR|4365:0.06628,((DNA14-5-1_DR|4327:0.05276,DNA14-5-1_DR|729924:0.04589)0.809:0.00607,(DNA14-5-1_DR|165620:0.00780,DNA14-5-1_DR|165624:0.01803)1.000:0.04657)0.788:0.00119)0.965:0.01225)0.811:0.00434)0.729:0.00059)0.435:0.00059,(DNA14-5-1_DR|811502:0.03923,(DNA14-5-1_DR|811504:0.02850,DNA14-5-1_DR|888413:0.09434)0.738:0.01544)0.841:0.01081)0.161:0.00054,DNA14-5-1_DR|398812:0.06784)0.239:0.00054)0.528:0.00058)0.896:0.00064)1.000:0.00063,(((DNA14-5-1_DR|645270:0.05471,DNA14-5-1_DR|1069485:0.05156)0.851:0.00997,((DNA14-5-1_DR|316141:0.02366,DNA14-5-1_DR|481914:0.07513)0.685:0.00613,((DNA14-5-1_DR|238719:0.03269,DNA14-5-1_DR|645262:0.03189)0.772:0.01425,DNA14-5-1_DR|645264:0.03705)0.919:0.00737)0.863:0.00428)0.444:0.00351,(DNA14-5-1_DR|557699:0.06916,(DNA14-5-1_DR|4307:0.07396,DNA14-5-1_DR|557702:0.05825)0.560:0.00681)0.483:0.00172)0.811:0.00058)0.733:0.00146,DNA14-5-1_DR|729915:0.07217)0.000:0.00059)1.000:0.00077)0.978:0.00070,((DNA14-5-1_DR|316175:0.04013,(DNA14-5-1_DR|165635:0.02869,DNA14-5-1_DR|165636:0.02871)0.990:0.03426)0.811:0.00491,((DNA14-5-1_DR|4298:0.06673,DNA14-5-1_DR|982708:0.04094)0.740:0.00908,((DNA14-5-1_DR|645190:0.04983,DNA14-5-1_DR|729887:0.04836)0.366:0.00320,(DNA14-5-1_DR|1069433:0.15121,(DNA14-5-1_DR|645179:0.04324,DNA14-5-1_DR|238652:0.05538)0.345:0.00380)0.813:0.00697)0.827:0.00054)0.932:0.00060)0.805:0.00155)0.893:0.00276)0.990:0.00058,((DNA14-5-1_DR|982784:0.10704,DNA14-5-1_DR|811444:0.09836)0.211:0.00059,(DNA14-5-1_DR|398799:0.06575,DNA14-5-1_DR|888382:0.03066)0.870:0.02666)0.969:0.00058)0.963:0.01799,DNA14-5-1_DR|93903:0.05614)0.760:0.00433)0.751:0.00230,(((DNA14-5-1_DR|729925:0.10930,DNA14-5-1_DR|888411:0.08797)0.742:0.02772,DNA14-5-1_DR|4356:0.09568)0.114:0.00476,DNA14-5-1_DR|1069446:0.07693)0.266:0.00781)0.185:0.00228)0.952:0.01081,DNA14-5-1_DR|4301:0.10698)0.407:0.00063,(DNA14-5-1_DR|481934:0.10909,DNA14-5-1_DR|481963:0.08710)0.761:0.00576)0.770:0.00415)0.950:0.01732)0.491:0.00424,((DNA14-5-1_DR|645219:0.10285,DNA14-5-1_DR|888418:0.00083)0.124:0.11323,DNA14-5-1_DR|811476:0.10004)0.686:0.00228)0.870:0.00585)0.523:0.00337,((DNA14-5-1_DR|729895:0.28078,(DNA14-5-1_DR|888368:0.05664,DNA14-5-1_DR|811439:0.07446)0.820:0.04153)0.743:0.01637,(((DNA14-5-1_DR|982752:0.21730,(DNA14-5-1_DR|93863:0.15279,(DNA14-5-1_DR|729910:0.05310,(DNA14-5-1_DR|481956:0.13076,(DNA14-5-1_DR|645202:0.13931,(DNA14-5-1_DR|811438:0.10882,DNA14-5-1_DR|645171:0.10213)0.000:0.00059)0.779:0.08679)0.211:0.04252)0.959:0.11385)0.538:0.02463)0.717:0.01400,DNA14-5-1_DR|557794:0.12390)0.541:0.00155,((((DNA14-5-1_DR|238703:0.12082,DNA14-5-1_DR|316159:0.04581)0.796:0.05259,((((DNA14-5-1_DR|811421:0.06216,DNA14-5-1_DR|811465:0.00059)0.692:0.07019,((DNA14-5-1_DR|1069430:0.11917,(DNA14-5-1_DR|729911:0.07682,DNA14-5-1_DR|888347:0.13318)0.103:0.00059)0.829:0.02962,DNA14-5-1_DR|645206:0.11015)0.704:0.00510)0.408:0.00058,(DNA14-5-1_DR|982775:0.00060,DNA14-5-1_DR|645245:0.04392)0.952:0.06823)0.850:0.00537,DNA14-5-1_DR|165598:0.09896)0.837:0.00306)0.703:0.00062,(((DNA14-5-1_DR|316128:0.08697,DNA14-5-1_DR|557773:0.10635)0.633:0.01763,(DNA14-5-1_DR|1069443:0.06082,(DNA14-5-1_DR|4333:0.12540,DNA14-5-1_DR|93909:0.09208)0.831:0.01232)0.711:0.00155)0.752:0.00541,DNA14-5-1_DR|729953:0.18851)0.769:0.00458)0.527:0.00193,(DNA14-5-1_DR|165566:0.08998,DNA14-5-1_DR|238699:0.11156)0.395:0.00674)0.889:0.00748)0.716:0.00305)0.675:0.00280)0.083:0.00426)0.737:0.00197,(((DNA14-5-1_DR|811425:0.13073,(DNA14-5-1_DR|888330:0.13866,DNA14-5-1_DR|888407:0.08666)0.172:0.00708)0.831:0.00678,DNA14-5-1_DR|982762:0.09368)0.416:0.00060,((DNA14-5-1_DR|93918:0.09339,DNA14-5-1_DR|165607:0.08322)0.531:0.00898,((((DNA14-5-1_DR|645238:0.03004,DNA14-5-1_DR|1069465:0.03762)0.348:0.07372,(DNA14-5-1_DR|982796:0.10922,(DNA14-5-1_DR|557715:0.00062,DNA14-5-1_DR|645231:0.11526)0.630:0.12128)0.841:0.03520)0.602:0.00983,((DNA14-5-1_DR|165595:0.04910,DNA14-5-1_DR|888406:0.06891)0.942:0.05402,((DNA14-5-1_DR|316146:0.09409,(DNA14-5-1_DR|888329:0.14894,DNA14-5-1_DR|888383:0.11709)0.526:0.01408)0.246:0.01043,((DNA14-5-1_DR|165621:0.04464,DNA14-5-1_DR|165625:0.02367)0.991:0.11427,DNA14-5-1_DR|888373:0.11835)0.742:0.01533)0.437:0.00297)0.827:0.00941)0.384:0.00058,DNA14-5-1_DR|238658:0.11070)0.674:0.00086)0.790:0.00465)0.806:0.00181)0.641:0.00058)0.059:0.00058,(DNA14-5-1_DR|316138:0.05326,(DNA14-5-1_DR|238662:0.15482,((((DNA14-5-1_DR|93878:0.11643,DNA14-5-1_DR|729908:0.10924)0.385:0.01362,(DNA14-5-1_DR|729956:0.12058,DNA14-5-1_DR|316134:0.11440)0.702:0.01761)0.758:0.01441,DNA14-5-1_DR|165584:0.05146)0.736:0.06056,DNA14-5-1_DR|888316:0.00062)0.454:0.08572)0.437:0.02435)0.746:0.03586)0.826:0.00168)0.764:0.00300)0.678:0.00144,(((DNA14-5-1_DR|316156:0.19630,DNA14-5-1_DR|481932:0.08158)0.561:0.02092,DNA14-5-1_DR|645249:0.17405)0.775:0.01244,((DNA14-5-1_DR|93886:0.11839,DNA14-5-1_DR|888377:0.11372)0.828:0.01420,(DNA14-5-1_DR|811477:0.13377,DNA14-5-1_DR|165579:0.18141)0.052:0.00469)0.167:0.00059)0.863:0.00388)0.608:0.00059,((DNA14-5-1_DR|1069439:0.15645,DNA14-5-1_DR|481925:0.15051)0.538:0.00631,(((DNA14-5-1_DR|4344:0.13087,DNA14-5-1_DR|557696:0.12068)0.108:0.00060,(DNA14-5-1_DR|481964:0.08165,DNA14-5-1_DR|1069416:0.08017)0.402:0.01108)0.755:0.00883,(DNA14-5-1_DR|165626:0.07077,DNA14-5-1_DR|316118:0.10230)0.755:0.02960)0.738:0.00611)0.717:0.00334)0.931:0.00106)0.781:0.00203,(((DNA14-5-1_DR|238678:0.12003,(DNA14-5-1_DR|888401:0.06480,DNA14-5-1_DR|888402:0.01705)0.981:0.06286)0.733:0.00363,((DNA14-5-1_DR|811492:0.12056,DNA14-5-1_DR|557725:0.11409)0.684:0.00811,(DNA14-5-1_DR|165582:0.15635,DNA14-5-1_DR|729938:0.11052)0.889:0.03195)0.683:0.00375)0.746:0.00240,((((DNA14-5-1_DR|811437:0.08644,DNA14-5-1_DR|888342:0.13276)0.463:0.00870,DNA14-5-1_DR|888337:0.09659)0.739:0.01053,((DNA14-5-1_DR|4284:0.17375,(DNA14-5-1_DR|398747:0.08659,DNA14-5-1_DR|982738:0.07899)0.773:0.01817)0.730:0.00686,(((DNA14-5-1_DR|557724:0.09976,(((DNA14-5-1_DR|557716:0.08293,((((((((((DNA14-5-1_DR|165602:0.08093,DNA14-5-1_DR|481935:0.07295)0.807:0.01154,(DNA14-5-1_DR|316133:0.07956,(DNA14-5-1_DR|811468:0.11517,DNA14-5-1_DR|811482:0.14750)0.664:0.00753)0.607:0.00541)0.854:0.00476,((DNA14-5-1_DR|811494:0.12224,(DNA14-5-1_DR|316126:0.08709,(DNA14-5-1_DR|557705:0.09302,DNA14-5-1_DR|4368:0.09381)0.266:0.00774)0.781:0.00855)0.923:0.01488,((((DNA14-5-1_DR|165634:0.06449,(DNA14-5-1_DR|729930:0.04468,(DNA14-5-1_DR|481940:0.02913,DNA14-5-1_DR|557707:0.08245)0.575:0.06323)0.145:0.00566)0.860:0.00799,(DNA14-5-1_DR|645218:0.10700,DNA14-5-1_DR|165622:0.06428)0.793:0.01945)0.715:0.00453,DNA14-5-1_DR|93869:0.05914)0.641:0.00957,(DNA14-5-1_DR|165578:0.09479,DNA14-5-1_DR|238682:0.10676)0.872:0.03389)0.481:0.01549)0.589:0.00845)0.405:0.00072,((DNA14-5-1_DR|557704:0.05656,DNA14-5-1_DR|982743:0.10232)0.802:0.00645,((DNA14-5-1_DR|557787:0.12014,DNA14-5-1_DR|645172:0.07939)0.894:0.01373,((DNA14-5-1_DR|165581:0.08009,DNA14-5-1_DR|481951:0.07126)0.907:0.01184,(DNA14-5-1_DR|729935:0.08283,DNA14-5-1_DR|982749:0.08372)0.900:0.01309)0.808:0.00058)0.741:0.00144)0.836:0.00334)0.899:0.00694,(DNA14-5-1_DR|93915:0.11007,((((DNA14-5-1_DR|238694:0.08306,(DNA14-5-1_DR|4326:0.08420,DNA14-5-1_DR|4306:0.06704)0.522:0.00063)0.848:0.00660,DNA14-5-1_DR|982759:0.08595)0.324:0.00062,((DNA14-5-1_DR|316143:0.08181,DNA14-5-1_DR|316131:0.10484)0.803:0.00689,(DNA14-5-1_DR|238660:0.08906,DNA14-5-1_DR|481937:0.10738)0.860:0.01231)0.781:0.00195)0.919:0.00840,((DNA14-5-1_DR|93900:0.09941,DNA14-5-1_DR|1069467:0.07056)0.701:0.00411,((DNA14-5-1_DR|557793:0.07847,DNA14-5-1_DR|888340:0.11542)0.366:0.00265,(DNA14-5-1_DR|557753:0.14400,(DNA14-5-1_DR|238708:0.00087,DNA14-5-1_DR|1069434:0.00059)0.531:0.09996)0.710:0.01075)0.665:0.00791)0.366:0.00245)0.264:0.00572)0.766:0.00721)0.675:0.00882,DNA14-5-1_DR|982786:0.07196)0.726:0.00410,DNA14-5-1_DR|811511:0.17353)0.755:0.00531,((DNA14-5-1_DR|982793:0.09558,(DNA14-5-1_DR|93911:0.00058,DNA14-5-1_DR|398787:0.01860)0.945:0.10025)0.747:0.01828,(((((DNA14-5-1_DR|398798:0.08955,(DNA14-5-1_DR|481954:0.05597,(DNA14-5-1_DR|888392:0.02897,DNA14-5-1_DR|888403:0.03044)0.839:0.04027)0.866:0.01313)0.964:0.01487,(((((DNA14-5-1_DR|888391:0.10970,(DNA14-5-1_DR|557790:0.00059,DNA14-5-1_DR|645200:0.20011)0.527:0.03304)0.712:0.05803,DNA14-5-1_DR|982727:0.05196)0.662:0.00988,(DNA14-5-1_DR|238714:0.07363,(DNA14-5-1_DR|982733:0.07667,DNA14-5-1_DR|557778:0.06992)0.000:0.00059)0.772:0.01006)0.312:0.00610,(DNA14-5-1_DR|645217:0.06462,((DNA14-5-1_DR|4342:0.10455,(DNA14-5-1_DR|557765:0.06003,DNA14-5-1_DR|888346:0.06408)0.635:0.03959)0.883:0.01867,((DNA14-5-1_DR|316127:0.07136,DNA14-5-1_DR|811497:0.05968)0.857:0.00063,(DNA14-5-1_DR|888320:0.05800,DNA14-5-1_DR|316177:0.07080)0.705:0.00595)0.742:0.00190)0.985:0.01600)0.806:0.00085)0.780:0.00158,(((((DNA14-5-1_DR|93894:0.06017,DNA14-5-1_DR|811472:0.20739)0.444:0.03269,((((DNA14-5-1_DR|93884:0.07271,(DNA14-5-1_DR|982726:0.07237,DNA14-5-1_DR|557709:0.07681)0.839:0.00906)0.677:0.00375,DNA14-5-1_DR|165629:0.08205)0.830:0.00058,DNA14-5-1_DR|4312:0.08490)0.867:0.00608,(DNA14-5-1_DR|557789:0.09578,(DNA14-5-1_DR|165552:0.06440,(DNA14-5-1_DR|4354:0.07827,(DNA14-5-1_DR|811453:0.05376,(DNA14-5-1_DR|398813:0.01649,DNA14-5-1_DR|398814:0.03996)0.964:0.03308)0.482:0.01900)0.853:0.01150)0.868:0.00659)0.748:0.00188)0.918:0.00058)0.436:0.00220,DNA14-5-1_DR|982709:0.06233)0.568:0.00172,DNA14-5-1_DR|316114:0.10648)0.651:0.00058,(DNA14-5-1_DR|557714:0.08169,(DNA14-5-1_DR|238669:0.09449,DNA14-5-1_DR|811509:0.07024)0.920:0.01295)0.937:0.00965)0.018:0.00059)0.821:0.00171)0.512:0.00062,(DNA14-5-1_DR|481926:0.09075,(DNA14-5-1_DR|481974:0.07678,((DNA14-5-1_DR|557694:0.15334,DNA14-5-1_DR|982785:0.03313)0.449:0.03481,DNA14-5-1_DR|316112:0.03858)0.434:0.00959)0.352:0.00737)0.822:0.00555)0.855:0.00461,((DNA14-5-1_DR|93854:0.11289,DNA14-5-1_DR|1069472:0.06344)0.076:0.00281,DNA14-5-1_DR|165572:0.06473)0.742:0.00424)0.906:0.00535,(DNA14-5-1_DR|4336:0.09356,(DNA14-5-1_DR|165588:0.10566,(DNA14-5-1_DR|1069432:0.06718,(DNA14-5-1_DR|481965:0.04980,DNA14-5-1_DR|1069451:0.07074)0.656:0.00675)0.966:0.01576)0.178:0.00232)0.831:0.00361)0.998:0.02902)0.060:0.00059)0.631:0.00085,DNA14-5-1_DR|4299:0.14446)0.214:0.00086,(((DNA14-5-1_DR|888394:0.07013,DNA14-5-1_DR|982794:0.10791)0.839:0.00948,(DNA14-5-1_DR|398754:0.09054,DNA14-5-1_DR|982745:0.09238)0.812:0.00778)0.869:0.00561,(DNA14-5-1_DR|481910:0.10295,((DNA14-5-1_DR|811434:0.08558,(DNA14-5-1_DR|982711:0.03651,DNA14-5-1_DR|982767:0.00059)0.423:0.05468)0.775:0.00898,DNA14-5-1_DR|316132:0.10129)0.231:0.00371)0.683:0.00932)0.570:0.00059)0.773:0.00159)0.893:0.00532,((DNA14-5-1_DR|888390:0.09761,DNA14-5-1_DR|729920:0.10806)0.890:0.01186,((DNA14-5-1_DR|238664:0.06459,(DNA14-5-1_DR|645257:0.11846,DNA14-5-1_DR|888374:0.11233)0.126:0.00065)0.818:0.00976,((DNA14-5-1_DR|645198:0.08235,DNA14-5-1_DR|729945:0.07696)0.811:0.00688,(((DNA14-5-1_DR|481901:0.08251,(DNA14-5-1_DR|316124:0.08966,DNA14-5-1_DR|557754:0.12098)0.000:0.00109)0.897:0.01793,DNA14-5-1_DR|888371:0.10147)0.532:0.00234,(DNA14-5-1_DR|4355:0.06548,DNA14-5-1_DR|1069453:0.07463)0.856:0.02296)0.397:0.00059)0.514:0.00425)0.706:0.00491)0.785:0.00295)0.810:0.00094,(DNA14-5-1_DR|1069468:0.11860,(DNA14-5-1_DR|238686:0.03007,DNA14-5-1_DR|481943:0.00059)0.813:0.06016)0.744:0.00383)0.809:0.00364)0.888:0.00463,DNA14-5-1_DR|238691:0.09994)0.076:0.00122,(DNA14-5-1_DR|982773:0.12927,(DNA14-5-1_DR|811470:0.12773,DNA14-5-1_DR|4317:0.08616)0.377:0.01213)0.007:0.00058)0.776:0.00196)0.741:0.00178)0.969:0.01083,(((DNA14-5-1_DR|729919:0.11067,(DNA14-5-1_DR|398778:0.11883,DNA14-5-1_DR|982790:0.11587)0.728:0.00961)0.140:0.00055,(DNA14-5-1_DR|238681:0.13219,(DNA14-5-1_DR|645255:0.10672,DNA14-5-1_DR|888324:0.12646)0.788:0.00813)0.705:0.00272)0.757:0.00322,((DNA14-5-1_DR|93895:0.06723,(DNA14-5-1_DR|398769:0.03411,DNA14-5-1_DR|729926:0.03266)0.838:0.04278)0.444:0.01442,DNA14-5-1_DR|4341:0.12739)0.759:0.00368)0.742:0.00231)0.642:0.00364)0.802:0.00411)0.107:0.00185)0.878:0.00524)0.921:0.00788,((DNA14-5-1_DR|1069428:0.07468,DNA14-5-1_DR|398816:0.15107)0.764:0.03145,((DNA14-5-1_DR|165569:0.04422,DNA14-5-1_DR|811426:0.00327)0.286:0.12624,(DNA14-5-1_DR|888378:0.09670,DNA14-5-1_DR|888395:0.13574)0.738:0.00852)0.316:0.01229)0.454:0.00811)0.759:0.00195)0.776:0.00134,(DNA14-5-1_DR|811427:0.10060,((DNA14-5-1_DR|481897:0.07807,DNA14-5-1_DR|645185:0.04457)0.077:0.02857,(DNA14-5-1_DR|888361:0.08024,((DNA14-5-1_DR|316121:0.12985,(DNA14-5-1_DR|811436:0.10065,DNA14-5-1_DR|729905:0.09040)0.000:0.00196)0.542:0.02304,DNA14-5-1_DR|557764:0.09354)0.758:0.01400)0.492:0.00841)0.766:0.00737)0.987:0.00059)0.723:0.00145,(((((((DNA14-5-1_DR|93870:0.14537,DNA14-5-1_DR|645197:0.07680)0.851:0.07440,(DNA14-5-1_DR|481920:0.10105,((DNA14-5-1_DR|93896:0.03726,DNA14-5-1_DR|93864:0.06332)0.860:0.03647,DNA14-5-1_DR|165554:0.07940)0.688:0.01432)0.707:0.00829)0.483:0.00648,DNA14-5-1_DR|316184:0.08545)0.000:0.00062,((DNA14-5-1_DR|811508:0.05498,(DNA14-5-1_DR|238689:0.09424,DNA14-5-1_DR|1069414:0.06952)0.632:0.03364)0.206:0.02025,((DNA14-5-1_DR|645225:0.03059,DNA14-5-1_DR|811445:0.11968)0.804:0.05718,(DNA14-5-1_DR|481953:0.09015,DNA14-5-1_DR|982774:0.03890)0.476:0.01692)0.633:0.00845)0.000:0.01193)0.482:0.00054,((DNA14-5-1_DR|982723:0.16034,((DNA14-5-1_DR|1069469:0.13822,((DNA14-5-1_DR|557784:0.07728,(DNA14-5-1_DR|4292:0.00059,(DNA14-5-1_DR|481895:0.13444,DNA14-5-1_DR|481911:0.05283)0.141:0.00798)0.357:0.03912)0.437:0.01384,DNA14-5-1_DR|398740:0.05923)0.765:0.02797)0.651:0.00695,((DNA14-5-1_DR|1069420:0.03503,((DNA14-5-1_DR|811448:0.08655,(DNA14-5-1_DR|316180:0.07418,(DNA14-5-1_DR|811455:0.37500,DNA14-5-1_DR|557703:0.00058)0.732:0.09864)0.768:0.01680)0.775:0.03304,DNA14-5-1_DR|238666:0.21331)0.216:0.03000)0.668:0.01315,(((DNA14-5-1_DR|165564:0.21680,(DNA14-5-1_DR|982777:0.41268,(DNA14-5-1_DR|888400:0.17482,((DNA14-5-1_DR|729906:0.16210,DNA14-5-1_DR|93849:0.01720)0.752:0.03977,DNA14-5-1_DR|238684:0.10034)0.690:0.01180)0.731:0.02471)0.576:0.04055)0.556:0.00065,(DNA14-5-1_DR|888393:0.05454,DNA14-5-1_DR|1069478:0.21828)0.837:0.09129)0.830:0.03501,((DNA14-5-1_DR|729960:0.12525,DNA14-5-1_DR|888420:0.07248)0.277:0.02203,DNA14-5-1_DR|4291:0.09028)0.642:0.03854)0.755:0.03447)0.389:0.00840)0.791:0.00625)0.537:0.00389,(DNA14-5-1_DR|982736:0.13495,(DNA14-5-1_DR|888375:0.09455,DNA14-5-1_DR|1069486:0.10283)0.489:0.01410)0.384:0.00758)0.916:0.00059)0.726:0.00128,((DNA14-5-1_DR|888335:0.09374,DNA14-5-1_DR|982763:0.16239)0.060:0.00940,(DNA14-5-1_DR|165600:0.08046,(DNA14-5-1_DR|481939:0.05971,(DNA14-5-1_DR|645236:0.05748,DNA14-5-1_DR|888345:0.08620)0.841:0.00768)0.781:0.00310)0.755:0.00720)0.784:0.00327)0.783:0.00227,DNA14-5-1_DR|165577:0.08604)0.801:0.00059)0.859:0.00346,(((DNA14-5-1_DR|4363:0.05435,(DNA14-5-1_DR|316179:0.04665,DNA14-5-1_DR|645195:0.12938)0.170:0.03626)0.345:0.00916,DNA14-5-1_DR|729916:0.15386)0.767:0.04352,((DNA14-5-1_DR|238701:0.08575,(DNA14-5-1_DR|811489:0.10251,(DNA14-5-1_DR|165601:0.00095,DNA14-5-1_DR|316168:0.00149)0.510:0.05880)0.912:0.02130)0.623:0.00876,(((DNA14-5-1_DR|982715:0.07495,DNA14-5-1_DR|811481:0.10941)0.770:0.01861,DNA14-5-1_DR|1069419:0.08210)0.731:0.02420,DNA14-5-1_DR|729952:0.19524)0.676:0.00436)0.784:0.00600)0.715:0.00264)0.820:0.00245,DNA14-5-1_DR|888310:0.09593)0.864:0.00059,((DNA14-5-1_DR|4362:0.07763,(DNA14-5-1_DR|645205:0.01372,DNA14-5-1_DR|982766:0.00059)0.710:0.07606)0.966:0.00058,(DNA14-5-1_DR|398739:0.12187,(DNA14-5-1_DR|645208:0.10412,(DNA14-5-1_DR|165605:0.09693,DNA14-5-1_DR|982776:0.09045)0.719:0.02165)0.316:0.00059)0.923:0.00869)0.975:0.00058)0.820:0.00140,((DNA14-5-1_DR|238649:0.10712,DNA14-5-1_DR|982728:0.09590)0.850:0.01269,(DNA14-5-1_DR|1069456:0.08480,(DNA14-5-1_DR|398744:0.07135,(DNA14-5-1_DR|93883:0.11058,(DNA14-5-1_DR|238661:0.08214,DNA14-5-1_DR|729947:0.11182)0.789:0.01405)0.750:0.00750)0.651:0.00565)0.776:0.00443)0.764:0.00138)0.422:0.00058)0.963:0.00141,((DNA14-5-1_DR|316135:0.06489,DNA14-5-1_DR|982782:0.03765)0.790:0.01494,DNA14-5-1_DR|557713:0.07824)0.870:0.01816)0.394:0.00062,(DNA14-5-1_DR|398759:0.10946,((DNA14-5-1_DR|316101:0.09443,(DNA14-5-1_DR|238651:0.14036,DNA14-5-1_DR|1069441:0.10023)0.639:0.00988)0.617:0.00503,(DNA14-5-1_DR|982741:0.08590,(((DNA14-5-1_DR|557761:0.06606,(DNA14-5-1_DR|93921:0.07231,DNA14-5-1_DR|811422:0.10050)0.877:0.04152)0.686:0.00616,DNA14-5-1_DR|645223:0.09355)0.688:0.00428,(DNA14-5-1_DR|316111:0.10754,DNA14-5-1_DR|398785:0.08499)0.809:0.01259)0.733:0.00350)0.459:0.00060)0.800:0.00449)0.714:0.00219)0.960:0.00063,((((((DNA14-5-1_DR|557752:0.10984,DNA14-5-1_DR|557771:0.07067)0.139:0.00142,DNA14-5-1_DR|645194:0.07687)0.770:0.00223,((((DNA14-5-1_DR|729890:0.06987,DNA14-5-1_DR|398817:0.06392)0.731:0.00576,DNA14-5-1_DR|729891:0.09055)0.817:0.01297,DNA14-5-1_DR|93871:0.09703)0.953:0.02085,((DNA14-5-1_DR|165619:0.01855,DNA14-5-1_DR|165623:0.01645)1.000:0.07387,((DNA14-5-1_DR|316183:0.13054,DNA14-5-1_DR|557797:0.11373)0.856:0.04516,((DNA14-5-1_DR|645221:0.04094,DNA14-5-1_DR|888419:0.00748)0.662:0.08625,(DNA14-5-1_DR|4349:0.19788,DNA14-5-1_DR|645267:0.06626)0.807:0.03300)0.737:0.01029)0.720:0.00638)0.835:0.00886)0.837:0.00608)0.776:0.00186,((((((DNA14-5-1_DR|982754:0.08108,DNA14-5-1_DR|93861:0.08085)0.848:0.00894,(DNA14-5-1_DR|557757:0.07358,DNA14-5-1_DR|982734:0.00059)0.798:0.05904)0.476:0.00400,((((((DNA14-5-1_DR|238659:0.09682,(DNA14-5-1_DR|316157:0.09317,(DNA14-5-1_DR|888404:0.09472,(DNA14-5-1_DR|645235:0.09872,DNA14-5-1_DR|1069473:0.07929)0.682:0.00535)0.647:0.00669)0.826:0.00797)0.739:0.00274,((DNA14-5-1_DR|557783:0.00082,DNA14-5-1_DR|888364:0.00060)0.974:0.07815,(((DNA14-5-1_DR|811442:0.09768,(DNA14-5-1_DR|557693:0.10615,DNA14-5-1_DR|1069418:0.09054)0.375:0.00881)0.864:0.00062,(DNA14-5-1_DR|316148:0.07637,DNA14-5-1_DR|557780:0.07281)0.835:0.00761)0.864:0.00519,((DNA14-5-1_DR|481918:0.17454,(DNA14-5-1_DR|238705:0.07987,(DNA14-5-1_DR|888327:0.07429,DNA14-5-1_DR|888381:0.07318)0.433:0.00230)0.581:0.00909)0.767:0.00767,(DNA14-5-1_DR|4323:0.12638,DNA14-5-1_DR|811491:0.08753)0.967:0.00055)0.743:0.00177)0.822:0.00058)0.184:0.00186)0.341:0.00188,((DNA14-5-1_DR|93843:0.07433,DNA14-5-1_DR|557775:0.08652)0.880:0.01509,((DNA14-5-1_DR|165614:0.08283,DNA14-5-1_DR|729961:0.08250)0.829:0.00633,(((DNA14-5-1_DR|557746:0.08246,(DNA14-5-1_DR|888334:0.04305,DNA14-5-1_DR|811473:0.06445)0.942:0.03427)0.335:0.00062,((DNA14-5-1_DR|93845:0.04717,DNA14-5-1_DR|645181:0.06113)0.750:0.00404,(DNA14-5-1_DR|1069452:0.04252,DNA14-5-1_DR|1069455:0.07866)0.839:0.01407)0.418:0.00766)0.628:0.00921,(((DNA14-5-1_DR|93868:0.09704,DNA14-5-1_DR|982717:0.00057)0.618:0.06219,DNA14-5-1_DR|1069436:0.07834)0.528:0.00155,DNA14-5-1_DR|398761:0.06650)0.880:0.00605)0.358:0.00336)0.996:0.02396)0.747:0.00299)0.860:0.00058,(((((DNA14-5-1_DR|165576:0.07662,DNA14-5-1_DR|645224:0.08367)0.935:0.01785,((((DNA14-5-1_DR|645216:0.07935,(DNA14-5-1_DR|982781:0.07955,(DNA14-5-1_DR|481899:0.07021,(DNA14-5-1_DR|4338:0.07352,DNA14-5-1_DR|316166:0.08512)0.669:0.00599)0.927:0.01599)0.642:0.00925)0.756:0.00843,DNA14-5-1_DR|398805:0.09967)0.389:0.00456,((DNA14-5-1_DR|811454:0.08812,DNA14-5-1_DR|1069483:0.09458)0.732:0.01124,(DNA14-5-1_DR|481972:0.06960,DNA14-5-1_DR|888336:0.13235)0.816:0.02835)0.015:0.00107)0.801:0.00066,((DNA14-5-1_DR|729965:0.09500,((DNA14-5-1_DR|165606:0.08189,DNA14-5-1_DR|398800:0.00060)0.604:0.07482,DNA14-5-1_DR|729958:0.07634)0.202:0.01153)0.746:0.00620,(DNA14-5-1_DR|238697:0.04967,DNA14-5-1_DR|1069449:0.05432)0.863:0.03681)0.789:0.00476)0.727:0.00054)0.701:0.00062,((DNA14-5-1_DR|645268:0.12462,DNA14-5-1_DR|398773:0.11637)0.087:0.00441,((DNA14-5-1_DR|4348:0.08365,(DNA14-5-1_DR|4322:0.07973,DNA14-5-1_DR|729892:0.08424)0.637:0.00436)0.654:0.00487,((DNA14-5-1_DR|729939:0.01952,DNA14-5-1_DR|729940:0.00956)1.000:0.07390,(DNA14-5-1_DR|557766:0.08394,(DNA14-5-1_DR|888408:0.07349,DNA14-5-1_DR|888349:0.06989)0.325:0.00848)0.750:0.00700)0.872:0.01193)0.792:0.00457)0.712:0.00193)0.902:0.00488,(((DNA14-5-1_DR|888348:0.10364,(DNA14-5-1_DR|93867:0.12738,DNA14-5-1_DR|557712:0.08936)0.696:0.01058)0.872:0.01205,(DNA14-5-1_DR|982730:0.07283,(DNA14-5-1_DR|93850:0.10727,DNA14-5-1_DR|316108:0.03743)0.746:0.02416)0.786:0.00503)0.828:0.00356,DNA14-5-1_DR|165592:0.10199)0.693:0.00107)0.153:0.00058,(DNA14-5-1_DR|398765:0.10709,DNA14-5-1_DR|982718:0.07481)0.859:0.00847)0.818:0.00058)0.563:0.00180,((DNA14-5-1_DR|645183:0.09414,DNA14-5-1_DR|982748:0.05551)0.717:0.00861,((((DNA14-5-1_DR|4369:0.10181,(DNA14-5-1_DR|645204:0.06392,DNA14-5-1_DR|165574:0.10247)0.757:0.01372)0.756:0.00750,DNA14-5-1_DR|557739:0.07888)0.323:0.00508,DNA14-5-1_DR|165587:0.09332)0.315:0.00583,((DNA14-5-1_DR|316167:0.03752,DNA14-5-1_DR|93882:0.06996)0.935:0.02555,((DNA14-5-1_DR|4361:0.08801,DNA14-5-1_DR|557721:0.09073)0.606:0.00529,DNA14-5-1_DR|557772:0.09004)0.463:0.00871)0.757:0.00059)0.374:0.00148)0.790:0.00235)0.069:0.00059,DNA14-5-1_DR|557700:0.09549)0.793:0.00059)0.744:0.00106,(DNA14-5-1_DR|557734:0.08961,(DNA14-5-1_DR|4343:0.07559,DNA14-5-1_DR|398757:0.04909)0.962:0.02405)0.913:0.01442)0.924:0.00132,(((DNA14-5-1_DR|4353:0.05484,DNA14-5-1_DR|93856:0.11219)0.861:0.01927,DNA14-5-1_DR|888331:0.07059)0.603:0.00231,(((DNA14-5-1_DR|645207:0.15777,(DNA14-5-1_DR|557723:0.02187,DNA14-5-1_DR|888344:0.01230)0.554:0.10590)0.909:0.02841,((DNA14-5-1_DR|481923:0.06994,(DNA14-5-1_DR|729907:0.10261,DNA14-5-1_DR|888385:0.12601)0.100:0.01248)0.474:0.00282,(DNA14-5-1_DR|557720:0.06783,DNA14-5-1_DR|557781:0.10345)0.662:0.05503)0.790:0.00893)0.718:0.00387,((DNA14-5-1_DR|481973:0.08253,(DNA14-5-1_DR|811464:0.07771,(DNA14-5-1_DR|729900:0.13332,DNA14-5-1_DR|4308:0.08638)0.812:0.02020)0.116:0.00114)0.620:0.00062,DNA14-5-1_DR|1069471:0.06896)0.669:0.00686)0.887:0.00962)0.773:0.00222)0.006:0.00060,((((DNA14-5-1_DR|888321:0.04809,DNA14-5-1_DR|811451:0.07917)0.746:0.00329,((DNA14-5-1_DR|982732:0.10139,DNA14-5-1_DR|1069413:0.05515)0.740:0.00526,DNA14-5-1_DR|811435:0.08583)0.489:0.00163)0.490:0.00135,DNA14-5-1_DR|93880:0.10745)0.000:0.00063,DNA14-5-1_DR|481921:0.12866)0.923:0.00989)0.773:0.00147)0.574:0.00120,(DNA14-5-1_DR|888384:0.09448,((DNA14-5-1_DR|481896:0.07856,DNA14-5-1_DR|93919:0.09028)0.354:0.01282,DNA14-5-1_DR|982731:0.13588)0.733:0.02226)0.745:0.00510)0.883:0.00054,((DNA14-5-1_DR|645210:0.08896,(DNA14-5-1_DR|4360:0.06094,DNA14-5-1_DR|1069438:0.10087)0.271:0.03620)0.916:0.01737,((DNA14-5-1_DR|729917:0.09179,((DNA14-5-1_DR|481922:0.08280,(DNA14-5-1_DR|557710:0.09766,DNA14-5-1_DR|888343:0.10549)0.446:0.01429)0.753:0.00525,DNA14-5-1_DR|238710:0.09478)0.571:0.00403)0.855:0.00725,((DNA14-5-1_DR|93917:0.05645,(DNA14-5-1_DR|398802:0.04962,DNA14-5-1_DR|1069463:0.03852)0.920:0.02584)0.826:0.01421,((DNA14-5-1_DR|316145:0.10075,(DNA14-5-1_DR|481966:0.07123,DNA14-5-1_DR|729904:0.08707)0.546:0.00194)0.121:0.00443,(DNA14-5-1_DR|645188:0.07916,(DNA14-5-1_DR|645176:0.07269,DNA14-5-1_DR|645177:0.05129)0.628:0.00995)0.786:0.00602)0.789:0.00149)0.957:0.00061)0.316:0.00058)0.805:0.00202)0.267:0.00058)0.934:0.00771)0.792:0.00197)0.991:0.00059)0.856:0.00663,DNA14-5-1_DR|1069475:0.10546)0.830:0.00739)0.677:0.00185)0.988:0.00058,(DNA14-5-1_DR|4347:0.07701,DNA14-5-1_DR|398751:0.06647)0.493:0.01176)0.876:0.00205,((DNA14-5-1_DR|481906:0.05626,DNA14-5-1_DR|165551:0.08027)0.500:0.00520,DNA14-5-1_DR|645269:0.08937)0.727:0.00636)0.767:0.00059,(DNA14-5-1_DR|811495:0.04772,DNA14-5-1_DR|4290:0.06317)0.761:0.00638)0.748:0.00289)0.823:0.00457,(((DNA14-5-1_DR|4358:0.07907,DNA14-5-1_DR|888325:0.10752)0.770:0.01128,(DNA14-5-1_DR|165560:0.06175,DNA14-5-1_DR|557745:0.09618)0.724:0.00195)0.515:0.00056,(((DNA14-5-1_DR|93848:0.06499,(DNA14-5-1_DR|557756:0.06707,DNA14-5-1_DR|811501:0.02539)0.870:0.02690)0.501:0.00850,DNA14-5-1_DR|982791:0.06436)0.863:0.01012,((DNA14-5-1_DR|93872:0.04163,DNA14-5-1_DR|398746:0.01470)0.292:0.06454,DNA14-5-1_DR|4351:0.08402)0.913:0.00070)0.767:0.00190)0.758:0.00178,(((((DNA14-5-1_DR|645240:0.08548,(DNA14-5-1_DR|316119:0.11746,(DNA14-5-1_DR|4329:0.06809,DNA14-5-1_DR|645256:0.08564)0.470:0.00567)0.723:0.00713)0.467:0.01242,(((((DNA14-5-1_DR|982758:0.10048,DNA14-5-1_DR|982792:0.07892)0.774:0.00570,(DNA14-5-1_DR|238683:0.08514,(DNA14-5-1_DR|316178:0.06241,DNA14-5-1_DR|1069435:0.05057)0.810:0.00506)0.825:0.00521)0.493:0.00059,DNA14-5-1_DR|316176:0.09283)0.537:0.00058,(DNA14-5-1_DR|165586:0.06440,(DNA14-5-1_DR|398775:0.06250,DNA14-5-1_DR|1069440:0.05757)0.888:0.01966)0.526:0.00376)0.524:0.00355,(((DNA14-5-1_DR|557730:0.06831,DNA14-5-1_DR|557733:0.06708)0.379:0.01113,((DNA14-5-1_DR|4287:0.06082,(DNA14-5-1_DR|811506:0.02336,DNA14-5-1_DR|557755:0.02755)0.610:0.04691)0.853:0.00897,(DNA14-5-1_DR|982724:0.06677,(DNA14-5-1_DR|645170:0.08284,DNA14-5-1_DR|398803:0.07330)0.705:0.00407)0.770:0.00268)0.080:0.00162)0.430:0.00058,((((DNA14-5-1_DR|557762:0.05709,(DNA14-5-1_DR|93902:0.06233,DNA14-5-1_DR|645244:0.06876)0.553:0.00185)0.870:0.00868,((DNA14-5-1_DR|557706:0.07764,DNA14-5-1_DR|316139:0.07421)0.249:0.00370,(DNA14-5-1_DR|316158:0.08152,(DNA14-5-1_DR|398742:0.08660,(DNA14-5-1_DR|557727:0.03168,DNA14-5-1_DR|982780:0.03883)0.753:0.03598)0.723:0.00909)0.505:0.00054)0.818:0.00354)0.750:0.00191,((DNA14-5-1_DR|93888:0.08897,(DNA14-5-1_DR|398772:0.06975,DNA14-5-1_DR|557729:0.04535)0.270:0.00126)0.862:0.00558,((DNA14-5-1_DR|481968:0.07802,(DNA14-5-1_DR|165561:0.06450,(DNA14-5-1_DR|4302:0.10078,DNA14-5-1_DR|888339:0.05383)0.480:0.00271)0.788:0.00486)0.727:0.00100,((DNA14-5-1_DR|93877:0.06457,DNA14-5-1_DR|316125:0.06633)0.108:0.00571,(DNA14-5-1_DR|165618:0.05927,(DNA14-5-1_DR|238696:0.05607,DNA14-5-1_DR|645180:0.07131)0.945:0.01784)0.799:0.00467)0.789:0.00529)0.972:0.00058)0.780:0.00223)0.814:0.00305,((DNA14-5-1_DR|645232:0.08901,DNA14-5-1_DR|645252:0.09708)0.837:0.01587,DNA14-5-1_DR|1069474:0.07517)0.673:0.00267)0.786:0.00228)0.805:0.00243)0.746:0.00058)0.789:0.00169,((DNA14-5-1_DR|165557:0.04273,(DNA14-5-1_DR|165558:0.04544,DNA14-5-1_DR|1069412:0.06824)0.198:0.01551)0.135:0.01426,(DNA14-5-1_DR|238715:0.07019,((((((DNA14-5-1_DR|316103:0.03099,DNA14-5-1_DR|645186:0.01444)0.752:0.04150,(DNA14-5-1_DR|888415:0.06108,DNA14-5-1_DR|811433:0.04098)0.433:0.00282)0.634:0.00182,(DNA14-5-1_DR|398795:0.07206,DNA14-5-1_DR|982756:0.08167)0.874:0.00841)0.782:0.00194,(DNA14-5-1_DR|982710:0.08026,(DNA14-5-1_DR|1069417:0.05596,(DNA14-5-1_DR|165563:0.11637,(DNA14-5-1_DR|729918:0.07560,DNA14-5-1_DR|811469:0.15981)0.614:0.03220)0.718:0.00941)0.256:0.00059)0.824:0.00058)0.792:0.00058,(DNA14-5-1_DR|811505:0.07744,DNA14-5-1_DR|4350:0.06889)0.813:0.00372)0.237:0.00059,(DNA14-5-1_DR|93923:0.08779,DNA14-5-1_DR|729886:0.05561)0.722:0.00903)0.903:0.00575)0.767:0.00330)0.875:0.00789)0.900:0.00492,(DNA14-5-1_DR|316169:0.07030,DNA14-5-1_DR|557795:0.09138)0.842:0.01016)0.465:0.00058,(DNA14-5-1_DR|93897:0.06627,((((DNA14-5-1_DR|557791:0.07219,(DNA14-5-1_DR|557692:0.06765,DNA14-5-1_DR|557792:0.05945)0.417:0.01177)0.309:0.00185,((DNA14-5-1_DR|729966:0.09994,(DNA14-5-1_DR|481958:0.06383,DNA14-5-1_DR|982760:0.05996)0.512:0.01685)0.497:0.00454,DNA14-5-1_DR|729888:0.07830)0.622:0.00319)0.780:0.00333,DNA14-5-1_DR|4288:0.09302)0.281:0.00107,((((DNA14-5-1_DR|316107:0.05436,DNA14-5-1_DR|888388:0.00363)0.880:0.07881,(DNA14-5-1_DR|4304:0.07906,DNA14-5-1_DR|729897:0.08772)0.693:0.02108)0.143:0.00519,((((DNA14-5-1_DR|398758:0.03521,(DNA14-5-1_DR|481916:0.03140,(DNA14-5-1_DR|398781:0.05381,((DNA14-5-1_DR|238673:0.00867,((DNA14-5-1_DR|238671:0.01293,(DNA14-5-1_DR|238670:0.00666,DNA14-5-1_DR|238672:0.01530)0.344:0.00700)0.867:0.00614,DNA14-5-1_DR|238674:0.01228)0.562:0.00362)0.998:0.02254,(DNA14-5-1_DR|4325:0.01833,(DNA14-5-1_DR|93906:0.0,DNA14-5-1_DR|93907:0.0):0.01887)0.718:0.00184)0.518:0.00178)0.284:0.00059)0.845:0.00396)0.993:0.02079,(DNA14-5-1_DR|557735:0.03918,(DNA14-5-1_DR|811461:0.03779,(DNA14-5-1_DR|165580:0.03769,DNA14-5-1_DR|888358:0.04100)0.767:0.00341)0.372:0.00375)0.529:0.00263)0.998:0.02973,DNA14-5-1_DR|316117:0.05645)0.827:0.00467,(((DNA14-5-1_DR|557717:0.07214,DNA14-5-1_DR|982740:0.07258)0.491:0.00395,(DNA14-5-1_DR|557718:0.08112,DNA14-5-1_DR|645227:0.10310)0.963:0.00059)0.805:0.00391,((DNA14-5-1_DR|982795:0.08674,DNA14-5-1_DR|811496:0.09834)0.359:0.00584,DNA14-5-1_DR|4310:0.06934)0.709:0.00498)0.776:0.00285)0.805:0.00221)0.751:0.00232,((DNA14-5-1_DR|93925:0.05945,DNA14-5-1_DR|165616:0.08834)0.758:0.00700,(((((DNA14-5-1_DR|481913:0.00141,DNA14-5-1_DR|729941:0.03923)0.571:0.08733,DNA14-5-1_DR|888376:0.08779)0.744:0.00901,(DNA14-5-1_DR|982716:0.11828,DNA14-5-1_DR|93873:0.06090)0.618:0.00591)0.672:0.00234,(DNA14-5-1_DR|398749:0.08113,(DNA14-5-1_DR|645174:0.00059,DNA14-5-1_DR|982739:0.06826)0.975:0.11215)0.805:0.00794)0.759:0.00220,(DNA14-5-1_DR|481971:0.07748,DNA14-5-1_DR|557788:0.10569)0.733:0.01082)0.282:0.00058)1.000:0.00073)1.000:0.00085)0.197:0.00088)0.540:0.00139)0.223:0.00058);
```
