## Supplementary Data 2 for "A genomic portrait of zebrafish transposable elements and their spatiotemporal embryonic expression": DNA15TA1_DR.mafft.nwk

```
((((DNA15TA1_DR|172794:0.15386,DNA15TA1_DR|13052:0.11346)0.771:0.02951,(DNA15TA1_DR|172811:0.10879,(((DNA15TA1_DR|323954:0.05220,DNA15TA1_DR|406884:0.08736)0.387:0.01425,(((DNA15TA1_DR|12966:0.11415,DNA15TA1_DR|100494:0.09263)0.852:0.03027,DNA15TA1_DR|172705:0.12841)0.204:0.00744,((DNA15TA1_DR|100467:0.11835,DNA15TA1_DR|406890:0.10255)0.731:0.00776,(DNA15TA1_DR|100480:0.13604,DNA15TA1_DR|100493:0.12514)0.798:0.01304)0.743:0.00438)0.925:0.00332)0.967:0.00061,(((((((DNA15TA1_DR|100604:0.09581,DNA15TA1_DR|12886:0.11192)0.775:0.01204,(DNA15TA1_DR|172741:0.09441,DNA15TA1_DR|323820:0.14117)0.768:0.01927)0.469:0.00290,((DNA15TA1_DR|406892:0.15698,(DNA15TA1_DR|13020:0.10460,(DNA15TA1_DR|12920:0.11590,DNA15TA1_DR|323873:0.16236)0.550:0.00088)0.803:0.01780)0.739:0.01530,((((DNA15TA1_DR|246017:0.14711,DNA15TA1_DR|323831:0.06915)0.760:0.02723,DNA15TA1_DR|12923:0.08800)0.643:0.00068,DNA15TA1_DR|172682:0.13752)0.718:0.00467,DNA15TA1_DR|323934:0.08130)0.759:0.00514)0.750:0.00584)0.787:0.00768,DNA15TA1_DR|323964:0.11940)0.062:0.00061,(DNA15TA1_DR|100451:0.14585,((DNA15TA1_DR|323901:0.13507,(DNA15TA1_DR|12993:0.12227,DNA15TA1_DR|439011:0.10694)0.784:0.05356)0.768:0.01694,(DNA15TA1_DR|12974:0.12308,(DNA15TA1_DR|12903:0.13365,(DNA15TA1_DR|172701:0.01262,DNA15TA1_DR|406718:0.05721)0.127:0.10410)0.632:0.01966)0.341:0.00998)0.691:0.00424)0.766:0.00516)0.811:0.00395,(DNA15TA1_DR|323790:0.12582,(DNA15TA1_DR|323791:0.09689,DNA15TA1_DR|12915:0.11953)0.780:0.01105)0.879:0.00062)0.773:0.00392,(DNA15TA1_DR|406850:0.12044,(DNA15TA1_DR|13085:0.09503,(DNA15TA1_DR|12885:0.10366,DNA15TA1_DR|100582:0.07817)0.732:0.03341)0.561:0.01593)0.470:0.00061)0.906:0.00061)0.205:0.00062)0.104:0.00062)0.800:0.00455,(((DNA15TA1_DR|13034:0.17812,DNA15TA1_DR|323897:0.12232)0.845:0.04310,((((((((DNA15TA1_DR|323877:0.08022,DNA15TA1_DR|406809:0.15748)0.808:0.02247,(DNA15TA1_DR|246025:0.12750,DNA15TA1_DR|323855:0.11134)0.836:0.01752)0.660:0.00625,DNA15TA1_DR|100438:0.15729)0.823:0.01770,((((DNA15TA1_DR|172679:0.09399,DNA15TA1_DR|245930:0.04943)0.996:0.04687,((DNA15TA1_DR|12954:0.08105,DNA15TA1_DR|172656:0.08454)0.856:0.01602,(DNA15TA1_DR|406802:0.19226,(DNA15TA1_DR|100557:0.16206,DNA15TA1_DR|100553:0.09398)0.191:0.02087)0.693:0.00752)0.740:0.00270)0.990:0.00062,((DNA15TA1_DR|13045:0.08454,(DNA15TA1_DR|100548:0.08123,DNA15TA1_DR|172675:0.12191)0.524:0.00225)0.641:0.00061,DNA15TA1_DR|172706:0.08285)0.740:0.01501)0.846:0.00397,(DNA15TA1_DR|100424:0.09516,DNA15TA1_DR|245948:0.12564)0.923:0.03103)0.717:0.00061)0.791:0.00494,((DNA15TA1_DR|172653:0.05590,(DNA15TA1_DR|12887:0.04343,DNA15TA1_DR|12998:0.09982)0.736:0.01717)0.732:0.00440,((DNA15TA1_DR|323917:0.11783,DNA15TA1_DR|245892:0.07403)0.880:0.01863,(((DNA15TA1_DR|406689:0.12799,(((((((DNA15TA1_DR|245897:0.09407,(DNA15TA1_DR|13042:0.11484,DNA15TA1_DR|172801:0.12974)0.262:0.01012)0.643:0.00729,DNA15TA1_DR|246042:0.13954)0.420:0.00494,DNA15TA1_DR|172756:0.13438)0.860:0.01256,(((DNA15TA1_DR|172773:0.14787,(((DNA15TA1_DR|13036:0.11903,DNA15TA1_DR|323935:0.07922)0.645:0.01111,DNA15TA1_DR|323797:0.09277)0.834:0.00063,(DNA15TA1_DR|100562:0.14444,DNA15TA1_DR|275849:0.09775)0.630:0.00948)0.860:0.01506)0.119:0.00268,(DNA15TA1_DR|100549:0.08098,(DNA15TA1_DR|323860:0.08773,(DNA15TA1_DR|47937:0.02064,DNA15TA1_DR|245960:0.01151)0.310:0.11521)0.684:0.00057)0.876:0.02004)0.987:0.00062,DNA15TA1_DR|323795:0.07076)0.062:0.00062)0.994:0.00272,DNA15TA1_DR|406740:0.18573)0.101:0.00104,(((((DNA15TA1_DR|100506:0.13429,DNA15TA1_DR|406814:0.11280)0.654:0.00543,DNA15TA1_DR|406730:0.11161)0.835:0.01027,(((DNA15TA1_DR|323824:0.15997,DNA15TA1_DR|172805:0.09055)0.558:0.00732,(DNA15TA1_DR|12922:0.14080,(DNA15TA1_DR|13007:0.08636,DNA15TA1_DR|172787:0.10766)0.374:0.01079)0.753:0.00590)0.851:0.00061,(DNA15TA1_DR|323925:0.09432,(DNA15TA1_DR|323861:0.12223,(DNA15TA1_DR|100567:0.05728,(DNA15TA1_DR|406679:0.10654,DNA15TA1_DR|406877:0.15164)0.902:0.04562)0.522:0.01629)0.230:0.00061)0.805:0.00722)0.018:0.00062)0.911:0.00571,((DNA15TA1_DR|245966:0.12263,DNA15TA1_DR|100527:0.11591)0.694:0.00807,(DNA15TA1_DR|323889:0.11221,(DNA15TA1_DR|323838:0.15411,DNA15TA1_DR|406698:0.09263)0.718:0.01104)0.744:0.00294)0.707:0.00379)0.746:0.00061,(((DNA15TA1_DR|323796:0.09957,DNA15TA1_DR|406823:0.19109)0.743:0.01150,((DNA15TA1_DR|100605:0.09509,DNA15TA1_DR|323959:0.13246)0.647:0.00427,(DNA15TA1_DR|406692:0.15001,(DNA15TA1_DR|12956:0.11023,DNA15TA1_DR|439009:0.10452)0.817:0.01389)0.603:0.00061)0.787:0.00419)0.777:0.00062,DNA15TA1_DR|245958:0.07737)0.795:0.00458)0.913:0.00061)0.860:0.00450,(((DNA15TA1_DR|100445:0.05184,(DNA15TA1_DR|100458:0.23217,DNA15TA1_DR|12950:0.13568)0.712:0.01173)0.751:0.00756,((DNA15TA1_DR|12953:0.15561,DNA15TA1_DR|246016:0.11956)0.505:0.02262,(DNA15TA1_DR|13024:0.14410,DNA15TA1_DR|439005:0.00062)0.535:0.07333)0.820:0.01724)0.760:0.00341,((((((((DNA15TA1_DR|323845:0.13293,DNA15TA1_DR|100538:0.09655)0.772:0.01687,(DNA15TA1_DR|323911:0.08635,DNA15TA1_DR|323978:0.10240)0.368:0.02057)0.754:0.00999,(DNA15TA1_DR|323987:0.13343,((((DNA15TA1_DR|172691:0.05217,DNA15TA1_DR|439001:0.09286)0.597:0.16094,(DNA15TA1_DR|406883:0.06372,(DNA15TA1_DR|406731:0.15690,(DNA15TA1_DR|172712:0.00062,(DNA15TA1_DR|200965:0.00062,((DNA15TA1_DR|172719:0.0,DNA15TA1_DR|172720:0.0):0.00062,(DNA15TA1_DR|100490:0.00063,DNA15TA1_DR|172718:0.02763)0.276:0.00654)0.902:0.01747)0.806:0.00061)0.994:0.13050)0.084:0.03224)0.694:0.00550)0.265:0.01365,DNA15TA1_DR|12967:0.09722)0.072:0.00071,(DNA15TA1_DR|245914:0.18364,DNA15TA1_DR|172776:0.12512)0.807:0.01665)0.863:0.01604)0.261:0.00061)0.624:0.00132,((DNA15TA1_DR|12955:0.11474,DNA15TA1_DR|100479:0.12697)0.141:0.00063,(DNA15TA1_DR|172737:0.13504,DNA15TA1_DR|323890:0.14375)0.755:0.01126)0.443:0.00410)0.802:0.00758,(DNA15TA1_DR|172807:0.08302,DNA15TA1_DR|100471:0.12362)0.900:0.02839)0.873:0.00061,(DNA15TA1_DR|172757:0.10112,DNA15TA1_DR|406690:0.05285)0.843:0.01249)0.835:0.00423,(((DNA15TA1_DR|172713:0.15436,DNA15TA1_DR|355554:0.08600)0.163:0.00062,DNA15TA1_DR|172764:0.08139)0.759:0.02474,DNA15TA1_DR|172775:0.08093)0.777:0.02791)0.745:0.00062,((DNA15TA1_DR|406735:0.17074,(DNA15TA1_DR|12924:0.15802,DNA15TA1_DR|406834:0.09032)0.652:0.02393)0.916:0.02788,(DNA15TA1_DR|172795:0.10408,DNA15TA1_DR|323908:0.12531)0.765:0.02015)0.756:0.00659)0.753:0.00684)0.798:0.00719)0.853:0.00062)0.330:0.00062,((((DNA15TA1_DR|323938:0.11810,DNA15TA1_DR|406800:0.11324)0.864:0.03199,((DNA15TA1_DR|100454:0.09744,DNA15TA1_DR|406775:0.10951)0.461:0.01060,DNA15TA1_DR|323783:0.09100)0.334:0.00477)0.669:0.00203,DNA15TA1_DR|100504:0.10373)0.826:0.00289,DNA15TA1_DR|323816:0.12296)0.787:0.00062)0.184:0.00061,(((DNA15TA1_DR|172769:0.09430,(DNA15TA1_DR|172650:0.12560,DNA15TA1_DR|406853:0.06633)0.819:0.02906)0.783:0.01387,DNA15TA1_DR|406684:0.19028)0.369:0.00926,DNA15TA1_DR|488903:0.12869)0.705:0.00732)0.021:0.00062)0.267:0.00062)0.691:0.00062)0.812:0.00820,((((((DNA15TA1_DR|323906:0.22509,DNA15TA1_DR|245969:0.19620)0.652:0.00898,(DNA15TA1_DR|172790:0.09351,DNA15TA1_DR|172777:0.13041)0.582:0.01924)0.799:0.01557,(DNA15TA1_DR|100437:0.09512,DNA15TA1_DR|323879:0.12565)0.795:0.01324)0.847:0.00062,(DNA15TA1_DR|172699:0.13133,((DNA15TA1_DR|323909:0.09436,DNA15TA1_DR|406889:0.15422)0.857:0.01939,DNA15TA1_DR|172728:0.15300)0.805:0.01305)0.769:0.00634)0.776:0.00431,((((((DNA15TA1_DR|172726:0.05988,(DNA15TA1_DR|47942:0.06177,DNA15TA1_DR|246026:0.11486)0.754:0.04555)0.890:0.01946,((((DNA15TA1_DR|323919:0.12074,DNA15TA1_DR|406862:0.08056)0.747:0.03391,DNA15TA1_DR|172711:0.09848)0.590:0.00522,(DNA15TA1_DR|12945:0.07134,DNA15TA1_DR|406805:0.09059)0.733:0.00563)0.904:0.01446,((((DNA15TA1_DR|406694:0.15484,(DNA15TA1_DR|12947:0.08288,DNA15TA1_DR|323981:0.07897)0.797:0.05425)0.750:0.01516,(DNA15TA1_DR|172761:0.09815,DNA15TA1_DR|323858:0.10953)0.650:0.00467)0.833:0.00982,((DNA15TA1_DR|323777:0.15470,(DNA15TA1_DR|12959:0.13634,DNA15TA1_DR|245973:0.06850)0.215:0.00457)0.781:0.01000,((DNA15TA1_DR|100429:0.08221,(((DNA15TA1_DR|100446:0.13823,DNA15TA1_DR|323817:0.12572)0.821:0.01887,(DNA15TA1_DR|406808:0.10602,DNA15TA1_DR|100497:0.10770)0.751:0.01180)0.751:0.00568,DNA15TA1_DR|172792:0.11185)0.528:0.00595)0.731:0.00397,(DNA15TA1_DR|245950:0.08795,(DNA15TA1_DR|12931:0.16194,DNA15TA1_DR|323977:0.12957)0.384:0.00061)0.764:0.00294)0.790:0.00489)0.231:0.00061)0.475:0.00061,(((DNA15TA1_DR|172772:0.16997,(DNA15TA1_DR|245894:0.11637,DNA15TA1_DR|100583:0.11639)0.073:0.01034)0.638:0.00484,(DNA15TA1_DR|172806:0.06065,DNA15TA1_DR|245893:0.09019)0.871:0.01964)0.743:0.00445,(DNA15TA1_DR|323882:0.14687,DNA15TA1_DR|245898:0.11391)0.925:0.00072)0.816:0.00643)0.836:0.00469)0.586:0.00062)0.782:0.00441,(((DNA15TA1_DR|245879:0.14792,((DNA15TA1_DR|323900:0.12586,DNA15TA1_DR|406769:0.04297)0.076:0.00928,(DNA15TA1_DR|246013:0.17080,DNA15TA1_DR|406776:0.06437)0.837:0.02120)0.837:0.01093)0.826:0.00069,(((DNA15TA1_DR|172708:0.09909,(DNA15TA1_DR|100524:0.13094,(DNA15TA1_DR|100487:0.14215,DNA15TA1_DR|172657:0.09340)0.396:0.01619)0.851:0.00063)0.756:0.00849,((DNA15TA1_DR|406715:0.13075,(DNA15TA1_DR|12890:0.08583,DNA15TA1_DR|12937:0.10006)0.065:0.01525)0.776:0.01487,((DNA15TA1_DR|323779:0.08510,DNA15TA1_DR|488895:0.10366)0.764:0.01615,DNA15TA1_DR|406882:0.08227)0.855:0.01558)0.487:0.00061)0.169:0.00058,((DNA15TA1_DR|12919:0.08792,DNA15TA1_DR|172700:0.10626)0.892:0.02496,(DNA15TA1_DR|172729:0.08473,DNA15TA1_DR|406763:0.15176)0.302:0.00473)0.771:0.00400)0.906:0.00062)0.804:0.00405,(((((((DNA15TA1_DR|172664:0.15788,DNA15TA1_DR|172684:0.09810)0.804:0.02208,((DNA15TA1_DR|323784:0.15209,DNA15TA1_DR|12986:0.16001)0.787:0.01274,DNA15TA1_DR|13026:0.08361)0.783:0.00870)0.173:0.00166,(DNA15TA1_DR|12960:0.12491,DNA15TA1_DR|13012:0.11720)0.833:0.03753)0.766:0.00386,((((((DNA15TA1_DR|100519:0.00062,(DNA15TA1_DR|172765:0.34998,DNA15TA1_DR|172721:0.25816)0.309:0.10372)0.835:0.08006,(DNA15TA1_DR|13033:0.18787,(DNA15TA1_DR|406879:0.15641,DNA15TA1_DR|323966:0.18821)0.749:0.03428)0.666:0.01505)0.659:0.00260,(DNA15TA1_DR|12943:0.08985,DNA15TA1_DR|13023:0.08408)0.853:0.03072)0.753:0.00603,(((DNA15TA1_DR|172759:0.18466,(DNA15TA1_DR|100496:0.08941,DNA15TA1_DR|406822:0.13736)0.699:0.01194)0.187:0.01497,DNA15TA1_DR|406789:0.14197)0.116:0.00062,(DNA15TA1_DR|172739:0.24267,(((DNA15TA1_DR|12927:0.39044,DNA15TA1_DR|323888:0.02957)0.772:0.04408,DNA15TA1_DR|406758:0.38413)0.735:0.04060,(((DNA15TA1_DR|47941:0.23256,DNA15TA1_DR|439002:0.00062)0.795:0.10874,DNA15TA1_DR|172655:0.15290)0.017:0.00062,DNA15TA1_DR|323970:0.22285)0.838:0.05547)0.192:0.00104)0.125:0.03080)0.585:0.01535)0.837:0.01200,(DNA15TA1_DR|323826:0.10046,(DNA15TA1_DR|245902:0.08232,DNA15TA1_DR|245903:0.07730)0.188:0.01598)0.919:0.05122)0.708:0.00211,(((DNA15TA1_DR|12983:0.11740,DNA15TA1_DR|406842:0.07178)0.779:0.06583,(DNA15TA1_DR|100484:0.28215,DNA15TA1_DR|172768:0.08878)0.763:0.02405)0.704:0.01027,(((DNA15TA1_DR|12994:0.25293,(DNA15TA1_DR|488889:0.14145,DNA15TA1_DR|406837:0.11314)0.221:0.00100)0.833:0.03054,(DNA15TA1_DR|127803:0.13230,(DNA15TA1_DR|323822:0.23031,(((DNA15TA1_DR|200959:0.02849,(DNA15TA1_DR|323830:0.10997,(DNA15TA1_DR|200963:0.22526,DNA15TA1_DR|406691:0.18576)0.376:0.00063)0.634:0.05610)0.932:0.17755,DNA15TA1_DR|245896:0.34131)0.954:0.00062,DNA15TA1_DR|172778:0.10108)0.686:0.01755)0.783:0.13546)0.442:0.00061)0.753:0.02123,(DNA15TA1_DR|406796:0.13567,DNA15TA1_DR|172654:0.00061)0.900:0.09496)0.134:0.00061)0.820:0.00558)0.797:0.00062)0.773:0.00062,((DNA15TA1_DR|245967:0.16344,(DNA15TA1_DR|100555:0.17326,((DNA15TA1_DR|100529:0.12357,(DNA15TA1_DR|406801:0.16269,(DNA15TA1_DR|47947:0.05612,DNA15TA1_DR|246024:0.10902)0.802:0.10125)0.214:0.00063)0.754:0.00945,(DNA15TA1_DR|12895:0.09721,DNA15TA1_DR|13015:0.15004)0.901:0.02537)0.742:0.00536)0.742:0.00566)0.779:0.00730,((DNA15TA1_DR|100476:0.05993,DNA15TA1_DR|406738:0.14286)0.857:0.05646,((DNA15TA1_DR|12939:0.23919,(DNA15TA1_DR|12904:0.13102,(DNA15TA1_DR|12914:0.08810,DNA15TA1_DR|100581:0.13496)0.666:0.00061)0.513:0.01193)0.020:0.01143,(DNA15TA1_DR|172692:0.18941,DNA15TA1_DR|323870:0.14146)0.790:0.03181)0.619:0.00798)0.785:0.01289)0.753:0.00439)0.838:0.00498,((((((DNA15TA1_DR|13002:0.16098,((DNA15TA1_DR|12892:0.16008,(DNA15TA1_DR|406688:0.07989,DNA15TA1_DR|245992:0.11647)0.851:0.05250)0.729:0.01397,DNA15TA1_DR|100579:0.05919)0.701:0.00784)0.655:0.00598,(((((DNA15TA1_DR|488893:0.15394,DNA15TA1_DR|245937:0.14379)0.654:0.00909,((DNA15TA1_DR|172785:0.22586,(DNA15TA1_DR|100428:0.19030,(DNA15TA1_DR|12902:0.31137,DNA15TA1_DR|406874:0.16346)0.335:0.02197)0.815:0.03831)0.709:0.01676,(DNA15TA1_DR|172740:0.10649,(DNA15TA1_DR|100542:0.05927,DNA15TA1_DR|275852:0.23026)0.794:0.04574)0.609:0.00342)0.369:0.00981)0.020:0.00070,(DNA15TA1_DR|100593:0.13627,(DNA15TA1_DR|406849:0.13870,(DNA15TA1_DR|12901:0.20715,DNA15TA1_DR|406677:0.26103)0.822:0.00061)0.608:0.02398)0.409:0.01086)0.750:0.00498,((((DNA15TA1_DR|355556:0.12360,(DNA15TA1_DR|127806:0.24930,(DNA15TA1_DR|323853:0.19839,DNA15TA1_DR|323922:0.18035)0.289:0.00061)0.763:0.01743)0.096:0.00058,DNA15TA1_DR|246034:0.09471)0.762:0.01267,((DNA15TA1_DR|323801:0.11801,(((DNA15TA1_DR|246038:0.01514,DNA15TA1_DR|246039:0.03110)0.976:0.09727,DNA15TA1_DR|245905:0.22905)0.339:0.02116,(DNA15TA1_DR|172690:0.13129,(DNA15TA1_DR|13057:0.23386,DNA15TA1_DR|100572:0.11962)0.697:0.01614)0.748:0.00976)0.730:0.00061)0.779:0.00395,DNA15TA1_DR|13077:0.13139)0.801:0.00061)0.316:0.01254,(((DNA15TA1_DR|172730:0.16570,(DNA15TA1_DR|172660:0.09389,DNA15TA1_DR|323821:0.16157)0.600:0.02288)0.866:0.02724,(DNA15TA1_DR|323814:0.14883,DNA15TA1_DR|323852:0.12321)0.776:0.01396)0.822:0.01904,(DNA15TA1_DR|172738:0.08903,DNA15TA1_DR|406737:0.10860)0.800:0.02229)0.675:0.00255)0.817:0.00058)0.381:0.00478,DNA15TA1_DR|406771:0.13641)0.113:0.01398)0.040:0.00604,(((((DNA15TA1_DR|406851:0.09768,(DNA15TA1_DR|12928:0.12804,DNA15TA1_DR|406685:0.08883)0.378:0.02793)0.832:0.01263,((DNA15TA1_DR|323941:0.11390,DNA15TA1_DR|323983:0.17232)0.667:0.01433,DNA15TA1_DR|100586:0.09024)0.876:0.01757)0.861:0.00061,((DNA15TA1_DR|323956:0.11011,(DNA15TA1_DR|100607:0.10851,DNA15TA1_DR|100456:0.09294)0.653:0.00476)0.776:0.00986,DNA15TA1_DR|323808:0.14956)0.748:0.00285)0.807:0.00418,((DNA15TA1_DR|406894:0.09804,((DNA15TA1_DR|100513:0.00061,DNA15TA1_DR|13001:0.09727)0.777:0.12619,DNA15TA1_DR|172752:0.10401)0.468:0.04042)0.713:0.01203,((((DNA15TA1_DR|200966:0.15605,(DNA15TA1_DR|245940:0.09517,DNA15TA1_DR|323807:0.18173)0.381:0.00573)0.865:0.01717,DNA15TA1_DR|172716:0.12842)0.758:0.00684,(DNA15TA1_DR|245920:0.14067,(DNA15TA1_DR|323899:0.12437,DNA15TA1_DR|12908:0.10553)0.691:0.01264)0.451:0.00174)0.756:0.00363,(((DNA15TA1_DR|100602:0.13550,(DNA15TA1_DR|100495:0.11148,DNA15TA1_DR|323969:0.06967)0.843:0.03096)0.891:0.02060,((DNA15TA1_DR|172686:0.09314,DNA15TA1_DR|245955:0.08512)0.727:0.00964,((((DNA15TA1_DR|47944:0.11845,DNA15TA1_DR|47945:0.14532)0.975:0.06399,(DNA15TA1_DR|172669:0.05660,DNA15TA1_DR|245982:0.11905)0.683:0.06240)0.813:0.01631,(DNA15TA1_DR|172665:0.17299,DNA15TA1_DR|245991:0.04456)0.000:0.00061)0.853:0.01712,(DNA15TA1_DR|323869:0.11179,(DNA15TA1_DR|406701:0.10288,(DNA15TA1_DR|47948:0.01470,DNA15TA1_DR|323846:0.02236)0.635:0.13789)0.694:0.00062)0.463:0.00783)0.870:0.01292)0.150:0.00061)0.759:0.00441,((((((((DNA15TA1_DR|323850:0.04580,(DNA15TA1_DR|245887:0.11730,(DNA15TA1_DR|172760:0.16198,(DNA15TA1_DR|100509:0.04773,DNA15TA1_DR|13075:0.09474)0.746:0.01729)0.634:0.01106)0.745:0.01587)0.738:0.00943,(((DNA15TA1_DR|406878:0.14350,DNA15TA1_DR|100595:0.25134)0.216:0.01351,((DNA15TA1_DR|47943:0.12685,DNA15TA1_DR|245944:0.12141)0.308:0.06861,DNA15TA1_DR|406759:0.11603)0.720:0.02267)0.691:0.00839,(DNA15TA1_DR|245952:0.10533,DNA15TA1_DR|406783:0.14732)0.737:0.00919)0.788:0.00997)0.687:0.00315,((((DNA15TA1_DR|406821:0.09197,((DNA15TA1_DR|100443:0.11359,(DNA15TA1_DR|245917:0.19563,DNA15TA1_DR|245922:0.17396)0.861:0.03620)0.672:0.00061,(DNA15TA1_DR|100558:0.12345,DNA15TA1_DR|406829:0.13233)0.817:0.02975)0.284:0.00061)0.954:0.02925,DNA15TA1_DR|323945:0.14074)0.750:0.00690,((((((DNA15TA1_DR|323979:0.06692,DNA15TA1_DR|245928:0.17151)0.789:0.01957,(DNA15TA1_DR|406825:0.13135,DNA15TA1_DR|172747:0.15387)0.795:0.01777)0.751:0.00343,DNA15TA1_DR|406682:0.14202)0.724:0.00526,(DNA15TA1_DR|172789:0.14351,DNA15TA1_DR|323809:0.11372)0.702:0.01029)0.351:0.00061,DNA15TA1_DR|355555:0.12273)0.660:0.00243,(((DNA15TA1_DR|172786:0.11528,DNA15TA1_DR|100447:0.12451)0.649:0.02174,(((DNA15TA1_DR|13027:0.12793,DNA15TA1_DR|100501:0.07673)0.616:0.00910,(DNA15TA1_DR|406744:0.15442,DNA15TA1_DR|406876:0.08876)0.817:0.02896)0.874:0.01384,(((DNA15TA1_DR|100512:0.14508,(DNA15TA1_DR|246009:0.09479,DNA15TA1_DR|406732:0.13461)0.208:0.01366)0.823:0.00062,((DNA15TA1_DR|245949:0.13437,DNA15TA1_DR|323968:0.07241)0.324:0.01220,DNA15TA1_DR|406864:0.12312)0.903:0.00061)0.752:0.00403,((DNA15TA1_DR|100483:0.07523,DNA15TA1_DR|323799:0.12502)0.910:0.03019,((DNA15TA1_DR|13061:0.06320,((DNA15TA1_DR|245997:0.09397,DNA15TA1_DR|406727:0.08319)0.839:0.02761,(DNA15TA1_DR|172784:0.09546,DNA15TA1_DR|245907:0.15158)0.800:0.01895)0.293:0.00062)0.819:0.00979,DNA15TA1_DR|172791:0.17293)0.318:0.00418)0.769:0.00063)0.776:0.00062)0.696:0.00785)0.256:0.00061,(DNA15TA1_DR|406762:0.12842,DNA15TA1_DR|323930:0.09011)0.894:0.02347)0.643:0.00062)0.497:0.00061)0.040:0.00057,(((((((((DNA15TA1_DR|246040:0.03657,DNA15TA1_DR|275854:0.00062)0.956:0.09950,DNA15TA1_DR|406828:0.06648)0.705:0.00335,DNA15TA1_DR|245932:0.10710)0.764:0.01170,DNA15TA1_DR|406686:0.09997)0.847:0.01742,((DNA15TA1_DR|100499:0.14778,((DNA15TA1_DR|13066:0.13832,(DNA15TA1_DR|100597:0.09466,DNA15TA1_DR|323907:0.10572)0.125:0.01075)0.729:0.00720,(DNA15TA1_DR|172727:0.10573,DNA15TA1_DR|406712:0.12294)0.863:0.03327)0.503:0.00437)0.795:0.00061,((DNA15TA1_DR|100436:0.07452,(DNA15TA1_DR|406746:0.09228,(DNA15TA1_DR|172814:0.00062,DNA15TA1_DR|323887:0.07032)0.490:0.13714)0.818:0.02132)0.800:0.01318,((DNA15TA1_DR|100522:0.19816,(DNA15TA1_DR|12942:0.19156,(DNA15TA1_DR|406818:0.13375,DNA15TA1_DR|127805:0.10100)0.743:0.00807)0.000:0.00061)0.839:0.02029,(DNA15TA1_DR|323863:0.07548,DNA15TA1_DR|246022:0.09498)0.285:0.00695)0.447:0.00449)0.757:0.00523)0.872:0.01099)0.347:0.00061,((DNA15TA1_DR|245935:0.11473,DNA15TA1_DR|323975:0.06999)0.850:0.05247,(((((DNA15TA1_DR|172676:0.13641,(DNA15TA1_DR|100568:0.10524,DNA15TA1_DR|100577:0.10264)0.690:0.00343)0.871:0.02080,(DNA15TA1_DR|323943:0.09950,(DNA15TA1_DR|12907:0.09789,DNA15TA1_DR|406816:0.10479)0.185:0.01123)0.762:0.00632)0.774:0.00475,(DNA15TA1_DR|13081:0.12161,DNA15TA1_DR|406846:0.08352)0.816:0.07415)0.735:0.00304,(DNA15TA1_DR|100569:0.08121,(DNA15TA1_DR|406697:0.12748,((DNA15TA1_DR|172695:0.10815,DNA15TA1_DR|406722:0.13077)0.772:0.01598,DNA15TA1_DR|246028:0.12721)0.520:0.00071)0.758:0.00592)0.780:0.00540)0.695:0.00061,((DNA15TA1_DR|100606:0.08541,(DNA15TA1_DR|323806:0.09539,(DNA15TA1_DR|13008:0.10188,DNA15TA1_DR|406838:0.24389)0.826:0.03041)0.770:0.00682)0.470:0.00062,DNA15TA1_DR|323953:0.13858)0.854:0.01010)0.407:0.00062)0.804:0.00523)0.946:0.00070,((DNA15TA1_DR|172770:0.09603,DNA15TA1_DR|100434:0.15129)0.702:0.00825,((DNA15TA1_DR|245899:0.11035,(DNA15TA1_DR|245964:0.10875,DNA15TA1_DR|323872:0.15899)0.947:0.00061)0.483:0.01832,(DNA15TA1_DR|100534:0.15245,(DNA15TA1_DR|406797:0.10477,DNA15TA1_DR|323885:0.16630)0.829:0.02507)0.850:0.02345)0.377:0.00061)0.749:0.00388)0.793:0.00469,((((DNA15TA1_DR|12973:0.17196,DNA15TA1_DR|323905:0.11043)0.730:0.00817,DNA15TA1_DR|406880:0.04236)0.888:0.01879,(((((((DNA15TA1_DR|100488:0.13304,DNA15TA1_DR|172704:0.11585)0.791:0.01194,DNA15TA1_DR|100492:0.10741)0.220:0.00061,((DNA15TA1_DR|172702:0.10554,(DNA15TA1_DR|406687:0.17264,(DNA15TA1_DR|100474:0.16158,((DNA15TA1_DR|172697:0.01645,DNA15TA1_DR|200962:0.01152)0.652:0.13803,(DNA15TA1_DR|100469:0.08925,DNA15TA1_DR|406793:0.03599)0.822:0.04503)0.679:0.00947)0.299:0.00062)0.695:0.01392)0.667:0.00422,DNA15TA1_DR|245927:0.14138)0.735:0.00408)0.831:0.00455,((DNA15TA1_DR|100589:0.10319,((DNA15TA1_DR|246000:0.08847,(((DNA15TA1_DR|246030:0.13925,DNA15TA1_DR|13088:0.11245)0.713:0.01947,(DNA15TA1_DR|12941:0.16431,DNA15TA1_DR|245883:0.05676)0.339:0.01299)0.014:0.02383,DNA15TA1_DR|406723:0.14026)0.523:0.00061)0.784:0.00517,DNA15TA1_DR|100544:0.14096)0.703:0.00210)0.783:0.00455,(DNA15TA1_DR|100464:0.13827,((DNA15TA1_DR|12934:0.15826,DNA15TA1_DR|13047:0.09755)0.826:0.01210,DNA15TA1_DR|323893:0.12813)0.875:0.00062)0.780:0.00392)0.545:0.00062)0.809:0.00462,((DNA15TA1_DR|172800:0.12161,DNA15TA1_DR|323992:0.12322)0.801:0.01464,((((DNA15TA1_DR|245979:0.11491,(DNA15TA1_DR|100482:0.08613,DNA15TA1_DR|406870:0.10381)0.691:0.01396)0.398:0.01024,(DNA15TA1_DR|406725:0.12728,(DNA15TA1_DR|246012:0.08041,(DNA15TA1_DR|245931:0.21052,DNA15TA1_DR|323921:0.15476)0.434:0.04687)0.773:0.01156)0.830:0.00952)0.839:0.00729,(DNA15TA1_DR|13003:0.13766,DNA15TA1_DR|172755:0.09342)0.796:0.01967)0.513:0.00062,(DNA15TA1_DR|406815:0.10258,DNA15TA1_DR|488894:0.14012)0.812:0.01349)0.575:0.00061)0.805:0.00437)0.108:0.00677,(DNA15TA1_DR|100539:0.09399,DNA15TA1_DR|406773:0.08774)0.831:0.04340)0.783:0.00115,(DNA15TA1_DR|12889:0.08196,DNA15TA1_DR|12982:0.10545)0.777:0.01016)0.995:0.00061)0.398:0.00061,(((DNA15TA1_DR|12896:0.11251,(DNA15TA1_DR|406761:0.09144,DNA15TA1_DR|406824:0.03963)0.800:0.05237)0.866:0.01899,(DNA15TA1_DR|13083:0.13371,(DNA15TA1_DR|355552:0.23754,(DNA15TA1_DR|323786:0.04611,DNA15TA1_DR|172782:0.00061)0.422:0.08831)0.398:0.02332)0.532:0.00058)0.790:0.00970,DNA15TA1_DR|172678:0.17182)0.787:0.00895)0.812:0.00539)0.571:0.00071,(((DNA15TA1_DR|13058:0.09004,DNA15TA1_DR|323918:0.09430)0.950:0.02846,(DNA15TA1_DR|100559:0.16877,((DNA15TA1_DR|245913:0.12960,DNA15TA1_DR|406803:0.09713)0.717:0.00588,(DNA15TA1_DR|323876:0.13650,DNA15TA1_DR|406742:0.16727)0.726:0.01137)0.506:0.00320)0.977:0.00062)0.790:0.00386,(DNA15TA1_DR|100507:0.10937,DNA15TA1_DR|172745:0.11468)0.842:0.01992)0.783:0.00376)0.033:0.00062)0.785:0.01052)0.967:0.00062,(((DNA15TA1_DR|100543:0.14601,((DNA15TA1_DR|13005:0.12800,DNA15TA1_DR|406794:0.08894)0.702:0.00937,DNA15TA1_DR|100561:0.12562)0.728:0.00574)0.754:0.00315,(DNA15TA1_DR|172688:0.11259,DNA15TA1_DR|406873:0.11707)0.831:0.01776)0.870:0.00062,DNA15TA1_DR|13006:0.15565)0.817:0.00680)0.225:0.00058,((DNA15TA1_DR|245961:0.09371,DNA15TA1_DR|406790:0.13465)0.695:0.00833,((((DNA15TA1_DR|172751:0.12643,(DNA15TA1_DR|13048:0.05658,DNA15TA1_DR|323819:0.11176)0.573:0.02771)0.666:0.00778,((((DNA15TA1_DR|100430:0.15547,DNA15TA1_DR|406745:0.16335)0.588:0.00063,DNA15TA1_DR|245882:0.06957)0.766:0.01135,DNA15TA1_DR|172667:0.08547)0.910:0.03154,(DNA15TA1_DR|100608:0.07526,DNA15TA1_DR|488891:0.09588)0.805:0.03424)0.703:0.00632)0.765:0.00513,(((DNA15TA1_DR|245945:0.11533,(DNA15TA1_DR|245910:0.18941,DNA15TA1_DR|12991:0.12556)0.686:0.00859)0.644:0.00413,(DNA15TA1_DR|245934:0.08907,DNA15TA1_DR|12900:0.12398)0.706:0.00901)0.768:0.00977,(DNA15TA1_DR|245880:0.14187,(DNA15TA1_DR|100500:0.12741,DNA15TA1_DR|13004:0.09642)0.287:0.02044)0.985:0.06293)0.702:0.00633)0.298:0.00096,DNA15TA1_DR|245926:0.08639)0.926:0.00310)0.812:0.00790)0.060:0.00070,(DNA15TA1_DR|245895:0.13448,(DNA15TA1_DR|323875:0.11806,(DNA15TA1_DR|47938:0.07662,DNA15TA1_DR|439012:0.39603)0.161:0.03166)0.674:0.02971)0.823:0.01986)0.197:0.00097,DNA15TA1_DR|172742:0.12788)0.507:0.01097,(((DNA15TA1_DR|100440:0.15201,DNA15TA1_DR|323811:0.12983)0.828:0.03271,(DNA15TA1_DR|172659:0.08268,DNA15TA1_DR|323932:0.08948)0.780:0.01501)0.440:0.01469,(DNA15TA1_DR|406885:0.06425,(((DNA15TA1_DR|406843:0.06604,(DNA15TA1_DR|246037:0.09030,DNA15TA1_DR|406896:0.11406)0.662:0.00656)0.786:0.01028,((((DNA15TA1_DR|172672:0.11604,(DNA15TA1_DR|245918:0.11552,DNA15TA1_DR|406716:0.10977)0.800:0.02018)0.811:0.02004,DNA15TA1_DR|245959:0.13366)0.733:0.00447,((DNA15TA1_DR|12990:0.11703,(DNA15TA1_DR|323823:0.18020,(DNA15TA1_DR|100571:0.08648,DNA15TA1_DR|172802:0.10885)0.381:0.00062)0.781:0.02174)0.778:0.00809,(DNA15TA1_DR|100537:0.15301,DNA15TA1_DR|172670:0.10064)0.777:0.01582)0.773:0.00521)0.782:0.00343,((DNA15TA1_DR|323988:0.12650,DNA15TA1_DR|406866:0.07703)0.815:0.02096,(DNA15TA1_DR|172753:0.05251,DNA15TA1_DR|488898:0.09608)0.918:0.02925)0.786:0.00738)0.800:0.00356)0.998:0.00059,(((((((DNA15TA1_DR|13072:0.17193,DNA15TA1_DR|323864:0.15358)0.940:0.04028,((DNA15TA1_DR|406888:0.15175,(DNA15TA1_DR|246023:0.04316,DNA15TA1_DR|100455:0.13399)0.719:0.01060)0.715:0.00086,DNA15TA1_DR|246033:0.08305)0.743:0.01409)0.733:0.00670,DNA15TA1_DR|172649:0.14272)0.723:0.00581,DNA15TA1_DR|12912:0.10514)0.633:0.00062,(DNA15TA1_DR|172681:0.07907,(DNA15TA1_DR|406788:0.15149,DNA15TA1_DR|13019:0.09796)0.230:0.00087)0.864:0.00804)0.805:0.00516,((((DNA15TA1_DR|12921:0.14053,DNA15TA1_DR|323937:0.14713)0.719:0.01532,(DNA15TA1_DR|12995:0.14381,DNA15TA1_DR|13086:0.12009)0.492:0.01410)0.746:0.00669,((DNA15TA1_DR|12935:0.06856,DNA15TA1_DR|275855:0.06317)0.851:0.05769,(DNA15TA1_DR|13010:0.08658,(DNA15TA1_DR|245965:0.10662,DNA15TA1_DR|246032:0.10179)0.820:0.01615)0.816:0.01301)0.854:0.00058)0.744:0.00456,(DNA15TA1_DR|12962:0.15610,DNA15TA1_DR|406844:0.09852)0.770:0.01147)0.749:0.00063)0.763:0.00061,(DNA15TA1_DR|406841:0.12345,(DNA15TA1_DR|172724:0.14749,(DNA15TA1_DR|100551:0.06149,(DNA15TA1_DR|355560:0.00062,DNA15TA1_DR|406751:0.00593)0.957:0.19147)0.805:0.02686)0.736:0.01108)0.778:0.01184)0.884:0.00483)0.908:0.00333)1.000:0.00063)0.754:0.00340)0.783:0.00745)0.538:0.00061)0.945:0.00136)0.000:0.00099)0.460:0.01017,((DNA15TA1_DR|100518:0.11887,(DNA15TA1_DR|245891:0.06080,(DNA15TA1_DR|13064:0.11769,DNA15TA1_DR|172658:0.11583)0.682:0.00971)0.272:0.00989)0.761:0.00507,((DNA15TA1_DR|323898:0.10703,DNA15TA1_DR|406752:0.08642)0.702:0.00372,(DNA15TA1_DR|12958:0.17949,(((DNA15TA1_DR|47946:0.09392,(DNA15TA1_DR|323924:0.09320,DNA15TA1_DR|406856:0.10245)0.638:0.01894)0.427:0.01228,DNA15TA1_DR|13017:0.18298)0.521:0.00943,(DNA15TA1_DR|127801:0.06621,DNA15TA1_DR|275845:0.00062)0.719:0.23928)0.028:0.00062)0.860:0.01178)0.770:0.00061)0.751:0.00389)0.648:0.01123)0.826:0.01337,((DNA15TA1_DR|323828:0.08679,(DNA15TA1_DR|323844:0.12224,(DNA15TA1_DR|12971:0.12838,(DNA15TA1_DR|47950:0.17030,DNA15TA1_DR|406736:0.14186)0.556:0.05634)0.814:0.02358)0.459:0.00821)0.179:0.00070,((DNA15TA1_DR|12961:0.12556,DNA15TA1_DR|100580:0.08092)0.745:0.04092,((DNA15TA1_DR|245924:0.15965,(DNA15TA1_DR|323856:0.03975,DNA15TA1_DR|406782:0.10835)0.793:0.02509)0.677:0.00823,(DNA15TA1_DR|323865:0.13786,(DNA15TA1_DR|100540:0.04891,DNA15TA1_DR|12988:0.06697)0.726:0.06717)0.800:0.02907)0.552:0.00246)0.767:0.00707)0.876:0.01178)0.753:0.00071,((DNA15TA1_DR|406784:0.12371,(DNA15TA1_DR|172815:0.11367,DNA15TA1_DR|406833:0.17874)0.738:0.02543)0.864:0.02136,((DNA15TA1_DR|100475:0.11100,DNA15TA1_DR|323859:0.12297)0.677:0.01052,(DNA15TA1_DR|246007:0.10266,DNA15TA1_DR|323883:0.13508)0.421:0.00058)0.678:0.01090)0.750:0.00415)0.033:0.00097,(DNA15TA1_DR|323949:0.20250,((DNA15TA1_DR|323805:0.12696,(DNA15TA1_DR|172774:0.12466,DNA15TA1_DR|406812:0.09652)0.704:0.01722)0.295:0.00937,(DNA15TA1_DR|100478:0.15705,DNA15TA1_DR|12970:0.12723)0.755:0.01091)0.101:0.00061)0.761:0.00467)0.426:0.00225)0.642:0.00061,((DNA15TA1_DR|172788:0.17045,DNA15TA1_DR|406781:0.12104)0.547:0.03069,((DNA15TA1_DR|172754:0.11767,DNA15TA1_DR|406729:0.11859)0.883:0.03670,DNA15TA1_DR|127802:0.13401)0.437:0.00187)0.715:0.00630)0.808:0.01473)0.667:0.00960)0.000:0.00935,(DNA15TA1_DR|172803:0.09506,(DNA15TA1_DR|245941:0.17815,DNA15TA1_DR|406728:0.09107)0.670:0.01106)0.940:0.03033)0.634:0.00745,((((((DNA15TA1_DR|47949:0.14498,DNA15TA1_DR|13021:0.08239)0.730:0.02810,DNA15TA1_DR|12906:0.10158)0.759:0.01937,DNA15TA1_DR|13067:0.16474)0.845:0.01256,(DNA15TA1_DR|12996:0.08788,DNA15TA1_DR|13068:0.16553)0.796:0.02404)0.252:0.00061,(DNA15TA1_DR|100491:0.09609,(DNA15TA1_DR|100459:0.03363,DNA15TA1_DR|245881:0.10559)0.778:0.04483)0.810:0.03224)0.852:0.00884,(DNA15TA1_DR|100550:0.12048,(DNA15TA1_DR|12936:0.13992,DNA15TA1_DR|406726:0.15877)0.773:0.02151)0.688:0.00211)0.748:0.00378)0.043:0.00074,(((DNA15TA1_DR|13035:0.10151,DNA15TA1_DR|406778:0.11275)0.900:0.04721,((((((((((((DNA15TA1_DR|406836:0.16812,(DNA15TA1_DR|13044:0.07592,(DNA15TA1_DR|406707:0.06247,DNA15TA1_DR|13090:0.12932)0.120:0.00151)0.856:0.03609)0.788:0.02381,((DNA15TA1_DR|406748:0.07247,DNA15TA1_DR|323842:0.09720)0.796:0.03449,DNA15TA1_DR|245953:0.14176)0.736:0.02112)0.656:0.00061,DNA15TA1_DR|100526:0.07913)0.783:0.01759,(DNA15TA1_DR|12976:0.14730,(((DNA15TA1_DR|100505:0.13688,(DNA15TA1_DR|245980:0.10534,DNA15TA1_DR|488902:0.23140)0.649:0.00061)0.835:0.04706,(DNA15TA1_DR|275850:0.13316,(DNA15TA1_DR|172703:0.10062,DNA15TA1_DR|323851:0.16526)0.719:0.02010)0.753:0.02318)0.777:0.02088,(DNA15TA1_DR|172766:0.11029,DNA15TA1_DR|406774:0.11994)0.897:0.04477)0.708:0.00586)0.734:0.00879)0.836:0.01154,(((((DNA15TA1_DR|12949:0.08789,DNA15TA1_DR|47939:0.06158)0.491:0.00062,DNA15TA1_DR|47951:0.08068)0.848:0.03066,((DNA15TA1_DR|13039:0.12121,DNA15TA1_DR|406767:0.10205)0.157:0.01021,DNA15TA1_DR|172648:0.11743)0.726:0.01137)0.844:0.01250,(DNA15TA1_DR|245890:0.20191,DNA15TA1_DR|246010:0.10818)0.713:0.01781)0.758:0.00423,(((DNA15TA1_DR|172662:0.11197,(DNA15TA1_DR|245988:0.05738,DNA15TA1_DR|323785:0.27458)0.623:0.05778)0.825:0.03747,(DNA15TA1_DR|100570:0.22108,(DNA15TA1_DR|100449:0.07994,((((DNA15TA1_DR|12980:0.17092,DNA15TA1_DR|406799:0.11353)0.620:0.02739,DNA15TA1_DR|13056:0.07232)0.217:0.00071,DNA15TA1_DR|13018:0.22336)0.711:0.00988,DNA15TA1_DR|323973:0.27654)0.000:0.00057)0.428:0.01802)0.698:0.00071)0.910:0.02409,(((((DNA15TA1_DR|100448:0.13956,DNA15TA1_DR|275848:0.16314)0.180:0.00404,(DNA15TA1_DR|406753:0.08697,((DNA15TA1_DR|355557:0.10769,(DNA15TA1_DR|355558:0.08909,(DNA15TA1_DR|275846:0.12707,DNA15TA1_DR|127798:0.08491)0.303:0.00061)0.772:0.00840)0.730:0.00651,DNA15TA1_DR|245888:0.08497)0.749:0.00714)0.741:0.01531)0.729:0.03373,DNA15TA1_DR|275851:0.22558)0.985:0.19488,DNA15TA1_DR|323788:0.14293)0.636:0.05463,DNA15TA1_DR|13028:0.09081)0.756:0.03423)0.798:0.01139)0.754:0.00598)0.785:0.01063,(((((DNA15TA1_DR|100502:0.14941,((DNA15TA1_DR|245976:0.25184,DNA15TA1_DR|406700:0.00071)0.306:0.14366,(DNA15TA1_DR|323948:0.03645,DNA15TA1_DR|406865:0.06817)0.949:0.14780)0.318:0.00063)0.655:0.00062,((DNA15TA1_DR|245996:0.15094,(DNA15TA1_DR|406859:0.09004,DNA15TA1_DR|323928:0.13008)0.064:0.00861)0.736:0.01543,DNA15TA1_DR|323955:0.17228)0.560:0.01715)0.894:0.01848,DNA15TA1_DR|406755:0.18596)0.839:0.01388,(((DNA15TA1_DR|172812:0.14044,DNA15TA1_DR|406780:0.15837)0.727:0.02474,DNA15TA1_DR|406680:0.12681)0.086:0.00062,DNA15TA1_DR|323910:0.13622)0.762:0.01504)0.776:0.00374,((((DNA15TA1_DR|12989:0.15830,((DNA15TA1_DR|100466:0.24784,(DNA15TA1_DR|12894:0.18051,DNA15TA1_DR|406893:0.05184)0.366:0.00865)0.785:0.01539,DNA15TA1_DR|246029:0.14466)0.347:0.00063)0.578:0.01931,((DNA15TA1_DR|323913:0.11926,DNA15TA1_DR|406711:0.12974)0.940:0.11403,(((DNA15TA1_DR|323952:0.06619,DNA15TA1_DR|323963:0.01399)0.843:0.18652,(DNA15TA1_DR|406693:0.06051,(DNA15TA1_DR|13080:0.14853,DNA15TA1_DR|245981:0.17240)0.243:0.02562)0.811:0.03707)0.782:0.02195,(((DNA15TA1_DR|172714:0.21674,DNA15TA1_DR|439000:0.28359)0.557:0.05835,(DNA15TA1_DR|13060:0.23504,DNA15TA1_DR|406839:0.09623)0.794:0.04444)0.159:0.03636,DNA15TA1_DR|245978:0.21884)0.205:0.03087)0.573:0.01768)0.719:0.00489)0.249:0.00062,(DNA15TA1_DR|172687:0.18078,DNA15TA1_DR|406868:0.04053)0.514:0.02308)0.477:0.00156,(((DNA15TA1_DR|406747:0.07630,DNA15TA1_DR|323960:0.14375)0.859:0.03426,(DNA15TA1_DR|100578:0.09092,(DNA15TA1_DR|13043:0.07384,DNA15TA1_DR|245939:0.24214)0.745:0.02197)0.829:0.06354)0.164:0.00529,(DNA15TA1_DR|13041:0.12272,DNA15TA1_DR|406749:0.14611)0.726:0.00948)0.178:0.00615)0.749:0.00404)0.753:0.00386)0.783:0.00939,((DNA15TA1_DR|323957:0.08163,(DNA15TA1_DR|100521:0.11691,DNA15TA1_DR|323881:0.06729)0.730:0.02491)0.509:0.00061,DNA15TA1_DR|12938:0.15145)0.795:0.00767)0.792:0.01022,((((DNA15TA1_DR|172646:0.14249,DNA15TA1_DR|406764:0.14492)0.565:0.02382,DNA15TA1_DR|323802:0.10581)0.283:0.00820,((DNA15TA1_DR|13082:0.15579,((DNA15TA1_DR|100462:0.13486,(DNA15TA1_DR|100545:0.16701,(DNA15TA1_DR|100574:0.13123,DNA15TA1_DR|12910:0.11053)0.757:0.03346)0.692:0.01429)0.762:0.01149,((((DNA15TA1_DR|100525:0.06251,DNA15TA1_DR|245938:0.06973)0.924:0.06540,(DNA15TA1_DR|245975:0.08715,DNA15TA1_DR|246031:0.10093)0.790:0.01676)0.321:0.00992,DNA15TA1_DR|100489:0.25353)0.574:0.00062,((DNA15TA1_DR|172723:0.00071,DNA15TA1_DR|406891:0.07673)0.624:0.11582,(DNA15TA1_DR|100564:0.19499,DNA15TA1_DR|100535:0.18894)0.530:0.00121)0.739:0.02218)0.952:0.02542)0.540:0.01182)0.659:0.00071,((DNA15TA1_DR|323894:0.15614,DNA15TA1_DR|172661:0.10248)0.680:0.00865,(DNA15TA1_DR|406710:0.07498,DNA15TA1_DR|246002:0.29682)0.824:0.01797)0.874:0.01321)0.529:0.00063)0.913:0.00061,(((DNA15TA1_DR|439004:0.08916,((DNA15TA1_DR|323866:0.14338,DNA15TA1_DR|406785:0.16558)0.686:0.01579,((DNA15TA1_DR|245956:0.19505,DNA15TA1_DR|172750:0.10078)0.409:0.00059,DNA15TA1_DR|406897:0.08664)0.776:0.02860)0.392:0.00642)0.975:0.00072,(((DNA15TA1_DR|13054:0.27517,DNA15TA1_DR|406734:0.03413)0.793:0.03170,(DNA15TA1_DR|323792:0.07473,DNA15TA1_DR|439007:0.18905)0.834:0.04128)0.102:0.00061,(DNA15TA1_DR|100530:0.06245,DNA15TA1_DR|323825:0.08967)0.760:0.03186)0.849:0.00855)0.453:0.00062,((DNA15TA1_DR|13065:0.11243,DNA15TA1_DR|100584:0.07716)0.691:0.02725,(((DNA15TA1_DR|323961:0.11845,(DNA15TA1_DR|172732:0.07525,DNA15TA1_DR|323933:0.06444)0.820:0.04031)0.371:0.01247,(((DNA15TA1_DR|246043:0.17702,DNA15TA1_DR|100554:0.12247)0.707:0.00891,(((DNA15TA1_DR|323800:0.07363,DNA15TA1_DR|245923:0.14364)0.852:0.03127,((DNA15TA1_DR|100547:0.09406,((DNA15TA1_DR|13063:0.16457,DNA15TA1_DR|172717:0.22505)0.781:0.03340,(DNA15TA1_DR|100531:0.07977,DNA15TA1_DR|323990:0.10315)0.609:0.01439)0.702:0.01027)0.469:0.00062,(DNA15TA1_DR|12893:0.07630,DNA15TA1_DR|323892:0.06036)0.864:0.03136)0.875:0.02948)0.836:0.02768,DNA15TA1_DR|323916:0.10373)0.893:0.03406)0.695:0.01718,(DNA15TA1_DR|323939:0.03806,DNA15TA1_DR|406766:0.08760)0.816:0.04802)0.809:0.01215)0.862:0.00063,(DNA15TA1_DR|12968:0.14396,((DNA15TA1_DR|245886:0.02041,DNA15TA1_DR|406768:0.02260)0.601:0.11722,DNA15TA1_DR|323833:0.13192)0.765:0.03858)0.724:0.00606)0.888:0.00808)0.854:0.00062)0.745:0.00402)0.855:0.00505)0.102:0.00062,(((DNA15TA1_DR|127804:0.14628,(DNA15TA1_DR|172722:0.08161,DNA15TA1_DR|323810:0.11881)0.890:0.05691)0.425:0.00061,(DNA15TA1_DR|172689:0.12751,DNA15TA1_DR|323835:0.13513)0.710:0.00594)0.565:0.00734,(DNA15TA1_DR|13051:0.11703,(DNA15TA1_DR|172673:0.21129,(DNA15TA1_DR|245986:0.16162,DNA15TA1_DR|172683:0.14456)0.330:0.01877)0.389:0.01669)0.747:0.02454)0.668:0.00320)0.372:0.00062,(((DNA15TA1_DR|172709:0.11105,DNA15TA1_DR|245994:0.10210)0.508:0.00552,DNA15TA1_DR|323841:0.10720)0.762:0.00740,(DNA15TA1_DR|100461:0.06574,DNA15TA1_DR|245916:0.15184)0.796:0.02940)0.814:0.01763)0.000:0.00061,(((((DNA15TA1_DR|100477:0.06783,DNA15TA1_DR|245909:0.16752)0.375:0.01573,DNA15TA1_DR|13014:0.14921)0.558:0.00069,(DNA15TA1_DR|100460:0.00062,DNA15TA1_DR|439006:0.08650)0.715:0.07147)0.858:0.02631,DNA15TA1_DR|245951:0.12305)0.456:0.00062,(DNA15TA1_DR|323868:0.14237,(DNA15TA1_DR|200961:0.01099,(DNA15TA1_DR|12985:0.09087,DNA15TA1_DR|406708:0.15668)0.716:0.00062)0.231:0.00062)0.842:0.02953)0.765:0.00740)0.558:0.00061,((DNA15TA1_DR|12987:0.09091,DNA15TA1_DR|100486:0.20654)0.748:0.04065,(DNA15TA1_DR|100515:0.12392,(DNA15TA1_DR|406826:0.12810,(DNA15TA1_DR|406819:0.20727,DNA15TA1_DR|323958:0.16784)0.631:0.00063)0.696:0.01903)0.745:0.01235)0.806:0.01485)0.815:0.00694)0.618:0.00061,((((((DNA15TA1_DR|13030:0.14517,DNA15TA1_DR|172799:0.09929)0.693:0.00669,(((DNA15TA1_DR|323967:0.13848,DNA15TA1_DR|406779:0.09430)0.088:0.01603,DNA15TA1_DR|406717:0.11022)0.753:0.00655,((DNA15TA1_DR|245900:0.11021,(DNA15TA1_DR|245912:0.16219,DNA15TA1_DR|245911:0.19827)0.389:0.00551)0.901:0.02246,DNA15TA1_DR|12899:0.17784)0.691:0.00104)0.746:0.00432)0.319:0.00061,((((DNA15TA1_DR|245963:0.12679,DNA15TA1_DR|323936:0.07557)0.763:0.02721,(DNA15TA1_DR|323950:0.08279,DNA15TA1_DR|406756:0.03622)0.752:0.00903)0.834:0.01921,DNA15TA1_DR|172647:0.11872)0.624:0.00563,(((DNA15TA1_DR|323798:0.04224,DNA15TA1_DR|488899:0.16946)0.862:0.05056,(DNA15TA1_DR|406787:0.18095,DNA15TA1_DR|13032:0.13899)0.646:0.04127)0.601:0.00618,(DNA15TA1_DR|13046:0.08322,DNA15TA1_DR|323794:0.08043)0.708:0.01538)0.902:0.01375)0.738:0.00430)0.672:0.00526,((DNA15TA1_DR|100516:0.15472,(DNA15TA1_DR|200960:0.11596,(DNA15TA1_DR|172698:0.11752,DNA15TA1_DR|172710:0.09704)0.167:0.00675)0.039:0.01477)0.777:0.01357,DNA15TA1_DR|245972:0.11016)0.724:0.00847)0.827:0.00062,(DNA15TA1_DR|12905:0.13752,((DNA15TA1_DR|245998:0.10376,(DNA15TA1_DR|172783:0.08322,DNA15TA1_DR|406858:0.06217)0.705:0.00863)0.826:0.01274,DNA15TA1_DR|406791:0.13198)0.038:0.00661)0.716:0.00980)0.764:0.00279,(DNA15TA1_DR|12913:0.14466,(DNA15TA1_DR|100470:0.17637,DNA15TA1_DR|323854:0.20310)0.629:0.00751)0.862:0.02332)0.759:0.00443)0.000:0.00072)0.247:0.00588)0.802:0.01230,(DNA15TA1_DR|246003:0.08553,(((DNA15TA1_DR|245947:0.13718,(DNA15TA1_DR|323895:0.09537,DNA15TA1_DR|406831:0.08011)0.746:0.00858)0.337:0.00061,(DNA15TA1_DR|100552:0.07948,DNA15TA1_DR|406860:0.10408)0.879:0.02331)0.880:0.01215,(((DNA15TA1_DR|100576:0.15360,DNA15TA1_DR|406743:0.13899)0.711:0.03189,(DNA15TA1_DR|13053:0.29696,DNA15TA1_DR|323976:0.10318)0.504:0.00963)0.738:0.00733,(DNA15TA1_DR|12916:0.14645,DNA15TA1_DR|245993:0.15119)0.663:0.00447)0.107:0.00061)0.860:0.00061)0.815:0.00412)0.000:0.00058)0.963:0.01604,((DNA15TA1_DR|100427:0.07902,(DNA15TA1_DR|100463:0.08967,DNA15TA1_DR|172671:0.11664)0.771:0.00774)0.756:0.00630,((DNA15TA1_DR|13076:0.06885,DNA15TA1_DR|245936:0.12886)0.819:0.01504,((DNA15TA1_DR|172735:0.15546,DNA15TA1_DR|245987:0.08391)0.785:0.04145,(DNA15TA1_DR|172797:0.07525,(DNA15TA1_DR|406871:0.11239,DNA15TA1_DR|488901:0.06222)0.740:0.01364)0.138:0.01328)0.752:0.00738)0.448:0.00062)0.811:0.00436)0.000:0.00061,(DNA15TA1_DR|12952:0.11719,DNA15TA1_DR|172796:0.06873)0.858:0.01185)0.164:0.00061)0.535:0.00063,((((DNA15TA1_DR|406855:0.14381,(DNA15TA1_DR|12898:0.09630,DNA15TA1_DR|13049:0.02200)0.872:0.03024)0.787:0.01216,DNA15TA1_DR|323920:0.13116)0.893:0.00057,(DNA15TA1_DR|406713:0.12870,(DNA15TA1_DR|246011:0.11289,(DNA15TA1_DR|245884:0.25961,DNA15TA1_DR|245885:0.12284)0.683:0.02146)0.505:0.01296)0.879:0.02971)0.443:0.00062,(DNA15TA1_DR|13016:0.09739,(DNA15TA1_DR|100533:0.10320,DNA15TA1_DR|172652:0.10912)0.666:0.00403)0.853:0.01456)0.785:0.00868)0.127:0.00061)0.000:0.00062,((DNA15TA1_DR|323848:0.09701,DNA15TA1_DR|13078:0.10568)0.652:0.00288,((((((DNA15TA1_DR|323927:0.09085,(DNA15TA1_DR|246019:0.09590,DNA15TA1_DR|100592:0.03930)0.802:0.01048)0.786:0.01153,(DNA15TA1_DR|439010:0.12755,DNA15TA1_DR|172693:0.08557)0.174:0.00572)0.438:0.00061,(DNA15TA1_DR|323781:0.00061,DNA15TA1_DR|488897:0.13672)0.976:0.11433)0.376:0.00125,DNA15TA1_DR|172696:0.09822)0.934:0.00326,(DNA15TA1_DR|12963:0.15195,DNA15TA1_DR|323880:0.16024)0.769:0.02130)0.800:0.00062,((((DNA15TA1_DR|12940:0.06500,(DNA15TA1_DR|323789:0.07732,DNA15TA1_DR|406806:0.20015)0.785:0.03898)0.675:0.00704,DNA15TA1_DR|406810:0.08892)0.754:0.00711,(DNA15TA1_DR|406861:0.07055,((((DNA15TA1_DR|13073:0.10360,DNA15TA1_DR|439008:0.13727)0.250:0.01129,(DNA15TA1_DR|406681:0.14219,DNA15TA1_DR|172651:0.10096)0.757:0.01240)0.699:0.00584,(DNA15TA1_DR|12933:0.11592,(DNA15TA1_DR|406702:0.00578,(DNA15TA1_DR|406704:0.01552,(DNA15TA1_DR|406703:0.01044,DNA15TA1_DR|406705:0.00514)0.946:0.01574)0.781:0.00430)1.000:0.12252)0.111:0.00167)0.804:0.00175,DNA15TA1_DR|275847:0.13856)0.257:0.00074)0.228:0.00124)0.805:0.00382,((DNA15TA1_DR|100587:0.09281,(DNA15TA1_DR|323862:0.09559,DNA15TA1_DR|323903:0.10406)0.344:0.01413)0.620:0.00781,DNA15TA1_DR|406777:0.17283)0.881:0.03369)1.000:0.00061)0.066:0.00062)0.785:0.00442,((((DNA15TA1_DR|13070:0.12367,((((DNA15TA1_DR|406895:0.18439,(DNA15TA1_DR|13000:0.13983,DNA15TA1_DR|245889:0.17166)0.777:0.03528)0.774:0.01368,DNA15TA1_DR|246008:0.14731)0.966:0.00063,((DNA15TA1_DR|172779:0.10649,((DNA15TA1_DR|100465:0.15946,(DNA15TA1_DR|172744:0.20095,DNA15TA1_DR|245977:0.09361)0.834:0.03748)0.103:0.00062,DNA15TA1_DR|172798:0.17513)0.519:0.00512)0.789:0.00373,((DNA15TA1_DR|100523:0.08025,DNA15TA1_DR|323857:0.10015)0.460:0.01295,(DNA15TA1_DR|245971:0.16174,DNA15TA1_DR|439003:0.18423)0.147:0.01648)0.752:0.00482)0.988:0.00061)0.778:0.00378,(((DNA15TA1_DR|323974:0.11969,DNA15TA1_DR|100528:0.09890)0.744:0.00572,((((DNA15TA1_DR|246015:0.14510,DNA15TA1_DR|323891:0.08757)0.443:0.02342,DNA15TA1_DR|323991:0.10393)0.759:0.01300,(DNA15TA1_DR|406863:0.14613,DNA15TA1_DR|406683:0.12668)0.511:0.01564)0.738:0.00372,(((((((((DNA15TA1_DR|323837:0.13957,(DNA15TA1_DR|323874:0.13460,(DNA15TA1_DR|245968:0.11939,DNA15TA1_DR|246014:0.10498)0.773:0.02037)0.000:0.00474)0.239:0.00407,(DNA15TA1_DR|13087:0.05591,(DNA15TA1_DR|323965:0.00061,DNA15TA1_DR|406695:0.02813)0.740:0.11761)0.923:0.05111)0.652:0.00062,((((DNA15TA1_DR|406720:0.14392,(DNA15TA1_DR|246044:0.26603,((DNA15TA1_DR|100481:0.11981,DNA15TA1_DR|323993:0.16397)0.061:0.00910,DNA15TA1_DR|47940:0.13769)0.737:0.00871)0.145:0.01464)0.328:0.00368,(DNA15TA1_DR|172715:0.00061,DNA15TA1_DR|323946:0.14775)0.781:0.13292)0.000:0.00062,(DNA15TA1_DR|406804:0.09731,DNA15TA1_DR|172707:0.06202)0.715:0.00197)0.461:0.00062,((((DNA15TA1_DR|323836:0.18453,(DNA15TA1_DR|100433:0.12256,(DNA15TA1_DR|13029:0.10937,DNA15TA1_DR|100441:0.06935)0.465:0.10449)0.624:0.03048)0.684:0.00063,(DNA15TA1_DR|406757:0.10979,DNA15TA1_DR|406887:0.00282)0.675:0.11341)0.739:0.01496,DNA15TA1_DR|323778:0.12228)0.176:0.00062,(((DNA15TA1_DR|100591:0.11192,DNA15TA1_DR|323896:0.11959)0.843:0.02446,DNA15TA1_DR|323902:0.10258)0.412:0.00739,(DNA15TA1_DR|12909:0.20166,DNA15TA1_DR|13031:0.15597)0.656:0.00505)0.805:0.01559)0.767:0.00061)0.359:0.00062)0.589:0.00061,((DNA15TA1_DR|172668:0.08942,DNA15TA1_DR|12984:0.10993)0.191:0.01485,DNA15TA1_DR|406709:0.10554)0.922:0.02398)0.786:0.00699,(DNA15TA1_DR|172749:0.11931,DNA15TA1_DR|406854:0.10382)0.928:0.03725)0.609:0.00061,((DNA15TA1_DR|323962:0.09126,DNA15TA1_DR|100425:0.06743)0.752:0.01261,((DNA15TA1_DR|100596:0.08300,DNA15TA1_DR|245946:0.10581)0.575:0.01050,(DNA15TA1_DR|13025:0.14929,DNA15TA1_DR|13022:0.09869)0.832:0.01746)0.815:0.00814)0.729:0.00466)0.771:0.00811,((DNA15TA1_DR|12951:0.11758,(DNA15TA1_DR|13038:0.09327,DNA15TA1_DR|245933:0.10491)0.206:0.02315)0.782:0.00979,((DNA15TA1_DR|100598:0.11803,DNA15TA1_DR|245984:0.10556)0.519:0.02915,((((DNA15TA1_DR|13009:0.08798,(DNA15TA1_DR|172663:0.11820,DNA15TA1_DR|323829:0.09999)0.808:0.01933)0.065:0.00062,(DNA15TA1_DR|100575:0.11604,DNA15TA1_DR|406706:0.16891)0.777:0.02406)0.765:0.00673,(DNA15TA1_DR|323804:0.10633,(DNA15TA1_DR|172734:0.15701,DNA15TA1_DR|245995:0.11888)0.729:0.00072)0.786:0.03095)0.798:0.00892,(((DNA15TA1_DR|100485:0.18388,DNA15TA1_DR|406678:0.12062)0.246:0.01212,((DNA15TA1_DR|100442:0.14836,DNA15TA1_DR|323982:0.14799)0.778:0.02231,(DNA15TA1_DR|12888:0.17651,(DNA15TA1_DR|323994:0.08799,(DNA15TA1_DR|323986:0.04604,(DNA15TA1_DR|323984:0.02292,DNA15TA1_DR|323985:0.01179)1.000:0.17347)0.803:0.06722)1.000:0.16018)0.998:0.14641)0.653:0.00489)0.325:0.00613,DNA15TA1_DR|245954:0.11067)0.563:0.01949)0.881:0.00061)0.751:0.00647)0.376:0.00063)0.525:0.00061,(((DNA15TA1_DR|172666:0.20958,DNA15TA1_DR|323782:0.16918)0.596:0.04265,(((DNA15TA1_DR|12948:0.28525,DNA15TA1_DR|172674:0.00061)0.586:0.06631,(DNA15TA1_DR|172810:0.14127,(DNA15TA1_DR|245921:0.12717,(DNA15TA1_DR|12944:0.05742,DNA15TA1_DR|323818:0.00062)0.627:0.04820)0.852:0.03985)0.811:0.01522)0.835:0.02636,(DNA15TA1_DR|245919:0.14827,DNA15TA1_DR|246036:0.16007)0.786:0.03605)0.809:0.01480)0.729:0.00149,(((DNA15TA1_DR|12975:0.11184,(DNA15TA1_DR|12929:0.12459,DNA15TA1_DR|12981:0.13118)0.609:0.03304)0.809:0.03666,(DNA15TA1_DR|100560:0.16019,DNA15TA1_DR|406765:0.15807)0.855:0.03639)0.084:0.01174,(DNA15TA1_DR|245908:0.17236,DNA15TA1_DR|323878:0.12309)0.731:0.03645)0.699:0.00318)0.728:0.00342)0.040:0.00062,(DNA15TA1_DR|406827:0.09502,((DNA15TA1_DR|246001:0.15900,DNA15TA1_DR|172763:0.15153)0.015:0.01312,DNA15TA1_DR|488892:0.12248)0.014:0.00092)0.931:0.02377)0.847:0.00075)0.074:0.00179)0.192:0.00401,(((DNA15TA1_DR|100536:0.15263,(DNA15TA1_DR|406807:0.08957,DNA15TA1_DR|323815:0.13455)0.737:0.00738)0.662:0.01106,((DNA15TA1_DR|245906:0.14681,((DNA15TA1_DR|13079:0.11488,DNA15TA1_DR|245957:0.11407)0.255:0.04614,DNA15TA1_DR|406739:0.15929)0.038:0.01631)0.752:0.00688,(DNA15TA1_DR|13089:0.13416,DNA15TA1_DR|323971:0.07862)0.789:0.01692)0.598:0.00764)0.495:0.00062,((((((DNA15TA1_DR|12918:0.03608,DNA15TA1_DR|100599:0.06726)0.834:0.06368,DNA15TA1_DR|406724:0.12864)0.806:0.02001,DNA15TA1_DR|100546:0.19557)0.049:0.01630,(DNA15TA1_DR|100468:0.12244,DNA15TA1_DR|406760:0.11643)0.870:0.05145)0.764:0.02478,(((DNA15TA1_DR|323832:0.12838,DNA15TA1_DR|323923:0.14974)0.694:0.01830,(DNA15TA1_DR|172781:0.18397,(DNA15TA1_DR|323929:0.08525,DNA15TA1_DR|406750:0.18525)0.099:0.00432)0.543:0.01120)0.412:0.02877,DNA15TA1_DR|323931:0.16993)0.365:0.01828)0.812:0.01866,((DNA15TA1_DR|406872:0.16677,DNA15TA1_DR|13055:0.04251)0.539:0.03527,DNA15TA1_DR|12997:0.12311)0.664:0.00627)0.772:0.00593)0.792:0.00447)0.188:0.00640)0.070:0.00725)0.070:0.00479,(DNA15TA1_DR|488904:0.14637,(DNA15TA1_DR|12897:0.11253,DNA15TA1_DR|12911:0.06655)0.830:0.03755)0.781:0.01358)0.128:0.00131,(((DNA15TA1_DR|12999:0.12502,(DNA15TA1_DR|245989:0.15260,DNA15TA1_DR|323812:0.08584)0.505:0.01643)0.880:0.02052,(DNA15TA1_DR|200964:0.11293,(((DNA15TA1_DR|100532:0.12750,DNA15TA1_DR|100594:0.11922)0.862:0.02207,(DNA15TA1_DR|406857:0.16089,(DNA15TA1_DR|245970:0.13102,DNA15TA1_DR|406867:0.18016)0.729:0.02206)0.786:0.00950)0.035:0.00063,(DNA15TA1_DR|246006:0.09476,DNA15TA1_DR|488890:0.10213)0.450:0.01794)0.763:0.00061)0.920:0.00062)0.785:0.00369,((((DNA15TA1_DR|100601:0.06108,(DNA15TA1_DR|246004:0.09986,(DNA15TA1_DR|246005:0.10726,(DNA15TA1_DR|12930:0.14297,DNA15TA1_DR|100517:0.08619)0.783:0.06125)0.244:0.01850)0.795:0.01235)0.750:0.00757,(DNA15TA1_DR|323780:0.07478,DNA15TA1_DR|406881:0.06716)0.812:0.01960)0.165:0.00828,DNA15TA1_DR|100563:0.12209)0.757:0.00329,(((((DNA15TA1_DR|13071:0.06547,DNA15TA1_DR|406830:0.09693)0.879:0.05659,DNA15TA1_DR|406792:0.12427)0.688:0.00371,((DNA15TA1_DR|100600:0.08903,((DNA15TA1_DR|245904:0.12703,DNA15TA1_DR|323787:0.09482)0.962:0.10350,(DNA15TA1_DR|100472:0.12730,DNA15TA1_DR|355553:0.09494)0.194:0.01803)0.645:0.00341)0.749:0.00793,((((DNA15TA1_DR|172793:0.13262,DNA15TA1_DR|323972:0.09714)0.857:0.02960,(((DNA15TA1_DR|323871:0.18583,DNA15TA1_DR|13040:0.09978)0.465:0.01796,((DNA15TA1_DR|100452:0.13193,DNA15TA1_DR|246035:0.14666)0.831:0.02155,(DNA15TA1_DR|12972:0.07226,(DNA15TA1_DR|172748:0.12532,(DNA15TA1_DR|245985:0.14001,DNA15TA1_DR|406875:0.15582)0.726:0.01942)0.118:0.01050)0.736:0.00738)0.762:0.00322)0.526:0.00062,(DNA15TA1_DR|323944:0.10980,DNA15TA1_DR|246041:0.10902)0.769:0.02481)0.668:0.00271)0.736:0.00503,((((((((((DNA15TA1_DR|100498:0.09973,DNA15TA1_DR|323867:0.07945)0.602:0.01812,(((DNA15TA1_DR|127799:0.21927,DNA15TA1_DR|245962:0.07279)0.814:0.08638,DNA15TA1_DR|323839:0.09687)0.423:0.01618,(DNA15TA1_DR|246027:0.08438,((DNA15TA1_DR|323834:0.08819,DNA15TA1_DR|275853:0.14549)0.859:0.02728,(DNA15TA1_DR|172809:0.12076,(DNA15TA1_DR|100453:0.22197,DNA15TA1_DR|172813:0.09230)0.801:0.04112)0.810:0.01317)0.868:0.01255)0.679:0.00507)0.805:0.00969)0.158:0.00062,(DNA15TA1_DR|12977:0.18058,DNA15TA1_DR|323989:0.07524)0.836:0.01642)0.444:0.00061,(((DNA15TA1_DR|12891:0.08797,(DNA15TA1_DR|100457:0.11463,DNA15TA1_DR|323803:0.09281)0.741:0.01243)0.770:0.00558,(DNA15TA1_DR|13037:0.11928,DNA15TA1_DR|246020:0.11227)0.800:0.01250)0.394:0.00323,DNA15TA1_DR|406772:0.11632)1.000:0.00068)0.000:0.00062,((DNA15TA1_DR|100431:0.12522,DNA15TA1_DR|406852:0.11879)0.874:0.02902,(DNA15TA1_DR|100566:0.07940,DNA15TA1_DR|406741:0.13234)0.877:0.02857)0.735:0.00447)0.606:0.00062,(DNA15TA1_DR|323940:0.12129,(DNA15TA1_DR|172731:0.11612,DNA15TA1_DR|406721:0.08098)0.594:0.01235)0.792:0.01233)0.744:0.00346,((DNA15TA1_DR|172767:0.10684,(DNA15TA1_DR|100514:0.12201,DNA15TA1_DR|406786:0.11902)0.790:0.01971)0.699:0.00303,((DNA15TA1_DR|406754:0.11931,(DNA15TA1_DR|100588:0.08840,DNA15TA1_DR|245942:0.10318)0.110:0.01080)0.456:0.01011,((DNA15TA1_DR|100450:0.15922,(DNA15TA1_DR|13011:0.12311,(DNA15TA1_DR|12969:0.12696,DNA15TA1_DR|406817:0.06466)0.828:0.01756)0.599:0.00245)0.721:0.00360,(DNA15TA1_DR|172736:0.16526,(((DNA15TA1_DR|12932:0.09044,DNA15TA1_DR|172694:0.14603)0.342:0.02824,DNA15TA1_DR|488896:0.09533)0.440:0.01201,DNA15TA1_DR|406820:0.08088)0.744:0.00696)0.862:0.00061)0.694:0.00542)0.722:0.00540)0.747:0.00446)0.825:0.00063,(((DNA15TA1_DR|100520:0.09434,(DNA15TA1_DR|323904:0.11713,DNA15TA1_DR|323884:0.14344)0.772:0.01421)0.667:0.00366,(DNA15TA1_DR|12992:0.15361,(DNA15TA1_DR|323840:0.14173,((DNA15TA1_DR|47936:0.11301,DNA15TA1_DR|245915:0.03973)0.380:0.07439,DNA15TA1_DR|406733:0.14635)0.767:0.02263)0.183:0.01438)0.705:0.00842)0.764:0.00435,(((DNA15TA1_DR|100590:0.08486,(DNA15TA1_DR|172680:0.10656,(DNA15TA1_DR|323843:0.16097,DNA15TA1_DR|406714:0.14322)0.708:0.01888)0.799:0.01609)0.706:0.00310,(DNA15TA1_DR|12917:0.13910,DNA15TA1_DR|323926:0.07703)0.865:0.02643)0.763:0.00481,((DNA15TA1_DR|323849:0.13401,(DNA15TA1_DR|100511:0.09666,DNA15TA1_DR|172804:0.11843)0.900:0.02911)0.702:0.00344,(DNA15TA1_DR|172677:0.11545,DNA15TA1_DR|406886:0.11668)0.736:0.01187)0.273:0.00412)0.779:0.00421)0.754:0.00409)0.502:0.00059,(((((DNA15TA1_DR|406845:0.11364,(DNA15TA1_DR|100510:0.10868,(DNA15TA1_DR|172743:0.13174,DNA15TA1_DR|323912:0.12107)0.703:0.00579)0.682:0.00352)0.833:0.01251,(DNA15TA1_DR|100423:0.06518,DNA15TA1_DR|172746:0.09406)0.826:0.01389)0.470:0.00170,(DNA15TA1_DR|100541:0.13100,DNA15TA1_DR|172780:0.12930)0.763:0.01251)0.776:0.00649,(DNA15TA1_DR|245999:0.11016,(DNA15TA1_DR|12965:0.13372,(DNA15TA1_DR|100426:0.00062,DNA15TA1_DR|406770:0.01378)0.609:0.16586)0.739:0.01234)0.791:0.01136)0.759:0.00394,((DNA15TA1_DR|172758:0.15212,(DNA15TA1_DR|100603:0.05309,(DNA15TA1_DR|323915:0.10396,DNA15TA1_DR|355559:0.08794)0.623:0.02018)0.783:0.00608)0.693:0.00061,((((DNA15TA1_DR|172771:0.13075,DNA15TA1_DR|323980:0.14709)0.789:0.02555,(((DNA15TA1_DR|245929:0.10725,DNA15TA1_DR|100435:0.14622)0.779:0.02154,(DNA15TA1_DR|12926:0.18528,DNA15TA1_DR|406795:0.17161)0.231:0.00188)0.676:0.01605,(DNA15TA1_DR|100473:0.18080,DNA15TA1_DR|406813:0.06160)0.324:0.01833)0.643:0.00062)0.791:0.00425,((DNA15TA1_DR|100422:0.08691,DNA15TA1_DR|406869:0.06679)0.816:0.01842,(DNA15TA1_DR|406832:0.22052,DNA15TA1_DR|406847:0.09723)0.594:0.02076)0.125:0.00238)0.219:0.00459,((DNA15TA1_DR|12946:0.14346,DNA15TA1_DR|100503:0.07829)0.807:0.01714,(DNA15TA1_DR|245990:0.18021,DNA15TA1_DR|406798:0.18645)0.769:0.02022)0.739:0.00439)0.159:0.00061)0.781:0.00461)0.697:0.00508)0.874:0.01967,(((((DNA15TA1_DR|100573:0.16405,((DNA15TA1_DR|13050:0.12356,(DNA15TA1_DR|172762:0.02888,DNA15TA1_DR|406696:0.17160)0.787:0.04124)0.271:0.00070,(DNA15TA1_DR|127800:0.00470,DNA15TA1_DR|323942:0.07878)0.446:0.19157)0.887:0.02460)0.590:0.00062,(DNA15TA1_DR|172808:0.08367,(DNA15TA1_DR|100565:0.14984,DNA15TA1_DR|323847:0.13572)0.021:0.01836)0.751:0.01203)0.757:0.00669,(DNA15TA1_DR|323793:0.10212,(DNA15TA1_DR|323813:0.14590,DNA15TA1_DR|406811:0.13376)0.779:0.01276)0.365:0.01003)0.823:0.00087,((DNA15TA1_DR|323947:0.11936,(DNA15TA1_DR|13069:0.13946,DNA15TA1_DR|100439:0.15521)0.679:0.01413)0.731:0.00680,((DNA15TA1_DR|100432:0.13326,DNA15TA1_DR|323914:0.09110)0.607:0.00061,(DNA15TA1_DR|245974:0.14147,DNA15TA1_DR|245983:0.16703)0.832:0.02891)0.997:0.05624)0.783:0.00537)0.008:0.00061,DNA15TA1_DR|172733:0.10567)0.721:0.00360)0.020:0.00058)0.284:0.00057,((DNA15TA1_DR|323951:0.10536,(DNA15TA1_DR|12957:0.11082,DNA15TA1_DR|245925:0.10704)0.839:0.01871)0.688:0.00263,(DNA15TA1_DR|406719:0.11041,(DNA15TA1_DR|13074:0.09489,(DNA15TA1_DR|12979:0.11874,DNA15TA1_DR|406835:0.09553)0.494:0.01441)0.744:0.00637)0.811:0.00777)0.757:0.00373)0.014:0.00067)0.086:0.00074)0.718:0.01775,((DNA15TA1_DR|245943:0.13500,(DNA15TA1_DR|13062:0.20622,DNA15TA1_DR|12925:0.14025)0.737:0.03236)0.801:0.01740,(DNA15TA1_DR|13059:0.06116,DNA15TA1_DR|406840:0.13640)0.195:0.02465)0.805:0.01135)0.610:0.01706,(DNA15TA1_DR|323827:0.13760,((((DNA15TA1_DR|100508:0.18513,DNA15TA1_DR|246018:0.10201)0.829:0.02004,(DNA15TA1_DR|100444:0.10506,DNA15TA1_DR|245901:0.11131)0.811:0.01466)0.755:0.00472,((DNA15TA1_DR|12978:0.16697,DNA15TA1_DR|488900:0.15790)0.717:0.01735,(DNA15TA1_DR|172725:0.16037,(DNA15TA1_DR|12964:0.11456,DNA15TA1_DR|406848:0.15339)0.728:0.01200)0.807:0.01129)0.825:0.01041)0.649:0.00192,(DNA15TA1_DR|323886:0.10157,(DNA15TA1_DR|100585:0.08468,DNA15TA1_DR|406699:0.09398)0.428:0.00840)0.753:0.00780)0.768:0.00402)0.755:0.00388)0.053:0.00420)0.275:0.00186)0.000:0.00071)0.852:0.01526,(DNA15TA1_DR|13084:0.06853,(DNA15TA1_DR|100556:0.12323,((DNA15TA1_DR|13013:0.14876,DNA15TA1_DR|172685:0.09258)0.450:0.03457,DNA15TA1_DR|246021:0.16480)0.398:0.01333)0.553:0.00061)0.864:0.00647)0.498:0.00061);
```
