## Supplementary Data 2 for "A genomic portrait of zebrafish transposable elements and their spatiotemporal embryonic expression": DNA21TA1_DR.mafft.nwk

```
((((DNA21TA1_DR|127846:0.01479,(DNA21TA1_DR|439045:0.02214,(DNA21TA1_DR|355602:0.03968,DNA21TA1_DR|355698:0.05805)0.156:0.00390)0.763:0.00287)0.000:0.00060,((DNA21TA1_DR|48102:0.03364,DNA21TA1_DR|275867:0.03159)0.796:0.00369,((((DNA21TA1_DR|517875:0.02626,(DNA21TA1_DR|517877:0.02042,DNA21TA1_DR|201095:0.01945)0.035:0.00468)0.913:0.00061,(((DNA21TA1_DR|201096:0.02546,DNA21TA1_DR|201098:0.01246)0.909:0.01037,DNA21TA1_DR|599639:0.00060)0.955:0.00060,(DNA21TA1_DR|275984:0.02252,(DNA21TA1_DR|201056:0.00492,DNA21TA1_DR|439150:0.02530)0.870:0.00488)0.780:0.00246)0.839:0.00244)0.793:0.00262,((((DNA21TA1_DR|355699:0.01037,(DNA21TA1_DR|275983:0.01394,DNA21TA1_DR|48053:0.01458)0.759:0.00275)0.810:0.00235,(DNA21TA1_DR|275972:0.01231,DNA21TA1_DR|275981:0.01220)0.962:0.00060)0.790:0.00239,(DNA21TA1_DR|517866:0.02787,DNA21TA1_DR|439195:0.02023)0.764:0.00195)0.961:0.01098,(DNA21TA1_DR|47970:0.01330,(DNA21TA1_DR|201018:0.01819,(DNA21TA1_DR|48062:0.03894,DNA21TA1_DR|48103:0.03789)0.696:0.00176)0.760:0.00338)0.676:0.00490)0.780:0.00317)0.755:0.00249,((((((DNA21TA1_DR|275970:0.03287,((DNA21TA1_DR|201064:0.03402,DNA21TA1_DR|201073:0.04725)0.763:0.00421,(DNA21TA1_DR|201004:0.03186,DNA21TA1_DR|355721:0.05615)0.829:0.00080)0.604:0.00059)0.774:0.00253,DNA21TA1_DR|439175:0.03567)0.000:0.00061,(DNA21TA1_DR|517937:0.01777,(DNA21TA1_DR|127941:0.00245,DNA21TA1_DR|439041:0.00494)0.754:0.00245)0.993:0.01745)0.803:0.00244,(DNA21TA1_DR|439046:0.03035,(DNA21TA1_DR|439044:0.02603,DNA21TA1_DR|599707:0.02683)0.810:0.00415)0.867:0.00489)0.880:0.00234,DNA21TA1_DR|275938:0.02992)1.000:0.00060,((((DNA21TA1_DR|48031:0.03544,DNA21TA1_DR|48080:0.04803)0.855:0.00724,(DNA21TA1_DR|439132:0.02746,DNA21TA1_DR|439030:0.02113)0.783:0.00649)0.770:0.00246,DNA21TA1_DR|201027:0.06057)0.794:0.00238,(DNA21TA1_DR|127902:0.00988,(DNA21TA1_DR|439162:0.01726,(DNA21TA1_DR|127864:0.00272,DNA21TA1_DR|355623:0.00465)0.936:0.00999)0.884:0.00511)0.905:0.00489)0.000:0.00061)0.816:0.00244)0.000:0.00061)0.849:0.00248)0.522:0.00056,((DNA21TA1_DR|355666:0.03504,(DNA21TA1_DR|127827:0.01775,(((((((DNA21TA1_DR|275927:0.01903,(DNA21TA1_DR|127870:0.00060,DNA21TA1_DR|517966:0.02273)0.770:0.00690)0.783:0.00244,(DNA21TA1_DR|517855:0.01998,DNA21TA1_DR|355688:0.02770)0.809:0.00059)0.114:0.00060,(DNA21TA1_DR|439093:0.02993,(DNA21TA1_DR|127949:0.01250,DNA21TA1_DR|517997:0.01241)0.751:0.00246)0.799:0.00237)0.844:0.00242,DNA21TA1_DR|200978:0.01518)0.000:0.00061,(DNA21TA1_DR|127962:0.02243,((DNA21TA1_DR|127818:0.01189,DNA21TA1_DR|355583:0.00460)0.776:0.00313,DNA21TA1_DR|518001:0.01994)1.000:0.00059)0.982:0.00185)0.784:0.00182,(DNA21TA1_DR|439174:0.02037,DNA21TA1_DR|48076:0.02283)0.745:0.00284)0.760:0.00479,(DNA21TA1_DR|275924:0.01309,(DNA21TA1_DR|201020:0.01273,DNA21TA1_DR|439177:0.00245)0.968:0.00059)0.887:0.00402)0.881:0.00060)0.850:0.00487)0.917:0.00215,((DNA21TA1_DR|518002:0.01997,(((DNA21TA1_DR|518010:0.01510,DNA21TA1_DR|47961:0.01250)0.778:0.00220,(((DNA21TA1_DR|127913:0.00738,DNA21TA1_DR|439144:0.00245)0.000:0.00060,(DNA21TA1_DR|355683:0.00226,DNA21TA1_DR|439099:0.02986)0.999:0.00061)0.923:0.00246,((DNA21TA1_DR|201016:0.02606,DNA21TA1_DR|439126:0.01765)0.185:0.00060,DNA21TA1_DR|48048:0.01235)0.000:0.00060)0.813:0.00060)0.448:0.00244,((DNA21TA1_DR|275881:0.00494,DNA21TA1_DR|355644:0.01241)0.766:0.00244,DNA21TA1_DR|355690:0.02996)0.677:0.00060)0.950:0.01225)0.927:0.01014,DNA21TA1_DR|439183:0.03450)0.749:0.00271)1.000:0.00059)0.871:0.00231,((DNA21TA1_DR|275998:0.02743,((DNA21TA1_DR|127955:0.04051,(DNA21TA1_DR|48108:0.01688,(DNA21TA1_DR|48094:0.01364,(DNA21TA1_DR|47978:0.03100,DNA21TA1_DR|439015:0.02618)0.441:0.01312)0.985:0.02434)0.074:0.00596)0.759:0.00060,((DNA21TA1_DR|599625:0.02793,DNA21TA1_DR|48097:0.06078)0.815:0.00060,((DNA21TA1_DR|355711:0.02926,DNA21TA1_DR|599656:0.04383)0.739:0.00167,((DNA21TA1_DR|47980:0.02488,(DNA21TA1_DR|599649:0.04904,(((DNA21TA1_DR|355731:0.01991,(DNA21TA1_DR|355645:0.01719,(DNA21TA1_DR|355641:0.01259,DNA21TA1_DR|200986:0.01250)0.395:0.00242)0.851:0.00060)0.959:0.00754,(DNA21TA1_DR|127871:0.01660,DNA21TA1_DR|355656:0.01691)0.927:0.00841)0.760:0.00248,DNA21TA1_DR|48064:0.03431)0.851:0.00487)0.526:0.00061)0.909:0.00511,((DNA21TA1_DR|127927:0.04792,DNA21TA1_DR|127929:0.03448)0.838:0.00761,((DNA21TA1_DR|127908:0.00061,(DNA21TA1_DR|201057:0.00750,(DNA21TA1_DR|47974:0.00497,DNA21TA1_DR|48021:0.01230)0.983:0.01725)0.826:0.01233)0.894:0.00748,((DNA21TA1_DR|127816:0.02546,(DNA21TA1_DR|439125:0.03085,((DNA21TA1_DR|355705:0.02429,(DNA21TA1_DR|439182:0.02743,(((DNA21TA1_DR|355597:0.01475,DNA21TA1_DR|439029:0.01738)0.738:0.00247,(((DNA21TA1_DR|127964:0.02037,(DNA21TA1_DR|127845:0.01281,DNA21TA1_DR|275882:0.01958)0.900:0.00751)0.874:0.00493,DNA21TA1_DR|439067:0.01272)0.778:0.00200,(((((DNA21TA1_DR|439122:0.00982,DNA21TA1_DR|599629:0.01977)0.742:0.00243,((DNA21TA1_DR|201046:0.00755,DNA21TA1_DR|517964:0.01746)0.757:0.00236,DNA21TA1_DR|127924:0.01257)0.000:0.00059)0.000:0.00060,DNA21TA1_DR|517896:0.02236)0.855:0.00241,(DNA21TA1_DR|355661:0.00242,(DNA21TA1_DR|48037:0.00489,(DNA21TA1_DR|48056:0.0,DNA21TA1_DR|439100:0.0):0.00244)0.815:0.00244)0.931:0.00729)0.000:0.00059,(DNA21TA1_DR|439055:0.00060,((DNA21TA1_DR|599648:0.01491,(DNA21TA1_DR|355717:0.00246,DNA21TA1_DR|517989:0.00978)0.000:0.00060)0.792:0.00243,DNA21TA1_DR|517899:0.03234)0.000:0.00058)0.982:0.00060)0.000:0.00058)0.804:0.00229)0.788:0.00483,(DNA21TA1_DR|127838:0.02739,(DNA21TA1_DR|48043:0.01977,DNA21TA1_DR|599610:0.01739)0.738:0.00235)0.932:0.00715)0.389:0.00060)0.788:0.00239)0.867:0.00059,(DNA21TA1_DR|355572:0.01753,DNA21TA1_DR|599659:0.00496)0.767:0.00232)0.499:0.00489)0.767:0.00231)0.762:0.00264,DNA21TA1_DR|127919:0.03220)0.556:0.00471)0.552:0.00465)0.660:0.00060)0.825:0.00251)0.797:0.00254)0.000:0.00059)0.838:0.00258)0.108:0.00061,(DNA21TA1_DR|439051:0.02749,(DNA21TA1_DR|355728:0.01627,DNA21TA1_DR|355729:0.01487)0.756:0.00288)0.781:0.00239)0.872:0.00261,(((((DNA21TA1_DR|127922:0.02811,DNA21TA1_DR|355612:0.04470)0.960:0.01911,(DNA21TA1_DR|439189:0.04296,(DNA21TA1_DR|439165:0.05434,DNA21TA1_DR|517967:0.05236)0.818:0.00499)0.666:0.00059)0.762:0.00510,(((((((DNA21TA1_DR|127866:0.04996,(DNA21TA1_DR|275868:0.03387,DNA21TA1_DR|355590:0.04379)0.686:0.00294)0.776:0.00260,(DNA21TA1_DR|200984:0.02274,(DNA21TA1_DR|47985:0.03036,DNA21TA1_DR|355563:0.05909)0.904:0.01013)0.770:0.00215)0.805:0.00244,((((DNA21TA1_DR|599628:0.02555,DNA21TA1_DR|599690:0.03812)0.799:0.00488,((DNA21TA1_DR|127920:0.03776,(DNA21TA1_DR|127817:0.04021,(DNA21TA1_DR|127830:0.05177,DNA21TA1_DR|355706:0.03803)0.321:0.00216)0.794:0.00269)0.770:0.00250,DNA21TA1_DR|275864:0.03017)0.780:0.00237)0.776:0.00221,((((DNA21TA1_DR|439068:0.05879,DNA21TA1_DR|439070:0.05362)0.901:0.01182,(DNA21TA1_DR|275989:0.02263,((DNA21TA1_DR|355567:0.03427,DNA21TA1_DR|47972:0.04364)0.765:0.00385,(DNA21TA1_DR|439169:0.06151,(DNA21TA1_DR|48013:0.00263,DNA21TA1_DR|201092:0.01987)0.997:0.03963)0.685:0.00319)0.827:0.00442)0.538:0.00061)0.809:0.00249,((DNA21TA1_DR|200977:0.04161,((((DNA21TA1_DR|355575:0.04472,(DNA21TA1_DR|355577:0.01511,DNA21TA1_DR|355576:0.05192)0.604:0.01475)0.852:0.00615,((((DNA21TA1_DR|48078:0.04617,(((((DNA21TA1_DR|439193:0.04685,DNA21TA1_DR|439202:0.02864)0.937:0.01256,(DNA21TA1_DR|201001:0.03779,DNA21TA1_DR|355592:0.06836)0.784:0.00060)0.933:0.00969,(((DNA21TA1_DR|439158:0.04829,(DNA21TA1_DR|201102:0.04482,DNA21TA1_DR|439028:0.04064)0.997:0.00063)0.621:0.00120,(DNA21TA1_DR|201101:0.03736,(DNA21TA1_DR|517850:0.06617,(DNA21TA1_DR|48028:0.12312,(DNA21TA1_DR|201012:0.10562,DNA21TA1_DR|439166:0.02982)0.674:0.01038)0.818:0.01786)0.763:0.00225)0.528:0.00488)0.922:0.00956,(((DNA21TA1_DR|201006:0.07221,(((DNA21TA1_DR|355574:0.03376,(DNA21TA1_DR|517996:0.07138,(DNA21TA1_DR|275861:0.05294,DNA21TA1_DR|355701:0.00758)0.715:0.00751)0.847:0.01439)0.723:0.00332,(DNA21TA1_DR|47957:0.04208,(DNA21TA1_DR|355727:0.12582,(DNA21TA1_DR|355604:0.00060,DNA21TA1_DR|439203:0.00060)0.977:0.04960)0.093:0.00631)0.744:0.00423)0.766:0.00263,DNA21TA1_DR|127875:0.09098)0.770:0.00225)0.796:0.00060,(DNA21TA1_DR|201051:0.06321,DNA21TA1_DR|439040:0.04746)0.865:0.00898)0.828:0.00436,((((((DNA21TA1_DR|201047:0.11717,(DNA21TA1_DR|201005:0.06647,(DNA21TA1_DR|355581:0.07486,DNA21TA1_DR|517931:0.07757)0.333:0.00803)0.917:0.00059)0.866:0.00509,(DNA21TA1_DR|48061:0.09009,(DNA21TA1_DR|127893:0.09951,(DNA21TA1_DR|48087:0.00059,DNA21TA1_DR|48088:0.00060)0.908:0.11276)0.229:0.00956)0.704:0.00407)0.763:0.00296,(DNA21TA1_DR|275982:0.12663,((DNA21TA1_DR|48107:0.12462,DNA21TA1_DR|200988:0.06612)0.803:0.05574,((((((((DNA21TA1_DR|355588:0.07143,DNA21TA1_DR|355589:0.05470)0.974:0.02406,DNA21TA1_DR|275875:0.12361)0.693:0.00063,((((((((DNA21TA1_DR|599660:0.12701,(DNA21TA1_DR|275913:0.09913,(DNA21TA1_DR|127916:0.09941,DNA21TA1_DR|355710:0.11965)0.872:0.01573)0.819:0.00850)0.796:0.00519,(DNA21TA1_DR|517990:0.07726,((DNA21TA1_DR|127854:0.07610,DNA21TA1_DR|439062:0.09273)0.835:0.00961,(DNA21TA1_DR|127909:0.06383,DNA21TA1_DR|355611:0.07397)0.859:0.00746)0.738:0.00233)0.892:0.00777)0.555:0.00466,(DNA21TA1_DR|355673:0.09836,DNA21TA1_DR|201033:0.17174)0.735:0.01121)0.761:0.00060,((DNA21TA1_DR|127811:0.04354,(DNA21TA1_DR|275955:0.48478,(DNA21TA1_DR|275922:0.27809,DNA21TA1_DR|517878:0.00061)0.359:0.06516)0.864:0.06798)0.724:0.00211,((DNA21TA1_DR|355568:0.12102,(DNA21TA1_DR|201053:0.12113,(DNA21TA1_DR|127885:0.11182,(DNA21TA1_DR|439199:0.09556,(DNA21TA1_DR|517872:0.00060,DNA21TA1_DR|517936:0.21786)0.476:0.20742)0.114:0.00971)0.739:0.01964)0.726:0.00399)0.180:0.00060,(DNA21TA1_DR|517854:0.13959,(DNA21TA1_DR|127865:0.18963,(((((((((((((DNA21TA1_DR|517954:0.12546,DNA21TA1_DR|48042:0.13821)0.788:0.02234,(((DNA21TA1_DR|201049:0.00059,DNA21TA1_DR|355607:0.24451)0.516:0.19468,(DNA21TA1_DR|201082:0.22718,(DNA21TA1_DR|201104:0.26754,DNA21TA1_DR|439064:0.00061)0.641:0.20471)0.078:0.00060)0.833:0.08824,DNA21TA1_DR|439013:0.26633)0.672:0.00061)0.713:0.00945,(DNA21TA1_DR|201068:0.23645,(DNA21TA1_DR|599703:0.14195,(DNA21TA1_DR|355662:0.13523,(DNA21TA1_DR|275909:0.17851,DNA21TA1_DR|517962:0.06002)0.411:0.12159)0.677:0.00902)0.779:0.01817)0.671:0.00857)0.013:0.00056,((((DNA21TA1_DR|48049:0.12468,DNA21TA1_DR|355582:0.09000)0.886:0.04115,((DNA21TA1_DR|355649:0.27025,((DNA21TA1_DR|48071:0.13315,DNA21TA1_DR|517904:0.14370)0.921:0.03993,(DNA21TA1_DR|127857:0.06683,(((DNA21TA1_DR|275857:0.23137,DNA21TA1_DR|355573:0.00060)0.841:0.04206,(DNA21TA1_DR|355561:0.05351,DNA21TA1_DR|355651:0.05910)0.050:0.00061)0.882:0.03755,DNA21TA1_DR|48099:0.06809)0.223:0.00068)0.134:0.01662)0.093:0.00068)0.459:0.00571,DNA21TA1_DR|439139:0.22892)0.747:0.00938)0.749:0.00578,((DNA21TA1_DR|355599:0.10317,DNA21TA1_DR|127884:0.07848)0.180:0.03925,DNA21TA1_DR|275960:0.14911)0.783:0.03170)0.774:0.00390,DNA21TA1_DR|599677:0.13017)0.652:0.00060)0.639:0.00633,((DNA21TA1_DR|355600:0.08677,(DNA21TA1_DR|48004:0.10807,DNA21TA1_DR|355674:0.05494)0.919:0.09437)0.897:0.01838,((DNA21TA1_DR|439061:0.12918,DNA21TA1_DR|355689:0.15688)0.307:0.00061,(DNA21TA1_DR|439196:0.13721,((DNA21TA1_DR|355579:0.17008,(DNA21TA1_DR|48051:0.15605,DNA21TA1_DR|599700:0.12739)0.811:0.02694)0.638:0.00060,DNA21TA1_DR|439014:0.24348)0.657:0.00990)0.783:0.01362)0.732:0.00297)0.752:0.00260)0.790:0.01123,((DNA21TA1_DR|201024:0.15428,DNA21TA1_DR|439147:0.18277)0.445:0.00126,((DNA21TA1_DR|439098:0.15695,DNA21TA1_DR|48066:0.13059)0.972:0.00056,(DNA21TA1_DR|355708:0.19650,((DNA21TA1_DR|439092:0.16412,DNA21TA1_DR|439096:0.15601)0.852:0.02380,(DNA21TA1_DR|201061:0.15891,(DNA21TA1_DR|48012:0.07777,DNA21TA1_DR|439156:0.07720)0.904:0.13522)0.773:0.01290)0.516:0.00179)0.508:0.00285)0.416:0.00566)0.816:0.00635)0.843:0.00594,(((DNA21TA1_DR|48001:0.12340,((DNA21TA1_DR|355617:0.11803,DNA21TA1_DR|517926:0.16771)0.813:0.01897,((DNA21TA1_DR|127926:0.13361,DNA21TA1_DR|275957:0.12849)0.135:0.01264,(DNA21TA1_DR|201003:0.10430,DNA21TA1_DR|599671:0.16816)0.729:0.03081)0.584:0.00608)0.544:0.00330)0.507:0.00893,(DNA21TA1_DR|127850:0.08613,(DNA21TA1_DR|127904:0.16177,(DNA21TA1_DR|275961:0.14035,DNA21TA1_DR|517867:0.14589)0.796:0.01852)0.704:0.00629)0.345:0.00372)0.766:0.01254,((((DNA21TA1_DR|201019:0.16536,(DNA21TA1_DR|355667:0.21969,DNA21TA1_DR|517927:0.12907)0.705:0.01719)0.829:0.01765,((DNA21TA1_DR|48052:0.11489,(DNA21TA1_DR|127934:0.15258,DNA21TA1_DR|355633:0.13441)0.282:0.01489)0.747:0.01339,(((DNA21TA1_DR|355566:0.09801,(DNA21TA1_DR|127967:0.00060,DNA21TA1_DR|439017:0.50864)0.885:0.07901)0.774:0.05856,((DNA21TA1_DR|47981:0.29053,DNA21TA1_DR|599636:0.00059)0.699:0.16027,(DNA21TA1_DR|47997:0.22976,DNA21TA1_DR|200985:0.17896)0.594:0.00056)0.681:0.01700)0.901:0.03721,(DNA21TA1_DR|127936:0.26656,DNA21TA1_DR|439063:0.13615)0.779:0.06878)0.138:0.01334)0.035:0.00959)0.509:0.00060,(((((DNA21TA1_DR|48039:0.14261,(DNA21TA1_DR|127837:0.16385,(DNA21TA1_DR|275933:0.16212,(DNA21TA1_DR|127851:0.27280,DNA21TA1_DR|127891:0.14737)0.345:0.00068)0.716:0.01602)0.795:0.00061)0.779:0.01474,(DNA21TA1_DR|201065:0.16367,DNA21TA1_DR|47992:0.17273)0.808:0.01753)0.869:0.01406,(DNA21TA1_DR|355739:0.18728,(((DNA21TA1_DR|201044:0.11525,(DNA21TA1_DR|275959:0.17080,DNA21TA1_DR|599699:0.20550)0.533:0.01510)0.247:0.01488,(DNA21TA1_DR|275919:0.16248,(DNA21TA1_DR|201009:0.09126,DNA21TA1_DR|517907:0.07987)0.597:0.11006)0.323:0.01098)0.778:0.00609,((DNA21TA1_DR|47983:0.16990,DNA21TA1_DR|48017:0.08232)0.692:0.02199,(((((DNA21TA1_DR|439171:0.06009,(DNA21TA1_DR|48070:0.30086,DNA21TA1_DR|439094:0.00070)0.361:0.06473)0.834:0.04453,(DNA21TA1_DR|127921:0.13450,(DNA21TA1_DR|275947:0.28585,(DNA21TA1_DR|47989:0.25032,DNA21TA1_DR|275894:0.00060)0.524:0.29255)0.689:0.07378)0.746:0.02437)0.719:0.01252,(DNA21TA1_DR|439201:0.00060,(DNA21TA1_DR|127889:0.00058,DNA21TA1_DR|517991:0.20702)0.423:0.16710)0.869:0.12434)0.040:0.00059,DNA21TA1_DR|275939:0.19259)0.250:0.01480,DNA21TA1_DR|517947:0.14647)0.393:0.01027)0.860:0.00061)0.776:0.00067)0.642:0.00189)0.717:0.00678,(DNA21TA1_DR|275883:0.15074,(DNA21TA1_DR|275915:0.13473,DNA21TA1_DR|275978:0.16678)0.731:0.02594)0.682:0.01826)0.733:0.00710,(((DNA21TA1_DR|517884:0.27264,(DNA21TA1_DR|355631:0.00060,DNA21TA1_DR|355663:0.23499)0.971:0.10019)0.657:0.02055,(DNA21TA1_DR|439157:0.08869,((DNA21TA1_DR|439075:0.00059,DNA21TA1_DR|599666:0.00061)0.714:0.15662,DNA21TA1_DR|517891:0.03301)0.932:0.12991)0.077:0.00059)0.634:0.00813,DNA21TA1_DR|517883:0.14237)0.811:0.02296)0.877:0.00858)0.450:0.00569,(((((DNA21TA1_DR|48011:0.10683,(((DNA21TA1_DR|439119:0.16745,(DNA21TA1_DR|275917:0.14526,DNA21TA1_DR|599667:0.11479)0.243:0.00632)0.898:0.01961,(DNA21TA1_DR|127824:0.04042,DNA21TA1_DR|517956:0.15087)0.737:0.01682)0.740:0.00376,(((DNA21TA1_DR|275902:0.13961,(DNA21TA1_DR|517903:0.07586,(DNA21TA1_DR|127826:0.00060,DNA21TA1_DR|200970:0.32770)0.616:0.15302)0.696:0.01246)0.732:0.00912,(DNA21TA1_DR|201028:0.15229,DNA21TA1_DR|275962:0.13585)0.793:0.01631)0.758:0.00723,(DNA21TA1_DR|599646:0.17209,DNA21TA1_DR|355680:0.21425)0.134:0.00068)0.414:0.00092)0.863:0.00852)0.567:0.00318,(((DNA21TA1_DR|599676:0.14417,(DNA21TA1_DR|47964:0.01858,DNA21TA1_DR|517895:0.00060)0.676:0.13020)0.040:0.00187,(DNA21TA1_DR|275866:0.12539,((DNA21TA1_DR|200997:0.00060,DNA21TA1_DR|439074:0.01311)0.978:0.21737,DNA21TA1_DR|355625:0.16506)0.483:0.01540)0.563:0.01157)0.055:0.00399,DNA21TA1_DR|355678:0.12915)0.851:0.01116)0.460:0.00614,((DNA21TA1_DR|355660:0.15261,DNA21TA1_DR|48022:0.14253)0.836:0.00068,(((((((DNA21TA1_DR|439104:0.14611,(DNA21TA1_DR|517912:0.15740,DNA21TA1_DR|127898:0.11939)0.838:0.02131)0.858:0.01451,((DNA21TA1_DR|355679:0.16332,DNA21TA1_DR|439116:0.17885)0.919:0.03153,(DNA21TA1_DR|47999:0.15187,DNA21TA1_DR|275988:0.15774)0.845:0.01932)0.304:0.00095)0.819:0.00630,((((((((DNA21TA1_DR|127963:0.17416,DNA21TA1_DR|275946:0.15881)0.734:0.01430,(((DNA21TA1_DR|518005:0.10881,DNA21TA1_DR|599620:0.13777)0.840:0.05406,((DNA21TA1_DR|275954:0.09614,DNA21TA1_DR|355620:0.12879)0.362:0.03168,DNA21TA1_DR|517905:0.10984)0.781:0.01618)0.634:0.00394,(DNA21TA1_DR|355632:0.15379,(DNA21TA1_DR|439054:0.14261,DNA21TA1_DR|517898:0.09383)0.614:0.00060)0.837:0.01567)0.037:0.00537)0.643:0.00186,DNA21TA1_DR|517928:0.24189)0.785:0.00696,(DNA21TA1_DR|127894:0.13224,((((DNA21TA1_DR|355668:0.23775,DNA21TA1_DR|517885:0.27513)0.314:0.07849,DNA21TA1_DR|355647:0.14391)0.254:0.01109,DNA21TA1_DR|127832:0.15289)0.719:0.01301,DNA21TA1_DR|517879:0.18591)0.763:0.01673)0.627:0.00989)0.859:0.00061,((DNA21TA1_DR|127881:0.20373,(((DNA21TA1_DR|517944:0.16535,DNA21TA1_DR|275898:0.17216)0.146:0.00060,((DNA21TA1_DR|127972:0.90074,DNA21TA1_DR|127858:0.00070)0.521:0.10902,((DNA21TA1_DR|275916:0.00065,DNA21TA1_DR|599632:0.06132)0.704:0.21551,DNA21TA1_DR|355653:0.20431)0.680:0.07536)0.549:0.03797)0.833:0.01984,DNA21TA1_DR|48023:0.24167)0.743:0.01066)0.688:0.00251,((((DNA21TA1_DR|48060:0.15941,DNA21TA1_DR|127862:0.15178)0.641:0.00060,DNA21TA1_DR|201075:0.10882)0.795:0.01470,((DNA21TA1_DR|127912:0.07974,(DNA21TA1_DR|517998:0.19940,DNA21TA1_DR|439151:0.15332)0.003:0.00068)0.633:0.00961,DNA21TA1_DR|275971:0.11919)0.198:0.01704)0.765:0.01102,(DNA21TA1_DR|47988:0.18275,(DNA21TA1_DR|599696:0.13543,DNA21TA1_DR|355684:0.08517)0.651:0.01158)0.778:0.01131)0.743:0.00548)0.455:0.00292)0.766:0.00349,(DNA21TA1_DR|47971:0.17299,DNA21TA1_DR|275905:0.17349)0.715:0.00986)0.817:0.00527,((DNA21TA1_DR|517892:0.17846,((((DNA21TA1_DR|127840:0.42315,DNA21TA1_DR|355619:0.01540)0.252:0.06196,(DNA21TA1_DR|47956:0.49198,DNA21TA1_DR|48036:0.11885)0.156:0.00068)0.619:0.03256,DNA21TA1_DR|517953:0.10807)0.763:0.02948,DNA21TA1_DR|275877:0.12977)0.045:0.01045)0.691:0.00857,((DNA21TA1_DR|201042:0.11738,(DNA21TA1_DR|47991:0.14359,DNA21TA1_DR|439053:0.10038)0.504:0.01685)0.816:0.01632,DNA21TA1_DR|517939:0.16469)0.323:0.00341)0.818:0.00821)0.779:0.00320,(((((DNA21TA1_DR|599654:0.14413,DNA21TA1_DR|599687:0.12859)0.734:0.01644,DNA21TA1_DR|201035:0.12954)0.638:0.01135,((((DNA21TA1_DR|355621:0.14292,DNA21TA1_DR|275928:0.14906)0.833:0.03315,(DNA21TA1_DR|127925:0.13553,DNA21TA1_DR|355672:0.21846)0.851:0.02843)0.608:0.00292,(DNA21TA1_DR|127892:0.10223,DNA21TA1_DR|275901:0.14466)0.735:0.01788)0.604:0.00696,DNA21TA1_DR|355613:0.15068)0.343:0.00665)0.821:0.00061,(DNA21TA1_DR|439133:0.15464,(DNA21TA1_DR|439105:0.18784,((DNA21TA1_DR|127867:0.31833,((DNA21TA1_DR|599674:0.16518,(DNA21TA1_DR|48019:0.04531,(DNA21TA1_DR|48016:0.05430,DNA21TA1_DR|439118:0.10208)0.827:0.07528)0.984:0.36153)0.830:0.12182,(DNA21TA1_DR|517923:0.14653,((DNA21TA1_DR|439020:0.17372,DNA21TA1_DR|439021:0.20859)0.896:0.08994,(DNA21TA1_DR|439019:0.11180,(DNA21TA1_DR|439022:0.09923,(DNA21TA1_DR|439023:0.07193,(DNA21TA1_DR|439024:0.00060,DNA21TA1_DR|439025:0.00060)0.943:0.11875)0.977:0.16465)0.298:0.00059)0.858:0.06514)0.993:0.28944)0.504:0.03503)0.827:0.10063)0.776:0.04541,(DNA21TA1_DR|201045:0.11051,DNA21TA1_DR|599682:0.18889)0.117:0.00060)0.803:0.01102)0.823:0.01069)0.684:0.00139)0.794:0.00411,((((((((((DNA21TA1_DR|127932:0.26345,(DNA21TA1_DR|439155:0.22189,(DNA21TA1_DR|127853:0.13641,DNA21TA1_DR|355694:0.21328)0.783:0.02057)0.259:0.00425)0.823:0.00976,((DNA21TA1_DR|127897:0.14229,DNA21TA1_DR|439110:0.07448)0.803:0.02762,((((DNA21TA1_DR|355650:0.14949,(DNA21TA1_DR|48085:0.00067,DNA21TA1_DR|517949:0.40591)0.650:0.11221)0.803:0.03945,(DNA21TA1_DR|517999:0.34894,DNA21TA1_DR|518006:0.09854)0.329:0.22322)0.558:0.02700,(DNA21TA1_DR|201069:0.14844,(DNA21TA1_DR|48003:0.18213,DNA21TA1_DR|275906:0.23689)0.465:0.00257)0.842:0.02780)0.428:0.01399,DNA21TA1_DR|275929:0.19116)0.386:0.00509)0.749:0.00577)0.995:0.00060,DNA21TA1_DR|355724:0.20454)0.737:0.00767,(((DNA21TA1_DR|48006:0.12982,DNA21TA1_DR|127852:0.11752)0.786:0.09369,(DNA21TA1_DR|201023:0.00072,DNA21TA1_DR|599616:0.04791)0.592:0.18863)0.690:0.03770,(DNA21TA1_DR|439057:0.22515,((DNA21TA1_DR|355614:0.14229,(DNA21TA1_DR|47963:0.14237,DNA21TA1_DR|517921:0.00065)0.662:0.16857)0.753:0.01858,(DNA21TA1_DR|275907:0.23867,DNA21TA1_DR|439089:0.17611)0.665:0.02861)0.430:0.00307)0.442:0.00060)0.822:0.01119)0.013:0.00121,((DNA21TA1_DR|48065:0.54772,DNA21TA1_DR|439168:0.00093)0.413:0.20108,(DNA21TA1_DR|127900:0.24973,((DNA21TA1_DR|355624:0.17809,DNA21TA1_DR|517955:0.19009)0.720:0.01660,((DNA21TA1_DR|275895:0.19553,((DNA21TA1_DR|275892:0.13577,DNA21TA1_DR|599681:0.14404)0.615:0.00061,(DNA21TA1_DR|201022:0.13675,DNA21TA1_DR|275897:0.12097)0.968:0.03444)0.848:0.01201)0.906:0.02334,(DNA21TA1_DR|599669:0.19957,DNA21TA1_DR|275980:0.11087)0.725:0.02356)0.708:0.02160)0.838:0.01035)0.668:0.00726)0.196:0.00295)0.000:0.00494,((((((((DNA21TA1_DR|127836:0.12259,(DNA21TA1_DR|47952:0.18728,DNA21TA1_DR|276004:0.24064)0.715:0.13765)0.715:0.07382,((((DNA21TA1_DR|439184:0.30713,DNA21TA1_DR|599637:0.58593)0.260:0.00059,((DNA21TA1_DR|355696:0.08013,(DNA21TA1_DR|355564:0.47644,DNA21TA1_DR|201029:0.61440)0.000:0.11703)0.662:0.20091,DNA21TA1_DR|48112:0.30890)0.784:0.07872)0.671:0.07738,(DNA21TA1_DR|517920:0.23577,DNA21TA1_DR|275936:0.18030)0.615:0.00894)0.060:0.00060,((DNA21TA1_DR|439077:0.15750,DNA21TA1_DR|275999:0.13988)0.858:0.09494,(DNA21TA1_DR|517911:0.20743,DNA21TA1_DR|127914:0.10674)0.732:0.01334)0.792:0.01795)0.728:0.00935)0.680:0.00419,((((DNA21TA1_DR|275858:0.51266,((DNA21TA1_DR|48113:0.72670,DNA21TA1_DR|517992:0.00068)0.390:0.38938,DNA21TA1_DR|355681:1.01913)0.689:0.15819)0.172:0.02872,(DNA21TA1_DR|355735:0.07032,(DNA21TA1_DR|355736:0.07759,(DNA21TA1_DR|200971:0.22161,DNA21TA1_DR|355734:0.00069)0.418:0.13647)0.797:0.04147)0.978:0.14960)0.683:0.02785,(DNA21TA1_DR|599688:0.15866,((DNA21TA1_DR|48047:0.13392,((DNA21TA1_DR|275949:0.42950,(DNA21TA1_DR|127882:0.11650,DNA21TA1_DR|201097:0.35655)0.286:0.10781)0.880:0.16282,(DNA21TA1_DR|517940:0.14424,DNA21TA1_DR|439056:0.07664)0.798:0.03591)0.647:0.00061)0.425:0.03351,(DNA21TA1_DR|127961:0.18536,DNA21TA1_DR|439131:0.11691)0.806:0.05807)0.775:0.04118)0.757:0.04818)0.249:0.03149,((DNA21TA1_DR|275926:0.18683,DNA21TA1_DR|127905:0.15179)0.754:0.09273,(DNA21TA1_DR|599619:0.11042,DNA21TA1_DR|517978:0.15547)0.901:0.19198)0.575:0.00061)0.738:0.01589)0.233:0.01060,DNA21TA1_DR|439142:0.18043)0.658:0.01960,((((DNA21TA1_DR|48111:0.12861,DNA21TA1_DR|439128:0.14813)0.571:0.16250,((DNA21TA1_DR|201087:0.20652,(DNA21TA1_DR|517857:0.26512,(DNA21TA1_DR|201078:0.14294,DNA21TA1_DR|517942:0.19412)0.101:0.00061)0.222:0.03070)0.663:0.05102,(((DNA21TA1_DR|517860:0.16259,(DNA21TA1_DR|355686:0.36163,DNA21TA1_DR|48075:0.17996)0.354:0.08223)0.709:0.19285,((DNA21TA1_DR|439095:0.30608,(DNA21TA1_DR|201043:0.10931,DNA21TA1_DR|599689:0.19560)0.857:0.16400)0.192:0.00122,DNA21TA1_DR|127860:0.37869)0.135:0.04100)0.605:0.01576,DNA21TA1_DR|127906:0.37591)0.771:0.04196)0.587:0.00068)0.554:0.00397,((DNA21TA1_DR|127957:0.00069,DNA21TA1_DR|275941:0.40295)0.141:0.07961,(DNA21TA1_DR|439111:0.08378,(DNA21TA1_DR|355703:0.15450,DNA21TA1_DR|599633:0.00061)0.704:0.22257)0.883:0.08997)0.632:0.02912)0.036:0.01959,((((DNA21TA1_DR|517963:0.15887,DNA21TA1_DR|599612:0.26517)0.845:0.05487,(DNA21TA1_DR|200983:0.26596,((DNA21TA1_DR|275884:0.83703,DNA21TA1_DR|201093:0.17494)0.278:0.02500,DNA21TA1_DR|275943:0.23431)0.725:0.02020)0.783:0.01806)0.493:0.00060,(DNA21TA1_DR|517889:0.29324,DNA21TA1_DR|439016:0.18145)0.669:0.04032)0.818:0.02423,(((DNA21TA1_DR|439083:0.09808,DNA21TA1_DR|599668:0.18580)0.826:0.11984,(DNA21TA1_DR|127915:0.35063,DNA21TA1_DR|201026:0.17012)0.074:0.04172)0.845:0.04938,(DNA21TA1_DR|48091:0.25964,((((DNA21TA1_DR|439170:0.16280,(DNA21TA1_DR|201014:0.29022,(DNA21TA1_DR|439090:0.39776,DNA21TA1_DR|517925:0.00059)0.592:0.06049)0.505:0.20321)0.614:0.02968,((DNA21TA1_DR|127950:0.20291,DNA21TA1_DR|599624:0.38592)0.405:0.04787,DNA21TA1_DR|200974:0.32235)0.718:0.00093)0.863:0.03187,((((DNA21TA1_DR|517900:1.04912,((DNA21TA1_DR|48058:0.37964,DNA21TA1_DR|355719:0.22068)0.906:0.06579,(((DNA21TA1_DR|275952:0.27890,(((DNA21TA1_DR|275944:0.18870,DNA21TA1_DR|48095:0.20291)0.873:0.07287,DNA21TA1_DR|517918:0.30540)0.773:0.03357,((DNA21TA1_DR|47954:0.11220,DNA21TA1_DR|127956:0.00060)0.981:0.37422,DNA21TA1_DR|127807:0.20441)0.150:0.00208)0.765:0.01933)0.724:0.01801,((DNA21TA1_DR|201058:0.17310,DNA21TA1_DR|127937:1.12374)0.564:0.08050,DNA21TA1_DR|48077:0.32894)0.437:0.00861)0.814:0.02407,((DNA21TA1_DR|517902:0.20261,(DNA21TA1_DR|517930:0.22140,(DNA21TA1_DR|47982:0.41915,DNA21TA1_DR|201025:0.46532)0.000:0.00061)0.729:0.11893)0.852:0.08961,((DNA21TA1_DR|439152:0.34296,((DNA21TA1_DR|275964:0.09591,DNA21TA1_DR|275965:0.07643)0.990:0.29002,DNA21TA1_DR|201052:0.31054)0.314:0.03498)0.327:0.00791,DNA21TA1_DR|275912:0.19007)0.333:0.01863)0.590:0.01547)0.915:0.02949)0.000:0.00067)0.000:0.00060,((DNA21TA1_DR|355586:0.30558,DNA21TA1_DR|517887:0.23673)0.740:0.05871,(((DNA21TA1_DR|275934:0.27036,DNA21TA1_DR|439120:0.53537)0.177:0.00918,DNA21TA1_DR|355687:0.19989)0.732:0.02467,DNA21TA1_DR|599664:0.27063)0.623:0.04040)0.146:0.00307)0.000:0.01459,((((((((DNA21TA1_DR|127888:0.27564,DNA21TA1_DR|517901:0.15559)0.797:0.05038,(DNA21TA1_DR|599675:0.34515,DNA21TA1_DR|201062:0.26792)0.581:0.03421)0.839:0.04277,((((DNA21TA1_DR|439088:0.34980,((DNA21TA1_DR|517852:0.24764,DNA21TA1_DR|201070:0.44288)0.806:0.10005,(DNA21TA1_DR|127814:0.15655,(DNA21TA1_DR|127813:0.02783,DNA21TA1_DR|275951:0.00060)0.242:0.03533)0.996:0.27189)0.719:0.08605)0.000:0.00060,(DNA21TA1_DR|48041:0.21099,DNA21TA1_DR|355692:0.23204)0.850:0.05505)0.674:0.00513,(DNA21TA1_DR|355562:0.19926,DNA21TA1_DR|599643:0.13655)0.767:0.10880)0.703:0.00788,DNA21TA1_DR|48082:0.17100)0.000:0.00056)0.000:0.00060,(((((DNA21TA1_DR|355655:0.21396,DNA21TA1_DR|517934:0.22651)0.092:0.03737,(DNA21TA1_DR|599691:0.22043,DNA21TA1_DR|599705:0.24749)0.708:0.03259)0.615:0.00699,(DNA21TA1_DR|599695:0.23099,DNA21TA1_DR|517932:0.30343)0.702:0.03839)0.688:0.00802,(DNA21TA1_DR|355682:0.18966,((DNA21TA1_DR|439081:0.25004,(DNA21TA1_DR|275973:0.00061,DNA21TA1_DR|355713:0.10641)0.434:0.14970)0.623:0.05303,DNA21TA1_DR|355709:0.30300)0.994:0.22258)0.733:0.01566)0.000:0.00058,(DNA21TA1_DR|275963:0.20743,DNA21TA1_DR|200990:0.34678)0.849:0.09314)0.431:0.00506)0.897:0.01297,((DNA21TA1_DR|355587:0.09546,DNA21TA1_DR|517909:0.25211)0.476:0.19605,(DNA21TA1_DR|127895:0.15155,DNA21TA1_DR|355608:0.11689)0.660:0.12752)0.770:0.04601)0.451:0.00060,(DNA21TA1_DR|439052:0.21680,(DNA21TA1_DR|275871:0.18319,DNA21TA1_DR|517993:0.03762)0.911:0.17343)0.902:0.06807)0.776:0.00621,(((DNA21TA1_DR|127809:0.26900,(DNA21TA1_DR|47990:0.21613,(DNA21TA1_DR|275923:0.48982,DNA21TA1_DR|439140:0.03490)0.789:0.11939)0.452:0.04143)0.525:0.01016,(DNA21TA1_DR|517946:0.20047,(DNA21TA1_DR|127960:0.19665,(((DNA21TA1_DR|439027:1.24212,(DNA21TA1_DR|48110:0.03983,(DNA21TA1_DR|275856:0.20307,DNA21TA1_DR|275859:0.36121)0.752:0.06051)0.998:0.87081)0.131:0.00056,(DNA21TA1_DR|275870:0.00060,DNA21TA1_DR|355580:0.69777)0.070:0.07657)0.664:0.07697,DNA21TA1_DR|127933:0.22300)0.235:0.00060)0.778:0.02647)0.659:0.01803)0.698:0.00877,(((DNA21TA1_DR|48054:0.20818,DNA21TA1_DR|48090:0.22930)0.981:0.20419,((DNA21TA1_DR|127821:0.04537,(DNA21TA1_DR|127820:0.06124,DNA21TA1_DR|201015:0.27733)0.173:0.02866)0.995:0.49783,(DNA21TA1_DR|47953:0.27138,DNA21TA1_DR|517994:0.22894)0.815:0.31474)0.533:0.20722)0.562:0.04063,DNA21TA1_DR|275932:0.32027)0.581:0.05376)0.788:0.01126)0.853:0.00751,(((DNA21TA1_DR|439191:0.24404,DNA21TA1_DR|127841:0.37424)0.594:0.00056,(((DNA21TA1_DR|48044:0.31349,(DNA21TA1_DR|355722:0.47496,DNA21TA1_DR|517914:0.00061)0.509:0.08611)0.691:0.09995,DNA21TA1_DR|48007:0.31005)0.196:0.00059,DNA21TA1_DR|48067:0.25395)0.773:0.01968)0.874:0.04552,(DNA21TA1_DR|275966:0.51087,DNA21TA1_DR|276000:0.00060)0.474:0.22625)0.453:0.00068)0.432:0.00581)0.000:0.01445,DNA21TA1_DR|48081:0.47444)0.743:0.00056)0.820:0.01571,(((DNA21TA1_DR|517859:0.19718,(DNA21TA1_DR|517890:0.34962,DNA21TA1_DR|201059:0.12517)0.673:0.03026)0.407:0.00068,DNA21TA1_DR|517861:0.14213)0.774:0.03388,(((((DNA21TA1_DR|439087:0.30617,(DNA21TA1_DR|200968:0.08876,DNA21TA1_DR|200969:0.18761)0.686:0.10444)0.747:0.04908,DNA21TA1_DR|127928:0.18452)0.749:0.03165,((DNA21TA1_DR|275935:0.09465,(DNA21TA1_DR|201085:0.00061,DNA21TA1_DR|439018:0.14107)0.217:0.02086)0.436:0.13861,DNA21TA1_DR|517933:0.17075)0.837:0.04548)0.804:0.02141,DNA21TA1_DR|201048:0.23243)0.319:0.00056,((DNA21TA1_DR|355637:0.05422,DNA21TA1_DR|355704:0.00061)0.461:0.07062,(DNA21TA1_DR|48029:0.21219,(DNA21TA1_DR|355616:0.18144,DNA21TA1_DR|517951:0.02987)0.327:0.13525)0.364:0.00911)0.906:0.06052)0.737:0.01056)0.478:0.01344)0.632:0.00093)0.523:0.00892)0.000:0.00529)0.691:0.00640)0.846:0.01331)0.688:0.00319,(DNA21TA1_DR|599618:0.11752,DNA21TA1_DR|275956:0.26004)0.318:0.00059)0.767:0.00483,DNA21TA1_DR|517906:0.24274)0.837:0.00676,((DNA21TA1_DR|127969:0.13622,DNA21TA1_DR|48040:0.15275)0.864:0.10339,(DNA21TA1_DR|201099:0.20543,((((DNA21TA1_DR|201079:0.14539,DNA21TA1_DR|200976:0.15134)0.541:0.04354,(DNA21TA1_DR|127812:0.40849,DNA21TA1_DR|517960:0.05455)0.350:0.02278)0.586:0.02641,(DNA21TA1_DR|599662:0.22998,DNA21TA1_DR|127844:0.25860)0.591:0.00060)0.832:0.00068,DNA21TA1_DR|127843:0.33723)0.501:0.00693)0.292:0.01107)0.892:0.01899)0.742:0.00248)0.000:0.00093,DNA21TA1_DR|200972:0.21482)0.691:0.00915,((DNA21TA1_DR|355646:0.20070,(DNA21TA1_DR|127849:0.12032,DNA21TA1_DR|275930:0.11042)0.741:0.01197)0.917:0.03588,(DNA21TA1_DR|439109:0.13006,DNA21TA1_DR|127901:0.22215)0.243:0.01330)0.833:0.01653)0.650:0.00353,((((((DNA21TA1_DR|48035:0.17513,DNA21TA1_DR|201054:0.15924)0.842:0.05937,(DNA21TA1_DR|275992:0.10649,DNA21TA1_DR|517915:0.21730)0.556:0.01605)0.073:0.01596,DNA21TA1_DR|599663:0.26820)0.098:0.00074,((((DNA21TA1_DR|201021:0.08897,DNA21TA1_DR|439102:0.31299)0.700:0.09243,(DNA21TA1_DR|517893:0.26823,DNA21TA1_DR|201010:0.09142)0.342:0.00790)0.734:0.01626,DNA21TA1_DR|439141:0.13572)0.206:0.01623,DNA21TA1_DR|127868:0.10284)0.763:0.02797)0.719:0.00483,((DNA21TA1_DR|439137:0.31212,(DNA21TA1_DR|127887:0.21203,DNA21TA1_DR|275987:0.18101)0.801:0.09073)0.752:0.03067,((DNA21TA1_DR|355648:0.08468,DNA21TA1_DR|439127:0.16652)0.799:0.04148,((DNA21TA1_DR|127890:0.21040,(DNA21TA1_DR|201037:0.08270,(DNA21TA1_DR|599708:0.37166,DNA21TA1_DR|517849:0.11606)0.222:0.10616)0.343:0.10234)0.649:0.01609,DNA21TA1_DR|439071:0.33816)0.633:0.00956)0.340:0.00989)0.776:0.01584)0.779:0.00375,(DNA21TA1_DR|275876:0.15122,((((DNA21TA1_DR|439134:0.12758,DNA21TA1_DR|517894:0.08688)0.776:0.01711,((DNA21TA1_DR|48089:0.20701,DNA21TA1_DR|439114:0.00090)0.211:0.17782,((((DNA21TA1_DR|127872:0.36177,(DNA21TA1_DR|275893:0.01743,DNA21TA1_DR|275900:0.01040)0.155:0.11942)0.417:0.02245,DNA21TA1_DR|355691:0.31855)0.693:0.01310,(DNA21TA1_DR|127879:0.12004,DNA21TA1_DR|517874:0.18465)0.763:0.02209)0.134:0.00060,(DNA21TA1_DR|355654:0.10051,DNA21TA1_DR|355676:0.11616)0.799:0.04258)0.841:0.01362)0.595:0.00244)0.203:0.00945,DNA21TA1_DR|47966:0.18826)0.690:0.00059,((DNA21TA1_DR|201031:0.15580,DNA21TA1_DR|439101:0.32246)0.815:0.05914,((DNA21TA1_DR|48093:0.19898,(DNA21TA1_DR|517910:0.16758,DNA21TA1_DR|48059:0.11839)0.898:0.04684)0.000:0.00061,((DNA21TA1_DR|275953:0.11258,(DNA21TA1_DR|48046:0.18256,DNA21TA1_DR|439121:0.15000)0.165:0.03238)0.821:0.02646,((DNA21TA1_DR|127877:0.14587,DNA21TA1_DR|201071:0.22641)0.772:0.03263,DNA21TA1_DR|48055:0.11620)0.838:0.02041)0.000:0.00888)0.715:0.00311)0.786:0.00389)0.336:0.00059)0.414:0.00553)0.382:0.00060)0.868:0.00060,(DNA21TA1_DR|275891:0.25017,DNA21TA1_DR|355615:0.10735)0.836:0.05208)0.462:0.01013)0.797:0.00573)0.001:0.00061)0.787:0.00375,(((DNA21TA1_DR|275908:0.09504,DNA21TA1_DR|517917:0.10476)0.875:0.04058,(DNA21TA1_DR|275920:0.18751,(DNA21TA1_DR|517929:0.16839,DNA21TA1_DR|355658:0.11839)0.257:0.01188)0.735:0.00709)0.721:0.00491,((DNA21TA1_DR|48000:0.12308,DNA21TA1_DR|517919:0.14712)0.843:0.01985,(DNA21TA1_DR|439154:0.13810,DNA21TA1_DR|517959:0.17598)0.445:0.00770)0.451:0.01410)0.793:0.00872)0.769:0.00239,((DNA21TA1_DR|517908:0.12504,((DNA21TA1_DR|275945:0.21023,DNA21TA1_DR|355723:0.10538)0.150:0.00060,(DNA21TA1_DR|275958:0.12015,DNA21TA1_DR|439130:0.13771)0.370:0.01361)0.729:0.00939)0.771:0.00951,(DNA21TA1_DR|439135:0.18715,DNA21TA1_DR|517941:0.13266)0.433:0.01211)0.394:0.00846)0.747:0.00293,(DNA21TA1_DR|127855:0.12544,DNA21TA1_DR|275888:0.22161)0.864:0.01978)0.742:0.00296,DNA21TA1_DR|48009:0.15211)0.854:0.00589)0.788:0.00298)0.773:0.00102,(((DNA21TA1_DR|47975:0.12039,DNA21TA1_DR|355665:0.11771)0.862:0.02145,(DNA21TA1_DR|275925:0.12219,(DNA21TA1_DR|599685:0.12971,DNA21TA1_DR|599693:0.13000)0.756:0.01444)0.760:0.01399)0.049:0.00849,((DNA21TA1_DR|355716:0.13723,DNA21TA1_DR|517958:0.17260)0.834:0.01839,(DNA21TA1_DR|275885:0.13825,DNA21TA1_DR|517897:0.13340)0.839:0.02762)0.707:0.00358)0.791:0.00536)0.473:0.00298,DNA21TA1_DR|201036:0.17072)0.073:0.00068)0.859:0.00068)0.849:0.01007)0.318:0.00061,(DNA21TA1_DR|48105:0.03492,DNA21TA1_DR|48106:0.02209)1.000:0.09415)0.409:0.00718,((DNA21TA1_DR|48005:0.08433,DNA21TA1_DR|48096:0.13908)0.847:0.03277,(((DNA21TA1_DR|439123:0.13807,(DNA21TA1_DR|201007:0.08663,DNA21TA1_DR|355669:0.13468)0.778:0.02305)0.851:0.01874,(DNA21TA1_DR|439108:0.13715,DNA21TA1_DR|48057:0.15288)0.463:0.00302)0.703:0.00369,((DNA21TA1_DR|599642:0.12730,(DNA21TA1_DR|127876:0.19497,DNA21TA1_DR|517945:0.10836)0.089:0.00735)0.776:0.01125,((DNA21TA1_DR|275887:0.14239,(DNA21TA1_DR|127808:0.10844,DNA21TA1_DR|439097:0.11295)0.654:0.00431)0.848:0.01192,DNA21TA1_DR|599701:0.12623)0.791:0.01043)0.772:0.00960)0.820:0.00714)0.732:0.00347)0.775:0.00495,(((DNA21TA1_DR|48008:0.12645,DNA21TA1_DR|201034:0.14639)0.793:0.01301,DNA21TA1_DR|599706:0.17967)0.806:0.00872,((DNA21TA1_DR|47998:0.12106,(DNA21TA1_DR|599679:0.11950,(DNA21TA1_DR|200996:0.24498,DNA21TA1_DR|517938:0.00061)0.561:0.13451)0.723:0.01861)0.828:0.01222,((((DNA21TA1_DR|439146:0.15488,(DNA21TA1_DR|127880:0.10240,DNA21TA1_DR|275873:0.17261)0.695:0.00894)0.612:0.00073,DNA21TA1_DR|275940:0.19537)0.858:0.01919,(DNA21TA1_DR|47976:0.20626,DNA21TA1_DR|127930:0.12789)0.562:0.01280)0.000:0.00060,DNA21TA1_DR|127966:0.20835)0.770:0.00555)0.110:0.00649)0.731:0.00061)0.785:0.00312,(DNA21TA1_DR|355639:0.11716,DNA21TA1_DR|355702:0.10995)0.813:0.02003)0.860:0.00785,(DNA21TA1_DR|47979:0.13486,(DNA21TA1_DR|355626:0.13822,(DNA21TA1_DR|439060:0.09411,DNA21TA1_DR|517886:0.15538)0.847:0.01613)0.763:0.00665)0.751:0.00060)0.809:0.00351,((DNA21TA1_DR|127911:0.13332,(((DNA21TA1_DR|47987:0.19064,((DNA21TA1_DR|201055:0.09760,DNA21TA1_DR|48026:0.13152)0.777:0.00623,(DNA21TA1_DR|439066:0.06533,DNA21TA1_DR|599658:0.21072)0.806:0.01470)0.745:0.00274)0.821:0.00060,DNA21TA1_DR|48045:0.10843)0.771:0.00386,((DNA21TA1_DR|275931:0.10733,(DNA21TA1_DR|201040:0.08836,DNA21TA1_DR|355707:0.06752)0.705:0.00564)0.787:0.00676,((DNA21TA1_DR|47995:0.09258,DNA21TA1_DR|355677:0.11834)0.818:0.01583,DNA21TA1_DR|355714:0.12449)0.724:0.00305)0.396:0.00487)0.931:0.01337)0.797:0.00512,(((((DNA21TA1_DR|275948:0.10507,(DNA21TA1_DR|47968:0.09066,DNA21TA1_DR|275872:0.06519)0.934:0.02083)0.870:0.01277,DNA21TA1_DR|439153:0.15046)0.807:0.00758,DNA21TA1_DR|355664:0.12287)0.722:0.00259,((DNA21TA1_DR|355659:0.11688,DNA21TA1_DR|439117:0.16746)0.768:0.01093,(DNA21TA1_DR|127878:0.11651,(((DNA21TA1_DR|439136:0.11982,DNA21TA1_DR|127856:0.13834)0.750:0.01222,DNA21TA1_DR|439161:0.13827)0.839:0.01550,DNA21TA1_DR|355657:0.10783)0.309:0.00244)0.784:0.00660)0.509:0.00424)0.800:0.00257,((DNA21TA1_DR|127931:0.11985,DNA21TA1_DR|439181:0.10809)0.512:0.00446,DNA21TA1_DR|127874:0.12561)0.850:0.01060)0.781:0.00060)0.825:0.00253)0.426:0.00061)0.580:0.00373)0.787:0.00330)0.945:0.01082)0.452:0.00061)0.838:0.00346,(DNA21TA1_DR|48084:0.06112,DNA21TA1_DR|201072:0.10802)0.862:0.03088)0.875:0.00060,(((((DNA21TA1_DR|201100:0.07685,DNA21TA1_DR|355740:0.14046)0.354:0.01576,(DNA21TA1_DR|439173:0.08986,(DNA21TA1_DR|355730:0.01504,(DNA21TA1_DR|275975:0.31325,DNA21TA1_DR|518008:0.03811)0.273:0.29822)0.762:0.06339)0.744:0.00694)0.982:0.03180,(((DNA21TA1_DR|200987:0.08778,DNA21TA1_DR|599630:0.03891)0.982:0.02520,(DNA21TA1_DR|517981:0.04006,(((DNA21TA1_DR|517987:0.05945,(DNA21TA1_DR|517982:0.02397,(DNA21TA1_DR|517948:0.11936,DNA21TA1_DR|517985:0.00068)0.486:0.04203)0.879:0.01137)0.531:0.00315,(DNA21TA1_DR|517983:0.04561,DNA21TA1_DR|517984:0.02656)0.853:0.01009)0.893:0.01072,DNA21TA1_DR|517986:0.06901)0.566:0.01086)0.949:0.01932)0.758:0.00319,(DNA21TA1_DR|275874:0.08957,DNA21TA1_DR|48010:0.09325)0.066:0.00538)0.336:0.00060)0.759:0.00254,(DNA21TA1_DR|355618:0.05630,DNA21TA1_DR|599698:0.07473)0.923:0.01960)0.786:0.00248,(DNA21TA1_DR|127873:0.09329,DNA21TA1_DR|518004:0.15314)0.848:0.01746)0.818:0.00474)0.754:0.00310,((((DNA21TA1_DR|517970:0.10344,DNA21TA1_DR|517965:0.09568)0.849:0.01180,(DNA21TA1_DR|439085:0.01599,((DNA21TA1_DR|47960:0.12159,(DNA21TA1_DR|47977:0.05657,DNA21TA1_DR|48086:0.06290)0.783:0.02596)0.582:0.00238,DNA21TA1_DR|48063:0.06861)0.770:0.00248)0.671:0.00058)0.844:0.00495,DNA21TA1_DR|439073:0.09263)0.774:0.00239,(DNA21TA1_DR|48002:0.10309,((DNA21TA1_DR|599686:0.08589,DNA21TA1_DR|201002:0.09156)0.822:0.00738,(DNA21TA1_DR|127847:0.10704,DNA21TA1_DR|599665:0.07519)0.821:0.00738)0.749:0.00333)0.791:0.00215)0.765:0.00242)0.824:0.00060,((DNA21TA1_DR|127869:0.11095,(DNA21TA1_DR|355565:0.07473,DNA21TA1_DR|355622:0.10769)0.737:0.00466)0.720:0.00479,(((DNA21TA1_DR|275977:0.07059,DNA21TA1_DR|127947:0.07213)0.318:0.00060,((DNA21TA1_DR|201086:0.07900,(DNA21TA1_DR|200989:0.14822,DNA21TA1_DR|201039:0.13097)0.300:0.01194)0.800:0.00869,DNA21TA1_DR|439187:0.08391)0.743:0.00419)0.872:0.00645,((((((DNA21TA1_DR|127815:0.07868,(DNA21TA1_DR|355670:0.06384,DNA21TA1_DR|599692:0.04232)0.734:0.01272)0.704:0.00571,DNA21TA1_DR|439194:0.11735)0.759:0.00647,((DNA21TA1_DR|47996:0.09826,DNA21TA1_DR|439059:0.10958)0.866:0.01893,DNA21TA1_DR|127861:0.10002)0.514:0.00122)0.503:0.00060,DNA21TA1_DR|127823:0.06620)0.872:0.00505,(DNA21TA1_DR|439072:0.08531,DNA21TA1_DR|439143:0.14086)0.418:0.00061)0.768:0.00382,(((DNA21TA1_DR|48104:0.01347,DNA21TA1_DR|439149:0.02827)1.000:0.07746,(DNA21TA1_DR|47958:0.06245,DNA21TA1_DR|355738:0.08854)0.782:0.01856)0.751:0.00207,(DNA21TA1_DR|599670:0.09392,(DNA21TA1_DR|275879:0.18866,DNA21TA1_DR|517870:0.00642)0.321:0.09618)0.751:0.01092)0.759:0.00280)1.000:0.00060)0.945:0.00059)0.785:0.00237)0.064:0.00060)0.163:0.00061,((DNA21TA1_DR|439026:0.15679,DNA21TA1_DR|439082:0.12037)0.745:0.01381,DNA21TA1_DR|48050:0.08319)0.735:0.00771)0.300:0.00060,(DNA21TA1_DR|355593:0.07484,DNA21TA1_DR|355595:0.05131)0.869:0.01293)0.194:0.00061,((DNA21TA1_DR|517869:0.03372,(DNA21TA1_DR|127944:0.03269,DNA21TA1_DR|439058:0.03908)0.853:0.05067)0.771:0.00661,DNA21TA1_DR|517952:0.06763)0.928:0.01721)0.753:0.00061,(((((DNA21TA1_DR|439159:0.06551,DNA21TA1_DR|201050:0.13553)0.832:0.00060,((DNA21TA1_DR|201080:0.09356,DNA21TA1_DR|275937:0.06203)0.755:0.00514,DNA21TA1_DR|200993:0.09655)0.822:0.00823)0.951:0.00174,DNA21TA1_DR|355671:0.07230)0.000:0.00069,((DNA21TA1_DR|439148:0.10543,DNA21TA1_DR|355601:0.07942)0.638:0.00287,((DNA21TA1_DR|355685:0.06742,(DNA21TA1_DR|599640:0.11195,(DNA21TA1_DR|517950:0.07000,DNA21TA1_DR|127839:0.07221)0.712:0.01212)0.751:0.00237)0.731:0.00060,(DNA21TA1_DR|517971:0.10813,DNA21TA1_DR|599683:0.06657)0.878:0.01320)0.050:0.00059)0.779:0.00245)0.751:0.00059,DNA21TA1_DR|439079:0.13829)0.770:0.00229)0.633:0.00061,((DNA21TA1_DR|48018:0.04374,(DNA21TA1_DR|200994:0.05030,DNA21TA1_DR|439076:0.06340)0.883:0.00960)0.914:0.00862,((DNA21TA1_DR|127917:0.12835,DNA21TA1_DR|599678:0.03810)0.719:0.00834,(((DNA21TA1_DR|48101:0.04971,(DNA21TA1_DR|439048:0.05190,(DNA21TA1_DR|127954:0.00086,DNA21TA1_DR|439106:0.32273)0.674:0.03585)0.867:0.02163)0.832:0.01285,((((DNA21TA1_DR|201032:0.09837,DNA21TA1_DR|517865:0.01393)0.108:0.03254,DNA21TA1_DR|517881:0.05754)0.763:0.00808,(((((DNA21TA1_DR|48098:0.09848,DNA21TA1_DR|599611:0.07258)0.262:0.09329,DNA21TA1_DR|355569:0.04452)0.652:0.01480,((DNA21TA1_DR|275968:0.03459,(DNA21TA1_DR|275903:0.13104,DNA21TA1_DR|355603:0.11187)0.596:0.00506)0.772:0.01636,DNA21TA1_DR|127835:0.09092)0.747:0.00745)0.735:0.01517,(DNA21TA1_DR|355712:0.08055,DNA21TA1_DR|439115:0.15450)0.783:0.02443)0.044:0.00068,(DNA21TA1_DR|439037:0.02787,(DNA21TA1_DR|127910:0.16277,DNA21TA1_DR|275904:0.17579)0.314:0.00593)0.744:0.01245)0.533:0.00728)0.810:0.00722,(DNA21TA1_DR|201103:0.06425,(DNA21TA1_DR|201030:0.09696,(DNA21TA1_DR|127896:0.08886,DNA21TA1_DR|201013:0.08711)0.884:0.04204)0.411:0.01179)0.629:0.01600)0.474:0.00124)0.746:0.00316,(DNA21TA1_DR|518007:0.09097,(DNA21TA1_DR|355640:0.07651,DNA21TA1_DR|439198:0.04899)0.706:0.01625)0.842:0.01161)0.785:0.00394)0.717:0.00303)0.747:0.00273)0.940:0.00261)0.997:0.00061)0.843:0.00061)0.890:0.00620,((DNA21TA1_DR|48038:0.07245,DNA21TA1_DR|439107:0.03983)0.900:0.01609,(DNA21TA1_DR|127907:0.07771,DNA21TA1_DR|48068:0.08840)0.768:0.00592)0.770:0.00231)0.909:0.00930,(DNA21TA1_DR|355584:0.18392,DNA21TA1_DR|127918:0.01286)0.965:0.03779)0.757:0.00301,((DNA21TA1_DR|201000:0.14542,DNA21TA1_DR|517882:0.03024)0.907:0.06144,((DNA21TA1_DR|48100:0.00059,DNA21TA1_DR|439080:0.08180)0.761:0.09940,(DNA21TA1_DR|275997:0.05046,(DNA21TA1_DR|439200:0.07291,DNA21TA1_DR|355570:0.05809)0.214:0.00264)0.629:0.01137)0.735:0.00633)0.742:0.00372)0.794:0.00317)0.980:0.00061)0.834:0.00315)0.896:0.00061,(DNA21TA1_DR|48025:0.05446,DNA21TA1_DR|355695:0.09520)0.719:0.00535)0.873:0.00630,((DNA21TA1_DR|517868:0.03985,(DNA21TA1_DR|47993:0.03660,(DNA21TA1_DR|275899:0.07113,DNA21TA1_DR|517916:0.03890)0.542:0.00839)0.738:0.00439)0.730:0.00160,DNA21TA1_DR|48079:0.03648)0.877:0.00518)0.335:0.00059)0.779:0.00342,DNA21TA1_DR|127819:0.03544)0.733:0.00256,(DNA21TA1_DR|355642:0.02821,DNA21TA1_DR|439179:0.02740)0.785:0.02769)1.000:0.00069,(DNA21TA1_DR|127946:0.05813,(DNA21TA1_DR|439035:0.04833,DNA21TA1_DR|517856:0.05142)0.553:0.00481)0.762:0.00277)0.000:0.00061)0.250:0.00060,(((DNA21TA1_DR|355571:0.02760,DNA21TA1_DR|439036:0.04629)0.878:0.00891,(DNA21TA1_DR|355638:0.06952,DNA21TA1_DR|518009:0.02932)0.811:0.00921)0.777:0.00164,(DNA21TA1_DR|127968:0.02737,DNA21TA1_DR|599627:0.02110)0.369:0.00461)0.963:0.00060)0.193:0.00059,(DNA21TA1_DR|275993:0.03337,(DNA21TA1_DR|275862:0.03678,DNA21TA1_DR|599621:0.04884)0.820:0.00672)0.754:0.00206)0.238:0.00060)0.794:0.00330,((((((((((((DNA21TA1_DR|355636:0.05919,(DNA21TA1_DR|48030:0.03982,DNA21TA1_DR|48033:0.02251)1.000:0.05228)0.214:0.00280,DNA21TA1_DR|127903:0.07887)0.607:0.00147,((DNA21TA1_DR|439031:0.03171,(DNA21TA1_DR|48074:0.05176,DNA21TA1_DR|127822:0.09147)0.695:0.00359)0.769:0.00368,(DNA21TA1_DR|200975:0.09623,DNA21TA1_DR|439138:0.04540)0.847:0.00059)1.000:0.00058)0.949:0.00210,((DNA21TA1_DR|599657:0.05267,(DNA21TA1_DR|47986:0.06495,DNA21TA1_DR|439112:0.04938)0.427:0.00429)0.838:0.00597,DNA21TA1_DR|439039:0.06317)0.775:0.00218)0.874:0.00060,(DNA21TA1_DR|355628:0.07851,(DNA21TA1_DR|48109:0.04106,DNA21TA1_DR|276005:0.06627)0.316:0.00486)0.743:0.00135)0.000:0.00060,(DNA21TA1_DR|200982:0.05953,DNA21TA1_DR|275880:0.01946)0.776:0.00306)0.835:0.00273,DNA21TA1_DR|200999:0.04281)0.544:0.00060,((DNA21TA1_DR|201017:0.04008,DNA21TA1_DR|439145:0.01841)0.958:0.02090,((DNA21TA1_DR|127831:0.05715,DNA21TA1_DR|127829:0.05938)0.821:0.00487,(DNA21TA1_DR|48092:0.05944,(DNA21TA1_DR|599634:0.02630,DNA21TA1_DR|127863:0.04168)0.732:0.00940)0.772:0.00274)0.745:0.00235)0.901:0.00506)0.044:0.00060,(((DNA21TA1_DR|276001:0.03600,DNA21TA1_DR|599631:0.05592)0.829:0.00599,DNA21TA1_DR|517863:0.05155)0.782:0.00294,(((DNA21TA1_DR|200973:0.04801,DNA21TA1_DR|201088:0.05483)0.736:0.00238,DNA21TA1_DR|599626:0.04836)0.872:0.00524,(DNA21TA1_DR|439185:0.04178,DNA21TA1_DR|439124:0.05193)0.738:0.00454)0.509:0.00059)0.758:0.00238)0.115:0.00060,(((DNA21TA1_DR|127899:0.03594,(DNA21TA1_DR|201063:0.09734,(DNA21TA1_DR|439167:0.09046,(DNA21TA1_DR|599694:0.05612,DNA21TA1_DR|517862:0.10584)0.660:0.00444)0.356:0.00061)0.773:0.00334)0.891:0.00734,((DNA21TA1_DR|127886:0.02544,DNA21TA1_DR|275918:0.02523)0.955:0.01643,(DNA21TA1_DR|48020:0.06626,DNA21TA1_DR|599644:0.06799)0.834:0.01042)0.831:0.00627)0.795:0.00059,(DNA21TA1_DR|275911:0.05125,DNA21TA1_DR|599638:0.02813)0.838:0.00722)0.830:0.00243)0.088:0.00059,((DNA21TA1_DR|275910:0.05346,(DNA21TA1_DR|439192:0.04722,DNA21TA1_DR|518000:0.03187)0.755:0.00094)0.107:0.00239,DNA21TA1_DR|517995:0.05646)0.776:0.00257)0.040:0.00060,(((DNA21TA1_DR|275986:0.05399,(DNA21TA1_DR|127951:0.02583,DNA21TA1_DR|439038:0.04240)0.757:0.00652)0.941:0.00060,((DNA21TA1_DR|439042:0.03595,(((DNA21TA1_DR|127958:0.00752,DNA21TA1_DR|439043:0.04724)0.873:0.01284,(DNA21TA1_DR|275878:0.04236,DNA21TA1_DR|355578:0.04552)0.887:0.01179)1.000:0.00061,(((DNA21TA1_DR|439103:0.04850,(DNA21TA1_DR|127945:0.05881,DNA21TA1_DR|517969:0.06284)0.830:0.01342)0.857:0.00734,DNA21TA1_DR|275990:0.03076)0.693:0.00056,(DNA21TA1_DR|517871:0.03709,(DNA21TA1_DR|439034:0.03978,DNA21TA1_DR|439050:0.04799)0.762:0.01020)0.861:0.00711)0.790:0.00243)1.000:0.00068)1.000:0.00072,((DNA21TA1_DR|599680:0.06977,DNA21TA1_DR|517961:0.11037)0.817:0.00894,(DNA21TA1_DR|275974:0.06754,DNA21TA1_DR|48024:0.06145)0.847:0.00855)0.865:0.00599)0.000:0.00061)0.981:0.00093,DNA21TA1_DR|439197:0.09798)0.385:0.00149)0.790:0.00274)0.651:0.00290)0.367:0.00060,(((DNA21TA1_DR|517976:0.02764,(DNA21TA1_DR|439160:0.01454,(DNA21TA1_DR|127834:0.04663,DNA21TA1_DR|439176:0.01938)0.394:0.00816)0.883:0.00061)0.823:0.00245,(((DNA21TA1_DR|201041:0.05242,DNA21TA1_DR|200981:0.03201)0.746:0.00262,((((DNA21TA1_DR|48027:0.02573,DNA21TA1_DR|517973:0.04017)0.552:0.00711,(DNA21TA1_DR|201067:0.03621,DNA21TA1_DR|201089:0.05000)0.689:0.00504)0.884:0.00726,(DNA21TA1_DR|127952:0.01124,DNA21TA1_DR|127828:0.04847)0.762:0.00940)0.835:0.00499,(((DNA21TA1_DR|48072:0.07642,(DNA21TA1_DR|201008:0.06800,(DNA21TA1_DR|599615:0.00766,(DNA21TA1_DR|599613:0.00060,DNA21TA1_DR|599614:0.00060)0.605:0.00060)0.993:0.07278)0.000:0.00060)0.852:0.00712,(DNA21TA1_DR|127948:0.02908,DNA21TA1_DR|201083:0.07898)0.824:0.01648)0.740:0.00151,(DNA21TA1_DR|127965:0.02657,(DNA21TA1_DR|47959:0.03553,(DNA21TA1_DR|275995:0.02529,DNA21TA1_DR|355629:0.02313)0.868:0.00634)0.803:0.00748)0.870:0.00631)0.995:0.00060)0.813:0.00269)0.601:0.00060,DNA21TA1_DR|599645:0.02801)0.000:0.00059)0.507:0.00060,(((DNA21TA1_DR|127970:0.00944,DNA21TA1_DR|127971:0.03302)0.941:0.01329,((DNA21TA1_DR|48014:0.00459,(DNA21TA1_DR|201011:0.00995,DNA21TA1_DR|439190:0.00060)0.870:0.00060)0.472:0.00493,(DNA21TA1_DR|599704:0.01008,((DNA21TA1_DR|48015:0.00959,(DNA21TA1_DR|201081:0.00993,DNA21TA1_DR|439164:0.01257)0.736:0.00235)0.972:0.01224,((((DNA21TA1_DR|201091:0.01483,(((((DNA21TA1_DR|355627:0.00493,DNA21TA1_DR|355594:0.00245)0.000:0.00060,DNA21TA1_DR|127859:0.00060)0.000:0.00060,((DNA21TA1_DR|275950:0.00245,DNA21TA1_DR|48069:0.00492)0.000:0.00060,(DNA21TA1_DR|127825:0.00742,DNA21TA1_DR|599622:0.01493)0.766:0.00248)0.000:0.00060)0.000:0.00060,DNA21TA1_DR|439065:0.00739)0.853:0.00246,DNA21TA1_DR|599684:0.00997)1.000:0.00060)0.979:0.00192,(DNA21TA1_DR|599672:0.01490,DNA21TA1_DR|48034:0.01489)0.000:0.00060)0.921:0.00212,(DNA21TA1_DR|439033:0.01031,DNA21TA1_DR|599651:0.01529)0.401:0.00491)1.000:0.00060,(DNA21TA1_DR|47984:0.00494,DNA21TA1_DR|517922:0.00494)0.937:0.00743)0.858:0.00061)0.403:0.00245)0.883:0.00688)0.960:0.01268)0.638:0.00484,((DNA21TA1_DR|48073:0.01771,DNA21TA1_DR|275991:0.02887)0.256:0.00745,(DNA21TA1_DR|47994:0.05522,DNA21TA1_DR|127883:0.04173)0.029:0.00602)0.884:0.00720)0.676:0.00060)0.266:0.00060)1.000:0.00061)0.579:0.00535,(((((((DNA21TA1_DR|275869:0.02433,DNA21TA1_DR|275896:0.03524)0.928:0.01098,DNA21TA1_DR|517851:0.05355)0.760:0.00228,(DNA21TA1_DR|127923:0.03859,((DNA21TA1_DR|48032:0.04026,DNA21TA1_DR|517924:0.05078)0.864:0.00059,(DNA21TA1_DR|355643:0.01756,DNA21TA1_DR|275942:0.03600)0.429:0.00239)0.982:0.01511)0.759:0.00216)0.872:0.00494,(DNA21TA1_DR|275976:0.04827,DNA21TA1_DR|275979:0.03885)0.895:0.01198)0.836:0.00215,(DNA21TA1_DR|127842:0.02728,DNA21TA1_DR|275996:0.06821)0.890:0.01868)1.000:0.00059,((((((DNA21TA1_DR|355725:0.05025,DNA21TA1_DR|439049:0.03291)0.758:0.00370,((DNA21TA1_DR|517980:0.03177,DNA21TA1_DR|517988:0.04772)0.882:0.01070,(DNA21TA1_DR|47962:0.03929,(DNA21TA1_DR|439069:0.04748,DNA21TA1_DR|599641:0.03893)0.792:0.00583)0.395:0.00388)0.775:0.00257)0.000:0.00058,(((DNA21TA1_DR|517979:0.03814,(DNA21TA1_DR|200992:0.03217,((DNA21TA1_DR|201077:0.00986,(DNA21TA1_DR|517913:0.00489,(DNA21TA1_DR|599673:0.00489,(DNA21TA1_DR|275921:0.01045,DNA21TA1_DR|355693:0.00980)0.969:0.00059)0.856:0.00242)0.798:0.00060)0.982:0.02018,DNA21TA1_DR|201060:0.03857)0.322:0.00715)0.735:0.00526)0.649:0.00246,DNA21TA1_DR|599650:0.04305)0.706:0.00248,((DNA21TA1_DR|275969:0.05187,(DNA21TA1_DR|517864:0.06848,DNA21TA1_DR|355737:0.06194)0.773:0.00680)0.745:0.00432,(((DNA21TA1_DR|275914:0.07713,DNA21TA1_DR|517972:0.06708)0.885:0.01408,((DNA21TA1_DR|201066:0.05072,DNA21TA1_DR|355697:0.04550)0.654:0.00421,DNA21TA1_DR|355591:0.03923)0.700:0.00173)0.696:0.00227,((DNA21TA1_DR|517968:0.02711,DNA21TA1_DR|439084:0.04939)0.000:0.00060,DNA21TA1_DR|599647:0.02082)0.811:0.00512)0.740:0.00249)1.000:0.00059)0.760:0.00237)0.000:0.00059,((DNA21TA1_DR|599697:0.01928,(DNA21TA1_DR|127810:0.08415,DNA21TA1_DR|439172:0.04369)0.696:0.00395)0.809:0.00757,(DNA21TA1_DR|355715:0.01577,DNA21TA1_DR|355718:0.02819)0.883:0.00765)0.857:0.00060)0.628:0.00060,(DNA21TA1_DR|275994:0.04289,(DNA21TA1_DR|48083:0.04361,DNA21TA1_DR|355635:0.05830)0.699:0.00291)0.778:0.00250)0.000:0.00059,((DNA21TA1_DR|355606:0.03667,DNA21TA1_DR|200995:0.03665)0.822:0.00905,((DNA21TA1_DR|355732:0.02784,(DNA21TA1_DR|355596:0.03741,DNA21TA1_DR|355634:0.04553)0.867:0.00846)0.899:0.00060,DNA21TA1_DR|439091:0.04313)0.927:0.00207)1.000:0.00060)0.487:0.00060)0.277:0.00060,DNA21TA1_DR|201038:0.04064)0.858:0.00235)0.962:0.00060)0.451:0.00060,DNA21TA1_DR|127959:0.05236)0.316:0.00061,((DNA21TA1_DR|439032:0.03704,DNA21TA1_DR|517880:0.02551)0.522:0.00926,((DNA21TA1_DR|276002:0.03514,DNA21TA1_DR|439205:0.06587)0.741:0.00458,DNA21TA1_DR|439178:0.04678)0.026:0.00060)0.847:0.00409)0.085:0.00060,(((((DNA21TA1_DR|439078:0.03517,(DNA21TA1_DR|275889:0.01648,(DNA21TA1_DR|201076:0.01745,DNA21TA1_DR|275886:0.02002)1.000:0.00159)1.000:0.00068)0.807:0.00061,((((DNA21TA1_DR|127848:0.01000,(DNA21TA1_DR|275890:0.01394,DNA21TA1_DR|355700:0.02202)0.777:0.00346)0.767:0.00230,(DNA21TA1_DR|201094:0.01476,(DNA21TA1_DR|47969:0.02734,(DNA21TA1_DR|355630:0.01745,DNA21TA1_DR|517858:0.02239)0.882:0.00733)0.815:0.00059)0.965:0.00983)0.000:0.00060,(DNA21TA1_DR|200991:0.01267,(DNA21TA1_DR|200967:0.01372,DNA21TA1_DR|439180:0.00058)0.929:0.00996)0.896:0.00704)0.690:0.00243,DNA21TA1_DR|355675:0.02034)0.000:0.00059)0.884:0.00484,(DNA21TA1_DR|439163:0.02458,(DNA21TA1_DR|599661:0.00986,(DNA21TA1_DR|201090:0.02261,(DNA21TA1_DR|127939:0.00490,(DNA21TA1_DR|127938:0.01811,DNA21TA1_DR|127942:0.01693)0.844:0.00737)0.802:0.00486)0.759:0.00242)0.835:0.00447)0.774:0.00307)0.809:0.00250,((DNA21TA1_DR|127940:0.03179,DNA21TA1_DR|517876:0.03949)0.772:0.00388,(DNA21TA1_DR|275967:0.05221,DNA21TA1_DR|517943:0.04708)0.864:0.00993)0.763:0.00217)0.997:0.00059,DNA21TA1_DR|439129:0.05032)0.928:0.00196)0.933:0.00265,(DNA21TA1_DR|127935:0.04735,(DNA21TA1_DR|127833:0.03613,DNA21TA1_DR|599702:0.03630)0.735:0.00242)0.864:0.00693)0.996:0.00059)0.456:0.00060,(((DNA21TA1_DR|200998:0.04342,((DNA21TA1_DR|439047:0.04495,(((DNA21TA1_DR|200979:0.04033,DNA21TA1_DR|355605:0.06819)0.760:0.01059,DNA21TA1_DR|439086:0.09091)0.419:0.00182,DNA21TA1_DR|517888:0.03593)0.300:0.00140)0.244:0.00351,(DNA21TA1_DR|276003:0.07173,DNA21TA1_DR|599617:0.03815)0.591:0.00606)0.887:0.00600)0.759:0.00157,(DNA21TA1_DR|275863:0.05338,DNA21TA1_DR|439113:0.08067)0.268:0.00712)1.000:0.00059,DNA21TA1_DR|599652:0.06555)0.814:0.00294)0.000:0.00059,((((DNA21TA1_DR|355585:0.03958,(((DNA21TA1_DR|127953:0.02337,(DNA21TA1_DR|517975:0.07274,DNA21TA1_DR|355733:0.02767)0.778:0.00598)0.771:0.00267,(DNA21TA1_DR|47955:0.03424,DNA21TA1_DR|517977:0.02219)0.742:0.00275)0.804:0.00246,(DNA21TA1_DR|599655:0.01502,(DNA21TA1_DR|127943:0.06006,DNA21TA1_DR|518003:0.03665)0.836:0.00684)0.903:0.00737)0.699:0.00060)0.780:0.00327,(DNA21TA1_DR|200980:0.07681,(DNA21TA1_DR|275865:0.04342,DNA21TA1_DR|599653:0.02053)0.800:0.00460)0.745:0.00246)0.786:0.00333,(((((DNA21TA1_DR|439186:0.04073,(DNA21TA1_DR|275985:0.05121,DNA21TA1_DR|355609:0.03716)0.655:0.00584)0.216:0.00281,(DNA21TA1_DR|201084:0.04724,DNA21TA1_DR|517853:0.07914)0.836:0.00665)0.863:0.00540,(DNA21TA1_DR|439188:0.03981,DNA21TA1_DR|517873:0.05554)0.664:0.00060)0.893:0.00518,((DNA21TA1_DR|517974:0.04050,DNA21TA1_DR|275860:0.11502)0.428:0.00129,(DNA21TA1_DR|47967:0.04864,DNA21TA1_DR|599623:0.06498)0.848:0.02414)0.720:0.00192)1.000:0.00060,(DNA21TA1_DR|355598:0.03404,DNA21TA1_DR|355726:0.05357)0.800:0.01152)0.783:0.00216)0.346:0.00060,((((DNA21TA1_DR|47965:0.05917,DNA21TA1_DR|355652:0.03962)0.811:0.01084,(DNA21TA1_DR|517935:0.04966,DNA21TA1_DR|517957:0.05547)0.556:0.00060)0.610:0.00847,((DNA21TA1_DR|355720:0.05535,DNA21TA1_DR|439204:0.03801)0.775:0.01157,(DNA21TA1_DR|201074:0.04528,DNA21TA1_DR|355610:0.04488)0.771:0.00977)0.047:0.00580)0.126:0.00061,(DNA21TA1_DR|47973:0.06584,DNA21TA1_DR|599635:0.05712)0.384:0.00513)0.835:0.00347)0.496:0.00061)0.206:0.00059);
```
