## Supplementary Data 2 for "A genomic portrait of zebrafish transposable elements and their spatiotemporal embryonic expression": DNA25TWA2_DR.mafft.nwk

```
(((((DNA25TWA2_DR|482898:0.03207,DNA25TWA2_DR|482903:0.02121)0.891:0.00911,(((DNA25TWA2_DR|5300:0.02918,(DNA25TWA2_DR|5331:0.03047,(DNA25TWA2_DR|239597:0.02213,DNA25TWA2_DR|317131:0.03168)0.682:0.00182)0.900:0.00724)0.745:0.00302,DNA25TWA2_DR|399776:0.05531)0.036:0.00178,DNA25TWA2_DR|94709:0.04366)0.780:0.00141)0.000:0.00062,(DNA25TWA2_DR|166498:0.03662,DNA25TWA2_DR|482872:0.03849)0.855:0.00414)0.829:0.00150,((((((DNA25TWA2_DR|5424:0.02323,DNA25TWA2_DR|317036:0.02897)0.892:0.00735,(DNA25TWA2_DR|239548:0.03700,(DNA25TWA2_DR|399719:0.02553,DNA25TWA2_DR|482797:0.03122)0.884:0.00707)0.807:0.00278)0.752:0.00191,((DNA25TWA2_DR|94692:0.03035,(((DNA25TWA2_DR|5291:0.01974,DNA25TWA2_DR|399829:0.02042)0.914:0.00503,((((((DNA25TWA2_DR|94826:0.01354,DNA25TWA2_DR|482907:0.01663)0.737:0.00162,((DNA25TWA2_DR|166626:0.02814,DNA25TWA2_DR|399847:0.02131)0.823:0.00518,DNA25TWA2_DR|239656:0.02316)0.742:0.00173)0.877:0.00297,(DNA25TWA2_DR|94829:0.01337,DNA25TWA2_DR|399745:0.02213)0.761:0.00254)0.977:0.00097,(DNA25TWA2_DR|94794:0.02075,DNA25TWA2_DR|239649:0.03256)0.343:0.00429)1.000:0.00061,((DNA25TWA2_DR|239541:0.01969,(DNA25TWA2_DR|317078:0.00907,DNA25TWA2_DR|317079:0.01929)0.185:0.00166)0.773:0.00155,DNA25TWA2_DR|482773:0.02126)0.000:0.00061)0.787:0.00145,((DNA25TWA2_DR|166514:0.00615,DNA25TWA2_DR|239553:0.02618)0.855:0.00284,((DNA25TWA2_DR|5312:0.01378,DNA25TWA2_DR|5314:0.02393)0.943:0.00930,((DNA25TWA2_DR|558912:0.02637,(((DNA25TWA2_DR|399744:0.01077,DNA25TWA2_DR|317180:0.02361)0.653:0.00061,(DNA25TWA2_DR|166510:0.00306,DNA25TWA2_DR|239556:0.02002)0.786:0.00145)0.795:0.00154,(DNA25TWA2_DR|399713:0.03383,(DNA25TWA2_DR|317167:0.01421,DNA25TWA2_DR|482905:0.02326)0.034:0.00287)0.749:0.00152)0.783:0.00159)0.882:0.00306,(((((((DNA25TWA2_DR|317148:0.01906,DNA25TWA2_DR|317150:0.03229)0.373:0.00368,DNA25TWA2_DR|166519:0.02097)0.585:0.00484,((DNA25TWA2_DR|166517:0.03836,DNA25TWA2_DR|239632:0.03365)0.781:0.00125,DNA25TWA2_DR|94795:0.01008)0.186:0.00100)0.852:0.00074,((DNA25TWA2_DR|239622:0.02064,(DNA25TWA2_DR|5298:0.02057,DNA25TWA2_DR|399848:0.00518)0.754:0.00405)0.917:0.00103,(DNA25TWA2_DR|482802:0.02352,(DNA25TWA2_DR|94837:0.02975,DNA25TWA2_DR|558942:0.01209)0.888:0.00480)1.000:0.00062)0.687:0.00310)0.834:0.00061,((((DNA25TWA2_DR|94726:0.01874,(DNA25TWA2_DR|5370:0.03387,DNA25TWA2_DR|94718:0.01858)0.277:0.00292)0.319:0.00169,((((DNA25TWA2_DR|317149:0.01611,DNA25TWA2_DR|239638:0.02300)0.768:0.00061,(DNA25TWA2_DR|558903:0.00959,(DNA25TWA2_DR|482900:0.02241,DNA25TWA2_DR|482901:0.02494)0.929:0.00824)0.821:0.00305)0.795:0.00161,DNA25TWA2_DR|94732:0.03400)0.981:0.00060,(DNA25TWA2_DR|94824:0.01119,DNA25TWA2_DR|558849:0.01677)0.926:0.00603)0.739:0.00056)0.950:0.00060,(((DNA25TWA2_DR|399731:0.02405,DNA25TWA2_DR|239617:0.01424)0.743:0.00203,(DNA25TWA2_DR|317050:0.01839,(DNA25TWA2_DR|239642:0.01971,(DNA25TWA2_DR|239629:0.02896,DNA25TWA2_DR|94750:0.01960)0.405:0.00260)0.766:0.00186)0.782:0.00169)0.846:0.00062,((DNA25TWA2_DR|94716:0.01671,DNA25TWA2_DR|399726:0.01373)0.761:0.00147,(DNA25TWA2_DR|558829:0.01194,DNA25TWA2_DR|558889:0.02787)0.871:0.00060)0.826:0.00149)0.805:0.00168)0.746:0.00062,(DNA25TWA2_DR|399727:0.01003,DNA25TWA2_DR|94765:0.01519)0.768:0.00204)0.120:0.00061)0.297:0.00061,(DNA25TWA2_DR|94731:0.02404,DNA25TWA2_DR|399749:0.01557)0.861:0.00577)0.000:0.00059,((((DNA25TWA2_DR|5374:0.02004,DNA25TWA2_DR|239646:0.02966)0.832:0.00407,DNA25TWA2_DR|317029:0.02603)0.746:0.00062,DNA25TWA2_DR|558859:0.01361)0.606:0.00115,DNA25TWA2_DR|94733:0.01507)0.467:0.00061)0.849:0.00061)0.760:0.00155)0.000:0.00060)0.378:0.00061)0.779:0.00152)0.777:0.00159,(((DNA25TWA2_DR|317024:0.02365,DNA25TWA2_DR|317140:0.02265)0.816:0.00849,(DNA25TWA2_DR|239559:0.03791,DNA25TWA2_DR|558822:0.01935)0.487:0.00401)0.550:0.00342,(DNA25TWA2_DR|166507:0.01985,DNA25TWA2_DR|558928:0.02285)0.717:0.00303)0.769:0.00199)0.806:0.00164)0.100:0.00160,(DNA25TWA2_DR|482893:0.03115,DNA25TWA2_DR|317178:0.02091)0.753:0.00148)0.785:0.00155)0.811:0.00175,(DNA25TWA2_DR|5416:0.02153,(DNA25TWA2_DR|399858:0.00066,DNA25TWA2_DR|399859:0.01422)0.359:0.00781)0.927:0.00758)0.783:0.00142,((DNA25TWA2_DR|239540:0.04098,DNA25TWA2_DR|558895:0.02469)0.928:0.00597,(DNA25TWA2_DR|558892:0.03680,DNA25TWA2_DR|317138:0.02761)0.033:0.00061)0.891:0.00298)0.788:0.00157,(((DNA25TWA2_DR|94700:0.02227,(((((DNA25TWA2_DR|94807:0.01549,DNA25TWA2_DR|5306:0.02285)0.060:0.00266,DNA25TWA2_DR|558798:0.03268)0.399:0.00257,(DNA25TWA2_DR|399757:0.01981,DNA25TWA2_DR|399811:0.02526)0.759:0.00161)0.073:0.00141,(DNA25TWA2_DR|399821:0.01395,DNA25TWA2_DR|94696:0.02590)0.812:0.00412)0.920:0.00710,(DNA25TWA2_DR|317032:0.02504,DNA25TWA2_DR|482783:0.04309)0.164:0.00293)0.956:0.00939)0.938:0.00742,(((DNA25TWA2_DR|94713:0.02044,((DNA25TWA2_DR|317038:0.03222,DNA25TWA2_DR|239584:0.00866)0.566:0.00441,DNA25TWA2_DR|482834:0.01017)0.263:0.00367)0.949:0.00811,(DNA25TWA2_DR|166609:0.00061,DNA25TWA2_DR|166610:0.00318)0.998:0.02115)0.548:0.00890,DNA25TWA2_DR|94835:0.03223)0.922:0.00062)0.844:0.00289,(((((DNA25TWA2_DR|239653:0.03362,DNA25TWA2_DR|239654:0.01837)0.973:0.01115,(((((DNA25TWA2_DR|317194:0.01296,DNA25TWA2_DR|317196:0.00061)0.976:0.02653,DNA25TWA2_DR|5294:0.03548)0.839:0.00421,(DNA25TWA2_DR|166622:0.01933,DNA25TWA2_DR|166625:0.02552)0.928:0.00675)0.805:0.00117,(DNA25TWA2_DR|317197:0.05215,DNA25TWA2_DR|317198:0.02032)0.722:0.00624)0.993:0.00062,((DNA25TWA2_DR|94690:0.04436,((DNA25TWA2_DR|482878:0.05372,(DNA25TWA2_DR|5415:0.02110,DNA25TWA2_DR|399750:0.07434)0.571:0.01117)0.818:0.00947,((((DNA25TWA2_DR|399697:0.04455,(DNA25TWA2_DR|166492:0.11119,(DNA25TWA2_DR|94695:0.04795,(DNA25TWA2_DR|94830:0.06847,DNA25TWA2_DR|558784:0.06144)0.798:0.03335)0.489:0.01474)0.819:0.02455)0.662:0.01617,DNA25TWA2_DR|482908:0.06506)0.442:0.00528,DNA25TWA2_DR|239650:0.04703)0.787:0.00403,DNA25TWA2_DR|558938:0.09271)0.276:0.00152)0.915:0.00067)0.864:0.02199,(DNA25TWA2_DR|5293:0.03823,DNA25TWA2_DR|482899:0.03044)0.846:0.00438)0.749:0.00161)0.782:0.00249)0.733:0.00180,((DNA25TWA2_DR|317199:0.03496,DNA25TWA2_DR|482902:0.02660)0.753:0.00216,(DNA25TWA2_DR|5305:0.01680,DNA25TWA2_DR|5309:0.04077)0.903:0.00594)0.778:0.00148)0.000:0.00060,(DNA25TWA2_DR|482755:0.01722,DNA25TWA2_DR|482756:0.03939)0.914:0.00565)0.764:0.00162,DNA25TWA2_DR|166486:0.02184)0.965:0.00061)0.765:0.00133)0.740:0.00061)0.035:0.00062,((((DNA25TWA2_DR|94834:0.02134,(DNA25TWA2_DR|558800:0.02798,((DNA25TWA2_DR|482757:0.03331,((DNA25TWA2_DR|558943:0.02163,DNA25TWA2_DR|558945:0.02550)0.915:0.00719,DNA25TWA2_DR|239530:0.03699)0.095:0.00197)0.974:0.00056,(((DNA25TWA2_DR|317193:0.01380,DNA25TWA2_DR|399702:0.02791)0.753:0.00333,DNA25TWA2_DR|5299:0.03661)0.805:0.00244,(DNA25TWA2_DR|94703:0.02449,DNA25TWA2_DR|94708:0.04647)0.877:0.00736)0.784:0.00146)0.788:0.00134)0.775:0.00150)0.785:0.00061,((DNA25TWA2_DR|94802:0.02760,DNA25TWA2_DR|482758:0.01991)0.848:0.00338,((DNA25TWA2_DR|239610:0.02795,DNA25TWA2_DR|399733:0.02000)0.897:0.00457,(DNA25TWA2_DR|317071:0.01543,DNA25TWA2_DR|166614:0.03191)0.810:0.00438)0.749:0.00117)0.438:0.00154)0.313:0.00066,(DNA25TWA2_DR|239545:0.02935,DNA25TWA2_DR|558792:0.01574)0.545:0.00485)0.785:0.00194,((((DNA25TWA2_DR|5427:0.05580,((((((DNA25TWA2_DR|317041:0.04727,(DNA25TWA2_DR|94741:0.03082,(DNA25TWA2_DR|166540:0.12750,DNA25TWA2_DR|482759:0.00166)0.344:0.03299)0.011:0.00733)0.069:0.00317,(((((DNA25TWA2_DR|166603:0.06935,((((((DNA25TWA2_DR|166487:0.05760,DNA25TWA2_DR|558833:0.10193)0.578:0.00230,(DNA25TWA2_DR|239606:0.04107,DNA25TWA2_DR|482831:0.06498)0.789:0.01783)0.441:0.00474,DNA25TWA2_DR|166615:0.07661)0.115:0.00359,((DNA25TWA2_DR|399854:0.07809,DNA25TWA2_DR|5390:0.09332)0.874:0.01339,((((((((DNA25TWA2_DR|5384:0.10545,DNA25TWA2_DR|317035:0.06033)0.792:0.00424,DNA25TWA2_DR|166572:0.06519)0.696:0.00105,((DNA25TWA2_DR|94694:0.05872,DNA25TWA2_DR|166545:0.09795)0.833:0.00828,(DNA25TWA2_DR|5411:0.10528,DNA25TWA2_DR|166612:0.07251)0.798:0.00816)0.668:0.00166)0.196:0.00139,((((DNA25TWA2_DR|166508:0.11774,DNA25TWA2_DR|239612:0.09959)0.763:0.00683,(DNA25TWA2_DR|317109:0.08134,(((DNA25TWA2_DR|166556:0.07805,DNA25TWA2_DR|317200:0.11180)0.160:0.02274,DNA25TWA2_DR|239590:0.08907)0.337:0.01042,DNA25TWA2_DR|317040:0.08871)0.835:0.01265)0.527:0.00427)0.354:0.00351,(((DNA25TWA2_DR|482800:0.11372,DNA25TWA2_DR|166535:0.09658)0.090:0.00412,DNA25TWA2_DR|166560:0.07058)0.074:0.00061,((DNA25TWA2_DR|558836:0.09232,DNA25TWA2_DR|482895:0.09208)0.737:0.00677,(DNA25TWA2_DR|482764:0.10638,(DNA25TWA2_DR|399768:0.07497,(DNA25TWA2_DR|239599:0.05341,DNA25TWA2_DR|399805:0.10919)0.166:0.00140)0.689:0.01332)0.687:0.00109)0.621:0.00192)0.571:0.00239)0.758:0.00128,((DNA25TWA2_DR|5391:0.11403,(DNA25TWA2_DR|482772:0.06468,DNA25TWA2_DR|558832:0.10626)0.358:0.00252)0.300:0.00812,(DNA25TWA2_DR|5409:0.07957,(DNA25TWA2_DR|482817:0.11040,DNA25TWA2_DR|482837:0.08211)0.630:0.01259)0.820:0.00738)0.745:0.00251)0.689:0.00171)0.918:0.00657,(((((((DNA25TWA2_DR|239648:0.13465,DNA25TWA2_DR|94756:0.11534)0.000:0.00067,(DNA25TWA2_DR|399741:0.08478,(DNA25TWA2_DR|94693:0.05971,DNA25TWA2_DR|166542:0.09972)0.726:0.01254)0.353:0.00563)0.735:0.00356,((((DNA25TWA2_DR|482752:0.08368,((DNA25TWA2_DR|317144:0.08474,DNA25TWA2_DR|482859:0.06216)0.906:0.01775,(DNA25TWA2_DR|239644:0.04272,(DNA25TWA2_DR|317033:0.05700,DNA25TWA2_DR|317173:0.09918)0.839:0.01970)0.496:0.00921)0.928:0.01413)0.664:0.00190,(DNA25TWA2_DR|558826:0.12201,(DNA25TWA2_DR|166616:0.11202,((DNA25TWA2_DR|5307:0.06335,DNA25TWA2_DR|399850:0.19786)0.754:0.02359,(DNA25TWA2_DR|317111:0.09106,(DNA25TWA2_DR|558934:0.09386,(DNA25TWA2_DR|94758:0.09410,DNA25TWA2_DR|558812:0.20741)0.531:0.23641)0.662:0.00522)0.759:0.00856)0.482:0.00163)0.000:0.00537)0.794:0.00259)0.860:0.00678,(DNA25TWA2_DR|558863:0.05454,(DNA25TWA2_DR|94722:0.10089,DNA25TWA2_DR|5418:0.04435)0.546:0.00921)0.088:0.02603)0.740:0.00231,(DNA25TWA2_DR|482860:0.09900,(DNA25TWA2_DR|239581:0.07572,(DNA25TWA2_DR|166587:0.10463,((DNA25TWA2_DR|94728:0.07491,DNA25TWA2_DR|94762:0.07917)0.707:0.01059,(DNA25TWA2_DR|317034:0.00061,DNA25TWA2_DR|482894:0.05344)0.953:0.12636)0.245:0.00065)0.776:0.00622)0.797:0.01611)0.257:0.00393)0.793:0.00308)0.795:0.00060,((((DNA25TWA2_DR|239529:0.11605,(DNA25TWA2_DR|166581:0.17018,DNA25TWA2_DR|399758:0.06020)0.656:0.00976)0.779:0.01156,(DNA25TWA2_DR|94805:0.08635,DNA25TWA2_DR|317083:0.07910)0.869:0.01312)0.744:0.00239,(DNA25TWA2_DR|317160:0.09318,DNA25TWA2_DR|239639:0.09342)0.693:0.00351)0.769:0.00201,(DNA25TWA2_DR|166512:0.11093,DNA25TWA2_DR|166567:0.12181)0.912:0.01543)0.745:0.00061)1.000:0.00104,DNA25TWA2_DR|558936:0.08398)0.368:0.00091,(DNA25TWA2_DR|5303:0.09555,(DNA25TWA2_DR|166613:0.10720,DNA25TWA2_DR|399754:0.09991)0.376:0.01701)0.334:0.00579)0.847:0.00062,(((((DNA25TWA2_DR|482753:0.04659,(DNA25TWA2_DR|94836:0.00062,DNA25TWA2_DR|166482:0.00061)0.996:0.07399)0.731:0.00602,DNA25TWA2_DR|5377:0.07837)0.205:0.00123,DNA25TWA2_DR|482868:0.07034)0.757:0.00578,DNA25TWA2_DR|166506:0.05605)0.835:0.00806,DNA25TWA2_DR|94744:0.12788)0.311:0.00320)0.934:0.01090)0.749:0.00146,((((((DNA25TWA2_DR|317151:0.06813,(DNA25TWA2_DR|94749:0.07423,DNA25TWA2_DR|94748:0.06100)0.296:0.00428)0.925:0.00996,((((DNA25TWA2_DR|558843:0.07598,(DNA25TWA2_DR|482793:0.09376,DNA25TWA2_DR|239565:0.09074)0.941:0.01540)0.000:0.00061,DNA25TWA2_DR|482847:0.08116)0.408:0.00319,DNA25TWA2_DR|239561:0.08132)0.000:0.00102,DNA25TWA2_DR|558914:0.09768)0.760:0.00350)0.661:0.00061,((DNA25TWA2_DR|482786:0.11211,(DNA25TWA2_DR|94821:0.07004,DNA25TWA2_DR|317092:0.10263)0.704:0.01212)0.770:0.00321,(DNA25TWA2_DR|558916:0.06675,(DNA25TWA2_DR|5304:0.08763,DNA25TWA2_DR|94785:0.05999)0.875:0.01296)0.783:0.00487)0.822:0.00346)0.421:0.00161,(DNA25TWA2_DR|239607:0.07952,((DNA25TWA2_DR|399736:0.09067,DNA25TWA2_DR|482873:0.05234)0.033:0.00060,(DNA25TWA2_DR|558850:0.10668,((DNA25TWA2_DR|317049:0.07728,DNA25TWA2_DR|482779:0.05921)0.708:0.00195,(DNA25TWA2_DR|166565:0.06145,DNA25TWA2_DR|482864:0.08017)0.746:0.00698)0.000:0.00062)0.360:0.00925)0.799:0.00138)1.000:0.00066)0.694:0.00060,(((DNA25TWA2_DR|558940:0.08945,((DNA25TWA2_DR|5354:0.11176,DNA25TWA2_DR|482897:0.07406)0.766:0.01549,(DNA25TWA2_DR|94714:0.06062,DNA25TWA2_DR|94715:0.05743)0.982:0.02460)0.730:0.00267)0.713:0.00701,(DNA25TWA2_DR|94752:0.08202,DNA25TWA2_DR|239605:0.07078)0.927:0.01407)0.487:0.00057,(DNA25TWA2_DR|558834:0.08508,(DNA25TWA2_DR|94798:0.07777,DNA25TWA2_DR|482796:0.09208)0.764:0.01368)0.838:0.00791)0.729:0.00131)0.781:0.00106,(DNA25TWA2_DR|399729:0.08172,(DNA25TWA2_DR|399842:0.05814,(DNA25TWA2_DR|558933:0.06280,DNA25TWA2_DR|558935:0.08594)0.482:0.00381)0.761:0.00804)0.036:0.00368)0.824:0.00248)0.722:0.00181,((((DNA25TWA2_DR|166577:0.06869,DNA25TWA2_DR|482857:0.08674)0.405:0.00765,(((((((DNA25TWA2_DR|399778:0.08293,(DNA25TWA2_DR|482866:0.10162,DNA25TWA2_DR|317043:0.05222)0.692:0.00411)0.801:0.00780,((DNA25TWA2_DR|482770:0.09155,DNA25TWA2_DR|5393:0.10357)0.300:0.00813,((DNA25TWA2_DR|166573:0.02528,DNA25TWA2_DR|482765:0.06675)0.765:0.02533,(DNA25TWA2_DR|239525:0.00060,DNA25TWA2_DR|317155:0.10101)0.281:0.10179)0.432:0.00140)0.143:0.00320)0.720:0.00212,(DNA25TWA2_DR|5423:0.06056,DNA25TWA2_DR|558786:0.06087)0.888:0.00798)0.751:0.00144,(DNA25TWA2_DR|558827:0.06803,(DNA25TWA2_DR|317104:0.01848,(DNA25TWA2_DR|317089:0.24774,DNA25TWA2_DR|94720:0.25459)0.152:0.02359)0.871:0.04006)0.754:0.00233)0.129:0.00077,(DNA25TWA2_DR|482819:0.05843,DNA25TWA2_DR|317186:0.09618)0.789:0.01075)0.926:0.00084,((((DNA25TWA2_DR|399722:0.04661,DNA25TWA2_DR|558923:0.05620)0.768:0.00653,DNA25TWA2_DR|166621:0.08127)0.685:0.00061,(DNA25TWA2_DR|317164:0.00061,DNA25TWA2_DR|317165:0.00495)1.000:0.07522)0.823:0.00204,(DNA25TWA2_DR|482787:0.07334,(DNA25TWA2_DR|399804:0.06221,(DNA25TWA2_DR|399738:0.06342,DNA25TWA2_DR|399841:0.07221)0.794:0.00685)0.736:0.00373)0.806:0.00320)0.879:0.00062)1.000:0.00062,(DNA25TWA2_DR|399755:0.08888,(DNA25TWA2_DR|239577:0.09085,(DNA25TWA2_DR|239604:0.07233,DNA25TWA2_DR|558860:0.07642)0.821:0.01119)0.739:0.00268)0.391:0.00353)0.981:0.00075)0.341:0.00073,(((DNA25TWA2_DR|317182:0.07587,DNA25TWA2_DR|239635:0.18324)0.478:0.00089,(((DNA25TWA2_DR|166617:0.10132,DNA25TWA2_DR|239636:0.07512)0.334:0.00539,DNA25TWA2_DR|317048:0.06967)0.398:0.00606,DNA25TWA2_DR|5325:0.12066)0.284:0.00166)0.695:0.00309,(DNA25TWA2_DR|317097:0.11621,((((((((DNA25TWA2_DR|239573:0.10736,DNA25TWA2_DR|94781:0.10725)0.818:0.01897,DNA25TWA2_DR|399828:0.14285)0.822:0.00976,(((((((((((DNA25TWA2_DR|317122:0.09191,DNA25TWA2_DR|239547:0.11929)0.694:0.00350,(((DNA25TWA2_DR|558825:0.21309,DNA25TWA2_DR|317101:0.12778)0.037:0.00534,DNA25TWA2_DR|317055:0.11552)0.299:0.00339,DNA25TWA2_DR|317163:0.21915)0.413:0.01607)0.912:0.01080,((((DNA25TWA2_DR|166495:0.11248,DNA25TWA2_DR|239593:0.10270)0.510:0.03595,DNA25TWA2_DR|5334:0.16218)0.107:0.00650,((DNA25TWA2_DR|5336:0.00062,DNA25TWA2_DR|399747:0.10159)0.780:0.06267,DNA25TWA2_DR|399764:0.16516)0.894:0.04007)0.442:0.00283,(((DNA25TWA2_DR|5366:0.08257,DNA25TWA2_DR|482785:0.11746)0.144:0.00450,DNA25TWA2_DR|558806:0.15117)0.881:0.01192,DNA25TWA2_DR|317106:0.10019)0.520:0.00177)0.798:0.00475)0.810:0.00066,(((((DNA25TWA2_DR|399826:0.20102,(DNA25TWA2_DR|5407:0.12641,DNA25TWA2_DR|558795:0.06663)0.457:0.02270)0.654:0.01507,((((((DNA25TWA2_DR|5330:0.10794,((DNA25TWA2_DR|317129:0.05613,DNA25TWA2_DR|5379:0.09413)0.851:0.03476,DNA25TWA2_DR|166591:0.18742)0.378:0.01047)0.360:0.00772,(((((((((DNA25TWA2_DR|239595:0.15769,DNA25TWA2_DR|399716:0.00093)0.317:0.14601,(((DNA25TWA2_DR|94777:0.00061,DNA25TWA2_DR|166515:0.14869)0.684:0.23251,DNA25TWA2_DR|482843:0.11876)0.813:0.02767,(DNA25TWA2_DR|5400:0.30995,(DNA25TWA2_DR|94751:0.18086,(DNA25TWA2_DR|317136:0.18439,DNA25TWA2_DR|399797:0.15350)0.957:0.07608)0.974:0.07241)0.643:0.02272)0.755:0.01050)0.799:0.01201,(DNA25TWA2_DR|5292:0.16473,DNA25TWA2_DR|239628:0.11600)0.719:0.00691)0.728:0.00104,((((DNA25TWA2_DR|399709:0.08676,DNA25TWA2_DR|482884:0.15010)0.861:0.04789,((DNA25TWA2_DR|399816:0.13841,DNA25TWA2_DR|482870:0.20210)0.689:0.00879,(DNA25TWA2_DR|558862:0.13385,(DNA25TWA2_DR|239552:0.04671,DNA25TWA2_DR|482789:0.12699)0.576:0.05220)0.818:0.03347)0.724:0.00467)0.001:0.00137,DNA25TWA2_DR|482836:0.14223)0.736:0.00362,(DNA25TWA2_DR|239624:0.09541,(DNA25TWA2_DR|94796:0.10746,(DNA25TWA2_DR|5335:0.14853,DNA25TWA2_DR|482875:0.10174)0.752:0.02281)0.890:0.03475)0.809:0.01059)0.813:0.00289)0.819:0.00090,DNA25TWA2_DR|399787:0.13717)0.662:0.00611,DNA25TWA2_DR|239621:0.12093)0.712:0.00120,(((DNA25TWA2_DR|166602:0.18623,((DNA25TWA2_DR|94757:0.13487,DNA25TWA2_DR|166583:0.14928)0.393:0.01263,DNA25TWA2_DR|239582:0.18564)0.749:0.00779)0.593:0.00060,((((((DNA25TWA2_DR|5380:0.13413,DNA25TWA2_DR|94814:0.10721)0.887:0.02027,(DNA25TWA2_DR|239572:0.18633,DNA25TWA2_DR|5347:0.17754)0.782:0.01291)0.356:0.00066,((DNA25TWA2_DR|482835:0.14234,(DNA25TWA2_DR|5338:0.05451,DNA25TWA2_DR|94786:0.01486)0.436:0.11102)0.774:0.01846,((DNA25TWA2_DR|5399:0.12782,DNA25TWA2_DR|317030:0.13656)0.742:0.01223,DNA25TWA2_DR|399823:0.13074)0.755:0.00511)0.832:0.00984)0.866:0.00903,(DNA25TWA2_DR|5428:0.19123,DNA25TWA2_DR|558817:0.15591)0.858:0.02327)0.596:0.00060,((((((DNA25TWA2_DR|399752:0.17488,DNA25TWA2_DR|482904:0.19608)0.026:0.00246,(DNA25TWA2_DR|166501:0.27156,DNA25TWA2_DR|166580:0.11445)0.782:0.03351)0.664:0.01709,(DNA25TWA2_DR|239546:0.12293,(DNA25TWA2_DR|482825:0.17427,DNA25TWA2_DR|558865:0.20166)0.871:0.06231)0.702:0.01399)0.858:0.01015,((((DNA25TWA2_DR|317105:0.12697,(DNA25TWA2_DR|399720:0.00057,DNA25TWA2_DR|399774:0.02118)0.651:0.12612)0.667:0.00256,(DNA25TWA2_DR|399751:0.30166,(DNA25TWA2_DR|5364:0.15646,DNA25TWA2_DR|558926:0.14093)0.490:0.03797)0.755:0.02573)0.733:0.00326,(DNA25TWA2_DR|5324:0.12914,DNA25TWA2_DR|482808:0.15786)0.587:0.01196)0.697:0.00399,((DNA25TWA2_DR|558807:0.00062,DNA25TWA2_DR|558917:0.00060)0.998:0.17208,(DNA25TWA2_DR|94808:0.15279,DNA25TWA2_DR|558805:0.11672)0.810:0.02526)0.091:0.00767)0.812:0.00578)0.751:0.00172,((DNA25TWA2_DR|166549:0.16921,(DNA25TWA2_DR|317114:0.00062,DNA25TWA2_DR|482784:0.03979)0.689:0.15141)0.270:0.03101,(DNA25TWA2_DR|482841:0.16029,DNA25TWA2_DR|94771:0.13625)0.870:0.01606)0.518:0.00057)0.840:0.00298,(((((DNA25TWA2_DR|5350:0.19927,(DNA25TWA2_DR|94736:0.10945,DNA25TWA2_DR|166537:0.02893)0.346:0.13809)0.738:0.01438,((DNA25TWA2_DR|5369:0.13934,(DNA25TWA2_DR|399761:0.16865,(DNA25TWA2_DR|94747:0.16227,DNA25TWA2_DR|558885:0.19395)0.256:0.01153)0.708:0.01453)0.798:0.01677,DNA25TWA2_DR|5383:0.16585)0.903:0.01628)0.653:0.00248,(((DNA25TWA2_DR|399851:0.05736,DNA25TWA2_DR|399852:0.06858)1.000:0.15879,(DNA25TWA2_DR|5296:0.18174,(((DNA25TWA2_DR|166505:0.16572,DNA25TWA2_DR|558908:0.17505)0.053:0.00572,((DNA25TWA2_DR|94706:0.00960,DNA25TWA2_DR|317042:0.00090)0.468:0.06480,DNA25TWA2_DR|558909:0.09758)0.853:0.08354)0.748:0.00270,(DNA25TWA2_DR|5352:0.18963,((DNA25TWA2_DR|94730:0.14470,((DNA25TWA2_DR|94810:0.14601,(DNA25TWA2_DR|239560:0.10376,DNA25TWA2_DR|239615:0.10488)0.976:0.04230)0.768:0.00432,(DNA25TWA2_DR|94755:0.13563,DNA25TWA2_DR|166597:0.17156)0.306:0.02154)0.533:0.00064)0.647:0.00358,(DNA25TWA2_DR|239608:0.11625,(DNA25TWA2_DR|239598:0.00065,DNA25TWA2_DR|558924:0.00284)0.509:0.07468)0.458:0.03892)0.000:0.00062)0.880:0.00728)0.129:0.00091)0.443:0.00113)0.526:0.00090,(((DNA25TWA2_DR|5315:0.14950,(DNA25TWA2_DR|239601:0.10533,DNA25TWA2_DR|482782:0.18609)0.730:0.01018)0.632:0.00838,DNA25TWA2_DR|482852:0.36752)0.727:0.01236,((DNA25TWA2_DR|94727:0.43008,(DNA25TWA2_DR|94816:0.08497,DNA25TWA2_DR|317127:0.30709)0.765:0.06269)0.142:0.00875,(((DNA25TWA2_DR|5429:0.00061,DNA25TWA2_DR|5431:0.00061)0.998:0.27576,(DNA25TWA2_DR|166601:0.09326,DNA25TWA2_DR|317139:0.30666)0.998:0.26540)0.153:0.02227,DNA25TWA2_DR|239550:0.07310)0.836:0.05588)0.886:0.02328)0.108:0.00061)0.824:0.00471)0.750:0.00267,DNA25TWA2_DR|317124:0.17380)0.759:0.00187,(((DNA25TWA2_DR|399822:0.20533,DNA25TWA2_DR|558814:0.17494)0.818:0.02029,((DNA25TWA2_DR|94764:0.11720,DNA25TWA2_DR|317112:0.14015)0.408:0.01503,(DNA25TWA2_DR|166589:0.19782,DNA25TWA2_DR|399770:0.13173)0.887:0.03231)0.751:0.00924)0.107:0.00149,(((DNA25TWA2_DR|94825:0.17147,(DNA25TWA2_DR|317169:0.06054,DNA25TWA2_DR|482803:0.00060)0.563:0.12781)0.478:0.00089,(DNA25TWA2_DR|5316:0.13171,DNA25TWA2_DR|239603:0.17594)0.142:0.00066)0.766:0.00526,(DNA25TWA2_DR|317123:0.17993,DNA25TWA2_DR|5410:0.14739)0.497:0.00060)0.879:0.00731)0.795:0.00357)0.380:0.00167)0.775:0.00192)0.799:0.00262,((((((DNA25TWA2_DR|94782:0.13394,((DNA25TWA2_DR|5332:0.12549,DNA25TWA2_DR|317077:0.18005)0.139:0.00375,DNA25TWA2_DR|94739:0.20247)0.762:0.01069)0.703:0.00104,(DNA25TWA2_DR|558877:0.11044,DNA25TWA2_DR|399783:0.08668)0.924:0.04314)0.374:0.00058,(DNA25TWA2_DR|399799:0.13784,(DNA25TWA2_DR|239574:0.12437,(DNA25TWA2_DR|239618:0.11952,(DNA25TWA2_DR|5422:0.22799,DNA25TWA2_DR|317099:0.14165)0.658:0.06484)0.579:0.02375)0.949:0.03476)0.824:0.01259)0.914:0.01030,((((((DNA25TWA2_DR|558896:0.12215,(DNA25TWA2_DR|482851:0.29252,(DNA25TWA2_DR|317069:0.06247,(DNA25TWA2_DR|482822:0.00062,DNA25TWA2_DR|558910:0.04445)0.724:0.06532)0.414:0.02543)0.416:0.02198)0.321:0.00610,(((((DNA25TWA2_DR|482829:0.10942,DNA25TWA2_DR|399803:0.00061)0.458:0.01325,(DNA25TWA2_DR|94800:0.12430,DNA25TWA2_DR|482794:0.13906)0.800:0.04541)0.942:0.06693,((DNA25TWA2_DR|239583:0.22039,DNA25TWA2_DR|166502:0.06495)0.661:0.01737,(DNA25TWA2_DR|399795:0.09741,DNA25TWA2_DR|558915:0.08341)0.918:0.05792)0.090:0.00057)0.348:0.00143,(DNA25TWA2_DR|239613:0.20541,((DNA25TWA2_DR|558878:0.28196,DNA25TWA2_DR|482828:0.11531)0.228:0.02247,DNA25TWA2_DR|94809:0.20971)0.708:0.03010)0.836:0.05252)0.774:0.00967,((DNA25TWA2_DR|399734:0.06736,(((DNA25TWA2_DR|399762:0.37962,DNA25TWA2_DR|317128:0.37991)0.617:0.04007,DNA25TWA2_DR|558868:0.10997)0.719:0.02704,DNA25TWA2_DR|399705:0.12408)0.251:0.00062)0.885:0.02703,DNA25TWA2_DR|94803:0.13750)0.339:0.00057)0.101:0.00058)0.745:0.00154,((DNA25TWA2_DR|166521:0.10780,DNA25TWA2_DR|399796:0.07006)0.847:0.07206,(DNA25TWA2_DR|166620:0.16859,(DNA25TWA2_DR|317170:0.00062,DNA25TWA2_DR|399737:0.00411)0.662:0.10426)0.253:0.02210)0.749:0.00206)0.749:0.00279,((DNA25TWA2_DR|5363:0.12802,DNA25TWA2_DR|317110:0.14839)0.690:0.04943,((DNA25TWA2_DR|482791:0.10151,DNA25TWA2_DR|317158:0.12228)0.794:0.01091,DNA25TWA2_DR|5417:0.09564)0.425:0.00649)0.771:0.01028)0.869:0.00645,(((DNA25TWA2_DR|317053:0.11761,(DNA25TWA2_DR|94806:0.11715,((DNA25TWA2_DR|482844:0.17478,((DNA25TWA2_DR|317119:0.12234,DNA25TWA2_DR|558874:0.10357)0.342:0.00567,(DNA25TWA2_DR|317047:0.00060,DNA25TWA2_DR|317188:0.04144)0.428:0.14169)0.411:0.01261)0.370:0.00535,DNA25TWA2_DR|558872:0.17450)0.724:0.00677)0.783:0.00641)0.940:0.00062,((DNA25TWA2_DR|399775:0.14748,(DNA25TWA2_DR|558866:0.14811,DNA25TWA2_DR|94774:0.08358)0.618:0.01401)0.815:0.01714,(DNA25TWA2_DR|166494:0.04151,DNA25TWA2_DR|317181:0.00057)0.573:0.12248)0.791:0.01266)0.060:0.00060,(((DNA25TWA2_DR|5318:0.12990,(DNA25TWA2_DR|399789:0.12445,(DNA25TWA2_DR|166527:0.01012,DNA25TWA2_DR|166528:0.01496)1.000:0.15674)0.732:0.01888)0.732:0.01783,(((DNA25TWA2_DR|5389:0.10254,(DNA25TWA2_DR|558809:0.08041,(DNA25TWA2_DR|317056:0.15533,(DNA25TWA2_DR|482871:0.00061,(DNA25TWA2_DR|94817:0.00060,DNA25TWA2_DR|399767:0.13939)0.499:0.11170)0.816:0.04592)0.341:0.05317)0.764:0.02946)0.417:0.03059,DNA25TWA2_DR|5339:0.14108)0.754:0.01426,DNA25TWA2_DR|5397:0.13751)0.080:0.00061)0.781:0.00578,((DNA25TWA2_DR|166590:0.11989,DNA25TWA2_DR|239600:0.09036)0.749:0.02962,(DNA25TWA2_DR|239596:0.14863,DNA25TWA2_DR|239630:0.12586)0.822:0.06436)0.684:0.00546)0.852:0.00632)0.654:0.00138)0.068:0.00062,(((((((((DNA25TWA2_DR|558925:0.16359,(DNA25TWA2_DR|239585:0.15998,(DNA25TWA2_DR|5344:0.06693,DNA25TWA2_DR|239592:0.16370)0.832:0.12538)0.453:0.00091)0.069:0.01044,((((DNA25TWA2_DR|482839:0.28511,DNA25TWA2_DR|317113:0.19384)0.122:0.09085,DNA25TWA2_DR|558844:0.23432)0.216:0.00060,(((((((DNA25TWA2_DR|166552:0.18527,DNA25TWA2_DR|166595:0.23017)0.486:0.00065,DNA25TWA2_DR|166525:0.26715)0.523:0.02712,DNA25TWA2_DR|558856:0.26686)0.635:0.00515,(DNA25TWA2_DR|5346:0.11733,DNA25TWA2_DR|399769:0.00060)0.636:0.18095)0.703:0.00130,(DNA25TWA2_DR|558871:0.31468,(DNA25TWA2_DR|399759:0.41778,DNA25TWA2_DR|399839:0.00092)0.365:0.18092)0.737:0.03504)0.198:0.00105,(DNA25TWA2_DR|399792:0.04479,DNA25TWA2_DR|558835:0.48004)0.927:0.22217)0.743:0.02115,(DNA25TWA2_DR|239554:0.17494,(DNA25TWA2_DR|94705:0.09136,DNA25TWA2_DR|482889:0.00061)0.489:0.24369)0.911:0.10307)0.722:0.00779)0.726:0.00905,DNA25TWA2_DR|239580:0.15234)0.968:0.06440)0.896:0.02941,((DNA25TWA2_DR|399756:0.16082,DNA25TWA2_DR|482815:0.16239)0.000:0.00087,DNA25TWA2_DR|558858:0.13563)0.829:0.01346)0.000:0.00160,((DNA25TWA2_DR|166575:0.15302,(DNA25TWA2_DR|558842:0.24445,(DNA25TWA2_DR|166543:0.10429,(DNA25TWA2_DR|5337:0.00827,DNA25TWA2_DR|239647:0.08411)0.683:0.14801)0.430:0.05947)0.008:0.00058)0.598:0.02414,DNA25TWA2_DR|166576:0.23205)0.711:0.01780)0.680:0.00276,(DNA25TWA2_DR|5404:0.10660,(DNA25TWA2_DR|5343:0.01288,DNA25TWA2_DR|558920:0.00057)0.587:0.16282)0.711:0.00060)0.753:0.00172,(DNA25TWA2_DR|5388:0.17488,(DNA25TWA2_DR|5378:0.09953,(DNA25TWA2_DR|399833:0.04913,DNA25TWA2_DR|399780:0.13527)0.382:0.02223)0.749:0.01954)0.871:0.01999)0.770:0.00190,(((DNA25TWA2_DR|482823:0.14550,(DNA25TWA2_DR|239614:0.14915,DNA25TWA2_DR|482874:0.04306)0.703:0.06863)0.413:0.02735,((((DNA25TWA2_DR|317171:0.12324,(DNA25TWA2_DR|317027:0.34425,((DNA25TWA2_DR|399782:0.15470,DNA25TWA2_DR|317135:0.13168)0.713:0.01581,DNA25TWA2_DR|482812:0.13303)0.309:0.00321)0.752:0.04833)0.578:0.01507,(DNA25TWA2_DR|558853:0.10426,(DNA25TWA2_DR|94773:0.06334,DNA25TWA2_DR|482877:0.14229)0.262:0.01351)0.870:0.02509)0.242:0.00062,(DNA25TWA2_DR|5353:0.14628,DNA25TWA2_DR|399802:0.14629)0.552:0.00889)0.778:0.00363,(((DNA25TWA2_DR|166559:0.13366,(DNA25TWA2_DR|558794:0.19400,DNA25TWA2_DR|317146:0.13897)0.499:0.02465)0.808:0.01372,(DNA25TWA2_DR|399748:0.46746,DNA25TWA2_DR|166538:0.10578)0.703:0.02048)0.159:0.00061,((DNA25TWA2_DR|399766:0.16002,(DNA25TWA2_DR|399800:0.11320,DNA25TWA2_DR|399818:0.14596)0.773:0.01646)0.711:0.00058,DNA25TWA2_DR|482838:0.23040)0.796:0.00979)0.519:0.00432)0.767:0.00279)0.691:0.00236,(DNA25TWA2_DR|5413:0.16745,DNA25TWA2_DR|399781:0.16080)0.857:0.02606)0.759:0.00175)0.750:0.00652,((DNA25TWA2_DR|166518:0.00061,DNA25TWA2_DR|166596:0.06279)0.790:0.09916,DNA25TWA2_DR|558875:0.24286)0.664:0.02323)0.783:0.00062,(((((((DNA25TWA2_DR|399760:0.17761,(DNA25TWA2_DR|166480:0.00062,DNA25TWA2_DR|239555:0.17422)0.614:0.11277)0.602:0.05968,(DNA25TWA2_DR|399825:0.09882,(DNA25TWA2_DR|482832:0.15595,(DNA25TWA2_DR|239640:0.02827,((((DNA25TWA2_DR|239542:0.10099,DNA25TWA2_DR|239544:0.15802)0.642:0.03468,DNA25TWA2_DR|239625:0.17035)0.098:0.10544,DNA25TWA2_DR|482833:0.23789)0.000:0.01625,DNA25TWA2_DR|5323:0.16775)0.584:0.08122)0.254:0.02483)0.261:0.01161)0.423:0.00489)0.715:0.01802,(DNA25TWA2_DR|239589:0.20041,DNA25TWA2_DR|5320:0.16723)0.881:0.12287)0.611:0.01232,(DNA25TWA2_DR|317044:0.07210,DNA25TWA2_DR|558937:0.15147)0.648:0.01960)0.744:0.01296,(((((((DNA25TWA2_DR|5340:0.08749,DNA25TWA2_DR|482846:0.08561)0.848:0.01830,(DNA25TWA2_DR|94746:0.11471,DNA25TWA2_DR|94813:0.13308)0.777:0.00870)0.815:0.01479,DNA25TWA2_DR|317107:0.11490)0.743:0.00788,(DNA25TWA2_DR|166532:0.17277,(DNA25TWA2_DR|399791:0.00090,DNA25TWA2_DR|482790:0.16957)0.571:0.09476)0.771:0.03065)0.875:0.01415,DNA25TWA2_DR|94789:0.18407)0.823:0.01141,DNA25TWA2_DR|317087:0.14254)0.529:0.00812,((DNA25TWA2_DR|239563:0.15627,DNA25TWA2_DR|482887:0.15300)0.675:0.03532,((DNA25TWA2_DR|399812:0.20390,DNA25TWA2_DR|558881:0.08905)0.816:0.05531,DNA25TWA2_DR|558816:0.14009)0.603:0.01061)0.673:0.00293)0.000:0.00062)0.907:0.01969,(DNA25TWA2_DR|166523:0.12061,(DNA25TWA2_DR|317062:0.05479,(DNA25TWA2_DR|5381:0.00061,DNA25TWA2_DR|239578:0.26441)0.983:0.34728)0.244:0.00762)0.792:0.03223)0.470:0.00065,((DNA25TWA2_DR|317152:0.23212,DNA25TWA2_DR|5295:0.24591)0.899:0.15868,((DNA25TWA2_DR|317095:0.16072,((DNA25TWA2_DR|166536:0.12622,DNA25TWA2_DR|317103:0.07562)0.255:0.01802,DNA25TWA2_DR|482774:0.16566)0.584:0.00912)0.769:0.00905,(((DNA25TWA2_DR|94819:0.12446,DNA25TWA2_DR|558799:0.10890)0.817:0.03246,(DNA25TWA2_DR|558927:0.06504,DNA25TWA2_DR|166568:0.15906)0.732:0.01187)0.641:0.00132,(DNA25TWA2_DR|94717:0.11664,DNA25TWA2_DR|558902:0.13315)0.833:0.03757)0.721:0.00604)0.576:0.00066)0.748:0.00368)0.586:0.00507)0.793:0.00370)0.810:0.00646)0.422:0.00057,(((DNA25TWA2_DR|317093:0.11597,(DNA25TWA2_DR|239591:0.11073,DNA25TWA2_DR|482869:0.08172)0.869:0.01994)0.792:0.00871,(((DNA25TWA2_DR|399837:0.16076,(DNA25TWA2_DR|166623:0.09035,(DNA25TWA2_DR|399845:0.25862,DNA25TWA2_DR|166547:0.22687)0.567:0.10879)0.250:0.02262)0.567:0.00061,(DNA25TWA2_DR|239562:0.51337,(DNA25TWA2_DR|166504:0.00066,DNA25TWA2_DR|482821:0.19074)0.705:0.08326)0.105:0.00898)0.764:0.03470,((DNA25TWA2_DR|399793:0.32732,DNA25TWA2_DR|558793:0.00123)0.216:0.17167,(DNA25TWA2_DR|399701:0.08196,(DNA25TWA2_DR|317026:0.15652,DNA25TWA2_DR|399700:0.04339)0.190:0.03133)0.999:0.29984)0.477:0.02517)0.711:0.01125)0.017:0.00057,(DNA25TWA2_DR|5403:0.04744,DNA25TWA2_DR|5322:0.17409)0.859:0.04211)0.712:0.00889)0.183:0.00294,((DNA25TWA2_DR|317141:0.15682,DNA25TWA2_DR|399777:0.14028)0.170:0.01003,(((DNA25TWA2_DR|166522:0.00339,DNA25TWA2_DR|239537:0.03057)0.891:0.09900,(DNA25TWA2_DR|558839:0.06260,DNA25TWA2_DR|558879:0.08121)0.636:0.04233)0.678:0.00060,DNA25TWA2_DR|482810:0.16907)0.843:0.00808)0.915:0.01265)0.732:0.00226)0.779:0.00200)0.757:0.00272,((DNA25TWA2_DR|317080:0.11725,DNA25TWA2_DR|317082:0.13617)0.776:0.01441,DNA25TWA2_DR|482811:0.14022)0.817:0.00964)0.779:0.00284)0.510:0.00067,(DNA25TWA2_DR|317022:0.17487,DNA25TWA2_DR|558848:0.18569)0.790:0.03831)0.297:0.00180,((((((DNA25TWA2_DR|317116:0.15554,DNA25TWA2_DR|317084:0.14709)0.489:0.01398,DNA25TWA2_DR|166513:0.14542)0.811:0.00891,(((DNA25TWA2_DR|317065:0.10115,DNA25TWA2_DR|482830:0.14673)0.741:0.03200,((DNA25TWA2_DR|5376:0.17832,DNA25TWA2_DR|239588:0.27016)0.740:0.13776,(DNA25TWA2_DR|5386:0.07999,DNA25TWA2_DR|317147:0.08431)0.932:0.04818)0.783:0.04209)0.901:0.03327,(((DNA25TWA2_DR|558852:0.10804,DNA25TWA2_DR|5349:0.31746)0.073:0.00706,DNA25TWA2_DR|5333:0.05346)0.621:0.11275,(DNA25TWA2_DR|166569:0.14832,DNA25TWA2_DR|239637:0.09148)0.822:0.03779)0.712:0.03171)0.787:0.00901)0.813:0.00175,(((DNA25TWA2_DR|399824:0.18692,(DNA25TWA2_DR|399820:0.16819,(DNA25TWA2_DR|94743:0.25508,DNA25TWA2_DR|482850:0.11875)0.568:0.03531)0.378:0.00091)0.759:0.01919,((((DNA25TWA2_DR|5392:0.00060,DNA25TWA2_DR|482751:0.10778)0.629:0.16934,DNA25TWA2_DR|166544:0.16991)0.847:0.01913,(DNA25TWA2_DR|94769:0.13696,(DNA25TWA2_DR|482816:0.12333,DNA25TWA2_DR|399790:0.18414)0.509:0.01684)0.724:0.00294)0.891:0.01082,(((((DNA25TWA2_DR|94820:0.00836,DNA25TWA2_DR|482798:0.02371)0.088:0.15195,DNA25TWA2_DR|317075:0.14040)0.125:0.01103,DNA25TWA2_DR|166608:0.12251)0.360:0.00787,DNA25TWA2_DR|5321:0.13346)0.772:0.00667,((DNA25TWA2_DR|166541:0.13635,DNA25TWA2_DR|399832:0.22116)0.378:0.00062,DNA25TWA2_DR|482842:0.14723)0.851:0.00778)0.784:0.00314)0.776:0.00313)0.089:0.00159,DNA25TWA2_DR|317098:0.12632)0.732:0.00122)0.840:0.00062,((((DNA25TWA2_DR|239611:0.12355,DNA25TWA2_DR|482762:0.13896)0.880:0.01557,((DNA25TWA2_DR|317058:0.0,DNA25TWA2_DR|317059:0.0):0.00081,DNA25TWA2_DR|317091:0.01156)0.698:0.19087)0.804:0.00918,(DNA25TWA2_DR|94760:0.16736,((DNA25TWA2_DR|94801:0.16396,(DNA25TWA2_DR|5373:0.11847,DNA25TWA2_DR|317115:0.15632)0.567:0.03118)0.561:0.02824,((DNA25TWA2_DR|399714:0.12414,DNA25TWA2_DR|558801:0.00061)0.561:0.14710,(DNA25TWA2_DR|239575:0.13380,DNA25TWA2_DR|317054:0.17737)0.754:0.02156)0.525:0.00637)0.753:0.00582)0.761:0.00298)0.719:0.00121,(((((DNA25TWA2_DR|317063:0.21178,(DNA25TWA2_DR|558783:0.21501,(DNA25TWA2_DR|239568:0.33397,DNA25TWA2_DR|94790:0.07887)0.734:0.12876)0.259:0.02391)0.866:0.05423,((DNA25TWA2_DR|558867:0.01331,(DNA25TWA2_DR|94699:0.05944,DNA25TWA2_DR|317201:0.08327)0.219:0.05985)0.458:0.09191,(DNA25TWA2_DR|166599:0.11632,DNA25TWA2_DR|558918:0.14400)0.456:0.02876)0.732:0.00668)0.849:0.01226,DNA25TWA2_DR|399809:0.16066)0.764:0.00608,((DNA25TWA2_DR|317028:0.00062,DNA25TWA2_DR|399810:0.22778)0.057:0.10486,((DNA25TWA2_DR|239634:0.11414,(DNA25TWA2_DR|558780:0.08972,(DNA25TWA2_DR|482848:0.02997,DNA25TWA2_DR|558840:0.00067)0.504:0.23445)0.537:0.02720)0.705:0.02953,DNA25TWA2_DR|482858:0.12958)0.826:0.01284)0.772:0.00560)0.745:0.00311,(((((DNA25TWA2_DR|166520:0.13316,DNA25TWA2_DR|399788:0.15383)0.823:0.01603,((DNA25TWA2_DR|317037:0.04246,DNA25TWA2_DR|482799:0.17133)0.745:0.10059,(DNA25TWA2_DR|5308:0.03885,DNA25TWA2_DR|317154:0.00060)0.555:0.13386)0.421:0.01138)0.710:0.00593,DNA25TWA2_DR|317068:0.15705)0.337:0.00341,DNA25TWA2_DR|166509:0.16991)0.758:0.00566,((DNA25TWA2_DR|558861:0.12391,DNA25TWA2_DR|399807:0.12994)0.930:0.01944,(((DNA25TWA2_DR|482876:0.10208,(DNA25TWA2_DR|5396:0.02292,DNA25TWA2_DR|482771:0.03005)0.472:0.09415)0.850:0.01943,(DNA25TWA2_DR|317190:0.18629,DNA25TWA2_DR|558901:0.11219)0.931:0.03634)0.617:0.00776,(((DNA25TWA2_DR|94754:0.07154,DNA25TWA2_DR|5371:0.14852)0.758:0.01616,DNA25TWA2_DR|558941:0.18313)0.814:0.02336,(DNA25TWA2_DR|558815:0.15955,DNA25TWA2_DR|317039:0.12926)0.135:0.01368)0.841:0.01367)0.052:0.00060)0.728:0.00224)0.789:0.00252)0.856:0.00345)0.822:0.00445)0.145:0.00061,((((((DNA25TWA2_DR|482824:0.60692,DNA25TWA2_DR|317072:0.01674)0.147:0.08992,(DNA25TWA2_DR|399699:0.20093,DNA25TWA2_DR|317081:0.13659)0.766:0.05832)0.631:0.03354,(DNA25TWA2_DR|399785:0.00056,(DNA25TWA2_DR|94778:0.08246,DNA25TWA2_DR|558919:0.00061)0.673:0.08407)0.784:0.12796)0.247:0.00843,DNA25TWA2_DR|558821:0.12590)0.544:0.00066,(((DNA25TWA2_DR|5361:0.02573,(DNA25TWA2_DR|94772:0.14888,(DNA25TWA2_DR|94725:0.00060,DNA25TWA2_DR|166493:0.27299)0.448:0.08363)0.220:0.03007)0.729:0.01683,(DNA25TWA2_DR|399808:0.00457,DNA25TWA2_DR|317018:0.08606)0.866:0.19886)0.445:0.00890,DNA25TWA2_DR|5398:0.14032)0.811:0.01776)0.881:0.01750,((DNA25TWA2_DR|239564:0.12325,DNA25TWA2_DR|5319:0.14175)0.628:0.01162,(DNA25TWA2_DR|239528:0.40187,(DNA25TWA2_DR|317166:0.33458,DNA25TWA2_DR|482888:0.00060)0.150:0.12208)0.706:0.08894)0.908:0.04414)0.786:0.00503)0.758:0.00138)0.305:0.00061)0.786:0.00176,((((DNA25TWA2_DR|94767:0.14285,DNA25TWA2_DR|166539:0.15805)0.712:0.00965,DNA25TWA2_DR|5401:0.12192)0.730:0.00236,((DNA25TWA2_DR|239619:0.14389,(DNA25TWA2_DR|166574:0.11658,(DNA25TWA2_DR|239620:0.06083,DNA25TWA2_DR|482840:0.44759)0.689:0.07087)0.630:0.01962)0.849:0.01159,DNA25TWA2_DR|558921:0.15302)0.787:0.00694)0.770:0.00287,(DNA25TWA2_DR|166558:0.15359,(DNA25TWA2_DR|94787:0.11821,DNA25TWA2_DR|166592:0.16647)0.851:0.02104)0.846:0.01113)0.821:0.00408)0.311:0.00378,(((DNA25TWA2_DR|94759:0.23483,DNA25TWA2_DR|399819:0.09551)0.875:0.07911,(DNA25TWA2_DR|317070:0.16336,(DNA25TWA2_DR|5365:0.15455,(((((((((((((DNA25TWA2_DR|5385:0.12204,((DNA25TWA2_DR|5310:0.19597,DNA25TWA2_DR|5345:0.14032)0.743:0.01030,(DNA25TWA2_DR|94707:0.13703,DNA25TWA2_DR|239538:0.09244)0.149:0.00506)0.385:0.00733)0.868:0.00945,(DNA25TWA2_DR|94779:0.14126,(DNA25TWA2_DR|94763:0.11703,DNA25TWA2_DR|558847:0.16256)0.787:0.00848)0.541:0.00970)0.743:0.00207,DNA25TWA2_DR|482795:0.11155)0.832:0.00394,(DNA25TWA2_DR|166607:0.11553,DNA25TWA2_DR|317076:0.10412)0.717:0.00983)0.884:0.00066,((((((DNA25TWA2_DR|399725:0.09686,DNA25TWA2_DR|399743:0.09171)0.752:0.01374,DNA25TWA2_DR|94698:0.06420)0.497:0.00705,DNA25TWA2_DR|94701:0.08545)0.175:0.00275,DNA25TWA2_DR|166566:0.09422)0.921:0.00830,((DNA25TWA2_DR|5405:0.10804,DNA25TWA2_DR|558830:0.56035)0.557:0.01801,((((((DNA25TWA2_DR|317143:0.12020,(DNA25TWA2_DR|94712:0.16566,DNA25TWA2_DR|399798:0.43475)0.637:0.00090)0.761:0.01169,DNA25TWA2_DR|239626:0.13439)0.733:0.00453,(DNA25TWA2_DR|317133:0.03502,DNA25TWA2_DR|482801:0.01219)0.145:0.12443)0.717:0.00643,DNA25TWA2_DR|317162:0.15808)0.758:0.00940,(DNA25TWA2_DR|5425:0.05058,(DNA25TWA2_DR|5372:0.00061,DNA25TWA2_DR|399773:0.00090)0.933:0.24364)0.957:0.19240)0.570:0.00404,(DNA25TWA2_DR|317187:0.08700,(DNA25TWA2_DR|94784:0.09985,DNA25TWA2_DR|558855:0.13773)0.890:0.06963)0.789:0.01724)0.355:0.00090)0.452:0.00216)0.966:0.01415,(((((DNA25TWA2_DR|399724:0.00092,DNA25TWA2_DR|399843:0.16863)0.344:0.06349,DNA25TWA2_DR|166489:0.09497)0.597:0.00419,(DNA25TWA2_DR|239651:0.08521,(((DNA25TWA2_DR|399862:0.04611,DNA25TWA2_DR|239657:0.12496)0.871:0.05570,(DNA25TWA2_DR|166594:0.08179,DNA25TWA2_DR|94737:0.11643)0.374:0.00789)0.598:0.00136,DNA25TWA2_DR|5311:0.05782)0.670:0.00060)0.305:0.00060)0.283:0.00589,(DNA25TWA2_DR|5395:0.05575,(DNA25TWA2_DR|239539:0.09000,DNA25TWA2_DR|166584:0.09852)0.617:0.01393)0.711:0.00248)0.884:0.00818,(DNA25TWA2_DR|166534:0.08490,(DNA25TWA2_DR|94697:0.00082,(DNA25TWA2_DR|5348:0.00061,DNA25TWA2_DR|166551:0.12377)0.255:0.10048)0.582:0.09698)0.795:0.00675)0.782:0.00218)0.717:0.00322)0.228:0.00140,DNA25TWA2_DR|94804:0.08891)0.443:0.01443,(DNA25TWA2_DR|482853:0.10175,DNA25TWA2_DR|482855:0.13659)0.960:0.03533)0.166:0.00278,((DNA25TWA2_DR|482809:0.10311,DNA25TWA2_DR|558857:0.13922)0.752:0.01291,(DNA25TWA2_DR|317156:0.14834,DNA25TWA2_DR|482805:0.10900)0.533:0.00177)0.905:0.01610)0.895:0.00765,((DNA25TWA2_DR|558791:0.11073,(DNA25TWA2_DR|94823:0.18692,DNA25TWA2_DR|166564:0.09072)0.613:0.02525)0.725:0.00711,DNA25TWA2_DR|166530:0.16995)0.167:0.00525)0.896:0.00756,DNA25TWA2_DR|558904:0.13653)0.402:0.00061,(DNA25TWA2_DR|239566:0.15363,DNA25TWA2_DR|239594:0.15303)0.906:0.02595)0.925:0.01068,DNA25TWA2_DR|558804:0.09531)0.334:0.00677,DNA25TWA2_DR|558818:0.18282)0.692:0.00240)0.750:0.00354)0.216:0.00253)0.720:0.00642,((DNA25TWA2_DR|399728:0.14369,(DNA25TWA2_DR|5302:0.10374,DNA25TWA2_DR|558907:0.11359)0.000:0.01848)0.821:0.01881,(DNA25TWA2_DR|399772:0.19844,(DNA25TWA2_DR|317168:0.15224,DNA25TWA2_DR|317132:0.16832)0.549:0.01235)0.452:0.00060)0.059:0.00302)0.842:0.00345)0.766:0.00169,((DNA25TWA2_DR|239587:0.00061,DNA25TWA2_DR|239631:0.07319)0.859:0.10584,(DNA25TWA2_DR|317159:0.15409,((DNA25TWA2_DR|239623:0.13460,(DNA25TWA2_DR|166624:0.10448,DNA25TWA2_DR|399846:0.04325)0.141:0.01950)0.539:0.02574,DNA25TWA2_DR|94761:0.15803)0.540:0.01055)0.647:0.00695)0.744:0.00474)0.881:0.00326,((DNA25TWA2_DR|317102:0.12454,(DNA25TWA2_DR|239532:0.00204,DNA25TWA2_DR|317183:0.06896)0.103:0.05420)0.826:0.01403,(((((DNA25TWA2_DR|558883:0.12074,(DNA25TWA2_DR|5356:0.17616,DNA25TWA2_DR|317153:0.13190)0.576:0.00778)0.686:0.02407,(DNA25TWA2_DR|5313:0.15371,DNA25TWA2_DR|558854:0.20351)0.467:0.02788)0.828:0.01555,(((((DNA25TWA2_DR|317094:0.13804,DNA25TWA2_DR|558900:0.13572)0.734:0.02672,((DNA25TWA2_DR|558922:0.18420,DNA25TWA2_DR|94791:0.07612)0.291:0.00061,DNA25TWA2_DR|317126:0.15073)0.797:0.02966)0.824:0.00918,(DNA25TWA2_DR|558884:0.06971,DNA25TWA2_DR|239586:0.14175)0.923:0.03924)0.794:0.00065,DNA25TWA2_DR|166553:0.11137)0.767:0.00355,(DNA25TWA2_DR|317185:0.11071,DNA25TWA2_DR|558882:0.12050)0.754:0.04395)0.811:0.00656)0.977:0.00066,(((DNA25TWA2_DR|94783:0.12359,DNA25TWA2_DR|399860:0.04561)0.717:0.01277,(DNA25TWA2_DR|482826:0.10254,DNA25TWA2_DR|558913:0.09287)0.652:0.01817)0.783:0.00726,(DNA25TWA2_DR|399706:0.18355,(DNA25TWA2_DR|558808:0.23897,DNA25TWA2_DR|166588:0.22846)0.661:0.06324)0.900:0.08977)0.357:0.00104)0.431:0.00066,(DNA25TWA2_DR|5426:0.38007,(DNA25TWA2_DR|558781:0.12848,DNA25TWA2_DR|558869:0.00060)0.608:0.03954)0.905:0.14044)0.724:0.00155)0.754:0.00168)0.372:0.00634)0.777:0.00431,((DNA25TWA2_DR|317184:0.09002,DNA25TWA2_DR|399857:0.00066)0.556:0.06252,DNA25TWA2_DR|558820:0.25079)0.851:0.05095)0.810:0.00395,((DNA25TWA2_DR|399813:0.21112,DNA25TWA2_DR|166593:0.09674)0.735:0.01355,(DNA25TWA2_DR|317064:0.19270,DNA25TWA2_DR|317172:0.12408)0.059:0.01810)0.777:0.00982)0.433:0.00114,((((DNA25TWA2_DR|399814:0.00061,DNA25TWA2_DR|558886:0.00060)0.716:0.11096,((DNA25TWA2_DR|317130:0.04590,DNA25TWA2_DR|399730:0.00067)0.930:0.09640,(DNA25TWA2_DR|239526:0.07536,DNA25TWA2_DR|239633:0.14336)0.737:0.04174)0.847:0.02929)0.908:0.01753,(DNA25TWA2_DR|399863:0.20844,(DNA25TWA2_DR|94704:0.11129,DNA25TWA2_DR|558947:0.06832)0.414:0.00112)0.857:0.01454)0.739:0.00366,(((DNA25TWA2_DR|166481:0.07312,DNA25TWA2_DR|558787:0.12941)0.860:0.02641,(DNA25TWA2_DR|399827:0.06636,DNA25TWA2_DR|482845:0.12990)0.855:0.02660)0.913:0.01823,((((DNA25TWA2_DR|317066:0.16189,(DNA25TWA2_DR|166557:0.05995,DNA25TWA2_DR|399801:0.11663)0.151:0.06660)0.620:0.02478,DNA25TWA2_DR|317157:0.15433)0.807:0.00772,(((DNA25TWA2_DR|5382:0.28181,((((DNA25TWA2_DR|94776:0.17526,(DNA25TWA2_DR|482867:0.19677,DNA25TWA2_DR|558898:0.17014)0.856:0.04714)0.722:0.01597,DNA25TWA2_DR|558891:0.16024)0.790:0.02615,DNA25TWA2_DR|482849:0.15860)0.827:0.02995,(DNA25TWA2_DR|94702:0.02846,DNA25TWA2_DR|94788:0.00088)0.914:0.24554)0.763:0.00970)0.722:0.00802,(DNA25TWA2_DR|94775:0.27234,DNA25TWA2_DR|558880:0.34180)0.722:0.05865)1.000:0.21484,(((((DNA25TWA2_DR|166546:0.22463,(DNA25TWA2_DR|94735:0.18833,DNA25TWA2_DR|399765:0.18121)0.776:0.09168)0.777:0.04046,DNA25TWA2_DR|558887:0.12736)0.277:0.01303,(DNA25TWA2_DR|239557:0.11091,DNA25TWA2_DR|558905:0.11338)0.875:0.02865)0.830:0.00734,((DNA25TWA2_DR|5342:0.11896,(DNA25TWA2_DR|239616:0.10131,DNA25TWA2_DR|94768:0.13699)0.722:0.04664)0.757:0.00961,((DNA25TWA2_DR|317137:0.14839,DNA25TWA2_DR|166578:0.35781)0.759:0.03364,(DNA25TWA2_DR|399746:0.16242,(DNA25TWA2_DR|5430:0.16120,(DNA25TWA2_DR|5359:0.15729,DNA25TWA2_DR|166516:0.17322)0.706:0.01346)0.204:0.00568)0.829:0.00784)0.754:0.00299)0.780:0.00223)0.792:0.00182,DNA25TWA2_DR|239558:0.15625)0.572:0.00092)0.622:0.00064)0.774:0.00172,(((DNA25TWA2_DR|94838:0.20338,(DNA25TWA2_DR|94793:0.08225,DNA25TWA2_DR|558846:0.06063)0.452:0.04829)0.461:0.00654,DNA25TWA2_DR|239567:0.13978)0.464:0.01038,(((DNA25TWA2_DR|317125:0.12361,DNA25TWA2_DR|558851:0.08602)0.151:0.00592,DNA25TWA2_DR|166618:0.11108)0.844:0.00658,((((DNA25TWA2_DR|166503:0.14793,DNA25TWA2_DR|5375:0.10329)0.740:0.00807,(DNA25TWA2_DR|5329:0.10034,(DNA25TWA2_DR|166598:0.09998,DNA25TWA2_DR|317191:0.10746)0.400:0.04866)0.554:0.00739)1.000:0.10090,(DNA25TWA2_DR|558890:0.10691,DNA25TWA2_DR|558831:0.13228)0.663:0.01175)0.767:0.00634,(DNA25TWA2_DR|94740:0.14875,DNA25TWA2_DR|558838:0.00294)0.564:0.16952)0.871:0.00929)0.868:0.01090)0.935:0.01016)0.821:0.00062)0.517:0.00490)0.262:0.01035)0.949:0.01024)0.763:0.00238,((DNA25TWA2_DR|239536:0.12156,(DNA25TWA2_DR|239645:0.16100,DNA25TWA2_DR|317051:0.12551)0.225:0.00729)0.398:0.00950,DNA25TWA2_DR|317088:0.10855)0.746:0.00747)0.243:0.00065,(DNA25TWA2_DR|317174:0.13024,(DNA25TWA2_DR|166570:0.13510,(DNA25TWA2_DR|317074:0.10269,(DNA25TWA2_DR|94780:0.00066,DNA25TWA2_DR|558845:0.00066)0.991:0.22971)0.762:0.02863)0.802:0.01033)0.542:0.00103)0.931:0.00566,(DNA25TWA2_DR|166561:0.10466,(DNA25TWA2_DR|239627:0.12352,DNA25TWA2_DR|482861:0.11585)0.315:0.01066)0.845:0.01064)0.394:0.00062,((DNA25TWA2_DR|239579:0.14275,DNA25TWA2_DR|399835:0.12558)0.913:0.01847,((((DNA25TWA2_DR|94711:0.08861,DNA25TWA2_DR|166586:0.07632)0.822:0.01286,((DNA25TWA2_DR|317142:0.09361,DNA25TWA2_DR|482769:0.07002)0.856:0.02050,DNA25TWA2_DR|166563:0.07730)0.861:0.01571)0.869:0.01852,(DNA25TWA2_DR|94811:0.17838,DNA25TWA2_DR|482906:0.07215)0.634:0.03312)0.871:0.02067,(DNA25TWA2_DR|166550:0.06272,DNA25TWA2_DR|239549:0.19071)0.908:0.06610)0.720:0.00322)0.895:0.00060)0.630:0.00062,((DNA25TWA2_DR|166571:0.15354,(DNA25TWA2_DR|166562:0.13461,DNA25TWA2_DR|239609:0.11739)0.253:0.00695)0.652:0.01505,(DNA25TWA2_DR|482777:0.00066,DNA25TWA2_DR|482778:0.04148)0.731:0.09763)0.778:0.00432)0.782:0.00157,(((DNA25TWA2_DR|317067:0.10869,(DNA25TWA2_DR|94766:0.13014,DNA25TWA2_DR|482854:0.10764)0.817:0.04232)0.464:0.00559,((DNA25TWA2_DR|239569:0.13256,DNA25TWA2_DR|5341:0.09568)0.234:0.00062,DNA25TWA2_DR|558888:0.11762)0.849:0.01090)0.847:0.00755,(((DNA25TWA2_DR|94792:0.10375,((DNA25TWA2_DR|317052:0.00062,DNA25TWA2_DR|558810:0.19825)0.300:0.09088,DNA25TWA2_DR|558819:0.12396)0.518:0.00663)0.912:0.01625,(DNA25TWA2_DR|399784:0.11885,DNA25TWA2_DR|399786:0.14091)0.871:0.03407)0.363:0.00062,DNA25TWA2_DR|166529:0.11469)0.786:0.00775)0.742:0.00060)0.000:0.00103,DNA25TWA2_DR|317108:0.53356)0.547:0.00090)0.753:0.00187,(DNA25TWA2_DR|317179:0.14729,DNA25TWA2_DR|317117:0.24238)0.131:0.00208)0.667:0.00181,DNA25TWA2_DR|399712:0.12329)0.750:0.00229,(DNA25TWA2_DR|239531:0.09104,((DNA25TWA2_DR|317023:0.12376,(DNA25TWA2_DR|482776:0.14860,((DNA25TWA2_DR|399830:0.08219,DNA25TWA2_DR|399763:0.16004)0.333:0.00066,(DNA25TWA2_DR|166582:0.11209,DNA25TWA2_DR|558864:0.11059)0.880:0.02488)0.738:0.00499)0.068:0.01236)0.086:0.00121,(((DNA25TWA2_DR|399844:0.08945,DNA25TWA2_DR|399711:0.07976)0.832:0.02411,((DNA25TWA2_DR|482827:0.15343,DNA25TWA2_DR|482768:0.08851)0.235:0.00547,(DNA25TWA2_DR|166499:0.0,DNA25TWA2_DR|166500:0.0):0.09339)0.510:0.01013)0.439:0.00149,DNA25TWA2_DR|482806:0.11488)0.771:0.00578)0.748:0.00178)0.848:0.00762)0.725:0.00410,(((DNA25TWA2_DR|558894:0.08671,DNA25TWA2_DR|482881:0.48337)0.073:0.01483,(DNA25TWA2_DR|558789:0.03980,DNA25TWA2_DR|399740:0.20406)0.416:0.02002)0.754:0.01174,(DNA25TWA2_DR|317017:0.05582,DNA25TWA2_DR|558929:0.16330)0.220:0.01207)0.189:0.00491)0.929:0.01124,((DNA25TWA2_DR|166511:0.08786,DNA25TWA2_DR|399815:0.07843)0.664:0.00501,(((((DNA25TWA2_DR|94753:0.07769,DNA25TWA2_DR|558841:0.08730)0.882:0.02877,DNA25TWA2_DR|399817:0.09454)0.008:0.00061,(DNA25TWA2_DR|166579:0.09463,(DNA25TWA2_DR|5421:0.19772,DNA25TWA2_DR|399723:0.03946)0.819:0.06816)0.796:0.01278)0.867:0.00777,((DNA25TWA2_DR|94745:0.09544,DNA25TWA2_DR|558782:0.04785)0.742:0.01081,(DNA25TWA2_DR|5355:0.06053,DNA25TWA2_DR|399861:0.08455)0.814:0.02053)0.747:0.00177)0.773:0.00225,DNA25TWA2_DR|94721:0.10948)0.752:0.00303)0.236:0.00441)0.964:0.02007)0.856:0.00703)0.772:0.00226)1.000:0.00091,(DNA25TWA2_DR|239643:0.06356,DNA25TWA2_DR|558932:0.07682)0.892:0.01066)0.114:0.00095)0.918:0.00731,(((DNA25TWA2_DR|399715:0.11315,(DNA25TWA2_DR|94833:0.03786,DNA25TWA2_DR|94839:0.07350)0.155:0.00326)0.687:0.01388,DNA25TWA2_DR|558939:0.07459)0.443:0.00522,DNA25TWA2_DR|558911:0.11137)0.872:0.00838)0.788:0.00222)0.776:0.00198)0.746:0.00462,DNA25TWA2_DR|166483:0.10707)0.353:0.00244,DNA25TWA2_DR|558946:0.05016)0.755:0.00228)0.941:0.00768,(DNA25TWA2_DR|94828:0.03722,DNA25TWA2_DR|166554:0.07143)0.846:0.02579)0.889:0.00572,(DNA25TWA2_DR|166627:0.08738,(DNA25TWA2_DR|399742:0.05161,(DNA25TWA2_DR|94742:0.07942,DNA25TWA2_DR|317060:0.07199)0.729:0.00472)0.404:0.00439)0.817:0.00504)0.717:0.00350,(((DNA25TWA2_DR|482813:0.06169,(DNA25TWA2_DR|558788:0.02565,DNA25TWA2_DR|558790:0.03364)0.985:0.04177)0.812:0.01305,DNA25TWA2_DR|558906:0.03877)0.768:0.00479,((DNA25TWA2_DR|558803:0.04655,DNA25TWA2_DR|558802:0.05477)0.944:0.01161,(DNA25TWA2_DR|317120:0.03195,(DNA25TWA2_DR|558876:0.05555,DNA25TWA2_DR|558944:0.03752)0.733:0.00533)0.776:0.00507)0.782:0.00234)0.855:0.00442)0.884:0.00323,(DNA25TWA2_DR|5328:0.01910,(DNA25TWA2_DR|399849:0.04075,DNA25TWA2_DR|5351:0.04101)0.475:0.00683)0.845:0.00753)0.042:0.00062)0.602:0.00061,(DNA25TWA2_DR|482896:0.07116,(DNA25TWA2_DR|94770:0.09737,((((DNA25TWA2_DR|482760:0.01599,((DNA25TWA2_DR|399704:0.01568,(DNA25TWA2_DR|94729:0.12924,DNA25TWA2_DR|399735:0.00061)0.610:0.05453)0.151:0.00549,DNA25TWA2_DR|317090:0.04448)0.776:0.00789)0.318:0.00393,(DNA25TWA2_DR|558873:0.01015,DNA25TWA2_DR|239652:0.03382)0.803:0.00580)0.767:0.00390,DNA25TWA2_DR|94832:0.13877)0.687:0.00462,(DNA25TWA2_DR|5360:0.00086,DNA25TWA2_DR|166604:0.00111)0.985:0.12931)0.941:0.02494)0.111:0.00159)0.605:0.00324)0.739:0.00174,((DNA25TWA2_DR|482775:0.04154,DNA25TWA2_DR|482781:0.03936)0.827:0.00550,DNA25TWA2_DR|482804:0.04780)0.838:0.00314)0.784:0.00148,((((DNA25TWA2_DR|399838:0.04346,(DNA25TWA2_DR|94818:0.02916,DNA25TWA2_DR|399834:0.03623)0.863:0.00671)0.872:0.00344,DNA25TWA2_DR|482818:0.06072)0.756:0.00160,((((DNA25TWA2_DR|399779:0.05298,(DNA25TWA2_DR|482766:0.03296,(DNA25TWA2_DR|94822:0.04528,DNA25TWA2_DR|239602:0.04839)0.756:0.00543)0.299:0.00269)0.976:0.00128,(DNA25TWA2_DR|239576:0.05083,((DNA25TWA2_DR|166533:0.00092,DNA25TWA2_DR|399739:0.51783)0.487:0.04355,DNA25TWA2_DR|5327:0.03226)0.642:0.00140)0.746:0.00187)0.935:0.00060,((DNA25TWA2_DR|5412:0.03565,(DNA25TWA2_DR|399717:0.03359,DNA25TWA2_DR|399718:0.04589)0.630:0.00548)0.765:0.00169,(((DNA25TWA2_DR|558899:0.04526,DNA25TWA2_DR|5357:0.02264)0.764:0.00699,((DNA25TWA2_DR|94738:0.05093,(DNA25TWA2_DR|166548:0.04749,DNA25TWA2_DR|317045:0.03582)0.827:0.00600)0.759:0.00088,((((DNA25TWA2_DR|317021:0.02640,DNA25TWA2_DR|482792:0.05341)0.740:0.00570,DNA25TWA2_DR|317096:0.04909)0.296:0.00308,DNA25TWA2_DR|482856:0.05583)0.821:0.00396,(DNA25TWA2_DR|166488:0.02141,(DNA25TWA2_DR|166490:0.02457,DNA25TWA2_DR|166491:0.02858)0.654:0.00636)0.958:0.00982)0.762:0.00170)0.820:0.00381)0.766:0.00378,(DNA25TWA2_DR|399710:0.02809,DNA25TWA2_DR|482807:0.03753)0.832:0.00456)0.568:0.00061)0.802:0.00269)0.795:0.00141,((DNA25TWA2_DR|94799:0.03358,DNA25TWA2_DR|399753:0.05030)0.747:0.00290,(((DNA25TWA2_DR|399721:0.03084,((((DNA25TWA2_DR|399708:0.03383,DNA25TWA2_DR|399856:0.03125)0.809:0.00623,(DNA25TWA2_DR|94797:0.04738,DNA25TWA2_DR|94734:0.02187)0.802:0.00293)0.177:0.00062,(((DNA25TWA2_DR|94827:0.02143,DNA25TWA2_DR|558785:0.04033)0.752:0.00689,DNA25TWA2_DR|317073:0.04970)0.771:0.00519,(((DNA25TWA2_DR|317192:0.04610,DNA25TWA2_DR|317195:0.03006)0.850:0.01150,(DNA25TWA2_DR|399703:0.02950,(DNA25TWA2_DR|317020:0.02426,DNA25TWA2_DR|317025:0.03817)0.762:0.00386)0.094:0.00061)0.814:0.00202,((DNA25TWA2_DR|94691:0.04669,(DNA25TWA2_DR|239655:0.03567,DNA25TWA2_DR|317019:0.03787)0.928:0.00184)0.756:0.00061,DNA25TWA2_DR|399855:0.03853)0.425:0.00061)0.834:0.00375)0.994:0.00056)0.844:0.00263,(DNA25TWA2_DR|5402:0.03402,(DNA25TWA2_DR|399836:0.02244,DNA25TWA2_DR|482890:0.02828)0.858:0.00373)0.869:0.00347)0.000:0.00062)0.715:0.00058,(((DNA25TWA2_DR|482891:0.02648,(DNA25TWA2_DR|317061:0.36890,DNA25TWA2_DR|482892:0.00061)0.911:0.03348)0.979:0.01716,DNA25TWA2_DR|166497:0.03252)0.435:0.00271,DNA25TWA2_DR|482767:0.04438)0.000:0.00066)0.885:0.00310,(((DNA25TWA2_DR|317057:0.02371,((((DNA25TWA2_DR|166611:0.02894,(DNA25TWA2_DR|558893:0.00816,(DNA25TWA2_DR|482780:0.02544,(DNA25TWA2_DR|166531:0.02750,(DNA25TWA2_DR|5394:0.01241,DNA25TWA2_DR|482820:0.01858)0.917:0.00717)0.179:0.00202)0.764:0.00757)0.372:0.00448)0.953:0.00684,(DNA25TWA2_DR|166585:0.02789,DNA25TWA2_DR|482761:0.01965)0.881:0.00484)0.879:0.00309,(DNA25TWA2_DR|558828:0.02515,(DNA25TWA2_DR|166600:0.02817,DNA25TWA2_DR|399698:0.04081)0.756:0.00145)0.861:0.00308)0.300:0.00061,((DNA25TWA2_DR|5317:0.02625,DNA25TWA2_DR|482865:0.05840)0.865:0.00614,DNA25TWA2_DR|399840:0.04963)0.651:0.00377)0.215:0.00093)0.999:0.00176,(DNA25TWA2_DR|558931:0.03577,(DNA25TWA2_DR|166524:0.03483,DNA25TWA2_DR|166526:0.02864)0.879:0.00564)0.734:0.00154)0.994:0.00103,DNA25TWA2_DR|94815:0.03005)1.000:0.00066)0.761:0.00229)0.788:0.00202)0.779:0.00180)0.181:0.00062,(DNA25TWA2_DR|482886:0.03479,DNA25TWA2_DR|5362:0.03306)0.804:0.00507)0.806:0.00234)0.772:0.00179,(DNA25TWA2_DR|94710:0.02020,(DNA25TWA2_DR|5420:0.03287,DNA25TWA2_DR|317134:0.03652)0.569:0.00291)0.882:0.00436)0.348:0.00175)0.058:0.00062,((((DNA25TWA2_DR|558897:0.02642,(DNA25TWA2_DR|5301:0.02995,DNA25TWA2_DR|166496:0.03994)0.723:0.00700)0.873:0.00434,(DNA25TWA2_DR|558930:0.02618,(DNA25TWA2_DR|317189:0.03832,DNA25TWA2_DR|317118:0.02535)0.313:0.00160)0.787:0.00162)0.877:0.00298,(DNA25TWA2_DR|5297:0.04094,(DNA25TWA2_DR|166484:0.02930,DNA25TWA2_DR|166485:0.01830)0.897:0.00960)0.780:0.00110)0.781:0.00143,DNA25TWA2_DR|482788:0.03992)0.773:0.00156)1.000:0.00062,(DNA25TWA2_DR|239543:0.04331,(((DNA25TWA2_DR|239551:0.06669,DNA25TWA2_DR|482880:0.01999)0.860:0.00811,DNA25TWA2_DR|317177:0.04480)0.736:0.00156,(DNA25TWA2_DR|317085:0.03653,(DNA25TWA2_DR|558813:0.02750,DNA25TWA2_DR|482814:0.03701)0.548:0.00460)0.937:0.00061)0.778:0.00146)0.108:0.00168)0.921:0.00163,((DNA25TWA2_DR|317176:0.02620,DNA25TWA2_DR|558811:0.04162)0.143:0.00365,(DNA25TWA2_DR|94831:0.02742,DNA25TWA2_DR|399732:0.03683)0.837:0.00558)0.786:0.00230)0.406:0.00158)0.881:0.00061,(((DNA25TWA2_DR|482885:0.03167,DNA25TWA2_DR|558823:0.03383)0.858:0.00545,((((DNA25TWA2_DR|482763:0.04063,DNA25TWA2_DR|482879:0.03462)0.498:0.00624,((((DNA25TWA2_DR|482882:0.02532,DNA25TWA2_DR|482883:0.02373)0.402:0.00605,(DNA25TWA2_DR|482862:0.01832,(DNA25TWA2_DR|399794:0.01511,DNA25TWA2_DR|399853:0.02757)0.000:0.00060)0.896:0.00417)0.843:0.00061,((((((DNA25TWA2_DR|317046:0.03557,DNA25TWA2_DR|317086:0.04072)0.785:0.00213,(DNA25TWA2_DR|5367:0.02405,DNA25TWA2_DR|166555:0.02999)0.539:0.00084)0.767:0.00147,(DNA25TWA2_DR|94719:0.02866,DNA25TWA2_DR|558870:0.03051)0.947:0.00061)0.562:0.00061,(DNA25TWA2_DR|5414:0.01709,DNA25TWA2_DR|239570:0.03155)0.705:0.00176)0.982:0.00063,DNA25TWA2_DR|317121:0.02120)0.827:0.00060,(DNA25TWA2_DR|317161:0.02878,DNA25TWA2_DR|399806:0.03066)0.451:0.00385)0.995:0.00060)0.602:0.00061,(((DNA25TWA2_DR|482863:0.02155,DNA25TWA2_DR|558824:0.02484)0.462:0.00287,DNA25TWA2_DR|399707:0.02751)0.326:0.00160,(DNA25TWA2_DR|5358:0.03581,(((DNA25TWA2_DR|5326:0.02153,(DNA25TWA2_DR|5406:0.01858,DNA25TWA2_DR|5408:0.01537)0.947:0.00757)0.720:0.00158,((DNA25TWA2_DR|558837:0.02875,DNA25TWA2_DR|94812:0.02673)0.831:0.00279,((DNA25TWA2_DR|5368:0.03188,(DNA25TWA2_DR|5387:0.00060,DNA25TWA2_DR|317031:0.07654)0.567:0.02807)0.901:0.00969,(DNA25TWA2_DR|5419:0.00838,DNA25TWA2_DR|399831:0.02621)0.859:0.01615)0.752:0.00191)0.825:0.00061)0.782:0.00139,(DNA25TWA2_DR|558796:0.03554,(DNA25TWA2_DR|94723:0.02415,DNA25TWA2_DR|94724:0.01902)0.901:0.00675)0.623:0.00158)0.852:0.00156)1.000:0.00061)0.734:0.00134)1.000:0.00062)0.801:0.00106,((DNA25TWA2_DR|239533:0.02947,DNA25TWA2_DR|239535:0.03979)0.918:0.00766,(DNA25TWA2_DR|317100:0.04583,((((DNA25TWA2_DR|239527:0.03930,DNA25TWA2_DR|317145:0.04290)0.846:0.00580,(DNA25TWA2_DR|166619:0.02187,DNA25TWA2_DR|166606:0.04770)0.847:0.00395)0.848:0.00373,(DNA25TWA2_DR|166605:0.03743,DNA25TWA2_DR|482754:0.04471)0.450:0.00308)0.874:0.00433,((DNA25TWA2_DR|239534:0.02546,DNA25TWA2_DR|239571:0.03695)0.816:0.00433,DNA25TWA2_DR|399771:0.02990)0.854:0.00374)0.916:0.00062)0.872:0.00060)0.897:0.00060)0.779:0.00158,DNA25TWA2_DR|317175:0.03714)0.000:0.00060)0.749:0.00062,(DNA25TWA2_DR|239641:0.03407,DNA25TWA2_DR|558797:0.03384)0.924:0.00791)0.417:0.00165);
```
