## Supplementary Data 2 for "A genomic portrait of zebrafish transposable elements and their spatiotemporal embryonic expression": DNA-1-3_DR.mafft.nwk

```
(((((((DNA-1-3_DR|978705:0.10195,DNA-1-3_DR|1013429:0.09177)0.818:0.01002,DNA-1-3_DR|838779:0.10283)0.877:0.01455,(DNA-1-3_DR|588889:0.08827,(DNA-1-3_DR|345631:0.07099,(DNA-1-3_DR|588886:0.09612,DNA-1-3_DR|508334:0.09318)0.374:0.00865)0.754:0.00921)0.865:0.00712)0.834:0.00526,(DNA-1-3_DR|345645:0.08847,DNA-1-3_DR|588891:0.09935)0.971:0.03061)0.856:0.00182,DNA-1-3_DR|192125:0.10849)0.309:0.00064,((DNA-1-3_DR|345700:0.09552,((((DNA-1-3_DR|266489:0.06627,((DNA-1-3_DR|922335:0.05591,DNA-1-3_DR|345654:0.07360)0.831:0.00800,((((((DNA-1-3_DR|266491:0.07565,DNA-1-3_DR|838810:0.06068)0.858:0.01063,DNA-1-3_DR|838808:0.08269)0.749:0.00341,DNA-1-3_DR|192135:0.07329)0.756:0.00299,DNA-1-3_DR|922349:0.06301)0.669:0.00066,(((((DNA-1-3_DR|36848:0.07320,DNA-1-3_DR|508433:0.06383)0.822:0.00762,DNA-1-3_DR|759134:0.05143)0.773:0.00219,(((((DNA-1-3_DR|675590:0.06308,DNA-1-3_DR|759093:0.06369)0.904:0.01638,((DNA-1-3_DR|428808:0.04636,(DNA-1-3_DR|192142:0.05090,DNA-1-3_DR|478363:0.06637)0.652:0.00718)0.323:0.00199,DNA-1-3_DR|922270:0.05241)0.752:0.00176)0.706:0.00116,((DNA-1-3_DR|266437:0.03414,(DNA-1-3_DR|508350:0.06094,(DNA-1-3_DR|345696:0.04631,(DNA-1-3_DR|345697:0.09079,DNA-1-3_DR|345699:0.03365)0.779:0.00436)0.943:0.01064)0.847:0.00371)0.754:0.00366,((DNA-1-3_DR|508405:0.06206,DNA-1-3_DR|922325:0.04951)0.763:0.00065,((DNA-1-3_DR|838768:0.05112,DNA-1-3_DR|345660:0.02572)0.345:0.01268,((((DNA-1-3_DR|675640:0.05043,(DNA-1-3_DR|119024:0.05936,DNA-1-3_DR|428805:0.04688)0.783:0.00389)0.775:0.00143,(((DNA-1-3_DR|428796:0.05725,(DNA-1-3_DR|675610:0.04950,DNA-1-3_DR|922286:0.06143)0.988:0.03118)0.792:0.00461,(DNA-1-3_DR|1013433:0.08127,((DNA-1-3_DR|922248:0.05702,DNA-1-3_DR|36879:0.08729)0.796:0.00570,((DNA-1-3_DR|192155:0.04504,(DNA-1-3_DR|675630:0.08664,DNA-1-3_DR|508432:0.03227)0.788:0.01119)0.721:0.00142,(DNA-1-3_DR|192118:0.06313,(DNA-1-3_DR|1013452:0.05942,DNA-1-3_DR|192160:0.05521)0.779:0.00791)0.674:0.00551)0.794:0.00191)0.446:0.00117)0.933:0.00076)0.929:0.00066,(DNA-1-3_DR|588883:0.05538,DNA-1-3_DR|428773:0.06059)0.829:0.00066)0.063:0.00065)0.459:0.00065,DNA-1-3_DR|1013453:0.04396)0.999:0.00103,DNA-1-3_DR|838749:0.04548)0.979:0.00099)0.998:0.00064)0.853:0.00065)0.852:0.00205)0.000:0.00065,((DNA-1-3_DR|508389:0.05725,DNA-1-3_DR|759132:0.05388)0.495:0.00801,(DNA-1-3_DR|192140:0.06221,DNA-1-3_DR|759097:0.03960)0.666:0.00451)0.852:0.00340)1.000:0.00105,DNA-1-3_DR|508397:0.05654)0.458:0.00119)0.836:0.00221,((DNA-1-3_DR|508410:0.04966,DNA-1-3_DR|759112:0.04319)0.848:0.00664,(DNA-1-3_DR|119008:0.04845,((DNA-1-3_DR|345642:0.04236,DNA-1-3_DR|588933:0.06334)0.745:0.00104,(DNA-1-3_DR|266434:0.03549,DNA-1-3_DR|428817:0.04592)0.245:0.00520)0.842:0.00605)0.012:0.00065)0.729:0.00177)0.599:0.00065,(DNA-1-3_DR|675609:0.04813,DNA-1-3_DR|345690:0.06586)0.854:0.00547)0.931:0.00065)0.743:0.00065,((DNA-1-3_DR|1013434:0.07376,((DNA-1-3_DR|192117:0.06568,(DNA-1-3_DR|675625:0.00264,DNA-1-3_DR|675649:0.06895)0.216:0.05929)0.716:0.00476,DNA-1-3_DR|588885:0.08986)0.858:0.00724)0.742:0.00219,((((DNA-1-3_DR|428832:0.04385,DNA-1-3_DR|759126:0.07743)0.530:0.00065,(DNA-1-3_DR|192159:0.00076,DNA-1-3_DR|978704:0.08885)0.991:0.05499)0.787:0.00551,(DNA-1-3_DR|508352:0.04481,(DNA-1-3_DR|922350:0.11215,DNA-1-3_DR|428797:0.06160)0.693:0.00961)0.885:0.00065)0.738:0.00243,(DNA-1-3_DR|266453:0.07014,(DNA-1-3_DR|478359:0.03733,DNA-1-3_DR|883785:0.03210)0.886:0.00708)0.076:0.00635)0.762:0.00106)0.977:0.00064)0.714:0.00179)0.774:0.00303)0.754:0.00242,DNA-1-3_DR|266504:0.06336)0.859:0.00450,DNA-1-3_DR|922347:0.08167)0.939:0.01028,(DNA-1-3_DR|345643:0.11943,(DNA-1-3_DR|36821:0.07718,DNA-1-3_DR|162356:0.09618)0.827:0.01090)0.885:0.01393)0.099:0.00060)0.759:0.00333,((DNA-1-3_DR|838769:0.10488,((((DNA-1-3_DR|508337:0.08650,DNA-1-3_DR|641192:0.10658)0.903:0.01486,DNA-1-3_DR|428759:0.07852)0.893:0.00987,DNA-1-3_DR|119007:0.09004)0.808:0.00447,(DNA-1-3_DR|345640:0.10382,(DNA-1-3_DR|922243:0.12217,(DNA-1-3_DR|266442:0.15490,DNA-1-3_DR|508421:0.09932)0.413:0.00226)0.779:0.00694)0.777:0.00685)0.734:0.00062)0.777:0.00224,DNA-1-3_DR|588908:0.07842)0.756:0.00220)0.932:0.00669)0.774:0.00492,((((DNA-1-3_DR|588931:0.16086,((((((DNA-1-3_DR|1013450:0.10134,(DNA-1-3_DR|192105:0.13241,DNA-1-3_DR|922241:0.19848)0.284:0.00540)0.494:0.00628,(DNA-1-3_DR|641198:0.13729,(DNA-1-3_DR|36882:0.13044,DNA-1-3_DR|726203:0.13423)0.901:0.03081)0.778:0.01894)0.516:0.00479,(DNA-1-3_DR|235192:0.11499,(DNA-1-3_DR|345685:0.00164,DNA-1-3_DR|345686:0.00065)1.000:0.11392)0.749:0.00831)0.096:0.00321,(DNA-1-3_DR|162362:0.07941,(DNA-1-3_DR|90729:0.08185,DNA-1-3_DR|883789:0.15802)0.933:0.12189)0.749:0.07612)0.802:0.00447,((((DNA-1-3_DR|922344:0.08278,DNA-1-3_DR|922345:0.04859)0.921:0.02061,((DNA-1-3_DR|922340:0.07781,(DNA-1-3_DR|675621:0.00103,DNA-1-3_DR|922266:0.05170)0.420:0.13765)0.760:0.01724,(DNA-1-3_DR|508382:0.09977,(DNA-1-3_DR|588927:0.00495,DNA-1-3_DR|588928:0.01466)1.000:0.09020)0.379:0.00522)0.302:0.00066)0.872:0.00378,(DNA-1-3_DR|838809:0.09635,DNA-1-3_DR|922326:0.07122)0.909:0.01701)0.000:0.00064,(((DNA-1-3_DR|428829:0.09015,DNA-1-3_DR|1013498:0.09453)0.865:0.01851,(((DNA-1-3_DR|922246:0.07039,DNA-1-3_DR|588926:0.03787)0.724:0.02225,DNA-1-3_DR|478356:0.11385)0.431:0.01215,DNA-1-3_DR|345625:0.06761)0.737:0.00450)0.516:0.00575,((((DNA-1-3_DR|588888:0.07233,(DNA-1-3_DR|118990:0.06923,DNA-1-3_DR|1013495:0.06423)0.616:0.00187)0.748:0.00185,((((((DNA-1-3_DR|675629:0.10272,DNA-1-3_DR|922346:0.05354)0.646:0.01371,(((DNA-1-3_DR|675644:0.06209,(DNA-1-3_DR|428775:0.06776,DNA-1-3_DR|192096:0.03913)0.903:0.00901)0.653:0.00180,DNA-1-3_DR|759150:0.06871)0.815:0.00303,(((((DNA-1-3_DR|192106:0.15370,DNA-1-3_DR|1013441:0.08326)0.218:0.01156,(DNA-1-3_DR|428812:0.06733,DNA-1-3_DR|675577:0.04556)0.212:0.00387)0.752:0.00269,(DNA-1-3_DR|759103:0.05283,DNA-1-3_DR|118993:0.06664)0.709:0.00383)0.615:0.00116,DNA-1-3_DR|36817:0.06876)1.000:0.00066,((DNA-1-3_DR|192104:0.04443,DNA-1-3_DR|922320:0.03903)0.858:0.00652,(DNA-1-3_DR|675582:0.05043,DNA-1-3_DR|428794:0.05624)0.742:0.00185)0.845:0.00065)0.792:0.00160)0.988:0.01785)0.223:0.00173,DNA-1-3_DR|508409:0.04935)0.758:0.00246,DNA-1-3_DR|192116:0.06925)0.667:0.00245,DNA-1-3_DR|345632:0.07499)0.170:0.00064,(DNA-1-3_DR|922327:0.09027,(DNA-1-3_DR|478348:0.06716,(((DNA-1-3_DR|345679:0.06725,(DNA-1-3_DR|808022:0.07246,DNA-1-3_DR|759095:0.10271)0.752:0.01605)0.840:0.01018,DNA-1-3_DR|1013488:0.07553)0.721:0.00212,(DNA-1-3_DR|36833:0.06948,DNA-1-3_DR|192150:0.06099)0.926:0.01266)0.803:0.00325)0.852:0.00450)0.792:0.00211)0.852:0.00311)0.866:0.00441,((DNA-1-3_DR|90726:0.06588,DNA-1-3_DR|508384:0.08684)0.892:0.00095,((((DNA-1-3_DR|118997:0.07019,DNA-1-3_DR|922334:0.08331)0.016:0.00394,(DNA-1-3_DR|922249:0.06591,DNA-1-3_DR|675583:0.08594)0.719:0.00142)0.775:0.00432,(((((DNA-1-3_DR|588922:0.11165,DNA-1-3_DR|883787:0.10514)0.489:0.00603,DNA-1-3_DR|508340:0.08048)0.152:0.00235,(DNA-1-3_DR|922256:0.05770,(DNA-1-3_DR|759096:0.06301,DNA-1-3_DR|759140:0.06679)0.093:0.00730)0.898:0.01086)0.827:0.00144,(DNA-1-3_DR|192165:0.06030,(DNA-1-3_DR|192166:0.06237,(DNA-1-3_DR|588962:0.07149,DNA-1-3_DR|675656:0.06200)0.865:0.01503)0.441:0.00064)0.896:0.00390)1.000:0.00090,DNA-1-3_DR|675642:0.07287)1.000:0.00076)0.820:0.00163,(((DNA-1-3_DR|922280:0.05002,(DNA-1-3_DR|1013455:0.01254,DNA-1-3_DR|1013456:0.02388)0.994:0.04204)0.272:0.00065,DNA-1-3_DR|922247:0.08037)0.914:0.00836,((((((DNA-1-3_DR|1013436:0.11317,(DNA-1-3_DR|428809:0.07356,DNA-1-3_DR|675615:0.07238)0.885:0.01289)0.912:0.01113,((DNA-1-3_DR|508414:0.11856,DNA-1-3_DR|192119:0.05860)0.673:0.01174,(DNA-1-3_DR|838812:0.06167,DNA-1-3_DR|428802:0.06889)0.762:0.00817)0.876:0.00652)0.773:0.00278,(DNA-1-3_DR|119009:0.05885,(DNA-1-3_DR|119043:0.06415,(DNA-1-3_DR|266436:0.05161,DNA-1-3_DR|266438:0.04270)0.949:0.01570)0.741:0.00512)0.881:0.00577)0.201:0.00064,(DNA-1-3_DR|36876:0.09752,DNA-1-3_DR|508407:0.11519)0.820:0.01882)0.000:0.00101,DNA-1-3_DR|675633:0.30215)0.000:0.00095,(DNA-1-3_DR|345682:0.08490,(DNA-1-3_DR|922337:0.06849,DNA-1-3_DR|675631:0.08441)0.792:0.00550)0.777:0.00213)0.803:0.00234)0.803:0.00230)0.890:0.00325)0.954:0.00821)0.890:0.00728,(DNA-1-3_DR|1013462:0.15844,(DNA-1-3_DR|345669:0.07643,DNA-1-3_DR|922281:0.12476)0.384:0.01196)0.739:0.00398)0.432:0.00261)0.814:0.00293)0.996:0.01193)0.791:0.00070,((((DNA-1-3_DR|395018:0.08263,DNA-1-3_DR|808021:0.12831)0.820:0.02334,(DNA-1-3_DR|508343:0.11325,(DNA-1-3_DR|508372:0.18959,DNA-1-3_DR|478351:0.13288)0.923:0.00066)0.844:0.00895)0.815:0.00823,((((((DNA-1-3_DR|588879:0.10393,(DNA-1-3_DR|119022:0.00108,DNA-1-3_DR|428803:0.38773)0.291:0.13676)0.743:0.02167,DNA-1-3_DR|266507:0.10543)0.298:0.00064,(((DNA-1-3_DR|675624:0.18186,(DNA-1-3_DR|1013499:0.00065,DNA-1-3_DR|1013500:0.00064)0.991:0.09128)0.664:0.02883,((((DNA-1-3_DR|162361:0.19873,DNA-1-3_DR|588955:0.29695)0.720:0.10068,(DNA-1-3_DR|922291:0.11109,DNA-1-3_DR|1013459:0.07429)0.491:0.03006)0.583:0.02598,(DNA-1-3_DR|235201:0.14472,DNA-1-3_DR|978692:0.09313)0.862:0.02872)0.671:0.00619,DNA-1-3_DR|36835:0.13050)0.328:0.00749)0.334:0.00464,(DNA-1-3_DR|428830:0.21052,DNA-1-3_DR|922237:0.11429)0.863:0.02509)0.230:0.00553)0.012:0.00623,(((DNA-1-3_DR|838761:0.22978,(((DNA-1-3_DR|119012:0.13814,DNA-1-3_DR|266475:0.14724)0.399:0.00549,(DNA-1-3_DR|90730:0.02772,DNA-1-3_DR|508401:0.02983)0.892:0.13679)0.661:0.00881,(DNA-1-3_DR|345671:0.13555,DNA-1-3_DR|508358:0.19547)0.398:0.01635)0.660:0.00377)0.143:0.00144,(DNA-1-3_DR|759125:0.16874,(DNA-1-3_DR|759124:0.11516,(DNA-1-3_DR|922269:0.14376,DNA-1-3_DR|428790:0.18966)0.704:0.01331)0.711:0.00510)0.788:0.00667)0.425:0.00452,(((((DNA-1-3_DR|675581:0.12264,(DNA-1-3_DR|119042:0.16533,(DNA-1-3_DR|508395:0.01983,DNA-1-3_DR|759107:0.07736)0.175:0.13417)0.603:0.01765)0.744:0.01923,DNA-1-3_DR|588956:0.13129)0.728:0.00573,((DNA-1-3_DR|266456:0.16173,DNA-1-3_DR|1013482:0.11900)0.782:0.01261,(DNA-1-3_DR|36863:0.11983,DNA-1-3_DR|345641:0.13949)0.279:0.00712)0.541:0.00999)0.488:0.00330,(((DNA-1-3_DR|119004:0.12695,(DNA-1-3_DR|36815:0.14191,DNA-1-3_DR|192095:0.17576)0.701:0.01059)0.757:0.01620,((DNA-1-3_DR|345668:0.15364,(DNA-1-3_DR|588919:0.14373,DNA-1-3_DR|838782:0.09760)0.839:0.09334)0.730:0.01019,(((DNA-1-3_DR|922272:0.14994,DNA-1-3_DR|922328:0.11972)0.702:0.02248,DNA-1-3_DR|922259:0.11499)0.841:0.01423,((DNA-1-3_DR|345691:0.07349,(DNA-1-3_DR|508351:0.12204,DNA-1-3_DR|508406:0.13988)0.673:0.02167)0.324:0.01225,DNA-1-3_DR|508354:0.21720)0.496:0.00176)0.835:0.01238)0.895:0.01356)0.355:0.00060,(((DNA-1-3_DR|266501:0.18001,((((DNA-1-3_DR|428768:0.10409,(DNA-1-3_DR|428769:0.01555,DNA-1-3_DR|838764:0.00076)0.814:0.10627)0.665:0.00248,(DNA-1-3_DR|395016:0.18915,DNA-1-3_DR|428766:0.19869)0.914:0.05761)0.765:0.02336,DNA-1-3_DR|428767:0.14592)0.998:0.17003,(DNA-1-3_DR|588913:0.11753,DNA-1-3_DR|978694:0.15966)0.341:0.01015)0.636:0.01495)0.765:0.02209,(DNA-1-3_DR|118987:0.18312,((DNA-1-3_DR|588929:0.11668,DNA-1-3_DR|192132:0.29876)0.733:0.01809,((((((DNA-1-3_DR|36839:0.21318,(((DNA-1-3_DR|675579:0.00066,DNA-1-3_DR|922317:0.00134)0.987:0.19658,((DNA-1-3_DR|345634:0.16089,DNA-1-3_DR|192127:0.15787)0.746:0.00951,((DNA-1-3_DR|345698:0.17359,DNA-1-3_DR|759153:0.17308)0.844:0.07936,DNA-1-3_DR|312443:0.16921)0.868:0.04656)0.000:0.00061)0.782:0.01103,(((((((DNA-1-3_DR|36849:0.24685,(DNA-1-3_DR|345677:0.03049,DNA-1-3_DR|345678:0.01978)0.987:0.20313)0.698:0.13450,DNA-1-3_DR|588924:0.23170)0.692:0.03849,(DNA-1-3_DR|36823:0.11720,DNA-1-3_DR|36869:0.40076)0.209:0.00064)0.818:0.07703,(DNA-1-3_DR|922295:0.12345,(DNA-1-3_DR|838765:0.20033,DNA-1-3_DR|922238:0.00065)0.762:0.25937)0.740:0.04537)0.911:0.09645,(((((DNA-1-3_DR|266494:0.00673,DNA-1-3_DR|36860:0.15004)0.570:0.15906,(DNA-1-3_DR|138:0.20141,DNA-1-3_DR|922288:0.26486)0.413:0.05507)0.867:0.05089,((DNA-1-3_DR|428811:0.32491,(DNA-1-3_DR|838801:0.13696,DNA-1-3_DR|922261:0.33245)0.822:0.04266)0.398:0.02481,((DNA-1-3_DR|192120:0.22963,((DNA-1-3_DR|588905:0.21809,(DNA-1-3_DR|588959:0.14523,DNA-1-3_DR|266498:0.11390)0.275:0.01468)0.770:0.02668,(DNA-1-3_DR|428752:0.14812,DNA-1-3_DR|36816:0.16366)0.669:0.03218)0.736:0.01390)0.740:0.00951,(DNA-1-3_DR|119025:0.07931,DNA-1-3_DR|428789:0.09224)0.941:0.19320)0.518:0.00877)0.855:0.01835)0.338:0.01152,(((DNA-1-3_DR|478357:0.21342,DNA-1-3_DR|726209:0.21396)0.727:0.00945,(((DNA-1-3_DR|808028:0.15627,((DNA-1-3_DR|119010:0.13550,DNA-1-3_DR|675651:0.21306)0.835:0.02266,DNA-1-3_DR|759100:0.19202)0.752:0.00895)0.510:0.00390,((DNA-1-3_DR|759145:0.21420,DNA-1-3_DR|759105:0.15080)0.874:0.02723,(((DNA-1-3_DR|675587:0.11018,DNA-1-3_DR|759130:0.21184)0.168:0.02411,DNA-1-3_DR|428827:0.19527)0.908:0.02368,((DNA-1-3_DR|312442:0.20478,DNA-1-3_DR|922322:0.15757)0.879:0.03171,DNA-1-3_DR|675634:0.22495)0.716:0.00623)0.639:0.01080)0.792:0.00978)0.885:0.01363,(((((DNA-1-3_DR|1013497:0.19699,DNA-1-3_DR|192129:0.17031)0.885:0.03181,DNA-1-3_DR|588942:0.21639)0.384:0.01592,(((DNA-1-3_DR|192139:0.19951,DNA-1-3_DR|838804:0.25919)0.653:0.01031,(DNA-1-3_DR|428828:0.19354,((DNA-1-3_DR|588916:0.22777,DNA-1-3_DR|119019:0.24245)0.980:0.11350,(DNA-1-3_DR|345619:0.15616,((DNA-1-3_DR|726202:0.23646,DNA-1-3_DR|508391:0.21480)0.739:0.01888,(DNA-1-3_DR|345652:0.25742,DNA-1-3_DR|922258:0.10719)0.743:0.04475)0.768:0.02360)0.759:0.02566)0.214:0.03328)0.394:0.00066)0.819:0.01632,(DNA-1-3_DR|883767:0.37711,DNA-1-3_DR|922239:0.12880)0.779:0.07923)0.769:0.01309)0.784:0.00572,(DNA-1-3_DR|428786:0.16306,DNA-1-3_DR|922300:0.22681)0.854:0.06247)0.630:0.00062,((DNA-1-3_DR|266490:0.20658,(DNA-1-3_DR|922287:0.23042,DNA-1-3_DR|345681:0.16837)0.635:0.02588)0.793:0.01367,((DNA-1-3_DR|345661:0.20792,DNA-1-3_DR|759136:0.23292)0.906:0.04228,(((DNA-1-3_DR|36844:0.13506,DNA-1-3_DR|588877:0.16510)0.107:0.00577,DNA-1-3_DR|36872:0.17600)0.098:0.00835,(DNA-1-3_DR|838786:0.25275,((DNA-1-3_DR|675643:0.18877,DNA-1-3_DR|36820:0.16314)0.666:0.01285,(DNA-1-3_DR|508363:0.29484,DNA-1-3_DR|36841:0.12426)0.421:0.03471)0.234:0.00214)0.805:0.02234)0.394:0.00077)0.739:0.00544)0.366:0.01025)0.748:0.00161)0.516:0.00228)0.881:0.00748,((DNA-1-3_DR|135:0.20298,DNA-1-3_DR|978698:0.16514)0.720:0.01194,((DNA-1-3_DR|119023:0.19571,((DNA-1-3_DR|641196:0.37354,((DNA-1-3_DR|1013449:0.16265,DNA-1-3_DR|119032:0.17695)0.265:0.00832,((DNA-1-3_DR|130:0.31655,DNA-1-3_DR|588894:0.00066)0.783:0.14599,(DNA-1-3_DR|345673:0.24786,DNA-1-3_DR|428762:0.10476)0.111:0.05113)0.215:0.01840)0.493:0.01773)0.522:0.00474,(DNA-1-3_DR|36842:0.16793,(DNA-1-3_DR|395026:0.16589,(((DNA-1-3_DR|36843:0.02953,DNA-1-3_DR|675611:0.01893)0.470:0.20564,(DNA-1-3_DR|675616:0.17525,DNA-1-3_DR|508348:0.25931)0.605:0.03842)0.672:0.02437,(DNA-1-3_DR|118994:0.12592,DNA-1-3_DR|922240:0.18600)0.157:0.03240)0.125:0.00965)0.838:0.02372)0.831:0.03001)0.693:0.00474)0.185:0.00373,(((DNA-1-3_DR|345665:0.20285,(DNA-1-3_DR|428763:0.19088,DNA-1-3_DR|508412:0.15794)0.684:0.01428)0.849:0.02031,(DNA-1-3_DR|1013469:0.12757,(((DNA-1-3_DR|395023:0.15643,DNA-1-3_DR|883768:0.16361)0.854:0.02983,(DNA-1-3_DR|883786:0.29567,(DNA-1-3_DR|508400:0.20016,DNA-1-3_DR|119006:0.20596)0.207:0.02054)0.000:0.00222)0.386:0.00536,DNA-1-3_DR|759115:0.16175)0.569:0.01603)0.519:0.00076)0.901:0.01940,(DNA-1-3_DR|36814:0.27054,(((DNA-1-3_DR|266439:0.00427,(DNA-1-3_DR|235195:0.03983,(DNA-1-3_DR|235194:0.00065,DNA-1-3_DR|235196:0.02462)0.127:0.00064)0.924:0.04795)0.977:0.14842,DNA-1-3_DR|235197:0.25249)0.985:0.17062,DNA-1-3_DR|588884:0.12164)0.846:0.07829)0.725:0.01665)0.498:0.00214)0.710:0.00688)0.473:0.00532)0.791:0.00374)0.758:0.00350,(((((DNA-1-3_DR|922236:0.17972,DNA-1-3_DR|922278:0.19493)0.628:0.01238,(DNA-1-3_DR|119011:0.17586,(DNA-1-3_DR|192103:0.13525,DNA-1-3_DR|588893:0.18505)0.811:0.04261)0.108:0.00883)0.730:0.00868,((DNA-1-3_DR|508408:0.19334,DNA-1-3_DR|1013491:0.16053)0.898:0.03921,(DNA-1-3_DR|428820:0.18027,(DNA-1-3_DR|428814:0.00106,DNA-1-3_DR|922260:0.19277)0.500:0.17469)0.456:0.01045)0.739:0.01668)0.713:0.00745,(DNA-1-3_DR|759141:0.28873,(DNA-1-3_DR|266497:0.16777,DNA-1-3_DR|759137:0.15818)0.637:0.05184)0.794:0.02846)0.618:0.00774,((((((DNA-1-3_DR|90731:0.19144,(((DNA-1-3_DR|922311:0.10061,(DNA-1-3_DR|508361:0.18306,DNA-1-3_DR|838787:0.04015)0.260:0.10745)0.853:0.05494,((DNA-1-3_DR|266477:0.16953,DNA-1-3_DR|808017:0.19540)0.463:0.01621,DNA-1-3_DR|345649:0.17248)0.762:0.01617)0.774:0.01092,(DNA-1-3_DR|345637:0.14350,DNA-1-3_DR|588873:0.17959)0.858:0.04556)0.765:0.00713)0.599:0.01193,DNA-1-3_DR|508346:0.20998)0.715:0.01800,((((DNA-1-3_DR|588890:0.23850,((DNA-1-3_DR|428777:0.37160,DNA-1-3_DR|838754:0.14473)0.949:0.29588,DNA-1-3_DR|588911:0.08320)0.782:0.20010)0.325:0.00076,(((DNA-1-3_DR|428782:0.26385,DNA-1-3_DR|922265:0.29185)0.839:0.10582,((DNA-1-3_DR|838756:0.16243,DNA-1-3_DR|838757:0.03790)0.852:0.14672,DNA-1-3_DR|508362:0.00076)0.465:0.07232)0.714:0.04170,(DNA-1-3_DR|428792:0.51274,(DNA-1-3_DR|192156:0.26394,(DNA-1-3_DR|1013474:0.13025,DNA-1-3_DR|508330:0.29056)0.680:0.04876)0.574:0.00615)0.983:0.27517)0.960:0.13678)0.481:0.02051,((DNA-1-3_DR|883788:0.06720,DNA-1-3_DR|428770:0.35588)0.803:0.05433,((DNA-1-3_DR|478352:0.06085,(DNA-1-3_DR|312436:0.19111,(DNA-1-3_DR|119046:0.47745,((DNA-1-3_DR|345656:0.29286,DNA-1-3_DR|759119:0.15770)0.864:0.07451,DNA-1-3_DR|36862:0.25731)0.720:0.04839)0.176:0.00064)0.439:0.02813)0.734:0.02248,DNA-1-3_DR|588901:0.12173)0.630:0.02115)0.793:0.02083)0.856:0.02630,(((((((DNA-1-3_DR|1013475:0.22592,DNA-1-3_DR|883783:0.22817)0.301:0.01438,DNA-1-3_DR|266449:0.26070)0.564:0.00715,(((DNA-1-3_DR|759121:0.11563,DNA-1-3_DR|922318:0.22303)0.486:0.00188,DNA-1-3_DR|922316:0.19461)0.822:0.03085,(DNA-1-3_DR|588921:0.18060,(DNA-1-3_DR|508344:0.00075,DNA-1-3_DR|759118:0.09543)0.809:0.15869)0.111:0.01829)0.781:0.01229)0.847:0.01287,((DNA-1-3_DR|345680:0.00104,DNA-1-3_DR|508347:0.24189)0.370:0.27391,((DNA-1-3_DR|345670:0.00066,DNA-1-3_DR|428774:0.17382)0.433:0.14549,DNA-1-3_DR|266451:0.08472)0.675:0.07097)0.866:0.05903)0.736:0.00490,(DNA-1-3_DR|192110:0.18807,DNA-1-3_DR|36836:0.22433)0.891:0.04739)0.772:0.00568,((((DNA-1-3_DR|675639:0.20952,(DNA-1-3_DR|395025:0.29173,DNA-1-3_DR|119044:0.25703)0.664:0.05277)0.112:0.00065,DNA-1-3_DR|922264:0.12089)0.668:0.01891,DNA-1-3_DR|118998:0.19768)0.766:0.01913,((((((DNA-1-3_DR|508422:0.0,DNA-1-3_DR|508425:0.0):0.03844,(((DNA-1-3_DR|508428:0.04371,DNA-1-3_DR|36868:0.47269)0.117:0.00354,DNA-1-3_DR|508431:0.04164)0.911:0.03710,(DNA-1-3_DR|508424:0.08547,(DNA-1-3_DR|508430:0.05477,((DNA-1-3_DR|508423:0.00064,DNA-1-3_DR|508426:0.01001)0.903:0.03656,(DNA-1-3_DR|508427:0.00631,(DNA-1-3_DR|192094:0.17258,DNA-1-3_DR|508429:0.00063)0.440:0.01666)0.973:0.04999)0.778:0.01530)0.749:0.01124)0.349:0.01143)0.716:0.01392)0.994:0.27386,DNA-1-3_DR|36873:0.19951)0.501:0.02562,(DNA-1-3_DR|36875:0.20314,DNA-1-3_DR|508349:0.55725)0.235:0.02290)0.667:0.00678,DNA-1-3_DR|1013493:0.33579)0.519:0.01406,DNA-1-3_DR|36830:0.22283)0.921:0.02494)0.361:0.00347)0.783:0.00813,((((((DNA-1-3_DR|838780:0.20097,(DNA-1-3_DR|162351:0.28609,DNA-1-3_DR|1013485:0.15615)0.004:0.01928)0.484:0.01736,(((DNA-1-3_DR|266450:0.18191,(DNA-1-3_DR|36834:0.15565,DNA-1-3_DR|641190:0.19334)0.823:0.02609)0.515:0.01808,DNA-1-3_DR|588906:0.20873)0.427:0.01165,DNA-1-3_DR|508387:0.21474)0.339:0.01219)0.858:0.01605,(DNA-1-3_DR|345629:0.16220,((((((DNA-1-3_DR|588875:0.00065,DNA-1-3_DR|36853:0.16029)0.716:0.39033,DNA-1-3_DR|266488:0.20314)0.237:0.01820,DNA-1-3_DR|588940:0.19348)0.874:0.06063,(((DNA-1-3_DR|588878:0.23979,((DNA-1-3_DR|235206:0.29309,DNA-1-3_DR|508385:0.37909)0.157:0.10671,DNA-1-3_DR|119005:0.25320)0.258:0.00064)0.000:0.00065,DNA-1-3_DR|192133:0.21044)0.362:0.03988,(DNA-1-3_DR|162355:0.27289,DNA-1-3_DR|588948:0.37287)0.689:0.02214)0.924:0.04836)0.750:0.01125,(((DNA-1-3_DR|192102:0.37462,DNA-1-3_DR|883782:0.17246)0.765:0.03594,DNA-1-3_DR|192146:0.22875)0.627:0.00745,(DNA-1-3_DR|90739:0.30926,((DNA-1-3_DR|192148:0.28776,((DNA-1-3_DR|553591:0.25506,DNA-1-3_DR|838799:0.13126)0.549:0.16446,DNA-1-3_DR|192137:0.24088)0.104:0.00107)0.699:0.03591,(DNA-1-3_DR|266440:0.22098,(DNA-1-3_DR|345630:0.15405,((DNA-1-3_DR|266481:0.24820,DNA-1-3_DR|588918:0.26745)0.911:0.05470,((DNA-1-3_DR|36878:0.33068,DNA-1-3_DR|675597:0.24079)0.845:0.03649,((DNA-1-3_DR|508366:0.17259,DNA-1-3_DR|136:0.47665)0.735:0.04509,DNA-1-3_DR|192138:0.20162)0.347:0.01797)0.788:0.02134)0.914:0.03472)0.343:0.02482)0.940:0.04122)0.499:0.00382)0.782:0.00998)0.709:0.00397)0.792:0.00953,(DNA-1-3_DR|36881:0.14853,DNA-1-3_DR|978688:0.35074)0.889:0.04936)0.760:0.01054)0.774:0.01003)0.742:0.00461,((((DNA-1-3_DR|119040:0.20138,DNA-1-3_DR|1013465:0.24445)0.632:0.02456,(((DNA-1-3_DR|508355:0.27833,DNA-1-3_DR|90733:0.20502)0.710:0.01255,(DNA-1-3_DR|675605:0.00064,DNA-1-3_DR|922250:0.12341)0.539:0.21330)0.051:0.00064,(DNA-1-3_DR|36880:0.19715,DNA-1-3_DR|588910:0.19868)0.146:0.01718)0.779:0.01317)0.190:0.00298,((DNA-1-3_DR|266483:0.21198,DNA-1-3_DR|675593:0.13457)0.781:0.02222,(DNA-1-3_DR|883769:0.20279,DNA-1-3_DR|508420:0.15912)0.450:0.05514)0.808:0.02696)0.652:0.00705,(((DNA-1-3_DR|726206:0.28380,(DNA-1-3_DR|119017:0.24716,((DNA-1-3_DR|922304:0.00065,DNA-1-3_DR|1013471:0.12554)0.758:0.24879,DNA-1-3_DR|675601:0.19639)0.212:0.03234)0.189:0.00548)0.534:0.02049,DNA-1-3_DR|759101:0.24806)0.749:0.01590,((DNA-1-3_DR|508368:0.07068,DNA-1-3_DR|675635:0.12978)0.000:0.12340,(DNA-1-3_DR|36826:0.19155,DNA-1-3_DR|312441:0.15152)0.824:0.04360)0.545:0.00837)0.875:0.02364)0.731:0.00647)0.407:0.00778,((DNA-1-3_DR|1013496:0.26962,(DNA-1-3_DR|922285:0.20667,DNA-1-3_DR|508404:0.17254)0.545:0.02713)0.692:0.00749,((((DNA-1-3_DR|922263:0.10270,DNA-1-3_DR|922306:0.07236)0.840:0.05712,(DNA-1-3_DR|119034:0.22071,(DNA-1-3_DR|838775:0.17094,DNA-1-3_DR|641197:0.10133)0.571:0.07457)0.213:0.01253)0.293:0.01656,(DNA-1-3_DR|838759:0.16060,(DNA-1-3_DR|266467:0.06756,DNA-1-3_DR|428807:0.00065)0.306:0.04695)0.382:0.19899)0.626:0.01536,((DNA-1-3_DR|118999:0.14673,(DNA-1-3_DR|119035:0.18365,DNA-1-3_DR|883778:0.21369)0.860:0.04725)0.955:0.04939,((DNA-1-3_DR|588947:0.17340,DNA-1-3_DR|808024:0.28547)0.711:0.07513,(DNA-1-3_DR|266455:0.26129,(DNA-1-3_DR|883777:0.29948,(DNA-1-3_DR|588898:0.19991,DNA-1-3_DR|726210:0.28243)0.760:0.02350)0.794:0.03285)0.301:0.01478)0.739:0.00811)0.593:0.00422)0.669:0.00275)0.826:0.00881)0.873:0.01007,((((((DNA-1-3_DR|312439:0.19345,(DNA-1-3_DR|675622:0.19380,DNA-1-3_DR|1013443:0.21487)0.404:0.02183)0.842:0.01735,((((DNA-1-3_DR|1013464:0.18186,(DNA-1-3_DR|428799:0.16468,DNA-1-3_DR|1013468:0.21296)0.852:0.04447)0.297:0.00074,DNA-1-3_DR|675620:0.15823)0.811:0.01456,(DNA-1-3_DR|588896:0.14846,DNA-1-3_DR|1013492:0.22370)0.565:0.01944)0.690:0.01405,(DNA-1-3_DR|345659:0.26208,DNA-1-3_DR|508357:0.18833)0.677:0.04213)0.242:0.00064)0.000:0.00929,((DNA-1-3_DR|922294:0.25981,DNA-1-3_DR|588895:0.21674)0.000:0.00076,(DNA-1-3_DR|508399:0.15108,DNA-1-3_DR|588887:0.13751)0.866:0.02868)0.775:0.00441)0.781:0.00724,(DNA-1-3_DR|192126:0.20758,(((DNA-1-3_DR|838776:0.26363,((DNA-1-3_DR|553587:0.09177,DNA-1-3_DR|759143:0.12947)0.301:0.11367,DNA-1-3_DR|266459:0.24382)0.643:0.03571)0.272:0.05864,DNA-1-3_DR|1013486:0.28199)0.585:0.00064,(DNA-1-3_DR|395022:0.37695,((DNA-1-3_DR|508341:0.18460,DNA-1-3_DR|838755:0.07008)0.698:0.01576,(DNA-1-3_DR|36858:0.16547,DNA-1-3_DR|759123:0.04608)0.253:0.10194)0.693:0.03513)0.563:0.02964)0.497:0.00105)0.902:0.03451)0.760:0.00600,((((DNA-1-3_DR|266454:0.16179,(((DNA-1-3_DR|345622:0.14460,DNA-1-3_DR|978693:0.12603)0.644:0.03443,DNA-1-3_DR|508356:0.15832)0.832:0.03869,DNA-1-3_DR|588941:0.26685)0.804:0.02656)0.731:0.00605,(((((DNA-1-3_DR|922305:0.19893,(DNA-1-3_DR|266444:0.32192,(DNA-1-3_DR|808023:0.23274,DNA-1-3_DR|90735:0.18527)0.702:0.04237)0.692:0.01515)0.848:0.02563,DNA-1-3_DR|978699:0.21823)0.008:0.00820,DNA-1-3_DR|508394:0.19269)0.569:0.00848,DNA-1-3_DR|119020:0.22779)0.697:0.00716,(DNA-1-3_DR|192109:0.21550,DNA-1-3_DR|266479:0.23656)0.777:0.01964)0.747:0.00571)0.832:0.01208,((DNA-1-3_DR|922268:0.12828,DNA-1-3_DR|726211:0.54214)0.640:0.05624,(DNA-1-3_DR|36851:0.36310,((((DNA-1-3_DR|922314:0.29716,(((DNA-1-3_DR|1013494:0.15844,DNA-1-3_DR|345655:0.00076)0.890:0.10128,DNA-1-3_DR|1013487:0.23252)0.818:0.14265,(DNA-1-3_DR|192154:0.04611,(DNA-1-3_DR|345674:0.00101,DNA-1-3_DR|922312:0.21351)0.293:0.16948)0.940:0.12675)0.208:0.03570)0.988:0.14396,DNA-1-3_DR|1013448:0.30939)0.114:0.00064,DNA-1-3_DR|134:0.19259)0.693:0.01848,(DNA-1-3_DR|162352:0.00106,DNA-1-3_DR|266484:0.03972)0.954:0.28328)0.251:0.01129)0.822:0.02959)0.774:0.02342)0.803:0.00739,((((DNA-1-3_DR|759151:0.19069,(((DNA-1-3_DR|36837:0.17966,DNA-1-3_DR|759108:0.22323)0.827:0.02866,DNA-1-3_DR|922333:0.14417)0.622:0.01052,DNA-1-3_DR|235199:0.37341)0.265:0.00304)0.800:0.01474,((DNA-1-3_DR|312438:0.25433,(DNA-1-3_DR|508419:0.02357,DNA-1-3_DR|508418:0.07017)0.980:0.09989)0.794:0.01915,(DNA-1-3_DR|588945:0.17566,DNA-1-3_DR|588943:0.21091)0.559:0.02878)0.635:0.00626)0.030:0.00064,((DNA-1-3_DR|428810:0.11274,(DNA-1-3_DR|36838:0.00076,DNA-1-3_DR|508365:0.38182)0.582:0.17898)0.794:0.08836,DNA-1-3_DR|119037:0.13186)0.713:0.01933)0.909:0.01873,(((DNA-1-3_DR|119039:0.27631,DNA-1-3_DR|36870:0.16706)0.695:0.02222,(((DNA-1-3_DR|759139:0.46849,((DNA-1-3_DR|36854:0.38866,DNA-1-3_DR|675657:0.00064)0.455:0.15050,DNA-1-3_DR|90736:0.17568)0.038:0.02378)0.596:0.01013,(DNA-1-3_DR|508396:0.12034,DNA-1-3_DR|922244:0.25755)0.772:0.06413)0.505:0.02172,DNA-1-3_DR|808025:0.25025)0.772:0.03792)0.873:0.00065,(((((DNA-1-3_DR|726212:0.32109,DNA-1-3_DR|266473:0.19946)0.712:0.01682,(DNA-1-3_DR|162353:0.15467,DNA-1-3_DR|508390:0.51535)0.829:0.07556)0.824:0.02762,(DNA-1-3_DR|192152:0.20822,DNA-1-3_DR|345627:0.17858)0.908:0.04671)0.310:0.01132,DNA-1-3_DR|588946:0.25478)0.113:0.00105,(DNA-1-3_DR|90727:0.32299,(((((((DNA-1-3_DR|192131:0.24324,((DNA-1-3_DR|90734:0.00065,DNA-1-3_DR|508370:0.00064)0.897:0.18935,(DNA-1-3_DR|726215:0.13658,DNA-1-3_DR|1013476:0.00065)0.729:0.13643)0.634:0.02641)0.692:0.00065,DNA-1-3_DR|119018:0.15929)0.851:0.03333,(DNA-1-3_DR|1013484:0.22191,DNA-1-3_DR|345662:0.19628)0.524:0.00796)0.734:0.01445,(DNA-1-3_DR|588872:0.32370,DNA-1-3_DR|838800:0.19134)0.582:0.00105)0.686:0.00537,(((DNA-1-3_DR|90728:0.22996,((DNA-1-3_DR|266465:0.0,DNA-1-3_DR|266469:0.0):0.06020,DNA-1-3_DR|759102:0.00064)0.237:0.18368)0.711:0.01162,(((DNA-1-3_DR|838793:0.24181,(DNA-1-3_DR|428760:0.10939,DNA-1-3_DR|588915:0.14065)0.822:0.02587)0.479:0.00310,(DNA-1-3_DR|266480:0.29218,(DNA-1-3_DR|132:0.29923,DNA-1-3_DR|90738:0.20294)0.086:0.00896)0.889:0.03569)0.710:0.00788,(DNA-1-3_DR|838774:0.23107,(DNA-1-3_DR|588939:0.16026,DNA-1-3_DR|922323:0.24134)0.845:0.04576)0.327:0.01970)0.270:0.00105)0.365:0.00580,DNA-1-3_DR|428776:0.53150)0.595:0.01744)0.834:0.00913,(((((DNA-1-3_DR|36840:0.26569,DNA-1-3_DR|192107:0.19261)0.706:0.00883,(DNA-1-3_DR|119015:0.23727,DNA-1-3_DR|922301:0.19848)0.776:0.03137)0.673:0.00814,(DNA-1-3_DR|192098:0.36474,DNA-1-3_DR|922319:0.00065)0.652:0.20945)0.029:0.00076,((DNA-1-3_DR|345667:0.08859,DNA-1-3_DR|312437:0.14770)0.891:0.13438,((((DNA-1-3_DR|345635:0.20065,(DNA-1-3_DR|90742:0.26377,DNA-1-3_DR|808015:0.24730)0.240:0.07601)0.270:0.01176,DNA-1-3_DR|312440:0.24774)0.794:0.02111,(DNA-1-3_DR|235191:0.32160,(DNA-1-3_DR|675613:0.39075,DNA-1-3_DR|808019:0.16713)0.711:0.04616)0.748:0.05918)0.164:0.00062,DNA-1-3_DR|36832:0.24519)0.110:0.00065)0.912:0.04647)0.670:0.01018,(DNA-1-3_DR|36855:0.31863,(DNA-1-3_DR|922329:0.12642,(DNA-1-3_DR|395020:0.45190,DNA-1-3_DR|675592:0.00098)0.864:0.14049)0.613:0.05921)0.784:0.03792)0.812:0.01259)0.723:0.01550,(((((((DNA-1-3_DR|192136:0.20709,((DNA-1-3_DR|726208:0.32233,DNA-1-3_DR|36883:0.17775)0.931:0.12817,DNA-1-3_DR|922308:0.13607)0.819:0.02460)0.277:0.02000,(DNA-1-3_DR|345636:0.31631,DNA-1-3_DR|428781:0.18003)0.732:0.02001)0.646:0.02389,DNA-1-3_DR|428826:0.21537)0.526:0.00342,DNA-1-3_DR|588881:0.24609)0.705:0.00794,(DNA-1-3_DR|838778:0.28726,(((DNA-1-3_DR|266493:0.22140,(DNA-1-3_DR|119030:0.16307,DNA-1-3_DR|922310:0.24847)0.784:0.02865)0.920:0.02805,((DNA-1-3_DR|36864:0.17019,DNA-1-3_DR|838791:0.19729)0.906:0.05255,((((DNA-1-3_DR|478350:0.20467,DNA-1-3_DR|266452:0.29141)0.564:0.01632,(DNA-1-3_DR|266441:0.24339,(DNA-1-3_DR|235193:0.25340,DNA-1-3_DR|808016:0.37474)0.738:0.03217)0.620:0.02053)0.711:0.01102,((DNA-1-3_DR|588936:0.19390,((DNA-1-3_DR|345664:0.22908,DNA-1-3_DR|588903:0.20186)0.914:0.07981,DNA-1-3_DR|192128:0.19289)0.774:0.02503)0.395:0.00556,DNA-1-3_DR|641194:0.20321)0.639:0.00708)0.784:0.00979,DNA-1-3_DR|922321:0.20624)0.476:0.00856)0.583:0.00457)0.759:0.00851,((DNA-1-3_DR|345618:0.23595,DNA-1-3_DR|1013479:0.16082)0.878:0.04181,(DNA-1-3_DR|119033:0.17827,DNA-1-3_DR|759152:0.23402)0.865:0.03615)0.842:0.02581)0.372:0.00884)0.243:0.00615)0.842:0.01256,((DNA-1-3_DR|235202:0.34170,DNA-1-3_DR|192144:0.25437)0.610:0.00690,DNA-1-3_DR|838751:0.22093)0.903:0.03773)0.886:0.01605,(((((((DNA-1-3_DR|508435:0.49772,DNA-1-3_DR|922332:0.16465)0.482:0.03800,(DNA-1-3_DR|266435:0.13249,DNA-1-3_DR|428831:0.12769)0.791:0.02317)0.329:0.00460,DNA-1-3_DR|588961:0.40186)0.693:0.01307,(((DNA-1-3_DR|428757:0.16290,(DNA-1-3_DR|1013483:0.19465,(DNA-1-3_DR|36847:0.03414,DNA-1-3_DR|1013457:0.03590)0.816:0.14953)0.208:0.00846)0.700:0.01241,(DNA-1-3_DR|36824:0.00065,DNA-1-3_DR|675655:0.15603)0.927:0.14552)0.692:0.01162,(DNA-1-3_DR|428819:0.00066,DNA-1-3_DR|428825:0.12574)0.986:0.14188)0.855:0.03918)0.293:0.00722,(((DNA-1-3_DR|726213:0.20526,DNA-1-3_DR|428793:0.23892)0.654:0.01002,DNA-1-3_DR|266492:0.20095)0.347:0.01530,(DNA-1-3_DR|922307:0.22605,(DNA-1-3_DR|119031:0.24714,DNA-1-3_DR|759144:0.24855)0.603:0.01455)0.725:0.02541)0.760:0.01223)0.900:0.01197,((((DNA-1-3_DR|36829:0.11555,(DNA-1-3_DR|759120:0.08021,(DNA-1-3_DR|119029:0.20265,DNA-1-3_DR|675627:0.00064)0.924:0.38953)0.840:0.09633)0.097:0.00077,DNA-1-3_DR|428783:0.14943)0.874:0.05242,(((DNA-1-3_DR|345672:0.15815,(DNA-1-3_DR|36819:0.00064,DNA-1-3_DR|588871:0.10553)0.868:0.18476)0.771:0.03798,(DNA-1-3_DR|588902:0.18346,DNA-1-3_DR|588953:0.20760)0.831:0.03996)0.561:0.02109,DNA-1-3_DR|1013473:0.14310)0.223:0.00065)0.733:0.00427,(DNA-1-3_DR|478360:0.28875,DNA-1-3_DR|1013451:0.19924)0.711:0.01407)0.722:0.02128)0.357:0.00078,(((DNA-1-3_DR|345628:0.25801,(DNA-1-3_DR|838750:0.37808,DNA-1-3_DR|345695:0.11304)0.641:0.04480)0.802:0.02213,(((DNA-1-3_DR|192157:0.0,DNA-1-3_DR|192158:0.0):0.03037,(DNA-1-3_DR|978691:0.00065,DNA-1-3_DR|1013442:0.00065)0.886:0.18822)0.253:0.14055,(DNA-1-3_DR|1013440:0.38926,DNA-1-3_DR|675614:0.08362)0.548:0.05298)0.804:0.03706)0.803:0.01335,(DNA-1-3_DR|675658:0.25704,((DNA-1-3_DR|838766:0.09300,DNA-1-3_DR|675596:0.14932)0.860:0.07366,DNA-1-3_DR|641191:0.26458)0.054:0.01459)0.380:0.02622)0.266:0.01244)0.647:0.01002)0.859:0.00909)0.464:0.00104)0.317:0.00692)0.894:0.01009)0.779:0.00445)0.702:0.00333)0.913:0.00698)0.807:0.00063,((((((DNA-1-3_DR|345666:0.15209,DNA-1-3_DR|759138:0.18524)0.296:0.02569,(DNA-1-3_DR|838748:0.03998,DNA-1-3_DR|838797:0.05504)0.890:0.18985)0.494:0.01932,DNA-1-3_DR|1013437:0.18192)0.470:0.00619,((DNA-1-3_DR|922302:0.24344,(DNA-1-3_DR|838811:0.16674,DNA-1-3_DR|478361:0.17570)0.798:0.05055)0.000:0.00065,(((DNA-1-3_DR|312430:0.17739,DNA-1-3_DR|395019:0.25800)0.837:0.03120,DNA-1-3_DR|922293:0.15844)0.686:0.00408,(DNA-1-3_DR|312434:0.23053,DNA-1-3_DR|883780:0.23971)0.860:0.04330)0.823:0.00831)0.525:0.00088)0.894:0.01050,((((DNA-1-3_DR|508388:0.05852,DNA-1-3_DR|922315:0.00518)0.604:0.15841,((DNA-1-3_DR|266471:0.21386,DNA-1-3_DR|978702:0.25240)0.386:0.00642,(DNA-1-3_DR|428815:0.22335,DNA-1-3_DR|36859:0.43274)0.695:0.02440)0.886:0.02346)0.820:0.01418,((DNA-1-3_DR|588932:0.19644,(DNA-1-3_DR|553590:0.14885,DNA-1-3_DR|131:0.12075)0.755:0.03768)0.716:0.06070,(DNA-1-3_DR|838802:0.20785,(DNA-1-3_DR|838789:0.21493,(DNA-1-3_DR|1013466:0.19573,(DNA-1-3_DR|759113:0.21654,DNA-1-3_DR|675604:0.18060)0.175:0.00821)0.806:0.01005)0.763:0.00765)0.251:0.00443)0.736:0.01291)0.793:0.01324,(DNA-1-3_DR|119036:0.16843,DNA-1-3_DR|808026:0.20790)0.946:0.05542)0.739:0.00694)0.858:0.00568,(((((DNA-1-3_DR|883765:0.29249,(DNA-1-3_DR|759099:0.11179,DNA-1-3_DR|36831:0.16533)0.839:0.02998)0.778:0.02002,(DNA-1-3_DR|192147:0.17217,DNA-1-3_DR|119027:0.17163)0.654:0.01500)0.774:0.03744,DNA-1-3_DR|883784:0.16932)0.363:0.00657,(DNA-1-3_DR|759116:0.20808,DNA-1-3_DR|345623:0.18510)0.825:0.02248)0.929:0.02549,((((DNA-1-3_DR|883766:0.14068,(DNA-1-3_DR|508333:0.00065,DNA-1-3_DR|675608:0.10292)0.258:0.01004)0.755:0.10649,((DNA-1-3_DR|36845:0.22355,DNA-1-3_DR|428800:0.17720)0.914:0.06347,(DNA-1-3_DR|588925:0.22797,DNA-1-3_DR|1013481:0.12131)0.668:0.07071)0.562:0.00664)0.890:0.02426,((DNA-1-3_DR|266446:0.15059,(DNA-1-3_DR|838771:0.24337,(DNA-1-3_DR|119016:0.25229,DNA-1-3_DR|675618:0.14710)0.852:0.05706)0.190:0.00064)0.917:0.02746,((DNA-1-3_DR|162354:0.47483,DNA-1-3_DR|883773:0.05198)0.703:0.11943,DNA-1-3_DR|508381:0.26336)0.727:0.01474)0.773:0.00795)0.652:0.01287,((DNA-1-3_DR|192153:0.18845,DNA-1-3_DR|883772:0.05657)0.931:0.06249,((((DNA-1-3_DR|922257:0.23943,DNA-1-3_DR|162357:0.22908)0.208:0.00956,(DNA-1-3_DR|266448:0.17516,DNA-1-3_DR|345653:0.18498)0.134:0.03264)0.338:0.00951,(DNA-1-3_DR|235198:0.11852,DNA-1-3_DR|312435:0.15656)0.852:0.04092)0.116:0.00608,DNA-1-3_DR|312431:0.17271)0.822:0.02230)0.090:0.00235)0.297:0.01269)0.726:0.00397)0.417:0.00331)0.828:0.00763)0.917:0.01339)0.689:0.00159)0.822:0.00588)0.736:0.00308,(DNA-1-3_DR|978685:0.18248,((((DNA-1-3_DR|36827:0.00063,DNA-1-3_DR|266505:0.01474)0.894:0.15321,DNA-1-3_DR|978689:0.09830)0.775:0.03905,((DNA-1-3_DR|675598:0.25023,DNA-1-3_DR|978697:0.46320)0.078:0.01142,(((((DNA-1-3_DR|508377:0.00065,(DNA-1-3_DR|508378:0.01619,DNA-1-3_DR|478355:0.05008)0.946:0.00066)0.871:0.06897,DNA-1-3_DR|508374:0.02315)0.997:0.00064,(DNA-1-3_DR|508379:0.02277,(DNA-1-3_DR|508376:0.00093,DNA-1-3_DR|395027:0.37681)0.571:0.01174)0.890:0.02248)0.196:0.01493,DNA-1-3_DR|508375:0.04981)1.000:0.23864,DNA-1-3_DR|119045:0.12425)0.761:0.02947)0.815:0.00072)0.412:0.00762,DNA-1-3_DR|119041:0.18827)0.716:0.00372)0.776:0.00798)0.781:0.00308,(DNA-1-3_DR|922351:0.21224,(DNA-1-3_DR|553589:0.25309,(DNA-1-3_DR|266458:0.11938,DNA-1-3_DR|1013463:0.20007)0.030:0.02475)0.747:0.01347)0.854:0.01620)0.772:0.00349,((((((DNA-1-3_DR|808029:0.44771,DNA-1-3_DR|922277:0.18804)0.526:0.06855,DNA-1-3_DR|508415:0.13009)0.502:0.01963,DNA-1-3_DR|553592:0.11831)0.798:0.03016,((((DNA-1-3_DR|883770:0.03749,DNA-1-3_DR|978701:0.15101)0.754:0.13412,DNA-1-3_DR|428833:0.25246)0.696:0.02626,((DNA-1-3_DR|312432:0.09751,(DNA-1-3_DR|266506:0.00102,DNA-1-3_DR|883781:0.38604)0.609:0.09297)0.197:0.00103,DNA-1-3_DR|266460:0.17352)0.669:0.00971)0.872:0.00076,(DNA-1-3_DR|266476:0.00064,DNA-1-3_DR|641193:0.24636)0.487:0.26484)0.670:0.01519)0.741:0.01246,((((DNA-1-3_DR|266482:0.15795,DNA-1-3_DR|922276:0.20520)0.576:0.02705,DNA-1-3_DR|428818:0.19427)0.370:0.01562,((DNA-1-3_DR|36871:0.02204,(DNA-1-3_DR|345657:0.00955,DNA-1-3_DR|478354:0.11525)0.614:0.11572)0.861:0.11132,DNA-1-3_DR|553593:0.39464)0.636:0.02291)0.649:0.01709,(DNA-1-3_DR|395021:0.17262,DNA-1-3_DR|428758:0.14715)0.818:0.04289)0.508:0.01013)0.902:0.02710,((DNA-1-3_DR|508398:0.12475,((DNA-1-3_DR|90732:0.42541,(((DNA-1-3_DR|759135:0.10814,((DNA-1-3_DR|508339:0.03834,DNA-1-3_DR|922292:0.08994)0.076:0.00075,DNA-1-3_DR|345626:0.00065)0.611:0.06634)0.759:0.02291,DNA-1-3_DR|1013470:0.02716)0.769:0.02303,DNA-1-3_DR|508393:0.03000)0.696:0.02026)0.845:0.04285,((((DNA-1-3_DR|428795:0.09504,(DNA-1-3_DR|312433:0.28437,DNA-1-3_DR|922284:0.09114)0.510:0.14295)0.887:0.08274,(DNA-1-3_DR|36852:0.18299,DNA-1-3_DR|345684:0.00064)0.300:0.07417)0.819:0.03195,(((((DNA-1-3_DR|675650:0.18197,(DNA-1-3_DR|508434:0.21661,(DNA-1-3_DR|922309:0.22799,(DNA-1-3_DR|508364:0.37043,DNA-1-3_DR|675584:0.19952)0.462:0.03554)0.453:0.05855)0.765:0.08185)0.513:0.04995,DNA-1-3_DR|922299:0.42372)0.488:0.07035,DNA-1-3_DR|428753:0.13573)0.599:0.00066,((DNA-1-3_DR|883776:0.27666,(DNA-1-3_DR|588904:0.11073,(DNA-1-3_DR|808027:0.08525,DNA-1-3_DR|508417:0.04450)0.697:0.22420)0.253:0.02195)0.531:0.03608,(DNA-1-3_DR|192112:0.32855,DNA-1-3_DR|192149:0.21904)0.765:0.07363)0.738:0.04236)0.749:0.02233,(DNA-1-3_DR|588951:0.24974,((DNA-1-3_DR|266472:0.30007,(DNA-1-3_DR|553586:0.08382,DNA-1-3_DR|675606:0.10281)1.000:1.02480)0.695:0.06568,(DNA-1-3_DR|345688:0.32457,(DNA-1-3_DR|428824:0.00064,DNA-1-3_DR|838798:0.09717)0.000:0.08482)0.228:0.06442)0.375:0.03057)0.431:0.04110)0.419:0.00163)0.617:0.00717,((DNA-1-3_DR|588899:0.69040,((DNA-1-3_DR|192141:0.26391,(DNA-1-3_DR|90743:0.08882,(DNA-1-3_DR|641195:0.09847,(DNA-1-3_DR|675645:0.07935,(DNA-1-3_DR|675646:0.00065,(DNA-1-3_DR|675647:0.00065,DNA-1-3_DR|726204:0.00514)0.634:0.06102)0.474:0.03413)0.766:0.08504)0.997:0.31195)0.328:0.03765)0.148:0.01469,DNA-1-3_DR|838794:0.08124)0.250:0.03242)0.400:0.03385,DNA-1-3_DR|266495:0.09015)0.400:0.01321)0.090:0.00104)0.244:0.00191)0.764:0.01073,((((((DNA-1-3_DR|922336:0.24316,(DNA-1-3_DR|675589:0.14327,((DNA-1-3_DR|922298:0.14827,(DNA-1-3_DR|922296:0.00065,DNA-1-3_DR|883774:0.22055)0.834:0.11423)0.091:0.02322,DNA-1-3_DR|922297:0.06689)0.984:0.24526)0.569:0.04089)0.817:0.04896,(DNA-1-3_DR|726205:0.28341,DNA-1-3_DR|553588:0.07431)0.813:0.07173)0.634:0.02421,(DNA-1-3_DR|36884:0.12131,DNA-1-3_DR|759154:0.39353)0.311:0.12160)0.344:0.02794,((((DNA-1-3_DR|838796:0.16298,DNA-1-3_DR|508332:0.26275)0.854:0.11000,(DNA-1-3_DR|922331:0.05406,(DNA-1-3_DR|978696:0.19648,DNA-1-3_DR|1013478:0.11072)0.978:0.27891)0.264:0.02591)0.569:0.02809,DNA-1-3_DR|838792:0.10990)0.118:0.00143,((DNA-1-3_DR|36856:0.17429,DNA-1-3_DR|675578:0.41739)0.720:0.03534,DNA-1-3_DR|428823:0.20958)0.906:0.05474)0.909:0.04020)0.718:0.00816,((((((DNA-1-3_DR|266463:0.01286,DNA-1-3_DR|266466:0.00065)0.853:0.02693,DNA-1-3_DR|266462:0.06542)0.757:0.01506,(DNA-1-3_DR|266468:0.00064,DNA-1-3_DR|266464:0.01023)0.736:0.01457)1.000:0.33048,(((DNA-1-3_DR|119013:1.41635,DNA-1-3_DR|922254:0.00064)0.517:0.18346,DNA-1-3_DR|588909:0.26011)0.782:0.09363,((((DNA-1-3_DR|883771:0.46486,DNA-1-3_DR|759146:0.08132)0.612:0.00064,DNA-1-3_DR|588935:0.35247)0.371:0.00064,(DNA-1-3_DR|428787:0.20561,(DNA-1-3_DR|588944:0.00066,DNA-1-3_DR|675632:0.00064)0.574:0.13312)0.764:0.04015)0.891:0.05151,((DNA-1-3_DR|759149:0.15585,(DNA-1-3_DR|838763:0.17881,DNA-1-3_DR|838753:0.29460)0.835:0.11095)0.740:0.04445,DNA-1-3_DR|345689:0.11204)0.607:0.01167)0.762:0.02408)0.309:0.00873)0.684:0.00066,(DNA-1-3_DR|478353:0.73936,DNA-1-3_DR|1013431:0.45868)0.850:0.20785)0.807:0.02782,((DNA-1-3_DR|118988:0.34701,(DNA-1-3_DR|1013439:0.06305,DNA-1-3_DR|508411:0.22551)0.939:0.17735)0.711:0.01885,(((DNA-1-3_DR|922245:0.24311,DNA-1-3_DR|922251:0.13271)0.661:0.02376,((DNA-1-3_DR|588897:0.00104,DNA-1-3_DR|588900:1.34669)0.464:0.27657,(DNA-1-3_DR|675628:0.41450,DNA-1-3_DR|808018:0.00076)0.476:0.19007)0.652:0.02191)0.867:0.03786,((((DNA-1-3_DR|675617:0.15009,(DNA-1-3_DR|588907:0.11396,((DNA-1-3_DR|883775:0.37640,DNA-1-3_DR|266470:0.01113)0.984:0.35708,(DNA-1-3_DR|838784:0.33454,DNA-1-3_DR|675602:0.00065)0.801:0.11762)0.100:0.00622)0.705:0.01668)0.693:0.03152,(DNA-1-3_DR|266487:0.23558,DNA-1-3_DR|266461:0.26298)0.587:0.00066)0.855:0.03414,DNA-1-3_DR|235203:0.18210)0.081:0.00115,(DNA-1-3_DR|162358:0.16133,DNA-1-3_DR|508380:0.36771)0.846:0.05851)0.863:0.03318)0.755:0.00725)0.732:0.00820)0.735:0.00488)0.733:0.00390,((((DNA-1-3_DR|36861:0.66457,((DNA-1-3_DR|1013435:0.04659,((DNA-1-3_DR|192151:0.07529,DNA-1-3_DR|588880:0.17289)0.993:0.45662,DNA-1-3_DR|759106:0.14968)0.678:0.07508)0.681:0.06722,DNA-1-3_DR|675652:0.49985)0.252:0.06567)0.000:0.10977,((DNA-1-3_DR|192111:0.01321,(DNA-1-3_DR|1013444:0.00076,(DNA-1-3_DR|36825:0.03783,DNA-1-3_DR|922255:0.02006)0.130:0.00970)1.000:0.30918)0.448:0.00326,(DNA-1-3_DR|978695:0.34690,(DNA-1-3_DR|345648:0.12796,((DNA-1-3_DR|266499:0.12648,DNA-1-3_DR|345633:0.14370)0.599:0.03158,(DNA-1-3_DR|1013490:0.64603,(DNA-1-3_DR|162360:0.27710,DNA-1-3_DR|192164:0.03308)0.870:0.13530)0.636:0.11996)0.764:0.08141)0.198:0.00066)0.508:0.03488)0.759:0.03185)0.389:0.00064,((DNA-1-3_DR|978687:0.06519,((((DNA-1-3_DR|119001:0.00689,DNA-1-3_DR|1013430:0.00064)0.935:0.17934,(DNA-1-3_DR|508392:0.18772,DNA-1-3_DR|428780:0.14864)0.452:0.02243)0.405:0.05129,DNA-1-3_DR|235205:0.12969)0.755:0.03044,(DNA-1-3_DR|478365:0.34623,(DNA-1-3_DR|1013472:0.23745,DNA-1-3_DR|838752:0.34074)0.642:0.17172)0.626:0.10399)0.585:0.01975)0.352:0.01129,((DNA-1-3_DR|838781:0.11776,DNA-1-3_DR|1013461:0.11876)0.366:0.09821,DNA-1-3_DR|675607:0.10127)0.078:0.00064)0.804:0.01156)0.824:0.01566,(DNA-1-3_DR|345624:0.27875,(DNA-1-3_DR|922273:0.17675,(((((((((DNA-1-3_DR|508359:0.28743,DNA-1-3_DR|508360:0.28895)0.893:0.05379,((DNA-1-3_DR|118995:0.01341,DNA-1-3_DR|118996:0.00449)1.000:0.23261,DNA-1-3_DR|1013446:0.12954)0.763:0.03007)0.786:0.02527,(DNA-1-3_DR|192113:0.08760,DNA-1-3_DR|192114:0.12066)0.996:0.19167)0.514:0.01984,(((DNA-1-3_DR|1013447:0.10548,DNA-1-3_DR|1013445:0.09682)0.965:0.12077,(DNA-1-3_DR|192124:0.22237,DNA-1-3_DR|838745:0.28484)0.781:0.05715)0.428:0.02378,((DNA-1-3_DR|36866:0.21960,DNA-1-3_DR|192123:0.23991)0.490:0.05437,DNA-1-3_DR|192121:0.31775)0.840:0.04631)0.637:0.03150)0.539:0.01977,((((DNA-1-3_DR|36865:0.21502,(DNA-1-3_DR|192100:0.11005,DNA-1-3_DR|192099:0.09620)0.767:0.02501)0.224:0.00072,DNA-1-3_DR|192115:0.12083)0.889:0.03212,DNA-1-3_DR|838747:0.22205)0.727:0.01710,(DNA-1-3_DR|192097:0.18463,(DNA-1-3_DR|395017:0.13523,DNA-1-3_DR|428771:0.08796)0.997:0.21287)0.972:0.13485)0.979:0.07878)0.924:0.05856,(DNA-1-3_DR|36867:0.27620,DNA-1-3_DR|1013477:0.44503)0.387:0.07822)0.391:0.01793,(DNA-1-3_DR|838746:0.23861,DNA-1-3_DR|192122:0.26208)0.732:0.03761)0.975:0.17180,((DNA-1-3_DR|508436:0.02670,(DNA-1-3_DR|508437:0.07892,(DNA-1-3_DR|508438:0.04842,DNA-1-3_DR|508439:0.04411)0.824:0.02183)0.692:0.00713)0.949:0.07851,(DNA-1-3_DR|922338:0.06610,DNA-1-3_DR|345693:0.06759)0.907:0.03654)0.999:0.14579)0.857:0.10151,(((DNA-1-3_DR|266445:0.00707,DNA-1-3_DR|838785:0.29756)0.648:0.11457,DNA-1-3_DR|922341:0.17050)0.863:0.07251,DNA-1-3_DR|428761:0.10260)0.612:0.03018)0.700:0.09058)0.344:0.00076)0.767:0.06386)0.949:0.03232)0.862:0.01244)0.820:0.00805)0.472:0.00365)0.927:0.01055)0.739:0.00301)0.746:0.00332)0.858:0.00805,((DNA-1-3_DR|675586:0.17626,(DNA-1-3_DR|36877:0.24173,DNA-1-3_DR|922313:0.17506)0.643:0.00795)0.811:0.01529,(DNA-1-3_DR|345651:0.19554,(DNA-1-3_DR|675636:0.12618,DNA-1-3_DR|978690:0.14807)0.440:0.01851)0.755:0.01566)0.706:0.00064)0.881:0.01132,DNA-1-3_DR|1013432:0.15478)0.738:0.00254)0.106:0.00736)0.770:0.00777,(DNA-1-3_DR|508386:0.15812,(DNA-1-3_DR|266496:0.16373,(DNA-1-3_DR|36846:0.17031,DNA-1-3_DR|345638:0.11753)0.865:0.03384)0.703:0.00946)0.822:0.01727)0.462:0.00316,(DNA-1-3_DR|588920:0.17815,(((DNA-1-3_DR|133:0.60406,DNA-1-3_DR|1013454:0.06783)0.735:0.17035,(DNA-1-3_DR|1013480:0.14537,DNA-1-3_DR|36850:0.24711)0.185:0.00076)0.696:0.02601,DNA-1-3_DR|428788:0.24040)0.318:0.00527)0.808:0.01490)0.126:0.00315,(((DNA-1-3_DR|428816:0.16073,(DNA-1-3_DR|675588:0.14152,DNA-1-3_DR|838773:0.19546)0.486:0.02838)0.667:0.00499,(((DNA-1-3_DR|119047:0.20939,DNA-1-3_DR|759111:0.11119)0.884:0.03635,(DNA-1-3_DR|726214:0.10395,DNA-1-3_DR|90737:0.20848)0.825:0.02505)0.754:0.01544,(DNA-1-3_DR|675626:0.17275,DNA-1-3_DR|266486:0.21322)0.747:0.02451)0.710:0.01921)0.828:0.00907,((DNA-1-3_DR|759098:0.24462,(DNA-1-3_DR|428791:0.12742,(DNA-1-3_DR|759117:0.19379,(DNA-1-3_DR|36822:0.01741,DNA-1-3_DR|345694:0.00077)0.153:0.09245)0.621:0.05053)0.655:0.04945)0.834:0.05691,(((DNA-1-3_DR|137:0.17054,DNA-1-3_DR|36874:0.15826)0.556:0.03046,((DNA-1-3_DR|345646:0.19593,DNA-1-3_DR|119003:0.13027)0.896:0.03702,(DNA-1-3_DR|838807:0.13372,((DNA-1-3_DR|675600:0.15147,DNA-1-3_DR|428813:0.17589)0.099:0.00104,(DNA-1-3_DR|428806:0.11344,DNA-1-3_DR|838783:0.11837)0.913:0.02858)0.818:0.00706)0.915:0.01430)0.811:0.00495)0.668:0.00335,(((DNA-1-3_DR|345663:0.00065,DNA-1-3_DR|395015:0.17802)0.282:0.05289,DNA-1-3_DR|395028:0.19866)0.394:0.01997,DNA-1-3_DR|345658:0.44799)0.841:0.05546)0.798:0.00432)0.838:0.00867)0.849:0.01204)0.827:0.00393,((DNA-1-3_DR|508373:0.21748,(((((DNA-1-3_DR|508369:0.18161,(DNA-1-3_DR|192130:0.10397,DNA-1-3_DR|508371:0.10534)0.756:0.02910)0.789:0.01320,(DNA-1-3_DR|675599:0.15805,(DNA-1-3_DR|119014:0.16098,DNA-1-3_DR|345687:0.13575)0.559:0.01818)0.119:0.01457)0.727:0.00937,(DNA-1-3_DR|759114:0.26532,(((DNA-1-3_DR|192163:0.16615,DNA-1-3_DR|922283:0.17724)0.818:0.00061,(DNA-1-3_DR|759109:0.16020,DNA-1-3_DR|922282:0.14444)0.216:0.03766)0.812:0.01146,(DNA-1-3_DR|838762:0.13788,DNA-1-3_DR|266478:0.13356)0.888:0.02727)0.692:0.00741)0.082:0.00803)0.831:0.00680,((DNA-1-3_DR|759094:0.29596,(DNA-1-3_DR|838770:0.14569,DNA-1-3_DR|345644:0.16519)0.807:0.02886)0.815:0.01741,((DNA-1-3_DR|922289:0.15709,DNA-1-3_DR|395024:0.10171)0.707:0.02865,(DNA-1-3_DR|345675:0.12207,DNA-1-3_DR|428822:0.10786)0.881:0.03358)0.115:0.00721)0.217:0.00214)0.907:0.01157,(DNA-1-3_DR|922290:0.19804,(DNA-1-3_DR|266443:0.13725,((DNA-1-3_DR|478358:0.13238,(DNA-1-3_DR|978700:0.22278,DNA-1-3_DR|1013458:0.00063)0.597:0.14434)0.826:0.02560,(DNA-1-3_DR|345647:0.11704,DNA-1-3_DR|675595:0.20375)0.300:0.01090)0.603:0.00534)0.688:0.01069)0.499:0.00763)0.704:0.00288)0.196:0.00104,(DNA-1-3_DR|508336:0.14393,(DNA-1-3_DR|90741:0.00104,DNA-1-3_DR|675603:0.00795)0.532:0.12879)0.866:0.01687)0.210:0.00066)0.782:0.00586,(DNA-1-3_DR|266485:0.16579,DNA-1-3_DR|478366:0.18407)0.086:0.01378)0.749:0.01419)0.651:0.00644)0.824:0.01471)0.784:0.00619,((DNA-1-3_DR|266447:0.10000,DNA-1-3_DR|838758:0.13224)0.801:0.00820,((((DNA-1-3_DR|675637:0.14158,DNA-1-3_DR|759142:0.15130)0.541:0.00682,(DNA-1-3_DR|1013467:0.17235,(DNA-1-3_DR|675653:0.16863,DNA-1-3_DR|1013460:0.10459)0.851:0.03341)0.569:0.00906)0.891:0.01572,DNA-1-3_DR|838760:0.15878)0.772:0.00597,(DNA-1-3_DR|883779:0.13719,DNA-1-3_DR|922279:0.15444)0.214:0.00532)0.822:0.00795)0.830:0.00065)0.805:0.00343)0.854:0.00418)0.766:0.00065,((DNA-1-3_DR|266500:0.12681,(DNA-1-3_DR|726207:0.14727,(DNA-1-3_DR|36828:0.13809,DNA-1-3_DR|428784:0.12574)0.911:0.02873)0.190:0.00077)0.839:0.01058,(((((DNA-1-3_DR|162359:0.21312,(DNA-1-3_DR|119038:0.17794,DNA-1-3_DR|36885:0.09775)0.779:0.01283)0.382:0.01899,DNA-1-3_DR|345639:0.11916)0.725:0.01600,(DNA-1-3_DR|478364:0.24880,(DNA-1-3_DR|235204:0.31641,DNA-1-3_DR|838803:0.08387)0.735:0.03982)0.065:0.01879)0.185:0.00793,(DNA-1-3_DR|675619:0.18182,(DNA-1-3_DR|36818:0.12785,DNA-1-3_DR|345650:0.09529)0.909:0.02733)0.824:0.01725)0.050:0.00734,(((DNA-1-3_DR|588938:0.09843,DNA-1-3_DR|192143:0.18470)0.659:0.02141,(((DNA-1-3_DR|118992:0.16766,DNA-1-3_DR|345676:0.11965)0.075:0.00066,((DNA-1-3_DR|922271:0.16962,DNA-1-3_DR|119002:0.07618)0.796:0.01875,(DNA-1-3_DR|922262:0.10627,DNA-1-3_DR|119049:0.09306)0.643:0.01268)0.154:0.00921)0.798:0.00603,DNA-1-3_DR|508402:0.11120)0.788:0.00388)0.792:0.00607,DNA-1-3_DR|428804:0.09102)0.427:0.00279)0.389:0.00322)0.833:0.00502)0.750:0.00192)0.778:0.00213)0.753:0.00203,DNA-1-3_DR|922267:0.10487)0.744:0.00399,((((DNA-1-3_DR|838806:0.07997,DNA-1-3_DR|922339:0.13332)0.467:0.02639,DNA-1-3_DR|675591:0.08684)0.828:0.03523,DNA-1-3_DR|235200:0.13150)0.891:0.02113,((((DNA-1-3_DR|428778:0.0,DNA-1-3_DR|428779:0.0):0.17059,DNA-1-3_DR|922253:0.19597)0.742:0.01322,DNA-1-3_DR|838744:0.10037)0.165:0.00536,(DNA-1-3_DR|838788:0.17102,DNA-1-3_DR|759128:0.12819)0.859:0.02085)0.672:0.00419)0.954:0.02241)0.889:0.00941)0.871:0.00575,((DNA-1-3_DR|428754:0.11701,(DNA-1-3_DR|428821:0.09580,DNA-1-3_DR|922330:0.13366)0.784:0.02360)0.859:0.01780,((((DNA-1-3_DR|675654:0.13353,DNA-1-3_DR|759133:0.11056)0.117:0.00538,(DNA-1-3_DR|588912:0.16251,DNA-1-3_DR|922242:0.09292)0.726:0.01158)0.780:0.00546,DNA-1-3_DR|508413:0.14597)0.217:0.00125,((DNA-1-3_DR|508353:0.10872,DNA-1-3_DR|1013501:0.10051)0.881:0.01715,((((((DNA-1-3_DR|588960:0.11548,DNA-1-3_DR|759104:0.18291)0.830:0.04046,DNA-1-3_DR|675641:0.08987)0.454:0.00104,DNA-1-3_DR|588952:0.06565)0.418:0.00510,DNA-1-3_DR|345620:0.10873)0.776:0.00201,(DNA-1-3_DR|675623:0.12409,(DNA-1-3_DR|588937:0.13115,DNA-1-3_DR|808020:0.11924)0.364:0.00943)0.791:0.00698)0.769:0.00268,DNA-1-3_DR|508342:0.13698)0.693:0.00320)0.597:0.00468)0.663:0.00094)0.937:0.00107)0.867:0.00381)0.770:0.00194)0.425:0.00314,(((DNA-1-3_DR|675612:0.09587,(DNA-1-3_DR|428785:0.04323,DNA-1-3_DR|978703:0.19918)0.651:0.01740)0.855:0.02868,(DNA-1-3_DR|478362:0.08528,(((((DNA-1-3_DR|192108:0.07092,(DNA-1-3_DR|759110:0.06995,DNA-1-3_DR|675659:0.14473)0.363:0.01164)0.835:0.01340,(((DNA-1-3_DR|759131:0.10087,((DNA-1-3_DR|192145:0.14718,DNA-1-3_DR|588958:0.13056)0.043:0.00186,DNA-1-3_DR|588957:0.10115)0.501:0.01222)0.734:0.01868,DNA-1-3_DR|119026:0.10057)0.498:0.00077,((DNA-1-3_DR|588892:0.08891,DNA-1-3_DR|838790:0.10274)0.477:0.00626,(((DNA-1-3_DR|922303:0.10219,DNA-1-3_DR|759129:0.10303)0.701:0.01602,DNA-1-3_DR|588954:0.07445)0.496:0.00284,DNA-1-3_DR|588914:0.09864)0.731:0.00759)0.737:0.00256)0.776:0.00319)0.645:0.00213,((DNA-1-3_DR|266502:0.11270,DNA-1-3_DR|922348:0.09282)0.814:0.01192,((DNA-1-3_DR|588876:0.14065,DNA-1-3_DR|508338:0.09425)0.865:0.01702,(DNA-1-3_DR|192162:0.09950,DNA-1-3_DR|922275:0.11734)0.290:0.00917)0.794:0.00359)0.767:0.00200)0.890:0.00650,((DNA-1-3_DR|119000:0.13466,DNA-1-3_DR|675594:0.09291)0.321:0.01224,((DNA-1-3_DR|118989:0.14488,(DNA-1-3_DR|675585:0.11518,DNA-1-3_DR|759148:0.10092)0.922:0.03494)0.604:0.00959,((DNA-1-3_DR|675580:0.06610,DNA-1-3_DR|588930:0.32270)0.778:0.03356,DNA-1-3_DR|588949:0.08199)0.901:0.02068)0.819:0.00667)0.697:0.00388)0.758:0.00877,(DNA-1-3_DR|922324:0.13237,DNA-1-3_DR|838795:0.43686)0.726:0.04208)0.819:0.00663)0.498:0.00326)0.635:0.00157,(DNA-1-3_DR|266457:0.05863,DNA-1-3_DR|922274:0.29443)0.786:0.05716)0.053:0.00065)0.336:0.00060,DNA-1-3_DR|345621:0.09712)0.760:0.00219,DNA-1-3_DR|508331:0.13055)0.681:0.00519,((((DNA-1-3_DR|428755:0.09698,(DNA-1-3_DR|428801:0.09669,(DNA-1-3_DR|838777:0.12037,DNA-1-3_DR|922252:0.09070)0.327:0.01247)0.398:0.00445)0.778:0.00257,((((DNA-1-3_DR|588882:0.07257,(DNA-1-3_DR|838772:0.09191,DNA-1-3_DR|1013438:0.12082)0.256:0.00685)0.209:0.00222,((DNA-1-3_DR|922343:0.09180,(DNA-1-3_DR|192161:0.12183,DNA-1-3_DR|266503:0.11991)0.767:0.01521)0.389:0.00940,DNA-1-3_DR|90740:0.09142)0.835:0.00683)0.809:0.00090,DNA-1-3_DR|588917:0.09826)1.000:0.00100,(((DNA-1-3_DR|428765:0.13508,DNA-1-3_DR|1013502:0.08497)0.634:0.00565,DNA-1-3_DR|345683:0.09113)0.778:0.00199,((DNA-1-3_DR|838743:0.08151,DNA-1-3_DR|508403:0.08355)0.199:0.00230,(((DNA-1-3_DR|508335:0.07054,(DNA-1-3_DR|508416:0.10914,DNA-1-3_DR|838805:0.14524)0.764:0.01133)0.787:0.01231,((DNA-1-3_DR|36857:0.09172,(DNA-1-3_DR|192134:0.08873,DNA-1-3_DR|838767:0.17451)0.150:0.01473)0.920:0.02126,DNA-1-3_DR|1013489:0.09165)0.738:0.00481)0.715:0.00307,((DNA-1-3_DR|266474:0.06424,DNA-1-3_DR|675638:0.12994)0.838:0.01700,DNA-1-3_DR|759147:0.09155)0.000:0.00810)0.795:0.00456)0.840:0.00455)0.437:0.00066)0.747:0.00209)0.785:0.00191,(((DNA-1-3_DR|345692:0.13549,(DNA-1-3_DR|588950:0.06893,(DNA-1-3_DR|119048:0.11293,DNA-1-3_DR|588934:0.03791)0.543:0.01415)0.154:0.00272)0.376:0.00753,(DNA-1-3_DR|508367:0.11266,DNA-1-3_DR|759122:0.06106)0.995:0.10040)0.829:0.01957,((DNA-1-3_DR|588874:0.13261,DNA-1-3_DR|1013503:0.06768)0.825:0.01397,(DNA-1-3_DR|508383:0.08814,DNA-1-3_DR|428756:0.12921)0.755:0.01428)0.791:0.00511)0.391:0.00330)0.861:0.00353,(((DNA-1-3_DR|675648:0.10657,(DNA-1-3_DR|759127:0.12175,DNA-1-3_DR|922342:0.10034)0.408:0.00323)0.776:0.00681,(DNA-1-3_DR|675576:0.07124,(((DNA-1-3_DR|118991:0.06022,DNA-1-3_DR|428798:0.23043)0.630:0.01194,DNA-1-3_DR|119021:0.15232)0.498:0.01533,DNA-1-3_DR|478349:0.58395)0.306:0.01150)0.720:0.01060)0.839:0.00690,((DNA-1-3_DR|508345:0.09761,DNA-1-3_DR|588923:0.07064)0.780:0.00828,(DNA-1-3_DR|192101:0.08656,(((DNA-1-3_DR|978686:0.20232,DNA-1-3_DR|119028:0.06382)0.800:0.04708,DNA-1-3_DR|428764:0.12318)0.823:0.03665,DNA-1-3_DR|428772:0.13720)0.237:0.02601)0.825:0.00064)0.810:0.00104)0.867:0.00382)0.487:0.00064);
```
