## Supplementary Data 2 for "A genomic portrait of zebrafish transposable elements and their spatiotemporal embryonic expression": DNA-1-3B_DR.mafft.nwk

```
(((DNA-1-3B_DR|192049:0.17600,(DNA-1-3B_DR|759023:0.13419,DNA-1-3B_DR|838691:0.23741)0.914:0.06940)0.846:0.03165,((((DNA-1-3B_DR|312416:0.00063,DNA-1-3B_DR|395001:0.07932)0.973:0.23607,(DNA-1-3B_DR|90717:0.13857,DNA-1-3B_DR|162342:0.26768)0.794:0.08265)0.918:0.07743,((DNA-1-3B_DR|588785:0.14694,DNA-1-3B_DR|675511:0.18132)0.403:0.06050,(DNA-1-3B_DR|345546:0.05902,DNA-1-3B_DR|641177:0.04687)0.717:0.18026)0.715:0.00848)0.869:0.01903,((DNA-1-3B_DR|36760:0.20923,DNA-1-3B_DR|36775:0.25541)0.677:0.01793,(DNA-1-3B_DR|36794:0.17113,DNA-1-3B_DR|118952:0.19583)0.868:0.03402)0.405:0.00471)0.833:0.01154)0.173:0.00507,((DNA-1-3B_DR|345583:0.14030,DNA-1-3B_DR|588869:0.17122)0.675:0.02807,((DNA-1-3B_DR|36809:0.18778,DNA-1-3B_DR|675574:0.12901)0.117:0.05137,DNA-1-3B_DR|118966:0.23346)0.611:0.02507)0.941:0.07519,((((((DNA-1-3B_DR|675530:0.23944,DNA-1-3B_DR|266421:0.10667)0.647:0.00062,(DNA-1-3B_DR|428679:0.18852,DNA-1-3B_DR|36728:0.28171)0.595:0.00063)0.870:0.02725,((DNA-1-3B_DR|553571:0.43804,(DNA-1-3B_DR|883758:0.16894,DNA-1-3B_DR|922200:0.16658)0.364:0.02351)0.299:0.01167,(DNA-1-3B_DR|508309:0.20294,DNA-1-3B_DR|759030:0.17685)0.822:0.05776)0.000:0.02014)0.806:0.01100,(DNA-1-3B_DR|508293:0.22084,((DNA-1-3B_DR|838678:0.22483,DNA-1-3B_DR|838734:0.15460)0.879:0.03295,((((DNA-1-3B_DR|922172:0.19741,DNA-1-3B_DR|922162:0.18047)0.741:0.03021,DNA-1-3B_DR|192052:0.17768)0.790:0.02018,DNA-1-3B_DR|759047:0.24218)0.499:0.01141,((DNA-1-3B_DR|266405:0.13299,DNA-1-3B_DR|675533:0.17540)0.396:0.09754,((DNA-1-3B_DR|922165:0.25767,DNA-1-3B_DR|266383:0.21060)0.418:0.00374,(DNA-1-3B_DR|345557:0.17310,DNA-1-3B_DR|922164:0.17300)0.681:0.01881)0.793:0.02605)0.031:0.00099)0.833:0.00783)0.736:0.00507)0.070:0.00085)0.767:0.00360,((DNA-1-3B_DR|428725:0.17280,(DNA-1-3B_DR|118937:0.19231,DNA-1-3B_DR|508298:0.17950)0.172:0.00070)0.782:0.01299,(((((DNA-1-3B_DR|588841:0.18632,DNA-1-3B_DR|118910:0.13714)0.478:0.01878,(DNA-1-3B_DR|588838:0.19012,DNA-1-3B_DR|759082:0.21285)0.814:0.01668)0.909:0.01896,((DNA-1-3B_DR|553570:0.16128,(DNA-1-3B_DR|192033:0.12549,DNA-1-3B_DR|759004:0.03087)0.480:0.20576)0.791:0.03009,(DNA-1-3B_DR|192037:0.20293,DNA-1-3B_DR|118984:0.15351)0.508:0.01644)0.784:0.01018)0.222:0.00098,DNA-1-3B_DR|838662:0.17846)0.697:0.00705,(DNA-1-3B_DR|428714:0.19789,(DNA-1-3B_DR|345554:0.16200,DNA-1-3B_DR|726193:0.15217)0.938:0.03903)0.404:0.00886)0.932:0.02061)0.849:0.00996)0.846:0.01384,((((((((((DNA-1-3B_DR|922157:0.16034,(DNA-1-3B_DR|192057:0.14863,DNA-1-3B_DR|553585:0.17649)0.677:0.01037)0.034:0.00099,((DNA-1-3B_DR|508312:0.13687,(DNA-1-3B_DR|508292:0.06996,DNA-1-3B_DR|922170:0.05276)0.075:0.10191)0.755:0.01645,(DNA-1-3B_DR|508255:0.17692,DNA-1-3B_DR|922189:0.18211)0.870:0.02713)0.389:0.01204)0.715:0.01204,((DNA-1-3B_DR|428693:0.11318,DNA-1-3B_DR|675572:0.15334)0.845:0.06563,(DNA-1-3B_DR|192030:0.17362,DNA-1-3B_DR|883759:0.14757)0.852:0.01930)0.838:0.01674)0.743:0.00506,DNA-1-3B_DR|266343:0.14169)0.506:0.00251,(DNA-1-3B_DR|266388:0.20239,(DNA-1-3B_DR|675513:0.21328,DNA-1-3B_DR|428721:0.18343)0.106:0.01653)0.805:0.01598)0.639:0.01215,(DNA-1-3B_DR|588863:0.14718,(DNA-1-3B_DR|922179:0.18256,DNA-1-3B_DR|675506:0.22414)0.580:0.02154)0.557:0.01593)0.787:0.00940,(((DNA-1-3B_DR|428732:0.26556,DNA-1-3B_DR|192065:0.16706)0.588:0.00957,((DNA-1-3B_DR|36805:0.19353,DNA-1-3B_DR|235178:0.23178)0.030:0.03095,(DNA-1-3B_DR|759033:0.18303,DNA-1-3B_DR|36766:0.27635)0.556:0.00642)0.711:0.03089)0.590:0.01115,((DNA-1-3B_DR|192061:0.19075,DNA-1-3B_DR|726200:0.17087)0.351:0.00543,DNA-1-3B_DR|428715:0.16213)0.635:0.01432)0.859:0.01644)0.742:0.00176,(((((((DNA-1-3B_DR|922125:0.15834,DNA-1-3B_DR|922169:0.11364)0.793:0.07685,(DNA-1-3B_DR|345604:0.19582,DNA-1-3B_DR|588843:0.16975)0.773:0.01834)0.628:0.01702,DNA-1-3B_DR|838700:0.19619)0.680:0.00312,(DNA-1-3B_DR|192063:0.23824,(DNA-1-3B_DR|118946:0.19688,DNA-1-3B_DR|345544:0.16443)0.788:0.02244)0.729:0.01158)0.876:0.01663,(((DNA-1-3B_DR|759048:0.14314,(DNA-1-3B_DR|36749:0.21031,DNA-1-3B_DR|838674:0.12849)0.788:0.08754)0.655:0.01258,(DNA-1-3B_DR|675521:0.17665,DNA-1-3B_DR|759029:0.16691)0.797:0.01982)0.425:0.00948,((DNA-1-3B_DR|922220:0.14012,(DNA-1-3B_DR|192016:0.15575,((DNA-1-3B_DR|588790:0.16982,((DNA-1-3B_DR|553577:0.40276,DNA-1-3B_DR|838729:0.34727)0.753:0.07381,DNA-1-3B_DR|838697:0.15116)0.599:0.00784)0.092:0.01041,DNA-1-3B_DR|759015:0.15880)0.036:0.00419)0.768:0.00980)0.740:0.00603,DNA-1-3B_DR|759017:0.24187)0.587:0.00058)0.849:0.01065)0.304:0.00420,DNA-1-3B_DR|395013:0.22579)0.268:0.00059,((((((((DNA-1-3B_DR|428674:0.15554,(DNA-1-3B_DR|922219:0.23308,(DNA-1-3B_DR|588815:0.15911,DNA-1-3B_DR|345547:0.19585)0.759:0.03113)0.743:0.01575)0.758:0.01040,DNA-1-3B_DR|266430:0.17577)0.719:0.02498,(((((DNA-1-3B_DR|922129:0.00062,(DNA-1-3B_DR|395003:0.32304,DNA-1-3B_DR|36740:0.43618)0.694:0.05974)0.659:0.03452,(DNA-1-3B_DR|312429:0.06734,DNA-1-3B_DR|508235:0.34225)0.254:0.02438)0.935:0.13335,(DNA-1-3B_DR|675485:0.13177,DNA-1-3B_DR|588814:0.03707)0.778:0.09688)0.765:0.04403,((((DNA-1-3B_DR|478340:0.18516,DNA-1-3B_DR|838681:0.15551)0.859:0.05043,DNA-1-3B_DR|588782:0.13127)0.723:0.02530,(((DNA-1-3B_DR|478345:0.14117,DNA-1-3B_DR|808007:0.26133)0.827:0.08024,(DNA-1-3B_DR|588802:0.09038,DNA-1-3B_DR|395010:0.24265)0.649:0.01136)0.575:0.02216,((DNA-1-3B_DR|675479:0.29562,(DNA-1-3B_DR|266424:0.37221,DNA-1-3B_DR|922171:0.11615)0.462:0.05954)0.332:0.01435,DNA-1-3B_DR|266387:0.22952)0.153:0.04188)0.899:0.07240)0.438:0.00061,DNA-1-3B_DR|428729:0.26627)0.804:0.01227)0.736:0.00489,((DNA-1-3B_DR|345559:0.09930,DNA-1-3B_DR|395006:0.18862)0.579:0.04147,(DNA-1-3B_DR|192060:0.00063,DNA-1-3B_DR|675482:0.04283)0.474:0.19750)0.817:0.02449)0.864:0.01253)0.658:0.00383,((((((DNA-1-3B_DR|266357:0.21108,(DNA-1-3B_DR|266366:0.12398,DNA-1-3B_DR|588808:0.30098)0.579:0.02415)0.432:0.01046,DNA-1-3B_DR|118961:0.22188)0.901:0.03807,((((DNA-1-3B_DR|641178:0.12041,DNA-1-3B_DR|759055:0.71266)0.466:0.04271,DNA-1-3B_DR|395005:0.20794)0.731:0.04535,DNA-1-3B_DR|759087:0.24583)0.719:0.00835,(DNA-1-3B_DR|838718:0.23091,(DNA-1-3B_DR|36782:0.15960,(DNA-1-3B_DR|883754:0.00062,DNA-1-3B_DR|808004:0.28276)0.741:0.02652)0.791:0.02969)0.833:0.01583)0.893:0.01598)0.851:0.01790,(((((((DNA-1-3B_DR|127:0.02425,DNA-1-3B_DR|312417:0.00058)0.471:0.16369,(DNA-1-3B_DR|36795:0.18108,DNA-1-3B_DR|90718:0.20194)0.441:0.00954)0.850:0.01846,((DNA-1-3B_DR|266347:0.30319,(DNA-1-3B_DR|588805:0.22697,DNA-1-3B_DR|922136:0.20699)0.869:0.03326)0.636:0.02093,(DNA-1-3B_DR|588840:0.19870,DNA-1-3B_DR|90720:0.16073)0.973:0.06155)0.827:0.02480)0.648:0.00706,(DNA-1-3B_DR|192058:0.25312,DNA-1-3B_DR|759057:0.17500)0.882:0.09700)0.916:0.01800,(DNA-1-3B_DR|508305:0.20343,((((DNA-1-3B_DR|266401:0.14826,(DNA-1-3B_DR|508299:0.22991,DNA-1-3B_DR|508308:0.21986)0.619:0.02579)0.776:0.01747,(DNA-1-3B_DR|759025:0.24612,DNA-1-3B_DR|675500:0.22411)0.777:0.01903)0.767:0.01427,DNA-1-3B_DR|266365:0.25729)0.679:0.00456,(DNA-1-3B_DR|759077:0.23331,DNA-1-3B_DR|838741:0.22841)0.805:0.03043)0.549:0.00284)0.228:0.00706)0.810:0.01149,(DNA-1-3B_DR|192076:0.24886,DNA-1-3B_DR|922134:0.17553)0.761:0.02203)0.538:0.00148,((DNA-1-3B_DR|36751:0.21203,(DNA-1-3B_DR|345590:0.29058,((((DNA-1-3B_DR|345589:0.00063,DNA-1-3B_DR|759006:0.10873)0.136:0.07667,DNA-1-3B_DR|345551:0.18304)0.773:0.04848,(DNA-1-3B_DR|162340:0.29769,(DNA-1-3B_DR|345587:0.08413,DNA-1-3B_DR|90723:0.10687)0.806:0.10893)0.274:0.01527)0.726:0.02303,(DNA-1-3B_DR|90719:0.46874,(((DNA-1-3B_DR|675563:0.24582,((DNA-1-3B_DR|162346:0.13048,DNA-1-3B_DR|192072:0.07115)0.758:0.12889,DNA-1-3B_DR|266364:0.16745)0.381:0.02267)0.123:0.04750,DNA-1-3B_DR|90715:0.27235)0.710:0.13275,(DNA-1-3B_DR|759088:0.21641,DNA-1-3B_DR|192015:0.23026)0.750:0.10476)0.823:0.04278)0.114:0.00725)0.443:0.00062)0.748:0.01349)0.727:0.00417,((DNA-1-3B_DR|192054:0.20874,(DNA-1-3B_DR|838732:0.13151,DNA-1-3B_DR|922190:0.10116)0.735:0.11555)0.800:0.02287,((DNA-1-3B_DR|36753:0.18381,(DNA-1-3B_DR|838680:0.14191,DNA-1-3B_DR|838721:0.22157)0.793:0.03122)0.153:0.01690,(DNA-1-3B_DR|838717:0.11279,DNA-1-3B_DR|588868:0.09482)0.834:0.05888)0.768:0.01062)0.798:0.00925)0.875:0.00853)0.756:0.00514)0.386:0.00184,((DNA-1-3B_DR|36788:0.36614,(DNA-1-3B_DR|266391:0.16494,DNA-1-3B_DR|922216:0.11956)0.410:0.07824)0.206:0.00218,((DNA-1-3B_DR|508241:0.15867,DNA-1-3B_DR|922140:0.25254)0.196:0.00895,(DNA-1-3B_DR|553583:0.41788,((DNA-1-3B_DR|838665:0.13278,DNA-1-3B_DR|235175:0.25168)0.641:0.01975,DNA-1-3B_DR|266350:0.18760)0.207:0.00648)0.576:0.00349)0.849:0.02119)0.401:0.01146)0.699:0.00682,((((((DNA-1-3B_DR|428685:0.17992,(DNA-1-3B_DR|192068:0.07107,DNA-1-3B_DR|588798:0.08369)0.876:0.10644)0.819:0.02073,(DNA-1-3B_DR|675540:0.20321,DNA-1-3B_DR|922146:0.22193)0.744:0.01640)0.880:0.01530,(DNA-1-3B_DR|266390:0.22356,DNA-1-3B_DR|192009:0.16594)0.912:0.03340)0.516:0.00074,(((DNA-1-3B_DR|838713:0.20947,((DNA-1-3B_DR|118954:0.12203,DNA-1-3B_DR|588800:0.17864)0.807:0.03507,DNA-1-3B_DR|759066:0.23172)0.542:0.00565)0.742:0.01198,(DNA-1-3B_DR|675496:0.18530,(DNA-1-3B_DR|36772:0.21213,DNA-1-3B_DR|266400:0.19466)0.749:0.02562)0.069:0.00919)0.564:0.00467,(DNA-1-3B_DR|90722:0.11623,DNA-1-3B_DR|675505:0.14062)0.815:0.04615)0.906:0.01453)0.759:0.00602,DNA-1-3B_DR|36773:0.30302)0.105:0.00248,DNA-1-3B_DR|129:0.31545)0.690:0.00067)0.887:0.00695)0.624:0.00273,((DNA-1-3B_DR|266411:0.14203,(DNA-1-3B_DR|36790:0.22971,DNA-1-3B_DR|759002:0.13866)0.667:0.03409)0.705:0.02177,((DNA-1-3B_DR|428694:0.16151,(DNA-1-3B_DR|922167:0.23638,(DNA-1-3B_DR|675543:0.21526,DNA-1-3B_DR|162341:0.13433)0.527:0.02106)0.022:0.00489)0.919:0.04389,((DNA-1-3B_DR|641188:0.27203,(DNA-1-3B_DR|266406:0.20672,(DNA-1-3B_DR|553578:0.23329,(DNA-1-3B_DR|345602:0.00099,DNA-1-3B_DR|508243:0.44284)0.637:0.25991)0.455:0.01505)0.608:0.01646)0.897:0.04781,(((DNA-1-3B_DR|838673:0.14589,DNA-1-3B_DR|36738:0.15924)0.461:0.04046,((DNA-1-3B_DR|345594:0.06167,DNA-1-3B_DR|345595:0.06065)0.989:0.15384,DNA-1-3B_DR|675544:0.18939)0.814:0.02153)0.645:0.00100,(((DNA-1-3B_DR|118981:0.19249,DNA-1-3B_DR|235174:0.14609)0.814:0.05600,(DNA-1-3B_DR|478346:0.40890,((DNA-1-3B_DR|36787:0.21457,DNA-1-3B_DR|759028:0.23747)0.704:0.03542,((DNA-1-3B_DR|118979:0.00076,DNA-1-3B_DR|266399:0.02014)0.954:0.24687,(((DNA-1-3B_DR|266379:0.06137,DNA-1-3B_DR|266377:0.01387)0.822:0.13108,DNA-1-3B_DR|553576:0.26116)0.770:0.15057,DNA-1-3B_DR|118924:0.20436)0.230:0.00059)0.763:0.01814)0.370:0.00099)0.042:0.01516)0.053:0.00233,DNA-1-3B_DR|838704:0.18712)0.459:0.00598)0.704:0.00292)0.795:0.00602)0.775:0.00800)0.846:0.00818)0.775:0.00374,((((DNA-1-3B_DR|90714:0.15347,DNA-1-3B_DR|395007:0.24862)0.765:0.01347,(((DNA-1-3B_DR|553582:0.31942,DNA-1-3B_DR|588794:0.10914)0.842:0.02541,(DNA-1-3B_DR|588842:0.15290,(DNA-1-3B_DR|808006:0.13409,DNA-1-3B_DR|838722:0.05657)0.912:0.11460)0.739:0.02476)0.541:0.00957,DNA-1-3B_DR|588792:0.11581)0.711:0.01123)0.843:0.01530,((DNA-1-3B_DR|428716:0.12185,DNA-1-3B_DR|675537:0.21040)0.892:0.03192,((DNA-1-3B_DR|192026:0.20807,((DNA-1-3B_DR|192056:0.28377,(DNA-1-3B_DR|675527:0.12327,DNA-1-3B_DR|838705:0.09839)0.789:0.04509)0.914:0.06900,DNA-1-3B_DR|428691:0.19442)0.221:0.00072)0.215:0.00713,(DNA-1-3B_DR|345548:0.16354,DNA-1-3B_DR|428689:0.18075)0.906:0.04095)0.680:0.00496)0.833:0.01105)0.336:0.00232,(DNA-1-3B_DR|345601:0.20135,(DNA-1-3B_DR|36774:0.16386,DNA-1-3B_DR|345543:0.11450)0.512:0.02180)0.828:0.03030)0.849:0.00851)0.760:0.00437,((((DNA-1-3B_DR|675551:0.16330,(DNA-1-3B_DR|235181:0.18387,DNA-1-3B_DR|553579:0.51661)0.801:0.06337)0.849:0.06856,(DNA-1-3B_DR|922186:0.19080,(DNA-1-3B_DR|192011:0.13036,(DNA-1-3B_DR|588796:0.28267,DNA-1-3B_DR|759078:0.36890)0.959:0.39425)0.571:0.05035)0.331:0.01632)0.522:0.00102,(((DNA-1-3B_DR|922128:0.20979,(((DNA-1-3B_DR|395009:0.18529,DNA-1-3B_DR|922203:0.21158)0.826:0.03170,(DNA-1-3B_DR|36759:0.15920,DNA-1-3B_DR|428696:0.19325)0.512:0.03370)0.763:0.01178,((DNA-1-3B_DR|838702:0.17582,DNA-1-3B_DR|838677:0.19627)0.068:0.02201,DNA-1-3B_DR|118980:0.13895)0.717:0.01935)0.541:0.00099)0.677:0.00752,((DNA-1-3B_DR|90724:0.18075,(DNA-1-3B_DR|675546:0.16325,DNA-1-3B_DR|808008:0.18520)0.691:0.01966)0.706:0.01304,DNA-1-3B_DR|192069:0.17845)0.783:0.02764)0.752:0.00557,(DNA-1-3B_DR|838668:0.11966,(DNA-1-3B_DR|266389:0.13278,(DNA-1-3B_DR|36744:0.18020,DNA-1-3B_DR|883755:0.24188)0.441:0.03274)0.627:0.02839)0.818:0.04462)0.601:0.00515)0.759:0.00439,DNA-1-3B_DR|883760:0.25331)0.272:0.00154)0.461:0.00242,((((DNA-1-3B_DR|838675:0.21184,(DNA-1-3B_DR|641189:0.25852,DNA-1-3B_DR|922154:0.00061)0.565:0.19650)0.732:0.01427,((DNA-1-3B_DR|428723:0.09291,(DNA-1-3B_DR|395002:0.35921,DNA-1-3B_DR|162343:0.49515)0.842:0.12737)0.644:0.07244,DNA-1-3B_DR|345545:0.12775)0.758:0.03040)0.629:0.00597,((DNA-1-3B_DR|508263:0.06977,DNA-1-3B_DR|508295:0.05812)0.060:0.13115,(DNA-1-3B_DR|759080:0.23269,(DNA-1-3B_DR|36769:0.20652,DNA-1-3B_DR|922159:0.11526)0.276:0.05031)0.929:0.10417)0.636:0.00355)0.854:0.01396,(((((((DNA-1-3B_DR|838731:0.16252,DNA-1-3B_DR|922184:0.16392)0.813:0.02853,(DNA-1-3B_DR|508285:0.19382,DNA-1-3B_DR|36756:0.18780)0.764:0.01571)0.566:0.01163,(DNA-1-3B_DR|266422:0.23740,DNA-1-3B_DR|675529:0.24518)0.737:0.01424)0.303:0.00752,(((DNA-1-3B_DR|675539:0.03747,DNA-1-3B_DR|922217:0.00062)0.680:0.20402,(DNA-1-3B_DR|588860:0.21117,DNA-1-3B_DR|838670:0.18420)0.421:0.01770)0.198:0.02039,((((DNA-1-3B_DR|266360:0.18350,DNA-1-3B_DR|588845:0.21172)0.190:0.00073,DNA-1-3B_DR|266352:0.18436)0.750:0.00999,DNA-1-3B_DR|428734:0.19032)0.298:0.01239,(DNA-1-3B_DR|36784:0.17635,(DNA-1-3B_DR|588837:0.00063,DNA-1-3B_DR|553580:0.00063)0.998:0.17746)0.931:0.07789)0.760:0.02035)0.644:0.00558)0.790:0.00685,(DNA-1-3B_DR|759086:0.19550,DNA-1-3B_DR|838723:0.24277)0.802:0.02278)0.843:0.00747,(((((DNA-1-3B_DR|588847:0.17075,(DNA-1-3B_DR|192070:0.18461,DNA-1-3B_DR|508290:0.11796)0.696:0.05409)0.804:0.03558,((DNA-1-3B_DR|36793:0.15511,DNA-1-3B_DR|266429:0.11528)0.785:0.04203,(DNA-1-3B_DR|312415:0.16694,DNA-1-3B_DR|759035:0.13991)0.774:0.03635)0.831:0.02839)0.281:0.00952,DNA-1-3B_DR|759073:0.26396)0.583:0.00786,DNA-1-3B_DR|394999:0.16747)0.170:0.01280,((((DNA-1-3B_DR|428667:0.22037,((DNA-1-3B_DR|36757:0.15794,DNA-1-3B_DR|883752:0.22009)0.746:0.04527,((DNA-1-3B_DR|266363:0.12963,DNA-1-3B_DR|345596:0.12041)0.691:0.14653,(DNA-1-3B_DR|192050:0.19714,DNA-1-3B_DR|588833:0.18424)0.836:0.02417)0.317:0.00135)0.663:0.01148)0.805:0.01375,(((DNA-1-3B_DR|428720:0.16869,(DNA-1-3B_DR|675512:0.14857,DNA-1-3B_DR|675509:0.22377)0.823:0.02084)0.507:0.00551,(DNA-1-3B_DR|508311:0.21949,DNA-1-3B_DR|922207:0.18340)0.806:0.03017)0.658:0.00312,(DNA-1-3B_DR|192051:0.17745,(DNA-1-3B_DR|266395:0.14405,DNA-1-3B_DR|345605:0.20294)0.739:0.04114)0.930:0.08100)0.787:0.00950)0.785:0.00577,((DNA-1-3B_DR|118957:0.16252,DNA-1-3B_DR|36768:0.24947)0.122:0.01032,DNA-1-3B_DR|508268:0.18414)0.916:0.03993)0.599:0.00204,DNA-1-3B_DR|118938:0.25871)0.787:0.00604)0.744:0.00267)0.458:0.00126,((DNA-1-3B_DR|922209:0.11620,DNA-1-3B_DR|36742:0.14375)0.536:0.01057,((((DNA-1-3B_DR|36765:0.21147,(DNA-1-3B_DR|118942:0.00063,DNA-1-3B_DR|759065:0.00063)0.993:0.16588)0.760:0.04149,DNA-1-3B_DR|36785:0.13282)0.790:0.03035,DNA-1-3B_DR|118931:0.20228)0.720:0.00676,DNA-1-3B_DR|36802:0.19375)0.799:0.01079)0.864:0.01679)0.637:0.00384)0.769:0.00611)0.894:0.00678)0.472:0.00062)0.902:0.00441,((((DNA-1-3B_DR|553575:0.14826,((DNA-1-3B_DR|192062:0.16275,DNA-1-3B_DR|428737:0.16196)0.364:0.01041,DNA-1-3B_DR|36752:0.19621)0.605:0.00617)0.823:0.01837,(DNA-1-3B_DR|838686:0.16865,DNA-1-3B_DR|838719:0.21456)0.904:0.04225)0.769:0.01001,(DNA-1-3B_DR|675501:0.13554,(DNA-1-3B_DR|508265:0.14724,DNA-1-3B_DR|759022:0.21234)0.256:0.01966)0.930:0.03796)0.827:0.00759,(DNA-1-3B_DR|428722:0.16802,(((DNA-1-3B_DR|883763:0.02315,DNA-1-3B_DR|922173:0.00062)0.250:0.08214,DNA-1-3B_DR|883762:0.16289)0.978:0.16161,DNA-1-3B_DR|675517:0.13905)0.590:0.03423)0.732:0.05096)0.624:0.00061)0.951:0.00720,(((((DNA-1-3B_DR|759021:0.15536,DNA-1-3B_DR|508278:0.13693)0.775:0.04514,(DNA-1-3B_DR|922137:0.12022,((DNA-1-3B_DR|759091:0.00063,DNA-1-3B_DR|922142:0.03553)0.606:0.10158,DNA-1-3B_DR|675494:0.05763)0.971:0.09005)0.676:0.00915)0.390:0.02510,((((DNA-1-3B_DR|394997:0.27974,DNA-1-3B_DR|192028:0.18104)0.779:0.03706,(((((((DNA-1-3B_DR|345564:0.16075,DNA-1-3B_DR|838714:0.27511)0.328:0.00072,DNA-1-3B_DR|759053:0.19704)0.283:0.00568,DNA-1-3B_DR|118926:0.12255)0.723:0.01871,((DNA-1-3B_DR|192084:0.15554,DNA-1-3B_DR|508282:0.21822)0.701:0.02315,(DNA-1-3B_DR|922202:0.12745,DNA-1-3B_DR|395000:0.25988)0.822:0.03696)0.412:0.00834)0.411:0.00072,DNA-1-3B_DR|162350:0.13275)0.876:0.00964,(DNA-1-3B_DR|118933:0.19180,DNA-1-3B_DR|675522:0.25243)0.852:0.00269)0.751:0.00298,((DNA-1-3B_DR|588844:0.19230,(DNA-1-3B_DR|428733:0.10847,DNA-1-3B_DR|759032:0.22613)0.000:0.00062)0.328:0.03532,DNA-1-3B_DR|675503:0.17080)0.773:0.01080)0.766:0.00307)0.310:0.00467,((DNA-1-3B_DR|36743:0.04628,DNA-1-3B_DR|808001:0.00061)0.816:0.18052,((DNA-1-3B_DR|553573:0.13121,(DNA-1-3B_DR|118968:0.17434,(DNA-1-3B_DR|641179:0.50329,DNA-1-3B_DR|726194:0.00064)0.337:0.20571)0.048:0.00061)0.851:0.03001,DNA-1-3B_DR|118955:0.21749)0.271:0.00408)0.787:0.01445)0.175:0.00248,(DNA-1-3B_DR|312414:0.13920,(DNA-1-3B_DR|235186:0.00062,DNA-1-3B_DR|838692:0.16209)0.609:0.13405)0.835:0.03817)0.734:0.00262)0.943:0.01664,((((((DNA-1-3B_DR|922192:0.25791,(DNA-1-3B_DR|922187:0.29124,DNA-1-3B_DR|508257:0.20144)0.769:0.02172)0.781:0.03278,DNA-1-3B_DR|588861:0.17110)0.422:0.00225,(DNA-1-3B_DR|808003:0.20767,DNA-1-3B_DR|922211:0.01010)0.969:0.21513)0.246:0.00446,DNA-1-3B_DR|162344:0.16395)0.882:0.06023,((DNA-1-3B_DR|235176:0.35754,(DNA-1-3B_DR|345578:0.28644,(DNA-1-3B_DR|478342:0.18864,DNA-1-3B_DR|641186:0.21838)0.848:0.05570)0.797:0.02666)0.363:0.00805,(((DNA-1-3B_DR|641174:0.33687,DNA-1-3B_DR|808011:0.26032)0.806:0.06115,DNA-1-3B_DR|192045:0.35502)0.763:0.03907,(((DNA-1-3B_DR|312421:0.09146,DNA-1-3B_DR|588854:0.19519)0.971:0.29894,DNA-1-3B_DR|838716:0.13268)0.562:0.02735,DNA-1-3B_DR|395008:0.17621)0.914:0.06145)0.841:0.02512)1.000:0.20814)0.954:0.08383,DNA-1-3B_DR|36799:0.35436)0.777:0.02366)0.711:0.00072,((((((DNA-1-3B_DR|345606:0.10156,(DNA-1-3B_DR|90721:0.00072,DNA-1-3B_DR|508301:0.52428)0.277:0.11735)0.727:0.03016,DNA-1-3B_DR|266348:0.51460)0.638:0.03330,((((((DNA-1-3B_DR|588839:0.23184,(DNA-1-3B_DR|675508:0.15318,(DNA-1-3B_DR|266412:0.05333,DNA-1-3B_DR|675507:0.02137)0.486:0.16180)0.863:0.03654)0.112:0.00062,(DNA-1-3B_DR|266381:0.04023,(DNA-1-3B_DR|266378:0.08507,(DNA-1-3B_DR|266380:0.02058,DNA-1-3B_DR|266382:0.00517)0.954:0.03438)0.699:0.01151)1.000:0.20495)0.316:0.00356,(DNA-1-3B_DR|118972:0.20865,(DNA-1-3B_DR|192064:0.07574,DNA-1-3B_DR|508328:0.44763)0.520:0.12009)0.810:0.07056)0.406:0.01560,((DNA-1-3B_DR|675575:0.13096,DNA-1-3B_DR|759012:0.15909)0.849:0.02797,((((DNA-1-3B_DR|428724:0.29009,DNA-1-3B_DR|588811:0.11033)0.834:0.07255,(DNA-1-3B_DR|922185:0.22666,(DNA-1-3B_DR|192014:0.04681,DNA-1-3B_DR|808010:0.03216)0.571:0.14621)0.148:0.05881)0.527:0.01688,(DNA-1-3B_DR|759072:0.00063,DNA-1-3B_DR|759090:0.32221)0.931:0.27964)0.715:0.01543,(DNA-1-3B_DR|266426:0.17587,(DNA-1-3B_DR|266425:0.24734,(DNA-1-3B_DR|266428:0.00063,(DNA-1-3B_DR|266427:0.00062,DNA-1-3B_DR|922138:0.60760)0.480:0.02637)0.944:0.09390)0.380:0.02498)1.000:0.17679)0.523:0.01382)0.161:0.00302)0.907:0.01795,((DNA-1-3B_DR|192092:0.16869,((DNA-1-3B_DR|588795:0.10960,DNA-1-3B_DR|345591:0.14511)0.704:0.03490,(DNA-1-3B_DR|675541:0.16059,(DNA-1-3B_DR|192089:0.27459,DNA-1-3B_DR|192091:0.05592)0.505:0.06529)0.808:0.04106)0.543:0.00063)0.390:0.01975,((((DNA-1-3B_DR|588828:0.13901,DNA-1-3B_DR|675495:0.15201)0.784:0.04111,DNA-1-3B_DR|192031:0.27223)0.263:0.02757,((DNA-1-3B_DR|266404:0.14191,DNA-1-3B_DR|759049:0.02315)0.380:0.15926,DNA-1-3B_DR|675498:0.13115)0.801:0.02868)0.581:0.01585,((DNA-1-3B_DR|508287:0.26039,(DNA-1-3B_DR|759083:0.13568,DNA-1-3B_DR|808005:0.08850)0.548:0.13268)0.771:0.05167,(DNA-1-3B_DR|312427:0.14469,DNA-1-3B_DR|345593:0.25671)0.893:0.07780)0.628:0.02776)0.724:0.02382)0.797:0.01116)0.749:0.00509,((((DNA-1-3B_DR|922141:0.15175,(DNA-1-3B_DR|36739:0.00063,DNA-1-3B_DR|395014:0.35394)0.324:0.22278)0.238:0.00072,DNA-1-3B_DR|759018:0.16327)0.879:0.05280,(DNA-1-3B_DR|118909:0.14703,((DNA-1-3B_DR|192018:0.17080,(DNA-1-3B_DR|235182:0.20843,DNA-1-3B_DR|395004:0.34429)0.228:0.03448)0.288:0.00061,(DNA-1-3B_DR|192039:0.34606,DNA-1-3B_DR|428699:0.00590)0.962:0.17906)0.819:0.04082)0.777:0.02923)0.785:0.02434,(DNA-1-3B_DR|36729:0.24085,((DNA-1-3B_DR|192020:0.14874,DNA-1-3B_DR|883753:0.20849)0.833:0.04128,(DNA-1-3B_DR|838728:0.18368,(DNA-1-3B_DR|588852:0.18838,DNA-1-3B_DR|508274:0.57120)0.162:0.00063)0.886:0.08176)0.772:0.00063)0.837:0.02072)0.797:0.01481)0.640:0.00316)0.693:0.00442,((DNA-1-3B_DR|345574:0.16497,DNA-1-3B_DR|922221:0.11129)0.802:0.02424,(DNA-1-3B_DR|675518:0.21079,(DNA-1-3B_DR|759052:0.19606,(DNA-1-3B_DR|118940:0.15704,DNA-1-3B_DR|345597:0.13757)0.812:0.07635)0.042:0.00244)0.244:0.01012)0.960:0.03189)0.687:0.00099,(DNA-1-3B_DR|675489:0.19568,(((((DNA-1-3B_DR|675519:0.16007,DNA-1-3B_DR|36781:0.17392)0.378:0.00137,(((DNA-1-3B_DR|675571:0.15559,(DNA-1-3B_DR|118949:0.08631,DNA-1-3B_DR|922181:0.15396)0.813:0.09002)0.832:0.02857,DNA-1-3B_DR|345572:0.12762)0.771:0.00950,(DNA-1-3B_DR|118907:0.16491,DNA-1-3B_DR|266415:0.21206)0.845:0.02757)0.481:0.00767)0.427:0.00159,(DNA-1-3B_DR|192021:0.11991,DNA-1-3B_DR|838701:0.16464)0.938:0.06372)0.779:0.00899,(DNA-1-3B_DR|118962:0.17690,(DNA-1-3B_DR|36730:0.23497,DNA-1-3B_DR|588866:0.31329)0.764:0.01793)0.868:0.01586)0.790:0.00674,((((DNA-1-3B_DR|838724:0.15588,(DNA-1-3B_DR|428726:0.11931,DNA-1-3B_DR|478344:0.20399)0.845:0.03160)0.607:0.00062,((((DNA-1-3B_DR|726196:0.07420,DNA-1-3B_DR|759044:0.07240)0.957:0.09976,(DNA-1-3B_DR|36746:0.14397,DNA-1-3B_DR|508264:0.20445)0.903:0.06932)0.769:0.02178,DNA-1-3B_DR|808012:0.18663)0.618:0.00381,(DNA-1-3B_DR|759024:0.15560,(DNA-1-3B_DR|36789:0.15327,DNA-1-3B_DR|759081:0.01212)0.716:0.02581)0.859:0.05070)0.848:0.01449)0.851:0.00578,((((((((DNA-1-3B_DR|726192:0.18466,DNA-1-3B_DR|345570:0.18529)0.561:0.00792,(DNA-1-3B_DR|118958:0.20372,DNA-1-3B_DR|192081:0.15733)0.556:0.00478)0.214:0.00783,DNA-1-3B_DR|922166:0.20551)0.341:0.01019,DNA-1-3B_DR|36804:0.16514)0.735:0.00965,DNA-1-3B_DR|478341:0.23685)0.000:0.00059,(((((DNA-1-3B_DR|922223:0.07725,(DNA-1-3B_DR|883764:0.08203,(DNA-1-3B_DR|588804:0.01971,DNA-1-3B_DR|922224:0.00063)0.136:0.09569)0.595:0.02253)0.784:0.02829,(DNA-1-3B_DR|759008:0.10453,(DNA-1-3B_DR|266397:1.21573,(DNA-1-3B_DR|118960:0.05602,(DNA-1-3B_DR|394998:0.36804,DNA-1-3B_DR|675492:0.06760)0.321:0.05226)0.014:0.00223)0.029:0.02253)0.943:0.09103)0.514:0.03578,DNA-1-3B_DR|759003:0.13874)0.749:0.01386,DNA-1-3B_DR|759026:0.21373)0.443:0.00058,DNA-1-3B_DR|428701:0.17123)0.809:0.01395)0.898:0.01223,((((((DNA-1-3B_DR|588830:0.17826,DNA-1-3B_DR|675556:0.09244)0.470:0.04019,(((DNA-1-3B_DR|345584:0.17107,DNA-1-3B_DR|759071:0.15151)0.786:0.03850,(DNA-1-3B_DR|808002:0.19210,DNA-1-3B_DR|312419:0.23072)0.660:0.00604)0.823:0.02410,(DNA-1-3B_DR|192079:0.14445,(DNA-1-3B_DR|312426:0.00063,DNA-1-3B_DR|345608:0.00063)0.993:0.22336)0.773:0.13612)0.794:0.01990)0.654:0.00628,(((DNA-1-3B_DR|36733:0.23966,DNA-1-3B_DR|36771:0.14778)0.810:0.04167,((DNA-1-3B_DR|266376:0.22796,DNA-1-3B_DR|36736:0.15305)0.226:0.01937,DNA-1-3B_DR|675549:0.19832)0.887:0.03792)0.399:0.01295,DNA-1-3B_DR|162349:0.18799)0.715:0.00943)0.815:0.01197,((((DNA-1-3B_DR|162347:0.0,DNA-1-3B_DR|162348:0.0):0.12794,DNA-1-3B_DR|192075:0.00061)0.761:0.15387,DNA-1-3B_DR|588867:0.13979)0.784:0.01221,(DNA-1-3B_DR|838683:0.16329,(DNA-1-3B_DR|588823:0.20192,DNA-1-3B_DR|675557:0.14673)0.297:0.01016)0.834:0.01237)0.519:0.00589)0.844:0.00580,((((((DNA-1-3B_DR|118947:0.20563,(DNA-1-3B_DR|118967:0.14283,DNA-1-3B_DR|588791:0.14295)0.864:0.02273)0.686:0.00550,(DNA-1-3B_DR|118939:0.11728,DNA-1-3B_DR|675510:0.13143)0.921:0.03204)0.703:0.00234,((DNA-1-3B_DR|428751:0.12097,(DNA-1-3B_DR|345549:0.13318,DNA-1-3B_DR|192073:0.15652)0.017:0.00059)0.854:0.01255,((((DNA-1-3B_DR|36741:0.18015,DNA-1-3B_DR|345600:0.13200)0.929:0.05677,DNA-1-3B_DR|508302:0.13854)0.384:0.00072,(DNA-1-3B_DR|922163:0.24578,DNA-1-3B_DR|588848:0.13619)0.025:0.01394)0.742:0.00073,(DNA-1-3B_DR|266385:0.18543,DNA-1-3B_DR|675488:0.16771)0.777:0.03047)0.323:0.00480)0.820:0.00521)0.531:0.00370,(DNA-1-3B_DR|759014:0.17669,(DNA-1-3B_DR|118964:0.16729,DNA-1-3B_DR|588834:0.29278)0.790:0.03932)0.849:0.02016)0.817:0.00267,((DNA-1-3B_DR|922195:0.16263,(((((DNA-1-3B_DR|675514:0.14974,DNA-1-3B_DR|266371:0.16391)0.645:0.01869,(DNA-1-3B_DR|759046:0.18977,DNA-1-3B_DR|345573:0.19098)0.730:0.00969)0.850:0.01317,(((((DNA-1-3B_DR|345588:0.18612,(DNA-1-3B_DR|759061:0.15578,DNA-1-3B_DR|838726:0.17322)0.337:0.00771)0.769:0.00759,DNA-1-3B_DR|266413:0.21495)0.756:0.00739,((((DNA-1-3B_DR|192046:0.17901,(DNA-1-3B_DR|675528:0.14816,DNA-1-3B_DR|675497:0.11639)0.080:0.00058)0.857:0.00742,((DNA-1-3B_DR|428740:0.16407,DNA-1-3B_DR|588821:0.11768)0.101:0.00072,(DNA-1-3B_DR|118923:0.10259,DNA-1-3B_DR|838698:0.10913)0.925:0.02780)0.941:0.02207)0.885:0.00073,(DNA-1-3B_DR|428695:0.12315,(DNA-1-3B_DR|345598:0.01173,DNA-1-3B_DR|345599:0.03021)1.000:0.11933)0.961:0.03115)0.844:0.00697,(DNA-1-3B_DR|192071:0.10643,DNA-1-3B_DR|588818:0.17316)0.910:0.03960)0.762:0.00417)0.920:0.00788,DNA-1-3B_DR|675516:0.16178)0.569:0.00072,(DNA-1-3B_DR|266408:0.19535,DNA-1-3B_DR|838708:0.12765)0.064:0.00058)0.876:0.00453)0.425:0.00063,(((DNA-1-3B_DR|428706:0.24798,DNA-1-3B_DR|118917:0.15049)0.453:0.01398,(DNA-1-3B_DR|395011:0.10196,((DNA-1-3B_DR|118935:0.06075,DNA-1-3B_DR|588810:0.03355)0.222:0.02712,DNA-1-3B_DR|428735:0.07367)0.238:0.00717)0.964:0.12619)0.247:0.00371,(((((DNA-1-3B_DR|508237:0.12916,(DNA-1-3B_DR|759010:0.13528,(DNA-1-3B_DR|922212:0.11272,(DNA-1-3B_DR|395012:0.11180,DNA-1-3B_DR|922174:0.26968)0.292:0.03301)0.825:0.01956)0.829:0.01288)0.993:0.00063,(((DNA-1-3B_DR|675535:0.09204,DNA-1-3B_DR|726191:0.12682)0.907:0.08700,((((((DNA-1-3B_DR|508294:0.11630,(DNA-1-3B_DR|588862:0.10435,DNA-1-3B_DR|508256:0.12395)0.640:0.00802)0.867:0.00971,DNA-1-3B_DR|675483:0.11246)0.563:0.00062,((DNA-1-3B_DR|118948:0.11326,(DNA-1-3B_DR|508300:0.09758,DNA-1-3B_DR|428707:0.16855)0.326:0.00789)0.780:0.00945,DNA-1-3B_DR|838690:0.13945)0.684:0.00156)0.848:0.00434,(((DNA-1-3B_DR|192025:0.10893,(DNA-1-3B_DR|675568:0.14989,(DNA-1-3B_DR|675567:0.12523,DNA-1-3B_DR|641185:0.15841)0.791:0.02066)0.279:0.01547)0.797:0.00748,(DNA-1-3B_DR|36806:0.08620,DNA-1-3B_DR|759005:0.09441)0.481:0.01075)0.823:0.00712,(DNA-1-3B_DR|838656:0.10211,DNA-1-3B_DR|588858:0.10581)0.787:0.00936)0.271:0.00062)0.833:0.00310,(((((DNA-1-3B_DR|922214:0.13352,(DNA-1-3B_DR|266423:0.13144,DNA-1-3B_DR|428671:0.11083)0.150:0.00668)0.823:0.01136,(DNA-1-3B_DR|266414:0.13739,(DNA-1-3B_DR|266407:0.15919,DNA-1-3B_DR|922213:0.12173)0.737:0.01679)0.784:0.01230)0.799:0.00644,((DNA-1-3B_DR|508258:0.16767,(DNA-1-3B_DR|90725:0.13948,DNA-1-3B_DR|192080:0.11055)0.753:0.01915)0.408:0.00062,(DNA-1-3B_DR|588813:0.15976,(DNA-1-3B_DR|508276:0.12626,DNA-1-3B_DR|838689:0.09268)0.911:0.04327)0.046:0.00773)0.800:0.00297)0.314:0.00061,((DNA-1-3B_DR|508224:0.11726,(DNA-1-3B_DR|36761:0.15486,(DNA-1-3B_DR|192047:0.11040,DNA-1-3B_DR|808014:0.19776)0.000:0.00064)0.952:0.19068)0.000:0.00063,(((DNA-1-3B_DR|508271:0.13728,DNA-1-3B_DR|675554:0.12492)0.777:0.01119,((DNA-1-3B_DR|192041:0.14903,DNA-1-3B_DR|508318:0.09346)0.851:0.01735,DNA-1-3B_DR|508277:0.17743)0.618:0.00697)0.870:0.01278,DNA-1-3B_DR|192077:0.15957)0.046:0.00451)0.761:0.00196)0.731:0.00156,(((DNA-1-3B_DR|838659:0.16122,DNA-1-3B_DR|759042:0.10982)0.802:0.02233,(DNA-1-3B_DR|345563:0.20404,DNA-1-3B_DR|428711:0.16525)0.285:0.01381)0.716:0.00366,((DNA-1-3B_DR|759001:0.12567,((DNA-1-3B_DR|266417:0.11732,DNA-1-3B_DR|675573:0.13890)0.830:0.03201,DNA-1-3B_DR|838727:0.14023)0.548:0.01106)0.925:0.02263,((((DNA-1-3B_DR|36777:0.09207,DNA-1-3B_DR|759050:0.15432)0.853:0.02612,(DNA-1-3B_DR|759045:0.11970,(DNA-1-3B_DR|641187:0.08947,DNA-1-3B_DR|345577:0.17985)0.737:0.00883)0.756:0.00545)0.821:0.00994,(DNA-1-3B_DR|266402:0.09557,DNA-1-3B_DR|588793:0.12699)0.384:0.00816)0.047:0.00358,DNA-1-3B_DR|675515:0.13906)0.778:0.00442)0.000:0.00060)0.477:0.00569)0.628:0.00063)0.919:0.00557,(((DNA-1-3B_DR|266346:0.10313,((DNA-1-3B_DR|838736:0.07888,DNA-1-3B_DR|922132:0.10021)0.811:0.06011,DNA-1-3B_DR|428687:0.12613)0.507:0.01095)0.816:0.00821,((((DNA-1-3B_DR|235179:0.08485,DNA-1-3B_DR|726198:0.16627)0.694:0.00622,(((((((DNA-1-3B_DR|118973:0.10545,DNA-1-3B_DR|508252:0.11071)0.964:0.03486,((DNA-1-3B_DR|36727:0.00355,DNA-1-3B_DR|345616:0.00063)1.000:0.09142,((((DNA-1-3B_DR|641183:0.12562,(DNA-1-3B_DR|118971:0.09111,(DNA-1-3B_DR|588812:0.09155,DNA-1-3B_DR|588831:0.08872)0.716:0.01785)0.707:0.00725)0.851:0.02143,(((((DNA-1-3B_DR|428669:0.06387,DNA-1-3B_DR|838740:0.09673)0.870:0.01153,(DNA-1-3B_DR|508245:0.07233,DNA-1-3B_DR|838666:0.04102)0.844:0.00617)0.845:0.00491,((DNA-1-3B_DR|118914:0.11834,((DNA-1-3B_DR|192090:0.14291,DNA-1-3B_DR|118941:0.06591)0.157:0.00394,(DNA-1-3B_DR|508262:0.04076,DNA-1-3B_DR|36801:0.05741)0.474:0.00725)0.742:0.00395)0.593:0.00540,DNA-1-3B_DR|266344:0.07934)0.819:0.00684)0.806:0.00355,((((((DNA-1-3B_DR|312418:0.98631,DNA-1-3B_DR|345568:0.00063)0.583:0.04851,(DNA-1-3B_DR|922201:0.05096,DNA-1-3B_DR|428746:0.05993)0.141:0.00785)0.742:0.01310,DNA-1-3B_DR|266432:0.05949)0.894:0.02214,((((DNA-1-3B_DR|192019:0.00063,DNA-1-3B_DR|312422:0.62470)0.477:0.19140,DNA-1-3B_DR|675499:0.01741)0.761:0.01307,DNA-1-3B_DR|428745:0.05320)0.405:0.00611,DNA-1-3B_DR|345611:0.07253)0.859:0.00789)0.704:0.00149,(((DNA-1-3B_DR|478347:0.09660,DNA-1-3B_DR|838693:0.03643)0.799:0.06785,DNA-1-3B_DR|759084:0.07386)0.417:0.01417,((((DNA-1-3B_DR|588783:0.06281,DNA-1-3B_DR|675484:0.09236)0.428:0.01063,(DNA-1-3B_DR|922208:0.08274,DNA-1-3B_DR|118983:0.08189)0.876:0.01085)0.926:0.01564,(((DNA-1-3B_DR|118922:0.04762,((DNA-1-3B_DR|118918:0.05675,DNA-1-3B_DR|675558:0.04404)0.777:0.00099,((DNA-1-3B_DR|118932:0.06987,DNA-1-3B_DR|36754:0.04893)0.756:0.00455,DNA-1-3B_DR|838676:0.03585)0.730:0.00213)0.881:0.00063)0.964:0.01506,((DNA-1-3B_DR|118969:0.06467,DNA-1-3B_DR|588786:0.06851)0.492:0.00160,DNA-1-3B_DR|508327:0.07811)0.822:0.00567)0.879:0.00462,((((DNA-1-3B_DR|838737:0.07304,DNA-1-3B_DR|922199:0.06568)0.108:0.00379,((DNA-1-3B_DR|118905:0.07741,((DNA-1-3B_DR|478336:0.06246,(DNA-1-3B_DR|675570:0.07537,DNA-1-3B_DR|588809:0.08168)0.736:0.00695)0.342:0.00060,(DNA-1-3B_DR|588799:0.06185,DNA-1-3B_DR|922206:0.04871)0.248:0.00794)0.323:0.00232)0.778:0.00337,(DNA-1-3B_DR|675493:0.07127,DNA-1-3B_DR|36745:0.03811)0.841:0.00856)0.761:0.00063)0.825:0.00315,(DNA-1-3B_DR|192024:0.07355,DNA-1-3B_DR|675560:0.06180)0.878:0.00059)0.894:0.00507,(DNA-1-3B_DR|36796:0.06987,DNA-1-3B_DR|428684:0.06966)0.923:0.01253)0.348:0.00062)0.769:0.00172)0.669:0.00319,(DNA-1-3B_DR|428665:0.07668,DNA-1-3B_DR|428666:0.06699)0.717:0.01723)0.800:0.00062)0.773:0.00220)0.801:0.00647,(DNA-1-3B_DR|588784:0.06776,(DNA-1-3B_DR|508242:0.07611,DNA-1-3B_DR|508266:0.07088)0.316:0.01594)0.792:0.00133)0.628:0.00185)0.911:0.00062,(DNA-1-3B_DR|675559:0.05959,(DNA-1-3B_DR|345569:0.09003,(DNA-1-3B_DR|36807:0.08069,DNA-1-3B_DR|838739:0.06757)0.694:0.00921)0.818:0.00809)0.612:0.00523)0.920:0.00898)0.982:0.01774,((((DNA-1-3B_DR|118902:0.07304,DNA-1-3B_DR|118982:0.09797)0.915:0.01534,(DNA-1-3B_DR|118906:0.08073,(DNA-1-3B_DR|428668:0.04795,((DNA-1-3B_DR|192013:0.05080,DNA-1-3B_DR|36808:0.06205)0.448:0.00145,(((DNA-1-3B_DR|192078:0.12430,DNA-1-3B_DR|922152:0.03384)0.252:0.00097,(((DNA-1-3B_DR|266359:0.04416,DNA-1-3B_DR|345555:0.05325)0.888:0.00830,((DNA-1-3B_DR|428717:0.02791,DNA-1-3B_DR|428690:0.04360)0.046:0.00072,(DNA-1-3B_DR|428705:0.05627,DNA-1-3B_DR|345615:0.03762)0.000:0.00063)0.802:0.00179)0.775:0.00164,DNA-1-3B_DR|922193:0.08469)0.784:0.00181)0.777:0.00093,((DNA-1-3B_DR|36813:0.09014,DNA-1-3B_DR|588870:0.05173)0.828:0.00967,((((DNA-1-3B_DR|428748:0.03809,DNA-1-3B_DR|428749:0.04364)0.964:0.01381,(((((DNA-1-3B_DR|36763:0.04969,((DNA-1-3B_DR|726201:0.03273,(DNA-1-3B_DR|345567:0.04590,DNA-1-3B_DR|36758:0.05087)0.849:0.00846)0.202:0.00063,(DNA-1-3B_DR|588803:0.04902,DNA-1-3B_DR|922155:0.03465)0.304:0.00424)0.846:0.00136)0.720:0.00280,(DNA-1-3B_DR|235185:0.03122,(DNA-1-3B_DR|118928:0.07774,DNA-1-3B_DR|508310:0.04880)0.593:0.00699)0.849:0.00922)0.735:0.00061,DNA-1-3B_DR|922158:0.03222)0.992:0.00072,((((DNA-1-3B_DR|922182:0.04650,DNA-1-3B_DR|428680:0.05309)0.883:0.00994,(DNA-1-3B_DR|759051:0.03741,DNA-1-3B_DR|428697:0.03863)0.108:0.00071)0.788:0.00167,(((((DNA-1-3B_DR|759085:0.02921,(DNA-1-3B_DR|345562:0.02998,DNA-1-3B_DR|922205:0.03081)0.788:0.00380)0.754:0.00199,DNA-1-3B_DR|36792:0.03993)0.664:0.00063,(DNA-1-3B_DR|36779:0.05180,(DNA-1-3B_DR|508250:0.02760,DNA-1-3B_DR|838688:0.03991)0.971:0.01410)0.790:0.00100)0.000:0.00063,((DNA-1-3B_DR|36776:0.05269,DNA-1-3B_DR|192083:0.05530)0.832:0.00651,(((DNA-1-3B_DR|266372:0.04614,DNA-1-3B_DR|922161:0.03955)0.778:0.00375,(DNA-1-3B_DR|266384:0.04496,DNA-1-3B_DR|266355:0.04958)0.803:0.00430)0.802:0.00165,((DNA-1-3B_DR|266370:0.03704,DNA-1-3B_DR|508232:0.02822)0.806:0.00647,(DNA-1-3B_DR|428692:0.04964,DNA-1-3B_DR|838669:0.05003)0.452:0.00547)0.851:0.00061)0.861:0.00158)0.988:0.00063)0.000:0.00063,(DNA-1-3B_DR|922149:0.04471,((DNA-1-3B_DR|266345:0.03748,DNA-1-3B_DR|759075:0.04859)0.772:0.00576,(DNA-1-3B_DR|192093:0.04641,DNA-1-3B_DR|508313:0.04387)0.879:0.00071)0.996:0.00073)1.000:0.00071)0.853:0.00161)0.736:0.00063,(((DNA-1-3B_DR|36798:0.03363,DNA-1-3B_DR|675569:0.05495)0.856:0.00583,DNA-1-3B_DR|36770:0.05178)0.855:0.00482,(((DNA-1-3B_DR|508239:0.05137,(DNA-1-3B_DR|588829:0.03331,(DNA-1-3B_DR|266358:0.04952,DNA-1-3B_DR|588824:0.08567)0.896:0.01315)0.142:0.00216)0.588:0.00357,DNA-1-3B_DR|345561:0.05633)0.551:0.00108,DNA-1-3B_DR|192059:0.04080)0.874:0.00063)0.826:0.00063)0.000:0.00063)0.427:0.00063,(DNA-1-3B_DR|922139:0.03707,DNA-1-3B_DR|838733:0.05736)0.972:0.02312)0.751:0.00289)0.758:0.00162,(((((DNA-1-3B_DR|118911:0.05615,(DNA-1-3B_DR|838682:0.03912,(DNA-1-3B_DR|838684:0.02721,(DNA-1-3B_DR|125:0.00072,DNA-1-3B_DR|266374:0.08111)0.747:0.04598)0.718:0.00814)0.968:0.01509)0.754:0.00185,(DNA-1-3B_DR|675550:0.05391,(DNA-1-3B_DR|588835:0.02169,(DNA-1-3B_DR|266418:0.00060,DNA-1-3B_DR|266419:0.02121)0.886:0.05941)0.267:0.03242)0.786:0.00997)0.801:0.00063,((DNA-1-3B_DR|588817:0.07468,DNA-1-3B_DR|192027:0.03779)0.776:0.00192,(DNA-1-3B_DR|759074:0.06012,DNA-1-3B_DR|675481:0.05241)0.820:0.00415)0.790:0.00164)0.112:0.00060,DNA-1-3B_DR|345580:0.06388)1.000:0.00072,(((DNA-1-3B_DR|36734:0.07265,((DNA-1-3B_DR|922188:0.04063,DNA-1-3B_DR|118929:0.03635)0.235:0.00321,(DNA-1-3B_DR|118930:0.05189,DNA-1-3B_DR|345603:0.04004)0.839:0.00914)0.820:0.00170)0.999:0.00063,((DNA-1-3B_DR|508316:0.05395,(DNA-1-3B_DR|192010:0.11351,DNA-1-3B_DR|266356:0.03711)0.851:0.00062)0.905:0.00901,DNA-1-3B_DR|508314:0.05784)0.831:0.00294)0.000:0.00063,((((((DNA-1-3B_DR|508246:0.05963,DNA-1-3B_DR|508319:0.06549)0.780:0.00620,(DNA-1-3B_DR|759070:0.02920,DNA-1-3B_DR|345542:0.05397)0.725:0.00526)0.786:0.00425,((DNA-1-3B_DR|588825:0.05278,DNA-1-3B_DR|922130:0.03960)0.876:0.00764,(DNA-1-3B_DR|118986:0.04956,((DNA-1-3B_DR|508240:0.05015,DNA-1-3B_DR|838663:0.04476)0.509:0.00701,DNA-1-3B_DR|675487:0.04562)0.724:0.00290)0.828:0.00063)0.473:0.00163)0.761:0.00062,(((DNA-1-3B_DR|345558:0.04748,(DNA-1-3B_DR|192035:0.04531,DNA-1-3B_DR|345612:0.07935)0.700:0.00284)0.839:0.00349,(((DNA-1-3B_DR|508226:0.04057,(DNA-1-3B_DR|118908:0.03738,DNA-1-3B_DR|588787:0.05007)0.880:0.00746)0.883:0.00636,DNA-1-3B_DR|838664:0.06155)0.759:0.00094,(DNA-1-3B_DR|922127:0.04429,DNA-1-3B_DR|508225:0.04859)0.779:0.00264)0.767:0.00175)0.393:0.00155,(DNA-1-3B_DR|838660:0.04046,(((DNA-1-3B_DR|118956:0.07392,DNA-1-3B_DR|345560:0.01336)0.941:0.03929,(DNA-1-3B_DR|235177:0.00061,DNA-1-3B_DR|838725:0.02312)0.890:0.05990)0.616:0.00061,((DNA-1-3B_DR|759039:0.04842,DNA-1-3B_DR|759040:0.03719)0.967:0.01780,DNA-1-3B_DR|192044:0.05540)0.736:0.00174)1.000:0.00131)0.000:0.00098)0.768:0.00150)0.852:0.00169,(((DNA-1-3B_DR|838661:0.03352,(DNA-1-3B_DR|235184:0.05865,DNA-1-3B_DR|508247:0.05700)0.832:0.01110)0.745:0.00215,((DNA-1-3B_DR|266409:0.05103,DNA-1-3B_DR|508303:0.04532)0.890:0.00870,(DNA-1-3B_DR|478339:0.03563,(DNA-1-3B_DR|508236:0.05776,((DNA-1-3B_DR|508325:0.05337,DNA-1-3B_DR|588789:0.07840)0.892:0.01533,DNA-1-3B_DR|428670:0.05004)0.981:0.02775)0.723:0.00248)0.744:0.00235)0.771:0.00152)0.762:0.00166,(DNA-1-3B_DR|266416:0.04277,DNA-1-3B_DR|118916:0.06152)0.782:0.00371)0.788:0.00166)0.000:0.00063,((DNA-1-3B_DR|922151:0.03896,DNA-1-3B_DR|838696:0.06021)0.776:0.00476,((DNA-1-3B_DR|759020:0.04611,(DNA-1-3B_DR|266354:0.06748,DNA-1-3B_DR|588855:0.03722)0.733:0.00540)0.471:0.00111,((((DNA-1-3B_DR|192040:0.05296,DNA-1-3B_DR|428682:0.03240)0.865:0.00836,(DNA-1-3B_DR|118959:0.10402,DNA-1-3B_DR|675534:0.03996)0.738:0.00747)0.816:0.00370,DNA-1-3B_DR|192085:0.06798)0.904:0.00090,(DNA-1-3B_DR|192034:0.03162,DNA-1-3B_DR|428683:0.03313)0.125:0.00998)0.984:0.00063)0.770:0.00176)0.780:0.00152)0.000:0.00063)0.996:0.00104)0.907:0.00149)0.783:0.00161,(((((DNA-1-3B_DR|508227:0.04425,DNA-1-3B_DR|588788:0.06012)0.222:0.00438,(DNA-1-3B_DR|508230:0.03468,DNA-1-3B_DR|588865:0.04660)0.822:0.00708)0.756:0.00215,(DNA-1-3B_DR|508317:0.05558,DNA-1-3B_DR|428750:0.05880)0.742:0.00464)0.752:0.00173,(((DNA-1-3B_DR|345607:0.03701,(DNA-1-3B_DR|192022:0.04069,DNA-1-3B_DR|838657:0.10058)0.733:0.02050)0.501:0.00648,(DNA-1-3B_DR|508321:0.04812,DNA-1-3B_DR|508322:0.04023)0.844:0.00791)0.784:0.00202,(DNA-1-3B_DR|312425:0.05189,DNA-1-3B_DR|759019:0.07036)0.952:0.00062)0.808:0.00172)0.000:0.00063,((DNA-1-3B_DR|508324:0.05055,DNA-1-3B_DR|508326:0.05864)0.913:0.00873,(DNA-1-3B_DR|266353:0.04503,(DNA-1-3B_DR|508228:0.04135,DNA-1-3B_DR|508233:0.04969)0.911:0.00894)0.765:0.00176)0.637:0.00061)0.799:0.00171)0.888:0.00398)0.718:0.00167)0.807:0.00177)0.752:0.00177)0.916:0.00711)0.837:0.00418)0.863:0.00664,DNA-1-3B_DR|36762:0.08449)0.838:0.00433,(DNA-1-3B_DR|192017:0.08271,((DNA-1-3B_DR|118904:0.07387,DNA-1-3B_DR|588857:0.09187)0.233:0.00766,(DNA-1-3B_DR|759079:0.06172,(DNA-1-3B_DR|192042:0.07902,DNA-1-3B_DR|345556:0.08518)0.582:0.00094)0.914:0.00783)0.841:0.00490)0.452:0.00062)0.210:0.00705)0.822:0.00436,((DNA-1-3B_DR|588851:0.12372,(((((DNA-1-3B_DR|588864:0.04598,(DNA-1-3B_DR|838712:0.13985,DNA-1-3B_DR|759062:0.08575)0.076:0.06853)0.153:0.05993,((DNA-1-3B_DR|36735:0.07773,DNA-1-3B_DR|508229:0.05736)0.449:0.00062,DNA-1-3B_DR|726197:0.04124)0.769:0.00857)0.573:0.02037,(DNA-1-3B_DR|345610:0.19183,((DNA-1-3B_DR|345613:0.06125,(DNA-1-3B_DR|428673:0.08711,(DNA-1-3B_DR|312428:0.12398,DNA-1-3B_DR|118919:0.04290)0.883:0.10056)0.718:0.05110)0.773:0.05837,(DNA-1-3B_DR|235189:0.00063,DNA-1-3B_DR|553574:0.37350)0.542:0.15907)0.645:0.07336)0.916:0.08140)0.945:0.04370,DNA-1-3B_DR|922218:0.08973)0.881:0.01599,((DNA-1-3B_DR|508260:0.04733,DNA-1-3B_DR|838720:0.07565)0.453:0.00592,DNA-1-3B_DR|675525:0.14159)0.000:0.00098)0.654:0.01470)0.491:0.00431,(((((DNA-1-3B_DR|118977:0.05410,DNA-1-3B_DR|508315:0.06999)0.948:0.00062,(DNA-1-3B_DR|675561:0.04667,((DNA-1-3B_DR|675477:0.05485,(DNA-1-3B_DR|675564:0.05366,DNA-1-3B_DR|345617:0.04193)0.751:0.01148)0.772:0.01177,DNA-1-3B_DR|883756:0.07403)0.777:0.00063)0.853:0.00449)0.758:0.00324,DNA-1-3B_DR|428675:0.05954)0.264:0.01025,DNA-1-3B_DR|588832:0.06559)0.881:0.01405,(DNA-1-3B_DR|508238:0.08944,DNA-1-3B_DR|759043:0.15620)0.532:0.01245)0.605:0.00421)0.744:0.00577)0.748:0.00099)0.752:0.00227)0.780:0.00273,((DNA-1-3B_DR|266351:0.08956,DNA-1-3B_DR|508234:0.10327)0.283:0.01710,(DNA-1-3B_DR|36732:0.10645,(DNA-1-3B_DR|588820:0.08756,(DNA-1-3B_DR|36797:0.00063,DNA-1-3B_DR|675502:0.06227)0.804:0.05845)0.557:0.00317)0.445:0.00844)0.742:0.00212)0.895:0.00823,DNA-1-3B_DR|759041:0.15787)0.749:0.00357,DNA-1-3B_DR|118985:0.09701)0.405:0.00296,DNA-1-3B_DR|922135:0.12352)0.632:0.00061,((DNA-1-3B_DR|922210:0.16149,((DNA-1-3B_DR|508329:0.07149,((DNA-1-3B_DR|508259:0.06955,DNA-1-3B_DR|428744:0.15386)0.024:0.00134,DNA-1-3B_DR|478338:0.14513)0.233:0.00234)0.252:0.00823,DNA-1-3B_DR|641182:0.17700)0.656:0.00579)0.691:0.00062,((((((((DNA-1-3B_DR|428677:0.26767,DNA-1-3B_DR|118978:0.08172)0.577:0.03942,DNA-1-3B_DR|922131:0.13518)0.783:0.01382,(DNA-1-3B_DR|345585:0.09057,DNA-1-3B_DR|922178:0.11109)0.831:0.02495)0.732:0.00251,((DNA-1-3B_DR|922150:0.11040,DNA-1-3B_DR|922156:0.05597)0.749:0.02237,(DNA-1-3B_DR|36783:0.12398,DNA-1-3B_DR|428681:0.08203)0.291:0.00062)0.820:0.00526)0.802:0.00061,(DNA-1-3B_DR|118903:0.08090,((DNA-1-3B_DR|118944:0.06346,DNA-1-3B_DR|675562:0.07948)0.855:0.01718,DNA-1-3B_DR|123:0.04027)0.351:0.00063)0.868:0.00744)0.518:0.00190,(DNA-1-3B_DR|266433:0.10992,DNA-1-3B_DR|266431:0.07470)0.875:0.01274)0.783:0.00187,(DNA-1-3B_DR|838658:0.09747,DNA-1-3B_DR|838685:0.08974)0.921:0.01615)0.743:0.00211,(DNA-1-3B_DR|508307:0.09339,DNA-1-3B_DR|922153:0.13455)0.337:0.00063)0.960:0.01159)0.823:0.00388)0.871:0.00062)0.790:0.00398,(DNA-1-3B_DR|588853:0.12605,(DNA-1-3B_DR|922144:0.13044,((DNA-1-3B_DR|759089:0.09364,DNA-1-3B_DR|922143:0.07482)0.778:0.00655,(DNA-1-3B_DR|345576:0.10480,DNA-1-3B_DR|553572:0.04013)0.568:0.01202)0.766:0.00614)0.811:0.00477)0.774:0.00218)0.901:0.00398,((DNA-1-3B_DR|508323:0.11300,(DNA-1-3B_DR|192038:0.13674,(DNA-1-3B_DR|36812:0.13513,(DNA-1-3B_DR|675565:0.00063,DNA-1-3B_DR|759060:0.27828)0.599:0.07236)0.760:0.02556)0.833:0.03365)0.714:0.00677,DNA-1-3B_DR|266349:0.13012)0.853:0.00795)0.733:0.00201)0.749:0.00175,((DNA-1-3B_DR|90713:0.13516,DNA-1-3B_DR|345552:0.08907)0.691:0.02769,DNA-1-3B_DR|428708:0.13979)0.154:0.00437)0.872:0.00372)0.926:0.01583)0.386:0.01038,(DNA-1-3B_DR|192082:0.12129,DNA-1-3B_DR|235183:0.11802)0.628:0.01654)0.583:0.00158)0.658:0.00190,DNA-1-3B_DR|922175:0.13445)0.625:0.00223,(DNA-1-3B_DR|508288:0.16286,((DNA-1-3B_DR|922176:0.15433,(DNA-1-3B_DR|588797:0.15510,DNA-1-3B_DR|922222:0.04346)0.774:0.02291)0.478:0.02985,(DNA-1-3B_DR|428676:0.08398,DNA-1-3B_DR|508254:0.08568)0.666:0.03026)0.462:0.00787)0.921:0.01941)0.317:0.00292,(((DNA-1-3B_DR|345553:0.13635,DNA-1-3B_DR|675480:0.13927)0.761:0.02045,(DNA-1-3B_DR|588806:0.07863,DNA-1-3B_DR|508269:0.16511)0.818:0.02394)0.626:0.00477,DNA-1-3B_DR|641180:0.16236)0.430:0.01748)0.817:0.00062)0.558:0.00593)0.590:0.00399,(((DNA-1-3B_DR|675486:0.16813,(DNA-1-3B_DR|922197:0.01155,DNA-1-3B_DR|922198:0.00062)1.000:0.13146)0.424:0.01860,DNA-1-3B_DR|838730:0.15192)0.789:0.01009,((DNA-1-3B_DR|312423:0.15531,(((DNA-1-3B_DR|192032:0.00072,DNA-1-3B_DR|192029:0.08571)0.853:0.12544,DNA-1-3B_DR|508267:0.17107)0.072:0.02389,DNA-1-3B_DR|118921:0.13369)0.703:0.01809)0.773:0.00061,(((DNA-1-3B_DR|478337:0.11564,(DNA-1-3B_DR|588846:0.11711,DNA-1-3B_DR|922160:0.18526)0.656:0.02035)0.826:0.01038,(DNA-1-3B_DR|641184:0.16323,DNA-1-3B_DR|759016:0.14735)0.817:0.02614)0.776:0.00676,DNA-1-3B_DR|118953:0.25029)0.807:0.00964)0.823:0.00372)0.767:0.00257)0.959:0.01423)0.631:0.00112,(((((DNA-1-3B_DR|838667:0.13350,DNA-1-3B_DR|508304:0.15288)0.634:0.03268,DNA-1-3B_DR|883757:0.16986)0.773:0.01672,(DNA-1-3B_DR|345579:0.21299,(DNA-1-3B_DR|118970:0.07103,DNA-1-3B_DR|266396:0.09228)0.769:0.05569)0.631:0.02165)0.709:0.00620,(DNA-1-3B_DR|345565:0.16715,DNA-1-3B_DR|36755:0.17438)0.634:0.01510)0.706:0.00355,DNA-1-3B_DR|508248:0.14040)0.850:0.00923)0.800:0.00349)0.769:0.00226,((((DNA-1-3B_DR|345581:0.15871,DNA-1-3B_DR|428730:0.14507)0.765:0.05678,(DNA-1-3B_DR|759034:0.20695,DNA-1-3B_DR|118925:0.15019)0.529:0.02394)0.691:0.01063,(DNA-1-3B_DR|508275:0.20893,DNA-1-3B_DR|508284:0.17871)0.728:0.00680)0.749:0.00471,(DNA-1-3B_DR|118945:0.18174,(DNA-1-3B_DR|838709:0.16974,(DNA-1-3B_DR|235180:0.19883,(DNA-1-3B_DR|675491:0.22515,(DNA-1-3B_DR|36810:0.13464,DNA-1-3B_DR|641181:0.45938)0.784:0.07982)0.044:0.01701)0.445:0.01597)0.225:0.00644)0.893:0.02287)0.789:0.00508)0.911:0.00898)0.871:0.00924,(((DNA-1-3B_DR|266361:0.15234,DNA-1-3B_DR|759009:0.17248)0.840:0.01764,(((DNA-1-3B_DR|759092:0.18643,(((DNA-1-3B_DR|588807:0.18797,DNA-1-3B_DR|641175:0.21618)0.706:0.02817,(DNA-1-3B_DR|675555:0.16076,(DNA-1-3B_DR|641176:0.15052,(((DNA-1-3B_DR|588781:0.16280,DNA-1-3B_DR|675566:0.13465)0.226:0.01957,DNA-1-3B_DR|922148:0.15189)0.850:0.01667,((DNA-1-3B_DR|508280:0.15869,((DNA-1-3B_DR|118951:0.20147,DNA-1-3B_DR|266394:0.18384)0.870:0.03585,DNA-1-3B_DR|588826:0.19126)0.594:0.01481)0.770:0.01008,DNA-1-3B_DR|838703:0.24412)0.496:0.00119)0.198:0.00461)0.919:0.01881)0.836:0.01239)0.653:0.00457,((DNA-1-3B_DR|508244:0.16751,(DNA-1-3B_DR|508253:0.16281,DNA-1-3B_DR|922133:0.10970)0.792:0.01131)0.513:0.01762,((DNA-1-3B_DR|428743:0.21571,((DNA-1-3B_DR|675520:0.19953,DNA-1-3B_DR|675553:0.16147)0.112:0.01272,(DNA-1-3B_DR|36800:0.18719,(DNA-1-3B_DR|508270:0.16343,DNA-1-3B_DR|675490:0.14025)0.851:0.04636)0.902:0.04896)0.802:0.01729)0.653:0.00658,DNA-1-3B_DR|118976:0.21032)0.734:0.00444)0.758:0.00779)0.851:0.00587)0.749:0.00192,((((((DNA-1-3B_DR|266403:0.14805,DNA-1-3B_DR|508251:0.17832)0.761:0.01892,(DNA-1-3B_DR|266420:0.10236,DNA-1-3B_DR|428747:0.29021)0.580:0.03934)0.154:0.00503,DNA-1-3B_DR|428736:0.10161)0.214:0.00837,((DNA-1-3B_DR|192087:0.01611,DNA-1-3B_DR|192088:0.02202)1.000:0.12176,DNA-1-3B_DR|588819:0.21946)0.932:0.03160)0.784:0.00726,(((DNA-1-3B_DR|838742:0.17685,((DNA-1-3B_DR|118975:0.20018,(DNA-1-3B_DR|428702:0.16589,DNA-1-3B_DR|838735:0.13923)0.714:0.00777)0.327:0.00766,DNA-1-3B_DR|266368:0.15755)0.805:0.00883)0.652:0.00257,(DNA-1-3B_DR|726195:0.22973,(DNA-1-3B_DR|428709:0.17642,((DNA-1-3B_DR|675547:0.18809,(DNA-1-3B_DR|588849:0.17032,DNA-1-3B_DR|759031:0.17596)0.922:0.04694)0.820:0.01789,(DNA-1-3B_DR|345609:0.17320,DNA-1-3B_DR|759067:0.11548)0.922:0.04786)0.217:0.00824)0.261:0.00392)0.711:0.00099)0.806:0.00378,(DNA-1-3B_DR|922191:0.23899,(DNA-1-3B_DR|428703:0.20341,DNA-1-3B_DR|838699:0.15372)0.831:0.03487)0.817:0.02035)0.012:0.00287)0.794:0.00549,DNA-1-3B_DR|922145:0.16200)0.844:0.00075)0.875:0.00806,DNA-1-3B_DR|118934:0.16375)0.039:0.00063)0.879:0.00645,(((DNA-1-3B_DR|675545:0.17662,DNA-1-3B_DR|428686:0.14240)0.565:0.00071,((DNA-1-3B_DR|118913:0.12244,DNA-1-3B_DR|759037:0.15899)0.759:0.03449,DNA-1-3B_DR|675552:0.20038)0.805:0.02040)0.943:0.02223,((DNA-1-3B_DR|759013:0.14388,DNA-1-3B_DR|922215:0.13973)0.399:0.03823,((DNA-1-3B_DR|118943:0.18685,(DNA-1-3B_DR|36737:0.14893,(DNA-1-3B_DR|588827:0.15366,(DNA-1-3B_DR|922168:0.10768,DNA-1-3B_DR|128:0.08461)0.566:0.02761)0.755:0.02638)0.880:0.03268)0.278:0.00081,(DNA-1-3B_DR|36764:0.17345,DNA-1-3B_DR|192023:0.15050)0.861:0.02342)0.873:0.01257)0.227:0.00388)0.863:0.00859)0.843:0.00453)0.890:0.00747)0.735:0.00329,(((((DNA-1-3B_DR|922180:0.20117,(DNA-1-3B_DR|36778:0.22735,DNA-1-3B_DR|345614:0.12125)0.477:0.03688)0.724:0.01680,(DNA-1-3B_DR|118974:0.24494,DNA-1-3B_DR|345566:0.15313)0.379:0.02665)0.799:0.00775,(((((DNA-1-3B_DR|675523:0.13138,DNA-1-3B_DR|553569:0.10578)0.902:0.05375,(DNA-1-3B_DR|36767:0.18199,DNA-1-3B_DR|922126:0.18424)0.619:0.02938)0.918:0.03604,((DNA-1-3B_DR|36731:0.14936,DNA-1-3B_DR|118950:0.16993)0.941:0.05980,(DNA-1-3B_DR|266398:0.16584,DNA-1-3B_DR|588816:0.16382)0.507:0.02266)0.719:0.01118)0.822:0.00160,(((DNA-1-3B_DR|428742:0.17729,DNA-1-3B_DR|838695:0.15462)0.910:0.02499,(DNA-1-3B_DR|192048:0.15397,DNA-1-3B_DR|838671:0.16850)0.881:0.02088)0.783:0.00595,((DNA-1-3B_DR|838679:0.12992,(DNA-1-3B_DR|759076:0.19382,DNA-1-3B_DR|508296:0.06130)0.270:0.06598)0.701:0.01784,(DNA-1-3B_DR|428741:0.15110,DNA-1-3B_DR|118936:0.17216)0.847:0.02070)0.860:0.01345)0.831:0.00504)0.885:0.00415,(DNA-1-3B_DR|508306:0.17925,(((((DNA-1-3B_DR|508279:0.19712,DNA-1-3B_DR|428672:0.17184)0.256:0.00787,DNA-1-3B_DR|508231:0.13418)0.169:0.00967,DNA-1-3B_DR|508261:0.22349)0.771:0.01030,(DNA-1-3B_DR|428727:0.17521,DNA-1-3B_DR|508272:0.19757)0.937:0.04160)0.594:0.00846,(((DNA-1-3B_DR|36811:0.21357,(DNA-1-3B_DR|36791:0.12345,DNA-1-3B_DR|192066:0.12110)0.437:0.07906)0.401:0.01373,DNA-1-3B_DR|192086:0.13239)0.489:0.00098,DNA-1-3B_DR|312420:0.16341)0.848:0.01754)0.553:0.00701)0.168:0.00070)0.833:0.00356)0.740:0.00189,((((((((DNA-1-3B_DR|36748:0.16537,DNA-1-3B_DR|922204:0.14807)0.757:0.04856,DNA-1-3B_DR|759007:0.18109)0.745:0.02199,DNA-1-3B_DR|428731:0.15923)0.942:0.04348,((DNA-1-3B_DR|124:0.19066,DNA-1-3B_DR|838706:0.16473)0.798:0.02885,(DNA-1-3B_DR|759036:0.21563,DNA-1-3B_DR|922196:0.15748)0.027:0.00063)0.943:0.04840)0.746:0.00727,(((DNA-1-3B_DR|478343:0.13460,DNA-1-3B_DR|675504:0.21935)0.817:0.02664,(DNA-1-3B_DR|235190:0.10575,DNA-1-3B_DR|759068:0.11326)0.851:0.03707)0.309:0.00262,(DNA-1-3B_DR|759027:0.18824,DNA-1-3B_DR|36803:0.12612)0.853:0.03085)0.824:0.01429)0.869:0.01311,(((DNA-1-3B_DR|675531:0.22511,(DNA-1-3B_DR|266362:0.18671,(DNA-1-3B_DR|922177:0.13114,DNA-1-3B_DR|266392:0.18258)0.832:0.02734)0.110:0.01149)0.461:0.01550,(((DNA-1-3B_DR|345586:0.12940,DNA-1-3B_DR|588850:0.16965)0.793:0.02888,DNA-1-3B_DR|922194:0.28612)0.462:0.01164,DNA-1-3B_DR|428712:0.15143)0.699:0.00734)0.868:0.02111,((DNA-1-3B_DR|675538:0.24406,DNA-1-3B_DR|588856:0.14540)0.723:0.01384,(((((DNA-1-3B_DR|759063:0.12452,(((DNA-1-3B_DR|759054:0.09910,DNA-1-3B_DR|759056:0.11553)0.920:0.07753,DNA-1-3B_DR|726199:0.22760)0.886:0.17825,DNA-1-3B_DR|36747:0.05553)0.767:0.06493)0.177:0.03644,(DNA-1-3B_DR|759069:0.03648,DNA-1-3B_DR|838711:0.40354)0.395:0.10627)0.860:0.06350,DNA-1-3B_DR|118912:0.07086)0.696:0.00063,DNA-1-3B_DR|838738:0.18410)0.679:0.01274,DNA-1-3B_DR|922183:0.25595)0.787:0.02409)0.822:0.01926)0.313:0.00648)0.481:0.00509,(DNA-1-3B_DR|759064:0.01982,(DNA-1-3B_DR|808009:0.00063,DNA-1-3B_DR|838707:0.00063)1.000:0.00064)0.588:0.23300)0.743:0.00059,((DNA-1-3B_DR|428678:0.06488,DNA-1-3B_DR|838687:0.26273)0.807:0.05773,((DNA-1-3B_DR|266369:0.13704,DNA-1-3B_DR|838710:0.22731)0.043:0.03149,(DNA-1-3B_DR|266410:0.19933,(((DNA-1-3B_DR|192053:0.14950,DNA-1-3B_DR|675548:0.14533)0.921:0.03775,DNA-1-3B_DR|428718:0.19350)0.674:0.02822,DNA-1-3B_DR|428688:0.21187)0.000:0.00074)0.353:0.01155)0.478:0.00860)0.914:0.01553)0.833:0.00376)0.749:0.00063,((((DNA-1-3B_DR|759058:0.19698,(DNA-1-3B_DR|118927:0.17511,(DNA-1-3B_DR|553581:0.12717,DNA-1-3B_DR|588822:0.15933)0.885:0.08080)0.724:0.01673)0.844:0.03989,(DNA-1-3B_DR|428739:0.14624,((DNA-1-3B_DR|838694:0.17965,DNA-1-3B_DR|235187:0.18404)0.690:0.07401,(DNA-1-3B_DR|675526:0.16814,(DNA-1-3B_DR|266367:0.13003,(DNA-1-3B_DR|508249:0.22892,DNA-1-3B_DR|675524:0.07212)0.773:0.03276)0.805:0.04811)0.723:0.00062)0.603:0.01298)0.193:0.01880)0.735:0.00766,(DNA-1-3B_DR|675536:0.24080,DNA-1-3B_DR|838672:0.21997)0.817:0.04512)0.722:0.00520,(((DNA-1-3B_DR|428698:0.18685,DNA-1-3B_DR|508286:0.18238)0.761:0.03924,((DNA-1-3B_DR|192012:0.13696,DNA-1-3B_DR|192074:0.00573)0.373:0.17413,(DNA-1-3B_DR|345550:0.14136,DNA-1-3B_DR|922147:0.01723)0.746:0.02417)0.386:0.01104)0.757:0.00667,((DNA-1-3B_DR|126:0.24688,DNA-1-3B_DR|235188:0.24308)0.453:0.07415,DNA-1-3B_DR|192036:0.22945)0.773:0.00072)0.793:0.01015)0.443:0.00624)0.866:0.00395)0.771:0.00190)0.781:0.00213,((DNA-1-3B_DR|345582:0.26500,(DNA-1-3B_DR|508273:0.13558,DNA-1-3B_DR|675478:0.13313)0.611:0.02075)0.907:0.03315,(((DNA-1-3B_DR|508291:0.12960,DNA-1-3B_DR|759038:0.18979)0.850:0.02477,(DNA-1-3B_DR|192055:0.16287,(DNA-1-3B_DR|36786:0.16596,DNA-1-3B_DR|428700:0.16658)0.144:0.01051)0.350:0.00923)0.413:0.01103,(((DNA-1-3B_DR|266393:0.14189,DNA-1-3B_DR|838715:0.17182)0.743:0.03789,(((DNA-1-3B_DR|345571:0.17282,DNA-1-3B_DR|508283:0.17757)0.740:0.01278,(DNA-1-3B_DR|675532:0.22523,DNA-1-3B_DR|808013:0.16043)0.600:0.03822)0.454:0.01496,DNA-1-3B_DR|508297:0.25335)0.146:0.00871)0.756:0.01311,(DNA-1-3B_DR|36750:0.17441,(DNA-1-3B_DR|192043:0.18234,DNA-1-3B_DR|428728:0.22547)0.722:0.03386)0.847:0.03531)0.339:0.00237)0.210:0.00360)0.260:0.00587)0.786:0.00210)0.830:0.00648)0.881:0.01076)0.450:0.00280,((DNA-1-3B_DR|508289:0.17262,(DNA-1-3B_DR|428713:0.06546,DNA-1-3B_DR|508320:0.07160)0.384:0.04626)0.875:0.06025,(((DNA-1-3B_DR|675542:0.26073,((DNA-1-3B_DR|428704:0.24893,DNA-1-3B_DR|428710:0.26329)0.757:0.07832,((DNA-1-3B_DR|553584:0.19391,(DNA-1-3B_DR|36780:0.18359,DNA-1-3B_DR|428738:0.31710)0.212:0.04443)0.862:0.02914,(DNA-1-3B_DR|90716:0.22293,((DNA-1-3B_DR|162345:0.29755,(DNA-1-3B_DR|266386:0.32843,DNA-1-3B_DR|345575:0.22796)0.557:0.03862)0.358:0.00074,((DNA-1-3B_DR|192067:0.16086,DNA-1-3B_DR|588859:0.29229)0.318:0.00062,(DNA-1-3B_DR|508281:0.24084,(DNA-1-3B_DR|118963:0.00063,DNA-1-3B_DR|428719:0.17744)0.295:0.14043)0.891:0.08279)0.714:0.01480)0.755:0.00873)0.793:0.01389)0.501:0.01652)0.917:0.03098)0.664:0.02192,(DNA-1-3B_DR|266375:0.20097,DNA-1-3B_DR|759059:0.23022)0.729:0.03411)0.845:0.01289,((DNA-1-3B_DR|118920:0.15474,(DNA-1-3B_DR|345592:0.16907,DNA-1-3B_DR|266373:0.15333)0.000:0.00062)0.867:0.02814,((DNA-1-3B_DR|588801:0.22916,(DNA-1-3B_DR|118965:0.20395,DNA-1-3B_DR|759011:0.18546)0.179:0.01305)0.755:0.02206,(DNA-1-3B_DR|312424:0.26122,(DNA-1-3B_DR|588836:0.19506,(DNA-1-3B_DR|118915:0.20525,DNA-1-3B_DR|883761:0.16698)0.768:0.04428)0.857:0.03676)0.202:0.00072)0.182:0.00376)0.629:0.01211)0.769:0.00827)0.809:0.00820)0.605:0.00063)0.732:0.00351)0.718:0.00156)0.478:0.00758);
```
