## Supplementary Data 2 for "A genomic portrait of zebrafish transposable elements and their spatiotemporal embryonic expression": DNA-1-5_DR.mafft.nwk

```
(((DNA-1-5_DR|1271081:0.01807,(DNA-1-5_DR|1197528:0.01845,((((DNA-1-5_DR|90762:0.0,DNA-1-5_DR|90804:0.0):0.00506,DNA-1-5_DR|1197532:0.01021)0.000:0.00063,(DNA-1-5_DR|1139184:0.02042,(DNA-1-5_DR|90776:0.00877,DNA-1-5_DR|1066152:0.00494)0.322:0.00170)0.792:0.00184)0.786:0.00166,DNA-1-5_DR|148:0.02479)0.816:0.00306)0.141:0.00209)0.819:0.00331,(((DNA-1-5_DR|478433:0.01554,((DNA-1-5_DR|553668:0.02548,DNA-1-5_DR|1197577:0.01750)0.692:0.00539,DNA-1-5_DR|883851:0.00821)0.499:0.00063)0.874:0.00340,(((((DNA-1-5_DR|641207:0.02812,(((DNA-1-5_DR|235255:0.01936,DNA-1-5_DR|808105:0.02215)0.807:0.00522,(DNA-1-5_DR|90808:0.02408,DNA-1-5_DR|978709:0.02636)0.892:0.00514)0.961:0.00144,DNA-1-5_DR|312502:0.02294)1.000:0.00062)0.835:0.00151,((DNA-1-5_DR|90806:0.02101,(DNA-1-5_DR|808031:0.02254,(DNA-1-5_DR|478438:0.02867,DNA-1-5_DR|978776:0.01620)0.979:0.00063)0.796:0.00504)0.824:0.00501,DNA-1-5_DR|808106:0.01390)0.983:0.00061)0.258:0.00199,(DNA-1-5_DR|641269:0.02039,DNA-1-5_DR|641270:0.01744)0.867:0.00329)0.874:0.00063,(DNA-1-5_DR|553594:0.01950,DNA-1-5_DR|395041:0.01526)0.739:0.00161)1.000:0.00062,(DNA-1-5_DR|198:0.01645,DNA-1-5_DR|312452:0.01810)0.268:0.00365)0.914:0.00129)0.424:0.00063,DNA-1-5_DR|1271113:0.01014)0.862:0.00063)0.832:0.00063,(DNA-1-5_DR|553619:0.01036,DNA-1-5_DR|641279:0.02067)0.936:0.00818,((((((((DNA-1-5_DR|195:0.01539,(DNA-1-5_DR|978775:0.01734,DNA-1-5_DR|1271077:0.03017)0.761:0.00156)0.955:0.00062,(((DNA-1-5_DR|1139131:0.01175,(DNA-1-5_DR|162388:0.00836,(DNA-1-5_DR|162385:0.00167,(DNA-1-5_DR|162386:0.00840,DNA-1-5_DR|162384:0.01575)0.000:0.00063)0.893:0.00595)0.809:0.00121)0.786:0.00335,(DNA-1-5_DR|1271112:0.01124,(DNA-1-5_DR|235215:0.00678,DNA-1-5_DR|1066071:0.01390)0.793:0.00161)0.788:0.00176)0.864:0.00329,(DNA-1-5_DR|478386:0.01187,((DNA-1-5_DR|191:0.01690,(DNA-1-5_DR|235230:0.01912,DNA-1-5_DR|978791:0.02842)0.355:0.00300)0.756:0.00192,DNA-1-5_DR|641282:0.00470)0.766:0.00162)0.773:0.00169)0.931:0.00490)0.877:0.00059,(DNA-1-5_DR|808063:0.01502,DNA-1-5_DR|808064:0.01783)0.916:0.00997)0.129:0.00059,DNA-1-5_DR|1139141:0.01881)0.791:0.00066,DNA-1-5_DR|553663:0.02912)0.803:0.00165,(((DNA-1-5_DR|978753:0.02476,(DNA-1-5_DR|162426:0.02874,(((DNA-1-5_DR|883840:0.01505,DNA-1-5_DR|1139124:0.02035)0.949:0.01082,(DNA-1-5_DR|1066088:0.01342,(DNA-1-5_DR|641260:0.01692,(DNA-1-5_DR|883811:0.01403,((DNA-1-5_DR|185:0.01755,DNA-1-5_DR|90755:0.01710)0.770:0.00141,((DNA-1-5_DR|395030:0.01318,DNA-1-5_DR|162422:0.01899)0.903:0.00063,((DNA-1-5_DR|177:0.02896,(DNA-1-5_DR|395034:0.01255,(DNA-1-5_DR|395033:0.00317,DNA-1-5_DR|395035:0.00063)0.960:0.01284)0.756:0.00299)1.000:0.00063,(DNA-1-5_DR|395032:0.01480,(DNA-1-5_DR|883870:0.02755,DNA-1-5_DR|978726:0.02764)0.903:0.00756)0.833:0.00307)0.841:0.00170)0.777:0.00063)0.803:0.00165)0.791:0.00166)0.789:0.00164)1.000:0.00062)0.984:0.00116,DNA-1-5_DR|478382:0.02339)0.718:0.00166)0.780:0.00163)0.874:0.00333,(((((DNA-1-5_DR|162403:0.02862,(DNA-1-5_DR|395070:0.01195,(DNA-1-5_DR|235254:0.01930,DNA-1-5_DR|478378:0.00935)0.206:0.00498)0.431:0.00500)0.804:0.00386,(DNA-1-5_DR|312460:0.01091,(DNA-1-5_DR|312457:0.01171,DNA-1-5_DR|1139161:0.01404)1.000:0.00093)0.999:0.00083)0.439:0.00061,DNA-1-5_DR|553647:0.01741)0.872:0.00061,(DNA-1-5_DR|478428:0.01567,DNA-1-5_DR|553672:0.00854)0.861:0.00329)0.831:0.00165,(((((DNA-1-5_DR|641206:0.02221,DNA-1-5_DR|883790:0.06352)1.000:0.00063,DNA-1-5_DR|395067:0.02594)0.315:0.00061,(((DNA-1-5_DR|478388:0.03098,(DNA-1-5_DR|395099:0.01250,DNA-1-5_DR|641251:0.01600)0.740:0.00134)0.801:0.00199,DNA-1-5_DR|478424:0.01201)0.000:0.00062,(DNA-1-5_DR|808055:0.02784,DNA-1-5_DR|641272:0.01735)0.754:0.00177)0.842:0.00181)0.726:0.00149,(((((DNA-1-5_DR|162394:0.02196,DNA-1-5_DR|235221:0.01213)0.977:0.01186,(DNA-1-5_DR|1139140:0.02991,(DNA-1-5_DR|978767:0.01037,(DNA-1-5_DR|553679:0.02068,DNA-1-5_DR|726221:0.01358)0.922:0.00063)0.933:0.00638)0.423:0.00336)0.286:0.00062,((((DNA-1-5_DR|141:0.01420,((DNA-1-5_DR|641213:0.02187,DNA-1-5_DR|641214:0.03672)0.807:0.00384,(((DNA-1-5_DR|1271089:0.03565,((DNA-1-5_DR|478385:0.03944,(DNA-1-5_DR|162369:0.03038,DNA-1-5_DR|978717:0.02944)0.333:0.00344)0.151:0.00061,DNA-1-5_DR|726251:0.03766)0.882:0.00171)0.804:0.00181,(((DNA-1-5_DR|162377:0.03302,DNA-1-5_DR|978787:0.05422)0.879:0.00733,((DNA-1-5_DR|395040:0.03323,(DNA-1-5_DR|1197578:0.04777,(DNA-1-5_DR|1139173:0.01814,DNA-1-5_DR|1139174:0.02754)0.979:0.02409)0.857:0.00062)0.863:0.00360,DNA-1-5_DR|90801:0.04258)0.774:0.00063)0.827:0.00178,DNA-1-5_DR|1197557:0.04228)0.875:0.00062)0.935:0.00482,((DNA-1-5_DR|478375:0.03518,(((((((((((DNA-1-5_DR|1197534:0.05628,((DNA-1-5_DR|312474:0.06235,(DNA-1-5_DR|478389:0.06773,DNA-1-5_DR|978718:0.04023)0.567:0.00063)0.903:0.00599,(DNA-1-5_DR|162427:0.06094,DNA-1-5_DR|235210:0.04708)0.732:0.00605)0.929:0.00058)0.719:0.00063,((((DNA-1-5_DR|726248:0.04697,DNA-1-5_DR|808068:0.04778)0.800:0.00244,((DNA-1-5_DR|553608:0.07629,DNA-1-5_DR|312501:0.04329)0.482:0.00568,DNA-1-5_DR|978723:0.04372)0.327:0.00063)0.916:0.00500,((((DNA-1-5_DR|312506:0.04714,DNA-1-5_DR|478370:0.04141)0.843:0.00750,(DNA-1-5_DR|553665:0.05657,(DNA-1-5_DR|553597:0.07355,DNA-1-5_DR|1197545:0.04519)0.847:0.02757)0.741:0.00278)0.755:0.00196,((DNA-1-5_DR|395081:0.07827,DNA-1-5_DR|478429:0.06897)0.839:0.00674,(((((DNA-1-5_DR|162409:0.44767,((((DNA-1-5_DR|395038:0.10191,DNA-1-5_DR|1066070:0.11037)0.733:0.00546,DNA-1-5_DR|395095:0.11842)0.736:0.00444,(DNA-1-5_DR|1271107:0.08789,(DNA-1-5_DR|883801:0.13645,(DNA-1-5_DR|726219:0.10012,(DNA-1-5_DR|553613:0.14907,DNA-1-5_DR|478401:0.12909)0.748:0.01478)0.402:0.00062)0.423:0.00121)0.824:0.01433)0.266:0.00058,(((((((((DNA-1-5_DR|235228:0.00066,DNA-1-5_DR|978786:0.00091)0.981:0.22471,(DNA-1-5_DR|808060:0.10815,DNA-1-5_DR|883848:0.05634)0.737:0.03011)0.699:0.01130,((((DNA-1-5_DR|312504:0.12560,(DNA-1-5_DR|1139191:0.03831,DNA-1-5_DR|1271109:0.09252)0.117:0.01479)0.453:0.00618,DNA-1-5_DR|978763:0.09678)0.787:0.01711,(((DNA-1-5_DR|478383:0.03535,DNA-1-5_DR|1197572:0.03789)0.444:0.00415,(DNA-1-5_DR|1066090:0.05145,(DNA-1-5_DR|1066056:0.06344,DNA-1-5_DR|1197562:0.06033)0.744:0.00650)0.758:0.00480)0.948:0.02440,((((((DNA-1-5_DR|395068:0.04127,((DNA-1-5_DR|90802:0.01248,DNA-1-5_DR|553678:0.00766)0.724:0.03437,DNA-1-5_DR|726235:0.07171)0.508:0.00743)0.812:0.00861,(DNA-1-5_DR|1139139:0.10190,(DNA-1-5_DR|978777:0.05457,(DNA-1-5_DR|1066092:0.02580,DNA-1-5_DR|1066154:0.04260)0.750:0.01053)0.160:0.00061)0.818:0.02211)0.115:0.00061,DNA-1-5_DR|978719:0.05949)0.795:0.00606,((((DNA-1-5_DR|1197581:0.07877,DNA-1-5_DR|553599:0.07740)0.690:0.00994,DNA-1-5_DR|90777:0.05363)0.000:0.00062,(((DNA-1-5_DR|206:0.00081,DNA-1-5_DR|312503:0.21901)0.619:0.22348,DNA-1-5_DR|1271093:0.04760)0.840:0.00062,(DNA-1-5_DR|478379:0.05075,(DNA-1-5_DR|395098:0.06182,DNA-1-5_DR|641201:0.04484)0.861:0.01513)0.773:0.00061)0.818:0.00779)0.784:0.00418,DNA-1-5_DR|808030:0.01543)0.747:0.00408)0.879:0.00986,(((DNA-1-5_DR|312451:0.07447,DNA-1-5_DR|883792:0.04923)0.809:0.02507,(DNA-1-5_DR|213:0.05546,DNA-1-5_DR|1197568:0.02872)0.836:0.01091)0.419:0.00062,((DNA-1-5_DR|726222:0.06423,DNA-1-5_DR|395029:0.01176)0.754:0.00626,DNA-1-5_DR|553612:0.03518)0.745:0.00670)0.897:0.01249)0.759:0.00686,DNA-1-5_DR|1197525:0.04983)0.843:0.01426)0.861:0.00795)0.846:0.00629,DNA-1-5_DR|808099:0.09571)0.520:0.00374)0.406:0.00066,((DNA-1-5_DR|1139125:0.11240,DNA-1-5_DR|1197560:0.09506)0.856:0.01397,DNA-1-5_DR|90803:0.11057)0.520:0.00585)0.777:0.00370,((DNA-1-5_DR|235243:0.11036,DNA-1-5_DR|1066142:0.08227)0.860:0.07621,(((DNA-1-5_DR|395094:0.06327,DNA-1-5_DR|726266:0.08670)0.937:0.04982,((DNA-1-5_DR|395084:0.09435,(DNA-1-5_DR|641210:0.00062,DNA-1-5_DR|162378:0.00062)0.922:0.00063)0.398:0.01930,(DNA-1-5_DR|1139127:0.10193,DNA-1-5_DR|1139114:0.07080)0.792:0.05487)0.782:0.02458)0.268:0.00281,(DNA-1-5_DR|808104:0.00062,DNA-1-5_DR|1066089:0.08651)0.664:0.18114)0.547:0.00847)0.876:0.00061)0.765:0.00355,((DNA-1-5_DR|641278:0.00091,DNA-1-5_DR|1066087:0.12149)0.270:0.08547,(DNA-1-5_DR|312445:0.07333,DNA-1-5_DR|978792:0.19358)0.385:0.02190)0.378:0.00991)0.469:0.00134,(DNA-1-5_DR|90747:0.08485,((((DNA-1-5_DR|978714:0.06755,(DNA-1-5_DR|641220:0.09945,(DNA-1-5_DR|1139152:0.00506,DNA-1-5_DR|1139180:0.02357)0.451:0.12094)0.714:0.02322)0.733:0.00148,(DNA-1-5_DR|395045:0.13062,(DNA-1-5_DR|808096:0.10057,DNA-1-5_DR|1197569:0.06829)0.460:0.01092)0.844:0.01562)0.811:0.00374,(((((DNA-1-5_DR|478392:0.05110,(DNA-1-5_DR|312472:0.06621,DNA-1-5_DR|1271106:0.07571)0.435:0.01009)0.654:0.00092,DNA-1-5_DR|883869:0.10408)0.772:0.00651,((((DNA-1-5_DR|1271080:0.09273,(DNA-1-5_DR|312456:0.02537,(DNA-1-5_DR|312492:0.00094,DNA-1-5_DR|641205:0.13816)0.225:0.06677)0.677:0.00716)0.123:0.00062,(DNA-1-5_DR|553596:0.17528,DNA-1-5_DR|1139188:0.05249)0.920:0.00362)0.204:0.00062,DNA-1-5_DR|235245:0.03673)0.313:0.00231,DNA-1-5_DR|553642:0.13098)0.846:0.01492)0.928:0.00627,(DNA-1-5_DR|395086:0.08569,DNA-1-5_DR|478419:0.11255)0.810:0.00727)0.759:0.00112,(DNA-1-5_DR|553655:0.13548,((DNA-1-5_DR|162425:0.09268,DNA-1-5_DR|1066072:0.09848)0.888:0.01993,DNA-1-5_DR|808065:0.08255)0.541:0.00447)0.583:0.00120)0.794:0.00165)0.774:0.00183,((DNA-1-5_DR|478369:0.11093,DNA-1-5_DR|978722:0.07273)0.762:0.01226,(((DNA-1-5_DR|978784:0.09159,DNA-1-5_DR|312446:0.08555)0.795:0.01466,((((DNA-1-5_DR|90790:0.07170,DNA-1-5_DR|808082:0.08218)0.800:0.00862,(DNA-1-5_DR|395069:0.00067,(DNA-1-5_DR|140:0.00063,DNA-1-5_DR|1197563:0.38151)0.702:0.05048)0.437:0.14546)0.656:0.00986,((DNA-1-5_DR|641223:0.09463,DNA-1-5_DR|808053:0.10268)0.837:0.01643,DNA-1-5_DR|641254:0.10094)0.818:0.00481)0.898:0.00127,(((DNA-1-5_DR|478384:0.12291,(DNA-1-5_DR|883853:0.10551,DNA-1-5_DR|978738:0.13028)0.723:0.00691)0.264:0.00999,DNA-1-5_DR|235256:0.14252)0.886:0.02878,DNA-1-5_DR|208:0.07977)0.598:0.00290)0.563:0.00061)0.775:0.00204,(((((DNA-1-5_DR|312482:0.07129,(DNA-1-5_DR|395043:0.10620,DNA-1-5_DR|1066074:0.14520)0.760:0.01132)0.802:0.00486,((DNA-1-5_DR|162391:0.08016,DNA-1-5_DR|726253:0.06895)0.879:0.01076,DNA-1-5_DR|1139164:0.08227)0.845:0.00554)0.767:0.00170,(DNA-1-5_DR|1139167:0.10002,(DNA-1-5_DR|641258:0.10702,DNA-1-5_DR|726250:0.09245)0.043:0.00739)0.815:0.00607)0.736:0.00166,(((DNA-1-5_DR|1139121:0.09973,(DNA-1-5_DR|235224:0.08806,DNA-1-5_DR|978762:0.08334)0.707:0.00602)0.767:0.00438,(DNA-1-5_DR|395087:0.05643,DNA-1-5_DR|1271102:0.06151)0.096:0.00063)0.803:0.00061,(((DNA-1-5_DR|978774:0.08145,DNA-1-5_DR|883807:0.08419)0.755:0.01630,(DNA-1-5_DR|478410:0.05945,DNA-1-5_DR|978739:0.09903)0.489:0.01695)0.605:0.00426,(DNA-1-5_DR|157:0.10789,(DNA-1-5_DR|978747:0.08970,DNA-1-5_DR|726243:0.08769)0.848:0.01773)0.715:0.00228)0.886:0.00432)0.991:0.00063)0.757:0.00154,(((DNA-1-5_DR|312486:0.15157,((DNA-1-5_DR|204:0.00063,DNA-1-5_DR|553603:0.02069)0.662:0.12915,DNA-1-5_DR|726223:0.07219)0.490:0.00327)0.145:0.00459,DNA-1-5_DR|312484:0.12733)0.802:0.00526,(((((DNA-1-5_DR|90784:0.14737,DNA-1-5_DR|641225:0.11369)0.808:0.00170,(((DNA-1-5_DR|190:0.07894,DNA-1-5_DR|808090:0.29040)0.738:0.01432,(DNA-1-5_DR|553637:0.04822,DNA-1-5_DR|978730:0.10630)0.895:0.02299)0.543:0.00627,DNA-1-5_DR|726217:0.08996)0.854:0.00764)0.857:0.00450,(DNA-1-5_DR|553676:0.08500,((DNA-1-5_DR|235217:0.08610,(DNA-1-5_DR|641280:0.36650,(DNA-1-5_DR|641244:0.03580,DNA-1-5_DR|1066077:0.00063)0.226:0.04742)0.197:0.08144)0.683:0.00560,DNA-1-5_DR|883813:0.15821)0.835:0.00058)0.908:0.01005)0.702:0.00208,((DNA-1-5_DR|162389:0.05027,DNA-1-5_DR|641203:0.11615)0.919:0.02835,DNA-1-5_DR|641202:0.11426)0.760:0.00775)0.787:0.00225,((((DNA-1-5_DR|1197531:0.08388,(DNA-1-5_DR|1066136:0.05251,DNA-1-5_DR|553644:0.08494)0.332:0.00993)0.587:0.00745,((((((((DNA-1-5_DR|162411:0.04349,DNA-1-5_DR|395082:0.01184)0.597:0.17201,(DNA-1-5_DR|235237:0.06006,DNA-1-5_DR|235264:0.09808)0.347:0.06791)0.868:0.02132,(((DNA-1-5_DR|1066095:0.08538,(DNA-1-5_DR|883799:0.00062,DNA-1-5_DR|883810:0.01830)0.755:0.10015)0.816:0.01078,DNA-1-5_DR|1066073:0.15859)0.498:0.00786,(((((DNA-1-5_DR|90753:0.11206,DNA-1-5_DR|478420:0.24201)0.729:0.02320,(DNA-1-5_DR|641239:0.11802,DNA-1-5_DR|162395:0.09289)0.837:0.05706)0.000:0.00558,(DNA-1-5_DR|808077:0.13602,(DNA-1-5_DR|207:0.09817,(DNA-1-5_DR|1139126:0.07000,(DNA-1-5_DR|553618:0.00866,DNA-1-5_DR|978731:0.00062)0.864:0.05876)0.979:0.06637)0.885:0.02303)0.828:0.01055)0.399:0.00063,((DNA-1-5_DR|553616:0.08802,DNA-1-5_DR|883791:0.09374)0.762:0.02783,((((DNA-1-5_DR|1066091:0.01733,(DNA-1-5_DR|175:0.28754,DNA-1-5_DR|1139144:0.25859)0.749:0.13142)0.287:0.09951,(DNA-1-5_DR|1139177:0.20555,(DNA-1-5_DR|1139117:0.20508,DNA-1-5_DR|1139168:0.23981)0.783:0.03759)0.762:0.01316)0.704:0.00881,((DNA-1-5_DR|726233:0.26145,DNA-1-5_DR|883820:0.08639)0.922:0.09835,(DNA-1-5_DR|171:0.17430,(DNA-1-5_DR|90782:0.43568,DNA-1-5_DR|1066060:0.00063)0.927:0.25309)0.792:0.01788)0.723:0.00705)0.758:0.00205,(DNA-1-5_DR|162415:0.15450,((DNA-1-5_DR|808103:0.14150,DNA-1-5_DR|1139170:0.09463)0.619:0.00716,(((DNA-1-5_DR|883856:0.13909,((DNA-1-5_DR|235235:0.12726,(DNA-1-5_DR|203:0.09900,DNA-1-5_DR|235211:0.10256)0.728:0.02941)0.108:0.00059,DNA-1-5_DR|1139187:0.09782)0.117:0.00091)0.577:0.00938,(DNA-1-5_DR|641226:0.11569,DNA-1-5_DR|1271096:0.14034)0.401:0.01054)0.008:0.00684,DNA-1-5_DR|165:0.16233)0.747:0.00291)0.770:0.00246)0.725:0.00136)0.761:0.00271)0.858:0.00898)0.765:0.00223,(((((DNA-1-5_DR|978745:0.15154,DNA-1-5_DR|726249:0.09184)0.888:0.02764,DNA-1-5_DR|1066069:0.13575)0.809:0.01125,(((((DNA-1-5_DR|553611:0.11488,((DNA-1-5_DR|395078:0.10415,((DNA-1-5_DR|641215:0.07978,DNA-1-5_DR|883825:0.11714)0.754:0.00596,DNA-1-5_DR|1271082:0.12243)0.503:0.00446)0.846:0.00909,DNA-1-5_DR|169:0.11238)0.159:0.00485)0.972:0.02119,((DNA-1-5_DR|395089:0.12142,DNA-1-5_DR|478417:0.11454)0.929:0.02104,((((DNA-1-5_DR|726258:0.10032,(DNA-1-5_DR|395096:0.00063,DNA-1-5_DR|883812:0.11508)0.442:0.04352)0.823:0.01742,((((DNA-1-5_DR|235257:0.04422,DNA-1-5_DR|312471:0.21580)0.702:0.05914,(DNA-1-5_DR|726262:0.20409,DNA-1-5_DR|641208:0.08677)0.894:0.11981)0.789:0.02088,((DNA-1-5_DR|978729:0.06430,(DNA-1-5_DR|553624:0.14469,DNA-1-5_DR|978751:0.26517)0.119:0.03272)0.375:0.09099,DNA-1-5_DR|235238:0.26518)0.936:0.15289)0.478:0.00066,((DNA-1-5_DR|312478:0.28836,DNA-1-5_DR|553606:0.00061)0.460:0.11588,DNA-1-5_DR|883864:0.09870)0.160:0.00456)0.520:0.00148)0.604:0.00357,((DNA-1-5_DR|1139154:0.13560,(DNA-1-5_DR|235253:0.15884,DNA-1-5_DR|553671:0.09575)0.800:0.02604)0.496:0.01019,((DNA-1-5_DR|641283:0.12069,(DNA-1-5_DR|395062:0.09400,(DNA-1-5_DR|235229:0.07041,(DNA-1-5_DR|883863:0.00062,(DNA-1-5_DR|883860:0.01776,(DNA-1-5_DR|883861:0.00063,DNA-1-5_DR|883862:0.01022)0.509:0.01029)0.736:0.00617)1.000:0.15699)0.337:0.00682)0.508:0.01120)0.701:0.01041,DNA-1-5_DR|166:0.13766)0.191:0.00354)0.798:0.00558)0.236:0.00062,((DNA-1-5_DR|90767:0.08221,(DNA-1-5_DR|395065:0.26968,DNA-1-5_DR|1197540:0.00092)0.464:0.05519)0.206:0.01596,(DNA-1-5_DR|1139181:0.03254,DNA-1-5_DR|1139182:0.01008)0.998:0.14663)0.878:0.03804)0.223:0.00062)0.078:0.00062)0.781:0.00251,((((((DNA-1-5_DR|478396:0.10528,DNA-1-5_DR|1271090:0.12054)0.015:0.01515,DNA-1-5_DR|808067:0.16173)0.058:0.00126,(DNA-1-5_DR|1197552:0.11767,((DNA-1-5_DR|162418:0.17831,DNA-1-5_DR|808091:0.11396)0.704:0.00964,DNA-1-5_DR|883800:0.10638)0.351:0.00581)0.473:0.00245)0.766:0.00168,(DNA-1-5_DR|90781:0.10234,DNA-1-5_DR|478436:0.11491)0.754:0.01418)0.993:0.00063,((((DNA-1-5_DR|312465:0.18131,((DNA-1-5_DR|235233:0.26299,(DNA-1-5_DR|1139118:0.05544,(DNA-1-5_DR|553623:0.07838,(DNA-1-5_DR|641250:0.28450,DNA-1-5_DR|1066145:0.00061)0.213:0.14746)0.716:0.01574)0.295:0.01098)0.619:0.02415,DNA-1-5_DR|1139134:0.12019)0.309:0.00147)0.798:0.00779,DNA-1-5_DR|478423:0.11675)0.394:0.00063,(DNA-1-5_DR|181:0.10481,((DNA-1-5_DR|1197535:0.10856,DNA-1-5_DR|395088:0.11749)0.685:0.00701,DNA-1-5_DR|1197550:0.13532)0.713:0.00654)0.829:0.00899)0.767:0.00174,(DNA-1-5_DR|978759:0.07922,DNA-1-5_DR|478409:0.11995)0.891:0.05113)0.765:0.00192)0.955:0.00062,(DNA-1-5_DR|149:0.15818,DNA-1-5_DR|1066085:0.17661)0.370:0.01638)0.778:0.00185)0.794:0.00376,(((DNA-1-5_DR|1139158:0.11787,(DNA-1-5_DR|197:0.23065,(DNA-1-5_DR|161:0.07557,DNA-1-5_DR|1271071:0.18863)0.191:0.02285)0.794:0.02447)0.256:0.00344,DNA-1-5_DR|641212:0.09928)0.834:0.03056,((((((DNA-1-5_DR|641235:0.16801,(DNA-1-5_DR|1066134:0.11830,(DNA-1-5_DR|90771:0.21077,(DNA-1-5_DR|139:0.13868,DNA-1-5_DR|90787:0.18737)0.753:0.01312)0.147:0.00086)0.875:0.01066)0.740:0.00605,(DNA-1-5_DR|1197558:0.09877,(DNA-1-5_DR|179:0.15625,DNA-1-5_DR|478405:0.09489)0.752:0.01042)0.518:0.01510)0.050:0.00215,DNA-1-5_DR|395064:0.19055)0.820:0.00751,(((DNA-1-5_DR|312493:0.14899,(DNA-1-5_DR|1139176:0.09924,DNA-1-5_DR|726218:0.10032)0.654:0.00401)0.746:0.00553,DNA-1-5_DR|641211:0.16529)0.841:0.00744,(DNA-1-5_DR|90754:0.10170,DNA-1-5_DR|808061:0.15917)0.735:0.01262)0.177:0.00304)0.757:0.00246,DNA-1-5_DR|553675:0.11941)0.319:0.00123,(((((((DNA-1-5_DR|478413:0.17601,DNA-1-5_DR|883802:0.11495)0.797:0.02158,(DNA-1-5_DR|1066068:0.12977,((DNA-1-5_DR|808101:0.20668,(DNA-1-5_DR|312494:0.06174,DNA-1-5_DR|883849:0.07938)0.541:0.11228)0.306:0.03973,DNA-1-5_DR|1271114:0.19067)0.715:0.04742)0.723:0.00961)0.770:0.00357,(DNA-1-5_DR|641249:0.17537,DNA-1-5_DR|1271101:0.16388)0.875:0.02072)0.766:0.00304,(DNA-1-5_DR|883815:0.10644,DNA-1-5_DR|978733:0.12062)0.742:0.01132)0.733:0.00119,DNA-1-5_DR|641256:0.13516)0.660:0.00190,((DNA-1-5_DR|1271108:0.15284,(((DNA-1-5_DR|978732:0.12167,DNA-1-5_DR|1066093:0.15504)0.474:0.02530,(DNA-1-5_DR|1271094:0.16600,(DNA-1-5_DR|162372:0.01495,DNA-1-5_DR|312483:0.01914)0.590:0.10596)0.717:0.00431)0.894:0.01656,(((((DNA-1-5_DR|312464:0.01382,DNA-1-5_DR|883823:0.00069)0.314:0.17428,(DNA-1-5_DR|553625:0.12172,DNA-1-5_DR|641230:0.15482)0.463:0.00997)0.840:0.01016,(DNA-1-5_DR|641257:0.15953,(((DNA-1-5_DR|90751:0.10193,DNA-1-5_DR|978754:0.13620)0.147:0.00877,DNA-1-5_DR|235232:0.14791)0.312:0.03787,(DNA-1-5_DR|553652:0.18541,(DNA-1-5_DR|183:0.16132,(DNA-1-5_DR|312490:0.09250,DNA-1-5_DR|1066080:0.01877)0.015:0.12197)0.647:0.02020)0.789:0.01637)0.779:0.00881)0.304:0.00059)0.842:0.00728,(DNA-1-5_DR|1271105:0.17264,(DNA-1-5_DR|553649:0.16918,((DNA-1-5_DR|90797:0.23231,DNA-1-5_DR|1139153:0.13272)0.260:0.00826,DNA-1-5_DR|90749:0.14023)0.584:0.00806)0.736:0.00696)0.738:0.00547)0.891:0.00985,((((DNA-1-5_DR|726239:0.12579,(DNA-1-5_DR|235227:0.23354,DNA-1-5_DR|235218:0.12670)0.534:0.02667)0.830:0.02288,(DNA-1-5_DR|1197547:0.11896,DNA-1-5_DR|478432:0.16387)0.802:0.02375)0.837:0.00995,(((DNA-1-5_DR|978756:0.22534,((DNA-1-5_DR|164:0.16728,DNA-1-5_DR|178:0.30971)0.570:0.04586,DNA-1-5_DR|90799:0.14361)0.388:0.02467)0.813:0.03092,((DNA-1-5_DR|162402:0.05584,(DNA-1-5_DR|478391:0.00065,DNA-1-5_DR|478427:0.03060)0.573:0.23399)0.789:0.03115,(DNA-1-5_DR|235263:0.32080,DNA-1-5_DR|978772:0.15412)0.777:0.02680)0.793:0.03435)0.801:0.01616,(DNA-1-5_DR|312481:0.29005,((DNA-1-5_DR|553610:0.14668,DNA-1-5_DR|395090:0.00068)0.000:0.00067,(DNA-1-5_DR|978757:0.20814,DNA-1-5_DR|808041:0.19006)0.968:0.12330)0.565:0.03483)0.838:0.03199)0.910:0.02044)0.731:0.00377,((DNA-1-5_DR|978706:0.28240,DNA-1-5_DR|553636:0.16225)0.780:0.02787,(((((((((DNA-1-5_DR|883816:0.19278,DNA-1-5_DR|978742:0.11331)0.480:0.01387,DNA-1-5_DR|159:0.25331)0.454:0.00334,(DNA-1-5_DR|162424:0.14695,DNA-1-5_DR|883835:0.13140)0.881:0.03606)0.263:0.00611,((DNA-1-5_DR|553651:0.08972,DNA-1-5_DR|312473:0.21239)0.387:0.01126,DNA-1-5_DR|1271072:0.12446)0.874:0.04905)0.809:0.00617,(((DNA-1-5_DR|1139113:0.19494,(DNA-1-5_DR|978789:0.08293,DNA-1-5_DR|883822:0.09772)0.316:0.08447)0.704:0.01796,(DNA-1-5_DR|808098:0.15565,(DNA-1-5_DR|553615:0.07395,DNA-1-5_DR|978720:0.16834)0.648:0.04358)0.537:0.01248)0.407:0.01354,((DNA-1-5_DR|883831:0.14041,DNA-1-5_DR|1271075:0.10396)0.808:0.02859,(DNA-1-5_DR|90761:0.10409,DNA-1-5_DR|235222:0.13350)0.465:0.01106)0.863:0.02879)0.843:0.01197)0.242:0.00233,DNA-1-5_DR|1066138:0.23502)0.178:0.00067,((((DNA-1-5_DR|883803:0.08852,DNA-1-5_DR|641236:0.21345)0.649:0.04656,(DNA-1-5_DR|478394:0.31808,(DNA-1-5_DR|883798:0.00063,DNA-1-5_DR|1197553:0.44663)0.952:0.20360)0.138:0.00091)0.323:0.00062,(((((DNA-1-5_DR|1139160:0.17338,(DNA-1-5_DR|553602:0.18285,(DNA-1-5_DR|478414:0.00063,DNA-1-5_DR|1066146:0.00062)0.944:0.20860)0.648:0.07500)0.335:0.06398,DNA-1-5_DR|235250:0.10991)0.687:0.02445,DNA-1-5_DR|209:0.20584)0.405:0.03118,DNA-1-5_DR|162423:0.17375)0.430:0.01123,(DNA-1-5_DR|1066059:0.15172,(DNA-1-5_DR|641267:0.14533,DNA-1-5_DR|1139120:0.06220)0.332:0.12860)0.608:0.02626)0.569:0.00905)0.558:0.00095,(((DNA-1-5_DR|478393:0.19425,(((DNA-1-5_DR|553640:0.10552,DNA-1-5_DR|162419:0.12838)0.831:0.02784,((DNA-1-5_DR|162396:0.12188,DNA-1-5_DR|1271069:0.00062)0.413:0.27691,((DNA-1-5_DR|978713:0.00063,(DNA-1-5_DR|163:0.23293,(DNA-1-5_DR|395054:0.39441,DNA-1-5_DR|553656:0.01190)0.135:0.02145)0.511:0.01705)0.950:0.09603,DNA-1-5_DR|1197543:0.24533)0.286:0.01288)0.217:0.01224)0.618:0.00805,(DNA-1-5_DR|883817:0.23371,(DNA-1-5_DR|553600:0.04252,DNA-1-5_DR|1066083:0.17209)0.513:0.10081)0.421:0.00795)0.355:0.00421)0.325:0.01273,(DNA-1-5_DR|978748:0.21585,DNA-1-5_DR|883829:0.12497)0.720:0.05045)0.255:0.01002,((DNA-1-5_DR|162397:0.20874,(DNA-1-5_DR|1139150:0.24504,(DNA-1-5_DR|808073:0.18325,DNA-1-5_DR|883832:0.14214)0.289:0.02673)0.620:0.01628)0.817:0.01859,((((DNA-1-5_DR|808048:0.42630,((DNA-1-5_DR|641240:0.11029,(DNA-1-5_DR|184:0.00063,DNA-1-5_DR|235236:0.15990)0.409:0.15015)0.518:0.02964,DNA-1-5_DR|235239:0.24113)0.026:0.02520)0.397:0.03136,(DNA-1-5_DR|145:0.00062,((DNA-1-5_DR|726240:0.20506,(DNA-1-5_DR|194:0.23298,DNA-1-5_DR|395074:0.08861)0.831:0.15348)0.036:0.09884,DNA-1-5_DR|478367:0.27445)0.064:0.14289)0.987:0.20790)0.503:0.02159,DNA-1-5_DR|553677:0.12647)0.027:0.00062,DNA-1-5_DR|553660:0.24695)0.956:0.05416)0.618:0.00154)0.733:0.00347)0.738:0.00220)0.901:0.01339,(((DNA-1-5_DR|978750:0.16276,DNA-1-5_DR|1139149:0.16967)0.334:0.00676,((((DNA-1-5_DR|90759:0.14688,((((((DNA-1-5_DR|641218:0.14972,DNA-1-5_DR|978785:0.29026)0.756:0.02164,(DNA-1-5_DR|478411:0.19372,DNA-1-5_DR|395055:0.13071)0.385:0.00062)0.910:0.01438,(DNA-1-5_DR|808037:0.13424,DNA-1-5_DR|189:0.13059)0.760:0.02956)0.732:0.00228,DNA-1-5_DR|160:0.11768)0.874:0.00588,((DNA-1-5_DR|90760:0.11953,DNA-1-5_DR|726236:0.12487)0.766:0.03841,(DNA-1-5_DR|188:0.00066,DNA-1-5_DR|978760:0.41979)0.559:0.14239)0.998:0.00062)0.728:0.00657,(DNA-1-5_DR|395066:0.18268,DNA-1-5_DR|978728:0.16634)0.690:0.02833)0.809:0.00632)0.590:0.00575,DNA-1-5_DR|978761:0.15537)0.751:0.00207,(DNA-1-5_DR|180:0.17422,DNA-1-5_DR|641259:0.07248)0.736:0.07574)0.648:0.00428,DNA-1-5_DR|312479:0.19881)0.816:0.01571)0.824:0.00646,(((((DNA-1-5_DR|808075:0.19545,(DNA-1-5_DR|90774:0.13727,DNA-1-5_DR|1139155:0.11217)0.924:0.03148)0.309:0.00610,(DNA-1-5_DR|553661:0.19749,(DNA-1-5_DR|201:0.15541,(DNA-1-5_DR|162381:0.03655,DNA-1-5_DR|1066137:0.05031)0.258:0.09957)0.724:0.00855)0.746:0.00394)0.237:0.00267,(DNA-1-5_DR|90748:0.21438,DNA-1-5_DR|808076:0.20618)0.776:0.06230)0.761:0.01222,(((DNA-1-5_DR|395053:0.14847,DNA-1-5_DR|808039:0.11693)0.860:0.11039,(((DNA-1-5_DR|883808:0.15800,((((DNA-1-5_DR|162405:0.17408,((DNA-1-5_DR|312447:0.16036,DNA-1-5_DR|395060:0.16732)0.820:0.01174,((DNA-1-5_DR|808058:0.16420,(DNA-1-5_DR|395058:0.15970,DNA-1-5_DR|1197559:0.21823)0.311:0.00788)0.242:0.01313,DNA-1-5_DR|726242:0.17181)0.632:0.00858)0.086:0.00067)0.353:0.00250,(DNA-1-5_DR|90772:0.16463,((((DNA-1-5_DR|808072:0.20564,DNA-1-5_DR|883818:0.00067)0.556:0.18860,(DNA-1-5_DR|162375:0.18462,(DNA-1-5_DR|199:0.13589,DNA-1-5_DR|883839:0.10898)0.796:0.05192)0.819:0.03102)0.697:0.00872,((DNA-1-5_DR|187:0.18612,(DNA-1-5_DR|1271104:0.15063,(DNA-1-5_DR|192:0.00578,DNA-1-5_DR|1271085:0.00062)0.981:0.14391)0.661:0.02443)0.000:0.00061,DNA-1-5_DR|162376:0.16991)0.713:0.00277)0.817:0.00811,DNA-1-5_DR|641268:0.16766)0.818:0.00969)0.809:0.00794)0.792:0.01185,((DNA-1-5_DR|808083:0.21196,(DNA-1-5_DR|162414:0.19584,(DNA-1-5_DR|478397:0.15635,DNA-1-5_DR|156:0.21322)0.814:0.03305)0.368:0.00440)0.726:0.01105,((DNA-1-5_DR|235231:0.16313,((DNA-1-5_DR|726255:0.18041,DNA-1-5_DR|883824:0.15099)0.121:0.00950,DNA-1-5_DR|641252:0.18794)0.805:0.00904)0.525:0.00823,DNA-1-5_DR|1197546:0.15231)0.668:0.00260)0.428:0.00686)0.739:0.00558,(DNA-1-5_DR|478421:0.13399,DNA-1-5_DR|978746:0.24726)0.238:0.02792)0.950:0.02272)0.261:0.00237,((((DNA-1-5_DR|162413:0.06661,DNA-1-5_DR|978725:0.11316)0.738:0.02285,((DNA-1-5_DR|90764:0.03569,DNA-1-5_DR|312459:0.02258)0.420:0.18292,DNA-1-5_DR|235240:0.18624)0.812:0.02179)0.772:0.01202,(DNA-1-5_DR|1066149:0.19875,DNA-1-5_DR|883819:0.11607)0.642:0.05108)0.686:0.00733,((((DNA-1-5_DR|883805:0.31637,(DNA-1-5_DR|553653:0.13118,DNA-1-5_DR|162408:0.31827)0.239:0.00092)0.532:0.02474,(DNA-1-5_DR|1139156:0.12790,DNA-1-5_DR|395051:0.27846)0.713:0.02869)0.642:0.00287,(DNA-1-5_DR|162374:0.00065,(DNA-1-5_DR|312497:0.02807,DNA-1-5_DR|1139185:0.10867)0.306:0.03776)0.659:0.19595)0.778:0.01051,((DNA-1-5_DR|478425:0.13391,(DNA-1-5_DR|162387:0.13090,DNA-1-5_DR|162406:0.10953)0.276:0.03579)0.850:0.02887,((DNA-1-5_DR|978766:0.21093,(DNA-1-5_DR|641242:0.02775,(DNA-1-5_DR|196:0.26202,DNA-1-5_DR|162398:0.00095)0.125:0.09045)0.423:0.06745)0.654:0.01610,(DNA-1-5_DR|162399:0.14281,DNA-1-5_DR|978734:0.17239)0.771:0.01455)0.585:0.00587)0.668:0.00888)0.698:0.00252)0.683:0.00244)0.772:0.00467,(DNA-1-5_DR|395079:0.16559,DNA-1-5_DR|312495:0.19018)0.680:0.00876)0.622:0.00148)0.822:0.00526,((((((DNA-1-5_DR|978749:0.16979,(((DNA-1-5_DR|808056:0.22213,(DNA-1-5_DR|808054:0.16533,(DNA-1-5_DR|553643:0.15843,DNA-1-5_DR|553633:0.20543)0.346:0.00926)0.916:0.04065)0.343:0.00066,DNA-1-5_DR|808078:0.22999)0.774:0.01381,((DNA-1-5_DR|478374:0.11562,DNA-1-5_DR|1066078:0.20137)0.202:0.02364,DNA-1-5_DR|726256:0.18798)0.865:0.02745)0.587:0.00535)0.663:0.01540,(DNA-1-5_DR|1066061:0.16560,(DNA-1-5_DR|162390:0.18116,(DNA-1-5_DR|978740:0.21329,DNA-1-5_DR|1197529:0.21568)0.974:0.08594)0.088:0.01318)0.178:0.00199)0.579:0.00942,((DNA-1-5_DR|312480:0.14017,DNA-1-5_DR|726237:0.09303)0.827:0.08231,((((DNA-1-5_DR|162401:0.13625,DNA-1-5_DR|478407:0.21387)0.570:0.02187,(DNA-1-5_DR|312489:0.07781,DNA-1-5_DR|883827:0.14754)0.622:0.01225)0.817:0.02698,((DNA-1-5_DR|553650:0.14814,(DNA-1-5_DR|808049:0.12787,DNA-1-5_DR|235251:0.08274)0.420:0.01560)0.657:0.01034,((DNA-1-5_DR|553654:0.06957,DNA-1-5_DR|1197575:0.00062)0.269:0.16460,DNA-1-5_DR|808074:0.22330)0.822:0.02571)0.917:0.02384)0.710:0.00478,(((DNA-1-5_DR|395083:0.00066,DNA-1-5_DR|1271083:0.06961)0.650:0.14451,(DNA-1-5_DR|726226:0.13404,DNA-1-5_DR|312487:0.11375)0.298:0.02023)0.495:0.03592,DNA-1-5_DR|90798:0.14742)0.677:0.00937)0.823:0.00867)0.657:0.00176)0.402:0.00674,(((DNA-1-5_DR|478422:0.17915,DNA-1-5_DR|90775:0.23875)0.401:0.00058,(((DNA-1-5_DR|182:0.14649,DNA-1-5_DR|1197544:0.21627)0.651:0.05501,DNA-1-5_DR|90795:0.16046)0.629:0.00330,DNA-1-5_DR|1139162:0.20091)0.808:0.00946)0.931:0.02021,((DNA-1-5_DR|553658:0.19651,DNA-1-5_DR|1139157:0.18628)0.914:0.04809,((DNA-1-5_DR|978755:0.15282,(DNA-1-5_DR|144:0.16764,(DNA-1-5_DR|395073:0.11724,DNA-1-5_DR|808089:0.23692)0.792:0.02278)0.526:0.01259)0.420:0.00409,DNA-1-5_DR|478398:0.27203)0.748:0.01642)0.271:0.00936)0.852:0.00997)0.825:0.00414,((((((DNA-1-5_DR|1271103:0.14217,(DNA-1-5_DR|1197554:0.11842,(DNA-1-5_DR|395044:0.11050,DNA-1-5_DR|395085:0.15307)0.681:0.03884)0.593:0.02726)0.284:0.00619,(DNA-1-5_DR|312458:0.08855,DNA-1-5_DR|726230:0.23277)0.768:0.03640)0.845:0.01350,((DNA-1-5_DR|726259:0.24323,DNA-1-5_DR|1139146:0.09438)0.699:0.07633,DNA-1-5_DR|808042:0.24957)0.721:0.00721)0.846:0.01251,((((DNA-1-5_DR|641227:0.08026,(DNA-1-5_DR|170:0.20742,DNA-1-5_DR|1271074:0.24633)0.417:0.00765)0.895:0.04642,((DNA-1-5_DR|1066086:0.07863,(DNA-1-5_DR|200:0.48611,DNA-1-5_DR|90752:0.00063)0.353:0.09200)0.776:0.03245,DNA-1-5_DR|883847:0.32384)0.489:0.03672)0.204:0.01512,DNA-1-5_DR|1066079:0.17927)0.367:0.01084,DNA-1-5_DR|162404:0.21575)0.671:0.00489)0.827:0.00751,((((((DNA-1-5_DR|1066141:0.00063,DNA-1-5_DR|1271088:0.24100)0.834:0.07467,(DNA-1-5_DR|90786:0.16712,DNA-1-5_DR|978736:0.32244)0.784:0.11145)0.549:0.03337,(DNA-1-5_DR|553622:0.16976,DNA-1-5_DR|1139116:0.17964)0.836:0.08623)0.708:0.04381,DNA-1-5_DR|1271092:0.16409)0.853:0.04536,((DNA-1-5_DR|312475:0.21264,(DNA-1-5_DR|312467:0.13986,DNA-1-5_DR|478402:0.14644)0.721:0.04230)0.155:0.02320,(DNA-1-5_DR|1271070:0.17308,DNA-1-5_DR|553638:0.14546)0.743:0.02860)0.844:0.01752)0.606:0.00208,(((DNA-1-5_DR|395059:0.19773,(DNA-1-5_DR|641219:0.15688,DNA-1-5_DR|808043:0.31717)0.699:0.02333)0.841:0.02139,(DNA-1-5_DR|312485:0.24256,(DNA-1-5_DR|641243:0.30737,(DNA-1-5_DR|978764:0.11118,(DNA-1-5_DR|162373:0.49266,DNA-1-5_DR|1197533:0.12723)0.731:0.08396)0.385:0.01711)0.146:0.01509)0.258:0.00066)0.738:0.00486,((DNA-1-5_DR|1139147:0.15446,(DNA-1-5_DR|808070:0.00063,DNA-1-5_DR|808071:0.00063)1.000:0.18421)0.821:0.01497,(((DNA-1-5_DR|883842:0.18125,DNA-1-5_DR|553664:0.16395)0.213:0.00897,(DNA-1-5_DR|726216:0.03554,DNA-1-5_DR|978737:0.00062)0.934:0.25358)0.127:0.00933,DNA-1-5_DR|553646:0.16519)0.716:0.00392)0.840:0.00641)0.538:0.00473)0.774:0.00333)0.157:0.00062,(DNA-1-5_DR|90793:0.19616,(((((DNA-1-5_DR|553645:0.22141,(DNA-1-5_DR|726254:0.21184,DNA-1-5_DR|978752:0.15236)0.795:0.07348)0.806:0.03347,((DNA-1-5_DR|641237:0.00063,DNA-1-5_DR|726229:0.21811)0.976:0.22027,((DNA-1-5_DR|153:0.14268,(DNA-1-5_DR|553635:0.00063,DNA-1-5_DR|553667:0.18616)0.623:0.05887)0.868:0.08160,(DNA-1-5_DR|395056:0.46709,(DNA-1-5_DR|553628:0.27709,DNA-1-5_DR|1066155:0.26287)0.348:0.02706)0.702:0.02642)0.197:0.00406)0.772:0.01119)0.462:0.00062,(DNA-1-5_DR|235242:0.25767,DNA-1-5_DR|553657:0.18993)0.292:0.00061)0.730:0.02353,DNA-1-5_DR|235241:0.31630)0.136:0.02159,((DNA-1-5_DR|641221:0.39879,DNA-1-5_DR|726244:0.22299)0.686:0.04417,(((DNA-1-5_DR|553620:0.04131,DNA-1-5_DR|978743:0.13593)0.190:0.00062,DNA-1-5_DR|90770:0.15259)0.905:0.10690,DNA-1-5_DR|478408:0.45029)0.000:0.04176)0.785:0.08969)0.189:0.00821)0.784:0.05436)0.639:0.00062)0.775:0.00216,(((((DNA-1-5_DR|395072:0.11395,(DNA-1-5_DR|1066135:0.16176,(DNA-1-5_DR|90766:0.47464,DNA-1-5_DR|1066081:0.05094)0.195:0.15877)0.330:0.04579)0.580:0.01703,DNA-1-5_DR|90780:0.19378)0.809:0.01564,((DNA-1-5_DR|978758:0.12655,DNA-1-5_DR|641222:0.20471)0.703:0.00905,(DNA-1-5_DR|162429:0.21903,(DNA-1-5_DR|478406:0.08135,(DNA-1-5_DR|142:0.00090,DNA-1-5_DR|808040:0.12671)0.187:0.09292)0.186:0.06821)0.654:0.03386)0.051:0.00299)0.842:0.00727,(DNA-1-5_DR|186:0.16831,DNA-1-5_DR|312449:0.13681)0.729:0.02321)0.387:0.00066,((DNA-1-5_DR|553670:0.11844,(((DNA-1-5_DR|158:0.14520,DNA-1-5_DR|978721:0.21366)0.865:0.06219,((DNA-1-5_DR|808094:0.21714,(DNA-1-5_DR|726246:0.28945,DNA-1-5_DR|641204:0.10298)0.360:0.00408)0.819:0.01340,(DNA-1-5_DR|395052:0.21954,DNA-1-5_DR|1139159:0.16215)0.835:0.06725)0.431:0.00063)0.075:0.01211,(DNA-1-5_DR|553621:0.28392,DNA-1-5_DR|1271084:0.15769)0.862:0.05067)0.256:0.00310)0.619:0.00351,((DNA-1-5_DR|395036:0.08628,(DNA-1-5_DR|168:0.16032,DNA-1-5_DR|726232:0.13423)0.597:0.03584)0.656:0.00979,((DNA-1-5_DR|1066159:0.21776,(DNA-1-5_DR|726264:0.00091,DNA-1-5_DR|978768:0.02897)0.618:0.09990)0.737:0.03842,DNA-1-5_DR|90756:0.14813)0.741:0.01063)0.828:0.00955)0.786:0.00414)0.897:0.00822)0.745:0.00237)0.321:0.00066)0.808:0.00559,(((DNA-1-5_DR|1066098:0.01463,DNA-1-5_DR|1139183:0.01734)0.712:0.17142,DNA-1-5_DR|235226:0.17556)0.798:0.00124,DNA-1-5_DR|312477:0.14354)0.862:0.01713)0.266:0.00061)0.735:0.00479)0.830:0.01183,(((DNA-1-5_DR|395071:0.13956,((((DNA-1-5_DR|90744:0.19195,DNA-1-5_DR|478418:0.00329)0.463:0.14635,DNA-1-5_DR|395061:0.12468)0.832:0.04618,DNA-1-5_DR|90792:0.13606)0.124:0.00574,DNA-1-5_DR|155:0.13973)0.808:0.02217)0.553:0.00765,(DNA-1-5_DR|90783:0.12925,((DNA-1-5_DR|172:0.16684,(DNA-1-5_DR|808081:0.04801,DNA-1-5_DR|808092:0.00063)0.645:0.14663)0.907:0.03470,DNA-1-5_DR|90789:0.13816)0.270:0.00292)0.937:0.01672)0.547:0.00091,((((DNA-1-5_DR|1066096:0.14934,(DNA-1-5_DR|641238:0.07463,DNA-1-5_DR|1139169:0.12917)0.128:0.13845)0.088:0.00678,DNA-1-5_DR|173:0.18752)0.769:0.01915,(DNA-1-5_DR|1066150:0.11320,DNA-1-5_DR|312468:0.11508)0.742:0.09168)0.823:0.00063,(((((DNA-1-5_DR|808079:0.13319,DNA-1-5_DR|808080:0.00067)0.208:0.12569,DNA-1-5_DR|883836:0.16365)0.768:0.01411,(DNA-1-5_DR|312476:0.00092,DNA-1-5_DR|478403:0.00062)1.000:0.22980)0.748:0.01166,(DNA-1-5_DR|808086:0.14352,(DNA-1-5_DR|641217:0.17053,DNA-1-5_DR|553607:0.14172)0.643:0.02467)0.855:0.03161)0.742:0.01323,(DNA-1-5_DR|1139171:0.34118,((DNA-1-5_DR|883834:0.24457,(DNA-1-5_DR|553609:0.20705,DNA-1-5_DR|641241:0.18098)0.841:0.02426)0.840:0.01564,((((DNA-1-5_DR|395076:0.00091,DNA-1-5_DR|641253:0.36801)0.524:0.22023,DNA-1-5_DR|978782:0.12626)0.670:0.01350,(DNA-1-5_DR|312491:0.12512,(DNA-1-5_DR|90788:0.07904,DNA-1-5_DR|883796:0.00063)0.345:0.21923)0.911:0.13441)0.789:0.01579,((DNA-1-5_DR|395075:0.17123,(DNA-1-5_DR|478390:0.13999,DNA-1-5_DR|808084:0.13517)0.482:0.05386)0.042:0.00667,DNA-1-5_DR|1271091:0.21749)0.456:0.00931)0.455:0.01537)0.218:0.00091)0.400:0.00597)0.717:0.00239)0.894:0.00678)0.743:0.00491)0.280:0.00066)0.812:0.01791)0.773:0.00712)0.804:0.00761)0.840:0.00817)0.000:0.00067,((((DNA-1-5_DR|641199:0.15547,(DNA-1-5_DR|641232:0.09585,DNA-1-5_DR|1197537:0.08212)0.854:0.04735)0.454:0.01631,(DNA-1-5_DR|1197548:0.18608,(DNA-1-5_DR|90778:0.17730,(DNA-1-5_DR|395057:0.14264,DNA-1-5_DR|553627:0.16642)0.777:0.02248)0.822:0.01628)0.952:0.03546)0.107:0.00138,(DNA-1-5_DR|312461:0.16752,DNA-1-5_DR|641231:0.11064)0.805:0.03971)0.744:0.00384,(((DNA-1-5_DR|553648:0.29712,(DNA-1-5_DR|312469:0.14181,(DNA-1-5_DR|726245:0.12021,DNA-1-5_DR|1139137:0.00482)0.541:0.20576)0.272:0.03095)0.878:0.06947,(DNA-1-5_DR|1271076:0.12449,DNA-1-5_DR|883809:0.14161)0.874:0.03582)0.005:0.00062,(DNA-1-5_DR|641229:0.15251,DNA-1-5_DR|235247:0.17416)0.849:0.02810)0.748:0.00783)0.650:0.00464)0.938:0.01203)0.396:0.00336,((DNA-1-5_DR|1066143:0.12787,(DNA-1-5_DR|1066157:0.00118,DNA-1-5_DR|1139145:0.38995)0.330:0.10394)0.704:0.01861,((DNA-1-5_DR|808088:0.09771,(DNA-1-5_DR|553632:0.36367,DNA-1-5_DR|978712:0.00096)0.398:0.11986)0.673:0.00916,((DNA-1-5_DR|162380:0.25185,DNA-1-5_DR|235209:0.06390)0.000:0.00063,(DNA-1-5_DR|1066153:0.07538,DNA-1-5_DR|312505:0.11400)1.000:0.18057)0.678:0.01817)0.807:0.01729)0.755:0.01388)0.000:0.00062)0.822:0.00519)0.048:0.00231)0.787:0.00410,(DNA-1-5_DR|395049:0.12740,(DNA-1-5_DR|478399:0.17238,(DNA-1-5_DR|90750:0.10971,(DNA-1-5_DR|726228:0.20880,DNA-1-5_DR|978771:0.13182)0.735:0.01028)0.021:0.00166)0.773:0.00417)0.781:0.00386)0.727:0.00232)0.943:0.00062,(((((DNA-1-5_DR|1271097:0.14566,DNA-1-5_DR|641245:0.13636)0.079:0.00346,DNA-1-5_DR|235207:0.12036)0.785:0.00661,DNA-1-5_DR|90800:0.12556)0.532:0.00058,DNA-1-5_DR|553639:0.13347)0.919:0.00062,((DNA-1-5_DR|1271086:0.11126,DNA-1-5_DR|1139148:0.36211)0.543:0.00062,(DNA-1-5_DR|1197530:0.09023,(((DNA-1-5_DR|1066128:0.00063,(((((DNA-1-5_DR|1066113:0.0,DNA-1-5_DR|1066124:0.0):0.00354,DNA-1-5_DR|1066132:0.00063)0.825:0.00359,(DNA-1-5_DR|1066121:0.00063,(DNA-1-5_DR|1066110:0.00637,(DNA-1-5_DR|1066104:0.0,DNA-1-5_DR|1066117:0.0):0.00063)0.999:0.00063)0.000:0.00063)0.897:0.00715,DNA-1-5_DR|1066115:0.01469)0.591:0.00353,((DNA-1-5_DR|1066130:0.02329,((DNA-1-5_DR|1066118:0.00648,(DNA-1-5_DR|1066105:0.00637,DNA-1-5_DR|1066129:0.00949)0.739:0.01049)0.943:0.02011,(((((DNA-1-5_DR|1066122:0.00261,(DNA-1-5_DR|1066133:0.00252,(DNA-1-5_DR|1066125:0.00246,DNA-1-5_DR|1066126:0.00246)0.807:0.00264)0.774:0.00265)0.912:0.00528,DNA-1-5_DR|1066102:0.00816)0.766:0.00264,DNA-1-5_DR|1066119:0.00746)0.423:0.00259,DNA-1-5_DR|1066106:0.00749)0.934:0.00062,DNA-1-5_DR|1066111:0.01372)0.980:0.00440)0.940:0.00137)0.966:0.01573,(((DNA-1-5_DR|1066116:0.00063,((DNA-1-5_DR|1066123:0.00063,((DNA-1-5_DR|1066120:0.00063,DNA-1-5_DR|1066112:0.00798)0.867:0.00796,((DNA-1-5_DR|1066127:0.00799,(((DNA-1-5_DR|1066103:0.00063,(DNA-1-5_DR|1066131:0.00066,DNA-1-5_DR|1066084:0.26173)0.905:0.01678)0.543:0.00061,DNA-1-5_DR|1066107:0.00797)0.000:0.00061,DNA-1-5_DR|1066109:0.01604)0.106:0.00063)0.000:0.00062,DNA-1-5_DR|1066114:0.00798)0.228:0.00063)0.283:0.00063)0.721:0.00061,DNA-1-5_DR|1066100:0.01589)0.658:0.00473)0.469:0.00126,DNA-1-5_DR|1066101:0.00895)0.643:0.00486,DNA-1-5_DR|1066108:0.02222)0.381:0.00062)0.743:0.00062)0.830:0.01338)0.996:0.12758,DNA-1-5_DR|1139165:0.23106)0.697:0.02096,(((DNA-1-5_DR|90745:0.10734,(DNA-1-5_DR|553684:0.00062,DNA-1-5_DR|641233:0.12159)0.570:0.12288)0.771:0.01062,((DNA-1-5_DR|1066144:0.00116,DNA-1-5_DR|1139175:0.00062)0.976:0.14002,((DNA-1-5_DR|553673:0.01556,DNA-1-5_DR|1139122:0.00125)0.229:0.05110,DNA-1-5_DR|1139123:0.06244)1.000:0.12392)0.742:0.00674)0.749:0.00333,(((DNA-1-5_DR|162412:0.14808,DNA-1-5_DR|808038:0.16910)0.773:0.01275,(DNA-1-5_DR|978741:0.13936,(DNA-1-5_DR|154:0.09109,((DNA-1-5_DR|1139132:0.19478,DNA-1-5_DR|1197549:0.47653)0.826:0.08675,(DNA-1-5_DR|395080:0.40284,DNA-1-5_DR|1066158:0.15764)0.861:0.06146)0.097:0.02334)0.878:0.03413)0.847:0.02038)0.809:0.00831,(DNA-1-5_DR|312500:0.13557,((DNA-1-5_DR|235214:0.12242,(DNA-1-5_DR|726234:0.00092,DNA-1-5_DR|1066140:0.05777)0.575:0.09048)0.740:0.02848,DNA-1-5_DR|478415:0.22004)0.778:0.01977)0.215:0.00862)0.838:0.00065)0.771:0.00230)0.278:0.00092)0.165:0.00066)0.967:0.00063)0.831:0.00357)0.904:0.00078,DNA-1-5_DR|726268:0.14642)0.120:0.00075)0.507:0.00062)0.872:0.00256)0.357:0.00062,((DNA-1-5_DR|808087:0.09971,(((DNA-1-5_DR|478372:0.11174,DNA-1-5_DR|478373:0.00063)0.845:0.07100,(DNA-1-5_DR|978716:0.00063,DNA-1-5_DR|478400:0.03535)0.860:0.02702)0.959:0.18115,(DNA-1-5_DR|1197567:0.10140,DNA-1-5_DR|1197551:0.10324)0.161:0.01561)0.430:0.01323)0.740:0.00990,((DNA-1-5_DR|395039:0.06247,DNA-1-5_DR|726247:0.16941)0.908:0.04422,(((DNA-1-5_DR|395093:0.00063,(DNA-1-5_DR|808095:0.00748,DNA-1-5_DR|1197539:0.29689)0.555:0.18558)0.985:0.17510,(((DNA-1-5_DR|1197555:0.20860,(DNA-1-5_DR|395042:0.00067,DNA-1-5_DR|478387:0.50019)0.488:0.08214)0.861:0.02654,((DNA-1-5_DR|1197527:0.15844,DNA-1-5_DR|883826:0.10492)0.548:0.01135,(DNA-1-5_DR|152:0.16005,(DNA-1-5_DR|162416:0.16133,DNA-1-5_DR|726260:0.13807)0.972:0.04646)0.611:0.00182)0.771:0.00650)0.749:0.00879,(DNA-1-5_DR|641255:0.09494,(DNA-1-5_DR|808057:0.04910,DNA-1-5_DR|1197580:0.00063)0.525:0.08056)0.933:0.02062)0.100:0.00490)0.677:0.00228,((DNA-1-5_DR|641266:0.01710,(DNA-1-5_DR|641263:0.00063,((DNA-1-5_DR|641261:0.00063,DNA-1-5_DR|641262:0.00514)0.840:0.00320,(DNA-1-5_DR|641264:0.00063,DNA-1-5_DR|641265:0.00179)0.974:0.00721)0.155:0.00062)0.969:0.01761)1.000:0.09513,(DNA-1-5_DR|205:0.08438,(DNA-1-5_DR|978788:0.35218,(DNA-1-5_DR|808046:0.09330,(DNA-1-5_DR|883821:0.02475,DNA-1-5_DR|978744:0.00062)0.210:0.16345)0.750:0.01200)0.400:0.00968)0.745:0.00759)0.754:0.00461)0.198:0.00084)0.729:0.00183)0.248:0.00063)0.332:0.00062,DNA-1-5_DR|1197565:0.11750)0.429:0.00551,(DNA-1-5_DR|553683:0.19985,DNA-1-5_DR|883843:0.08500)0.902:0.01912)0.818:0.00751,(((DNA-1-5_DR|1066161:0.14262,DNA-1-5_DR|883872:0.14790)0.156:0.00064,DNA-1-5_DR|883868:0.11778)0.323:0.00791,(DNA-1-5_DR|726263:0.12439,DNA-1-5_DR|978790:0.11248)0.872:0.03292)0.669:0.01616)0.529:0.01175,((DNA-1-5_DR|478430:0.12778,DNA-1-5_DR|553662:0.00067)0.103:0.07905,(DNA-1-5_DR|478426:0.14433,(DNA-1-5_DR|162431:0.00089,DNA-1-5_DR|1271098:0.13655)0.092:0.04600)0.821:0.01656)0.775:0.00662)0.423:0.00295)0.419:0.00058,(((DNA-1-5_DR|90769:0.12380,(DNA-1-5_DR|90779:0.10528,DNA-1-5_DR|312455:0.07748)0.722:0.00437)0.770:0.00574,((DNA-1-5_DR|312466:0.11442,DNA-1-5_DR|883814:0.09340)0.685:0.00665,(DNA-1-5_DR|478412:0.10522,DNA-1-5_DR|726257:0.10710)0.733:0.00659)0.358:0.00238)0.852:0.00456,(DNA-1-5_DR|395048:0.11551,(DNA-1-5_DR|808062:0.05437,DNA-1-5_DR|1066076:0.09859)0.814:0.01704)0.828:0.00830)0.053:0.00297)0.785:0.00173,(DNA-1-5_DR|235216:0.07442,(DNA-1-5_DR|553629:0.07827,DNA-1-5_DR|726227:0.09336)0.090:0.00372)0.758:0.00217)0.747:0.00157)0.721:0.00058)0.331:0.00063)0.723:0.00061)0.845:0.00066)0.000:0.00067)0.481:0.00091)0.836:0.00100)0.525:0.00061,(((DNA-1-5_DR|214:0.10388,DNA-1-5_DR|808097:0.08141)0.848:0.01132,(DNA-1-5_DR|235223:0.06359,DNA-1-5_DR|726231:0.07773)0.785:0.00520)0.773:0.00438,(((DNA-1-5_DR|553601:0.09791,(DNA-1-5_DR|1271073:0.08252,((DNA-1-5_DR|162392:0.00091,DNA-1-5_DR|478381:0.09179)0.370:0.07570,((DNA-1-5_DR|151:0.09092,DNA-1-5_DR|1066097:0.11392)0.744:0.01021,DNA-1-5_DR|162410:0.12131)0.402:0.00348)0.106:0.00476)0.834:0.00485)0.540:0.00062,(DNA-1-5_DR|553682:0.08548,(DNA-1-5_DR|235234:0.12884,DNA-1-5_DR|1066139:0.09063)0.282:0.00665)0.818:0.00062)0.746:0.00175,((DNA-1-5_DR|1197542:0.09112,(DNA-1-5_DR|162420:0.09915,DNA-1-5_DR|167:0.09987)0.055:0.00061)0.797:0.00765,((DNA-1-5_DR|312488:0.09817,DNA-1-5_DR|478434:0.10508)0.210:0.01516,(DNA-1-5_DR|478439:0.11428,(DNA-1-5_DR|808093:0.08564,DNA-1-5_DR|395100:0.08742)0.118:0.00134)0.549:0.00509)0.819:0.00547)0.857:0.00307)0.387:0.00063)0.797:0.00140)0.813:0.00197,(((DNA-1-5_DR|808052:0.09298,(DNA-1-5_DR|147:0.06035,DNA-1-5_DR|143:0.05637)0.930:0.02635)0.860:0.00986,(DNA-1-5_DR|808032:0.13732,((DNA-1-5_DR|1139190:0.08854,(DNA-1-5_DR|162421:0.08217,DNA-1-5_DR|1139189:0.00066)0.983:0.08095)0.998:0.05865,(DNA-1-5_DR|162430:0.09138,DNA-1-5_DR|478371:0.07686)0.790:0.00622)0.000:0.00062)0.731:0.00351)0.822:0.00065,((DNA-1-5_DR|978765:0.13079,(DNA-1-5_DR|808100:0.08176,((DNA-1-5_DR|726261:0.11192,DNA-1-5_DR|553681:0.08551)0.818:0.01598,(DNA-1-5_DR|90807:0.11630,(DNA-1-5_DR|395092:0.14229,DNA-1-5_DR|478416:0.14540)0.545:0.01915)0.891:0.00091)0.772:0.00525)0.094:0.00540)0.917:0.00061,((DNA-1-5_DR|90757:0.11382,DNA-1-5_DR|641275:0.07880)0.711:0.00341,(DNA-1-5_DR|395091:0.07014,DNA-1-5_DR|478368:0.12668)0.563:0.01172)0.717:0.00456)0.909:0.00063)0.127:0.00063)0.862:0.00364)0.778:0.00956)0.417:0.01219,(DNA-1-5_DR|1197571:0.17410,DNA-1-5_DR|883867:0.08786)0.718:0.01219)0.897:0.00068,DNA-1-5_DR|553680:0.04117)0.699:0.00268,((DNA-1-5_DR|808034:0.02523,DNA-1-5_DR|808035:0.03709)0.999:0.04069,(DNA-1-5_DR|395046:0.05378,(DNA-1-5_DR|312499:0.05944,(DNA-1-5_DR|978707:0.04950,DNA-1-5_DR|1139128:0.09495)0.725:0.00221)0.769:0.00225)0.837:0.00261)0.500:0.00062)0.873:0.00063,((DNA-1-5_DR|553641:0.08324,(DNA-1-5_DR|1139178:0.05050,DNA-1-5_DR|1271079:0.05664)0.814:0.00633)0.716:0.00578,(DNA-1-5_DR|235262:0.06753,DNA-1-5_DR|312450:0.04561)0.835:0.01020)0.753:0.00210)0.644:0.00063)0.487:0.00063)0.425:0.00063,(DNA-1-5_DR|1066156:0.05808,(DNA-1-5_DR|235252:0.04982,DNA-1-5_DR|553626:0.04720)0.079:0.00380)0.822:0.00308)0.453:0.00063)0.361:0.00063,(((DNA-1-5_DR|883833:0.05314,(DNA-1-5_DR|235225:0.33040,DNA-1-5_DR|978708:0.00067)0.452:0.05567)0.094:0.00154,DNA-1-5_DR|978778:0.04872)0.731:0.00451,((DNA-1-5_DR|150:0.07689,DNA-1-5_DR|883859:0.07132)0.325:0.00262,(DNA-1-5_DR|883866:0.00063,DNA-1-5_DR|162382:0.03009)0.659:0.05307)0.840:0.00148)0.303:0.00062)0.532:0.00063)0.584:0.00058,((((DNA-1-5_DR|883844:0.04617,(DNA-1-5_DR|808050:0.06131,DNA-1-5_DR|1066094:0.06023)0.737:0.00643)0.748:0.00098,DNA-1-5_DR|553666:0.04983)0.787:0.00156,(((DNA-1-5_DR|478437:0.07440,(DNA-1-5_DR|162370:0.05896,(DNA-1-5_DR|553614:0.03295,DNA-1-5_DR|883795:0.07523)0.836:0.00917)0.759:0.00381)0.242:0.00087,(DNA-1-5_DR|162432:0.05231,DNA-1-5_DR|1197579:0.04938)0.811:0.01574)0.789:0.00188,(DNA-1-5_DR|90794:0.07188,((DNA-1-5_DR|202:0.08940,DNA-1-5_DR|312462:0.07210)0.358:0.00533,(DNA-1-5_DR|1066151:0.02564,DNA-1-5_DR|883794:0.05897)0.375:0.00062)0.884:0.00638)0.857:0.00479)0.775:0.00133)0.000:0.00061,(DNA-1-5_DR|1139115:0.04850,DNA-1-5_DR|1271068:0.06783)0.872:0.00996)0.761:0.00154)0.929:0.00198,(DNA-1-5_DR|235220:0.05313,DNA-1-5_DR|883845:0.07131)0.605:0.01247)0.930:0.00058,(DNA-1-5_DR|162368:0.04551,((DNA-1-5_DR|883857:0.02135,(DNA-1-5_DR|883852:0.03853,DNA-1-5_DR|90763:0.04670)0.742:0.00544)0.780:0.00437,(DNA-1-5_DR|978715:0.04408,DNA-1-5_DR|553598:0.04735)0.655:0.00178)0.739:0.00062)0.917:0.00425)0.851:0.00146,DNA-1-5_DR|883854:0.04979)0.096:0.00098,(DNA-1-5_DR|1197570:0.04439,((DNA-1-5_DR|395097:0.06583,(DNA-1-5_DR|312444:0.12710,DNA-1-5_DR|1197526:0.02863)0.449:0.01458)0.781:0.00508,DNA-1-5_DR|210:0.04729)0.761:0.00360)0.754:0.00197)0.790:0.00153,(DNA-1-5_DR|883846:0.03354,(((DNA-1-5_DR|978780:0.02967,DNA-1-5_DR|978781:0.04224)0.951:0.01112,(((DNA-1-5_DR|235246:0.04973,DNA-1-5_DR|312463:0.04507)0.756:0.00429,(DNA-1-5_DR|1271078:0.04566,DNA-1-5_DR|1271110:0.04491)0.785:0.00460)0.278:0.00404,(DNA-1-5_DR|1139151:0.04640,DNA-1-5_DR|726252:0.06964)0.739:0.00181)0.826:0.00406)0.757:0.00235,((DNA-1-5_DR|162364:0.01716,DNA-1-5_DR|162365:0.02207)0.986:0.01577,(DNA-1-5_DR|726238:0.04869,((((((DNA-1-5_DR|478380:0.00091,DNA-1-5_DR|808085:0.15003)0.491:0.01587,DNA-1-5_DR|478395:0.38116)0.755:0.04559,DNA-1-5_DR|174:0.07985)0.779:0.00626,(DNA-1-5_DR|808051:0.04639,DNA-1-5_DR|726220:0.04613)0.369:0.00293)0.813:0.00287,DNA-1-5_DR|235249:0.04854)0.843:0.00063,((DNA-1-5_DR|1066148:0.03809,(DNA-1-5_DR|312453:0.02189,DNA-1-5_DR|162371:0.03503)0.828:0.01125)0.530:0.00117,(DNA-1-5_DR|883855:0.01697,(DNA-1-5_DR|883858:0.00063,DNA-1-5_DR|978735:0.12353)0.119:0.08202)0.791:0.02485)0.759:0.00178)0.751:0.00194)0.647:0.00274)0.776:0.00279)0.576:0.00063)0.769:0.00171)0.000:0.00063,((DNA-1-5_DR|478431:0.06524,(DNA-1-5_DR|215:0.05921,DNA-1-5_DR|216:0.03867)0.994:0.04219)0.747:0.00417,((((DNA-1-5_DR|235213:0.07269,((DNA-1-5_DR|553674:0.04077,DNA-1-5_DR|641246:0.03641)0.721:0.00599,(((DNA-1-5_DR|883841:0.04693,DNA-1-5_DR|978727:0.05563)0.837:0.00761,(DNA-1-5_DR|162383:0.05014,DNA-1-5_DR|235244:0.04324)0.839:0.00647)0.919:0.00639,DNA-1-5_DR|1066160:0.05596)0.373:0.00063)0.874:0.00504)0.771:0.00226,(DNA-1-5_DR|978769:0.04148,(DNA-1-5_DR|641234:0.05387,DNA-1-5_DR|726265:0.06569)0.932:0.02068)0.500:0.00914)0.814:0.00123,(DNA-1-5_DR|883797:0.00063,DNA-1-5_DR|1139130:0.02104)0.996:0.06197)0.767:0.00213,(((DNA-1-5_DR|212:0.04736,DNA-1-5_DR|808033:0.03896)0.890:0.01111,(DNA-1-5_DR|90765:0.06378,DNA-1-5_DR|641281:0.05279)0.594:0.00125)0.728:0.00467,((DNA-1-5_DR|1197566:0.06148,(DNA-1-5_DR|235248:0.04289,((DNA-1-5_DR|312448:0.05182,DNA-1-5_DR|1139119:0.07568)0.706:0.00146,DNA-1-5_DR|553659:0.04927)0.253:0.00165)0.711:0.00440)0.430:0.00217,DNA-1-5_DR|235259:0.04987)0.711:0.00062)0.734:0.00187)0.766:0.00061)0.148:0.00062)0.390:0.00063,DNA-1-5_DR|312496:0.11019)0.772:0.00246,DNA-1-5_DR|978710:0.04768)0.815:0.00586)0.930:0.00975,(((DNA-1-5_DR|641209:0.01112,(((((DNA-1-5_DR|162367:0.00066,DNA-1-5_DR|1139142:0.05109)0.835:0.02136,(((DNA-1-5_DR|90785:0.00063,DNA-1-5_DR|1271099:0.00332)0.977:0.00849,(DNA-1-5_DR|641274:0.00908,(DNA-1-5_DR|641271:0.00999,DNA-1-5_DR|641273:0.01035)0.779:0.00176)0.795:0.00167)0.772:0.00171,(((DNA-1-5_DR|641276:0.01167,(DNA-1-5_DR|1197538:0.00063,(DNA-1-5_DR|1197536:0.00225,DNA-1-5_DR|90773:0.00654)0.864:0.00063)0.814:0.00252)0.775:0.00230,((DNA-1-5_DR|162:0.00063,DNA-1-5_DR|478404:0.00151)0.807:0.00657,(DNA-1-5_DR|1066058:0.01011,(DNA-1-5_DR|90768:0.00826,(DNA-1-5_DR|641216:0.00333,((DNA-1-5_DR|235261:0.00668,DNA-1-5_DR|808069:0.00063)0.910:0.00332,(DNA-1-5_DR|883830:0.00167,DNA-1-5_DR|235219:0.00169)0.000:0.00063)0.769:0.00165)0.755:0.00063)0.442:0.00166)0.969:0.00062)0.802:0.00509)0.729:0.00325,(DNA-1-5_DR|553595:0.01129,(DNA-1-5_DR|1139135:0.00768,DNA-1-5_DR|1139186:0.01473)0.694:0.00541)0.772:0.00199)0.875:0.00383)1.000:0.00094)0.933:0.00090,((((((DNA-1-5_DR|883871:0.02405,DNA-1-5_DR|978711:0.02208)0.387:0.00281,(DNA-1-5_DR|478435:0.01174,((DNA-1-5_DR|312507:0.00845,(DNA-1-5_DR|808066:0.00674,DNA-1-5_DR|808045:0.00062)0.787:0.00168)0.000:0.00062,((DNA-1-5_DR|1197541:0.00841,DNA-1-5_DR|395063:0.00505)0.781:0.00161,DNA-1-5_DR|162407:0.00507)0.000:0.00063)0.788:0.00183)0.910:0.00659)0.745:0.00063,DNA-1-5_DR|641277:0.01539)0.819:0.00332,(DNA-1-5_DR|978779:0.02333,(DNA-1-5_DR|553669:0.01542,DNA-1-5_DR|312498:0.01540)0.601:0.00298)0.900:0.00204)0.449:0.00062,(DNA-1-5_DR|883865:0.01099,DNA-1-5_DR|978783:0.01499)0.766:0.00179)0.000:0.00063,((((DNA-1-5_DR|235208:0.01538,(DNA-1-5_DR|218:0.01140,DNA-1-5_DR|395047:0.00836)0.710:0.00207)0.802:0.00176,(DNA-1-5_DR|726225:0.01017,(DNA-1-5_DR|162363:0.01306,(DNA-1-5_DR|641224:0.00165,DNA-1-5_DR|1197556:0.00836)0.795:0.00252)0.778:0.00251)0.784:0.00164)0.000:0.00062,((DNA-1-5_DR|726224:0.01003,(DNA-1-5_DR|1139136:0.01172,DNA-1-5_DR|235212:0.01364)0.756:0.00167)0.000:0.00063,(DNA-1-5_DR|235260:0.03189,((DNA-1-5_DR|90746:0.01316,DNA-1-5_DR|1139133:0.01608)0.874:0.00538,(DNA-1-5_DR|162417:0.02747,DNA-1-5_DR|312470:0.02120)0.763:0.00128)0.792:0.00160)0.960:0.00063)0.789:0.00063)1.000:0.00063,(DNA-1-5_DR|808059:0.03237,DNA-1-5_DR|883804:0.01831)0.391:0.00457)0.434:0.00116)0.906:0.00330)0.761:0.00063,(DNA-1-5_DR|235258:0.02248,(DNA-1-5_DR|978724:0.02217,((DNA-1-5_DR|1066082:0.00885,(DNA-1-5_DR|395037:0.02024,(DNA-1-5_DR|162379:0.00226,DNA-1-5_DR|883806:0.00241)0.789:0.00320)0.723:0.00357)0.940:0.00686,(DNA-1-5_DR|395077:0.01606,DNA-1-5_DR|1271095:0.01798)0.756:0.00437)0.729:0.00062)0.941:0.00867)0.866:0.00361)0.720:0.00062,((DNA-1-5_DR|641248:0.01193,((DNA-1-5_DR|395050:0.01681,((DNA-1-5_DR|1197574:0.00839,(DNA-1-5_DR|553604:0.00166,DNA-1-5_DR|808044:0.00063)0.953:0.00669)0.942:0.00667,(DNA-1-5_DR|978770:0.02369,(DNA-1-5_DR|553617:0.00501,(DNA-1-5_DR|883837:0.0,DNA-1-5_DR|883838:0.0):0.00669)0.771:0.00167)0.098:0.00165)0.263:0.00063)0.877:0.00063,(DNA-1-5_DR|1197576:0.01755,(DNA-1-5_DR|478376:0.01692,((DNA-1-5_DR|1066064:0.00673,(DNA-1-5_DR|1066067:0.00506,(DNA-1-5_DR|1066065:0.00168,DNA-1-5_DR|1066066:0.00063)0.000:0.00063)0.933:0.00505)0.762:0.00182,(DNA-1-5_DR|1066062:0.00169,DNA-1-5_DR|1066063:0.01012)0.839:0.00323)0.918:0.00764)0.353:0.00343)0.920:0.00755)0.672:0.00247)0.796:0.00384,(DNA-1-5_DR|162428:0.04105,(DNA-1-5_DR|553605:0.03396,DNA-1-5_DR|553630:0.03733)0.846:0.00468)0.000:0.00086)0.600:0.00159)0.772:0.00203)0.865:0.00461,((DNA-1-5_DR|883850:0.03796,DNA-1-5_DR|1197561:0.02804)0.360:0.00619,DNA-1-5_DR|162393:0.03089)0.772:0.00552)0.630:0.00062,((DNA-1-5_DR|219:0.02522,(DNA-1-5_DR|90805:0.02748,((((DNA-1-5_DR|1139143:0.01220,(DNA-1-5_DR|1271087:0.00682,DNA-1-5_DR|1271111:0.00635)0.165:0.00063)0.153:0.00063,DNA-1-5_DR|90809:0.01307)0.776:0.00181,(DNA-1-5_DR|641228:0.01946,DNA-1-5_DR|162366:0.01574)0.756:0.00116)0.917:0.00528,(DNA-1-5_DR|217:0.01852,DNA-1-5_DR|641247:0.01500)0.713:0.00063)0.796:0.00283)0.631:0.00310)0.304:0.00100,DNA-1-5_DR|1139172:0.06039)0.000:0.00134)0.921:0.00484)0.981:0.00070)0.979:0.00058)0.925:0.00484)0.756:0.00148,(DNA-1-5_DR|808102:0.02006,(DNA-1-5_DR|312454:0.05580,DNA-1-5_DR|211:0.02437)0.790:0.00617)0.788:0.00472)0.391:0.00297,DNA-1-5_DR|883873:0.02757)0.929:0.00063,((DNA-1-5_DR|978773:0.02290,(DNA-1-5_DR|883793:0.03038,DNA-1-5_DR|1066057:0.03320)0.641:0.00626)0.946:0.00061,(DNA-1-5_DR|808036:0.01539,((DNA-1-5_DR|1139129:0.01765,(DNA-1-5_DR|808047:0.01366,DNA-1-5_DR|1066075:0.01924)0.861:0.00376)0.737:0.00117,(DNA-1-5_DR|1066099:0.01195,DNA-1-5_DR|1139138:0.01578)0.761:0.00168)0.762:0.00169)0.805:0.00167)0.158:0.00063)0.800:0.00160)0.915:0.00062,DNA-1-5_DR|90758:0.01884)0.100:0.00061,DNA-1-5_DR|395031:0.02409)0.884:0.00063)1.000:0.00136,DNA-1-5_DR|193:0.03931)0.975:0.00066)0.285:0.00063)0.530:0.00063,(((DNA-1-5_DR|553631:0.03834,DNA-1-5_DR|1271100:0.02620)0.180:0.00354,(DNA-1-5_DR|162400:0.01688,DNA-1-5_DR|478377:0.01353)0.812:0.00368)0.760:0.00291,DNA-1-5_DR|883828:0.03120)0.766:0.00169)0.665:0.00063)0.940:0.00062,((DNA-1-5_DR|726267:0.00804,((DNA-1-5_DR|1139179:0.02976,DNA-1-5_DR|1139166:0.01214)0.362:0.00062,DNA-1-5_DR|176:0.03579)0.675:0.00171)0.062:0.00169,((DNA-1-5_DR|641200:0.01409,DNA-1-5_DR|726241:0.01056)0.954:0.00849,((DNA-1-5_DR|146:0.02247,DNA-1-5_DR|553634:0.01838)0.763:0.00199,((DNA-1-5_DR|1139163:0.01534,DNA-1-5_DR|1197564:0.02240)1.000:0.00063,((DNA-1-5_DR|1066147:0.02136,DNA-1-5_DR|1197573:0.01345)0.851:0.00061,DNA-1-5_DR|90796:0.00852)0.773:0.00149)0.805:0.00168)0.780:0.00168)0.811:0.00305)0.512:0.00063)0.062:0.00063,DNA-1-5_DR|90791:0.02587)0.928:0.00063);
```
