## Supplementary Data 2 for "A genomic portrait of zebrafish transposable elements and their spatiotemporal embryonic expression": DNA-1-6_DR.mafft.nwk

```
(((((DNA-1-6_DR|1066199:0.14944,(DNA-1-6_DR|1197603:0.14749,DNA-1-6_DR|1271147:0.13195)0.882:0.03329)0.505:0.00992,(DNA-1-6_DR|395132:0.15454,DNA-1-6_DR|1066192:0.10463)0.885:0.01997)0.355:0.00078,((DNA-1-6_DR|1338351:0.18060,(DNA-1-6_DR|275:0.12577,(DNA-1-6_DR|286:0.14045,DNA-1-6_DR|1694556:0.12500)0.136:0.00065)0.736:0.00904)0.784:0.00778,((((((DNA-1-6_DR|1396797:0.17581,(DNA-1-6_DR|1338352:0.14178,(DNA-1-6_DR|808134:0.06161,DNA-1-6_DR|1338360:0.06390)0.343:0.09428)0.556:0.01572)0.780:0.01023,((DNA-1-6_DR|883885:0.08008,DNA-1-6_DR|1271142:0.11953)0.908:0.02178,DNA-1-6_DR|90827:0.14767)0.714:0.00262)0.773:0.00153,(DNA-1-6_DR|726291:0.11731,DNA-1-6_DR|1197611:0.09804)0.930:0.04303)0.640:0.00060,((DNA-1-6_DR|162461:0.11671,DNA-1-6_DR|312553:0.10182)0.971:0.03740,(((DNA-1-6_DR|90851:0.16438,(DNA-1-6_DR|1271117:0.16176,(DNA-1-6_DR|1066177:0.11079,DNA-1-6_DR|553707:0.11067)0.673:0.02323)0.523:0.00077)0.124:0.00526,DNA-1-6_DR|1493164:0.20494)0.344:0.00675,((DNA-1-6_DR|235283:0.12268,DNA-1-6_DR|1396850:0.13082)0.812:0.01272,(DNA-1-6_DR|235294:0.11850,(DNA-1-6_DR|553713:0.07040,DNA-1-6_DR|978833:0.07150)0.816:0.04714)0.795:0.02560)0.201:0.01081)0.825:0.00495)0.739:0.00210)0.749:0.00354,((((((DNA-1-6_DR|726295:0.18071,DNA-1-6_DR|808154:0.18374)0.644:0.12048,((DNA-1-6_DR|312515:0.07274,DNA-1-6_DR|1493138:0.07542)0.021:0.37681,(DNA-1-6_DR|395155:0.21177,(DNA-1-6_DR|641307:0.27511,(DNA-1-6_DR|1066191:0.00065,DNA-1-6_DR|1197619:0.15118)0.682:0.09437)0.259:0.04292)0.025:0.04744)0.391:0.05760)0.811:0.02573,(DNA-1-6_DR|235298:0.46431,(DNA-1-6_DR|478453:0.14274,DNA-1-6_DR|553701:0.13288)0.787:0.09064)0.111:0.00064)0.364:0.01496,((((DNA-1-6_DR|1066211:0.00065,DNA-1-6_DR|1694587:0.06116)0.666:0.15917,DNA-1-6_DR|235308:0.18745)0.109:0.00063,DNA-1-6_DR|978814:0.22523)0.812:0.03306,DNA-1-6_DR|90840:0.25343)0.733:0.02491)0.772:0.01275,(((DNA-1-6_DR|553695:0.06997,(DNA-1-6_DR|312533:0.00095,DNA-1-6_DR|641311:0.14975)0.305:0.23003)0.860:0.05135,((DNA-1-6_DR|90838:0.10000,DNA-1-6_DR|883875:0.13158)0.860:0.07593,DNA-1-6_DR|978838:0.06621)0.732:0.01406)0.248:0.00063,DNA-1-6_DR|883931:0.13029)0.796:0.01687)0.776:0.00883,((DNA-1-6_DR|312537:0.11295,DNA-1-6_DR|553699:0.17683)0.562:0.02199,(DNA-1-6_DR|285:0.11725,(DNA-1-6_DR|235282:0.06967,DNA-1-6_DR|395153:0.29832)0.738:0.12820)0.628:0.02352)0.820:0.01353)0.752:0.00332)0.918:0.00064,(DNA-1-6_DR|1694548:0.13179,(((DNA-1-6_DR|553714:0.20038,DNA-1-6_DR|1396801:0.14847)0.000:0.00064,(DNA-1-6_DR|1396829:0.13647,DNA-1-6_DR|1694576:0.11133)0.800:0.01328)0.711:0.00219,(((DNA-1-6_DR|1396847:0.18333,DNA-1-6_DR|553748:0.06899)0.718:0.02465,(((DNA-1-6_DR|162467:0.06401,DNA-1-6_DR|1788420:0.11350)0.800:0.03299,(DNA-1-6_DR|1271153:0.12578,DNA-1-6_DR|1788421:0.12275)0.583:0.01173)0.925:0.00064,(DNA-1-6_DR|1338340:0.11382,DNA-1-6_DR|1338345:0.17072)0.829:0.02704)0.782:0.00641)0.465:0.00403,((DNA-1-6_DR|312519:0.16911,DNA-1-6_DR|312556:0.14004)0.828:0.02325,((DNA-1-6_DR|808123:0.17393,DNA-1-6_DR|1694562:0.15164)0.775:0.01221,(DNA-1-6_DR|1694541:0.16694,DNA-1-6_DR|235321:0.18718)0.565:0.00677)0.527:0.00569)0.250:0.00307)0.870:0.00662)0.922:0.00135)0.793:0.00102)0.397:0.00063)0.735:0.00402)0.695:0.00396,(((DNA-1-6_DR|641332:0.14102,(DNA-1-6_DR|883926:0.10652,(DNA-1-6_DR|235284:0.17276,DNA-1-6_DR|1580735:0.16350)0.102:0.01360)0.701:0.00769)0.678:0.00568,((DNA-1-6_DR|312538:0.14779,((((DNA-1-6_DR|235322:0.11601,DNA-1-6_DR|312516:0.11385)0.446:0.01828,(DNA-1-6_DR|395109:0.08709,DNA-1-6_DR|1066207:0.12822)0.605:0.00322)0.754:0.00382,(DNA-1-6_DR|1580746:0.10639,DNA-1-6_DR|235304:0.10782)0.809:0.01077)0.886:0.00539,((DNA-1-6_DR|395144:0.18800,(DNA-1-6_DR|1066185:0.12283,DNA-1-6_DR|1396811:0.14085)0.768:0.01701)0.782:0.01294,(DNA-1-6_DR|1493133:0.10117,(DNA-1-6_DR|1066180:0.11986,(DNA-1-6_DR|162441:0.17443,DNA-1-6_DR|1197625:0.14976)0.172:0.00602)0.755:0.02141)0.707:0.01529)0.889:0.01725)0.777:0.00224)0.770:0.00283,((((DNA-1-6_DR|808114:0.11328,DNA-1-6_DR|1396804:0.11330)0.640:0.00986,(DNA-1-6_DR|978837:0.13515,DNA-1-6_DR|235276:0.09917)0.159:0.01265)0.152:0.00759,(((DNA-1-6_DR|1396860:0.02397,DNA-1-6_DR|1396861:0.02282)1.000:0.13606,(DNA-1-6_DR|90820:0.09080,(DNA-1-6_DR|235315:0.09319,DNA-1-6_DR|1580716:0.14010)0.871:0.02536)0.668:0.00732)0.464:0.00705,(DNA-1-6_DR|162459:0.07755,DNA-1-6_DR|641331:0.10203)0.273:0.03805)0.659:0.01505)0.704:0.00463,((((DNA-1-6_DR|808147:0.14818,((DNA-1-6_DR|808121:0.16357,((DNA-1-6_DR|162457:0.21248,DNA-1-6_DR|1271146:0.00064)0.497:0.27852,(DNA-1-6_DR|1066198:0.06824,DNA-1-6_DR|1580772:0.05551)0.605:0.12720)0.502:0.01824)0.815:0.02491,(DNA-1-6_DR|978820:0.18608,(DNA-1-6_DR|1271127:0.11529,DNA-1-6_DR|1493136:0.08660)0.613:0.06177)0.493:0.00507)0.409:0.00545)0.835:0.01006,(((((DNA-1-6_DR|808151:0.11441,(DNA-1-6_DR|312529:0.11804,DNA-1-6_DR|553743:0.11607)0.842:0.00077)0.788:0.00900,(DNA-1-6_DR|1396831:0.15201,(DNA-1-6_DR|1066170:0.13403,(((DNA-1-6_DR|883905:0.12972,(DNA-1-6_DR|1197631:0.10943,DNA-1-6_DR|1271148:0.12244)0.733:0.00393)0.779:0.00558,(DNA-1-6_DR|235303:0.20563,(DNA-1-6_DR|726277:0.10066,(DNA-1-6_DR|258:0.01203,DNA-1-6_DR|260:0.00584)1.000:0.13580)0.834:0.02680)0.840:0.01913)0.098:0.00064,(DNA-1-6_DR|395101:0.15932,DNA-1-6_DR|1580732:0.19613)0.715:0.00791)0.365:0.00310)0.498:0.00438)0.724:0.00153)0.774:0.00271,((DNA-1-6_DR|1197614:0.12194,(DNA-1-6_DR|478481:0.10209,DNA-1-6_DR|1580770:0.13233)0.337:0.00799)0.740:0.00338,(DNA-1-6_DR|553687:0.12995,(DNA-1-6_DR|1139206:0.13121,DNA-1-6_DR|162454:0.14248)0.067:0.01530)0.682:0.00362)0.791:0.00245)0.738:0.00222,(DNA-1-6_DR|1197626:0.08004,(DNA-1-6_DR|395117:0.09725,DNA-1-6_DR|1694546:0.18703)0.737:0.01823)0.808:0.01116)0.813:0.00470,(((DNA-1-6_DR|978821:0.17072,(DNA-1-6_DR|553715:0.19282,(DNA-1-6_DR|478493:0.08914,((DNA-1-6_DR|883932:0.18981,DNA-1-6_DR|1580728:0.09024)0.640:0.03939,((DNA-1-6_DR|1139229:0.00063,DNA-1-6_DR|1139230:0.01520)1.000:0.11633,(DNA-1-6_DR|312514:0.12394,DNA-1-6_DR|1694586:0.13204)0.435:0.00765)0.727:0.00755)0.294:0.00700)0.365:0.00379)0.777:0.00491)0.953:0.00064,(DNA-1-6_DR|478443:0.11539,((DNA-1-6_DR|1694600:0.12518,(DNA-1-6_DR|1271140:0.13708,DNA-1-6_DR|1580718:0.08823)0.812:0.01718)0.852:0.01020,((DNA-1-6_DR|279:0.09004,(DNA-1-6_DR|726316:0.11094,DNA-1-6_DR|1066175:0.14069)0.652:0.01122)0.632:0.01158,(DNA-1-6_DR|641292:0.15751,((DNA-1-6_DR|641291:0.12019,DNA-1-6_DR|226:0.18978)0.115:0.01696,(DNA-1-6_DR|978803:0.06653,DNA-1-6_DR|1066212:0.08368)0.867:0.13590)0.424:0.01326)0.242:0.00150)0.869:0.00905)0.662:0.00064)0.746:0.00384)0.757:0.00227,(((((DNA-1-6_DR|808107:0.22838,DNA-1-6_DR|1694603:0.08585)0.738:0.17941,(DNA-1-6_DR|235300:0.13132,DNA-1-6_DR|978806:0.16559)0.590:0.01782)0.411:0.00063,DNA-1-6_DR|883904:0.14352)0.239:0.00063,(DNA-1-6_DR|1580719:0.15476,(DNA-1-6_DR|235297:0.11159,DNA-1-6_DR|1580749:0.14267)0.858:0.01746)0.820:0.00813)0.366:0.00064,(((((DNA-1-6_DR|235296:0.10142,((DNA-1-6_DR|271:0.00607,DNA-1-6_DR|235286:0.03502)0.409:0.11025,DNA-1-6_DR|726310:0.10175)0.661:0.01283)0.099:0.00065,(DNA-1-6_DR|1271151:0.11643,DNA-1-6_DR|1694553:0.10438)0.811:0.02320)0.812:0.00495,(DNA-1-6_DR|553731:0.12312,(DNA-1-6_DR|978846:0.17813,DNA-1-6_DR|1694575:0.17688)0.587:0.01208)0.848:0.01444)0.747:0.00065,(((DNA-1-6_DR|553685:0.17215,DNA-1-6_DR|90830:0.18588)0.869:0.04278,(DNA-1-6_DR|808152:0.00063,DNA-1-6_DR|978843:0.11987)0.596:0.33486)0.288:0.00065,(((DNA-1-6_DR|883879:0.05123,DNA-1-6_DR|1271121:0.00064)0.646:0.17686,(DNA-1-6_DR|1694545:0.08380,((DNA-1-6_DR|1493149:0.01182,(DNA-1-6_DR|1493154:0.0,DNA-1-6_DR|1493155:0.0):0.02655)0.525:0.03077,DNA-1-6_DR|553725:0.46037)0.522:0.06296)0.774:0.01981)0.710:0.02449,DNA-1-6_DR|395154:0.40813)0.555:0.01597)0.816:0.01442)0.821:0.00422,(DNA-1-6_DR|1493132:0.12571,DNA-1-6_DR|1396808:0.13951)0.842:0.02738)0.768:0.00318)0.785:0.00324)0.765:0.00411)0.899:0.00076)0.722:0.00990,((((DNA-1-6_DR|641299:0.10773,DNA-1-6_DR|1139219:0.18699)0.796:0.00065,(DNA-1-6_DR|1271157:0.15005,(DNA-1-6_DR|225:0.08547,DNA-1-6_DR|395143:0.17440)0.793:0.01767)0.788:0.00805)0.736:0.00242,(((DNA-1-6_DR|1197589:0.25676,(DNA-1-6_DR|248:0.39558,DNA-1-6_DR|808158:0.00066)0.353:0.15355)0.550:0.00913,(DNA-1-6_DR|312539:0.11487,DNA-1-6_DR|1493127:0.18390)0.384:0.01758)0.881:0.02623,(DNA-1-6_DR|235:0.11498,DNA-1-6_DR|395157:0.13328)0.589:0.01970)0.744:0.00294)0.218:0.00255,(DNA-1-6_DR|264:0.15570,DNA-1-6_DR|1396856:0.15440)0.795:0.01462)0.735:0.00145)0.771:0.00932,((((DNA-1-6_DR|395129:0.14909,(DNA-1-6_DR|978839:0.16477,DNA-1-6_DR|1139235:0.15956)0.768:0.01711)0.246:0.01047,DNA-1-6_DR|90847:0.10823)0.407:0.00533,(((DNA-1-6_DR|235270:0.16791,DNA-1-6_DR|312535:0.15531)0.684:0.01075,DNA-1-6_DR|883922:0.13290)0.688:0.00643,(DNA-1-6_DR|1396806:0.15572,DNA-1-6_DR|1580727:0.09260)0.980:0.05199)0.713:0.00641)0.775:0.00109,(((DNA-1-6_DR|1066186:0.11269,DNA-1-6_DR|1694550:0.11189)0.955:0.02943,((DNA-1-6_DR|266:0.12456,DNA-1-6_DR|883923:0.12743)0.386:0.01653,(DNA-1-6_DR|1396842:0.17496,DNA-1-6_DR|1580725:0.11037)0.715:0.01229)0.279:0.00063)0.792:0.00256,((((DNA-1-6_DR|1694583:0.06401,(DNA-1-6_DR|231:0.19744,DNA-1-6_DR|312543:0.18887)0.876:0.03661)0.701:0.00060,DNA-1-6_DR|978836:0.11186)0.900:0.01369,(DNA-1-6_DR|262:0.11787,DNA-1-6_DR|726272:0.14249)0.694:0.00737)0.755:0.00316,DNA-1-6_DR|978804:0.14656)0.724:0.00627)0.748:0.00219)0.811:0.00250)0.859:0.00105)0.456:0.00913)0.729:0.01045)0.932:0.00076,(((DNA-1-6_DR|1066210:0.12019,((DNA-1-6_DR|553729:0.12529,DNA-1-6_DR|478470:0.05031)0.874:0.01839,DNA-1-6_DR|1396819:0.13021)0.869:0.02048)0.786:0.01223,(DNA-1-6_DR|978801:0.10555,(DNA-1-6_DR|162434:0.10908,(DNA-1-6_DR|1396820:0.0,DNA-1-6_DR|1396821:0.0):0.11560)0.582:0.00814)0.885:0.01771)0.742:0.00250,((DNA-1-6_DR|808160:0.07652,DNA-1-6_DR|883880:0.11467)0.740:0.03533,(((DNA-1-6_DR|312517:0.12160,DNA-1-6_DR|267:0.14011)0.816:0.00076,((DNA-1-6_DR|235306:0.11078,((DNA-1-6_DR|1271149:0.10100,(DNA-1-6_DR|726311:0.12118,DNA-1-6_DR|978826:0.10011)0.709:0.00905)0.333:0.02667,(DNA-1-6_DR|228:0.12875,DNA-1-6_DR|553700:0.11418)0.741:0.04987)0.666:0.00660)0.710:0.00421,(DNA-1-6_DR|1694605:0.14298,((DNA-1-6_DR|1694570:0.58818,DNA-1-6_DR|478452:0.08984)0.583:0.15201,(DNA-1-6_DR|395158:0.11433,DNA-1-6_DR|162460:0.16962)0.597:0.00712)0.769:0.02256)0.929:0.03739)0.346:0.00562)0.999:0.00064,(((((DNA-1-6_DR|1271116:0.06904,(DNA-1-6_DR|641325:0.16125,DNA-1-6_DR|1694594:0.21566)0.246:0.01157)0.659:0.00478,(DNA-1-6_DR|312559:0.09375,DNA-1-6_DR|1788422:0.26167)0.812:0.04225)0.749:0.01048,(((DNA-1-6_DR|235267:0.20649,(DNA-1-6_DR|478484:0.23251,DNA-1-6_DR|978844:0.15558)0.768:0.05256)0.685:0.00967,((DNA-1-6_DR|478471:0.08995,DNA-1-6_DR|641284:0.11177)0.819:0.03171,((DNA-1-6_DR|883912:0.21052,DNA-1-6_DR|1338353:0.07329)0.940:0.22529,(DNA-1-6_DR|90846:0.39713,(DNA-1-6_DR|1694566:0.00065,(DNA-1-6_DR|1396859:0.00066,DNA-1-6_DR|1580753:0.00066)0.996:0.56652)0.766:0.09008)0.698:0.05534)0.736:0.05190)0.756:0.02704)0.875:0.02201,(DNA-1-6_DR|1338363:0.13467,(DNA-1-6_DR|883897:0.17276,(DNA-1-6_DR|641334:0.16850,DNA-1-6_DR|726296:0.00065)0.389:0.16504)0.328:0.01252)0.691:0.00571)0.762:0.00474)0.822:0.00675,((DNA-1-6_DR|1694543:0.08592,(DNA-1-6_DR|312509:0.13273,(DNA-1-6_DR|1197624:0.34334,DNA-1-6_DR|478468:0.10501)0.897:0.08154)0.753:0.02044)0.065:0.01022,((((DNA-1-6_DR|808157:0.12527,DNA-1-6_DR|1139240:0.09825)0.268:0.02393,DNA-1-6_DR|1139194:0.29016)0.410:0.00868,((((DNA-1-6_DR|883915:0.17125,(DNA-1-6_DR|1338337:0.30132,DNA-1-6_DR|1580761:0.14566)0.781:0.05722)0.898:0.03946,(DNA-1-6_DR|1580747:0.15909,((DNA-1-6_DR|478482:0.10387,DNA-1-6_DR|726275:0.00063)0.279:0.20994,(DNA-1-6_DR|1197621:0.23377,(DNA-1-6_DR|1197593:0.00065,(DNA-1-6_DR|808131:0.31540,DNA-1-6_DR|1271150:0.10560)0.108:0.00074)0.136:0.28568)0.419:0.02430)0.322:0.01359)0.941:0.06886)0.771:0.01568,((DNA-1-6_DR|808150:0.21091,(DNA-1-6_DR|246:0.13478,DNA-1-6_DR|395138:0.07203)0.115:0.02375)0.792:0.03098,((((DNA-1-6_DR|257:0.01803,DNA-1-6_DR|259:0.03331)1.000:0.29888,(DNA-1-6_DR|1197591:0.07496,(DNA-1-6_DR|883893:0.00064,DNA-1-6_DR|883929:0.22006)0.539:0.15307)0.719:0.00660)0.001:0.00064,(((DNA-1-6_DR|1493157:0.09575,(DNA-1-6_DR|1493150:0.00682,(DNA-1-6_DR|1493153:0.0,DNA-1-6_DR|1493156:0.0):0.00964)0.879:0.04043)0.984:0.09934,(DNA-1-6_DR|978805:0.08752,((DNA-1-6_DR|1139193:0.36270,DNA-1-6_DR|1396862:0.22834)0.464:0.06216,(DNA-1-6_DR|1066204:0.59208,DNA-1-6_DR|1197605:0.05237)0.473:0.04689)0.687:0.06178)0.430:0.00800)0.270:0.01286,(((DNA-1-6_DR|726314:0.26698,DNA-1-6_DR|1197618:0.23314)0.538:0.04120,(DNA-1-6_DR|883882:0.16095,DNA-1-6_DR|883928:0.00065)1.000:0.34373)0.194:0.02880,((DNA-1-6_DR|162453:0.00065,(DNA-1-6_DR|1066202:0.08653,DNA-1-6_DR|883902:0.17608)0.188:0.03853)0.998:0.17362,(((DNA-1-6_DR|1139234:0.53783,((DNA-1-6_DR|553694:0.02962,DNA-1-6_DR|553693:0.10558)0.395:0.03029,DNA-1-6_DR|235311:0.49982)0.374:0.05701)0.764:0.07452,DNA-1-6_DR|1066173:0.28829)0.512:0.00076,(((DNA-1-6_DR|162450:0.42879,DNA-1-6_DR|1271129:0.11750)0.572:0.17299,DNA-1-6_DR|1066184:0.24306)0.331:0.02822,(DNA-1-6_DR|1139192:0.11497,(DNA-1-6_DR|162466:0.37065,(DNA-1-6_DR|1139233:0.13027,DNA-1-6_DR|1694604:0.08209)0.202:0.25165)0.558:0.00217)0.768:0.01995)0.864:0.03833)0.892:0.04095)0.703:0.02179)0.945:0.05346)0.736:0.01024)0.110:0.00580,(((DNA-1-6_DR|1066197:0.16290,(DNA-1-6_DR|284:0.08825,DNA-1-6_DR|978817:0.09596)0.811:0.07291)0.754:0.01583,DNA-1-6_DR|162463:0.25238)0.656:0.00622,DNA-1-6_DR|395111:0.20002)0.393:0.01230)0.885:0.01578)0.251:0.00061)0.184:0.00113,(DNA-1-6_DR|1197629:0.12055,(DNA-1-6_DR|1694606:0.09784,DNA-1-6_DR|235280:0.08928)0.742:0.01972)0.718:0.01335)0.319:0.00150)0.921:0.01308,(DNA-1-6_DR|978832:0.11917,DNA-1-6_DR|1396858:0.11717)0.711:0.02061)0.769:0.00462)0.752:0.00264)0.784:0.00282,(DNA-1-6_DR|478489:0.10693,DNA-1-6_DR|1066209:0.08289)0.907:0.03429)0.752:0.00257)0.907:0.00109)1.000:0.00174)0.810:0.00288)0.808:0.00764)0.639:0.00188,(((((DNA-1-6_DR|1066208:0.08544,(DNA-1-6_DR|1493160:0.06100,DNA-1-6_DR|1493161:0.03333)1.000:0.48357)0.530:0.00379,((((DNA-1-6_DR|1493171:0.02879,DNA-1-6_DR|1493168:0.00731)0.821:0.02252,DNA-1-6_DR|1493167:0.02696)0.746:0.02037,DNA-1-6_DR|1493169:0.01020)0.778:0.01255,(DNA-1-6_DR|1493170:0.02519,DNA-1-6_DR|1493166:0.06884)0.778:0.00983)0.964:0.03629)0.882:0.01046,((DNA-1-6_DR|978822:0.16380,(DNA-1-6_DR|1197617:0.10522,DNA-1-6_DR|1694564:0.11468)0.802:0.01807)0.773:0.00959,(((DNA-1-6_DR|162465:0.11869,(DNA-1-6_DR|224:0.14297,DNA-1-6_DR|1066172:0.10043)0.635:0.02094)0.719:0.00625,((DNA-1-6_DR|726283:0.19635,(DNA-1-6_DR|312528:0.09022,DNA-1-6_DR|478454:0.10217)0.806:0.03094)0.059:0.00605,((DNA-1-6_DR|312549:0.10448,DNA-1-6_DR|978808:0.19637)0.081:0.02172,DNA-1-6_DR|1066181:0.14867)0.661:0.00585)0.878:0.01187)0.780:0.00621,(DNA-1-6_DR|1396864:0.13699,(DNA-1-6_DR|1139204:0.10342,DNA-1-6_DR|312557:0.10826)0.743:0.01125)0.382:0.00788)0.683:0.00164)0.757:0.00273)0.158:0.00241,((((DNA-1-6_DR|553744:0.16755,(DNA-1-6_DR|1493158:0.08558,DNA-1-6_DR|1694595:0.10878)0.474:0.01623)0.863:0.02383,(DNA-1-6_DR|223:0.15308,DNA-1-6_DR|395112:0.14010)0.310:0.01148)0.486:0.00193,(DNA-1-6_DR|1396802:0.11888,(DNA-1-6_DR|641293:0.19276,DNA-1-6_DR|276:0.04949)0.935:0.07580)0.789:0.00873)0.883:0.00725,((DNA-1-6_DR|287:0.17514,DNA-1-6_DR|1197633:0.13058)0.695:0.03640,((DNA-1-6_DR|883891:0.15120,DNA-1-6_DR|641312:0.09179)0.599:0.01837,(DNA-1-6_DR|1396839:0.17276,(DNA-1-6_DR|235305:0.13895,DNA-1-6_DR|312520:0.13383)0.546:0.00527)0.057:0.01499)0.110:0.00076)0.757:0.00669)0.803:0.00065)0.797:0.00276,((((DNA-1-6_DR|1396833:0.14795,(DNA-1-6_DR|235285:0.11008,DNA-1-6_DR|1271122:0.21374)0.684:0.12603)0.899:0.04403,(((((DNA-1-6_DR|1396817:0.10183,DNA-1-6_DR|1396812:0.12423)0.356:0.01057,((DNA-1-6_DR|1197601:0.12237,DNA-1-6_DR|1580775:0.10240)0.814:0.01297,DNA-1-6_DR|235293:0.15571)0.828:0.01078)0.742:0.00458,((((DNA-1-6_DR|235272:0.13491,((DNA-1-6_DR|1580759:0.15943,(DNA-1-6_DR|478451:0.22051,DNA-1-6_DR|641295:0.12994)0.185:0.02315)0.344:0.00997,DNA-1-6_DR|726269:0.11764)0.860:0.01218)0.937:0.00064,(DNA-1-6_DR|478450:0.15103,(DNA-1-6_DR|726298:0.12906,(DNA-1-6_DR|726278:0.14928,DNA-1-6_DR|978828:0.10777)0.188:0.00064)0.746:0.00361)0.350:0.00833)0.679:0.00325,DNA-1-6_DR|641316:0.14273)0.769:0.00269,((DNA-1-6_DR|1271145:0.15367,DNA-1-6_DR|1338339:0.14130)0.000:0.00065,DNA-1-6_DR|808159:0.13378)0.799:0.00945)0.047:0.00065)0.053:0.00104,((DNA-1-6_DR|395136:0.13732,(DNA-1-6_DR|1197613:0.10074,DNA-1-6_DR|553698:0.09095)0.358:0.00829)0.552:0.00803,(DNA-1-6_DR|395125:0.16159,(DNA-1-6_DR|235313:0.11959,DNA-1-6_DR|1580733:0.18469)0.672:0.01301)0.459:0.00972)0.827:0.00748)0.850:0.00945,(DNA-1-6_DR|1271158:0.17950,(((DNA-1-6_DR|1580769:0.06917,DNA-1-6_DR|162456:0.08631)0.771:0.01787,((DNA-1-6_DR|90832:0.17002,(DNA-1-6_DR|1197634:0.15382,((DNA-1-6_DR|235291:0.10757,DNA-1-6_DR|242:0.08575)0.576:0.00867,DNA-1-6_DR|641290:0.15811)0.676:0.00681)0.719:0.00436)0.750:0.00299,(DNA-1-6_DR|641309:0.10107,DNA-1-6_DR|1066182:0.12957)0.182:0.00285)0.878:0.00851)0.857:0.01527,(DNA-1-6_DR|641305:0.15080,DNA-1-6_DR|90810:0.11084)0.718:0.02718)0.691:0.00331)0.443:0.00323)0.346:0.01331)0.549:0.00711,((((DNA-1-6_DR|808164:0.09229,DNA-1-6_DR|1694588:0.13211)0.813:0.01827,((DNA-1-6_DR|726307:0.19055,DNA-1-6_DR|1493130:0.24316)0.777:0.03049,DNA-1-6_DR|883924:0.24266)0.782:0.01425)0.816:0.00887,((((((DNA-1-6_DR|883916:0.37797,(DNA-1-6_DR|1396799:0.13308,DNA-1-6_DR|1694599:0.11507)0.658:0.05336)0.684:0.02632,DNA-1-6_DR|312552:0.12566)0.813:0.01978,DNA-1-6_DR|641296:0.16902)0.806:0.01241,DNA-1-6_DR|641319:0.18186)0.817:0.01496,((((((((((DNA-1-6_DR|1694577:0.25124,(DNA-1-6_DR|978840:0.14458,(DNA-1-6_DR|726270:0.27811,DNA-1-6_DR|726274:0.00065)0.128:0.09434)0.390:0.04047)0.613:0.08734,DNA-1-6_DR|243:0.22078)0.742:0.04598,(DNA-1-6_DR|1338350:0.24974,((DNA-1-6_DR|312522:0.03543,((DNA-1-6_DR|726292:0.00074,DNA-1-6_DR|312523:0.01662)0.065:0.02607,DNA-1-6_DR|312524:0.01726)0.393:0.02655)0.995:0.17310,DNA-1-6_DR|1580755:0.21539)0.442:0.00075)0.390:0.02247)0.237:0.00264,((((DNA-1-6_DR|553711:0.31910,(DNA-1-6_DR|90841:0.20505,DNA-1-6_DR|1197586:0.00065)0.184:0.03233)0.941:0.21025,(((DNA-1-6_DR|1271119:0.35037,(DNA-1-6_DR|553710:0.19120,DNA-1-6_DR|553724:0.20284)0.520:0.13446)0.234:0.02582,DNA-1-6_DR|162436:0.15615)0.566:0.01521,(DNA-1-6_DR|641298:0.17598,DNA-1-6_DR|641321:0.15400)0.817:0.09673)0.654:0.01030)0.480:0.01097,DNA-1-6_DR|883903:0.44963)0.642:0.05470,(DNA-1-6_DR|282:0.15722,((DNA-1-6_DR|270:0.06374,DNA-1-6_DR|553742:0.00064)0.578:0.05762,DNA-1-6_DR|1694579:0.10733)0.872:0.00076)0.779:0.03560)0.819:0.01416)0.000:0.00061,((DNA-1-6_DR|883890:0.22396,DNA-1-6_DR|1580721:0.25871)0.369:0.01534,(DNA-1-6_DR|808145:0.30131,(DNA-1-6_DR|978819:0.11361,DNA-1-6_DR|1493142:0.25432)0.559:0.00732)0.618:0.02717)0.781:0.01204)0.287:0.01131,((DNA-1-6_DR|1139224:0.31147,((((((((DNA-1-6_DR|1580743:0.21554,DNA-1-6_DR|1338331:0.20869)0.849:0.05444,((((((DNA-1-6_DR|162455:0.27560,(DNA-1-6_DR|253:0.41931,DNA-1-6_DR|1580766:0.26064)0.702:0.00080)0.016:0.00076,DNA-1-6_DR|1694574:0.40721)0.126:0.04424,DNA-1-6_DR|1580740:0.25746)0.731:0.02933,(DNA-1-6_DR|255:0.19870,DNA-1-6_DR|1139232:0.63190)0.731:0.13817)0.856:0.08584,(DNA-1-6_DR|1694585:0.25232,(DNA-1-6_DR|395137:0.42407,(DNA-1-6_DR|395108:0.62971,DNA-1-6_DR|1139238:0.07029)0.653:0.18111)0.186:0.02324)0.766:0.07380)0.862:0.06992,((((((((DNA-1-6_DR|978807:0.53823,DNA-1-6_DR|1197599:0.00060)0.654:0.21265,(DNA-1-6_DR|1493137:0.15434,DNA-1-6_DR|235265:0.23433)0.602:0.04150)0.781:0.05657,(DNA-1-6_DR|235288:0.35202,(DNA-1-6_DR|1396848:0.30726,DNA-1-6_DR|1694549:0.34324)0.074:0.03334)0.727:0.03334)0.640:0.02137,(DNA-1-6_DR|478440:0.27503,DNA-1-6_DR|1580731:0.39220)0.938:0.13096)0.768:0.01339,(((((DNA-1-6_DR|252:0.21082,(DNA-1-6_DR|249:0.03237,DNA-1-6_DR|641308:0.00211)0.827:0.31569)0.734:0.10542,DNA-1-6_DR|478486:0.21499)0.593:0.00676,(DNA-1-6_DR|808142:0.35284,(DNA-1-6_DR|90819:0.00064,DNA-1-6_DR|1493140:0.09262)0.693:0.28334)0.666:0.00880)0.770:0.00814,((((DNA-1-6_DR|235274:0.20732,DNA-1-6_DR|808156:0.53480)0.808:0.09088,(DNA-1-6_DR|235287:0.15774,DNA-1-6_DR|641287:0.13539)0.162:0.25479)0.664:0.02710,DNA-1-6_DR|254:0.24006)0.703:0.00064,((DNA-1-6_DR|1580722:0.35180,DNA-1-6_DR|1694581:0.30041)0.800:0.03782,(((DNA-1-6_DR|395119:0.36428,DNA-1-6_DR|1396857:0.33098)0.836:0.04504,((DNA-1-6_DR|1139222:0.29570,((DNA-1-6_DR|1139207:0.16444,DNA-1-6_DR|1338335:0.08158)0.481:0.14105,(DNA-1-6_DR|395134:0.10598,DNA-1-6_DR|1493139:0.15514)0.428:0.30612)0.262:0.00531)0.733:0.05194,(DNA-1-6_DR|1271134:0.22503,(DNA-1-6_DR|162447:0.21551,DNA-1-6_DR|553697:0.22792)0.145:0.03896)0.223:0.03547)0.654:0.00251)0.308:0.01943,DNA-1-6_DR|883889:0.37665)0.237:0.00063)0.776:0.00656)0.909:0.01941)0.812:0.00954,((DNA-1-6_DR|395139:0.38249,((((DNA-1-6_DR|395131:0.48655,((DNA-1-6_DR|1338328:0.30073,((DNA-1-6_DR|283:0.00076,DNA-1-6_DR|1139203:0.05938)0.985:0.42646,(DNA-1-6_DR|234:0.29830,DNA-1-6_DR|883888:0.42214)0.580:0.05723)0.117:0.00757)0.381:0.04973,(DNA-1-6_DR|1139216:0.13735,DNA-1-6_DR|553690:0.22778)0.845:0.15787)0.334:0.02149)0.699:0.01842,(((DNA-1-6_DR|312530:0.26546,DNA-1-6_DR|1580742:0.39116)0.773:0.06436,(DNA-1-6_DR|553712:0.31134,DNA-1-6_DR|641314:0.24706)0.238:0.01981)0.799:0.04474,((DNA-1-6_DR|553735:0.32892,DNA-1-6_DR|1197612:0.43000)0.222:0.10670,((DNA-1-6_DR|1694558:0.33576,DNA-1-6_DR|1694571:0.10625)0.844:0.23892,((DNA-1-6_DR|90839:0.18412,DNA-1-6_DR|1197610:0.20484)0.874:0.07057,DNA-1-6_DR|1197616:0.23661)0.702:0.01103)0.164:0.01011)0.822:0.03693)0.753:0.00213)0.793:0.01125,((((DNA-1-6_DR|312546:0.35859,DNA-1-6_DR|1139243:0.22641)0.756:0.08235,(DNA-1-6_DR|553705:0.29228,(DNA-1-6_DR|1139227:0.25023,DNA-1-6_DR|1694554:0.20316)0.369:0.14137)0.000:0.03414)0.000:0.01674,(DNA-1-6_DR|553726:0.40087,(((DNA-1-6_DR|1396787:0.12283,(DNA-1-6_DR|553689:0.04620,DNA-1-6_DR|1396788:0.00105)0.433:0.05487)0.988:0.15573,DNA-1-6_DR|1396789:0.23568)0.890:0.06074,(DNA-1-6_DR|641303:0.04852,DNA-1-6_DR|1694589:0.12836)0.476:0.26675)0.250:0.00114)0.772:0.01353)0.840:0.01300,((DNA-1-6_DR|90811:0.97947,((DNA-1-6_DR|90836:0.13733,DNA-1-6_DR|90815:0.85745)0.777:0.15900,DNA-1-6_DR|1066205:0.34872)0.959:0.18804)0.382:0.05626,((DNA-1-6_DR|395107:0.29169,(DNA-1-6_DR|1066165:0.0,DNA-1-6_DR|1066167:0.0):0.27111)0.879:0.14156,((DNA-1-6_DR|240:0.25252,DNA-1-6_DR|1271154:0.18782)0.789:0.07962,DNA-1-6_DR|478473:0.23941)0.765:0.00063)0.000:0.01435)0.186:0.00065)0.749:0.00402)0.922:0.01231,(((((((DNA-1-6_DR|1396796:0.17946,DNA-1-6_DR|1066178:0.21855)0.975:0.25541,DNA-1-6_DR|1066179:0.65129)0.713:0.05112,((DNA-1-6_DR|553704:0.22378,((DNA-1-6_DR|251:0.34857,(DNA-1-6_DR|250:0.06760,DNA-1-6_DR|395124:0.28962)0.469:0.10564)0.504:0.08882,DNA-1-6_DR|641304:0.42657)0.380:0.04970)0.793:0.05310,(DNA-1-6_DR|1066187:0.33590,((DNA-1-6_DR|1580764:0.27134,DNA-1-6_DR|726304:0.24207)0.236:0.01326,DNA-1-6_DR|1493145:0.29983)0.720:0.02630)0.746:0.02390)0.471:0.02260)0.691:0.00063,(((DNA-1-6_DR|1580774:0.39949,(DNA-1-6_DR|1788423:0.06066,(DNA-1-6_DR|1396830:0.56807,DNA-1-6_DR|1271135:0.00064)0.657:0.08149)0.478:0.21517)0.746:0.04074,((DNA-1-6_DR|1338359:0.30770,((DNA-1-6_DR|883914:0.18114,(DNA-1-6_DR|235302:0.07607,DNA-1-6_DR|883913:0.01262)0.545:0.16409)0.927:0.12550,((DNA-1-6_DR|90833:0.06607,DNA-1-6_DR|312525:0.08210)0.598:0.21809,(DNA-1-6_DR|90831:0.00065,DNA-1-6_DR|1066171:0.06935)0.821:0.33459)0.937:0.17844)0.817:0.16536)0.298:0.03649,((DNA-1-6_DR|235299:0.00074,DNA-1-6_DR|1271124:0.30506)0.253:0.24697,DNA-1-6_DR|1197627:0.27654)0.792:0.11550)0.784:0.04285)0.321:0.01328,(((DNA-1-6_DR|395113:0.14951,DNA-1-6_DR|1271138:0.00064)0.802:0.31570,DNA-1-6_DR|978816:0.35817)0.799:0.05145,((DNA-1-6_DR|478487:0.31472,DNA-1-6_DR|553740:0.10341)0.499:0.18779,(DNA-1-6_DR|244:0.23527,(DNA-1-6_DR|553749:0.00065,DNA-1-6_DR|1396846:0.07603)0.770:0.22662)0.594:0.12815)0.762:0.04035)0.776:0.02943)0.833:0.01989)0.807:0.01809,(DNA-1-6_DR|1197584:0.78605,(((DNA-1-6_DR|553688:0.14626,DNA-1-6_DR|1338347:0.12385)0.911:0.24766,DNA-1-6_DR|641294:0.42626)0.577:0.06285,((DNA-1-6_DR|1197623:0.39655,DNA-1-6_DR|1197600:0.33254)0.092:0.01402,((DNA-1-6_DR|641327:0.42865,(((DNA-1-6_DR|553720:0.00064,DNA-1-6_DR|978847:0.00075)0.273:0.11099,DNA-1-6_DR|978849:0.22063)0.845:0.16673,DNA-1-6_DR|478466:0.16062)0.597:0.17992)0.671:0.01197,(DNA-1-6_DR|883921:0.29683,(((DNA-1-6_DR|1139208:0.29072,(DNA-1-6_DR|312513:1.16119,DNA-1-6_DR|553733:0.00065)0.446:0.35453)0.811:0.08625,(DNA-1-6_DR|641310:0.24540,DNA-1-6_DR|478458:0.17562)0.162:0.00065)0.689:0.03440,(DNA-1-6_DR|641318:0.23102,DNA-1-6_DR|1694557:0.35373)0.890:0.14574)0.386:0.01014)0.835:0.05474)0.101:0.01942)0.555:0.00464)0.527:0.01160)0.000:0.00062)0.872:0.01649,(DNA-1-6_DR|726281:0.46640,(((DNA-1-6_DR|808136:0.33280,(DNA-1-6_DR|395146:0.26728,(DNA-1-6_DR|553747:0.40790,(DNA-1-6_DR|235266:0.16569,DNA-1-6_DR|1396844:0.05637)0.412:0.09829)0.683:0.05650)0.339:0.01363)0.957:0.13676,(DNA-1-6_DR|1396810:0.39427,DNA-1-6_DR|808108:0.26125)0.343:0.02462)0.744:0.02676,((DNA-1-6_DR|808155:0.42667,DNA-1-6_DR|1066206:0.28466)0.294:0.07047,(DNA-1-6_DR|1396814:0.46800,(DNA-1-6_DR|1396813:0.20734,DNA-1-6_DR|1396827:0.13413)0.324:0.07482)0.346:0.05146)0.801:0.04787)0.524:0.02145)0.455:0.00125)0.273:0.00063,(DNA-1-6_DR|395140:0.73883,(((DNA-1-6_DR|90821:0.37257,DNA-1-6_DR|1580767:0.30429)0.523:0.25457,(DNA-1-6_DR|1139223:0.25434,((DNA-1-6_DR|1580723:0.37401,((DNA-1-6_DR|978831:0.15622,DNA-1-6_DR|1197598:0.00064)0.860:0.24293,DNA-1-6_DR|1197597:0.35088)0.729:0.05686)0.308:0.02687,((DNA-1-6_DR|726273:0.22173,(DNA-1-6_DR|162445:0.03646,DNA-1-6_DR|808144:0.00065)0.991:0.36866)0.405:0.08475,(DNA-1-6_DR|1580724:0.48492,DNA-1-6_DR|553734:0.21817)0.823:0.06066)0.809:0.00064)0.653:0.01229)0.554:0.00449)0.660:0.04122,(((DNA-1-6_DR|291:0.02524,DNA-1-6_DR|292:0.00898)1.000:0.50040,DNA-1-6_DR|726305:0.54982)0.255:0.02165,(DNA-1-6_DR|478469:0.24925,(DNA-1-6_DR|289:0.12599,DNA-1-6_DR|290:0.08631)0.984:0.18730)0.516:0.05882)0.764:0.06140)0.271:0.01025)0.466:0.00371)0.871:0.00888)0.401:0.00195)0.892:0.01703,(((DNA-1-6_DR|978818:0.41085,(DNA-1-6_DR|1396866:0.24488,DNA-1-6_DR|1139209:0.00065)0.818:0.19431)0.869:0.12329,DNA-1-6_DR|1139221:0.26027)0.237:0.00065,((((DNA-1-6_DR|1580781:1.06901,(DNA-1-6_DR|883908:0.27497,DNA-1-6_DR|1694593:0.00064)0.324:0.12352)0.385:0.14291,(((DNA-1-6_DR|641323:0.18829,DNA-1-6_DR|978799:0.45419)0.788:0.04864,(((DNA-1-6_DR|1139210:0.41172,(DNA-1-6_DR|1139228:0.37149,(DNA-1-6_DR|1396838:0.04071,DNA-1-6_DR|1694539:0.00063)0.000:0.20170)0.000:0.11469)0.604:0.15873,DNA-1-6_DR|395130:0.12399)0.998:0.39897,(((DNA-1-6_DR|90814:0.43500,DNA-1-6_DR|1066201:0.23935)0.706:0.02668,(DNA-1-6_DR|1197588:0.32279,DNA-1-6_DR|235301:0.32617)0.875:0.14534)0.435:0.03185,DNA-1-6_DR|162439:0.31195)0.198:0.04144)0.730:0.04042)0.590:0.03569,DNA-1-6_DR|641315:0.38509)0.478:0.00851)0.710:0.01600,(((DNA-1-6_DR|641320:0.12810,DNA-1-6_DR|808139:0.00064)0.997:0.33669,((DNA-1-6_DR|808128:0.86058,DNA-1-6_DR|1580754:0.05001)0.491:0.21314,DNA-1-6_DR|1788414:0.23959)0.553:0.00085)0.738:0.01472,((DNA-1-6_DR|641306:0.51387,DNA-1-6_DR|553716:0.47549)0.736:0.06730,DNA-1-6_DR|478456:0.20380)0.692:0.02783)0.835:0.02732)0.149:0.02254,(((((DNA-1-6_DR|1580720:0.07476,DNA-1-6_DR|1694567:0.26356)0.194:0.12290,(DNA-1-6_DR|1396835:0.27065,DNA-1-6_DR|1580757:0.00063)0.911:0.42162)0.732:0.09234,DNA-1-6_DR|1580736:0.52863)0.703:0.05303,(((DNA-1-6_DR|221:0.31163,(DNA-1-6_DR|641300:0.23923,DNA-1-6_DR|1694547:0.20204)0.279:0.06929)0.495:0.07466,DNA-1-6_DR|1066168:0.24642)0.049:0.05633,DNA-1-6_DR|1493135:0.41088)0.416:0.00971)0.701:0.02203,DNA-1-6_DR|883896:0.33026)0.142:0.00991)0.325:0.00379)0.823:0.00835)0.753:0.00516)0.882:0.01501)0.603:0.01360,(((((((DNA-1-6_DR|808133:0.00374,DNA-1-6_DR|1066193:0.18643)0.326:0.13744,DNA-1-6_DR|1396828:0.31567)0.769:0.05428,DNA-1-6_DR|1580745:0.23160)0.930:0.12251,DNA-1-6_DR|312544:0.34573)0.569:0.03074,(DNA-1-6_DR|312541:0.27093,((DNA-1-6_DR|90816:0.22166,DNA-1-6_DR|553739:0.40716)0.800:0.08567,(DNA-1-6_DR|478462:0.27496,(DNA-1-6_DR|1139236:0.05357,DNA-1-6_DR|1271144:0.10390)0.571:0.20240)0.797:0.04741)0.006:0.00761)0.773:0.01809)0.295:0.00906,(DNA-1-6_DR|553719:0.25364,(DNA-1-6_DR|553738:0.23004,DNA-1-6_DR|1493134:0.21906)0.650:0.02725)0.784:0.03994)0.638:0.01760,(((DNA-1-6_DR|220:0.09838,DNA-1-6_DR|1396869:0.33719)0.510:0.20529,DNA-1-6_DR|90825:0.30936)0.572:0.04976,DNA-1-6_DR|641333:0.31758)0.890:0.05513)0.801:0.01240)0.714:0.01463,(((((DNA-1-6_DR|1139220:0.23484,DNA-1-6_DR|1271132:0.28048)0.787:0.05642,(DNA-1-6_DR|478483:0.25035,(DNA-1-6_DR|395105:0.00065,(DNA-1-6_DR|395103:0.01106,(DNA-1-6_DR|395102:0.04042,DNA-1-6_DR|395104:0.02290)0.045:0.02907)0.949:0.09011)0.993:0.23158)0.779:0.06560)0.841:0.03979,((DNA-1-6_DR|90829:0.23359,DNA-1-6_DR|1197632:0.21574)0.916:0.11188,(DNA-1-6_DR|1066194:0.22501,DNA-1-6_DR|1396816:0.19086)0.732:0.04601)0.481:0.04813)0.493:0.00919,(((DNA-1-6_DR|1580752:0.26066,(DNA-1-6_DR|261:0.42522,(DNA-1-6_DR|1197592:0.32939,DNA-1-6_DR|1694580:0.31702)0.703:0.11944)0.163:0.03037)0.835:0.02324,(DNA-1-6_DR|1396805:0.33081,DNA-1-6_DR|162451:0.28526)0.732:0.01372)0.782:0.00862,((((DNA-1-6_DR|1396815:0.20997,(DNA-1-6_DR|90817:0.38220,DNA-1-6_DR|1580737:0.39448)0.147:0.02882)0.754:0.05708,DNA-1-6_DR|238:0.13650)0.787:0.06202,(DNA-1-6_DR|1396868:0.20432,DNA-1-6_DR|1694565:0.03194)0.541:0.30877)0.428:0.00916,DNA-1-6_DR|230:0.28749)0.209:0.02238)0.708:0.00582)0.751:0.00753,DNA-1-6_DR|808122:0.31327)0.688:0.00724)0.872:0.01345,((DNA-1-6_DR|883887:0.00075,DNA-1-6_DR|1139244:0.96987)0.163:0.33317,(DNA-1-6_DR|808119:0.17542,(DNA-1-6_DR|90835:0.23947,DNA-1-6_DR|395128:0.23125)0.587:0.03282)0.745:0.02872)0.856:0.03357)0.065:0.00599)0.132:0.00105)0.661:0.01507,((((((DNA-1-6_DR|312551:0.72397,(DNA-1-6_DR|883901:0.60326,(((((DNA-1-6_DR|1694590:0.20991,DNA-1-6_DR|726286:0.28662)0.886:0.19964,(DNA-1-6_DR|1580750:0.15472,DNA-1-6_DR|227:0.51663)0.883:0.23161)0.187:0.04530,(DNA-1-6_DR|553723:0.45128,(DNA-1-6_DR|395120:0.23915,DNA-1-6_DR|1694601:0.29284)0.674:0.14003)0.600:0.12723)0.782:0.10905,(DNA-1-6_DR|641322:0.53150,DNA-1-6_DR|395142:0.45166)0.745:0.08828)0.735:0.05808,(DNA-1-6_DR|90852:0.24059,DNA-1-6_DR|726308:0.04348)0.890:0.24300)0.493:0.05494)0.242:0.02508)0.263:0.03558,((DNA-1-6_DR|883911:0.25260,DNA-1-6_DR|1197594:0.37364)0.184:0.00060,(DNA-1-6_DR|312511:0.24293,DNA-1-6_DR|1197596:0.33663)0.773:0.04245)0.838:0.03814)0.198:0.02828,(((DNA-1-6_DR|1338342:0.00065,(DNA-1-6_DR|883886:0.40833,DNA-1-6_DR|1338344:0.00371)0.732:0.00474)0.999:0.24018,(DNA-1-6_DR|553727:0.28230,(DNA-1-6_DR|312510:0.42960,(DNA-1-6_DR|478480:0.29648,DNA-1-6_DR|1580734:0.18604)0.055:0.00064)0.970:0.36074)0.813:0.15183)0.475:0.00066,DNA-1-6_DR|1139200:0.24090)0.415:0.04341)0.200:0.01186,(((DNA-1-6_DR|395141:0.01016,DNA-1-6_DR|1580768:0.15755)0.490:0.29019,DNA-1-6_DR|808120:0.59674)0.272:0.00468,(((DNA-1-6_DR|1694540:0.17104,(DNA-1-6_DR|312526:0.22245,DNA-1-6_DR|808161:0.25281)0.314:0.14347)0.822:0.05630,(DNA-1-6_DR|478461:0.59810,DNA-1-6_DR|1493163:0.13141)0.656:0.13359)0.609:0.03087,(DNA-1-6_DR|478457:0.25617,(DNA-1-6_DR|641335:0.17181,DNA-1-6_DR|1338362:0.25619)0.444:0.09801)0.320:0.01351)0.142:0.00075)0.761:0.01513)0.000:0.00154,(DNA-1-6_DR|1338341:0.37186,(DNA-1-6_DR|162438:0.32147,(DNA-1-6_DR|235279:0.26495,(DNA-1-6_DR|726303:0.31193,DNA-1-6_DR|1271152:0.13789)0.248:0.04229)0.807:0.14317)0.224:0.03549)0.756:0.03674)0.713:0.00491,(((((DNA-1-6_DR|90834:0.57877,(DNA-1-6_DR|641317:0.21563,DNA-1-6_DR|883909:0.25742)0.950:0.15969)0.758:0.07182,((DNA-1-6_DR|1338357:0.35982,(DNA-1-6_DR|90843:0.28070,DNA-1-6_DR|1396800:0.11424)0.828:0.41245)0.606:0.02681,(DNA-1-6_DR|1197602:0.32325,DNA-1-6_DR|1271160:0.29686)0.817:0.06940)0.792:0.03522)0.000:0.00155,((((DNA-1-6_DR|235316:0.18426,DNA-1-6_DR|883910:0.15561)0.470:0.00539,DNA-1-6_DR|726282:0.51309)0.858:0.12234,(DNA-1-6_DR|1066203:0.33522,(DNA-1-6_DR|162446:0.08525,DNA-1-6_DR|1694591:0.09610)0.464:0.30070)0.461:0.03018)0.681:0.01598,((DNA-1-6_DR|808118:0.30219,(DNA-1-6_DR|808140:0.00062,DNA-1-6_DR|1396851:0.16547)0.607:0.12065)0.873:0.06937,((DNA-1-6_DR|808112:0.02705,(DNA-1-6_DR|808113:0.00062,DNA-1-6_DR|1271133:0.12551)0.194:0.02861)1.000:0.24492,(DNA-1-6_DR|1197585:0.36847,(DNA-1-6_DR|883925:0.33409,(DNA-1-6_DR|553686:0.34210,(DNA-1-6_DR|478465:0.00064,DNA-1-6_DR|883920:0.16490)0.226:0.09115)0.839:0.09869)0.509:0.02846)0.394:0.01647)0.306:0.00881)0.820:0.01746)0.569:0.00884)0.264:0.00131,(((DNA-1-6_DR|235281:0.22984,DNA-1-6_DR|1139242:0.18445)0.793:0.07542,(DNA-1-6_DR|1396818:0.17682,(DNA-1-6_DR|808141:0.27267,DNA-1-6_DR|1694572:0.34922)0.286:0.13934)0.409:0.00063)0.867:0.07158,DNA-1-6_DR|808130:0.28077)0.843:0.03880)0.590:0.00525,(DNA-1-6_DR|235289:0.05686,DNA-1-6_DR|1580738:0.23872)0.101:0.29998)0.814:0.01202)0.767:0.00481)0.989:0.03919,(((((((((((DNA-1-6_DR|235273:0.15665,(DNA-1-6_DR|162442:0.26410,DNA-1-6_DR|478485:0.14709)0.723:0.18077)0.764:0.05240,DNA-1-6_DR|726297:0.43911)0.184:0.00063,(DNA-1-6_DR|553691:0.25255,(DNA-1-6_DR|162437:0.18901,(DNA-1-6_DR|222:0.00062,DNA-1-6_DR|235290:0.30087)0.320:0.23008)0.629:0.02132)0.212:0.00063)0.554:0.00647,DNA-1-6_DR|90842:0.52916)0.448:0.02265,(DNA-1-6_DR|1338332:0.12022,DNA-1-6_DR|1338333:0.11536)0.989:0.14489)0.447:0.00367,((((DNA-1-6_DR|808146:0.36101,DNA-1-6_DR|1197615:0.25663)0.348:0.04680,(DNA-1-6_DR|235317:0.03714,DNA-1-6_DR|235319:0.03718)0.979:0.38428)0.225:0.07411,DNA-1-6_DR|1493128:0.38677)0.805:0.07098,((DNA-1-6_DR|1396852:0.50793,(DNA-1-6_DR|1066190:0.78180,DNA-1-6_DR|1694542:0.13761)0.226:0.02887)0.206:0.00077,DNA-1-6_DR|726315:0.75397)0.245:0.11975)0.761:0.04101)0.747:0.01225,(DNA-1-6_DR|808137:0.25366,DNA-1-6_DR|1396822:0.34048)0.829:0.05854)0.155:0.00060,((DNA-1-6_DR|726293:0.21142,DNA-1-6_DR|235309:0.19767)0.300:0.01760,((DNA-1-6_DR|395127:0.04478,DNA-1-6_DR|641285:0.06668)0.539:0.33164,DNA-1-6_DR|1580751:0.25569)0.912:0.12178)0.708:0.05259)0.706:0.00424,((DNA-1-6_DR|395123:0.24981,(DNA-1-6_DR|1788418:0.07747,(DNA-1-6_DR|1580744:0.00074,DNA-1-6_DR|1694551:0.04252)0.463:0.10001)0.533:0.17241)0.598:0.01387,(DNA-1-6_DR|90850:0.24206,((DNA-1-6_DR|277:0.39021,(DNA-1-6_DR|236:0.12732,DNA-1-6_DR|237:0.23596)1.000:0.60912)0.854:0.18012,(DNA-1-6_DR|1338356:0.27238,DNA-1-6_DR|1396784:0.11444)0.743:0.03501)0.767:0.06433)0.646:0.00323)0.870:0.02948)0.724:0.00533,(((DNA-1-6_DR|553728:0.24423,(((DNA-1-6_DR|395152:0.36760,DNA-1-6_DR|1396845:0.28230)0.588:0.02584,(DNA-1-6_DR|553702:0.00305,DNA-1-6_DR|1580726:0.00077)0.995:0.24184)0.351:0.01794,DNA-1-6_DR|1066163:0.22595)0.716:0.02323)0.569:0.00063,((DNA-1-6_DR|641338:0.18308,(DNA-1-6_DR|978825:0.15925,((DNA-1-6_DR|478491:0.21069,DNA-1-6_DR|1197607:0.00065)0.586:0.13436,(DNA-1-6_DR|1066174:0.21331,DNA-1-6_DR|1139231:0.15082)0.564:0.04602)0.455:0.01865)0.688:0.00743)0.780:0.01076,(DNA-1-6_DR|978797:0.22817,DNA-1-6_DR|1694563:0.22155)0.697:0.02886)0.491:0.00386)0.835:0.00935,((((DNA-1-6_DR|235268:0.29029,(DNA-1-6_DR|1493141:0.37874,DNA-1-6_DR|1580760:0.17593)0.671:0.11245)0.713:0.04327,(DNA-1-6_DR|235278:0.25392,((DNA-1-6_DR|641328:0.14641,DNA-1-6_DR|1396840:0.07188)0.509:0.29980,DNA-1-6_DR|1694597:0.23632)0.290:0.01048)0.408:0.00798)0.650:0.00588,(((DNA-1-6_DR|478475:0.22984,DNA-1-6_DR|1271118:0.22965)0.762:0.03414,DNA-1-6_DR|1139213:0.30729)0.806:0.03056,((((DNA-1-6_DR|641337:0.20659,(DNA-1-6_DR|90813:0.06397,(DNA-1-6_DR|978830:0.00063,DNA-1-6_DR|1694559:0.00064)0.864:0.17595)0.906:0.20495)0.000:0.00065,DNA-1-6_DR|808129:0.19731)0.886:0.04779,(DNA-1-6_DR|978835:0.23593,(DNA-1-6_DR|241:0.26314,(DNA-1-6_DR|641330:0.27346,(DNA-1-6_DR|478464:0.08350,DNA-1-6_DR|1271125:0.12457)0.394:0.15890)0.849:0.06407)0.706:0.01839)0.934:0.03440)0.461:0.01333,((DNA-1-6_DR|478474:0.22454,DNA-1-6_DR|1139214:0.00064)0.797:0.18345,DNA-1-6_DR|553732:0.16368)0.000:0.03504)0.521:0.00460)0.438:0.00612)0.387:0.00064,DNA-1-6_DR|274:0.14518)0.834:0.01553)0.436:0.01772)0.339:0.00064,((((((DNA-1-6_DR|235275:0.28813,(DNA-1-6_DR|235310:0.00076,DNA-1-6_DR|1338361:0.06734)0.369:0.19429)0.813:0.17189,(DNA-1-6_DR|1139195:0.30570,(DNA-1-6_DR|312531:0.37350,(DNA-1-6_DR|978823:0.17901,DNA-1-6_DR|478447:0.38520)0.802:0.06804)0.582:0.02023)0.712:0.03410)0.177:0.00064,((DNA-1-6_DR|395118:0.18549,(DNA-1-6_DR|90853:0.01189,DNA-1-6_DR|1580783:0.00063)0.712:0.09063)0.417:0.11852,((DNA-1-6_DR|978811:0.00064,DNA-1-6_DR|1788413:0.12685)0.909:0.26847,(DNA-1-6_DR|1338349:0.38194,(DNA-1-6_DR|978841:0.18539,DNA-1-6_DR|978810:0.11747)0.304:0.02377)0.561:0.04459)0.656:0.01159)0.762:0.02533)0.734:0.00895,(DNA-1-6_DR|478446:0.05223,DNA-1-6_DR|641302:0.12783)0.844:0.24671)0.800:0.01904,(((DNA-1-6_DR|978795:0.10682,((DNA-1-6_DR|235320:0.03972,DNA-1-6_DR|235318:0.04870)1.000:0.39354,(DNA-1-6_DR|1338330:0.20484,DNA-1-6_DR|478492:0.27094)0.252:0.06602)0.181:0.00288)0.757:0.02782,(((((DNA-1-6_DR|553736:0.17463,DNA-1-6_DR|1396823:0.13840)0.615:0.12825,DNA-1-6_DR|641297:0.22507)0.613:0.03074,(DNA-1-6_DR|1396855:0.21751,DNA-1-6_DR|1493125:0.19909)0.609:0.08468)0.596:0.00674,DNA-1-6_DR|1197587:0.29042)0.265:0.00061,(DNA-1-6_DR|478463:0.34225,(DNA-1-6_DR|978834:0.32497,(DNA-1-6_DR|726301:0.28600,DNA-1-6_DR|1396849:0.20845)0.652:0.06738)0.569:0.01789)0.738:0.00762)0.723:0.00579)0.641:0.01533,(DNA-1-6_DR|245:0.24751,DNA-1-6_DR|808124:0.22240)0.837:0.04962)0.758:0.00654)0.762:0.00467,((((DNA-1-6_DR|288:0.39857,((DNA-1-6_DR|808132:0.09801,DNA-1-6_DR|1139205:0.09983)0.898:0.14167,(DNA-1-6_DR|1396824:0.15165,DNA-1-6_DR|1197595:0.14934)0.786:0.05319)0.061:0.03521)0.000:0.00063,(((((DNA-1-6_DR|553692:0.20884,((DNA-1-6_DR|1396785:0.05094,(DNA-1-6_DR|1396786:0.01680,DNA-1-6_DR|1396791:0.07363)0.879:0.01664)0.964:0.03086,(DNA-1-6_DR|1396793:0.07143,DNA-1-6_DR|1396790:0.12585)0.041:0.01470)0.885:0.08115)0.610:0.06415,DNA-1-6_DR|1580756:0.21849)0.794:0.03291,DNA-1-6_DR|1788417:0.29956)0.000:0.00692,(DNA-1-6_DR|978842:0.22457,(DNA-1-6_DR|162452:0.18550,DNA-1-6_DR|1396783:0.35021)0.286:0.02852)0.526:0.04634)0.930:0.03494,((DNA-1-6_DR|978815:0.23295,(DNA-1-6_DR|235295:0.04445,DNA-1-6_DR|726279:0.00065)0.543:0.10650)0.885:0.18128,(DNA-1-6_DR|395114:0.26326,DNA-1-6_DR|641301:0.26206)0.614:0.04681)0.478:0.04284)0.340:0.00774)0.288:0.00064,((((DNA-1-6_DR|553722:0.47585,DNA-1-6_DR|478442:0.51994)0.738:0.08799,DNA-1-6_DR|1396837:0.37889)0.718:0.13046,DNA-1-6_DR|478488:0.24618)0.663:0.01953,((((DNA-1-6_DR|726280:0.46794,DNA-1-6_DR|808135:0.02278)0.445:0.29994,DNA-1-6_DR|1271126:0.19949)0.644:0.11983,(DNA-1-6_DR|883877:0.40887,(DNA-1-6_DR|1580748:0.54109,(DNA-1-6_DR|312534:0.01258,DNA-1-6_DR|1694569:0.49513)0.664:0.13987)0.874:0.21752)0.403:0.02201)0.865:0.06810,(DNA-1-6_DR|1694555:0.00063,(DNA-1-6_DR|1066166:0.00064,DNA-1-6_DR|235269:0.00452)0.258:0.02679)0.098:0.26822)0.157:0.01495)0.763:0.01153)0.844:0.01303,(((DNA-1-6_DR|1396854:0.27210,DNA-1-6_DR|726271:0.23434)0.752:0.01800,((DNA-1-6_DR|1580730:0.26696,(DNA-1-6_DR|90823:0.30887,DNA-1-6_DR|978796:0.17281)0.686:0.04014)0.414:0.01617,(DNA-1-6_DR|312527:0.24769,(DNA-1-6_DR|312518:0.00065,DNA-1-6_DR|978845:0.00064)0.849:0.14389)0.914:0.12275)0.790:0.01638)0.418:0.00414,(DNA-1-6_DR|268:0.17068,DNA-1-6_DR|273:0.00064)0.567:0.33001)0.313:0.00938)0.744:0.00404)0.919:0.01448)0.779:0.00519)0.185:0.00824,((DNA-1-6_DR|1066189:0.20055,((DNA-1-6_DR|553721:0.31289,DNA-1-6_DR|1197583:0.15352)0.685:0.03740,(DNA-1-6_DR|263:0.30049,DNA-1-6_DR|1139197:0.00064)0.890:0.12932)0.901:0.06934)0.631:0.00064,(DNA-1-6_DR|883894:0.32002,(((((DNA-1-6_DR|1066183:0.27422,(DNA-1-6_DR|641329:0.42259,DNA-1-6_DR|978824:0.10862)0.707:0.06655)0.725:0.04711,((DNA-1-6_DR|247:0.06913,DNA-1-6_DR|883895:0.16818)0.060:0.01020,DNA-1-6_DR|1580763:0.15169)0.804:0.15800)0.733:0.01587,(DNA-1-6_DR|808127:0.38467,(DNA-1-6_DR|312536:0.22975,(DNA-1-6_DR|162444:0.34596,DNA-1-6_DR|395145:0.00060)0.623:0.11137)0.933:0.15193)0.577:0.02883)0.705:0.01051,((DNA-1-6_DR|235277:0.18888,DNA-1-6_DR|1396853:0.11912)0.905:0.09345,(((DNA-1-6_DR|1139201:0.01255,DNA-1-6_DR|1139202:0.00064)0.959:0.06749,(DNA-1-6_DR|1493143:0.15476,DNA-1-6_DR|1139199:0.00269)0.475:0.01808)1.000:0.19714,(DNA-1-6_DR|978812:0.11456,DNA-1-6_DR|1396798:0.11972)0.886:0.11296)0.745:0.01871)0.088:0.00730)0.895:0.01954,(((((DNA-1-6_DR|478449:0.17998,DNA-1-6_DR|1197582:0.00065)0.752:0.22727,(DNA-1-6_DR|90826:0.20508,(((DNA-1-6_DR|1338365:0.02648,DNA-1-6_DR|1338366:0.04428)1.000:0.23494,DNA-1-6_DR|1396834:0.26209)0.000:0.00099,DNA-1-6_DR|1066176:0.40413)0.894:0.10156)0.000:0.00076)0.876:0.04125,(DNA-1-6_DR|883898:0.32669,((DNA-1-6_DR|478441:0.10800,DNA-1-6_DR|1493144:0.00065)0.964:0.36049,(DNA-1-6_DR|641324:0.42862,DNA-1-6_DR|1338343:0.22077)0.471:0.06996)0.000:0.00065)0.715:0.01983)0.667:0.00899,(DNA-1-6_DR|395126:0.24458,(DNA-1-6_DR|1066169:0.21350,(DNA-1-6_DR|395106:0.16570,DNA-1-6_DR|395151:0.82483)0.785:0.26336)0.380:0.04406)0.930:0.08996)0.770:0.02263,((DNA-1-6_DR|162448:0.31899,(DNA-1-6_DR|478490:0.03710,DNA-1-6_DR|553737:0.00064)0.771:0.27493)0.708:0.07289,(((DNA-1-6_DR|1694568:0.58537,(DNA-1-6_DR|312508:0.19939,DNA-1-6_DR|478448:0.06952)0.114:0.03956)0.207:0.03270,DNA-1-6_DR|1396781:0.66753)0.748:0.06685,(DNA-1-6_DR|1139218:0.33249,(DNA-1-6_DR|1139237:0.22207,DNA-1-6_DR|1396807:0.33341)0.599:0.03490)0.669:0.02570)0.612:0.01397)0.685:0.03647)0.266:0.00651)0.205:0.00076)0.781:0.00825)0.716:0.00679)0.743:0.01156,(((((((DNA-1-6_DR|229:0.00060,DNA-1-6_DR|1197628:0.06203)0.751:0.28458,DNA-1-6_DR|1271120:0.00064)0.644:0.12849,DNA-1-6_DR|808153:0.21625)0.732:0.06678,(DNA-1-6_DR|269:0.26459,((DNA-1-6_DR|726306:0.43117,DNA-1-6_DR|978802:0.10535)0.817:0.18977,(DNA-1-6_DR|1066196:0.19070,DNA-1-6_DR|1139211:0.08431)0.364:0.15910)0.034:0.00435)0.831:0.03086)0.880:0.03239,((DNA-1-6_DR|478455:0.23623,DNA-1-6_DR|1197606:0.24967)0.813:0.07205,((DNA-1-6_DR|883899:0.27401,DNA-1-6_DR|726294:0.31092)0.765:0.05625,DNA-1-6_DR|1580715:0.26833)0.739:0.02087)0.820:0.01835)0.207:0.00716,((DNA-1-6_DR|641313:0.22973,(DNA-1-6_DR|90818:0.50549,((DNA-1-6_DR|1338358:0.19545,(DNA-1-6_DR|553730:0.19551,(DNA-1-6_DR|1396794:0.00064,DNA-1-6_DR|1580771:0.36774)0.798:0.23491)0.406:0.02616)0.687:0.04756,DNA-1-6_DR|1396843:0.57769)0.740:0.03117)0.731:0.02482)0.838:0.02235,((DNA-1-6_DR|90812:0.29384,DNA-1-6_DR|1580758:0.26805)0.460:0.07699,DNA-1-6_DR|1271123:0.27987)0.714:0.03025)0.805:0.01297)0.957:0.01878,(((((DNA-1-6_DR|395160:0.05667,DNA-1-6_DR|1066195:0.26650)0.768:0.14040,DNA-1-6_DR|1139198:0.20861)0.632:0.02433,((DNA-1-6_DR|1788415:0.45629,(DNA-1-6_DR|641289:0.00502,DNA-1-6_DR|1271136:0.40989)0.328:0.24928)0.635:0.06010,(DNA-1-6_DR|162462:0.62506,DNA-1-6_DR|90845:0.37226)0.344:0.05785)0.228:0.02334)0.710:0.04122,DNA-1-6_DR|1396865:0.26545)0.597:0.00715,(((DNA-1-6_DR|726290:0.36389,(((DNA-1-6_DR|1694578:1.00786,DNA-1-6_DR|883876:0.14100)0.603:0.08033,(DNA-1-6_DR|233:0.00064,DNA-1-6_DR|1694584:0.05661)0.922:0.28556)0.237:0.00065,(DNA-1-6_DR|1580773:0.51512,DNA-1-6_DR|883878:0.21198)0.467:0.07204)0.640:0.01147)0.550:0.02572,DNA-1-6_DR|1271159:0.43608)0.707:0.00076,((DNA-1-6_DR|883907:0.88536,(DNA-1-6_DR|978794:0.21553,DNA-1-6_DR|1396795:0.16508)0.097:0.00997)0.527:0.05474,DNA-1-6_DR|1066188:0.29933)0.937:0.06141)0.678:0.00405)0.163:0.00944)0.252:0.00145)0.893:0.01461,((((DNA-1-6_DR|726309:0.37429,(DNA-1-6_DR|312512:0.23040,(DNA-1-6_DR|1271155:0.21149,DNA-1-6_DR|978809:0.57811)0.744:0.10198)0.061:0.00499)0.503:0.03251,(DNA-1-6_DR|808143:0.22706,DNA-1-6_DR|1580741:0.31039)0.900:0.05208)0.813:0.01628,DNA-1-6_DR|162443:0.66605)0.705:0.00711,(((DNA-1-6_DR|808126:0.16360,(DNA-1-6_DR|641326:0.33822,(DNA-1-6_DR|808125:0.08891,DNA-1-6_DR|978829:0.15748)0.315:0.19788)0.998:0.49220)0.780:0.04123,(DNA-1-6_DR|726287:0.55064,(DNA-1-6_DR|883874:0.19326,(DNA-1-6_DR|395133:0.29467,(DNA-1-6_DR|726276:0.38398,DNA-1-6_DR|1197620:0.13562)0.329:0.02502)0.070:0.01236)0.647:0.03524)0.440:0.01366)0.535:0.01793,DNA-1-6_DR|978798:0.57435)0.743:0.00074)0.716:0.00643)0.814:0.01680,(((((DNA-1-6_DR|1493151:0.00065,DNA-1-6_DR|1493165:0.14477)0.986:0.15405,(DNA-1-6_DR|1493148:0.08896,(DNA-1-6_DR|1493152:0.00545,DNA-1-6_DR|1493159:0.00536)0.994:0.10724)0.743:0.04388)0.891:0.14477,DNA-1-6_DR|1493172:0.15930)0.755:0.09559,DNA-1-6_DR|395150:0.12159)0.770:0.04749,((DNA-1-6_DR|90844:0.13144,DNA-1-6_DR|1271128:0.05701)0.865:0.16841,DNA-1-6_DR|1396826:0.33625)0.963:0.10281)0.779:0.01713)0.501:0.00066)0.511:0.01650,(DNA-1-6_DR|641339:0.19627,(DNA-1-6_DR|883900:0.47453,DNA-1-6_DR|1493162:0.24249)0.603:0.05292)0.619:0.08338)0.816:0.01752)0.861:0.01737,((DNA-1-6_DR|1338346:0.24514,DNA-1-6_DR|272:0.21591)0.389:0.00064,((DNA-1-6_DR|162440:0.23512,((((DNA-1-6_DR|553745:0.26178,DNA-1-6_DR|978827:0.37104)0.359:0.03881,DNA-1-6_DR|1396870:0.14745)0.742:0.03357,DNA-1-6_DR|90822:0.25593)0.753:0.03178,DNA-1-6_DR|90848:0.16255)0.147:0.00502)0.711:0.01515,((DNA-1-6_DR|395122:0.17182,DNA-1-6_DR|1694582:0.13775)0.605:0.04413,DNA-1-6_DR|1396782:0.18724)0.104:0.00060)0.831:0.01566)0.539:0.01526)0.554:0.01103,(((((DNA-1-6_DR|90837:0.01942,DNA-1-6_DR|1139225:0.03001)0.728:0.22837,(DNA-1-6_DR|726302:0.29038,(DNA-1-6_DR|641336:0.08211,DNA-1-6_DR|1271143:0.25668)0.190:0.13465)0.510:0.01125)0.035:0.00764,(DNA-1-6_DR|808166:0.10807,DNA-1-6_DR|1197590:0.00064)1.000:0.31639)0.147:0.03089,(DNA-1-6_DR|553706:0.24973,DNA-1-6_DR|1694596:0.22490)0.927:0.05011)0.736:0.00870,(((DNA-1-6_DR|1338355:0.24625,DNA-1-6_DR|883917:0.22794)0.843:0.04805,((((DNA-1-6_DR|1580739:0.19991,((DNA-1-6_DR|1271139:0.20249,(DNA-1-6_DR|978793:0.13484,DNA-1-6_DR|1197622:0.00064)0.908:0.14501)0.736:0.03479,DNA-1-6_DR|553709:0.16400)0.155:0.01541)0.820:0.01798,((DNA-1-6_DR|312532:0.18560,(DNA-1-6_DR|808148:0.12752,DNA-1-6_DR|883930:0.00679)0.304:0.14333)0.882:0.03646,(DNA-1-6_DR|1271137:0.49104,(DNA-1-6_DR|1694561:0.37825,DNA-1-6_DR|1139212:0.21158)0.537:0.06227)0.794:0.04450)0.000:0.00065)0.758:0.00551,(DNA-1-6_DR|553718:0.20366,DNA-1-6_DR|1139217:0.16351)0.740:0.01571)0.825:0.01090,(DNA-1-6_DR|808111:0.21060,DNA-1-6_DR|1197608:0.24658)0.741:0.01405)0.069:0.00065)0.766:0.00629,((DNA-1-6_DR|312542:0.36487,DNA-1-6_DR|395115:0.15660)0.070:0.04113,DNA-1-6_DR|1580729:0.24710)0.954:0.06290)0.506:0.00281)0.813:0.00866)0.835:0.02693,DNA-1-6_DR|1580777:0.20239)0.429:0.00921,DNA-1-6_DR|312555:0.24486)0.185:0.00529)0.846:0.01219,(((((DNA-1-6_DR|90828:0.13931,DNA-1-6_DR|883883:0.07681)0.729:0.02263,DNA-1-6_DR|1338338:0.16003)0.138:0.01210,DNA-1-6_DR|90849:0.13898)0.853:0.01674,(((((DNA-1-6_DR|1139196:0.32541,DNA-1-6_DR|883892:0.00065)0.634:0.14070,(((DNA-1-6_DR|1580782:0.16278,(DNA-1-6_DR|312558:0.12223,DNA-1-6_DR|1694538:0.07002)0.744:0.01523)0.889:0.04562,(DNA-1-6_DR|312554:0.18678,DNA-1-6_DR|395121:0.04160)0.759:0.12827)0.000:0.00064,DNA-1-6_DR|478444:0.27584)0.813:0.02305)0.676:0.00518,(DNA-1-6_DR|235314:0.21589,(DNA-1-6_DR|808115:0.00077,DNA-1-6_DR|1271141:0.43172)0.222:0.07871)0.026:0.00080)0.741:0.02843,((DNA-1-6_DR|726300:0.52540,((DNA-1-6_DR|478445:0.18894,DNA-1-6_DR|726285:0.00065)0.319:0.14053,(((DNA-1-6_DR|641288:0.11043,DNA-1-6_DR|1338348:0.35012)0.830:0.11163,(DNA-1-6_DR|395149:0.16428,DNA-1-6_DR|312547:0.16319)0.692:0.01556)0.866:0.08383,DNA-1-6_DR|478478:0.17409)0.517:0.00876)0.740:0.02994)0.109:0.02456,(DNA-1-6_DR|1139239:0.25516,(DNA-1-6_DR|1580780:0.00065,DNA-1-6_DR|1694598:0.51420)0.549:0.24159)0.381:0.00506)0.639:0.01869)0.836:0.02134,((((((((DNA-1-6_DR|1788416:0.36154,(DNA-1-6_DR|726284:0.04285,DNA-1-6_DR|1338329:0.23651)0.839:0.13042)0.108:0.00937,DNA-1-6_DR|1338354:0.32885)0.764:0.06493,DNA-1-6_DR|1271156:0.11878)0.755:0.03275,DNA-1-6_DR|235271:0.16810)0.623:0.03158,DNA-1-6_DR|1066164:0.15677)0.362:0.00063,DNA-1-6_DR|1493131:0.43904)0.476:0.01969,((((DNA-1-6_DR|280:0.0,DNA-1-6_DR|281:0.0):0.19246,(DNA-1-6_DR|1396867:0.04835,DNA-1-6_DR|312545:0.23594)0.749:0.03872)0.800:0.07001,((DNA-1-6_DR|235312:0.03654,DNA-1-6_DR|883884:0.25006)0.779:0.06725,(DNA-1-6_DR|90824:0.15878,DNA-1-6_DR|978800:0.08780)0.756:0.03941)0.860:0.05181)0.912:0.00061,DNA-1-6_DR|1197609:0.14273)0.803:0.02345)0.194:0.00064,(DNA-1-6_DR|1396792:0.28840,((((DNA-1-6_DR|1197635:0.14336,(DNA-1-6_DR|265:0.00063,DNA-1-6_DR|726299:0.21643)0.414:0.31686)0.739:0.01820,DNA-1-6_DR|1139215:0.12590)0.731:0.00508,DNA-1-6_DR|1694592:0.22872)0.685:0.00746,(DNA-1-6_DR|395110:0.06015,(((DNA-1-6_DR|1493147:0.40525,DNA-1-6_DR|1694544:0.10132)0.716:0.03219,DNA-1-6_DR|1694552:0.14023)0.530:0.00064,((DNA-1-6_DR|978813:0.52887,DNA-1-6_DR|808165:0.04799)0.655:0.04853,DNA-1-6_DR|1694602:0.13590)0.693:0.00943)0.865:0.00678)0.903:0.00062)0.186:0.00064)0.872:0.00944)0.761:0.01262)0.653:0.01043)0.777:0.00626,(DNA-1-6_DR|1396863:0.15755,(((DNA-1-6_DR|162464:0.08195,DNA-1-6_DR|478472:0.38173)0.840:0.06755,DNA-1-6_DR|553703:0.49890)0.120:0.00063,(DNA-1-6_DR|1338364:0.15510,(DNA-1-6_DR|395159:0.00070,DNA-1-6_DR|978848:0.53474)0.470:0.15069)0.621:0.02118)0.731:0.01744)0.838:0.02009)0.809:0.00506)0.729:0.00722)0.706:0.00485,((((DNA-1-6_DR|478476:0.15174,(((DNA-1-6_DR|808110:0.13702,DNA-1-6_DR|1396836:0.19249)0.527:0.02650,((DNA-1-6_DR|395147:0.02382,DNA-1-6_DR|883881:0.00065)0.964:0.31029,DNA-1-6_DR|478477:0.15510)0.065:0.01119)0.801:0.01545,(DNA-1-6_DR|1338336:0.10680,DNA-1-6_DR|1338334:0.36241)0.679:0.01663)0.716:0.00313)0.049:0.00214,((DNA-1-6_DR|1396809:0.16608,DNA-1-6_DR|808138:0.13235)0.440:0.00988,(DNA-1-6_DR|312550:0.14350,((DNA-1-6_DR|239:0.13795,DNA-1-6_DR|1139226:0.14522)0.429:0.01143,((DNA-1-6_DR|162458:0.07993,(DNA-1-6_DR|883906:0.14292,DNA-1-6_DR|1580765:0.16933)0.765:0.01159)0.787:0.00604,DNA-1-6_DR|1396832:0.21017)0.860:0.00064)0.728:0.00065)0.676:0.00517)0.777:0.00495)0.428:0.00063,(((DNA-1-6_DR|641286:0.10253,DNA-1-6_DR|726312:0.18217)0.762:0.02224,DNA-1-6_DR|1066200:0.21727)0.414:0.01099,((DNA-1-6_DR|162435:0.09683,DNA-1-6_DR|312540:0.11417)0.518:0.03129,DNA-1-6_DR|1396803:0.12011)0.857:0.02295)0.439:0.00451)0.876:0.00668,((((DNA-1-6_DR|726313:0.17253,DNA-1-6_DR|1271131:0.08577)0.736:0.01928,(DNA-1-6_DR|478479:0.15838,DNA-1-6_DR|256:0.10408)0.737:0.01568)0.780:0.01037,(((DNA-1-6_DR|553746:0.11802,(DNA-1-6_DR|235292:0.13153,DNA-1-6_DR|1788419:0.04931)0.858:0.03949)0.150:0.01083,DNA-1-6_DR|808109:0.11780)0.770:0.01230,DNA-1-6_DR|1493146:0.30659)0.363:0.00295)0.803:0.00064,DNA-1-6_DR|808162:0.17912)0.807:0.00671)0.775:0.00395)0.766:0.00311)0.916:0.01266,(DNA-1-6_DR|395156:0.20228,(DNA-1-6_DR|478467:0.13895,(DNA-1-6_DR|395135:0.05560,DNA-1-6_DR|1580717:0.18821)0.420:0.01747)0.086:0.01125)0.757:0.01218)0.896:0.00997)0.672:0.00197,((((DNA-1-6_DR|162433:0.11254,DNA-1-6_DR|883927:0.11429)0.849:0.01452,((DNA-1-6_DR|808163:0.13780,(DNA-1-6_DR|808117:0.10409,DNA-1-6_DR|553696:0.12127)0.527:0.00981)0.765:0.01270,((((DNA-1-6_DR|883918:0.17781,(DNA-1-6_DR|312521:0.40369,DNA-1-6_DR|312548:0.09822)0.731:0.02747)0.918:0.00064,(DNA-1-6_DR|395116:0.12138,DNA-1-6_DR|1493129:0.06799)0.511:0.01321)0.758:0.00578,DNA-1-6_DR|1493126:0.09942)0.320:0.00824,(DNA-1-6_DR|395148:0.11699,DNA-1-6_DR|1197604:0.13484)0.847:0.02850)0.753:0.00356)0.874:0.00878)0.676:0.00337,(((DNA-1-6_DR|232:0.13608,DNA-1-6_DR|478460:0.14472)0.857:0.01680,(DNA-1-6_DR|1396841:0.13039,DNA-1-6_DR|478459:0.11766)0.781:0.00717)0.517:0.00130,(DNA-1-6_DR|1580778:0.08441,(DNA-1-6_DR|1271130:0.12956,DNA-1-6_DR|1580779:0.11009)0.700:0.02154)0.735:0.00947)0.854:0.00549)0.755:0.00407,((DNA-1-6_DR|726289:0.16657,(((DNA-1-6_DR|553741:0.04761,DNA-1-6_DR|808149:0.08385)0.769:0.01327,(DNA-1-6_DR|1580762:0.16324,DNA-1-6_DR|1197630:0.16237)0.249:0.00064)0.743:0.00741,(DNA-1-6_DR|726288:0.24673,DNA-1-6_DR|883919:0.15104)0.767:0.03030)0.802:0.01780)0.755:0.01454,(((DNA-1-6_DR|235307:0.13793,DNA-1-6_DR|1694560:0.10329)0.871:0.01979,DNA-1-6_DR|1694573:0.11054)0.755:0.00076,((DNA-1-6_DR|1580776:0.12801,(DNA-1-6_DR|1066162:0.15837,(DNA-1-6_DR|162449:0.10465,DNA-1-6_DR|1139241:0.15254)0.748:0.01101)0.635:0.00542)0.730:0.00817,((DNA-1-6_DR|553708:0.11532,DNA-1-6_DR|1396825:0.16885)0.406:0.00769,(DNA-1-6_DR|278:0.14171,(DNA-1-6_DR|808116:0.13186,DNA-1-6_DR|553717:0.13703)0.796:0.01049)0.874:0.01358)0.848:0.00986)0.727:0.00517)0.276:0.00604)0.474:0.00065)0.772:0.00325);
```
