## Supplementary Data 2 for "A genomic portrait of zebrafish transposable elements and their spatiotemporal embryonic expression": DNA-1-7_DR.mafft.nwk

```
((DNA-1-7_DR|37083:0.18247,DNA-1-7_DR|266756:0.15443)0.332:0.01307,(((((((DNA-1-7_DR|37138:0.19003,(((DNA-1-7_DR|119084:0.23031,DNA-1-7_DR|266602:0.17225)0.718:0.00607,(((DNA-1-7_DR|37229:0.19983,DNA-1-7_DR|266673:0.13755)0.689:0.01928,DNA-1-7_DR|192304:0.15382)0.866:0.01791,((DNA-1-7_DR|36901:0.02509,DNA-1-7_DR|119109:0.06295)0.849:0.09689,(DNA-1-7_DR|119139:0.20799,(DNA-1-7_DR|266603:0.19400,DNA-1-7_DR|119206:0.37892)0.236:0.00750)0.236:0.00863)0.763:0.01203)0.598:0.00653)0.740:0.00187,(((DNA-1-7_DR|37092:0.13628,((DNA-1-7_DR|345752:0.15387,(DNA-1-7_DR|192295:0.02853,DNA-1-7_DR|345708:0.47887)0.600:0.13927)0.712:0.00775,(DNA-1-7_DR|266624:0.17733,(DNA-1-7_DR|37064:0.00062,DNA-1-7_DR|266773:0.30304)0.721:0.06816)0.781:0.03822)0.601:0.00243)0.584:0.00341,((DNA-1-7_DR|266561:0.18583,DNA-1-7_DR|37104:0.25440)0.682:0.01791,DNA-1-7_DR|37077:0.18973)0.815:0.01549)0.762:0.00385,DNA-1-7_DR|266543:0.16532)0.828:0.00584)0.755:0.00322)0.743:0.00445,DNA-1-7_DR|192319:0.18691)0.714:0.00387,((DNA-1-7_DR|266655:0.16215,(DNA-1-7_DR|119094:0.05977,DNA-1-7_DR|266680:0.37521)0.050:0.25547)0.677:0.02420,(DNA-1-7_DR|119088:0.10591,DNA-1-7_DR|37166:0.34021)0.567:0.04003)0.768:0.02172)0.525:0.00198,(((((DNA-1-7_DR|37059:0.10621,DNA-1-7_DR|266657:0.14729)0.671:0.02427,DNA-1-7_DR|266617:0.15959)0.420:0.01495,(DNA-1-7_DR|119141:0.15530,(DNA-1-7_DR|119087:0.14456,DNA-1-7_DR|119098:0.13487)0.722:0.01641)0.515:0.01199)0.753:0.00426,(((((DNA-1-7_DR|266551:0.14228,(DNA-1-7_DR|345711:0.35977,DNA-1-7_DR|345782:0.01474)0.742:0.07809)0.886:0.02353,((((DNA-1-7_DR|119123:0.18381,DNA-1-7_DR|266733:0.08122)0.873:0.05119,((DNA-1-7_DR|345806:0.28419,(((DNA-1-7_DR|37184:0.64179,DNA-1-7_DR|266545:0.00847)0.620:0.02466,(DNA-1-7_DR|266527:0.72622,DNA-1-7_DR|266546:0.00670)0.624:0.04391)0.987:0.03310,(DNA-1-7_DR|266548:0.08903,DNA-1-7_DR|266547:0.02570)0.802:0.01706)0.830:0.04946)0.824:0.04897,((DNA-1-7_DR|266634:0.09987,(DNA-1-7_DR|345769:0.06404,((DNA-1-7_DR|192291:0.33431,DNA-1-7_DR|36958:0.32385)0.532:0.06411,DNA-1-7_DR|37035:0.22002)0.832:0.13027)1.000:0.99176)0.532:0.10020,((DNA-1-7_DR|266632:0.25004,DNA-1-7_DR|36953:1.54006)0.880:0.74904,DNA-1-7_DR|119082:0.05055)0.507:0.06661)0.006:0.00057)0.720:0.00279)0.787:0.00907,(DNA-1-7_DR|266562:0.19203,((DNA-1-7_DR|192251:0.11943,DNA-1-7_DR|192302:0.37764)0.757:0.13746,DNA-1-7_DR|192205:0.13473)0.842:0.02768)0.994:0.00062)0.759:0.00425,(((((DNA-1-7_DR|37214:0.34952,DNA-1-7_DR|266808:0.01126)0.000:0.00815,DNA-1-7_DR|119142:0.14743)0.858:0.13537,(((DNA-1-7_DR|37131:0.42767,DNA-1-7_DR|192209:0.00062)0.935:0.20074,(DNA-1-7_DR|37140:0.21234,((((DNA-1-7_DR|266644:0.0,DNA-1-7_DR|266646:0.0):0.21071,DNA-1-7_DR|192292:0.24491)0.872:0.03197,(DNA-1-7_DR|345762:0.26780,(DNA-1-7_DR|192246:0.26294,DNA-1-7_DR|266708:0.18004)0.971:0.06409)0.696:0.01914)0.261:0.01390,DNA-1-7_DR|345829:0.20221)0.987:0.12938)0.855:0.05481)0.731:0.01611,((DNA-1-7_DR|192167:0.00337,DNA-1-7_DR|36990:0.38218)0.865:0.03279,DNA-1-7_DR|119104:0.15548)0.874:0.13941)0.531:0.00895)0.803:0.01557,((((((DNA-1-7_DR|266734:0.13484,((DNA-1-7_DR|345742:0.10939,DNA-1-7_DR|37225:0.49822)0.833:0.07923,DNA-1-7_DR|192222:0.46648)0.974:0.11712)0.958:0.08541,(DNA-1-7_DR|192280:0.27205,DNA-1-7_DR|119249:0.28499)0.492:0.01573)0.995:0.19144,((DNA-1-7_DR|36921:0.22220,DNA-1-7_DR|37068:0.02219)0.642:0.19346,(DNA-1-7_DR|119173:0.04084,(DNA-1-7_DR|192360:0.24483,(DNA-1-7_DR|119192:0.32975,DNA-1-7_DR|119153:0.17931)0.984:0.44521)0.648:0.14018)0.311:0.09580)0.241:0.01637)0.874:0.06788,(DNA-1-7_DR|119085:0.53208,((DNA-1-7_DR|119056:0.08640,(DNA-1-7_DR|192285:0.21105,(DNA-1-7_DR|192362:0.01888,DNA-1-7_DR|266777:0.19637)0.965:0.28413)0.958:0.23902)0.793:0.06123,(DNA-1-7_DR|37126:0.11717,((DNA-1-7_DR|37172:0.00062,DNA-1-7_DR|345788:0.40555)0.588:0.04310,(DNA-1-7_DR|345818:0.52274,DNA-1-7_DR|192235:0.65191)0.100:0.02671)0.706:0.07169)0.843:0.02601)0.075:0.00087)0.282:0.01067)0.845:0.03091,((((DNA-1-7_DR|266800:0.40543,(DNA-1-7_DR|119077:0.00058,(DNA-1-7_DR|119155:0.22838,DNA-1-7_DR|119154:0.12067)0.981:0.24235)0.805:0.06227)0.860:0.11197,DNA-1-7_DR|119116:0.13739)0.474:0.01559,(DNA-1-7_DR|119221:0.03922,(DNA-1-7_DR|37073:0.00061,(DNA-1-7_DR|266656:0.01352,(DNA-1-7_DR|119197:0.00187,DNA-1-7_DR|36937:0.31560)0.716:0.00710)0.895:0.00423)1.000:0.18864)0.788:0.02685)0.747:0.01020,((DNA-1-7_DR|119215:0.72798,DNA-1-7_DR|192198:0.00062)0.567:0.20732,((((DNA-1-7_DR|119099:0.26493,DNA-1-7_DR|266714:0.46755)0.117:0.00061,DNA-1-7_DR|119167:0.18940)0.910:0.05359,((((DNA-1-7_DR|345717:0.10273,(DNA-1-7_DR|119174:0.32300,DNA-1-7_DR|192344:0.21224)0.617:0.20484)0.222:0.17201,(DNA-1-7_DR|192368:0.04017,(DNA-1-7_DR|119132:0.40779,DNA-1-7_DR|192287:0.33244)0.240:0.05473)0.508:0.09986)0.521:0.04883,(DNA-1-7_DR|192176:0.09595,((DNA-1-7_DR|119058:0.69317,DNA-1-7_DR|119095:0.02194)0.535:0.22593,(DNA-1-7_DR|37110:0.49520,DNA-1-7_DR|266721:0.13742)0.730:0.03515)0.139:0.00661)0.431:0.04652)0.871:0.04014,(DNA-1-7_DR|266616:0.09389,((((DNA-1-7_DR|37130:0.06453,DNA-1-7_DR|37149:0.16589)0.725:0.06327,DNA-1-7_DR|345814:0.13905)0.970:0.37985,DNA-1-7_DR|37176:0.00063)0.631:0.04623,DNA-1-7_DR|37107:0.78293)0.279:0.11656)0.867:0.06380)0.318:0.00062)0.595:0.00374,((((DNA-1-7_DR|192216:0.00062,DNA-1-7_DR|192372:0.43649)0.549:0.11964,(DNA-1-7_DR|192189:0.48128,DNA-1-7_DR|266797:0.17240)0.734:0.03723)0.158:0.00062,DNA-1-7_DR|119226:0.26402)0.813:0.06344,((((DNA-1-7_DR|266620:0.18522,((DNA-1-7_DR|266822:0.37596,(DNA-1-7_DR|119124:0.25086,DNA-1-7_DR|192259:0.15916)0.899:0.14264)0.979:0.29670,DNA-1-7_DR|37118:0.12542)0.440:0.12017)0.736:0.02789,(((DNA-1-7_DR|192175:0.59624,DNA-1-7_DR|192258:0.05522)0.246:0.01823,DNA-1-7_DR|345796:0.12573)0.482:0.04591,DNA-1-7_DR|37236:0.12327)0.299:0.02694)0.394:0.01045,DNA-1-7_DR|345719:0.12442)0.709:0.01281,((DNA-1-7_DR|119115:0.19942,((DNA-1-7_DR|37239:0.43879,DNA-1-7_DR|266726:0.03461)0.796:0.11558,DNA-1-7_DR|119152:0.32928)0.571:0.01770)0.825:0.04072,(DNA-1-7_DR|345781:0.57776,DNA-1-7_DR|37006:0.15056)0.612:0.08798)0.850:0.03987)0.835:0.01794)0.737:0.00455)0.459:0.01280)0.606:0.00438)0.660:0.00254)0.777:0.00939,((DNA-1-7_DR|266671:0.17898,DNA-1-7_DR|266678:0.12782)0.528:0.02143,DNA-1-7_DR|266517:0.62812)0.428:0.00061)0.782:0.01231)0.145:0.00063,(((DNA-1-7_DR|37085:0.12185,(DNA-1-7_DR|192225:0.26827,(DNA-1-7_DR|266528:0.43348,((((((DNA-1-7_DR|345750:0.00062,DNA-1-7_DR|345751:0.03749)1.000:0.71359,DNA-1-7_DR|266746:0.27401)0.723:0.00066,DNA-1-7_DR|192330:0.00061)0.922:0.08828,(DNA-1-7_DR|36926:0.59919,DNA-1-7_DR|36928:0.19899)0.726:0.08419)0.696:0.08283,DNA-1-7_DR|192346:1.06470)0.194:0.06630,DNA-1-7_DR|37212:0.28166)0.217:0.00064)0.342:0.04316)0.669:0.15432)0.774:0.08137,(DNA-1-7_DR|37061:0.02350,DNA-1-7_DR|266621:0.47367)0.468:0.12992)0.435:0.01874,((DNA-1-7_DR|37113:0.01550,DNA-1-7_DR|37123:0.95968)0.581:0.19740,DNA-1-7_DR|37082:0.16271)0.701:0.01182)0.493:0.00693)0.726:0.00186)0.755:0.00331)0.854:0.01276,(((DNA-1-7_DR|266684:0.09358,(DNA-1-7_DR|119235:0.31926,(((((DNA-1-7_DR|37081:0.26364,DNA-1-7_DR|119254:0.16960)0.661:0.01310,DNA-1-7_DR|119110:0.23675)0.591:0.04139,DNA-1-7_DR|192262:0.32082)0.000:0.02480,(DNA-1-7_DR|192181:0.30647,DNA-1-7_DR|192180:0.04990)0.995:0.23683)0.809:0.05761,DNA-1-7_DR|192276:0.14845)0.997:0.33753)0.863:0.13182)0.424:0.08058,(DNA-1-7_DR|37112:0.40544,DNA-1-7_DR|266801:0.37596)0.992:0.28689)0.794:0.06592,(DNA-1-7_DR|37108:0.25110,(DNA-1-7_DR|119140:0.21612,DNA-1-7_DR|37109:0.25429)0.523:0.03617)0.312:0.02884)0.454:0.02436)0.881:0.01484,((((DNA-1-7_DR|192334:0.15077,DNA-1-7_DR|266541:0.14251)0.957:0.02569,(DNA-1-7_DR|37078:0.15528,DNA-1-7_DR|345735:0.20838)0.142:0.00570)0.785:0.00653,((DNA-1-7_DR|119097:0.48977,DNA-1-7_DR|266578:0.23382)0.238:0.00442,DNA-1-7_DR|345802:0.13118)0.799:0.02632)0.000:0.00105,(DNA-1-7_DR|192382:1.37705,DNA-1-7_DR|37014:0.00061)0.909:0.25003)0.798:0.00310)0.869:0.00734,(DNA-1-7_DR|266799:0.15721,DNA-1-7_DR|119214:0.16642)0.087:0.00064)0.072:0.00233)0.869:0.00552,(DNA-1-7_DR|266636:0.14415,(DNA-1-7_DR|37079:0.21077,DNA-1-7_DR|192226:0.07964)0.854:0.06168)0.817:0.02138)0.354:0.00064)0.837:0.00443,((DNA-1-7_DR|266819:0.18891,DNA-1-7_DR|345846:0.18143)0.788:0.00880,DNA-1-7_DR|266601:0.14309)0.768:0.00405)0.814:0.00463,((DNA-1-7_DR|36988:0.18167,DNA-1-7_DR|37071:0.13174)0.851:0.03280,((DNA-1-7_DR|119161:0.15007,(DNA-1-7_DR|266574:0.00517,DNA-1-7_DR|345836:0.05443)0.730:0.10004)0.926:0.02387,(((((DNA-1-7_DR|37025:0.15333,DNA-1-7_DR|37076:0.14930)0.863:0.01262,((((DNA-1-7_DR|192351:0.14373,DNA-1-7_DR|192250:0.19345)0.531:0.00793,DNA-1-7_DR|266650:0.18019)0.287:0.00062,DNA-1-7_DR|266558:0.21356)0.793:0.00330,((DNA-1-7_DR|266508:0.11868,DNA-1-7_DR|345724:0.00060)0.734:0.22112,((DNA-1-7_DR|266595:0.12770,DNA-1-7_DR|192315:0.16375)0.761:0.02616,(DNA-1-7_DR|37100:0.16403,DNA-1-7_DR|345792:0.15716)0.755:0.01266)0.833:0.00871)0.539:0.00061)0.868:0.00730)0.356:0.00061,(DNA-1-7_DR|266555:0.12190,(DNA-1-7_DR|345825:0.14026,(DNA-1-7_DR|119062:0.11363,DNA-1-7_DR|119233:0.14987)0.740:0.01067)0.795:0.00716)0.830:0.00716)0.788:0.00173,((DNA-1-7_DR|266761:0.17671,(DNA-1-7_DR|345760:0.15081,(DNA-1-7_DR|192177:0.10496,DNA-1-7_DR|345798:0.11167)0.900:0.03563)0.377:0.00536)0.240:0.01526,(DNA-1-7_DR|266626:0.18412,(DNA-1-7_DR|192338:0.17142,DNA-1-7_DR|266686:0.18139)0.383:0.00954)0.792:0.00093)0.782:0.00590)0.770:0.00368,DNA-1-7_DR|37072:0.15224)0.461:0.00227)0.390:0.00302)0.796:0.00627)0.944:0.00885,((DNA-1-7_DR|119209:0.15576,((DNA-1-7_DR|37222:0.16751,(DNA-1-7_DR|119241:0.16121,(DNA-1-7_DR|266556:0.13612,DNA-1-7_DR|266732:0.14993)0.215:0.00832)0.414:0.01101)0.845:0.00835,(DNA-1-7_DR|119211:0.13955,DNA-1-7_DR|192373:0.19789)0.120:0.00779)0.754:0.00253)0.744:0.00828,((((DNA-1-7_DR|119212:0.15576,DNA-1-7_DR|192255:0.16910)0.170:0.00161,DNA-1-7_DR|266663:0.15185)0.749:0.00938,(DNA-1-7_DR|37091:0.18459,DNA-1-7_DR|345799:0.14396)0.150:0.01561)0.695:0.00287,(((((((((((((((((DNA-1-7_DR|37090:0.21777,(((DNA-1-7_DR|37198:0.25818,DNA-1-7_DR|36918:0.00061)0.810:0.18193,DNA-1-7_DR|345755:0.17068)0.000:0.00065,((DNA-1-7_DR|345848:0.23333,DNA-1-7_DR|36919:0.04574)0.751:0.03417,((DNA-1-7_DR|37147:0.56565,((DNA-1-7_DR|192231:0.37616,DNA-1-7_DR|345815:0.12698)0.813:0.21074,DNA-1-7_DR|266701:0.00062)0.233:0.03731)0.726:0.10338,((((DNA-1-7_DR|119236:0.45092,DNA-1-7_DR|36923:0.00062)0.664:0.11427,(DNA-1-7_DR|119195:0.12837,DNA-1-7_DR|37039:0.00061)0.808:0.06578)0.632:0.11456,DNA-1-7_DR|266795:0.18695)0.379:0.01017,DNA-1-7_DR|266711:0.13958)0.891:0.06639)0.775:0.03784)0.052:0.00549)0.571:0.03595)0.364:0.08258,(DNA-1-7_DR|266640:0.12952,DNA-1-7_DR|119051:0.45512)0.000:0.11159)0.000:0.05490,((DNA-1-7_DR|266826:0.16478,(((DNA-1-7_DR|192191:0.02890,DNA-1-7_DR|266665:0.33754)0.649:0.13203,DNA-1-7_DR|266681:0.32907)0.579:0.09384,DNA-1-7_DR|37177:0.21742)0.522:0.02269)0.762:0.03409,((((DNA-1-7_DR|36904:0.14457,(DNA-1-7_DR|266582:0.00058,DNA-1-7_DR|266683:0.07688)0.851:0.19027)0.895:0.08989,(DNA-1-7_DR|37179:0.30149,DNA-1-7_DR|345704:0.12004)0.725:0.03618)0.264:0.03518,(DNA-1-7_DR|37031:0.21393,DNA-1-7_DR|266682:0.28365)0.451:0.00746)0.876:0.05778,(DNA-1-7_DR|36947:0.20563,(DNA-1-7_DR|266787:0.16840,DNA-1-7_DR|345706:0.42511)0.932:0.25853)0.671:0.04429)0.780:0.03274)0.883:0.03055)0.000:0.02639,(DNA-1-7_DR|37232:0.45020,DNA-1-7_DR|37098:0.72352)0.400:0.07208)0.851:0.08834,((((DNA-1-7_DR|266805:0.09954,(DNA-1-7_DR|345715:0.35565,(DNA-1-7_DR|192301:0.00062,(DNA-1-7_DR|36968:0.05140,DNA-1-7_DR|192369:0.00062)0.513:0.38843)0.756:0.24224)0.747:0.04596)0.736:0.06952,(DNA-1-7_DR|119064:0.16527,DNA-1-7_DR|266540:0.00061)0.993:0.25517)0.928:0.24866,(DNA-1-7_DR|345789:0.24470,(((DNA-1-7_DR|266715:0.03976,(DNA-1-7_DR|37174:0.06632,DNA-1-7_DR|266625:0.02496)0.000:0.00970)0.959:0.28854,(DNA-1-7_DR|37041:0.03546,((DNA-1-7_DR|192194:0.00061,(DNA-1-7_DR|37170:1.58051,DNA-1-7_DR|266775:0.04079)0.070:0.00333)0.773:0.22152,(DNA-1-7_DR|119108:0.08140,DNA-1-7_DR|345819:0.00058)0.225:0.04244)0.833:0.10271)0.645:0.07004)0.220:0.03802,DNA-1-7_DR|37069:0.09429)0.326:0.02880)0.531:0.10159)0.912:0.18132,((DNA-1-7_DR|266606:0.36071,(((((DNA-1-7_DR|36935:0.24391,DNA-1-7_DR|266798:0.04579)0.699:0.10486,DNA-1-7_DR|37218:0.51515)0.102:0.08434,(DNA-1-7_DR|36905:0.33133,DNA-1-7_DR|345774:0.23979)0.854:0.15173)0.103:0.06443,DNA-1-7_DR|36906:0.41410)0.290:0.00064,((DNA-1-7_DR|192380:0.22078,(DNA-1-7_DR|37128:0.17717,DNA-1-7_DR|37219:0.14143)0.611:0.00067)0.678:0.05401,DNA-1-7_DR|119060:0.07681)0.823:0.07961)0.000:0.00088)0.597:0.12646,(((DNA-1-7_DR|37020:0.13464,(DNA-1-7_DR|192353:0.17758,DNA-1-7_DR|266536:0.11923)0.750:0.11323)0.836:0.11014,((DNA-1-7_DR|36986:0.38972,(DNA-1-7_DR|266803:0.11663,(DNA-1-7_DR|266749:0.02098,(DNA-1-7_DR|36965:0.11574,DNA-1-7_DR|192214:0.31992)0.885:0.07810)0.719:0.02953)0.923:0.08893)0.534:0.00064,(DNA-1-7_DR|119127:0.14293,DNA-1-7_DR|192349:0.69238)0.785:0.15897)0.614:0.07658)0.784:0.08080,(((((DNA-1-7_DR|119178:0.13563,(DNA-1-7_DR|36889:0.12531,DNA-1-7_DR|37038:0.41331)0.274:0.06791)0.245:0.05742,DNA-1-7_DR|119238:0.44416)0.185:0.02447,DNA-1-7_DR|119181:0.21976)0.447:0.05839,(((DNA-1-7_DR|266559:0.06637,DNA-1-7_DR|266654:0.54787)0.785:0.05895,((DNA-1-7_DR|266719:0.11925,((DNA-1-7_DR|266537:0.45221,DNA-1-7_DR|266590:0.07775)0.825:0.24266,DNA-1-7_DR|37168:0.20308)0.155:0.00783)0.074:0.02801,DNA-1-7_DR|192293:0.27515)0.846:0.13585)0.358:0.03001,(DNA-1-7_DR|266744:0.55793,DNA-1-7_DR|345817:0.07762)0.877:0.20615)0.140:0.11413)0.785:0.07249,(((DNA-1-7_DR|192321:0.37049,(DNA-1-7_DR|36946:0.04498,DNA-1-7_DR|266710:0.29286)0.910:0.21191)0.261:0.01089,DNA-1-7_DR|119213:0.13543)0.727:0.11785,(((DNA-1-7_DR|266702:0.13276,(DNA-1-7_DR|119218:0.58695,(DNA-1-7_DR|119171:0.34382,(DNA-1-7_DR|266753:0.27303,DNA-1-7_DR|345839:0.23026)0.696:0.20650)0.047:0.05638)0.667:0.02450)0.725:0.03148,DNA-1-7_DR|345701:0.29075)0.907:0.11585,((DNA-1-7_DR|36954:0.07775,(DNA-1-7_DR|37047:0.21024,(DNA-1-7_DR|266820:0.24339,DNA-1-7_DR|345757:0.17143)0.744:0.07622)0.641:0.16400)0.651:0.23057,DNA-1-7_DR|266550:0.10638)0.099:0.00065)0.365:0.00058)0.755:0.08491)0.891:0.11786)0.960:0.16765)0.729:0.08009)0.000:0.04772)0.968:0.10063,((((DNA-1-7_DR|192359:0.12102,DNA-1-7_DR|345847:0.08033)0.913:0.08405,(DNA-1-7_DR|266780:0.12921,(DNA-1-7_DR|192361:0.11067,(DNA-1-7_DR|192335:0.50389,DNA-1-7_DR|266748:0.09844)0.782:0.11617)0.729:0.02928)0.891:0.02658)0.869:0.03213,DNA-1-7_DR|266553:0.21996)0.951:0.05749,(((DNA-1-7_DR|119130:0.32852,(DNA-1-7_DR|37194:0.24530,DNA-1-7_DR|192342:0.18776)0.415:0.09825)0.298:0.05563,DNA-1-7_DR|37097:0.23812)0.064:0.01363,DNA-1-7_DR|266653:0.38177)0.806:0.12691)0.961:0.07145)0.702:0.02515,(((DNA-1-7_DR|266510:0.48515,DNA-1-7_DR|36891:0.31549)0.780:0.16474,(DNA-1-7_DR|345807:0.07778,DNA-1-7_DR|37204:0.28171)0.597:0.25094)0.000:0.00064,((((((DNA-1-7_DR|119196:0.15894,(DNA-1-7_DR|192233:0.22904,((DNA-1-7_DR|36983:0.34177,DNA-1-7_DR|192273:0.00061)0.639:0.49264,DNA-1-7_DR|36978:0.10456)0.183:0.01477)0.167:0.05883)0.288:0.06183,DNA-1-7_DR|36934:0.49495)0.326:0.00061,DNA-1-7_DR|36948:0.25794)0.589:0.07790,DNA-1-7_DR|37148:0.34193)0.390:0.03339,DNA-1-7_DR|192378:0.13339)0.000:0.00064,DNA-1-7_DR|192314:0.19401)0.404:0.02731)0.894:0.11100)0.697:0.00859,(((DNA-1-7_DR|37007:0.00061,(DNA-1-7_DR|345754:0.27596,(DNA-1-7_DR|119231:0.15613,DNA-1-7_DR|192279:0.00061)0.603:0.16758)0.726:0.07910)0.761:0.09241,(DNA-1-7_DR|192331:0.00062,(DNA-1-7_DR|37132:0.26885,DNA-1-7_DR|266542:0.05121)0.350:0.29105)0.986:0.30527)0.340:0.02697,(DNA-1-7_DR|192242:0.28953,((DNA-1-7_DR|36888:0.29601,DNA-1-7_DR|192243:0.29345)0.620:0.12984,(DNA-1-7_DR|119251:0.24214,(DNA-1-7_DR|119072:0.05875,DNA-1-7_DR|345784:0.21029)0.995:0.23795)0.989:0.33618)0.719:0.21119)0.816:0.12226)0.252:0.00061)0.644:0.00542,(((((((((DNA-1-7_DR|266759:0.33623,(DNA-1-7_DR|192236:0.17769,DNA-1-7_DR|266560:0.26691)0.489:0.21453)0.830:0.22855,(DNA-1-7_DR|37117:0.24536,((((DNA-1-7_DR|119202:0.13102,DNA-1-7_DR|345712:0.15970)0.881:0.23503,DNA-1-7_DR|266782:0.16425)0.693:0.04957,(DNA-1-7_DR|266575:0.30541,DNA-1-7_DR|266765:0.22117)0.819:0.21862)0.560:0.12069,DNA-1-7_DR|345737:0.41945)0.773:0.10061)0.479:0.04988)0.371:0.08683,(((DNA-1-7_DR|266785:0.13757,(DNA-1-7_DR|266704:0.33160,DNA-1-7_DR|192237:0.19668)0.165:0.02681)0.854:0.22117,DNA-1-7_DR|192223:0.25895)0.825:0.37607,(DNA-1-7_DR|119149:0.21769,DNA-1-7_DR|119177:0.20187)0.540:0.11812)0.237:0.04556)0.801:0.10463,((DNA-1-7_DR|192356:0.61750,((DNA-1-7_DR|37221:0.23453,(DNA-1-7_DR|345833:0.32262,DNA-1-7_DR|266700:0.30541)0.095:0.02407)0.994:0.32062,DNA-1-7_DR|345803:0.35675)0.278:0.11973)0.460:0.13244,DNA-1-7_DR|119119:0.15181)0.824:0.10959)0.845:0.05936,((((((((((DNA-1-7_DR|36914:0.08515,DNA-1-7_DR|266531:0.30137)0.370:0.00064,(DNA-1-7_DR|266735:0.14457,(DNA-1-7_DR|266813:0.21583,((DNA-1-7_DR|37115:0.38820,DNA-1-7_DR|192190:0.00061)0.946:0.22707,DNA-1-7_DR|266737:0.12733)0.868:0.20247)0.000:0.00057)0.847:0.09158)0.116:0.07633,(DNA-1-7_DR|119150:0.21226,DNA-1-7_DR|192333:0.20799)0.834:0.17468)0.789:0.10320,((((DNA-1-7_DR|37106:0.21338,DNA-1-7_DR|192308:0.30805)0.771:0.08763,((DNA-1-7_DR|119063:0.15640,DNA-1-7_DR|37070:0.39005)0.149:0.05901,DNA-1-7_DR|119157:0.34339)0.102:0.05734)0.786:0.06519,((((DNA-1-7_DR|192326:0.17171,DNA-1-7_DR|36999:0.10208)0.153:0.00627,((DNA-1-7_DR|37034:0.22127,DNA-1-7_DR|37137:0.05707)0.753:0.02919,((DNA-1-7_DR|37157:0.10535,DNA-1-7_DR|37169:0.12286)0.068:0.00057,(DNA-1-7_DR|36960:0.18147,DNA-1-7_DR|345705:0.21700)0.000:0.04450)0.550:0.10767)0.136:0.07617)0.851:0.09738,(((DNA-1-7_DR|37230:0.33952,(DNA-1-7_DR|192252:0.27305,(((DNA-1-7_DR|266591:0.03242,DNA-1-7_DR|192249:0.27408)0.757:0.06212,DNA-1-7_DR|36920:0.05091)0.837:0.10054,DNA-1-7_DR|37101:0.06579)0.598:0.00062)0.009:0.03124)0.393:0.05238,DNA-1-7_DR|37012:0.51216)0.824:0.15207,(((DNA-1-7_DR|37060:0.22054,((DNA-1-7_DR|266790:0.00061,DNA-1-7_DR|192341:0.34039)0.900:0.14053,(DNA-1-7_DR|37001:0.22101,(DNA-1-7_DR|37021:0.18786,DNA-1-7_DR|266589:0.30360)0.624:0.16328)0.871:0.23831)0.091:0.00061)0.824:0.06096,((DNA-1-7_DR|119113:0.02232,DNA-1-7_DR|36961:0.10566)0.666:0.00089,DNA-1-7_DR|119239:0.28877)0.474:0.05575)0.170:0.01702,(DNA-1-7_DR|36897:0.06286,(DNA-1-7_DR|192230:0.15645,DNA-1-7_DR|266577:0.38949)0.796:0.00061)0.820:0.03796)0.211:0.03886)0.470:0.04270)0.600:0.04828,((DNA-1-7_DR|192272:0.33205,DNA-1-7_DR|266579:0.00061)0.510:0.05752,DNA-1-7_DR|36915:0.11304)0.833:0.12529)0.502:0.07552)0.654:0.06603,((DNA-1-7_DR|119175:0.31597,(((DNA-1-7_DR|266513:0.39674,DNA-1-7_DR|266526:0.07801)0.775:0.09681,DNA-1-7_DR|192310:0.02240)0.818:0.05271,(DNA-1-7_DR|266774:0.10755,DNA-1-7_DR|345831:0.15555)0.730:0.01465)0.007:0.00061)0.881:0.09094,((((((DNA-1-7_DR|37158:0.20955,DNA-1-7_DR|266642:0.06117)0.417:0.24173,((DNA-1-7_DR|36924:0.39267,(DNA-1-7_DR|119179:0.45619,DNA-1-7_DR|36982:0.35219)0.709:0.10985)0.324:0.04567,((DNA-1-7_DR|36941:0.02525,(DNA-1-7_DR|119111:0.33576,DNA-1-7_DR|266767:0.44342)0.967:0.64043)0.570:0.15149,DNA-1-7_DR|345804:0.00062)0.579:0.14700)0.884:0.13569)0.076:0.00062,DNA-1-7_DR|36952:0.15225)0.715:0.02862,DNA-1-7_DR|192328:0.27546)0.825:0.08945,(DNA-1-7_DR|266796:0.23499,((((DNA-1-7_DR|192169:0.10481,DNA-1-7_DR|192219:0.00062)0.844:0.08077,((DNA-1-7_DR|266706:0.18502,DNA-1-7_DR|192284:0.03819)0.563:0.05514,DNA-1-7_DR|37048:0.27253)0.317:0.00064)0.928:0.06087,(DNA-1-7_DR|119250:0.06084,((DNA-1-7_DR|119100:0.02819,DNA-1-7_DR|119180:0.21016)0.760:0.02519,(DNA-1-7_DR|192229:0.12797,DNA-1-7_DR|266533:0.14073)0.969:0.35724)0.750:0.05002)0.793:0.05433)0.292:0.00057,DNA-1-7_DR|119131:0.37961)0.655:0.03212)0.755:0.03912)0.658:0.02788,((DNA-1-7_DR|36972:0.00061,(DNA-1-7_DR|345730:0.03027,((DNA-1-7_DR|345725:0.13177,DNA-1-7_DR|345729:0.08788)0.896:0.10165,(DNA-1-7_DR|345726:0.12231,DNA-1-7_DR|345727:0.39836)0.849:0.07588)0.087:0.13171)0.980:1.26780)0.301:0.38184,((DNA-1-7_DR|36929:0.26711,((DNA-1-7_DR|36933:0.44551,DNA-1-7_DR|119183:0.11755)0.770:0.03745,DNA-1-7_DR|266791:0.15273)0.885:0.08834)0.651:0.03816,(DNA-1-7_DR|192187:0.09509,((((DNA-1-7_DR|266771:0.36911,(DNA-1-7_DR|36911:0.15377,(DNA-1-7_DR|266769:0.17533,DNA-1-7_DR|36909:0.03782)0.100:0.01804)0.963:0.12177)0.687:0.02624,DNA-1-7_DR|192313:0.39204)0.000:0.00062,DNA-1-7_DR|119133:0.47668)0.705:0.10738,(DNA-1-7_DR|345822:0.06704,(DNA-1-7_DR|36985:0.08161,(DNA-1-7_DR|36942:0.08275,DNA-1-7_DR|266747:0.01339)0.990:0.11886)0.759:0.01690)0.938:0.10872)0.606:0.05402)0.773:0.08428)0.523:0.07148)0.928:0.21480)0.768:0.06204)0.414:0.05262)0.696:0.06318)0.379:0.02466,DNA-1-7_DR|37111:0.41001)0.766:0.04267,(((DNA-1-7_DR|266707:0.34143,((((DNA-1-7_DR|119107:0.21941,(((DNA-1-7_DR|36950:0.00061,DNA-1-7_DR|266518:0.18150)0.930:0.09434,(DNA-1-7_DR|192364:0.42307,DNA-1-7_DR|266512:0.22105)0.123:0.12463)0.708:0.03109,DNA-1-7_DR|36951:0.22528)0.861:0.04369)0.628:0.00222,(((DNA-1-7_DR|36962:0.17711,DNA-1-7_DR|37129:0.55363)0.614:0.08503,DNA-1-7_DR|345707:0.10342)0.838:0.05585,(((DNA-1-7_DR|345763:0.09992,DNA-1-7_DR|345734:0.29620)0.905:0.20798,((DNA-1-7_DR|266755:0.08869,(DNA-1-7_DR|192173:0.13469,DNA-1-7_DR|266788:0.64380)0.677:0.15858)0.516:0.03355,DNA-1-7_DR|345738:0.18707)0.119:0.03935)0.135:0.03234,((DNA-1-7_DR|266544:0.00065,DNA-1-7_DR|192188:0.51285)0.486:0.19600,DNA-1-7_DR|266691:0.00460)0.956:0.20301)0.775:0.02477)0.750:0.00064)0.000:0.00062,(DNA-1-7_DR|36913:0.11575,(((DNA-1-7_DR|36903:0.21483,DNA-1-7_DR|266792:0.36634)0.299:0.13604,(DNA-1-7_DR|37023:0.52207,DNA-1-7_DR|37008:0.19608)0.901:0.16621)0.751:0.07131,(DNA-1-7_DR|266618:0.20589,DNA-1-7_DR|266580:0.17898)0.192:0.01785)0.211:0.03286)0.080:0.00077)0.554:0.02112,(((DNA-1-7_DR|266781:0.02008,((DNA-1-7_DR|345741:0.00061,DNA-1-7_DR|345844:0.04919)0.966:0.19619,((DNA-1-7_DR|266698:0.40886,(DNA-1-7_DR|266763:0.40269,DNA-1-7_DR|345812:0.10737)0.037:0.05500)0.172:0.00058,DNA-1-7_DR|192355:0.27462)0.776:0.03639)0.809:0.10345)0.799:0.07620,DNA-1-7_DR|192358:0.24465)0.807:0.03571,((DNA-1-7_DR|345770:0.11657,DNA-1-7_DR|266751:0.22881)0.184:0.12155,DNA-1-7_DR|36907:0.14601)0.864:0.07841)0.768:0.02541)0.178:0.00061)0.582:0.03577,(DNA-1-7_DR|37208:0.06189,DNA-1-7_DR|266802:0.00063)0.911:0.14352)0.524:0.03636,(((DNA-1-7_DR|192193:0.04833,DNA-1-7_DR|266821:0.22425)0.774:0.04644,DNA-1-7_DR|192200:0.10365)0.487:0.00061,(DNA-1-7_DR|37033:0.40442,(DNA-1-7_DR|192210:0.24701,DNA-1-7_DR|345702:0.08907)0.568:0.06361)0.842:0.20200)0.913:0.10367)0.775:0.01990)0.666:0.01271,((DNA-1-7_DR|36886:0.26458,(DNA-1-7_DR|36973:0.12144,(DNA-1-7_DR|37210:0.14095,DNA-1-7_DR|192239:0.16514)0.226:0.04027)0.626:0.05657)0.782:0.10129,(DNA-1-7_DR|119089:0.00065,(DNA-1-7_DR|36943:0.03879,(DNA-1-7_DR|37231:0.29211,DNA-1-7_DR|266831:0.35624)0.181:0.01898)0.186:0.03245)0.626:0.17919)0.717:0.04214)0.193:0.01824,(((DNA-1-7_DR|36902:0.11606,(DNA-1-7_DR|37056:0.35786,(DNA-1-7_DR|36974:0.25147,DNA-1-7_DR|345736:0.22459)0.939:0.31671)0.316:0.00060)0.850:0.11619,(DNA-1-7_DR|36966:0.25994,DNA-1-7_DR|266768:0.20735)0.742:0.07321)0.379:0.12048,(DNA-1-7_DR|266571:0.42609,(DNA-1-7_DR|37156:0.25514,DNA-1-7_DR|119204:0.33679)0.140:0.08296)0.190:0.06925)0.720:0.01701)0.296:0.01939,((((((DNA-1-7_DR|37046:0.31918,DNA-1-7_DR|37043:0.00062)0.966:0.42695,(DNA-1-7_DR|192324:0.09755,((DNA-1-7_DR|36899:0.11079,DNA-1-7_DR|36900:0.04272)0.986:0.86135,((DNA-1-7_DR|266514:0.54745,DNA-1-7_DR|36996:0.00063)0.306:0.13614,DNA-1-7_DR|37224:0.33382)0.013:0.00061)0.623:0.10523)0.844:0.18282)0.919:0.28337,(((DNA-1-7_DR|192352:0.16732,((DNA-1-7_DR|119059:0.76399,(DNA-1-7_DR|119169:0.04477,DNA-1-7_DR|345761:0.63750)0.198:0.18442)0.755:0.12868,(DNA-1-7_DR|119201:0.09557,((DNA-1-7_DR|37029:0.21076,DNA-1-7_DR|345772:0.08951)0.406:0.22329,(DNA-1-7_DR|266727:0.11010,DNA-1-7_DR|36957:0.31882)0.757:0.10045)0.781:0.13215)0.564:0.04635)0.719:0.07143)0.720:0.06161,(DNA-1-7_DR|36894:0.44715,DNA-1-7_DR|266524:0.15055)0.045:0.00064)0.864:0.06439,(((DNA-1-7_DR|37045:0.00063,(DNA-1-7_DR|192354:0.23375,(DNA-1-7_DR|36936:0.00058,DNA-1-7_DR|266740:0.28080)0.881:0.15222)0.922:0.15642)0.203:0.03756,((((DNA-1-7_DR|37205:0.30261,(DNA-1-7_DR|266772:0.19108,(DNA-1-7_DR|266584:0.23041,(DNA-1-7_DR|37055:0.21508,DNA-1-7_DR|266669:0.28797)0.838:0.10611)0.852:0.09417)0.732:0.03997)0.863:0.09089,(((DNA-1-7_DR|266778:0.00061,(DNA-1-7_DR|266730:0.37323,DNA-1-7_DR|266815:0.13969)0.434:0.17719)0.741:0.13843,(DNA-1-7_DR|192241:0.09944,DNA-1-7_DR|119159:0.29549)0.421:0.08582)0.864:0.08719,DNA-1-7_DR|266760:0.38876)0.914:0.15095)0.724:0.05793,(DNA-1-7_DR|119163:0.37242,DNA-1-7_DR|192336:0.23283)0.826:0.10443)0.000:0.00063,(DNA-1-7_DR|266538:0.27329,DNA-1-7_DR|345787:0.29047)0.000:0.08398)0.854:0.05946)0.801:0.05200,DNA-1-7_DR|119191:0.06792)0.734:0.02393)0.000:0.00061)0.557:0.03539,(DNA-1-7_DR|266576:0.43801,(DNA-1-7_DR|266804:0.25408,DNA-1-7_DR|119166:0.13297)0.511:0.04987)0.886:0.25394)0.000:0.02940,((((((DNA-1-7_DR|36898:0.20368,((DNA-1-7_DR|36945:0.15127,DNA-1-7_DR|345739:0.05924)0.829:0.19470,DNA-1-7_DR|36967:0.10155)0.026:0.09007)0.376:0.03964,((DNA-1-7_DR|192185:0.31328,DNA-1-7_DR|266806:0.31850)0.271:0.14892,(DNA-1-7_DR|119200:0.31966,(DNA-1-7_DR|266564:0.50812,(DNA-1-7_DR|192290:0.24875,DNA-1-7_DR|266660:0.24858)0.001:0.00064)0.819:0.06875)0.766:0.04177)0.794:0.11176)0.786:0.08456,((DNA-1-7_DR|119114:0.23755,(DNA-1-7_DR|119148:0.00058,DNA-1-7_DR|119207:0.11579)0.972:0.40254)0.836:0.19201,DNA-1-7_DR|37053:0.12334)0.699:0.20254)0.651:0.09557,DNA-1-7_DR|37002:0.57116)0.576:0.03725,((DNA-1-7_DR|266583:0.21613,(DNA-1-7_DR|266738:0.04673,(DNA-1-7_DR|192283:0.23366,DNA-1-7_DR|266565:0.12799)0.645:0.14160)0.498:0.08482)0.613:0.07523,(DNA-1-7_DR|36975:0.12169,(DNA-1-7_DR|119232:0.27266,(DNA-1-7_DR|266713:0.00061,DNA-1-7_DR|266716:0.57565)0.225:0.01920)0.309:0.17631)0.161:0.00064)0.958:0.22972)0.742:0.05552,(DNA-1-7_DR|266692:0.00061,DNA-1-7_DR|192264:0.13261)0.265:0.21119)0.435:0.05162)0.643:0.07377,(((DNA-1-7_DR|345791:0.53330,((DNA-1-7_DR|37154:0.10173,(DNA-1-7_DR|345740:0.38020,(DNA-1-7_DR|266694:0.21219,(DNA-1-7_DR|36992:0.00065,DNA-1-7_DR|192218:0.18406)0.530:0.05166)0.726:0.22901)0.578:0.16973)0.758:0.04875,((DNA-1-7_DR|37000:0.03331,(DNA-1-7_DR|37226:0.41704,(DNA-1-7_DR|119176:0.00057,DNA-1-7_DR|266743:0.21422)0.797:0.18849)0.487:0.12505)0.735:0.07432,DNA-1-7_DR|37009:0.27278)0.209:0.03008)0.770:0.10755)0.000:0.00062,(((DNA-1-7_DR|266829:0.21101,DNA-1-7_DR|36944:0.21658)0.815:0.11728,(DNA-1-7_DR|37135:0.00061,DNA-1-7_DR|192244:0.11481)0.885:0.21952)0.880:0.10026,(DNA-1-7_DR|266728:0.18389,(DNA-1-7_DR|37086:0.05849,DNA-1-7_DR|36991:0.49690)0.813:0.20942)0.853:0.20606)0.835:0.06501)0.689:0.01511,(DNA-1-7_DR|119194:0.08980,((((DNA-1-7_DR|36964:0.15128,DNA-1-7_DR|36912:0.03920)0.679:0.18720,((DNA-1-7_DR|192211:0.10219,DNA-1-7_DR|37105:0.18081)0.614:0.01335,(((DNA-1-7_DR|119189:0.11983,DNA-1-7_DR|119151:0.20087)0.481:0.00057,((((DNA-1-7_DR|192184:0.22218,DNA-1-7_DR|119228:0.20462)0.909:0.08919,((DNA-1-7_DR|266752:0.01856,DNA-1-7_DR|345786:0.22980)0.800:0.00060,DNA-1-7_DR|266613:0.08610)0.800:0.01517)0.209:0.01369,((DNA-1-7_DR|345821:0.00061,DNA-1-7_DR|192270:0.43191)0.408:0.02932,(DNA-1-7_DR|345827:0.38333,DNA-1-7_DR|36995:0.09473)0.376:0.00064)0.891:0.16209)0.756:0.02609,(DNA-1-7_DR|37201:0.00062,DNA-1-7_DR|119188:0.26584)0.922:0.12354)0.775:0.02007)0.589:0.01055,DNA-1-7_DR|37051:0.22066)0.212:0.04799)0.834:0.10647)0.956:0.23047,(((DNA-1-7_DR|192196:0.12471,DNA-1-7_DR|192289:0.08404)0.828:0.09478,((DNA-1-7_DR|266817:0.25411,DNA-1-7_DR|266812:0.03906)0.771:0.04031,((DNA-1-7_DR|37063:0.13960,DNA-1-7_DR|192312:0.00058)0.938:0.30755,(DNA-1-7_DR|36969:0.51656,DNA-1-7_DR|266690:0.42791)0.320:0.00060)0.755:0.03983)0.701:0.04408)0.941:0.18245,(DNA-1-7_DR|37159:0.14624,DNA-1-7_DR|266677:0.17292)0.880:0.22037)0.438:0.02088)0.753:0.04389,(DNA-1-7_DR|266717:0.10924,((DNA-1-7_DR|119229:0.12958,(DNA-1-7_DR|37153:0.17934,(DNA-1-7_DR|266572:0.40141,(DNA-1-7_DR|119160:0.29869,(DNA-1-7_DR|192305:0.30308,DNA-1-7_DR|266612:0.22043)0.199:0.00064)0.509:0.21304)0.353:0.00064)0.830:0.09879)0.810:0.09097,((DNA-1-7_DR|119187:0.00061,DNA-1-7_DR|345840:0.12741)0.999:0.31903,(((DNA-1-7_DR|266723:0.03876,(DNA-1-7_DR|36994:0.42786,DNA-1-7_DR|266652:0.00088)0.692:0.44391)0.818:0.40262,(DNA-1-7_DR|37032:0.00061,DNA-1-7_DR|192232:0.44705)0.951:0.22204)0.743:0.04698,DNA-1-7_DR|266581:0.02398)0.224:0.00169)0.878:0.05643)0.461:0.01752)0.864:0.06860)0.126:0.00064)0.252:0.03556)0.914:0.08906)0.985:0.13272)0.999:0.17391,((((DNA-1-7_DR|345842:0.01970,(DNA-1-7_DR|37155:0.00060,DNA-1-7_DR|192245:0.00060)0.830:0.45018)0.992:0.47199,(((((DNA-1-7_DR|119248:0.15503,DNA-1-7_DR|192370:0.25561)0.806:0.04855,((DNA-1-7_DR|192215:0.33257,(((DNA-1-7_DR|119230:0.01865,(((DNA-1-7_DR|266824:0.11391,DNA-1-7_DR|192192:0.33276)0.000:0.00062,DNA-1-7_DR|119182:0.28130)0.927:0.14293,DNA-1-7_DR|36977:0.14308)0.856:0.06078)0.729:0.02215,DNA-1-7_DR|37005:0.21777)0.574:0.01808,DNA-1-7_DR|119225:0.32927)0.719:0.03261)0.777:0.04112,(DNA-1-7_DR|37133:0.00062,(DNA-1-7_DR|37202:0.14937,DNA-1-7_DR|37094:0.07684)0.676:0.09136)0.796:0.06652)0.780:0.00064)0.430:0.00964,((DNA-1-7_DR|266608:0.19168,(DNA-1-7_DR|192221:0.13524,(DNA-1-7_DR|192268:0.00061,DNA-1-7_DR|345775:0.06547)0.727:0.05467)0.977:0.24757)0.734:0.09182,((DNA-1-7_DR|266736:0.08256,DNA-1-7_DR|37175:0.03842)0.663:0.14252,(DNA-1-7_DR|192337:0.17389,DNA-1-7_DR|266539:0.25852)0.790:0.05179)0.807:0.10476)0.775:0.07680)0.743:0.02556,((DNA-1-7_DR|266664:0.30610,DNA-1-7_DR|345765:0.04268)0.296:0.02211,DNA-1-7_DR|192286:0.34013)0.974:0.23555)0.475:0.02842,(((DNA-1-7_DR|345805:0.20084,(DNA-1-7_DR|192311:0.16415,DNA-1-7_DR|266628:0.19177)0.436:0.14406)0.965:0.32676,(DNA-1-7_DR|36931:0.64243,DNA-1-7_DR|266697:0.00063)0.641:0.21128)0.743:0.07435,(DNA-1-7_DR|119184:0.22769,((DNA-1-7_DR|266729:0.14564,((DNA-1-7_DR|192340:0.63939,(DNA-1-7_DR|192323:0.22221,(DNA-1-7_DR|266816:0.30506,(DNA-1-7_DR|192263:0.00064,DNA-1-7_DR|345713:0.00064)0.000:0.00061)1.000:0.84061)0.656:0.09241)0.723:0.09151,(DNA-1-7_DR|192375:0.20330,((DNA-1-7_DR|37065:0.00061,DNA-1-7_DR|345756:0.16424)0.700:0.17721,DNA-1-7_DR|192307:0.08172)0.838:0.12132)0.961:0.27176)0.406:0.05106)0.408:0.05334,DNA-1-7_DR|266741:0.13098)0.234:0.02648)0.924:0.13310)0.730:0.03238)0.804:0.06243)0.073:0.00058,(DNA-1-7_DR|192371:0.08056,(DNA-1-7_DR|37004:0.13492,DNA-1-7_DR|36895:0.13801)0.939:0.20505)0.763:0.06702)0.797:0.02136,(((DNA-1-7_DR|345845:0.03807,(DNA-1-7_DR|266637:0.24198,(DNA-1-7_DR|266573:0.40355,DNA-1-7_DR|36932:0.08243)0.466:0.10109)0.236:0.16832)0.875:0.15888,(DNA-1-7_DR|37003:0.18515,(DNA-1-7_DR|266585:0.26431,(DNA-1-7_DR|36893:0.16883,(DNA-1-7_DR|192297:0.10314,DNA-1-7_DR|345820:0.00064)0.828:0.20438)0.660:0.07271)0.779:0.13253)0.754:0.05517)0.841:0.06732,(((((((DNA-1-7_DR|36949:0.11410,DNA-1-7_DR|266594:0.28817)0.806:0.04803,(DNA-1-7_DR|37238:0.36229,DNA-1-7_DR|345835:0.20063)0.787:0.00066)0.453:0.02462,(DNA-1-7_DR|119224:0.12348,DNA-1-7_DR|266592:0.19286)0.798:0.15146)0.254:0.00849,(DNA-1-7_DR|37074:0.12191,(DNA-1-7_DR|266825:0.16441,(DNA-1-7_DR|266786:0.03988,DNA-1-7_DR|37206:0.13964)0.503:0.06254)0.636:0.12337)0.310:0.08245)0.430:0.01373,((DNA-1-7_DR|36938:0.10364,DNA-1-7_DR|36959:0.07698)0.955:0.34002,DNA-1-7_DR|37152:0.35595)0.742:0.13013)0.685:0.01463,(((((DNA-1-7_DR|36971:0.06059,DNA-1-7_DR|119069:0.14990)0.788:0.06206,((DNA-1-7_DR|192182:0.13687,DNA-1-7_DR|266776:0.27201)0.526:0.04848,(DNA-1-7_DR|37165:0.10388,((((DNA-1-7_DR|36963:0.30703,DNA-1-7_DR|266597:0.13754)0.657:0.01531,(DNA-1-7_DR|266563:0.39988,(DNA-1-7_DR|119216:0.10326,(DNA-1-7_DR|266779:0.12918,(DNA-1-7_DR|266566:0.30031,(DNA-1-7_DR|192248:0.38584,DNA-1-7_DR|266818:0.07590)0.654:0.10059)0.363:0.08477)0.436:0.03314)0.523:0.05847)0.255:0.00057)0.847:0.05617,(DNA-1-7_DR|192345:0.07157,DNA-1-7_DR|266687:0.15889)0.762:0.12371)0.826:0.05168,DNA-1-7_DR|345834:0.21452)0.521:0.03718)0.215:0.00261)0.388:0.05303)0.940:0.19134,(((((DNA-1-7_DR|266529:0.15922,(DNA-1-7_DR|37203:0.23896,DNA-1-7_DR|266745:0.06458)0.858:0.14978)0.834:0.12068,(((((DNA-1-7_DR|37119:0.02562,(DNA-1-7_DR|37058:0.09521,DNA-1-7_DR|345721:0.15672)0.959:0.10276)0.705:0.02718,DNA-1-7_DR|119185:0.25712)0.881:0.05321,(((DNA-1-7_DR|266830:0.21114,(DNA-1-7_DR|37178:0.28049,DNA-1-7_DR|37233:0.14579)0.575:0.00061)0.956:0.10448,((DNA-1-7_DR|119145:0.27049,((DNA-1-7_DR|192376:0.09757,DNA-1-7_DR|345764:0.13469)0.921:0.06879,((DNA-1-7_DR|119240:0.32967,DNA-1-7_DR|36984:0.15961)0.754:0.03173,DNA-1-7_DR|36940:0.18952)0.765:0.02952)0.000:0.01588)0.274:0.00867,(DNA-1-7_DR|266770:0.16709,(DNA-1-7_DR|36910:0.06004,DNA-1-7_DR|36976:0.04331)0.903:0.09196)0.563:0.03246)0.800:0.04793)0.924:0.13234,(DNA-1-7_DR|37114:0.16688,DNA-1-7_DR|119073:0.15946)0.779:0.03299)0.843:0.05609)0.779:0.05388,(((((DNA-1-7_DR|36908:0.10664,DNA-1-7_DR|37134:0.06738)0.272:0.00064,DNA-1-7_DR|345816:0.23257)0.790:0.06838,(DNA-1-7_DR|37057:0.24153,(DNA-1-7_DR|266509:0.09719,DNA-1-7_DR|266742:0.10679)0.871:0.30879)0.812:0.11407)0.373:0.04920,(DNA-1-7_DR|266520:0.39284,DNA-1-7_DR|192350:0.00862)0.936:0.08573)0.841:0.05915,((DNA-1-7_DR|266532:0.15038,DNA-1-7_DR|266827:0.27810)0.719:0.04122,DNA-1-7_DR|266516:0.17448)0.273:0.01911)0.873:0.08210)0.910:0.13236,(((((DNA-1-7_DR|37193:0.13507,(DNA-1-7_DR|37080:0.20839,DNA-1-7_DR|192183:0.18339)0.425:0.10571)0.515:0.06690,(DNA-1-7_DR|119190:0.07684,(DNA-1-7_DR|37160:0.11688,DNA-1-7_DR|192170:0.07881)0.875:0.06645)0.827:0.03335)0.079:0.00067,DNA-1-7_DR|119168:0.07307)0.238:0.02080,((DNA-1-7_DR|192277:0.02029,DNA-1-7_DR|266523:0.36309)0.830:0.09797,(DNA-1-7_DR|36930:0.17782,DNA-1-7_DR|119052:0.52174)0.787:0.07345)0.276:0.00064)0.329:0.01051,DNA-1-7_DR|37195:0.14943)0.148:0.03314)0.799:0.05570)0.665:0.02610,((DNA-1-7_DR|37120:0.10127,DNA-1-7_DR|192366:0.22330)0.689:0.11020,(((DNA-1-7_DR|36979:0.00064,(DNA-1-7_DR|36981:0.57067,(DNA-1-7_DR|119227:0.23461,DNA-1-7_DR|266766:0.05360)0.049:0.00062)0.536:0.03578)0.080:0.02108,DNA-1-7_DR|37190:0.08048)0.702:0.04271,DNA-1-7_DR|37040:0.27920)0.773:0.08104)0.874:0.10103)0.864:0.03122,(DNA-1-7_DR|36892:0.16800,(DNA-1-7_DR|36916:0.00062,DNA-1-7_DR|192253:0.20886)0.765:0.23362)0.740:0.03937)0.727:0.01446,((((DNA-1-7_DR|37124:0.08379,(DNA-1-7_DR|37234:0.14286,DNA-1-7_DR|266712:0.00061)0.634:0.00088)0.379:0.08027,DNA-1-7_DR|266549:0.29041)0.981:0.28397,DNA-1-7_DR|266534:0.08994)0.218:0.00064,(DNA-1-7_DR|192217:0.34977,(DNA-1-7_DR|36922:0.06364,DNA-1-7_DR|192303:0.23596)0.765:0.08256)0.724:0.01959)0.925:0.08167)0.878:0.02785)0.075:0.00496,((DNA-1-7_DR|266593:0.18856,DNA-1-7_DR|37037:0.19754)0.245:0.00075,((DNA-1-7_DR|266557:0.22082,DNA-1-7_DR|192347:0.08551)0.722:0.03461,DNA-1-7_DR|37189:0.16405)0.880:0.17396)0.965:0.24412)0.222:0.00063,((((DNA-1-7_DR|37199:0.00063,DNA-1-7_DR|192168:0.07997)0.866:0.08333,DNA-1-7_DR|345826:0.17088)0.872:0.11034,(DNA-1-7_DR|192179:0.07566,DNA-1-7_DR|266568:0.13659)0.891:0.11553)0.818:0.04802,(DNA-1-7_DR|266762:0.32608,(DNA-1-7_DR|36970:0.14101,((DNA-1-7_DR|119144:0.18710,(DNA-1-7_DR|37027:0.20014,DNA-1-7_DR|119050:0.16058)0.209:0.02621)0.146:0.00067,DNA-1-7_DR|266750:0.27966)0.688:0.09678)0.167:0.06030)0.266:0.00088)0.881:0.03591)0.757:0.01181)0.936:0.04569,((DNA-1-7_DR|192275:0.34474,((DNA-1-7_DR|266638:0.15060,(DNA-1-7_DR|119125:0.03716,DNA-1-7_DR|345797:0.00455)0.171:0.07583)0.698:0.08347,DNA-1-7_DR|36917:0.15983)0.556:0.09462)0.304:0.02231,(((DNA-1-7_DR|266783:0.08649,DNA-1-7_DR|345728:0.00062)0.841:0.57112,DNA-1-7_DR|266535:0.32846)0.836:0.18972,((DNA-1-7_DR|119223:0.21563,DNA-1-7_DR|192365:0.35005)0.857:0.19062,(DNA-1-7_DR|37042:0.12976,DNA-1-7_DR|37028:0.00062)0.956:0.36017)0.029:0.00064)0.761:0.06425)0.764:0.04777)0.923:0.03115)0.308:0.00528)0.835:0.04818)0.853:0.03553)0.771:0.03194,(((((DNA-1-7_DR|37180:0.24575,(DNA-1-7_DR|266610:0.36282,DNA-1-7_DR|266662:0.44922)0.293:0.11091)0.681:0.06361,(DNA-1-7_DR|37142:0.26973,((DNA-1-7_DR|266627:0.35533,((((DNA-1-7_DR|192206:0.09041,DNA-1-7_DR|119070:0.06739)0.414:0.23053,DNA-1-7_DR|266648:0.29591)0.576:0.01313,DNA-1-7_DR|119057:0.33454)0.538:0.00998,DNA-1-7_DR|37216:0.27790)0.776:0.05614)0.474:0.09228,(DNA-1-7_DR|266693:1.05216,DNA-1-7_DR|37187:0.19208)0.402:0.10133)0.440:0.18548)0.844:0.16652)0.630:0.07356,(DNA-1-7_DR|119126:0.25113,DNA-1-7_DR|266609:0.24335)0.775:0.09154)0.750:0.05931,((DNA-1-7_DR|192367:0.14254,(DNA-1-7_DR|37145:0.12437,DNA-1-7_DR|37162:0.28182)0.809:0.06194)0.899:0.24127,DNA-1-7_DR|266587:0.44647)0.895:0.25760)0.903:0.09652,(DNA-1-7_DR|36890:0.26165,(DNA-1-7_DR|119134:0.40904,(DNA-1-7_DR|192172:0.19806,DNA-1-7_DR|266754:0.37913)0.583:0.13442)0.654:0.22301)0.884:0.10378)0.266:0.00064)0.086:0.00536,(((DNA-1-7_DR|266519:0.30972,(DNA-1-7_DR|192257:0.00062,(DNA-1-7_DR|192234:0.12026,DNA-1-7_DR|119054:0.34204)0.754:0.19030)0.089:0.02995)0.956:0.18669,DNA-1-7_DR|192327:0.23767)0.680:0.03509,(DNA-1-7_DR|119199:0.21740,(((DNA-1-7_DR|37102:0.55275,(DNA-1-7_DR|119128:0.10758,DNA-1-7_DR|345776:0.53720)0.270:0.10454)0.750:0.16423,(DNA-1-7_DR|37182:0.77171,DNA-1-7_DR|119092:0.01624)0.547:0.10479)0.568:0.10423,DNA-1-7_DR|37141:0.16684)0.142:0.00740)0.272:0.01574)0.850:0.06188)0.823:0.01000,(DNA-1-7_DR|266670:0.42749,((((DNA-1-7_DR|266629:0.12558,DNA-1-7_DR|345777:0.14442)0.584:0.12501,DNA-1-7_DR|119217:0.18594)0.085:0.00680,(((((DNA-1-7_DR|192363:0.12284,DNA-1-7_DR|119237:0.15559)0.594:0.03167,DNA-1-7_DR|119186:0.09622)0.356:0.12969,DNA-1-7_DR|37030:0.12374)0.701:0.07316,DNA-1-7_DR|192271:0.00061)0.575:0.11365,(((DNA-1-7_DR|36993:0.07430,DNA-1-7_DR|119105:0.04776)0.864:0.00087,DNA-1-7_DR|37095:0.00062)0.000:0.03754,(DNA-1-7_DR|37044:0.00062,(DNA-1-7_DR|266811:0.18310,(DNA-1-7_DR|37062:0.09024,DNA-1-7_DR|37192:0.25739)0.292:0.09347)0.119:0.00064)0.913:0.07390)0.629:0.04708)0.681:0.01830)0.049:0.01468,(DNA-1-7_DR|192357:0.35648,((DNA-1-7_DR|37122:0.34034,(DNA-1-7_DR|192208:0.16515,(((DNA-1-7_DR|119112:0.58066,DNA-1-7_DR|345745:0.00064)0.833:0.14436,DNA-1-7_DR|192265:0.43465)0.614:0.06899,(DNA-1-7_DR|266530:0.53668,(DNA-1-7_DR|192256:0.79586,(DNA-1-7_DR|266674:0.34457,(((DNA-1-7_DR|266619:0.10746,DNA-1-7_DR|266793:0.20171)0.604:0.09617,(DNA-1-7_DR|119244:0.42718,(DNA-1-7_DR|37013:0.10145,DNA-1-7_DR|345748:0.11490)0.089:0.00062)0.120:0.00086)0.319:0.01242,(DNA-1-7_DR|192325:0.30899,(DNA-1-7_DR|192332:0.29231,(DNA-1-7_DR|345800:0.17111,(DNA-1-7_DR|192294:0.14196,DNA-1-7_DR|266666:0.13309)0.894:0.04911)0.936:0.05376)0.087:0.00063)0.649:0.03264)0.955:0.09683)0.974:0.20125)0.372:0.03308)0.707:0.19587)0.084:0.00120)0.298:0.06599)0.309:0.03948,((((DNA-1-7_DR|192343:0.12904,DNA-1-7_DR|36987:0.10047)0.873:0.12379,(((DNA-1-7_DR|37191:0.23717,DNA-1-7_DR|192267:0.23929)0.543:0.09065,(DNA-1-7_DR|37151:0.04880,DNA-1-7_DR|266570:0.29397)0.646:0.02633)0.732:0.02224,DNA-1-7_DR|37200:0.10028)0.948:0.24400)0.796:0.16729,DNA-1-7_DR|345749:0.00061)0.530:0.01297,DNA-1-7_DR|192348:0.09505)0.194:0.08762)0.251:0.01534)0.680:0.03788)0.122:0.00065)0.571:0.01811)0.031:0.00122,DNA-1-7_DR|37223:0.25786)0.320:0.00744)0.853:0.01834,((DNA-1-7_DR|37087:0.11965,DNA-1-7_DR|119055:0.16994)0.675:0.00334,(DNA-1-7_DR|266695:0.08911,(DNA-1-7_DR|266699:0.10307,DNA-1-7_DR|345746:0.42702)0.758:0.20441)0.655:0.18919)0.666:0.00287)0.704:0.00402,(((((DNA-1-7_DR|266649:0.19240,(DNA-1-7_DR|37167:0.13510,DNA-1-7_DR|37018:0.43602)0.731:0.15140)0.880:0.10673,(((DNA-1-7_DR|119121:0.00308,DNA-1-7_DR|266814:0.84550)0.597:0.09504,DNA-1-7_DR|37019:0.11456)0.758:0.02632,((((DNA-1-7_DR|345841:0.53403,(DNA-1-7_DR|345809:0.45457,DNA-1-7_DR|37240:0.44246)0.000:0.00063)0.748:0.08381,((DNA-1-7_DR|266725:0.00061,DNA-1-7_DR|37196:0.31633)0.426:0.14557,((DNA-1-7_DR|119210:0.01979,(DNA-1-7_DR|192306:0.47520,DNA-1-7_DR|37054:0.29968)0.002:0.03960)0.313:0.06505,DNA-1-7_DR|266739:0.32972)0.615:0.01589)0.000:0.00062)0.859:0.03428,DNA-1-7_DR|119076:0.08467)0.630:0.00057,(((((DNA-1-7_DR|266515:0.46970,(DNA-1-7_DR|192186:0.03457,DNA-1-7_DR|266641:0.37800)0.348:0.04229)0.372:0.05802,DNA-1-7_DR|266511:0.11148)0.040:0.00214,DNA-1-7_DR|192329:0.24164)0.101:0.00336,DNA-1-7_DR|345795:0.12016)0.811:0.02019,DNA-1-7_DR|192201:0.08424)0.753:0.00820)0.902:0.02710)0.804:0.01749)0.758:0.01694,DNA-1-7_DR|119061:0.16384)0.058:0.00061,DNA-1-7_DR|192381:0.16381)0.324:0.00061,DNA-1-7_DR|266685:0.23959)0.783:0.01070)0.984:0.03342,((((DNA-1-7_DR|345723:0.15915,DNA-1-7_DR|192254:0.19279)0.759:0.06153,(DNA-1-7_DR|37010:0.36421,DNA-1-7_DR|119245:0.04241)0.251:0.02444)0.893:0.03932,((DNA-1-7_DR|192281:0.18208,DNA-1-7_DR|266720:0.10764)0.826:0.03132,((((((((DNA-1-7_DR|266676:0.18467,DNA-1-7_DR|345811:0.14950)0.983:0.08668,(DNA-1-7_DR|37139:0.21777,DNA-1-7_DR|192260:0.18555)0.000:0.01965)0.000:0.00315,DNA-1-7_DR|119165:0.18598)0.844:0.00999,(DNA-1-7_DR|345837:0.22823,(DNA-1-7_DR|266807:0.22272,((DNA-1-7_DR|119143:0.52977,(DNA-1-7_DR|266724:0.65373,DNA-1-7_DR|266635:0.11658)0.180:0.01499)0.000:0.00061,(DNA-1-7_DR|266569:0.56303,DNA-1-7_DR|192278:0.31464)0.713:0.18794)0.282:0.08826)0.443:0.01705)0.830:0.01989)0.566:0.00213,((DNA-1-7_DR|119129:0.14738,((DNA-1-7_DR|192207:0.16897,DNA-1-7_DR|192298:0.26962)0.416:0.05391,DNA-1-7_DR|266567:0.00062)0.905:0.30930)0.841:0.05316,(DNA-1-7_DR|37066:0.25623,(DNA-1-7_DR|345759:0.15847,DNA-1-7_DR|345767:0.15695)0.632:0.03208)0.686:0.01264)0.795:0.01125)0.942:0.01298,((DNA-1-7_DR|37207:0.41139,((((DNA-1-7_DR|266600:0.15721,(DNA-1-7_DR|345773:0.13901,DNA-1-7_DR|37088:0.16889)0.901:0.04342)0.784:0.01850,((((DNA-1-7_DR|37146:0.09553,DNA-1-7_DR|345714:0.16326)0.824:0.05446,(DNA-1-7_DR|192317:0.23974,DNA-1-7_DR|266552:0.15201)0.817:0.02215)0.591:0.00290,((DNA-1-7_DR|192316:0.23996,(DNA-1-7_DR|345710:0.25209,DNA-1-7_DR|37036:0.20735)0.283:0.00616)0.389:0.01229,DNA-1-7_DR|192269:0.20063)0.688:0.00597)0.780:0.00448,(DNA-1-7_DR|119122:0.20931,DNA-1-7_DR|192274:0.13180)0.737:0.01281)0.781:0.00344)0.524:0.00310,((DNA-1-7_DR|37164:0.00057,DNA-1-7_DR|192178:0.39966)0.508:0.32287,(DNA-1-7_DR|345778:0.36127,(DNA-1-7_DR|266614:0.20902,((DNA-1-7_DR|192377:0.01592,DNA-1-7_DR|192266:0.29751)0.332:0.01892,(DNA-1-7_DR|192171:0.12681,DNA-1-7_DR|192379:0.13631)0.750:0.06356)0.828:0.09042)0.837:0.09636)0.902:0.17760)0.904:0.10602)0.744:0.00063,(((((DNA-1-7_DR|192300:0.12679,DNA-1-7_DR|345758:0.18957)0.098:0.00964,DNA-1-7_DR|37052:0.14393)0.953:0.03373,(((((DNA-1-7_DR|192212:0.25538,(((DNA-1-7_DR|192224:0.33910,DNA-1-7_DR|119075:0.79572)0.241:0.04170,(DNA-1-7_DR|345801:0.00061,DNA-1-7_DR|37024:0.54159)0.784:0.05942)0.899:0.16479,DNA-1-7_DR|266525:0.33178)0.654:0.03396)0.704:0.01746,((DNA-1-7_DR|37022:0.05974,DNA-1-7_DR|266810:0.06622)0.492:0.13850,DNA-1-7_DR|345785:0.26248)0.847:0.08261)0.499:0.01455,(DNA-1-7_DR|37211:0.13329,(((DNA-1-7_DR|36925:0.82257,DNA-1-7_DR|37049:0.11463)0.662:0.04432,(DNA-1-7_DR|119103:0.06101,DNA-1-7_DR|119222:1.25107)0.423:0.23593)0.376:0.02285,DNA-1-7_DR|266672:0.21399)0.581:0.00844)0.822:0.01774)0.629:0.00294,((DNA-1-7_DR|266659:0.20139,DNA-1-7_DR|37016:0.22775)0.646:0.03204,(((((DNA-1-7_DR|266633:0.18124,DNA-1-7_DR|345766:0.19176)0.831:0.03877,((DNA-1-7_DR|192296:0.15835,DNA-1-7_DR|37183:0.16178)0.752:0.01241,(((DNA-1-7_DR|37197:0.29309,DNA-1-7_DR|192238:0.08459)0.934:0.25349,(DNA-1-7_DR|37015:0.14755,DNA-1-7_DR|119158:0.21764)0.588:0.03877)0.559:0.02228,DNA-1-7_DR|119193:0.23589)0.953:0.07439)0.757:0.01979)0.490:0.05576,(((DNA-1-7_DR|119065:0.15339,DNA-1-7_DR|266705:0.21078)0.804:0.03451,((DNA-1-7_DR|266679:0.13039,DNA-1-7_DR|345843:0.52329)0.779:0.18841,(DNA-1-7_DR|37163:0.22855,(DNA-1-7_DR|36927:0.60943,DNA-1-7_DR|37136:0.02223)0.452:0.18821)0.204:0.00061)0.875:0.04507)0.236:0.00062,DNA-1-7_DR|119106:0.24531)0.120:0.01314)0.743:0.01866,(DNA-1-7_DR|345703:0.15648,(((DNA-1-7_DR|119170:0.13371,(((DNA-1-7_DR|345828:0.58411,DNA-1-7_DR|119096:0.43138)0.074:0.00453,DNA-1-7_DR|119078:0.15282)0.333:0.04033,(DNA-1-7_DR|37017:0.69525,DNA-1-7_DR|37188:0.59392)0.863:0.26247)0.462:0.02309)0.667:0.01362,DNA-1-7_DR|36998:0.16359)0.811:0.01565,(((DNA-1-7_DR|37050:0.22374,(DNA-1-7_DR|36989:0.83297,DNA-1-7_DR|119162:0.00061)0.598:0.15340)0.315:0.03484,DNA-1-7_DR|192318:0.27658)0.481:0.00699,DNA-1-7_DR|266722:0.13202)0.705:0.01185)0.255:0.01219)0.440:0.00694)0.816:0.01346,(((DNA-1-7_DR|119066:0.16705,((DNA-1-7_DR|192320:0.26062,DNA-1-7_DR|345794:1.16358)0.726:0.33020,DNA-1-7_DR|192213:0.17873)0.403:0.18457)0.810:0.08604,(DNA-1-7_DR|266667:0.19279,DNA-1-7_DR|266668:0.14071)0.996:0.18758)0.642:0.05729,DNA-1-7_DR|37116:0.31421)0.838:0.05481)0.187:0.03877)0.133:0.03357)0.665:0.00547,((DNA-1-7_DR|266586:0.00093,DNA-1-7_DR|266598:1.27841)0.383:0.20087,DNA-1-7_DR|266605:0.16246)0.774:0.09509)0.812:0.00594)0.737:0.00150,(((DNA-1-7_DR|37103:0.09986,DNA-1-7_DR|192299:0.33312)0.615:0.16975,DNA-1-7_DR|119164:0.15872)0.461:0.05716,DNA-1-7_DR|345824:0.16870)0.793:0.01636)0.761:0.00128,((DNA-1-7_DR|119136:0.23043,(DNA-1-7_DR|119205:0.20117,(DNA-1-7_DR|37171:0.14461,DNA-1-7_DR|345718:0.00065)0.365:0.12768)0.033:0.00584)0.661:0.00232,DNA-1-7_DR|266689:0.20379)0.833:0.00924)0.914:0.00860)0.661:0.00395)0.346:0.00382,(DNA-1-7_DR|266661:0.22993,DNA-1-7_DR|266696:0.19017)0.920:0.03731)0.629:0.00262)0.617:0.00885,((((DNA-1-7_DR|266731:0.18821,DNA-1-7_DR|37209:0.15572)0.801:0.02675,DNA-1-7_DR|345793:0.21348)0.662:0.00877,(((DNA-1-7_DR|266599:0.14313,DNA-1-7_DR|119079:0.13252)0.775:0.04110,(((((DNA-1-7_DR|37241:0.29022,(DNA-1-7_DR|119083:0.28056,(DNA-1-7_DR|345813:0.04720,DNA-1-7_DR|266709:0.45827)0.496:0.14447)0.708:0.02351)0.797:0.02420,DNA-1-7_DR|266703:0.19536)0.596:0.03103,((((DNA-1-7_DR|192240:0.36150,DNA-1-7_DR|266604:0.00925)0.434:0.08054,(DNA-1-7_DR|36887:0.18206,DNA-1-7_DR|119172:0.07925)0.776:0.67105)0.798:0.13148,DNA-1-7_DR|119253:0.38526)0.698:0.06354,DNA-1-7_DR|345731:0.15099)0.699:0.02468)0.927:0.07869,(DNA-1-7_DR|37067:0.35838,((DNA-1-7_DR|119071:0.13236,DNA-1-7_DR|266622:0.00062)0.997:0.20180,(DNA-1-7_DR|192374:0.65768,DNA-1-7_DR|266758:0.05608)0.829:0.15505)0.443:0.04213)0.316:0.03762)0.610:0.05758,(DNA-1-7_DR|192203:0.10949,DNA-1-7_DR|192282:0.28554)0.948:0.13423)0.850:0.05281)0.745:0.01386,(DNA-1-7_DR|192174:0.17640,(DNA-1-7_DR|37227:0.07619,DNA-1-7_DR|37228:0.04995)1.000:0.20032)0.564:0.00487)0.381:0.00065)0.313:0.00875,DNA-1-7_DR|119247:0.27051)0.935:0.03524)0.781:0.00788,DNA-1-7_DR|345779:0.66572)0.799:0.00928)0.605:0.00173)0.881:0.01188,(((DNA-1-7_DR|37127:0.20155,DNA-1-7_DR|37125:0.19120)0.794:0.04356,DNA-1-7_DR|192322:0.13783)0.685:0.00688,(DNA-1-7_DR|266615:0.15821,DNA-1-7_DR|37161:0.11271)0.722:0.01971)0.891:0.02080)0.026:0.00057)0.973:0.01704,(((DNA-1-7_DR|266631:0.35293,((DNA-1-7_DR|192228:0.18113,(DNA-1-7_DR|119117:0.14674,DNA-1-7_DR|119242:0.12479)0.420:0.02972)0.955:0.03023,(DNA-1-7_DR|37186:0.17385,DNA-1-7_DR|192195:0.11408)0.898:0.02240)0.712:0.00360)0.729:0.00711,DNA-1-7_DR|345768:0.18818)0.511:0.00655,DNA-1-7_DR|37213:0.14721)0.190:0.00062)0.900:0.00669,((DNA-1-7_DR|119208:0.16177,DNA-1-7_DR|266639:0.17322)0.891:0.01682,((DNA-1-7_DR|345722:0.28667,DNA-1-7_DR|192288:0.22338)0.691:0.01001,((DNA-1-7_DR|119074:0.09856,(DNA-1-7_DR|345808:0.23835,DNA-1-7_DR|345753:0.18796)0.335:0.00088)0.545:0.01962,(DNA-1-7_DR|37143:0.23339,DNA-1-7_DR|119246:0.13842)0.686:0.01476)0.826:0.01404)0.317:0.00489)0.399:0.00061)0.744:0.00088,((DNA-1-7_DR|37217:0.11927,DNA-1-7_DR|345832:0.17249)0.801:0.03637,DNA-1-7_DR|345709:0.15090)0.823:0.01445)0.566:0.01444,(DNA-1-7_DR|192227:0.16205,(((((((DNA-1-7_DR|345810:0.13596,(DNA-1-7_DR|266643:0.0,DNA-1-7_DR|266645:0.0):0.21430)0.114:0.00884,(DNA-1-7_DR|37096:0.17495,DNA-1-7_DR|345838:0.15454)0.842:0.02815)0.145:0.01508,DNA-1-7_DR|37237:0.18646)0.717:0.00726,DNA-1-7_DR|192204:0.10394)0.482:0.00425,DNA-1-7_DR|37075:0.27258)0.843:0.01166,(((DNA-1-7_DR|119101:0.17355,DNA-1-7_DR|266658:0.17336)0.990:0.04968,(DNA-1-7_DR|36896:0.11615,(DNA-1-7_DR|266522:0.02369,DNA-1-7_DR|266521:0.06026)0.999:0.10176)0.758:0.01677)0.770:0.01088,(DNA-1-7_DR|266596:0.24029,(DNA-1-7_DR|37185:0.73959,DNA-1-7_DR|119068:0.08562)0.184:0.24146)0.856:0.12820)0.046:0.00064)0.837:0.00824,((DNA-1-7_DR|266718:0.22236,DNA-1-7_DR|345743:0.16201)0.561:0.00940,((DNA-1-7_DR|192199:0.14796,DNA-1-7_DR|192261:0.13852)0.958:0.04787,(((DNA-1-7_DR|119252:0.00057,DNA-1-7_DR|345790:0.21656)0.792:0.24344,(DNA-1-7_DR|36956:0.79605,(DNA-1-7_DR|345716:0.17128,(DNA-1-7_DR|266688:0.18256,DNA-1-7_DR|266809:0.21914)0.254:0.02661)0.069:0.01129)0.144:0.01048)0.448:0.02176,DNA-1-7_DR|119090:0.19975)0.753:0.01016)0.477:0.00064)0.715:0.00377)0.783:0.00838)0.194:0.00061)0.801:0.00573,(((DNA-1-7_DR|36997:0.55717,(DNA-1-7_DR|37099:0.21922,(DNA-1-7_DR|37026:0.11407,(((DNA-1-7_DR|119156:0.18092,DNA-1-7_DR|37215:0.09971)0.537:0.00738,DNA-1-7_DR|345830:0.14710)0.461:0.00493,DNA-1-7_DR|266789:0.15904)0.726:0.01048)0.049:0.00064)0.096:0.00287)0.000:0.00092,((((DNA-1-7_DR|37220:0.08402,DNA-1-7_DR|119146:0.15394)0.916:0.04055,((DNA-1-7_DR|36980:0.10510,((DNA-1-7_DR|266611:0.51556,(DNA-1-7_DR|119102:0.18424,DNA-1-7_DR|345747:0.22197)0.474:0.05146)0.214:0.00864,DNA-1-7_DR|119118:0.11602)0.768:0.03116)0.803:0.01529,DNA-1-7_DR|345771:0.13110)0.890:0.02386)0.137:0.00398,(((DNA-1-7_DR|192339:0.11057,(DNA-1-7_DR|192202:0.07013,DNA-1-7_DR|266784:0.04489)0.668:0.03208)0.972:0.03074,((DNA-1-7_DR|36955:0.09927,DNA-1-7_DR|119080:0.13118)0.845:0.02109,(DNA-1-7_DR|119053:0.09768,DNA-1-7_DR|266764:0.15767)0.811:0.01259)0.528:0.01203)0.831:0.00792,((((((DNA-1-7_DR|266647:0.10545,((DNA-1-7_DR|119255:0.21291,DNA-1-7_DR|119067:0.13594)0.927:0.02152,(DNA-1-7_DR|192220:0.12732,(DNA-1-7_DR|119138:0.13277,(DNA-1-7_DR|119219:0.10906,DNA-1-7_DR|266675:0.12501)0.777:0.00567)0.645:0.00533)0.882:0.01186)0.097:0.00134)0.090:0.00111,DNA-1-7_DR|266588:0.13451)0.733:0.00128,((DNA-1-7_DR|37235:0.12643,DNA-1-7_DR|37084:0.13450)0.529:0.00988,(DNA-1-7_DR|37150:0.13543,DNA-1-7_DR|266630:0.11662)0.589:0.01250)0.734:0.00180)0.850:0.00706,(DNA-1-7_DR|192247:0.16539,(((DNA-1-7_DR|119081:0.25598,((DNA-1-7_DR|119135:0.25702,(((DNA-1-7_DR|37093:0.09419,(DNA-1-7_DR|119220:0.13233,DNA-1-7_DR|192197:0.12801)0.876:0.09773)0.777:0.05564,(DNA-1-7_DR|119243:0.11430,DNA-1-7_DR|266554:0.12668)0.767:0.04101)0.218:0.00315,DNA-1-7_DR|37121:0.11805)0.165:0.11063)0.923:0.08044,DNA-1-7_DR|37089:0.30140)0.796:0.06513)0.838:0.05807,(DNA-1-7_DR|119091:0.22183,(DNA-1-7_DR|266823:0.13460,DNA-1-7_DR|345780:0.09084)0.287:0.01486)0.223:0.00563)0.000:0.00064,DNA-1-7_DR|345783:0.19655)0.750:0.02361)0.394:0.00522)0.936:0.01212,(DNA-1-7_DR|119198:0.12515,DNA-1-7_DR|345823:0.12180)0.382:0.00930)0.685:0.00941,((DNA-1-7_DR|119093:0.16680,(DNA-1-7_DR|37181:0.10815,DNA-1-7_DR|192309:0.09752)0.855:0.02822)0.351:0.01266,((DNA-1-7_DR|345732:0.15300,DNA-1-7_DR|345744:0.12005)0.827:0.01790,(DNA-1-7_DR|36939:0.09818,DNA-1-7_DR|119234:0.11231)0.847:0.02397)0.271:0.00410)0.843:0.00860)0.228:0.00821)0.946:0.01527)0.755:0.00865,(DNA-1-7_DR|119203:0.21389,DNA-1-7_DR|266623:0.15722)0.253:0.00344)0.941:0.01511)0.982:0.01319,(((DNA-1-7_DR|119137:0.17538,DNA-1-7_DR|345720:0.13529)0.586:0.00209,(DNA-1-7_DR|37173:0.18393,((DNA-1-7_DR|266651:0.15321,(DNA-1-7_DR|345733:0.11305,DNA-1-7_DR|119086:0.17079)0.740:0.00970)0.660:0.00501,DNA-1-7_DR|37011:0.16141)0.503:0.00709)0.790:0.00977)0.726:0.00235,(DNA-1-7_DR|266607:0.17039,DNA-1-7_DR|119120:0.15215)0.812:0.00652)0.598:0.00061)0.983:0.01009)0.754:0.00585)0.795:0.00497)0.737:0.00381)0.733:0.00147,(DNA-1-7_DR|266757:0.15402,(DNA-1-7_DR|37144:0.36666,((DNA-1-7_DR|266794:0.12261,DNA-1-7_DR|266828:0.16574)0.604:0.01021,DNA-1-7_DR|119147:0.16995)0.175:0.00298)0.103:0.00218)0.754:0.00466);
```
