## Supplementary Data 2 for "A genomic portrait of zebrafish transposable elements and their spatiotemporal embryonic expression": DNA-1-8_DR.mafft.nwk

```
(((((((DNA-1-8_DR|641355:0.01145,((DNA-1-8_DR|162479:0.40068,DNA-1-8_DR|1493202:0.05303)0.337:0.19347,DNA-1-8_DR|726335:0.01618)0.587:0.00132)0.879:0.00235,(((DNA-1-8_DR|978868:0.02025,DNA-1-8_DR|1139262:0.01458)0.977:0.01212,DNA-1-8_DR|478504:0.01415)0.828:0.00238,DNA-1-8_DR|1139265:0.02400)0.183:0.00153)0.873:0.00278,(DNA-1-8_DR|1493180:0.02399,DNA-1-8_DR|1988739:0.03284)0.129:0.00510)0.420:0.00106,DNA-1-8_DR|1988752:0.01588)0.110:0.00191,((DNA-1-8_DR|1396898:0.00059,DNA-1-8_DR|1493203:0.00790)0.910:0.01600,(DNA-1-8_DR|235334:0.01960,(DNA-1-8_DR|1988745:0.0,DNA-1-8_DR|1988746:0.0):0.00059)0.518:0.00188)0.207:0.00274)0.111:0.00125,((DNA-1-8_DR|978859:0.01967,((((((((DNA-1-8_DR|1271181:0.00059,DNA-1-8_DR|1396873:0.00059)0.928:0.00636,DNA-1-8_DR|162476:0.01430)0.496:0.00472,DNA-1-8_DR|90871:0.00670)0.881:0.00360,DNA-1-8_DR|1580784:0.01968)0.467:0.00235,((DNA-1-8_DR|1139264:0.04137,(((DNA-1-8_DR|395171:0.00059,(DNA-1-8_DR|553756:0.00771,DNA-1-8_DR|1580800:0.01270)0.796:0.00064)0.242:0.00066,DNA-1-8_DR|1580795:0.01312)0.999:0.01699,(DNA-1-8_DR|162473:0.02396,DNA-1-8_DR|1493187:0.01634)0.885:0.00510)0.086:0.00060)0.943:0.00767,((((DNA-1-8_DR|808173:0.00588,DNA-1-8_DR|1396893:0.00875)0.889:0.01088,DNA-1-8_DR|1988741:0.02002)0.790:0.00556,(DNA-1-8_DR|312571:0.02172,(DNA-1-8_DR|641349:0.01941,(DNA-1-8_DR|1493207:0.01369,(DNA-1-8_DR|309:0.01226,((DNA-1-8_DR|1493194:0.00441,DNA-1-8_DR|1988748:0.00637)0.978:0.00667,DNA-1-8_DR|1788515:0.01518)0.815:0.00112)0.289:0.00104)0.761:0.00310)0.901:0.00334)0.880:0.00268)0.741:0.00059,((((DNA-1-8_DR|1988759:0.02632,(DNA-1-8_DR|1338367:0.03773,(DNA-1-8_DR|478519:0.03305,DNA-1-8_DR|478520:0.03529)1.000:0.16957)0.412:0.00230)0.754:0.00055,DNA-1-8_DR|162481:0.01789)0.893:0.00363,(DNA-1-8_DR|1988744:0.00923,DNA-1-8_DR|1493188:0.01502)0.938:0.00676)0.083:0.00106,(((DNA-1-8_DR|1139251:0.02493,(DNA-1-8_DR|162478:0.02254,(DNA-1-8_DR|235330:0.01444,DNA-1-8_DR|1493181:0.01981)0.973:0.00837)0.111:0.00212)0.845:0.00281,DNA-1-8_DR|2115664:0.01444)0.763:0.00117,(((DNA-1-8_DR|808167:0.02284,(DNA-1-8_DR|978853:0.01555,DNA-1-8_DR|1788521:0.01488)0.494:0.00267)0.945:0.00514,((DNA-1-8_DR|1988737:0.01874,(DNA-1-8_DR|553759:0.01083,((DNA-1-8_DR|1493182:0.0,DNA-1-8_DR|1493189:0.0):0.01821,(DNA-1-8_DR|1396899:0.00515,(DNA-1-8_DR|553770:0.00334,DNA-1-8_DR|1338369:0.00418)0.839:0.00059)0.820:0.00459)0.551:0.00362)0.969:0.00683)0.396:0.00200,(DNA-1-8_DR|808180:0.00925,(DNA-1-8_DR|978864:0.00354,DNA-1-8_DR|1902669:0.00616)0.979:0.00684)0.982:0.00938)0.766:0.00086)0.782:0.00300,(DNA-1-8_DR|1988743:0.01474,(DNA-1-8_DR|395186:0.01066,(DNA-1-8_DR|235333:0.02092,(DNA-1-8_DR|1694618:0.01172,DNA-1-8_DR|1788530:0.01567)0.724:0.00370)0.573:0.00299)0.400:0.00236)0.748:0.00140)0.880:0.00587)0.991:0.00059)0.872:0.00279)0.983:0.00869)0.089:0.00491)0.964:0.00993,(DNA-1-8_DR|395172:0.04830,DNA-1-8_DR|1396895:0.01985)0.696:0.00269)0.747:0.00196,(DNA-1-8_DR|1988747:0.00893,(DNA-1-8_DR|641340:0.01476,((DNA-1-8_DR|1271174:0.00893,(DNA-1-8_DR|1902671:0.00963,((DNA-1-8_DR|1396877:0.0,DNA-1-8_DR|2094485:0.0):0.00348,(DNA-1-8_DR|1694621:0.00171,(DNA-1-8_DR|1139245:0.01232,(DNA-1-8_DR|1396878:0.00337,DNA-1-8_DR|1493197:0.00202)1.000:0.00218)0.862:0.00060)1.000:0.00362)1.000:0.00151)0.402:0.00138)0.447:0.00116,DNA-1-8_DR|883938:0.01316)0.208:0.00213)0.908:0.00301)0.994:0.01141)0.889:0.00548,(DNA-1-8_DR|478501:0.00634,DNA-1-8_DR|1580785:0.02328)0.788:0.00544)0.272:0.00249)0.228:0.00281,DNA-1-8_DR|478503:0.01930)0.009:0.00108)0.877:0.00263,(DNA-1-8_DR|1493190:0.02224,((DNA-1-8_DR|808171:0.00907,(((((DNA-1-8_DR|1493199:0.00267,(DNA-1-8_DR|1493200:0.00814,DNA-1-8_DR|553765:0.00382)0.399:0.00081)0.999:0.01095,(DNA-1-8_DR|478502:0.01373,DNA-1-8_DR|1493196:0.02334)0.652:0.00232)0.803:0.00155,DNA-1-8_DR|90869:0.01555)0.868:0.00167,DNA-1-8_DR|90864:0.01408)0.970:0.00637,(DNA-1-8_DR|1788531:0.01057,DNA-1-8_DR|1493195:0.01067)0.892:0.00059)0.499:0.00059)0.862:0.00179,DNA-1-8_DR|1788535:0.01469)0.784:0.00085)0.962:0.00409,((DNA-1-8_DR|300:0.02120,(DNA-1-8_DR|478500:0.00592,DNA-1-8_DR|883937:0.00476)0.999:0.01396)0.826:0.00132,((DNA-1-8_DR|1988763:0.01576,((((DNA-1-8_DR|1493183:0.01129,DNA-1-8_DR|1988742:0.00510)0.748:0.00169,DNA-1-8_DR|1788533:0.00815)0.952:0.00568,(DNA-1-8_DR|1788517:0.01788,((DNA-1-8_DR|1988762:0.02135,((DNA-1-8_DR|1694612:0.00415,DNA-1-8_DR|1694613:0.00332)0.802:0.00082,(DNA-1-8_DR|1694617:0.00595,(DNA-1-8_DR|1694614:0.00162,DNA-1-8_DR|1694616:0.00162)0.990:0.00647)0.801:0.00083)0.993:0.00961)0.987:0.00838,DNA-1-8_DR|1493174:0.01043)0.905:0.00279)0.955:0.00563)0.923:0.00357,(DNA-1-8_DR|235329:0.01290,DNA-1-8_DR|1396881:0.01845)0.731:0.00084)0.883:0.00485)0.803:0.00423,(DNA-1-8_DR|726325:0.00895,(DNA-1-8_DR|162474:0.01858,(((DNA-1-8_DR|883943:0.02672,(DNA-1-8_DR|1493192:0.00059,DNA-1-8_DR|1493198:0.00168)0.999:0.03537)0.720:0.00298,(((DNA-1-8_DR|978854:0.05284,((DNA-1-8_DR|1139259:0.03068,(((DNA-1-8_DR|1580802:0.03390,DNA-1-8_DR|1988735:0.03267)0.658:0.00447,((DNA-1-8_DR|1271169:0.03933,(DNA-1-8_DR|553758:0.01225,DNA-1-8_DR|1988740:0.00058)0.637:0.02606)0.984:0.01485,DNA-1-8_DR|883944:0.04354)0.850:0.00442)0.887:0.00390,((DNA-1-8_DR|726331:0.03068,(DNA-1-8_DR|235325:0.04175,DNA-1-8_DR|883956:0.04285)0.913:0.00602)0.914:0.00385,(DNA-1-8_DR|1396871:0.04420,(((((((((DNA-1-8_DR|1788519:0.35777,((DNA-1-8_DR|883948:0.03622,DNA-1-8_DR|641353:0.23971)0.444:0.11062,DNA-1-8_DR|1338376:0.15155)0.619:0.10647)0.579:0.17740,(DNA-1-8_DR|1902679:0.34077,DNA-1-8_DR|808181:0.25354)0.259:0.18571)0.902:0.24123,DNA-1-8_DR|978855:0.05918)0.523:0.02263,(((((DNA-1-8_DR|478505:0.10031,((DNA-1-8_DR|2104072:0.07054,((DNA-1-8_DR|1396876:0.05051,DNA-1-8_DR|2086503:0.03934)0.570:0.01284,(DNA-1-8_DR|2095702:0.01550,DNA-1-8_DR|1396875:0.01213)0.948:0.01932)0.998:0.09581)0.212:0.00059,((DNA-1-8_DR|1396897:0.00060,(DNA-1-8_DR|1271166:0.06712,DNA-1-8_DR|1788538:0.14547)1.000:0.58166)1.000:0.34225,((((((DNA-1-8_DR|1902678:0.29578,DNA-1-8_DR|1396889:0.23888)0.851:0.11686,(DNA-1-8_DR|641346:0.26764,((((DNA-1-8_DR|1580801:1.32191,DNA-1-8_DR|2091476:0.03141)0.810:0.00058,DNA-1-8_DR|883950:0.00059)0.998:0.37707,DNA-1-8_DR|395184:0.23138)0.828:0.11852,DNA-1-8_DR|312576:0.29866)0.525:0.04080)0.044:0.00060)0.812:0.07521,(((DNA-1-8_DR|1066218:0.26946,DNA-1-8_DR|1066216:0.28793)0.277:0.09503,((((((DNA-1-8_DR|1694623:0.16836,((((DNA-1-8_DR|1271170:0.18329,(DNA-1-8_DR|883940:0.20431,DNA-1-8_DR|312569:0.19402)0.489:0.05741)0.812:0.10927,DNA-1-8_DR|1788532:0.22008)0.036:0.15878,DNA-1-8_DR|162472:0.46634)0.946:0.38115,(DNA-1-8_DR|312562:0.12030,(DNA-1-8_DR|235335:0.10110,DNA-1-8_DR|1396886:0.30895)0.617:0.06203)0.277:0.01417)0.083:0.00107)0.565:0.05875,(DNA-1-8_DR|641345:0.30405,(((((DNA-1-8_DR|235341:0.19700,(DNA-1-8_DR|1788528:0.23600,DNA-1-8_DR|1271161:0.23377)0.222:0.06644)0.954:0.21259,(DNA-1-8_DR|90862:0.13859,DNA-1-8_DR|883946:0.12826)0.806:0.04232)0.261:0.04943,(DNA-1-8_DR|726340:0.10551,(DNA-1-8_DR|1902655:0.12540,(DNA-1-8_DR|1694608:0.11423,(DNA-1-8_DR|1338372:0.23583,(DNA-1-8_DR|553772:0.11614,DNA-1-8_DR|808178:0.14317)0.510:0.03896)0.711:0.06018)0.811:0.05484)0.673:0.05974)0.496:0.05260)0.692:0.02419,((DNA-1-8_DR|1338375:0.13506,DNA-1-8_DR|478514:0.32695)0.021:0.02063,(DNA-1-8_DR|1197636:0.23186,((DNA-1-8_DR|162470:0.24919,(DNA-1-8_DR|90854:0.02602,DNA-1-8_DR|90855:0.02551)0.927:0.11867)0.637:0.01807,DNA-1-8_DR|312575:0.25723)0.310:0.03155)0.748:0.03884)0.864:0.05880)0.461:0.03046,(((((((DNA-1-8_DR|1988729:0.20389,(((((DNA-1-8_DR|2117686:0.09849,DNA-1-8_DR|395192:0.29653)0.270:0.01635,DNA-1-8_DR|1902674:0.16193)0.941:0.10918,(DNA-1-8_DR|162484:0.13579,(DNA-1-8_DR|478525:0.10181,(DNA-1-8_DR|726317:0.02118,DNA-1-8_DR|1988726:0.08294)0.993:0.27683)0.936:0.10386)0.953:0.10992)0.698:0.02727,((DNA-1-8_DR|553752:0.25643,DNA-1-8_DR|1139261:0.14353)0.440:0.04932,(DNA-1-8_DR|312578:0.10962,DNA-1-8_DR|1580789:0.18421)0.893:0.14453)0.765:0.05840)0.957:0.11709,(((DNA-1-8_DR|1396882:0.08793,DNA-1-8_DR|307:0.18594)0.792:0.02340,((((DNA-1-8_DR|2096313:0.08033,DNA-1-8_DR|1788512:0.36080)0.950:0.20605,(DNA-1-8_DR|235342:0.38828,DNA-1-8_DR|883949:0.11577)0.729:0.07065)0.831:0.08237,(DNA-1-8_DR|395191:0.13590,(DNA-1-8_DR|1396887:0.26596,DNA-1-8_DR|553763:0.10703)0.935:0.18515)0.329:0.05817)0.754:0.02027,(DNA-1-8_DR|553762:0.22817,(DNA-1-8_DR|1988730:0.25047,(DNA-1-8_DR|395161:0.05816,DNA-1-8_DR|1139260:0.45585)0.051:0.07326)0.815:0.05661)0.812:0.03253)0.882:0.03848)0.045:0.01552,(DNA-1-8_DR|1066213:0.10496,DNA-1-8_DR|1694628:0.13450)0.979:0.14503)0.836:0.06114)0.228:0.00058)0.919:0.07549,(((DNA-1-8_DR|235326:0.13463,DNA-1-8_DR|235336:0.05242)0.623:0.01380,(DNA-1-8_DR|726334:0.08754,DNA-1-8_DR|726338:0.10149)0.791:0.08453)0.905:0.07152,DNA-1-8_DR|1788523:0.14230)0.793:0.02375)0.810:0.04830,(DNA-1-8_DR|1271164:0.07014,DNA-1-8_DR|90867:0.12033)0.860:0.06065)0.710:0.06200,(DNA-1-8_DR|395180:0.14766,(DNA-1-8_DR|90870:0.11579,DNA-1-8_DR|1338384:0.18722)0.761:0.03956)0.691:0.01438)0.494:0.00061,((DNA-1-8_DR|306:0.11824,DNA-1-8_DR|553769:0.25705)0.851:0.08180,DNA-1-8_DR|808179:0.16281)0.486:0.04666)0.748:0.01772,(((DNA-1-8_DR|641343:0.03378,DNA-1-8_DR|2119103:0.22149)0.676:0.01758,DNA-1-8_DR|553767:0.16214)0.834:0.00059,DNA-1-8_DR|235324:0.15006)0.813:0.01344)0.381:0.00060,((DNA-1-8_DR|1493176:0.05584,((((DNA-1-8_DR|883934:0.10558,(DNA-1-8_DR|808183:0.07425,DNA-1-8_DR|162469:0.13680)0.393:0.06379)0.431:0.05694,(DNA-1-8_DR|295:0.03709,DNA-1-8_DR|1902659:0.17303)0.793:0.08024)0.711:0.04658,(DNA-1-8_DR|478524:0.19531,DNA-1-8_DR|553750:0.08758)0.801:0.05032)0.728:0.01552,DNA-1-8_DR|294:0.18934)0.895:0.00059)0.968:0.06188,((((DNA-1-8_DR|1902657:0.16948,(DNA-1-8_DR|162471:0.28218,DNA-1-8_DR|1788542:0.23386)0.988:0.29530)0.767:0.07125,DNA-1-8_DR|641357:0.23018)0.722:0.04610,DNA-1-8_DR|883936:0.25914)0.812:0.06754,(((DNA-1-8_DR|296:0.11791,DNA-1-8_DR|1694609:0.11054)0.521:0.03097,DNA-1-8_DR|1580805:0.28052)0.851:0.07180,(DNA-1-8_DR|1902676:0.05068,DNA-1-8_DR|162480:0.08888)0.901:0.09625)0.062:0.00106)0.667:0.02141)0.871:0.05068)0.657:0.01075)0.795:0.03878)0.120:0.00058)0.862:0.03920,((((DNA-1-8_DR|1902668:0.16188,DNA-1-8_DR|1902664:0.09012)0.813:0.05405,((DNA-1-8_DR|1988750:0.12313,DNA-1-8_DR|1580792:0.09090)0.822:0.03855,(DNA-1-8_DR|478495:0.15655,(DNA-1-8_DR|1493178:0.02581,DNA-1-8_DR|478522:0.20336)0.046:0.02890)0.761:0.04673)0.056:0.00060)0.560:0.07291,DNA-1-8_DR|726326:0.09398)0.687:0.06208,((((DNA-1-8_DR|299:0.09051,(DNA-1-8_DR|978850:0.07364,DNA-1-8_DR|235328:0.10998)0.661:0.00973)0.852:0.05420,(DNA-1-8_DR|478510:0.28023,DNA-1-8_DR|478507:0.18099)0.783:0.03498)0.800:0.05347,((((DNA-1-8_DR|1988754:0.08640,(((DNA-1-8_DR|553754:0.17137,((DNA-1-8_DR|395162:0.48834,(DNA-1-8_DR|1988764:0.22616,DNA-1-8_DR|1139253:0.10860)0.257:0.00055)0.029:0.00745,DNA-1-8_DR|90861:0.17112)0.377:0.11671)0.703:0.04971,((DNA-1-8_DR|395165:0.17738,DNA-1-8_DR|808175:0.04648)0.213:0.02062,DNA-1-8_DR|303:0.04458)0.834:0.08288)0.531:0.07082,DNA-1-8_DR|553753:0.22148)0.177:0.00864)0.875:0.06264,DNA-1-8_DR|883955:0.11262)0.035:0.00055,DNA-1-8_DR|1066219:0.10825)0.140:0.03039,((DNA-1-8_DR|1580797:0.40372,DNA-1-8_DR|1580803:0.01068)0.034:0.03367,(DNA-1-8_DR|1396883:0.07860,(DNA-1-8_DR|883947:0.07616,DNA-1-8_DR|1988756:0.06979)0.756:0.04836)0.912:0.07985)0.954:0.08820)0.810:0.02132)0.643:0.00483,(DNA-1-8_DR|1988751:0.10558,(DNA-1-8_DR|1902677:0.24088,DNA-1-8_DR|1788545:0.68876)0.118:0.01585)0.798:0.04728)0.559:0.00058)0.879:0.01824)0.931:0.05257,((((((DNA-1-8_DR|235339:0.10159,(DNA-1-8_DR|1396894:0.16429,DNA-1-8_DR|1580796:0.09534)0.713:0.03940)0.329:0.00059,DNA-1-8_DR|1902663:0.10932)0.885:0.07067,(((((DNA-1-8_DR|1271162:0.06722,DNA-1-8_DR|1338373:0.12627)0.275:0.05442,((DNA-1-8_DR|478517:0.10437,(DNA-1-8_DR|395188:0.46718,DNA-1-8_DR|1988728:0.06635)0.728:0.01753)0.793:0.02389,DNA-1-8_DR|312565:0.11097)0.727:0.01077)0.767:0.02782,(((((DNA-1-8_DR|1902658:0.08691,((DNA-1-8_DR|1493177:0.14076,DNA-1-8_DR|1396890:0.11568)0.851:0.09988,(DNA-1-8_DR|808176:0.08560,DNA-1-8_DR|1197644:0.03987)0.868:0.10251)0.746:0.06395)0.766:0.04504,(((DNA-1-8_DR|312563:0.16233,DNA-1-8_DR|641344:0.08972)0.916:0.00079,(DNA-1-8_DR|478511:0.27547,DNA-1-8_DR|1396891:0.15844)0.862:0.08719)0.790:0.03202,DNA-1-8_DR|808169:0.18123)0.000:0.00058)0.585:0.04703,(((DNA-1-8_DR|1066220:0.05588,(DNA-1-8_DR|1139263:0.17421,(DNA-1-8_DR|978865:0.02281,DNA-1-8_DR|1139254:0.02323)0.364:0.02679)0.351:0.01459)0.641:0.02861,(DNA-1-8_DR|2097903:0.04307,DNA-1-8_DR|1988757:0.15963)0.799:0.03264)0.652:0.00329,DNA-1-8_DR|90868:0.04300)0.952:0.08348)0.811:0.06588,(DNA-1-8_DR|726339:0.11805,DNA-1-8_DR|1396888:0.17325)0.759:0.04656)0.816:0.07363,(DNA-1-8_DR|478508:0.13735,DNA-1-8_DR|1493201:0.44025)0.744:0.08651)0.646:0.03054)0.768:0.02787,DNA-1-8_DR|1493175:0.12358)0.793:0.03614,((DNA-1-8_DR|1902681:0.09241,(DNA-1-8_DR|1788518:0.10146,(DNA-1-8_DR|310:0.07280,DNA-1-8_DR|1271177:0.16456)0.770:0.06973)0.790:0.03844)0.347:0.01874,((DNA-1-8_DR|235323:0.05877,(DNA-1-8_DR|1788537:0.18033,(DNA-1-8_DR|1396892:0.05524,DNA-1-8_DR|1902662:0.15539)0.773:0.07581)0.879:0.00058)0.540:0.04624,(DNA-1-8_DR|978863:0.14131,DNA-1-8_DR|883954:0.00060)0.737:0.06537)0.929:0.12137)0.370:0.03872)0.375:0.00059)0.792:0.02327,(DNA-1-8_DR|1694624:0.10151,(DNA-1-8_DR|978851:0.02205,((DNA-1-8_DR|312570:0.11114,DNA-1-8_DR|1988760:0.11723)0.724:0.05371,((DNA-1-8_DR|1338379:0.30006,(DNA-1-8_DR|312560:0.17800,(DNA-1-8_DR|304:0.14357,DNA-1-8_DR|395163:0.13916)0.242:0.04015)0.457:0.00147)0.645:0.06101,(DNA-1-8_DR|302:0.20080,DNA-1-8_DR|1788546:0.04182)0.723:0.03515)0.702:0.04928)0.166:0.04727)0.737:0.08389)0.707:0.02798)0.759:0.01856,(((((DNA-1-8_DR|641341:0.02165,DNA-1-8_DR|726324:0.19314)0.814:0.05039,DNA-1-8_DR|1271163:0.05484)0.745:0.01833,((DNA-1-8_DR|1788536:0.14225,(DNA-1-8_DR|235340:0.06193,(DNA-1-8_DR|478512:0.06248,(DNA-1-8_DR|1139256:0.06439,DNA-1-8_DR|478515:0.22060)0.744:0.02243)0.759:0.01385)0.073:0.00058)0.531:0.00059,(((DNA-1-8_DR|1338377:0.09510,DNA-1-8_DR|1694627:0.12825)0.574:0.07715,(DNA-1-8_DR|1271167:0.10634,DNA-1-8_DR|883951:0.09673)0.175:0.00060)0.154:0.01681,(DNA-1-8_DR|883941:0.04562,DNA-1-8_DR|1788534:0.15026)0.744:0.01919)0.402:0.02397)0.788:0.03174)0.330:0.00060,(DNA-1-8_DR|553773:0.11397,DNA-1-8_DR|1139252:0.14612)0.688:0.00784)0.805:0.03488,DNA-1-8_DR|1902684:0.06711)0.672:0.01371)0.577:0.02529,(((DNA-1-8_DR|1788543:0.08255,(DNA-1-8_DR|883952:0.12959,DNA-1-8_DR|978860:0.14686)0.799:0.04841)0.796:0.03513,(DNA-1-8_DR|1902670:0.57670,DNA-1-8_DR|1066223:0.06376)0.889:0.09358)0.057:0.00462,(((((DNA-1-8_DR|1271183:0.10275,DNA-1-8_DR|1902653:0.08328)0.782:0.06122,((DNA-1-8_DR|478494:0.06814,(DNA-1-8_DR|1694607:0.00056,DNA-1-8_DR|726319:0.05093)0.866:0.01338)0.855:0.03787,(DNA-1-8_DR|726318:0.07406,DNA-1-8_DR|726320:0.08159)0.929:0.07520)0.847:0.03600)0.853:0.02444,((((DNA-1-8_DR|1338370:0.14809,DNA-1-8_DR|1988765:0.17345)0.718:0.01574,((DNA-1-8_DR|641342:0.10546,DNA-1-8_DR|1338371:0.02862)0.773:0.04197,(DNA-1-8_DR|1493173:0.05013,DNA-1-8_DR|1788513:0.25163)0.786:0.04078)0.341:0.00059)0.944:0.05079,(DNA-1-8_DR|395189:0.13939,DNA-1-8_DR|1580788:0.04374)0.852:0.06374)0.907:0.05189,((DNA-1-8_DR|1271173:0.15611,DNA-1-8_DR|726329:0.09311)0.943:0.00058,DNA-1-8_DR|1066221:0.15139)0.778:0.01069)0.488:0.00059)0.950:0.03942,(((((DNA-1-8_DR|1788526:0.12804,(DNA-1-8_DR|235331:0.18721,DNA-1-8_DR|1988731:0.16896)0.879:0.15743)0.077:0.03042,DNA-1-8_DR|1580798:0.12164)0.711:0.01653,((((DNA-1-8_DR|478518:0.18874,DNA-1-8_DR|1271165:0.10370)0.931:0.15951,DNA-1-8_DR|90865:0.08448)0.759:0.03618,(((((((((DNA-1-8_DR|1139267:0.08200,(DNA-1-8_DR|1338374:0.04505,(DNA-1-8_DR|90866:0.08536,DNA-1-8_DR|1066214:0.14432)0.748:0.03512)0.155:0.01825)0.780:0.01989,(DNA-1-8_DR|641352:0.07886,(DNA-1-8_DR|553761:0.10668,DNA-1-8_DR|808177:0.15901)0.425:0.01989)0.854:0.03614)0.715:0.01586,(DNA-1-8_DR|235338:0.08313,DNA-1-8_DR|1197642:0.12543)0.866:0.08798)0.795:0.02946,DNA-1-8_DR|1197637:0.10056)0.550:0.00823,DNA-1-8_DR|90857:0.14710)0.000:0.01672,DNA-1-8_DR|1694626:0.07481)0.000:0.00181,DNA-1-8_DR|1493208:0.05205)0.870:0.03848,(DNA-1-8_DR|1271180:0.09847,(((DNA-1-8_DR|883953:0.00058,(DNA-1-8_DR|90876:0.13646,DNA-1-8_DR|1902686:0.17061)0.784:0.05984)0.939:0.10357,DNA-1-8_DR|1902652:0.22928)0.883:0.08371,(DNA-1-8_DR|90873:0.08245,(DNA-1-8_DR|395185:0.10268,(DNA-1-8_DR|1580793:0.04015,(DNA-1-8_DR|395182:0.15802,DNA-1-8_DR|395181:0.07533)0.811:0.13374)0.764:0.03054)0.710:0.01639)0.732:0.01974)0.681:0.00556)0.708:0.00596)0.738:0.01412,(DNA-1-8_DR|1580799:0.39392,DNA-1-8_DR|90863:0.05709)0.813:0.07060)0.873:0.03157)0.855:0.02377,DNA-1-8_DR|1197640:0.12837)0.739:0.00776)0.551:0.01982,DNA-1-8_DR|1271172:0.15821)0.033:0.00055,(((DNA-1-8_DR|311:0.19271,(((DNA-1-8_DR|1338380:0.39466,(((DNA-1-8_DR|1271175:0.35293,DNA-1-8_DR|1139266:0.31538)0.742:0.06775,DNA-1-8_DR|1988736:0.21153)0.953:0.09991,DNA-1-8_DR|1988749:0.24911)0.234:0.06939)0.144:0.14358,(DNA-1-8_DR|1580790:0.05004,DNA-1-8_DR|1580791:0.00060)0.998:0.54519)0.197:0.02796,((DNA-1-8_DR|1139249:0.15009,(DNA-1-8_DR|1493209:0.01894,DNA-1-8_DR|1493191:0.07492)0.626:0.02297)1.000:0.49900,(DNA-1-8_DR|308:0.33115,DNA-1-8_DR|641359:0.13457)0.895:0.23409)0.604:0.09522)0.941:0.24134)0.934:0.22714,(DNA-1-8_DR|301:0.22615,DNA-1-8_DR|553755:0.64924)0.839:0.26719)0.688:0.08340,(DNA-1-8_DR|305:0.06192,(DNA-1-8_DR|726332:0.14685,DNA-1-8_DR|1139255:0.30482)0.000:0.00056)0.835:0.03709)0.213:0.00363)0.905:0.03188)0.594:0.00379,(DNA-1-8_DR|478513:0.57755,DNA-1-8_DR|978856:0.02993)0.683:0.05760)0.455:0.00276)0.698:0.03132)0.841:0.04979)0.616:0.01419,((DNA-1-8_DR|1197639:0.05147,DNA-1-8_DR|1988733:0.32470)0.755:0.04327,((DNA-1-8_DR|553757:0.08149,DNA-1-8_DR|808182:0.10299)0.823:0.06321,DNA-1-8_DR|1580804:0.13199)0.607:0.00059)0.910:0.05529)0.788:0.03396,((DNA-1-8_DR|553771:0.15112,(((DNA-1-8_DR|641347:0.25534,(DNA-1-8_DR|395179:0.28255,(DNA-1-8_DR|1066215:0.00059,DNA-1-8_DR|2119495:0.00059)0.949:0.14969)1.000:0.45599)0.557:0.04819,(DNA-1-8_DR|553766:0.13055,(DNA-1-8_DR|1271178:0.22980,(DNA-1-8_DR|553775:0.06682,(((DNA-1-8_DR|90872:0.00060,DNA-1-8_DR|1902660:0.18067)0.000:0.18357,(DNA-1-8_DR|553751:0.26906,(DNA-1-8_DR|1396880:0.16454,(DNA-1-8_DR|395193:0.46278,(DNA-1-8_DR|1493204:0.00059,DNA-1-8_DR|1493205:0.00060)0.737:0.10228)0.333:0.14244)0.244:0.04859)0.840:0.12664)0.566:0.04553,(((((DNA-1-8_DR|1988727:0.17560,DNA-1-8_DR|293:0.24431)0.228:0.02197,(DNA-1-8_DR|478527:0.21279,DNA-1-8_DR|478526:0.25495)0.313:0.02041)0.754:0.01281,DNA-1-8_DR|1902685:0.19423)0.797:0.01244,((DNA-1-8_DR|978866:0.00059,DNA-1-8_DR|978867:0.01200)0.978:0.18562,(DNA-1-8_DR|162468:0.45644,DNA-1-8_DR|883933:0.16844)0.058:0.00791)0.923:0.22898)0.659:0.00817,(DNA-1-8_DR|883958:0.25424,((DNA-1-8_DR|1338383:0.11681,DNA-1-8_DR|1902654:0.18504)0.875:0.13476,(DNA-1-8_DR|1396896:0.29211,DNA-1-8_DR|1788522:0.16586)0.769:0.07290)0.295:0.05448)0.661:0.00078)0.781:0.02551)0.783:0.02893)0.591:0.02636)0.993:0.33362)0.792:0.10148)0.870:0.08877,(DNA-1-8_DR|395183:0.10549,DNA-1-8_DR|1396879:0.17654)0.795:0.06891)0.468:0.00393)0.628:0.00625,((DNA-1-8_DR|235332:0.14962,(DNA-1-8_DR|1694625:0.22943,DNA-1-8_DR|312577:0.16866)0.791:0.05715)0.430:0.00055,DNA-1-8_DR|1066217:0.07768)0.827:0.03471)0.756:0.02068)0.826:0.04097)0.499:0.01570,(((DNA-1-8_DR|298:0.26867,((DNA-1-8_DR|1197641:0.20804,DNA-1-8_DR|1988753:0.17499)0.775:0.04843,((DNA-1-8_DR|312572:0.20203,DNA-1-8_DR|726327:0.13902)0.205:0.04521,DNA-1-8_DR|978870:0.31312)0.216:0.00058)0.750:0.02814)0.507:0.00520,(DNA-1-8_DR|1788527:0.26858,(DNA-1-8_DR|1788525:0.24466,((DNA-1-8_DR|553760:0.16061,DNA-1-8_DR|2089824:0.28480)0.857:0.18745,(DNA-1-8_DR|1271179:0.28956,DNA-1-8_DR|1197645:0.21256)0.604:0.13922)0.558:0.01958)0.733:0.05224)0.275:0.00259)0.066:0.00078,(DNA-1-8_DR|1988755:0.36307,DNA-1-8_DR|1694622:0.28008)0.705:0.03135)0.804:0.03951)0.689:0.01560)0.940:0.06607,((DNA-1-8_DR|808172:0.21219,DNA-1-8_DR|1788524:0.18722)0.921:0.16756,DNA-1-8_DR|162477:0.43386)0.875:0.15608)0.167:0.01031,((DNA-1-8_DR|395170:0.06968,DNA-1-8_DR|395176:0.02838)0.472:0.01824,(((DNA-1-8_DR|395174:0.02408,(DNA-1-8_DR|726337:0.16365,DNA-1-8_DR|478509:0.34577)0.992:0.40160)0.723:0.02567,DNA-1-8_DR|395177:0.06225)0.744:0.01116,(DNA-1-8_DR|395173:0.08113,DNA-1-8_DR|395175:0.06601)0.184:0.00761)0.683:0.01345)1.000:0.30334)0.839:0.07604,(DNA-1-8_DR|1396885:0.56082,(((DNA-1-8_DR|883957:0.27842,(DNA-1-8_DR|978871:0.00059,(DNA-1-8_DR|1580787:0.00797,(DNA-1-8_DR|1788511:0.00365,DNA-1-8_DR|1580786:0.01813)0.698:0.01246)0.816:0.01604)0.772:0.10298)0.286:0.05446,DNA-1-8_DR|1271176:0.59225)0.226:0.06503,DNA-1-8_DR|395169:0.07910)0.446:0.11278)0.647:0.13894)0.880:0.08667)0.768:0.02669)0.800:0.01135)0.727:0.00078,(DNA-1-8_DR|1694620:0.06090,(DNA-1-8_DR|1902682:0.02319,DNA-1-8_DR|726328:0.06060)0.992:0.05087)0.799:0.01109)0.746:0.00123,DNA-1-8_DR|478516:0.08114)0.000:0.00059,(((DNA-1-8_DR|1902661:0.16857,((DNA-1-8_DR|1338368:0.08063,(((DNA-1-8_DR|1902667:0.00842,(DNA-1-8_DR|395187:0.17618,(DNA-1-8_DR|1788520:0.21539,DNA-1-8_DR|883942:0.23257)0.846:0.16905)0.788:0.17469)0.400:0.09294,(DNA-1-8_DR|978857:0.00061,(DNA-1-8_DR|1197643:0.22500,DNA-1-8_DR|808174:0.00055)0.759:0.48222)0.822:0.10176)0.381:0.02738,DNA-1-8_DR|90874:0.08088)0.470:0.00078)0.881:0.02475,(((((DNA-1-8_DR|1902675:0.06490,DNA-1-8_DR|1139268:0.19893)0.791:0.00058,DNA-1-8_DR|312574:0.14346)0.134:0.00984,(DNA-1-8_DR|395178:0.04982,(DNA-1-8_DR|478496:0.01417,((DNA-1-8_DR|1139250:1.09987,((DNA-1-8_DR|1788541:0.34567,(DNA-1-8_DR|1788539:0.23862,(((DNA-1-8_DR|1493184:0.00059,(DNA-1-8_DR|1493193:0.00059,DNA-1-8_DR|1902680:0.25565)0.832:0.00960)0.989:0.00058,DNA-1-8_DR|1493185:0.01469)0.979:0.15111,DNA-1-8_DR|395168:0.28463)0.605:0.03629)0.102:0.01103)0.707:0.01259,((DNA-1-8_DR|1271171:0.15442,DNA-1-8_DR|1988738:0.18806)0.845:0.04417,(DNA-1-8_DR|235327:0.05123,DNA-1-8_DR|883945:0.16389)0.870:0.04703)0.377:0.02788)0.803:0.07443)0.272:0.01158,DNA-1-8_DR|312564:0.12428)1.000:0.45216)0.570:0.07765)0.772:0.02502)0.836:0.01358,(DNA-1-8_DR|162482:0.13842,((((DNA-1-8_DR|883935:0.07923,(((DNA-1-8_DR|1197638:0.13979,DNA-1-8_DR|553774:0.02495)0.335:0.03756,DNA-1-8_DR|978861:0.37440)0.000:0.00077,DNA-1-8_DR|726322:0.11547)0.733:0.02093)0.977:0.03557,DNA-1-8_DR|726321:0.15868)0.506:0.02008,(DNA-1-8_DR|1988761:0.11891,(DNA-1-8_DR|1988732:0.06036,(DNA-1-8_DR|641350:0.72950,DNA-1-8_DR|1788529:0.04111)0.624:0.03237)0.871:0.01255)0.734:0.00570)0.751:0.00632,DNA-1-8_DR|1902656:0.11550)0.633:0.01033)0.719:0.00409)0.744:0.01372,DNA-1-8_DR|395190:0.16671)0.789:0.01263)0.943:0.04478)0.902:0.02783,(DNA-1-8_DR|978852:0.10512,(DNA-1-8_DR|395164:0.00640,DNA-1-8_DR|978862:0.31703)0.424:0.08765)0.919:0.04481)0.852:0.01383,((DNA-1-8_DR|1788540:0.11328,DNA-1-8_DR|808170:0.11747)0.760:0.00521,(((DNA-1-8_DR|1788516:0.08651,(DNA-1-8_DR|726336:0.05569,DNA-1-8_DR|641348:0.09930)0.352:0.00311)0.624:0.00175,(DNA-1-8_DR|1902672:0.08141,(DNA-1-8_DR|395166:0.09632,(DNA-1-8_DR|478523:0.00951,DNA-1-8_DR|641356:0.79678)0.492:0.13340)0.711:0.00783)0.890:0.03040)0.783:0.00168,(((((DNA-1-8_DR|235337:0.53549,DNA-1-8_DR|553768:0.00055)0.913:0.25025,(((DNA-1-8_DR|90875:0.14003,DNA-1-8_DR|312561:0.06835)0.945:0.14896,((DNA-1-8_DR|808168:0.06933,DNA-1-8_DR|90859:0.08838)0.910:0.12460,DNA-1-8_DR|1988734:0.23951)0.813:0.07376)0.729:0.07853,DNA-1-8_DR|726323:0.00064)0.563:0.08382)0.823:0.02284,((((((DNA-1-8_DR|978858:0.06907,DNA-1-8_DR|1396872:0.16280)0.886:0.09506,DNA-1-8_DR|162475:0.04939)0.316:0.00056,(DNA-1-8_DR|312567:0.27785,DNA-1-8_DR|1580794:0.32399)0.843:0.14000)0.626:0.02378,DNA-1-8_DR|1139248:0.09012)0.110:0.00057,((((DNA-1-8_DR|1139247:0.49025,(DNA-1-8_DR|395167:0.24319,DNA-1-8_DR|478506:0.15718)0.632:0.20668)0.889:0.40840,DNA-1-8_DR|162483:0.00058)0.437:0.06340,DNA-1-8_DR|641358:0.10784)0.241:0.02043,((DNA-1-8_DR|478497:0.00356,DNA-1-8_DR|1493206:0.40778)0.200:0.00699,(DNA-1-8_DR|478498:0.00321,DNA-1-8_DR|478499:0.00059)0.874:0.01318)1.000:0.32425)0.962:0.13096)0.808:0.03168,(((DNA-1-8_DR|1788544:0.09703,DNA-1-8_DR|1493186:0.10370)0.730:0.01457,(DNA-1-8_DR|478521:0.06890,DNA-1-8_DR|1271168:0.04876)0.920:0.02136)0.855:0.02050,DNA-1-8_DR|1694611:0.36659)0.709:0.00929)0.452:0.00308)0.867:0.00695,(((DNA-1-8_DR|312573:0.13261,((DNA-1-8_DR|1396884:0.13864,(DNA-1-8_DR|90858:0.34174,DNA-1-8_DR|1396874:0.12851)0.998:0.53051)0.797:0.08322,DNA-1-8_DR|1338382:0.13684)0.657:0.01737)0.872:0.02772,DNA-1-8_DR|1139258:0.08476)0.395:0.01014,DNA-1-8_DR|1902665:0.31670)0.653:0.00146)0.483:0.01108,((((DNA-1-8_DR|312566:0.09857,DNA-1-8_DR|883939:0.18743)0.750:0.00815,DNA-1-8_DR|641354:0.11879)0.852:0.01157,((DNA-1-8_DR|641351:0.15129,((DNA-1-8_DR|1988758:0.00060,(DNA-1-8_DR|553764:0.23521,DNA-1-8_DR|1694615:0.02552)0.913:0.04956)0.898:0.03171,DNA-1-8_DR|978869:0.05045)0.362:0.00060)0.996:0.10351,DNA-1-8_DR|1902683:0.22488)0.151:0.00106)0.300:0.00058,DNA-1-8_DR|1338378:0.10090)0.982:0.00058)0.921:0.00424)0.127:0.00250)0.743:0.00090)0.784:0.00168)0.823:0.01255,DNA-1-8_DR|1271182:0.19578)0.984:0.01934)0.607:0.00317,DNA-1-8_DR|1694619:0.08265)0.921:0.00920,(DNA-1-8_DR|1066222:0.04689,DNA-1-8_DR|1902666:0.06539)0.268:0.00538)0.415:0.00209,(DNA-1-8_DR|1902673:0.05140,DNA-1-8_DR|1493179:0.09740)0.449:0.00359)0.397:0.00382,(DNA-1-8_DR|726330:0.07056,((DNA-1-8_DR|312568:0.04830,DNA-1-8_DR|1338381:0.04497)0.972:0.01449,(DNA-1-8_DR|90860:0.05326,DNA-1-8_DR|726333:0.05249)0.194:0.00059)0.802:0.00161)0.761:0.00100)0.727:0.00163,DNA-1-8_DR|297:0.07181)0.983:0.01442)0.939:0.00669)0.758:0.00107)0.449:0.00182)0.797:0.00152,DNA-1-8_DR|1139257:0.03062)0.768:0.00386)0.660:0.00771,DNA-1-8_DR|1788514:0.04468)0.954:0.01235,(DNA-1-8_DR|90856:0.01449,DNA-1-8_DR|1694610:0.00766)0.986:0.00801)0.831:0.00963)0.711:0.00414,DNA-1-8_DR|1139246:0.02865)0.545:0.00249)0.772:0.00374)0.988:0.00838)0.723:0.00059)0.964:0.00500);
```
