## Supplementary Data 2 for "A genomic portrait of zebrafish transposable elements and their spatiotemporal embryonic expression": DNA-1-11_DR.mafft.nwk

```
((((((DNA-1-11_DR|90607:0.21164,DNA-1-11_DR|235082:0.24189)0.866:0.03456,(DNA-1-11_DR|726123:0.18403,(DNA-1-11_DR|312354:0.14185,(DNA-1-11_DR|80:0.19774,(DNA-1-11_DR|90699:0.11553,DNA-1-11_DR|394881:0.15794)0.103:0.03970)0.341:0.00464)0.086:0.00870)0.844:0.01761)0.850:0.01446,(DNA-1-11_DR|641166:0.24086,((DNA-1-11_DR|312360:0.16469,DNA-1-11_DR|553491:0.11095)0.800:0.02834,DNA-1-11_DR|69:0.18755)0.121:0.00096)0.775:0.01121)0.867:0.00712,(DNA-1-11_DR|2:0.14545,(DNA-1-11_DR|394905:0.08408,DNA-1-11_DR|235113:0.14903)0.719:0.01235)0.935:0.02978)0.694:0.00113,(((DNA-1-11_DR|90663:0.20339,(DNA-1-11_DR|394963:0.14178,(DNA-1-11_DR|394912:0.05797,DNA-1-11_DR|641156:0.06507)0.803:0.05504)0.862:0.02712)0.535:0.01028,(((DNA-1-11_DR|553452:0.14124,(DNA-1-11_DR|641173:0.12658,DNA-1-11_DR|726133:0.10426)0.832:0.06472)0.876:0.02349,(DNA-1-11_DR|478255:0.17983,DNA-1-11_DR|478282:0.14749)0.729:0.00316)0.537:0.01336,(DNA-1-11_DR|47:0.21276,(((DNA-1-11_DR|21:0.00062,DNA-1-11_DR|235050:0.11482)0.739:0.13987,DNA-1-11_DR|478319:0.17438)0.439:0.01618,(DNA-1-11_DR|90604:0.13086,(DNA-1-11_DR|101:0.00063,DNA-1-11_DR|394909:0.07992)0.879:0.07221)0.720:0.01326)0.315:0.00401)0.876:0.01741)0.655:0.00153)0.252:0.00631,((((((DNA-1-11_DR|726091:0.10020,(DNA-1-11_DR|641146:0.11972,DNA-1-11_DR|162311:0.17470)0.421:0.02963)0.371:0.01603,DNA-1-11_DR|96:0.30677)0.435:0.01691,((DNA-1-11_DR|235157:0.23452,(DNA-1-11_DR|90695:0.43477,DNA-1-11_DR|553434:0.23953)0.337:0.00432)0.557:0.00336,DNA-1-11_DR|641105:0.18347)0.628:0.03229)0.896:0.02622,((DNA-1-11_DR|162248:0.14007,DNA-1-11_DR|394895:0.00062)0.399:0.14579,((DNA-1-11_DR|91:0.15193,DNA-1-11_DR|394988:0.09839)0.277:0.01784,DNA-1-11_DR|726171:0.14136)0.707:0.01531)0.430:0.01442)0.759:0.00635,(((((((((((DNA-1-11_DR|90659:0.17978,(DNA-1-11_DR|394984:0.15952,DNA-1-11_DR|478266:0.14018)0.552:0.01822)0.775:0.01921,DNA-1-11_DR|235128:0.14920)0.305:0.00211,DNA-1-11_DR|235143:0.12968)0.802:0.00847,((DNA-1-11_DR|478295:0.15405,DNA-1-11_DR|478302:0.12574)0.920:0.02509,DNA-1-11_DR|726072:0.13398)0.455:0.01536)0.951:0.02413,(DNA-1-11_DR|553521:0.14315,((DNA-1-11_DR|162315:0.14089,(DNA-1-11_DR|59:0.07070,((DNA-1-11_DR|78:0.09156,(DNA-1-11_DR|394883:0.03281,DNA-1-11_DR|553472:0.00493)0.604:0.01920)0.334:0.05789,DNA-1-11_DR|553435:0.08162)0.685:0.01200)0.852:0.05494)0.130:0.02402,(DNA-1-11_DR|162326:0.04665,DNA-1-11_DR|726161:0.14472)0.812:0.17570)0.673:0.02050)0.862:0.03032)0.260:0.00543,(DNA-1-11_DR|726095:0.19021,((DNA-1-11_DR|162263:0.10376,DNA-1-11_DR|394903:0.15994)0.026:0.09045,((DNA-1-11_DR|57:0.10552,DNA-1-11_DR|116:0.27796)0.563:0.07731,DNA-1-11_DR|235062:0.15916)0.688:0.06089)0.163:0.02063)0.562:0.01340)0.832:0.00912,((((((DNA-1-11_DR|726114:0.23119,DNA-1-11_DR|726116:0.28462)0.743:0.03203,(DNA-1-11_DR|394949:0.20035,DNA-1-11_DR|312352:0.19808)0.470:0.00062)0.827:0.02409,(DNA-1-11_DR|90700:0.18786,DNA-1-11_DR|235076:0.19489)0.716:0.01037)0.439:0.00209,(DNA-1-11_DR|235138:0.17543,((DNA-1-11_DR|162219:0.13468,(DNA-1-11_DR|312385:0.13187,DNA-1-11_DR|478281:0.19874)0.577:0.00367)0.723:0.01694,(DNA-1-11_DR|312324:0.26112,DNA-1-11_DR|394890:0.21347)0.038:0.01024)0.607:0.00783)0.702:0.00443)0.775:0.00472,DNA-1-11_DR|312392:0.21649)0.745:0.00267,((((DNA-1-11_DR|394948:0.14863,(DNA-1-11_DR|109:0.18740,DNA-1-11_DR|90648:0.24727)0.657:0.00063)0.502:0.02057,(((DNA-1-11_DR|90667:0.24399,DNA-1-11_DR|162300:0.17548)0.675:0.09029,(DNA-1-11_DR|394955:0.16746,(DNA-1-11_DR|53:0.01639,DNA-1-11_DR|478246:0.08357)0.646:0.10409)0.274:0.05107)0.849:0.07614,(DNA-1-11_DR|641172:0.20424,(DNA-1-11_DR|72:0.21756,DNA-1-11_DR|312348:0.08413)0.823:0.10514)0.339:0.01181)0.836:0.02995)0.766:0.01114,((DNA-1-11_DR|478276:0.11363,DNA-1-11_DR|235121:0.01271)0.573:0.13881,DNA-1-11_DR|235083:0.23195)0.883:0.02593)0.757:0.00361,((DNA-1-11_DR|107:0.20007,((DNA-1-11_DR|394956:0.09849,((((DNA-1-11_DR|553459:0.00062,DNA-1-11_DR|641093:0.00068)0.904:0.31304,DNA-1-11_DR|478293:0.31091)0.632:0.02438,(((DNA-1-11_DR|1:0.16534,(DNA-1-11_DR|23:0.18424,DNA-1-11_DR|312353:0.15164)0.773:0.02254)0.741:0.01544,(DNA-1-11_DR|60:0.22161,DNA-1-11_DR|312350:0.18628)0.676:0.00720)0.860:0.02061,DNA-1-11_DR|641126:0.26277)0.616:0.00381)0.794:0.00942,((DNA-1-11_DR|90628:0.13456,DNA-1-11_DR|641127:0.17702)0.348:0.01157,DNA-1-11_DR|394911:0.18859)0.154:0.01372)0.768:0.00646)0.737:0.00062,((((((DNA-1-11_DR|312373:0.24549,((DNA-1-11_DR|312309:0.58482,DNA-1-11_DR|394916:0.09035)0.686:0.08797,DNA-1-11_DR|30:0.16938)0.463:0.01719)0.918:0.03638,(DNA-1-11_DR|394933:0.17429,DNA-1-11_DR|641136:0.11608)0.649:0.06907)0.644:0.00500,DNA-1-11_DR|235117:0.18335)0.775:0.01170,(DNA-1-11_DR|235135:0.16879,DNA-1-11_DR|394931:0.16594)0.811:0.02314)0.770:0.00348,(((((DNA-1-11_DR|235119:0.15140,DNA-1-11_DR|90674:0.13591)0.645:0.00822,(DNA-1-11_DR|235162:0.18240,(((DNA-1-11_DR|726067:0.16182,(DNA-1-11_DR|478238:0.22093,DNA-1-11_DR|162253:0.19077)0.269:0.01314)0.094:0.00069,DNA-1-11_DR|312318:0.25850)0.931:0.03953,((DNA-1-11_DR|8:0.16714,DNA-1-11_DR|726079:0.14660)0.519:0.01161,DNA-1-11_DR|235160:0.26451)0.605:0.00069)0.830:0.00613)0.133:0.00063)0.796:0.01114,((DNA-1-11_DR|162293:0.17011,DNA-1-11_DR|641134:0.17962)0.759:0.02033,((DNA-1-11_DR|76:0.01449,DNA-1-11_DR|77:0.01946)0.808:0.05305,DNA-1-11_DR|553563:0.29096)0.893:0.13201)0.731:0.01155)0.498:0.00363,((DNA-1-11_DR|235148:0.33138,(DNA-1-11_DR|162319:0.18281,DNA-1-11_DR|312329:0.21502)0.103:0.01307)0.690:0.01553,((DNA-1-11_DR|726159:0.11742,(DNA-1-11_DR|553498:0.21287,DNA-1-11_DR|235171:0.15619)0.121:0.01506)0.737:0.02528,DNA-1-11_DR|394972:0.22687)0.787:0.01238)0.613:0.00635)0.691:0.00256,(DNA-1-11_DR|90620:0.09878,DNA-1-11_DR|90630:0.00063)0.873:0.30385)0.442:0.00465)0.738:0.00252,((DNA-1-11_DR|478288:0.21574,(DNA-1-11_DR|235126:0.29858,DNA-1-11_DR|553544:0.25596)0.524:0.02292)0.797:0.02372,(DNA-1-11_DR|162333:0.15800,DNA-1-11_DR|641122:0.18222)0.778:0.02809)0.795:0.01452)0.258:0.00432)0.910:0.00783)0.213:0.00062,(DNA-1-11_DR|641143:0.11336,(((DNA-1-11_DR|641097:0.19940,DNA-1-11_DR|90632:0.19460)0.630:0.00063,(((DNA-1-11_DR|90653:0.17850,DNA-1-11_DR|478265:0.10364)0.786:0.01438,DNA-1-11_DR|726146:0.21983)0.857:0.01943,(DNA-1-11_DR|235172:0.10780,(DNA-1-11_DR|25:0.14198,DNA-1-11_DR|641149:0.16894)0.573:0.01869)0.687:0.00943)0.748:0.00626)0.751:0.00289,((((DNA-1-11_DR|235073:0.18556,(DNA-1-11_DR|235084:0.15875,(DNA-1-11_DR|235085:0.00765,DNA-1-11_DR|235086:0.01091)0.965:0.07779)0.996:0.17243)0.756:0.03365,DNA-1-11_DR|312347:0.20812)0.849:0.05738,DNA-1-11_DR|162314:0.37734)0.649:0.00063,(DNA-1-11_DR|726110:0.19456,(DNA-1-11_DR|478245:0.21929,DNA-1-11_DR|641150:0.11403)0.506:0.03271)0.985:0.11199)0.834:0.01658)0.218:0.00096)0.997:0.00298)0.413:0.00062)0.924:0.00828)0.843:0.00483)0.776:0.00281,((DNA-1-11_DR|235078:0.02983,DNA-1-11_DR|478297:0.00062)0.406:0.24583,DNA-1-11_DR|478310:0.25229)0.856:0.05124)0.757:0.00391,(((DNA-1-11_DR|90665:0.09314,DNA-1-11_DR|394940:0.31495)0.811:0.04738,DNA-1-11_DR|553512:0.18875)0.632:0.03301,((((DNA-1-11_DR|90660:0.00064,DNA-1-11_DR|726078:0.07478)0.578:0.13862,DNA-1-11_DR|641103:0.20047)0.427:0.00380,DNA-1-11_DR|312337:0.14662)0.239:0.00416,(DNA-1-11_DR|394928:0.10817,DNA-1-11_DR|726126:0.13658)0.847:0.04316)0.296:0.01220)0.899:0.02220)0.826:0.00694,((DNA-1-11_DR|312394:0.16154,DNA-1-11_DR|90595:0.20255)0.761:0.01573,(DNA-1-11_DR|90676:0.14269,DNA-1-11_DR|394888:0.15940)0.839:0.02841)0.836:0.01082)0.668:0.00819,(DNA-1-11_DR|478313:0.10050,DNA-1-11_DR|162244:0.15644)0.856:0.04012)0.880:0.00070)0.789:0.00268,((((((((DNA-1-11_DR|726103:0.18384,(DNA-1-11_DR|162284:0.17139,DNA-1-11_DR|312375:0.16376)0.607:0.01803)0.201:0.00447,DNA-1-11_DR|235099:0.23507)0.303:0.01521,(DNA-1-11_DR|162277:0.03566,DNA-1-11_DR|478239:0.19853)0.792:0.02946)0.243:0.00058,DNA-1-11_DR|90596:0.08827)0.733:0.00479,(DNA-1-11_DR|90611:0.11280,DNA-1-11_DR|312340:0.19159)0.909:0.04324)0.875:0.01294,((((DNA-1-11_DR|726089:0.11561,DNA-1-11_DR|553513:0.17173)0.780:0.01434,((((DNA-1-11_DR|394943:0.16722,(DNA-1-11_DR|553456:0.13026,DNA-1-11_DR|235054:0.16391)0.805:0.04521)0.259:0.01972,(DNA-1-11_DR|478312:0.14836,DNA-1-11_DR|641110:0.19540)0.633:0.03223)0.937:0.03234,(DNA-1-11_DR|312410:0.19075,DNA-1-11_DR|90706:0.16034)0.758:0.01334)0.000:0.00560,(DNA-1-11_DR|394884:0.10631,DNA-1-11_DR|726077:0.19354)0.851:0.04347)0.731:0.00395)0.748:0.00667,DNA-1-11_DR|478264:0.16510)0.663:0.00737,(DNA-1-11_DR|90657:0.16194,(DNA-1-11_DR|235124:0.16875,DNA-1-11_DR|641137:0.12701)0.081:0.01190)0.839:0.01436)0.812:0.00691)0.727:0.00236,(((DNA-1-11_DR|726063:0.11768,(DNA-1-11_DR|7:0.20484,DNA-1-11_DR|235092:0.14486)0.067:0.01205)0.353:0.01706,(DNA-1-11_DR|162279:0.17737,(DNA-1-11_DR|90664:0.18090,(DNA-1-11_DR|553509:0.19063,(DNA-1-11_DR|641120:0.09395,DNA-1-11_DR|726087:0.00062)0.698:0.11842)0.656:0.00383)0.102:0.00435)0.795:0.00670)0.771:0.00500,(DNA-1-11_DR|553529:0.15841,DNA-1-11_DR|121:0.15696)0.827:0.01265)0.835:0.00599)0.798:0.00605,(((((((DNA-1-11_DR|9:0.17366,DNA-1-11_DR|42:0.09706)0.855:0.05035,(((DNA-1-11_DR|235122:0.10494,DNA-1-11_DR|726179:0.13111)0.767:0.02987,DNA-1-11_DR|641071:0.10853)0.680:0.01517,DNA-1-11_DR|553436:0.13148)0.039:0.00741)0.769:0.00553,(DNA-1-11_DR|641121:0.00063,(((DNA-1-11_DR|110:0.12265,DNA-1-11_DR|312397:0.11538)0.681:0.01710,((DNA-1-11_DR|235070:0.15812,(DNA-1-11_DR|394926:0.15362,DNA-1-11_DR|641112:0.16338)0.231:0.01054)0.851:0.00958,((DNA-1-11_DR|553454:0.15653,DNA-1-11_DR|641167:0.08400)0.825:0.01974,(DNA-1-11_DR|312317:0.15934,DNA-1-11_DR|726068:0.08701)0.828:0.02853)0.907:0.01163)0.725:0.00492)0.737:0.00327,((((DNA-1-11_DR|394938:0.11973,(DNA-1-11_DR|726071:0.12351,(DNA-1-11_DR|394873:0.07531,DNA-1-11_DR|235095:0.11649)0.756:0.00858)0.342:0.00972)0.722:0.00475,(DNA-1-11_DR|235067:0.11157,(DNA-1-11_DR|113:0.14635,DNA-1-11_DR|235053:0.09566)0.733:0.00584)0.729:0.00439)0.767:0.00300,((DNA-1-11_DR|235087:0.11131,(DNA-1-11_DR|41:0.17916,DNA-1-11_DR|726102:0.14883)0.738:0.00214)0.755:0.01067,((DNA-1-11_DR|235134:0.07927,DNA-1-11_DR|394887:0.03064)0.816:0.07048,((((DNA-1-11_DR|162247:0.12928,DNA-1-11_DR|62:0.14602)0.634:0.01408,DNA-1-11_DR|118:0.12267)0.720:0.00673,DNA-1-11_DR|726058:0.12740)0.375:0.00434,DNA-1-11_DR|235080:0.14903)0.620:0.00207)0.823:0.00751)0.874:0.00062)0.914:0.00546,(((DNA-1-11_DR|33:0.10939,DNA-1-11_DR|90625:0.10030)0.810:0.01036,DNA-1-11_DR|641131:0.16051)0.759:0.00503,((((DNA-1-11_DR|162243:0.08344,(DNA-1-11_DR|394869:0.12974,DNA-1-11_DR|641092:0.04231)0.451:0.10653)0.890:0.03737,DNA-1-11_DR|553497:0.34618)0.519:0.02546,(((DNA-1-11_DR|726104:0.05858,(DNA-1-11_DR|726105:0.00430,(DNA-1-11_DR|726107:0.01199,DNA-1-11_DR|726106:0.01370)0.267:0.00337)0.980:0.07701)1.000:0.16553,(DNA-1-11_DR|90707:0.11353,DNA-1-11_DR|641113:0.13697)0.728:0.01329)0.126:0.00403,DNA-1-11_DR|641059:0.14477)0.754:0.01405)0.966:0.03476,(((DNA-1-11_DR|553449:0.12881,(((((((DNA-1-11_DR|312292:0.11764,(DNA-1-11_DR|17:0.07559,DNA-1-11_DR|478334:0.08448)0.530:0.00222)0.475:0.00383,((DNA-1-11_DR|553564:0.08844,DNA-1-11_DR|726158:0.09027)0.127:0.00327,DNA-1-11_DR|235069:0.15633)0.292:0.01318)0.751:0.00251,((DNA-1-11_DR|162220:0.08940,(DNA-1-11_DR|90705:0.09575,DNA-1-11_DR|162334:0.10539)0.734:0.00095)0.844:0.00620,((DNA-1-11_DR|162231:0.12911,((DNA-1-11_DR|726141:0.10019,DNA-1-11_DR|726166:0.12678)0.070:0.01050,DNA-1-11_DR|726131:0.11354)0.294:0.00532)0.096:0.00359,DNA-1-11_DR|726157:0.10242)0.915:0.01227)0.086:0.00450)0.784:0.00062,(((((((DNA-1-11_DR|162259:0.06740,(DNA-1-11_DR|162260:0.01135,(DNA-1-11_DR|162261:0.02310,DNA-1-11_DR|162262:0.01055)0.931:0.01503)0.948:0.01783)0.999:0.07285,(DNA-1-11_DR|394877:0.11645,(DNA-1-11_DR|83:0.08138,DNA-1-11_DR|235159:0.17951)0.877:0.08949)0.542:0.02759)0.060:0.01032,(DNA-1-11_DR|726152:0.12422,(DNA-1-11_DR|312411:0.14438,((DNA-1-11_DR|162331:0.13718,DNA-1-11_DR|394964:0.12057)0.840:0.01755,DNA-1-11_DR|553510:0.10788)0.749:0.00567)0.204:0.00282)0.826:0.00580)0.766:0.00158,DNA-1-11_DR|641139:0.14505)0.011:0.00062,(DNA-1-11_DR|312388:0.08707,(DNA-1-11_DR|641069:0.07599,(DNA-1-11_DR|312307:0.10004,DNA-1-11_DR|726150:0.11413)0.713:0.00876)0.736:0.01235)0.506:0.01376)0.507:0.00161,((((DNA-1-11_DR|478244:0.12296,(DNA-1-11_DR|65:0.08702,DNA-1-11_DR|162240:0.16642)0.574:0.00061)0.896:0.01974,(DNA-1-11_DR|312295:0.17998,DNA-1-11_DR|553480:0.14283)0.963:0.05129)0.709:0.00410,DNA-1-11_DR|235090:0.12354)0.016:0.00064,(DNA-1-11_DR|90672:0.11256,(DNA-1-11_DR|641159:0.13031,(DNA-1-11_DR|162276:0.10914,DNA-1-11_DR|312387:0.14498)0.150:0.00940)0.743:0.00871)0.819:0.00856)0.843:0.00449)1.000:0.00145,DNA-1-11_DR|235055:0.10994)0.965:0.00243)0.803:0.00201,(DNA-1-11_DR|312341:0.14723,DNA-1-11_DR|478307:0.10453)0.825:0.00810)0.475:0.00062,DNA-1-11_DR|394907:0.10839)0.811:0.00859,(DNA-1-11_DR|162251:0.14050,(DNA-1-11_DR|120:0.15029,(DNA-1-11_DR|394880:0.19112,DNA-1-11_DR|641135:0.08226)0.904:0.05522)0.738:0.01824)0.941:0.00070)0.590:0.00149)0.959:0.01469,((DNA-1-11_DR|235130:0.12971,(DNA-1-11_DR|162227:0.01845,DNA-1-11_DR|641163:0.10352)0.861:0.04988)0.284:0.01807,DNA-1-11_DR|641082:0.12777)0.071:0.00393)0.762:0.00303,(((((DNA-1-11_DR|235161:0.08856,DNA-1-11_DR|553531:0.09302)0.868:0.03198,(DNA-1-11_DR|394952:0.11314,DNA-1-11_DR|478300:0.08090)0.536:0.00891)0.875:0.01621,(DNA-1-11_DR|312288:0.12521,(DNA-1-11_DR|641162:0.16522,((DNA-1-11_DR|312291:0.11936,(DNA-1-11_DR|394885:0.20983,(DNA-1-11_DR|312331:0.10628,DNA-1-11_DR|312326:0.09803)0.812:0.02377)0.700:0.01171)0.872:0.01654,(DNA-1-11_DR|641106:0.00967,DNA-1-11_DR|726127:0.08298)0.469:0.12423)0.587:0.00733)0.759:0.00477)0.736:0.00081)0.829:0.00505,(DNA-1-11_DR|235097:0.12358,(DNA-1-11_DR|478250:0.22379,((DNA-1-11_DR|553442:0.12529,DNA-1-11_DR|553443:0.07011)0.978:0.04402,DNA-1-11_DR|553441:0.17902)0.868:0.01809)0.239:0.00274)0.744:0.00438)0.260:0.00273,(((DNA-1-11_DR|162325:0.13526,DNA-1-11_DR|235059:0.16582)0.743:0.00526,(DNA-1-11_DR|162230:0.08983,(((((DNA-1-11_DR|553553:0.08328,DNA-1-11_DR|478280:0.09602)0.738:0.00506,(DNA-1-11_DR|478285:0.11360,DNA-1-11_DR|90642:0.09484)0.834:0.02454)0.800:0.01069,(DNA-1-11_DR|641051:0.13520,(((((((DNA-1-11_DR|478261:0.05452,DNA-1-11_DR|726155:0.08791)0.828:0.00628,(DNA-1-11_DR|478309:0.08309,(DNA-1-11_DR|394990:0.05444,DNA-1-11_DR|63:0.12814)0.855:0.02162)0.753:0.00871)0.927:0.00062,(DNA-1-11_DR|394993:0.09613,DNA-1-11_DR|641058:0.07863)0.779:0.01021)0.896:0.00998,(DNA-1-11_DR|641046:0.06817,((DNA-1-11_DR|312406:0.17162,(DNA-1-11_DR|162245:0.08533,(DNA-1-11_DR|235169:0.08220,DNA-1-11_DR|235066:0.16720)0.831:0.02329)0.095:0.00164)0.397:0.00891,((DNA-1-11_DR|478298:0.07615,DNA-1-11_DR|641161:0.06864)0.272:0.00663,DNA-1-11_DR|312294:0.11131)0.798:0.00619)0.326:0.00098)0.464:0.00062)0.419:0.00063,(DNA-1-11_DR|478227:0.10328,(DNA-1-11_DR|90687:0.08312,(DNA-1-11_DR|312321:0.16928,DNA-1-11_DR|726151:0.08866)0.466:0.00826)0.236:0.00062)0.143:0.00063)0.864:0.00943,DNA-1-11_DR|478324:0.08896)0.559:0.00770,(DNA-1-11_DR|235049:0.06623,DNA-1-11_DR|641171:0.04716)0.699:0.10395)0.719:0.00062)0.892:0.00719)0.778:0.00320,(DNA-1-11_DR|641067:0.04504,(DNA-1-11_DR|478247:0.07453,DNA-1-11_DR|235170:0.07071)0.699:0.00645)0.916:0.01687)0.139:0.00298,((DNA-1-11_DR|312330:0.19221,DNA-1-11_DR|394925:0.19459)0.194:0.01291,DNA-1-11_DR|394965:0.11254)0.484:0.00691)0.747:0.00207)0.893:0.00635)0.092:0.00062,DNA-1-11_DR|478240:0.20177)0.462:0.00489)0.797:0.00243)0.785:0.00238)0.772:0.00062)0.676:0.00403)0.636:0.00216)0.072:0.00096)0.288:0.00289)0.864:0.01133,(((((DNA-1-11_DR|553556:0.17895,DNA-1-11_DR|641133:0.08211)0.812:0.03208,(DNA-1-11_DR|394906:0.09186,DNA-1-11_DR|553542:0.09692)0.937:0.07620)0.749:0.01283,((((DNA-1-11_DR|312346:0.13691,(DNA-1-11_DR|93:0.05483,DNA-1-11_DR|478305:0.00806)0.708:0.13698)0.728:0.01473,DNA-1-11_DR|726062:0.15213)0.116:0.00063,DNA-1-11_DR|553433:0.15584)0.779:0.00659,DNA-1-11_DR|90601:0.11828)0.767:0.00455)0.727:0.00467,(DNA-1-11_DR|641170:0.15183,DNA-1-11_DR|478326:0.16697)0.886:0.03254)0.238:0.00260,((DNA-1-11_DR|88:0.10244,DNA-1-11_DR|726174:0.16204)0.863:0.02447,(DNA-1-11_DR|641065:0.15474,DNA-1-11_DR|50:0.10954)0.859:0.07919)0.734:0.00313)0.045:0.00397)0.833:0.00990,DNA-1-11_DR|90712:0.15463)0.499:0.01109,(DNA-1-11_DR|726135:0.12593,(DNA-1-11_DR|478269:0.11033,(DNA-1-11_DR|312413:0.04065,DNA-1-11_DR|726153:0.00062)0.602:0.26515)0.810:0.03530)0.385:0.00595)0.970:0.02313,((((((DNA-1-11_DR|553514:0.15816,DNA-1-11_DR|641107:0.10197)0.726:0.07705,DNA-1-11_DR|553552:0.31079)0.487:0.01991,(DNA-1-11_DR|394941:0.11047,DNA-1-11_DR|726092:0.06596)0.820:0.07102)0.000:0.00082,((DNA-1-11_DR|478271:0.22673,(DNA-1-11_DR|102:0.11273,DNA-1-11_DR|394929:0.14504)0.270:0.05400)0.052:0.00069,((DNA-1-11_DR|312310:0.16116,DNA-1-11_DR|553526:0.09397)0.030:0.02930,DNA-1-11_DR|90605:0.24123)0.762:0.04476)0.109:0.01378)0.809:0.00824,((DNA-1-11_DR|162265:0.21772,(DNA-1-11_DR|553504:0.20693,DNA-1-11_DR|162318:0.23025)0.702:0.00879)0.727:0.01088,(DNA-1-11_DR|553518:0.21695,((DNA-1-11_DR|162224:0.20968,DNA-1-11_DR|553506:0.15310)0.695:0.06333,(DNA-1-11_DR|90651:0.12113,DNA-1-11_DR|641094:0.14734)0.661:0.04803)0.255:0.01577)0.744:0.00897)0.872:0.01267)0.678:0.00361,(DNA-1-11_DR|553507:0.14815,(DNA-1-11_DR|43:0.17319,DNA-1-11_DR|312332:0.14900)0.815:0.02348)0.337:0.01057)0.708:0.00249)0.206:0.00449)0.765:0.00565)0.935:0.01369)0.505:0.00209)0.867:0.00685,((((DNA-1-11_DR|32:0.15862,DNA-1-11_DR|641148:0.18599)0.886:0.02909,((DNA-1-11_DR|162283:0.17814,(DNA-1-11_DR|394951:0.14436,DNA-1-11_DR|553527:0.15785)0.330:0.00516)0.771:0.00777,(DNA-1-11_DR|162271:0.15380,DNA-1-11_DR|553440:0.13292)0.839:0.01809)0.082:0.00063)0.244:0.00314,(DNA-1-11_DR|394946:0.13570,DNA-1-11_DR|394987:0.13473)0.465:0.01208)0.354:0.00062,((((((DNA-1-11_DR|90640:0.00970,DNA-1-11_DR|553546:0.02649)0.575:0.17641,DNA-1-11_DR|641089:0.15332)0.340:0.00116,DNA-1-11_DR|162310:0.18502)0.295:0.00165,(DNA-1-11_DR|162295:0.16102,(DNA-1-11_DR|162298:0.16812,DNA-1-11_DR|726177:0.15742)0.775:0.02541)0.802:0.01119)0.812:0.00453,(DNA-1-11_DR|312304:0.14502,(((DNA-1-11_DR|553523:0.19764,DNA-1-11_DR|641128:0.17418)0.039:0.00095,DNA-1-11_DR|726099:0.15157)0.745:0.01380,(DNA-1-11_DR|162320:0.20008,(((DNA-1-11_DR|87:0.00058,DNA-1-11_DR|90709:0.28667)0.509:0.15504,(DNA-1-11_DR|553475:0.23080,DNA-1-11_DR|478268:0.09539)0.364:0.01685)0.158:0.00479,DNA-1-11_DR|235142:0.15871)0.595:0.00404)0.692:0.00325)0.698:0.00387)0.949:0.00094)0.796:0.00315,(((((((DNA-1-11_DR|726086:0.13219,DNA-1-11_DR|641064:0.12674)0.139:0.00058,(DNA-1-11_DR|162286:0.15846,(DNA-1-11_DR|394936:0.21898,DNA-1-11_DR|162266:0.19643)0.180:0.01496)0.737:0.01399)0.844:0.01748,(DNA-1-11_DR|312386:0.18401,((DNA-1-11_DR|90639:0.16945,DNA-1-11_DR|553561:0.14214)0.925:0.04605,(DNA-1-11_DR|46:0.10357,DNA-1-11_DR|553445:0.21201)0.752:0.02676)0.534:0.00062)0.459:0.01335)0.796:0.00692,(((((((((DNA-1-11_DR|162217:0.00063,(DNA-1-11_DR|641109:0.21647,DNA-1-11_DR|726065:0.01950)0.000:0.00093)0.832:0.05275,(((DNA-1-11_DR|641085:0.14484,(DNA-1-11_DR|312343:0.00064,DNA-1-11_DR|312327:0.06449)0.927:0.17304)0.542:0.02168,DNA-1-11_DR|162241:0.10796)0.708:0.00070,(DNA-1-11_DR|162269:0.16391,DNA-1-11_DR|312381:0.01014)0.881:0.14981)0.249:0.01508)0.222:0.00419,DNA-1-11_DR|641165:0.21365)0.802:0.01218,((((DNA-1-11_DR|394954:0.12358,(DNA-1-11_DR|394919:0.33027,DNA-1-11_DR|122:0.21957)0.675:0.01918)0.400:0.03078,DNA-1-11_DR|726148:0.25330)0.761:0.03613,(((DNA-1-11_DR|641091:0.26288,(DNA-1-11_DR|90698:0.07725,DNA-1-11_DR|726100:0.38892)0.978:0.21359)0.948:0.18707,((DNA-1-11_DR|312383:0.13732,DNA-1-11_DR|641079:0.00063)0.549:0.15948,DNA-1-11_DR|394874:0.07962)0.787:0.01724)0.358:0.00063,((DNA-1-11_DR|162309:0.12110,DNA-1-11_DR|38:0.16898)0.731:0.01069,(DNA-1-11_DR|641074:0.11880,DNA-1-11_DR|553493:0.06364)0.691:0.01580)0.864:0.03507)0.630:0.01207)0.124:0.00063,((DNA-1-11_DR|553487:0.20600,(DNA-1-11_DR|162322:0.15920,(DNA-1-11_DR|478253:0.00799,DNA-1-11_DR|726075:0.01431)0.587:0.17058)0.400:0.02984)0.194:0.01461,DNA-1-11_DR|553490:0.18965)0.805:0.01306)0.893:0.01272)0.863:0.00970,((DNA-1-11_DR|162335:0.26055,(DNA-1-11_DR|312286:0.21751,DNA-1-11_DR|90704:0.15795)0.582:0.04096)0.382:0.00618,(DNA-1-11_DR|641061:0.31483,(DNA-1-11_DR|90638:0.22009,DNA-1-11_DR|394930:0.20244)0.723:0.02764)0.692:0.01697)0.200:0.01380)0.469:0.00332,(((DNA-1-11_DR|394991:0.16472,(DNA-1-11_DR|162232:0.31080,DNA-1-11_DR|98:0.14674)0.821:0.05494)0.204:0.00062,(DNA-1-11_DR|312393:0.17778,DNA-1-11_DR|31:0.31958)0.572:0.00062)0.798:0.01144,(DNA-1-11_DR|394879:0.20878,(DNA-1-11_DR|162264:0.21231,(DNA-1-11_DR|90631:0.09443,DNA-1-11_DR|90606:0.07141)0.415:0.06436)0.822:0.04629)0.707:0.00920)0.789:0.00566)0.788:0.00310,((DNA-1-11_DR|235105:0.14706,DNA-1-11_DR|394894:0.10656)0.722:0.00685,(((DNA-1-11_DR|86:0.20063,DNA-1-11_DR|478325:0.12839)0.687:0.02000,(DNA-1-11_DR|394910:0.13274,DNA-1-11_DR|641049:0.08198)0.312:0.05985)0.774:0.02255,(DNA-1-11_DR|394937:0.19399,(DNA-1-11_DR|235131:0.00063,DNA-1-11_DR|394927:0.07381)0.988:0.11045)0.804:0.02339)0.090:0.00259)0.828:0.01084)0.774:0.00190,(((((DNA-1-11_DR|90634:0.18608,DNA-1-11_DR|726088:0.15449)0.505:0.02718,DNA-1-11_DR|14:0.06417)0.805:0.03101,((((DNA-1-11_DR|394886:0.18342,DNA-1-11_DR|553446:0.10199)0.776:0.03958,(DNA-1-11_DR|641141:0.21235,DNA-1-11_DR|394962:0.20938)0.802:0.06756)0.328:0.00800,(DNA-1-11_DR|235167:0.05195,DNA-1-11_DR|394996:0.00064)0.940:0.19397)0.903:0.02435,(DNA-1-11_DR|90616:0.15896,DNA-1-11_DR|478234:0.08559)0.712:0.02948)0.537:0.01108)0.710:0.00382,((((((DNA-1-11_DR|235089:0.17235,DNA-1-11_DR|726180:0.17876)0.759:0.01084,(DNA-1-11_DR|108:0.12191,(DNA-1-11_DR|553515:0.19892,DNA-1-11_DR|312319:0.10256)0.482:0.00062)0.699:0.00454)0.785:0.00869,(DNA-1-11_DR|394982:0.17064,DNA-1-11_DR|641078:0.15547)0.846:0.03377)0.796:0.01027,(((DNA-1-11_DR|90671:0.10919,(DNA-1-11_DR|478260:0.21958,DNA-1-11_DR|394891:0.11466)0.147:0.00775)0.947:0.01955,DNA-1-11_DR|394870:0.19265)0.962:0.00058,((DNA-1-11_DR|312289:0.14908,DNA-1-11_DR|478317:0.13361)0.786:0.05820,((DNA-1-11_DR|162234:0.06347,DNA-1-11_DR|394957:0.00534)0.791:0.10535,(DNA-1-11_DR|84:0.24540,DNA-1-11_DR|394892:0.11593)0.780:0.05713)0.770:0.00848)0.908:0.00061)0.832:0.00604)0.399:0.00175,DNA-1-11_DR|312376:0.11412)0.539:0.00365,(DNA-1-11_DR|641119:0.11955,(DNA-1-11_DR|478259:0.00173,DNA-1-11_DR|553540:0.00070)0.290:0.12032)0.900:0.03529)0.057:0.00062)0.545:0.00346,((((DNA-1-11_DR|90618:0.16722,DNA-1-11_DR|478301:0.22581)0.749:0.01895,(DNA-1-11_DR|726094:0.15854,(DNA-1-11_DR|162321:0.19400,DNA-1-11_DR|726129:0.17283)0.318:0.02686)0.798:0.01411)0.098:0.00595,((DNA-1-11_DR|478321:0.16413,(DNA-1-11_DR|162317:0.16603,(DNA-1-11_DR|641123:0.18629,DNA-1-11_DR|726073:0.14639)0.742:0.01644)0.722:0.00977)0.231:0.01247,((DNA-1-11_DR|235149:0.18223,(DNA-1-11_DR|235168:0.14949,DNA-1-11_DR|394958:0.08101)0.847:0.03747)0.293:0.00437,DNA-1-11_DR|478252:0.17652)0.876:0.01779)0.245:0.00062)0.621:0.00625,(DNA-1-11_DR|394898:0.17439,(DNA-1-11_DR|235140:0.08348,DNA-1-11_DR|235141:0.11228)0.888:0.04804)0.315:0.02299)0.643:0.00213)0.754:0.00495)0.767:0.00674,((((((DNA-1-11_DR|162239:0.07317,(DNA-1-11_DR|162246:0.00063,DNA-1-11_DR|162275:0.24907)0.428:0.13302)0.905:0.05458,DNA-1-11_DR|162237:0.05115)0.138:0.00062,(DNA-1-11_DR|235107:0.24254,DNA-1-11_DR|162307:0.18223)0.723:0.02125)0.911:0.03300,((((DNA-1-11_DR|312396:0.09262,DNA-1-11_DR|235106:0.29243)0.839:0.04524,(DNA-1-11_DR|90626:0.12026,(DNA-1-11_DR|162228:0.11974,DNA-1-11_DR|45:0.15265)0.235:0.00319)0.583:0.00540)0.789:0.02513,(((DNA-1-11_DR|235153:0.13038,DNA-1-11_DR|312384:0.00063)0.737:0.25516,(DNA-1-11_DR|553432:0.04015,DNA-1-11_DR|553567:0.07756)0.210:0.23788)0.671:0.03989,(DNA-1-11_DR|95:0.12272,DNA-1-11_DR|235075:0.03939)0.826:0.11448)0.496:0.02256)0.766:0.01777,(((DNA-1-11_DR|235068:0.30012,DNA-1-11_DR|553474:0.04098)0.826:0.10190,(((DNA-1-11_DR|641152:0.08420,DNA-1-11_DR|48:0.16092)0.059:0.01091,DNA-1-11_DR|235057:0.07511)0.250:0.00241,(DNA-1-11_DR|90656:0.19624,DNA-1-11_DR|641100:0.16153)0.778:0.04138)0.189:0.00070)0.918:0.04865,((DNA-1-11_DR|92:0.22732,DNA-1-11_DR|312398:0.06224)0.972:0.17638,(DNA-1-11_DR|235096:0.20606,(DNA-1-11_DR|162288:0.25889,((DNA-1-11_DR|90617:0.23757,DNA-1-11_DR|641098:0.13500)0.862:0.05254,DNA-1-11_DR|235127:0.20585)0.661:0.01156)0.300:0.01345)0.513:0.02543)0.923:0.06049)0.840:0.02567)0.848:0.00062)0.717:0.00643,(((((DNA-1-11_DR|85:0.62702,DNA-1-11_DR|726176:0.00070)0.578:0.27493,(DNA-1-11_DR|312336:0.32519,DNA-1-11_DR|478241:0.14187)0.618:0.04392)0.042:0.00066,DNA-1-11_DR|553519:0.28680)0.182:0.02308,(DNA-1-11_DR|28:0.19444,(DNA-1-11_DR|235114:0.14960,DNA-1-11_DR|235116:0.19746)0.050:0.00426)0.615:0.01028)0.706:0.00629,(DNA-1-11_DR|162222:0.13728,(DNA-1-11_DR|312361:0.36209,DNA-1-11_DR|726119:0.26587)0.583:0.02523)0.783:0.02751)0.898:0.02311)0.666:0.00063,(DNA-1-11_DR|641138:0.15085,(DNA-1-11_DR|553508:0.17151,DNA-1-11_DR|235152:0.09837)0.811:0.01650)0.851:0.01708)0.728:0.00295)0.777:0.00378)0.000:0.00367,DNA-1-11_DR|553511:0.00063)0.515:0.00940,DNA-1-11_DR|478296:0.17876)0.344:0.00063,(DNA-1-11_DR|553482:0.21371,(DNA-1-11_DR|90658:0.19844,DNA-1-11_DR|726164:0.12652)0.638:0.00882)0.826:0.05301)0.198:0.00062)0.869:0.00701)0.836:0.00933,(((((DNA-1-11_DR|641090:0.15413,(DNA-1-11_DR|553463:0.14972,DNA-1-11_DR|90614:0.20408)0.777:0.01690)0.662:0.00062,(DNA-1-11_DR|162281:0.16464,(DNA-1-11_DR|726120:0.21668,DNA-1-11_DR|726122:0.13909)0.804:0.01731)0.819:0.01076)0.844:0.00549,((DNA-1-11_DR|641075:0.15117,(DNA-1-11_DR|553545:0.15833,DNA-1-11_DR|162229:0.16433)0.648:0.01024)0.889:0.01947,((((DNA-1-11_DR|90650:0.15742,((DNA-1-11_DR|162338:0.07638,DNA-1-11_DR|641043:0.06352)0.163:0.09356,DNA-1-11_DR|553495:0.15920)0.590:0.00567)0.352:0.00062,(DNA-1-11_DR|90608:0.13983,DNA-1-11_DR|394939:0.17729)0.697:0.00882)0.915:0.01338,((DNA-1-11_DR|235101:0.28431,(DNA-1-11_DR|478316:0.10069,DNA-1-11_DR|553555:0.12676)0.526:0.01686)0.699:0.00522,(DNA-1-11_DR|641157:0.14105,DNA-1-11_DR|726109:0.13282)0.819:0.02445)0.781:0.00489)0.832:0.00793,DNA-1-11_DR|312333:0.20155)0.233:0.00856)0.764:0.00427)0.626:0.00162,(((((((DNA-1-11_DR|478304:0.10183,((DNA-1-11_DR|478267:0.28170,DNA-1-11_DR|162316:0.05127)0.611:0.08758,(DNA-1-11_DR|114:0.10540,DNA-1-11_DR|394950:0.18532)0.944:0.14219)0.200:0.00570)0.852:0.04549,((DNA-1-11_DR|162274:0.08511,DNA-1-11_DR|478258:0.23323)0.657:0.25591,DNA-1-11_DR|235145:0.06983)0.581:0.00527)0.881:0.03834,(((DNA-1-11_DR|726162:0.34170,DNA-1-11_DR|312390:0.12839)0.802:0.05227,DNA-1-11_DR|726125:0.21010)0.928:0.05497,(((DNA-1-11_DR|394899:0.12003,(DNA-1-11_DR|312305:0.09478,DNA-1-11_DR|394966:0.01498)0.516:0.16931)0.776:0.01498,DNA-1-11_DR|553551:0.18289)0.723:0.01005,DNA-1-11_DR|641158:0.36394)0.316:0.01872)0.870:0.00069)0.726:0.00440,DNA-1-11_DR|478329:0.17815)0.771:0.00544,((((((DNA-1-11_DR|90655:0.13051,(DNA-1-11_DR|394969:0.08914,DNA-1-11_DR|726147:0.04937)0.108:0.13709)0.850:0.03321,DNA-1-11_DR|67:0.14028)0.740:0.01554,((DNA-1-11_DR|94:0.19542,DNA-1-11_DR|478330:0.06554)0.200:0.19126,(DNA-1-11_DR|90668:0.25721,DNA-1-11_DR|641060:0.04572)0.799:0.06093)0.938:0.12087)0.775:0.01368,((((DNA-1-11_DR|478284:0.19626,((DNA-1-11_DR|641052:0.00521,DNA-1-11_DR|641053:0.05278)0.666:0.17418,(((DNA-1-11_DR|478249:0.13222,(((DNA-1-11_DR|553549:0.18857,(DNA-1-11_DR|90599:0.10054,DNA-1-11_DR|235051:0.25681)0.768:0.05063)0.407:0.00349,(DNA-1-11_DR|162296:0.22615,DNA-1-11_DR|162336:0.27413)0.283:0.01400)0.787:0.03023,DNA-1-11_DR|641101:0.43838)0.693:0.00095)0.769:0.05299,((DNA-1-11_DR|553517:0.15563,((DNA-1-11_DR|478231:0.16257,DNA-1-11_DR|478272:0.17337)0.393:0.07710,DNA-1-11_DR|478290:0.25342)0.400:0.02546)0.151:0.01953,(DNA-1-11_DR|478299:0.14705,DNA-1-11_DR|553547:0.15411)0.847:0.07440)0.296:0.00477)0.274:0.01426,((DNA-1-11_DR|10:0.00064,DNA-1-11_DR|553568:0.04970)0.720:0.12588,((DNA-1-11_DR|312290:0.11240,(DNA-1-11_DR|235056:0.11042,(DNA-1-11_DR|105:0.11936,(DNA-1-11_DR|478333:0.00063,DNA-1-11_DR|312412:0.09095)0.154:0.00435)0.997:0.10235)0.663:0.00312)0.776:0.01947,DNA-1-11_DR|235071:0.18250)0.988:0.12481)0.731:0.01554)0.525:0.00347)0.134:0.00696)0.627:0.00772,(DNA-1-11_DR|162289:0.16163,DNA-1-11_DR|641108:0.19851)0.704:0.01118)0.344:0.00060,((DNA-1-11_DR|394900:0.19581,DNA-1-11_DR|726134:0.16993)0.807:0.05105,(DNA-1-11_DR|312316:0.08423,DNA-1-11_DR|162223:0.17101)0.736:0.01536)0.752:0.01197)0.872:0.00063,(((DNA-1-11_DR|394995:0.11607,DNA-1-11_DR|726056:0.23026)0.333:0.01950,DNA-1-11_DR|478315:0.17126)0.839:0.00060,(DNA-1-11_DR|162313:0.15431,DNA-1-11_DR|312344:0.11381)0.741:0.01104)0.910:0.01345)0.736:0.00318)0.737:0.00458,((((DNA-1-11_DR|235154:0.02516,DNA-1-11_DR|553537:0.47108)0.279:0.17368,(DNA-1-11_DR|162216:0.13084,(DNA-1-11_DR|115:0.11343,DNA-1-11_DR|235093:0.09822)0.365:0.16071)0.808:0.11411)0.743:0.01757,((DNA-1-11_DR|312378:0.25893,(DNA-1-11_DR|90636:0.13010,DNA-1-11_DR|90688:0.15835)0.790:0.02999)0.577:0.03044,DNA-1-11_DR|394872:0.14542)0.777:0.01487)0.856:0.02442,(DNA-1-11_DR|553565:0.22113,DNA-1-11_DR|90689:0.22492)0.969:0.07186)0.751:0.00623)0.790:0.00352,(((DNA-1-11_DR|726074:0.17838,(DNA-1-11_DR|553471:0.15728,(DNA-1-11_DR|235100:0.12374,DNA-1-11_DR|641130:0.18774)0.893:0.03566)0.892:0.03148)0.825:0.01281,(DNA-1-11_DR|553501:0.16747,((DNA-1-11_DR|235060:0.16825,(DNA-1-11_DR|553534:0.15565,(DNA-1-11_DR|312368:0.11624,DNA-1-11_DR|641111:0.20380)0.245:0.00429)0.728:0.00793)0.798:0.01137,(DNA-1-11_DR|553532:0.00063,(DNA-1-11_DR|641168:0.17817,DNA-1-11_DR|641081:0.07170)0.384:0.02713)0.920:0.07567)0.782:0.00709)0.654:0.00614)0.811:0.00657,((((((((DNA-1-11_DR|312328:0.18211,DNA-1-11_DR|641117:0.16137)0.578:0.00350,(DNA-1-11_DR|478256:0.16140,DNA-1-11_DR|641077:0.16196)0.809:0.02357)0.768:0.00599,((DNA-1-11_DR|312312:0.12212,DNA-1-11_DR|100:0.14561)0.751:0.01144,DNA-1-11_DR|35:0.13386)0.609:0.00609)0.836:0.01039,DNA-1-11_DR|641055:0.19972)0.603:0.00314,(DNA-1-11_DR|90621:0.19459,(DNA-1-11_DR|553489:0.12473,DNA-1-11_DR|641164:0.12809)0.761:0.01343)0.176:0.00361)0.747:0.00310,((((DNA-1-11_DR|312359:0.22272,DNA-1-11_DR|394917:0.16751)0.611:0.02205,((DNA-1-11_DR|553485:0.16333,DNA-1-11_DR|641147:0.13082)0.753:0.01068,(DNA-1-11_DR|726139:0.18540,(DNA-1-11_DR|478322:0.16256,(DNA-1-11_DR|312342:0.07436,DNA-1-11_DR|312402:0.06290)0.790:0.09813)0.080:0.00730)0.655:0.00545)0.750:0.01353)0.731:0.00415,((DNA-1-11_DR|312322:0.26064,DNA-1-11_DR|726124:0.16030)0.287:0.01679,(DNA-1-11_DR|162290:0.16578,(DNA-1-11_DR|553457:0.15557,((DNA-1-11_DR|394992:0.21951,DNA-1-11_DR|478283:0.08682)0.672:0.06393,(DNA-1-11_DR|641086:0.15856,DNA-1-11_DR|162238:0.14706)0.151:0.00138)0.844:0.01916)0.663:0.00297)0.785:0.00842)0.281:0.00583)0.483:0.00593,DNA-1-11_DR|40:0.21074)0.589:0.00070)0.537:0.00063,((((DNA-1-11_DR|312369:0.16075,(DNA-1-11_DR|312339:0.21272,DNA-1-11_DR|553483:0.15878)0.704:0.01693)0.245:0.01388,(DNA-1-11_DR|82:0.22520,DNA-1-11_DR|312401:0.21289)0.105:0.01431)0.492:0.00060,((DNA-1-11_DR|312338:0.24483,(DNA-1-11_DR|641124:0.15734,DNA-1-11_DR|641125:0.17661)0.238:0.01661)0.746:0.00453,((DNA-1-11_DR|478248:0.00061,DNA-1-11_DR|726132:0.04976)0.656:0.15883,(DNA-1-11_DR|90652:0.18518,(DNA-1-11_DR|553520:0.13161,DNA-1-11_DR|478289:0.19330)0.421:0.01846)0.736:0.00833)0.668:0.00186)0.458:0.00444)0.795:0.00512,((DNA-1-11_DR|726069:0.12087,DNA-1-11_DR|553492:0.12589)0.774:0.01488,((DNA-1-11_DR|478235:0.17326,(DNA-1-11_DR|235081:0.17817,(DNA-1-11_DR|394961:0.13916,DNA-1-11_DR|162292:0.12122)0.111:0.01118)0.595:0.02398)0.860:0.01671,(DNA-1-11_DR|394942:0.16136,DNA-1-11_DR|478306:0.13672)0.732:0.00455)0.787:0.00809)0.419:0.00292)0.812:0.00697)0.759:0.00317,((((DNA-1-11_DR|726165:0.19277,(DNA-1-11_DR|162272:0.14160,DNA-1-11_DR|641132:0.15176)0.758:0.01471)0.929:0.02000,(DNA-1-11_DR|235112:0.15521,(DNA-1-11_DR|312366:0.18130,DNA-1-11_DR|553460:0.16487)0.309:0.01051)0.827:0.01534)0.742:0.00442,(((((DNA-1-11_DR|553464:0.00519,DNA-1-11_DR|726169:0.12201)0.908:0.00950,(DNA-1-11_DR|553466:0.00063,DNA-1-11_DR|553468:0.00465)0.858:0.00674)1.000:0.13920,((DNA-1-11_DR|394935:0.17127,((DNA-1-11_DR|641073:0.18131,DNA-1-11_DR|394922:0.21443)0.708:0.00637,(DNA-1-11_DR|162330:0.15779,DNA-1-11_DR|394871:0.14694)0.846:0.02238)0.643:0.00497)0.885:0.01055,(((DNA-1-11_DR|90681:0.13401,DNA-1-11_DR|20:0.21392)0.495:0.00160,(DNA-1-11_DR|90692:0.15549,((DNA-1-11_DR|235098:0.17090,DNA-1-11_DR|394908:0.14381)0.915:0.02771,(DNA-1-11_DR|235109:0.18965,DNA-1-11_DR|553477:0.26143)0.352:0.03113)0.708:0.00694)0.085:0.00425)0.710:0.00323,DNA-1-11_DR|394918:0.13610)0.843:0.00928)0.212:0.00064)0.688:0.00137,DNA-1-11_DR|478308:0.21409)0.848:0.00884,((DNA-1-11_DR|312365:0.18788,DNA-1-11_DR|312391:0.14107)0.776:0.02069,(((DNA-1-11_DR|90693:0.14227,DNA-1-11_DR|312355:0.15907)0.752:0.05851,(DNA-1-11_DR|478314:0.13044,DNA-1-11_DR|394959:0.14581)0.490:0.01326)0.684:0.01104,DNA-1-11_DR|553447:0.21305)0.784:0.00940)0.747:0.00499)0.792:0.00648)0.793:0.00421,(((DNA-1-11_DR|18:0.18268,(DNA-1-11_DR|726175:0.12585,DNA-1-11_DR|726149:0.18704)0.320:0.04003)0.895:0.02831,DNA-1-11_DR|726115:0.22793)0.824:0.01495,((DNA-1-11_DR|58:0.23863,DNA-1-11_DR|235163:0.22570)0.880:0.03242,(DNA-1-11_DR|90637:0.15359,(DNA-1-11_DR|34:0.21740,DNA-1-11_DR|553499:0.11782)0.815:0.05167)0.509:0.01070)0.744:0.00937)0.738:0.00236)0.857:0.00516)0.616:0.00063)0.779:0.00475)0.312:0.00062)0.833:0.00062,(((((DNA-1-11_DR|90627:0.18377,((DNA-1-11_DR|90622:0.12747,DNA-1-11_DR|641160:0.17834)0.659:0.03604,DNA-1-11_DR|162302:0.15650)0.656:0.00756)0.725:0.00936,(DNA-1-11_DR|553522:0.15486,DNA-1-11_DR|90694:0.23646)0.806:0.02101)0.410:0.01343,DNA-1-11_DR|312357:0.19666)0.772:0.01033,((DNA-1-11_DR|235156:0.15651,(DNA-1-11_DR|235132:0.00069,DNA-1-11_DR|641050:0.06405)0.569:0.23181)0.500:0.02072,((DNA-1-11_DR|55:0.13238,DNA-1-11_DR|726145:0.22185)0.536:0.04166,(DNA-1-11_DR|37:0.14847,(DNA-1-11_DR|394945:0.12634,DNA-1-11_DR|641084:0.16467)0.767:0.03864)0.727:0.02193)0.797:0.02804)0.125:0.00063)0.738:0.00217,(DNA-1-11_DR|90662:0.22673,(((((((DNA-1-11_DR|26:0.00068,DNA-1-11_DR|726083:0.16192)0.680:0.15621,(DNA-1-11_DR|90675:0.19953,DNA-1-11_DR|162299:0.14563)0.048:0.01674)0.792:0.04046,DNA-1-11_DR|90708:0.29238)0.733:0.02607,((DNA-1-11_DR|162221:0.00064,DNA-1-11_DR|553448:0.23380)0.424:0.15485,DNA-1-11_DR|235155:0.05914)0.341:0.02375)0.758:0.01805,(DNA-1-11_DR|90603:0.13034,DNA-1-11_DR|235137:0.22608)0.578:0.04106)0.687:0.00426,(DNA-1-11_DR|162291:0.12998,DNA-1-11_DR|394947:0.11552)0.879:0.06546)0.713:0.00695,(((DNA-1-11_DR|726142:0.18728,DNA-1-11_DR|726144:0.12231)0.761:0.02969,DNA-1-11_DR|79:0.18638)0.192:0.00173,DNA-1-11_DR|394923:0.20862)0.458:0.01182)0.401:0.01043)0.911:0.00061)0.867:0.00734)0.886:0.00675,((((DNA-1-11_DR|312296:0.25170,DNA-1-11_DR|553530:0.09579)0.838:0.03782,((DNA-1-11_DR|478286:0.14820,DNA-1-11_DR|478327:0.23138)0.109:0.02564,DNA-1-11_DR|312363:0.18512)0.060:0.01554)0.784:0.00540,(((DNA-1-11_DR|162250:0.11456,(DNA-1-11_DR|478232:0.19992,DNA-1-11_DR|641099:0.14821)0.250:0.02520)0.712:0.00792,((((DNA-1-11_DR|90641:0.23814,DNA-1-11_DR|553438:0.17441)0.764:0.05024,DNA-1-11_DR|394973:0.14182)0.644:0.04531,DNA-1-11_DR|235123:0.24909)0.395:0.00967,(DNA-1-11_DR|90691:0.13830,DNA-1-11_DR|90629:0.14281)0.709:0.02453)0.645:0.00784)0.381:0.00517,((DNA-1-11_DR|394986:0.20003,DNA-1-11_DR|119:0.16168)0.788:0.02500,((DNA-1-11_DR|478263:0.02901,DNA-1-11_DR|641140:0.03724)0.617:0.25529,(DNA-1-11_DR|641068:0.16207,DNA-1-11_DR|726140:0.13639)0.924:0.12522)0.229:0.01269)0.790:0.01271)0.655:0.00224)0.848:0.00597,((DNA-1-11_DR|90619:0.15141,((DNA-1-11_DR|641080:0.15242,DNA-1-11_DR|235091:0.19038)0.842:0.01627,(DNA-1-11_DR|394944:0.12223,DNA-1-11_DR|726172:0.12681)0.811:0.01596)0.731:0.00388)0.761:0.00288,(((DNA-1-11_DR|162327:0.05759,(DNA-1-11_DR|162329:0.02253,DNA-1-11_DR|162328:0.04502)0.186:0.00594)0.991:0.09231,DNA-1-11_DR|726057:0.16843)0.689:0.01011,(DNA-1-11_DR|90669:0.16873,(DNA-1-11_DR|235150:0.16842,DNA-1-11_DR|553486:0.16026)0.771:0.03139)0.497:0.01194)0.897:0.01419)0.321:0.00063)0.779:0.00560)0.746:0.00447)0.308:0.00063,((((DNA-1-11_DR|394901:0.14348,(((DNA-1-11_DR|90609:0.15876,DNA-1-11_DR|478311:0.14835)0.809:0.01114,(((((DNA-1-11_DR|162278:0.19400,DNA-1-11_DR|394989:0.15318)0.880:0.05639,DNA-1-11_DR|553496:0.15945)0.673:0.00953,(DNA-1-11_DR|162267:0.38097,DNA-1-11_DR|27:0.15081)0.694:0.01348)0.825:0.00086,(((((DNA-1-11_DR|90701:0.25268,(((DNA-1-11_DR|162226:0.17655,(DNA-1-11_DR|478233:0.15738,(DNA-1-11_DR|553444:0.19707,DNA-1-11_DR|641115:0.09618)0.828:0.05800)0.255:0.00069)0.854:0.02271,(DNA-1-11_DR|235108:0.13525,DNA-1-11_DR|39:0.20911)0.973:0.11744)0.073:0.00062,(((DNA-1-11_DR|312408:0.13716,(DNA-1-11_DR|112:0.20552,(DNA-1-11_DR|235166:0.09919,(DNA-1-11_DR|235052:0.08369,DNA-1-11_DR|394913:0.06703)0.805:0.07582)0.827:0.06533)0.141:0.03705)0.693:0.00823,((((DNA-1-11_DR|90661:0.22406,DNA-1-11_DR|394994:0.24113)0.154:0.03741,DNA-1-11_DR|90598:0.20691)0.246:0.00063,((DNA-1-11_DR|235151:0.24097,((DNA-1-11_DR|394893:0.20837,DNA-1-11_DR|726168:0.22777)0.681:0.02628,(DNA-1-11_DR|641057:0.17063,(DNA-1-11_DR|726076:0.19854,DNA-1-11_DR|235077:0.36457)0.764:0.02319)0.521:0.01406)0.413:0.02255)0.829:0.01580,DNA-1-11_DR|312389:0.16389)0.781:0.00726)0.524:0.00642,((DNA-1-11_DR|66:0.21428,DNA-1-11_DR|394889:0.13768)0.863:0.04481,((DNA-1-11_DR|90644:0.09874,DNA-1-11_DR|312372:0.20890)0.648:0.01687,DNA-1-11_DR|162268:0.26300)0.704:0.01269)0.306:0.01252)0.661:0.00854)0.872:0.00064,((((DNA-1-11_DR|235072:0.19749,DNA-1-11_DR|312356:0.24256)0.492:0.03850,(DNA-1-11_DR|478294:0.58675,(DNA-1-11_DR|478230:0.00064,DNA-1-11_DR|641044:0.22820)0.744:0.23926)0.430:0.00757)0.761:0.00905,(((DNA-1-11_DR|90624:0.15677,DNA-1-11_DR|641114:0.16777)0.690:0.01805,DNA-1-11_DR|641076:0.19009)0.918:0.00062,((DNA-1-11_DR|90594:0.16035,(DNA-1-11_DR|394971:0.23099,DNA-1-11_DR|478254:0.10076)0.849:0.03445)0.524:0.00749,((DNA-1-11_DR|15:0.11090,DNA-1-11_DR|162301:0.01085)0.636:0.17802,DNA-1-11_DR|235120:0.12567)0.846:0.02163)0.911:0.01877)0.806:0.00928)0.734:0.00367,((DNA-1-11_DR|162304:0.01812,DNA-1-11_DR|641153:0.13597)0.923:0.15156,(DNA-1-11_DR|553458:0.23571,DNA-1-11_DR|394876:0.18101)0.868:0.05834)0.729:0.01380)0.804:0.00506)0.796:0.00327)0.876:0.00902)0.202:0.00063,(DNA-1-11_DR|162252:0.24471,((((DNA-1-11_DR|553554:0.18482,DNA-1-11_DR|312308:0.18867)0.112:0.00070,DNA-1-11_DR|478262:0.17749)0.854:0.02355,(DNA-1-11_DR|312409:0.17358,((DNA-1-11_DR|394924:0.13758,(DNA-1-11_DR|90703:0.21539,DNA-1-11_DR|553437:0.10062)0.808:0.21357)0.855:0.07783,DNA-1-11_DR|394878:0.18991)0.088:0.01205)0.552:0.01285)0.784:0.01353,(((DNA-1-11_DR|235079:0.28488,DNA-1-11_DR|312349:0.19273)0.402:0.00699,(((DNA-1-11_DR|235065:0.11828,DNA-1-11_DR|478291:0.00062)0.482:0.12805,DNA-1-11_DR|312371:0.19232)0.775:0.07303,(DNA-1-11_DR|394868:0.20033,DNA-1-11_DR|553539:0.08519)0.425:0.05829)0.685:0.00773)0.450:0.00064,DNA-1-11_DR|726178:0.14147)0.779:0.00507)0.690:0.00413)0.775:0.00618)0.706:0.00502,DNA-1-11_DR|111:0.11398)0.814:0.01136,(DNA-1-11_DR|478242:0.32446,(((DNA-1-11_DR|235144:0.20422,((DNA-1-11_DR|162280:0.18239,(DNA-1-11_DR|478274:0.19497,DNA-1-11_DR|312407:0.17981)0.415:0.03283)0.627:0.01902,DNA-1-11_DR|312351:0.14592)0.819:0.01539)0.000:0.00059,(DNA-1-11_DR|726081:0.14209,(DNA-1-11_DR|553465:0.01738,(DNA-1-11_DR|553467:0.00576,DNA-1-11_DR|553469:0.00063)0.728:0.00582)1.000:0.20492)0.000:0.00651)0.831:0.01069,(DNA-1-11_DR|0:0.13233,(DNA-1-11_DR|90633:0.04952,DNA-1-11_DR|726064:0.00573)0.616:0.14585)0.744:0.01486)0.903:0.00063)0.806:0.01427)0.122:0.00069,DNA-1-11_DR|312323:0.19503)0.597:0.00862)0.879:0.00476,(DNA-1-11_DR|553516:0.19626,(DNA-1-11_DR|22:0.12640,DNA-1-11_DR|726093:0.15617)0.713:0.02843)0.829:0.00063)0.591:0.00063)0.865:0.00480,(((DNA-1-11_DR|90678:0.14389,(DNA-1-11_DR|162256:0.24207,DNA-1-11_DR|726138:0.17177)0.727:0.00924)0.772:0.00476,((((DNA-1-11_DR|90686:0.01435,(DNA-1-11_DR|90685:0.00477,(DNA-1-11_DR|90682:0.00477,DNA-1-11_DR|90684:0.00477)0.812:0.00475)0.000:0.00062)0.867:0.01002,(DNA-1-11_DR|90683:0.00481,((DNA-1-11_DR|312302:0.01930,((DNA-1-11_DR|312297:0.00472,DNA-1-11_DR|312301:0.00958)0.000:0.00062,DNA-1-11_DR|312298:0.03384)0.718:0.00479)0.780:0.00474,((DNA-1-11_DR|312299:0.01968,DNA-1-11_DR|312303:0.00969)0.796:0.00713,DNA-1-11_DR|312300:0.00063)0.840:0.00730)0.803:0.00475)0.765:0.00423)1.000:0.08895,DNA-1-11_DR|90597:0.11623)0.523:0.01284,(DNA-1-11_DR|312345:0.16596,DNA-1-11_DR|553535:0.20232)0.858:0.02759)0.678:0.00069)0.797:0.00681,((DNA-1-11_DR|641155:0.18389,((DNA-1-11_DR|553503:0.19544,DNA-1-11_DR|726061:0.15653)0.933:0.03121,DNA-1-11_DR|312395:0.17948)0.743:0.00850)0.674:0.00462,(DNA-1-11_DR|312311:0.10593,(DNA-1-11_DR|51:0.11608,(DNA-1-11_DR|553566:0.13269,DNA-1-11_DR|90615:0.15798)0.132:0.01102)0.803:0.02544)0.038:0.00617)0.838:0.01016)0.276:0.00167)0.380:0.00468)0.239:0.00062,((DNA-1-11_DR|235125:0.18041,(((DNA-1-11_DR|641169:0.14324,(DNA-1-11_DR|162324:0.20508,DNA-1-11_DR|162339:0.15990)0.711:0.01551)0.713:0.01037,DNA-1-11_DR|162323:0.13476)0.352:0.00063,(DNA-1-11_DR|90635:0.16814,DNA-1-11_DR|394914:0.19780)0.883:0.02407)0.766:0.00415)0.747:0.00763,(((DNA-1-11_DR|726113:0.14998,(DNA-1-11_DR|726070:0.23578,DNA-1-11_DR|553462:0.14006)0.497:0.01934)0.829:0.01983,(((DNA-1-11_DR|162297:0.16476,DNA-1-11_DR|553481:0.17287)0.707:0.00415,((DNA-1-11_DR|162258:0.08042,DNA-1-11_DR|641062:0.13372)0.996:0.18989,DNA-1-11_DR|726084:0.10430)0.894:0.05502)0.732:0.01471,((DNA-1-11_DR|235088:0.12843,DNA-1-11_DR|6:0.00062)0.893:0.08722,((DNA-1-11_DR|394953:0.16434,DNA-1-11_DR|478323:0.14934)0.707:0.00595,(DNA-1-11_DR|726118:0.10305,((DNA-1-11_DR|70:0.06080,(DNA-1-11_DR|641070:0.00063,(DNA-1-11_DR|90702:0.00064,DNA-1-11_DR|553453:0.18621)0.632:0.18706)0.163:0.04461)0.805:0.11485,DNA-1-11_DR|162255:0.11619)0.000:0.00063)0.921:0.04335)0.798:0.00749)0.460:0.00062)0.873:0.01066)0.768:0.00344,(((DNA-1-11_DR|90602:0.20579,DNA-1-11_DR|641095:0.18000)0.691:0.00788,((DNA-1-11_DR|478275:0.19494,DNA-1-11_DR|162242:0.19428)0.376:0.01029,(DNA-1-11_DR|312358:0.15365,(DNA-1-11_DR|641066:0.17375,DNA-1-11_DR|394979:0.20044)0.277:0.00070)0.851:0.01977)0.760:0.00700)0.461:0.00127,((DNA-1-11_DR|478328:0.09939,(DNA-1-11_DR|553559:0.10303,(DNA-1-11_DR|394968:0.03183,DNA-1-11_DR|641072:0.10320)0.537:0.09735)0.790:0.03881)0.543:0.01813,(DNA-1-11_DR|52:0.06874,(DNA-1-11_DR|235104:0.15450,DNA-1-11_DR|553538:0.07222)0.881:0.21953)0.772:0.04364)0.831:0.01869)0.772:0.00934)0.229:0.00068)0.776:0.00243)0.929:0.01517,(DNA-1-11_DR|553470:0.11508,(DNA-1-11_DR|162306:0.14622,(DNA-1-11_DR|312364:0.18199,DNA-1-11_DR|726121:0.19773)0.845:0.02356)0.268:0.01619)0.872:0.01622)0.809:0.00747,(((DNA-1-11_DR|90:0.12409,(DNA-1-11_DR|394978:0.12533,DNA-1-11_DR|394974:0.11424)0.201:0.03193)0.859:0.02191,((DNA-1-11_DR|726098:0.21357,((DNA-1-11_DR|394932:0.16865,(DNA-1-11_DR|312380:0.17023,DNA-1-11_DR|68:0.15862)0.164:0.00807)0.597:0.00896,(((DNA-1-11_DR|235139:0.15671,(DNA-1-11_DR|478292:0.12937,DNA-1-11_DR|312293:0.13792)0.885:0.02698)0.676:0.01290,(((DNA-1-11_DR|162287:0.13808,DNA-1-11_DR|478332:0.11052)0.515:0.01593,DNA-1-11_DR|235094:0.14516)0.711:0.00362,(DNA-1-11_DR|726059:0.10650,DNA-1-11_DR|726160:0.07489)0.407:0.04615)0.841:0.01046)0.077:0.00739,DNA-1-11_DR|553550:0.16049)0.526:0.00595)0.671:0.00224)0.000:0.00063,((DNA-1-11_DR|553439:0.18051,(DNA-1-11_DR|312335:0.15644,DNA-1-11_DR|726173:0.13330)0.798:0.02933)0.025:0.01044,(DNA-1-11_DR|162282:0.14141,DNA-1-11_DR|312287:0.19323)0.261:0.01382)0.738:0.00343)0.770:0.00262)0.583:0.00109,((((((((DNA-1-11_DR|90610:0.21214,DNA-1-11_DR|641154:0.18007)0.601:0.00544,DNA-1-11_DR|90697:0.17582)0.704:0.00460,DNA-1-11_DR|553557:0.17658)0.626:0.00854,DNA-1-11_DR|312382:0.15294)0.797:0.00639,DNA-1-11_DR|235061:0.14180)0.639:0.00129,(DNA-1-11_DR|3:0.17495,DNA-1-11_DR|394980:0.20846)0.697:0.01249)0.750:0.00238,((((DNA-1-11_DR|162235:0.17958,DNA-1-11_DR|478236:0.18946)0.721:0.02806,DNA-1-11_DR|90710:0.18916)0.359:0.00284,((DNA-1-11_DR|553505:0.14301,DNA-1-11_DR|553560:0.18822)0.767:0.01425,(DNA-1-11_DR|90646:0.07945,DNA-1-11_DR|553562:0.12446)0.218:0.11159)0.527:0.00069)0.805:0.00345,((DNA-1-11_DR|12:0.14526,(DNA-1-11_DR|162249:0.13426,DNA-1-11_DR|162312:0.15002)0.717:0.01146)0.829:0.01220,(DNA-1-11_DR|90690:0.18693,(DNA-1-11_DR|553461:0.20451,DNA-1-11_DR|726055:0.18929)0.840:0.02348)0.759:0.00585)0.904:0.01007)0.867:0.00525)0.790:0.00243,(((((DNA-1-11_DR|162233:0.23650,(DNA-1-11_DR|90623:0.13386,DNA-1-11_DR|478228:0.16615)0.318:0.00969)0.712:0.00906,((DNA-1-11_DR|553524:0.15016,DNA-1-11_DR|641048:0.21835)0.351:0.03853,DNA-1-11_DR|641145:0.22440)0.401:0.02128)0.731:0.00452,(((((DNA-1-11_DR|553455:0.16394,DNA-1-11_DR|726060:0.11657)0.704:0.01137,(DNA-1-11_DR|553558:0.13941,DNA-1-11_DR|553451:0.14263)0.400:0.02322)0.605:0.00483,(DNA-1-11_DR|235063:0.13629,(DNA-1-11_DR|553525:0.12499,DNA-1-11_DR|641088:0.16733)0.312:0.00880)0.862:0.01773)0.179:0.00302,((DNA-1-11_DR|90677:0.20503,DNA-1-11_DR|312377:0.16046)0.675:0.00816,(DNA-1-11_DR|726097:0.20385,DNA-1-11_DR|235147:0.12941)0.774:0.00761)0.893:0.01315)0.804:0.00542,(DNA-1-11_DR|235164:0.17138,DNA-1-11_DR|553484:0.16789)0.611:0.01112)0.611:0.00063)0.798:0.00334,(((DNA-1-11_DR|394897:0.12785,(DNA-1-11_DR|726082:0.10526,(DNA-1-11_DR|312313:0.20390,DNA-1-11_DR|641045:0.24898)0.366:0.03752)0.747:0.01621)0.027:0.00189,DNA-1-11_DR|235133:0.13873)0.304:0.01803,((((((DNA-1-11_DR|726117:0.11741,(DNA-1-11_DR|4:0.17191,(DNA-1-11_DR|162225:0.00059,DNA-1-11_DR|553543:0.08666)0.273:0.10764)0.705:0.00062)0.670:0.01801,((DNA-1-11_DR|394975:0.00063,DNA-1-11_DR|641063:0.06647)0.790:0.14739,DNA-1-11_DR|726143:0.18675)0.810:0.04493)0.718:0.01192,(DNA-1-11_DR|61:0.15459,(((DNA-1-11_DR|726096:0.13618,(DNA-1-11_DR|162332:0.29475,DNA-1-11_DR|553541:0.12551)0.096:0.00063)0.663:0.03715,((DNA-1-11_DR|478243:0.19178,DNA-1-11_DR|394915:0.18489)0.784:0.03485,(DNA-1-11_DR|553478:0.20068,DNA-1-11_DR|641118:0.07499)0.729:0.02967)0.694:0.00734)0.722:0.00679,((DNA-1-11_DR|726154:0.27966,(DNA-1-11_DR|235064:0.19566,DNA-1-11_DR|478318:0.08277)0.819:0.01981)0.051:0.00062,((DNA-1-11_DR|641116:0.10576,DNA-1-11_DR|81:0.16042)0.870:0.02621,(((DNA-1-11_DR|104:0.21667,DNA-1-11_DR|641151:0.14267)0.499:0.02410,(DNA-1-11_DR|162308:0.26110,DNA-1-11_DR|478320:0.27703)0.459:0.02468)0.086:0.00063,(DNA-1-11_DR|394981:0.17418,DNA-1-11_DR|312315:0.23608)0.743:0.02169)0.700:0.00864)0.700:0.01016)0.861:0.02191)0.497:0.00062)0.810:0.00943)0.774:0.00568,((DNA-1-11_DR|478277:0.17973,(((DNA-1-11_DR|235129:0.12424,((DNA-1-11_DR|90645:0.03602,DNA-1-11_DR|162337:0.09375)0.110:0.06179,(DNA-1-11_DR|235111:0.01950,DNA-1-11_DR|235110:0.07910)0.953:0.12600)0.771:0.04479)0.087:0.00727,(DNA-1-11_DR|641087:0.14584,DNA-1-11_DR|312400:0.17680)0.846:0.02832)0.841:0.01279,((DNA-1-11_DR|478257:0.10637,DNA-1-11_DR|394977:0.16020)0.781:0.04229,((DNA-1-11_DR|235146:0.13875,DNA-1-11_DR|103:0.14058)0.750:0.00718,DNA-1-11_DR|394934:0.15209)0.457:0.00064)0.878:0.01654)0.702:0.00397)0.813:0.00452,(((DNA-1-11_DR|117:0.16556,DNA-1-11_DR|90711:0.15171)0.870:0.02387,(DNA-1-11_DR|162236:0.12267,DNA-1-11_DR|162285:0.07029)0.894:0.11624)0.061:0.00797,(DNA-1-11_DR|13:0.15736,DNA-1-11_DR|641142:0.16848)0.816:0.02360)0.779:0.00530)0.799:0.00117)0.288:0.00213,((((((((((DNA-1-11_DR|394921:0.12101,DNA-1-11_DR|394896:0.14253)0.637:0.01291,DNA-1-11_DR|90643:0.22367)0.709:0.01270,DNA-1-11_DR|235103:0.25095)0.793:0.01139,DNA-1-11_DR|726090:0.10320)0.000:0.00063,(DNA-1-11_DR|162305:0.18263,DNA-1-11_DR|553500:0.17085)0.883:0.03305)0.736:0.00346,(DNA-1-11_DR|90647:0.10173,DNA-1-11_DR|478278:0.12277)0.886:0.03467)0.280:0.00471,((DNA-1-11_DR|90696:0.17449,(DNA-1-11_DR|394902:0.11865,DNA-1-11_DR|726167:0.29528)0.328:0.03313)0.849:0.02530,(DNA-1-11_DR|478331:0.24838,(DNA-1-11_DR|235058:0.22089,((DNA-1-11_DR|312334:0.03579,(DNA-1-11_DR|641047:0.0,DNA-1-11_DR|641083:0.0):0.00605)0.322:0.21259,DNA-1-11_DR|235102:0.09059)0.261:0.01356)0.811:0.02306)0.732:0.00297)0.883:0.01323)0.000:0.00063,(DNA-1-11_DR|162273:0.12602,DNA-1-11_DR|478273:0.14033)0.871:0.03365)0.730:0.00386,DNA-1-11_DR|726170:0.19607)0.539:0.00064,(((((DNA-1-11_DR|74:0.19085,DNA-1-11_DR|235115:0.13862)0.860:0.02250,DNA-1-11_DR|726156:0.19809)0.303:0.00735,(DNA-1-11_DR|641129:0.21168,(DNA-1-11_DR|312399:0.19376,DNA-1-11_DR|478279:0.18196)0.613:0.02529)0.555:0.01889)0.122:0.00062,(((DNA-1-11_DR|394967:0.19011,(DNA-1-11_DR|90613:0.20863,DNA-1-11_DR|553476:0.13561)0.812:0.03737)0.364:0.00284,DNA-1-11_DR|394920:0.21029)0.000:0.00063,(DNA-1-11_DR|90670:0.14547,DNA-1-11_DR|726130:0.18494)0.721:0.00955)0.869:0.01301)0.880:0.00605,((DNA-1-11_DR|49:0.15230,(DNA-1-11_DR|235118:0.26561,(DNA-1-11_DR|90673:0.21569,DNA-1-11_DR|553473:0.08305)0.213:0.02337)0.615:0.00070)0.887:0.01614,(DNA-1-11_DR|726080:0.12024,(DNA-1-11_DR|5:0.11935,DNA-1-11_DR|235158:0.13437)0.770:0.02444)0.672:0.00370)0.815:0.00652)0.886:0.00478)0.781:0.00325)0.948:0.01184,(((((DNA-1-11_DR|162303:0.00070,DNA-1-11_DR|312403:0.02148)0.261:0.01844,DNA-1-11_DR|312404:0.02789)0.998:0.14357,DNA-1-11_DR|478251:0.15937)0.903:0.03934,((DNA-1-11_DR|64:0.15044,(DNA-1-11_DR|553488:0.15952,DNA-1-11_DR|162257:0.18588)0.827:0.02197)0.676:0.00892,DNA-1-11_DR|726137:0.18433)0.614:0.00380)0.867:0.01191,(((DNA-1-11_DR|73:0.20007,DNA-1-11_DR|89:0.16112)0.755:0.00758,((DNA-1-11_DR|75:0.19937,(DNA-1-11_DR|312405:0.13021,(DNA-1-11_DR|11:0.15187,DNA-1-11_DR|97:0.22798)0.052:0.00552)0.102:0.00417)0.765:0.00732,DNA-1-11_DR|478229:0.18023)0.751:0.00529)0.877:0.01227,(((DNA-1-11_DR|553528:0.16022,(DNA-1-11_DR|553450:0.17386,DNA-1-11_DR|394882:0.17408)0.456:0.01965)0.758:0.01601,((DNA-1-11_DR|478270:0.15730,DNA-1-11_DR|553536:0.12578)0.568:0.00759,(DNA-1-11_DR|235074:0.15705,DNA-1-11_DR|478237:0.21745)0.885:0.03887)0.487:0.00194)0.937:0.00063,(DNA-1-11_DR|641104:0.17657,(DNA-1-11_DR|54:0.17598,(DNA-1-11_DR|162270:0.10962,(DNA-1-11_DR|29:0.06097,DNA-1-11_DR|44:0.05155)0.910:0.07017)0.730:0.01422)0.732:0.00382)0.773:0.00510)0.838:0.00062)0.754:0.00209)0.742:0.00189)0.513:0.00112)0.848:0.00524)0.000:0.00063,(((((((DNA-1-11_DR|90679:0.17296,DNA-1-11_DR|641144:0.16957)0.158:0.01004,DNA-1-11_DR|36:0.18898)0.698:0.00312,((DNA-1-11_DR|394970:0.16737,DNA-1-11_DR|553533:0.18252)0.824:0.01799,(DNA-1-11_DR|726085:0.18815,DNA-1-11_DR|312314:0.16683)0.344:0.02214)0.746:0.00424)0.739:0.00286,((((DNA-1-11_DR|312325:0.19245,(DNA-1-11_DR|478287:0.13356,DNA-1-11_DR|641056:0.15910)0.531:0.01768)0.756:0.01011,((DNA-1-11_DR|71:0.14475,DNA-1-11_DR|726112:0.22711)0.447:0.00537,((DNA-1-11_DR|19:0.41171,DNA-1-11_DR|726111:0.21944)0.785:0.05433,DNA-1-11_DR|394904:0.13951)0.164:0.01538)0.804:0.01073)0.674:0.00796,((DNA-1-11_DR|90649:0.22616,(DNA-1-11_DR|726163:0.16341,DNA-1-11_DR|24:0.16459)0.107:0.02119)0.773:0.02459,((DNA-1-11_DR|99:0.03307,DNA-1-11_DR|162218:0.01642)0.522:0.13805,(DNA-1-11_DR|90666:0.00062,DNA-1-11_DR|641054:0.01824)0.978:0.14209)0.368:0.02780)0.661:0.00499)0.542:0.00062,(DNA-1-11_DR|726128:0.22553,(DNA-1-11_DR|641096:0.18455,((DNA-1-11_DR|90600:0.24344,DNA-1-11_DR|90654:0.33410)0.178:0.02078,DNA-1-11_DR|478335:0.00064)0.906:0.27591)0.837:0.03926)0.697:0.00537)0.749:0.00269)0.414:0.00223,((DNA-1-11_DR|553479:0.20398,(DNA-1-11_DR|90612:0.16477,((DNA-1-11_DR|394875:0.16973,(DNA-1-11_DR|312306:0.14848,DNA-1-11_DR|235165:0.09383)0.037:0.00293)0.776:0.01384,((DNA-1-11_DR|312367:0.18484,DNA-1-11_DR|394983:0.12507)0.780:0.01504,DNA-1-11_DR|726136:0.12417)0.768:0.00874)0.709:0.00249)0.190:0.00775)0.753:0.00584,(DNA-1-11_DR|312374:0.17485,(DNA-1-11_DR|312320:0.16710,DNA-1-11_DR|394960:0.13791)0.455:0.01645)0.840:0.01567)0.789:0.00063)0.922:0.01209,((DNA-1-11_DR|641102:0.16700,(DNA-1-11_DR|394985:0.12030,DNA-1-11_DR|106:0.11658)0.743:0.01920)0.779:0.00833,(DNA-1-11_DR|312362:0.14871,DNA-1-11_DR|553548:0.09368)0.923:0.04404)0.814:0.00691)0.633:0.00074,((((DNA-1-11_DR|394976:0.06681,(DNA-1-11_DR|162294:0.15417,DNA-1-11_DR|235136:0.17794)0.433:0.01333)0.073:0.02114,(DNA-1-11_DR|726066:0.00062,DNA-1-11_DR|726108:0.38506)0.548:0.19861)0.813:0.01932,(((DNA-1-11_DR|478303:0.14445,(DNA-1-11_DR|90680:0.12323,(DNA-1-11_DR|312370:0.00092,DNA-1-11_DR|726101:0.02780)0.916:0.13618)0.899:0.05435)0.335:0.01161,DNA-1-11_DR|312379:0.13355)0.771:0.00486,(DNA-1-11_DR|16:0.13897,DNA-1-11_DR|553502:0.14514)0.900:0.03219)0.796:0.00604)0.565:0.00183,((DNA-1-11_DR|56:0.18757,DNA-1-11_DR|162254:0.16998)0.467:0.01909,DNA-1-11_DR|553494:0.16590)0.117:0.01247)0.777:0.00426)0.789:0.00208)0.868:0.00455)0.136:0.00062)0.794:0.00458)0.071:0.00461)0.665:0.00328);
```
