## Supplementary Data 2 for "A genomic portrait of zebrafish transposable elements and their spatiotemporal embryonic expression": DNA-2-2_DR.mafft.nwk

```
((((((DNA-2-2_DR|616:0.06662,DNA-2-2_DR|91049:0.03661)0.753:0.00868,(DNA-2-2_DR|162721:0.01168,(DNA-2-2_DR|162686:0.00063,DNA-2-2_DR|312745:0.00064)0.716:0.03470)0.791:0.01776)0.425:0.00589,(DNA-2-2_DR|235588:0.05954,DNA-2-2_DR|478813:0.03417)0.749:0.00626)0.754:0.00460,((DNA-2-2_DR|162760:0.04536,(DNA-2-2_DR|312753:0.02448,DNA-2-2_DR|478880:0.04414)0.768:0.00554)1.000:0.00063,(DNA-2-2_DR|564:0.02103,DNA-2-2_DR|91077:0.03888)0.278:0.00745)0.741:0.00367)0.118:0.00128,((((DNA-2-2_DR|312752:0.04368,(DNA-2-2_DR|162648:0.03375,DNA-2-2_DR|478921:0.03294)0.315:0.00063)0.787:0.00706,(((DNA-2-2_DR|312810:0.05322,(((DNA-2-2_DR|559:0.09643,(DNA-2-2_DR|478836:0.09924,(DNA-2-2_DR|235583:0.04401,DNA-2-2_DR|478733:0.08279)0.694:0.01430)0.355:0.00118)0.833:0.02293,(((((DNA-2-2_DR|604:0.05082,(DNA-2-2_DR|395397:0.04783,DNA-2-2_DR|395417:0.04841)0.976:0.04641)0.742:0.00440,DNA-2-2_DR|91097:0.03972)0.686:0.00190,DNA-2-2_DR|91102:0.05786)0.912:0.00065,((((DNA-2-2_DR|91081:0.04339,(DNA-2-2_DR|395424:0.16991,DNA-2-2_DR|312840:0.03930)0.775:0.01598)0.745:0.00817,((((DNA-2-2_DR|579:0.06386,(DNA-2-2_DR|312781:0.09074,DNA-2-2_DR|395392:0.06430)0.874:0.00063)0.870:0.01032,(DNA-2-2_DR|235578:0.14393,DNA-2-2_DR|312862:0.11247)0.804:0.02650)0.720:0.00437,((((((DNA-2-2_DR|162751:0.04984,((((DNA-2-2_DR|312873:0.06474,DNA-2-2_DR|162683:0.03129)0.963:0.00063,(DNA-2-2_DR|528:0.04800,(DNA-2-2_DR|589:0.03196,DNA-2-2_DR|478915:0.04028)0.750:0.00424)0.400:0.00348)1.000:0.00062,(((DNA-2-2_DR|235515:0.03792,DNA-2-2_DR|312847:0.04469)0.321:0.00063,(DNA-2-2_DR|312713:0.05257,DNA-2-2_DR|395459:0.03928)0.840:0.01420)0.455:0.00139,DNA-2-2_DR|162693:0.04949)0.875:0.00138)0.850:0.00314,((DNA-2-2_DR|162671:0.06204,DNA-2-2_DR|312856:0.05850)0.937:0.00065,DNA-2-2_DR|162754:0.06192)0.793:0.00374)0.841:0.00065)0.370:0.00064,(DNA-2-2_DR|312784:0.03659,((DNA-2-2_DR|312836:0.04820,(DNA-2-2_DR|162761:0.03786,DNA-2-2_DR|312783:0.09557)0.305:0.00063)0.881:0.00063,DNA-2-2_DR|312860:0.05712)0.777:0.00212)0.784:0.00535)0.000:0.00064,DNA-2-2_DR|478:0.04332)0.570:0.00729,DNA-2-2_DR|478724:0.03405)0.000:0.00182,((DNA-2-2_DR|478853:0.10176,DNA-2-2_DR|478795:0.03912)0.650:0.00791,(((DNA-2-2_DR|395526:0.07781,DNA-2-2_DR|395478:0.04429)0.738:0.00400,((DNA-2-2_DR|162667:0.04133,DNA-2-2_DR|395466:0.04294)0.895:0.01162,(DNA-2-2_DR|162620:0.03872,(DNA-2-2_DR|235551:0.04471,(DNA-2-2_DR|91053:0.01425,DNA-2-2_DR|235606:0.02147)0.817:0.00671)0.819:0.00826)0.868:0.00981)0.762:0.00364)0.759:0.00357,((((DNA-2-2_DR|478872:0.05187,((DNA-2-2_DR|395465:0.02371,DNA-2-2_DR|235536:0.05397)0.787:0.02028,((DNA-2-2_DR|395365:0.04644,DNA-2-2_DR|478745:0.02158)0.689:0.01065,((DNA-2-2_DR|91052:0.01144,((((DNA-2-2_DR|235635:0.00064,DNA-2-2_DR|478747:0.00373)0.374:0.03069,DNA-2-2_DR|478723:0.05601)0.734:0.00322,DNA-2-2_DR|91059:0.04499)0.336:0.00064,(((DNA-2-2_DR|312727:0.03905,DNA-2-2_DR|478701:0.03873)0.733:0.00425,(DNA-2-2_DR|395388:0.02455,(DNA-2-2_DR|490:0.00633,DNA-2-2_DR|91024:0.00063)0.768:0.03020)0.785:0.03074)1.000:0.00063,(DNA-2-2_DR|91016:0.02767,DNA-2-2_DR|312726:0.01780)0.673:0.01185)0.792:0.00300)0.777:0.00354)0.816:0.00361,DNA-2-2_DR|478763:0.07653)0.939:0.00064)0.879:0.00806)0.797:0.00128)0.997:0.00123,((((((DNA-2-2_DR|91064:0.02452,((DNA-2-2_DR|395519:0.05788,DNA-2-2_DR|395537:0.02467)0.823:0.01840,DNA-2-2_DR|478789:0.05752)0.868:0.00076)0.680:0.00241,(DNA-2-2_DR|312762:0.05887,((DNA-2-2_DR|312865:0.03032,DNA-2-2_DR|478825:0.03333)0.830:0.02638,DNA-2-2_DR|162674:0.03248)0.750:0.00641)0.756:0.00407)0.865:0.00178,(DNA-2-2_DR|554:0.07735,(DNA-2-2_DR|635:0.06275,DNA-2-2_DR|235561:0.03229)0.867:0.02633)0.723:0.00818)0.769:0.00524,(((DNA-2-2_DR|507:0.05499,DNA-2-2_DR|478678:0.08484)0.740:0.00774,((((((((((DNA-2-2_DR|395508:0.08611,DNA-2-2_DR|312774:0.04761)0.256:0.01057,DNA-2-2_DR|235545:0.14982)0.538:0.00169,((((DNA-2-2_DR|91116:0.01821,DNA-2-2_DR|478739:0.17477)0.847:0.01780,(DNA-2-2_DR|478843:0.06489,(DNA-2-2_DR|478908:0.07123,(DNA-2-2_DR|91092:0.09740,DNA-2-2_DR|235516:0.04669)0.621:0.00630)0.126:0.00852)0.428:0.00064)0.707:0.00063,((DNA-2-2_DR|609:0.04826,DNA-2-2_DR|395406:0.02913)0.823:0.00622,(DNA-2-2_DR|395518:0.03212,DNA-2-2_DR|524:0.06001)0.705:0.00064)0.906:0.01283)0.815:0.00369,(((((DNA-2-2_DR|573:0.06779,DNA-2-2_DR|235549:0.00064)0.764:0.03589,DNA-2-2_DR|478790:0.14124)0.902:0.00079,(DNA-2-2_DR|162732:0.02119,DNA-2-2_DR|235496:0.08818)0.534:0.00065)0.638:0.02121,DNA-2-2_DR|235571:0.08319)0.187:0.00064,DNA-2-2_DR|478738:0.06708)0.618:0.00063)1.000:0.00063)0.985:0.00250,DNA-2-2_DR|395376:0.01536)0.021:0.00136,((((DNA-2-2_DR|91008:0.01476,DNA-2-2_DR|91033:0.29461)0.284:0.01672,(DNA-2-2_DR|235560:0.03782,DNA-2-2_DR|162729:0.33659)0.347:0.01570)0.917:0.00077,DNA-2-2_DR|235547:0.07743)0.746:0.00788,((DNA-2-2_DR|538:0.06182,((DNA-2-2_DR|540:0.02617,(DNA-2-2_DR|478798:0.04801,(DNA-2-2_DR|91155:0.02466,DNA-2-2_DR|478799:0.04526)0.753:0.00606)0.376:0.00587)0.779:0.00391,(((DNA-2-2_DR|575:0.05860,(DNA-2-2_DR|235562:0.00075,DNA-2-2_DR|312852:0.01255)0.927:0.07483)0.746:0.01011,(DNA-2-2_DR|235576:0.06015,DNA-2-2_DR|91149:0.06205)0.753:0.00754)0.744:0.00299,((((DNA-2-2_DR|478673:0.04889,DNA-2-2_DR|478770:0.14136)0.819:0.01769,DNA-2-2_DR|584:0.04694)0.709:0.00840,(((((DNA-2-2_DR|312819:0.19565,DNA-2-2_DR|478897:0.07374)0.215:0.04713,(DNA-2-2_DR|91128:0.03960,DNA-2-2_DR|478689:0.04690)0.689:0.00619)0.808:0.00793,(DNA-2-2_DR|478746:0.03991,((DNA-2-2_DR|546:0.00877,DNA-2-2_DR|548:0.00884)0.982:0.03123,DNA-2-2_DR|478863:0.03437)0.876:0.01275)0.899:0.01207)0.854:0.01099,(((DNA-2-2_DR|478765:0.07193,(((DNA-2-2_DR|235539:0.04959,DNA-2-2_DR|312807:0.02777)0.803:0.01471,DNA-2-2_DR|235493:0.03438)0.360:0.00770,DNA-2-2_DR|91014:0.04059)0.866:0.01281)0.691:0.00342,(DNA-2-2_DR|655:0.08481,(((DNA-2-2_DR|162669:0.06049,(DNA-2-2_DR|478862:0.00065,DNA-2-2_DR|478777:0.03238)0.904:0.00811)0.202:0.00063,(DNA-2-2_DR|506:0.04792,DNA-2-2_DR|162628:0.03541)0.777:0.02189)0.631:0.00063,((((DNA-2-2_DR|478737:0.05997,(DNA-2-2_DR|395429:0.06342,DNA-2-2_DR|478828:0.10640)0.767:0.03499)0.791:0.02011,DNA-2-2_DR|478712:0.03096)0.804:0.01545,DNA-2-2_DR|162746:0.07154)0.040:0.00064,DNA-2-2_DR|395536:0.02509)0.784:0.01028)0.814:0.00376)0.771:0.00372)0.200:0.00680,DNA-2-2_DR|162687:0.05079)0.033:0.00232)0.010:0.00105,DNA-2-2_DR|481:0.02084)0.482:0.00104)0.759:0.00063,(DNA-2-2_DR|527:0.10998,DNA-2-2_DR|478817:0.03022)0.737:0.00802)0.246:0.00063)0.000:0.00063)0.380:0.00063)0.496:0.00065,(DNA-2-2_DR|539:0.02719,(DNA-2-2_DR|312867:0.04031,(((DNA-2-2_DR|535:0.12653,DNA-2-2_DR|608:0.08098)0.633:0.00781,(DNA-2-2_DR|91060:0.04845,DNA-2-2_DR|235519:0.07954)0.901:0.01946)0.721:0.00462,(DNA-2-2_DR|312721:0.12614,(DNA-2-2_DR|91034:0.02448,DNA-2-2_DR|162696:0.06904)0.841:0.02942)0.515:0.00520)0.712:0.00278)0.244:0.00152)0.064:0.00152)0.908:0.00104)0.089:0.00142)0.041:0.00538,DNA-2-2_DR|395447:0.03364)0.265:0.00149,((((DNA-2-2_DR|639:0.06953,(DNA-2-2_DR|572:0.00963,DNA-2-2_DR|650:0.05968)0.815:0.09446)0.803:0.02058,((DNA-2-2_DR|395428:0.13131,DNA-2-2_DR|478791:0.03319)0.763:0.01342,DNA-2-2_DR|395499:0.04400)0.758:0.00482)0.306:0.00063,(DNA-2-2_DR|503:0.07998,(DNA-2-2_DR|91025:0.05512,DNA-2-2_DR|510:0.06414)0.623:0.01364)0.815:0.00717)0.000:0.00063,((DNA-2-2_DR|91152:0.08079,DNA-2-2_DR|395483:0.11089)0.812:0.01520,(DNA-2-2_DR|91127:0.02444,DNA-2-2_DR|312731:0.08852)0.530:0.00064)0.792:0.00372)0.763:0.00380)0.906:0.00080,(((DNA-2-2_DR|235612:0.00062,DNA-2-2_DR|162647:0.05342)0.920:0.04290,DNA-2-2_DR|312738:0.05562)0.716:0.00432,(DNA-2-2_DR|509:0.05238,DNA-2-2_DR|522:0.05358)0.817:0.01174)0.773:0.00506)0.355:0.00132,DNA-2-2_DR|91085:0.07392)0.009:0.00139,DNA-2-2_DR|91140:0.04206)0.076:0.00144)0.055:0.00143,DNA-2-2_DR|395460:0.03595)0.207:0.00330)0.538:0.00142,((((((DNA-2-2_DR|90998:0.10244,(DNA-2-2_DR|478729:0.05598,(DNA-2-2_DR|235532:0.10704,DNA-2-2_DR|312732:0.10586)0.510:0.11443)0.491:0.07310)0.847:0.03420,(DNA-2-2_DR|576:0.04691,DNA-2-2_DR|235522:0.04169)0.768:0.00762)0.681:0.00208,(DNA-2-2_DR|91094:0.07384,DNA-2-2_DR|312814:0.02801)0.749:0.00708)0.739:0.00063,(((DNA-2-2_DR|618:0.04211,((DNA-2-2_DR|91144:0.05219,DNA-2-2_DR|395480:0.05470)0.737:0.00614,(DNA-2-2_DR|312779:0.09646,(DNA-2-2_DR|162665:0.04871,DNA-2-2_DR|478807:0.09663)0.853:0.01494)0.695:0.00359)0.725:0.00350)1.000:0.00065,((DNA-2-2_DR|91163:0.05846,DNA-2-2_DR|91044:0.05647)0.888:0.02133,(DNA-2-2_DR|552:0.05011,DNA-2-2_DR|235499:0.07726)0.507:0.00389)0.160:0.00062)0.904:0.00303,(DNA-2-2_DR|235567:0.06456,DNA-2-2_DR|395407:0.04528)0.771:0.01147)0.139:0.00063)0.794:0.00345,((((DNA-2-2_DR|583:0.19339,(DNA-2-2_DR|312851:0.00064,DNA-2-2_DR|478774:0.09903)0.762:0.01308)0.553:0.01073,DNA-2-2_DR|312874:0.08696)0.949:0.08574,(((((DNA-2-2_DR|478838:0.22543,((((((DNA-2-2_DR|569:0.09451,(DNA-2-2_DR|478782:0.07812,DNA-2-2_DR|91037:0.09468)0.703:0.01359)0.134:0.00063,((DNA-2-2_DR|395430:0.10959,DNA-2-2_DR|91031:0.06756)0.816:0.00076,DNA-2-2_DR|312828:0.19273)0.836:0.01464)1.000:0.08436,((((DNA-2-2_DR|553926:0.43032,((DNA-2-2_DR|162736:0.01729,DNA-2-2_DR|600:0.02363)0.833:0.01600,DNA-2-2_DR|478741:0.14644)0.159:0.00143)0.615:0.00648,(DNA-2-2_DR|577:0.31321,DNA-2-2_DR|395468:0.17480)0.740:0.02758)0.494:0.00076,DNA-2-2_DR|91161:0.04136)0.757:0.00727,((DNA-2-2_DR|312833:0.01636,(DNA-2-2_DR|478903:0.01637,DNA-2-2_DR|235613:0.01465)0.506:0.00406)0.767:0.00412,DNA-2-2_DR|395444:0.02914)0.762:0.00764)0.910:0.02361)0.937:0.04705,(DNA-2-2_DR|478842:0.11828,((DNA-2-2_DR|235595:0.14808,DNA-2-2_DR|395489:0.00064)0.675:0.15089,DNA-2-2_DR|478805:0.18489)0.553:0.05558)0.431:0.00704)0.829:0.02366,(DNA-2-2_DR|508:0.13361,((((DNA-2-2_DR|91082:0.17583,DNA-2-2_DR|312789:0.11134)0.828:0.04371,(DNA-2-2_DR|162643:0.04866,(DNA-2-2_DR|91165:0.04625,DNA-2-2_DR|478751:0.05828)0.839:0.07581)0.947:0.11052)0.087:0.00690,(DNA-2-2_DR|91047:0.09860,DNA-2-2_DR|162688:0.04911)0.734:0.01371)0.733:0.00245,(DNA-2-2_DR|395503:0.11668,DNA-2-2_DR|562:0.27809)0.249:0.00293)0.736:0.00060)0.768:0.02015)0.781:0.01108,(DNA-2-2_DR|91019:0.06425,DNA-2-2_DR|478730:0.10078)0.719:0.01090)0.768:0.00709)0.796:0.00721,(DNA-2-2_DR|235566:0.02489,((DNA-2-2_DR|395462:0.01731,((DNA-2-2_DR|621:0.00064,DNA-2-2_DR|235553:0.04874)0.464:0.00087,(DNA-2-2_DR|162720:0.08592,DNA-2-2_DR|312844:0.07782)0.814:0.02247)0.714:0.00550)0.808:0.00704,((DNA-2-2_DR|162723:0.06806,DNA-2-2_DR|516:0.10917)0.747:0.01493,DNA-2-2_DR|614:0.14867)0.740:0.00678)0.947:0.00065)0.740:0.00405)0.780:0.00064,((((DNA-2-2_DR|162744:0.07062,(DNA-2-2_DR|162677:0.05920,DNA-2-2_DR|312850:0.04904)0.893:0.01941)0.711:0.00169,(DNA-2-2_DR|478754:0.00940,DNA-2-2_DR|478749:0.06845)0.908:0.01370)0.862:0.00801,DNA-2-2_DR|395415:0.03940)0.735:0.00423,(((DNA-2-2_DR|478755:0.05048,(DNA-2-2_DR|235601:0.10942,DNA-2-2_DR|395364:0.06517)0.303:0.01827)0.850:0.01556,(DNA-2-2_DR|91013:0.04772,DNA-2-2_DR|312835:0.08682)0.659:0.00524)0.763:0.00471,(DNA-2-2_DR|478821:0.06692,((((DNA-2-2_DR|235600:0.06785,(((DNA-2-2_DR|235494:0.08186,DNA-2-2_DR|478719:0.15143)0.079:0.02296,DNA-2-2_DR|162710:0.10164)0.705:0.01487,(((DNA-2-2_DR|478794:0.08298,DNA-2-2_DR|395477:0.06646)0.766:0.00223,((DNA-2-2_DR|312760:0.06709,(DNA-2-2_DR|578:0.07605,DNA-2-2_DR|395421:0.04563)0.715:0.00301)0.779:0.00378,((DNA-2-2_DR|91015:0.04977,DNA-2-2_DR|312718:0.05126)0.860:0.00975,DNA-2-2_DR|162700:0.06413)0.011:0.00341)0.845:0.00064)0.282:0.00064,((DNA-2-2_DR|162630:0.18095,DNA-2-2_DR|478686:0.07269)0.822:0.03787,((DNA-2-2_DR|162737:0.05529,(DNA-2-2_DR|91083:0.05025,DNA-2-2_DR|395484:0.06342)0.781:0.03025)0.646:0.00580,DNA-2-2_DR|478920:0.07325)0.828:0.00064)0.407:0.00373)1.000:0.00064)0.295:0.00076)0.004:0.00076,DNA-2-2_DR|235521:0.15696)0.279:0.00077,DNA-2-2_DR|162763:0.05900)0.738:0.00196,((((((DNA-2-2_DR|543:0.26314,(DNA-2-2_DR|395426:0.12334,(DNA-2-2_DR|312871:0.10953,DNA-2-2_DR|395439:0.25413)0.860:0.05939)0.733:0.00065)0.878:0.10674,(DNA-2-2_DR|235577:0.18478,DNA-2-2_DR|235605:0.16022)0.173:0.00064)0.760:0.02094,(DNA-2-2_DR|162730:0.15885,DNA-2-2_DR|235574:0.08689)0.879:0.11269)0.566:0.01657,(DNA-2-2_DR|478709:0.10264,(DNA-2-2_DR|521:0.00105,DNA-2-2_DR|585:0.08443)0.473:0.18850)0.711:0.01852)0.353:0.00063,(DNA-2-2_DR|312857:0.18909,(((DNA-2-2_DR|91153:0.19636,DNA-2-2_DR|478852:0.10134)1.000:0.54219,(DNA-2-2_DR|91142:0.13129,DNA-2-2_DR|395507:0.14923)0.865:0.10864)0.790:0.07667,(DNA-2-2_DR|598:0.20171,(DNA-2-2_DR|395482:0.10512,(DNA-2-2_DR|478757:0.10633,(DNA-2-2_DR|91154:0.07006,(DNA-2-2_DR|592:0.12282,DNA-2-2_DR|593:0.05879)0.631:0.08543)0.720:0.01065)0.943:0.00063)0.325:0.00856)0.203:0.03424)0.660:0.00847)0.695:0.00539)0.763:0.00649,DNA-2-2_DR|91148:0.08326)0.763:0.00895)0.945:0.01538)0.781:0.00571)0.889:0.01020)0.517:0.00629)0.862:0.00671,(((((DNA-2-2_DR|312802:0.03771,(DNA-2-2_DR|517:0.00706,(DNA-2-2_DR|312866:0.02839,(DNA-2-2_DR|395366:0.00365,(((DNA-2-2_DR|395432:0.02452,DNA-2-2_DR|478810:0.00380)0.790:0.00063,DNA-2-2_DR|162758:0.00356)0.530:0.00063,(((DNA-2-2_DR|478846:0.00064,(DNA-2-2_DR|395436:0.02828,(DNA-2-2_DR|91158:0.02661,DNA-2-2_DR|162666:0.01003)0.973:0.02008)0.862:0.00735)0.910:0.00699,(DNA-2-2_DR|653:0.01422,DNA-2-2_DR|162762:0.00713)0.782:0.00339)1.000:0.00063,(((DNA-2-2_DR|162715:0.01086,((DNA-2-2_DR|235552:0.00347,DNA-2-2_DR|395441:0.00717)0.786:0.00346,DNA-2-2_DR|478682:0.01418)0.758:0.00341)0.776:0.00349,DNA-2-2_DR|312854:0.00358)0.776:0.00343,((DNA-2-2_DR|235591:0.00353,DNA-2-2_DR|395383:0.00064)0.870:0.00346,((DNA-2-2_DR|235582:0.00348,DNA-2-2_DR|395390:0.01414)0.781:0.00352,DNA-2-2_DR|499:0.01428)0.000:0.00064)0.000:0.00064)0.900:0.00331)0.414:0.00343)0.782:0.00318)0.890:0.01043)0.498:0.00064)0.844:0.00687)0.843:0.00788,((DNA-2-2_DR|478707:0.00063,DNA-2-2_DR|395387:0.07884)0.842:0.00064,DNA-2-2_DR|312869:0.10990)0.857:0.01003)0.362:0.00212,(DNA-2-2_DR|553927:0.05691,(DNA-2-2_DR|162622:0.01073,DNA-2-2_DR|162624:0.01055)0.859:0.02220)0.849:0.02013)0.088:0.00076,((((DNA-2-2_DR|478889:0.04636,DNA-2-2_DR|478722:0.11981)0.376:0.01628,(DNA-2-2_DR|91011:0.09716,DNA-2-2_DR|478696:0.04446)0.845:0.03200)0.697:0.01556,(DNA-2-2_DR|235505:0.19726,(DNA-2-2_DR|235620:0.13592,DNA-2-2_DR|568:0.00961)0.753:0.01943)0.789:0.01774)0.937:0.03542,(DNA-2-2_DR|649:0.09184,DNA-2-2_DR|91108:0.05644)0.670:0.04084)0.615:0.00422)0.319:0.00077,((DNA-2-2_DR|162690:0.05024,DNA-2-2_DR|91029:0.00064)0.557:0.05202,DNA-2-2_DR|395512:0.17590)0.973:0.09405)1.000:0.00251)0.922:0.01076,(((((DNA-2-2_DR|162708:0.05317,((DNA-2-2_DR|478688:0.03614,DNA-2-2_DR|312716:0.04218)0.805:0.01188,DNA-2-2_DR|91119:0.03316)0.795:0.00518)0.528:0.00088,DNA-2-2_DR|162699:0.05763)0.014:0.00063,(DNA-2-2_DR|91150:0.09091,DNA-2-2_DR|312786:0.02389)0.750:0.00860)0.921:0.00113,DNA-2-2_DR|91020:0.05185)1.000:0.00363,((DNA-2-2_DR|312717:0.03222,(DNA-2-2_DR|235503:0.11696,DNA-2-2_DR|162741:0.10195)0.812:0.02593)0.016:0.00583,DNA-2-2_DR|312827:0.06627)0.765:0.00485)0.764:0.00476)0.827:0.01092)0.746:0.00536,(((DNA-2-2_DR|91038:0.17849,DNA-2-2_DR|162672:0.04308)0.881:0.02825,(((DNA-2-2_DR|602:0.03846,DNA-2-2_DR|91147:0.01216)0.882:0.01739,((((DNA-2-2_DR|478876:0.06844,DNA-2-2_DR|395402:0.06478)0.783:0.01199,(DNA-2-2_DR|162658:0.08271,DNA-2-2_DR|162712:0.04911)0.887:0.02314)0.522:0.01429,((DNA-2-2_DR|162692:0.12255,DNA-2-2_DR|478837:0.09846)0.758:0.00695,((DNA-2-2_DR|235602:0.10020,(DNA-2-2_DR|531:0.09597,DNA-2-2_DR|235604:0.06326)0.804:0.02461)0.758:0.01506,DNA-2-2_DR|574:0.15439)0.448:0.00112)0.806:0.01718)0.676:0.01137,(DNA-2-2_DR|478870:0.08348,(((((DNA-2-2_DR|646:0.10792,(DNA-2-2_DR|641:0.03253,DNA-2-2_DR|162637:0.08541)0.441:0.01194)0.942:0.04832,(DNA-2-2_DR|511:0.12312,DNA-2-2_DR|553931:0.00673)0.749:0.00924)0.169:0.00643,(((((DNA-2-2_DR|622:0.06382,DNA-2-2_DR|162704:0.15206)0.667:0.00802,(((DNA-2-2_DR|395501:0.07820,DNA-2-2_DR|312799:0.08647)0.724:0.00283,(DNA-2-2_DR|91136:0.05543,(DNA-2-2_DR|91129:0.05524,DNA-2-2_DR|235543:0.04752)0.742:0.00630)0.887:0.01330)0.720:0.00063,((DNA-2-2_DR|312765:0.09064,((DNA-2-2_DR|91093:0.17551,DNA-2-2_DR|478856:0.10749)0.519:0.01050,DNA-2-2_DR|478731:0.08253)0.258:0.00850)0.440:0.00489,((DNA-2-2_DR|235527:0.06934,DNA-2-2_DR|478718:0.12342)0.279:0.01131,(DNA-2-2_DR|235512:0.07821,DNA-2-2_DR|478909:0.04450)0.760:0.06950)0.741:0.00677)0.768:0.00293)0.931:0.00065)0.512:0.00174,(DNA-2-2_DR|478841:0.06664,(DNA-2-2_DR|478818:0.06611,((DNA-2-2_DR|496:0.00064,DNA-2-2_DR|162694:0.07750)0.414:0.03441,(DNA-2-2_DR|620:0.05128,DNA-2-2_DR|395498:0.13496)0.291:0.01212)0.794:0.01327)0.749:0.00460)0.184:0.00468)0.871:0.01002,(DNA-2-2_DR|91104:0.06656,(DNA-2-2_DR|395494:0.07782,DNA-2-2_DR|478800:0.11998)0.757:0.02664)0.840:0.01526)0.950:0.00063,(DNA-2-2_DR|312714:0.06997,DNA-2-2_DR|312846:0.05606)0.741:0.00311)0.773:0.00666)0.788:0.00926,((DNA-2-2_DR|478692:0.02311,(DNA-2-2_DR|312729:0.07584,DNA-2-2_DR|480:0.05098)0.771:0.01553)0.532:0.00809,DNA-2-2_DR|312733:0.09378)0.580:0.00224)0.498:0.00377,(DNA-2-2_DR|395449:0.10378,DNA-2-2_DR|235542:0.13200)0.919:0.09057)0.548:0.00216)0.291:0.00203)0.787:0.00065)0.473:0.00063,(((DNA-2-2_DR|91114:0.12701,(DNA-2-2_DR|91098:0.16678,DNA-2-2_DR|478859:0.09562)0.093:0.01839)0.828:0.01738,((DNA-2-2_DR|555:0.09102,DNA-2-2_DR|91063:0.10331)0.660:0.00536,(DNA-2-2_DR|395486:0.11529,DNA-2-2_DR|91135:0.05191)0.743:0.00217)0.998:0.00063)0.901:0.00295,(((((DNA-2-2_DR|91073:0.14716,(DNA-2-2_DR|613:0.11569,DNA-2-2_DR|235534:0.20043)0.453:0.00642)0.673:0.03208,(DNA-2-2_DR|489:0.11489,((DNA-2-2_DR|478874:0.14052,(((DNA-2-2_DR|235569:0.11179,DNA-2-2_DR|312794:0.07727)0.815:0.05198,DNA-2-2_DR|235554:0.11722)0.819:0.11532,DNA-2-2_DR|235497:0.04331)0.682:0.03687)0.877:0.07492,((DNA-2-2_DR|493:0.13921,(((DNA-2-2_DR|162654:0.05152,(DNA-2-2_DR|162657:0.12140,DNA-2-2_DR|162656:0.08585)0.322:0.03642)0.886:0.11685,(DNA-2-2_DR|162632:0.34998,DNA-2-2_DR|395492:0.00065)0.382:0.08371)0.860:0.13216,((DNA-2-2_DR|395413:0.22691,(DNA-2-2_DR|556:0.18888,DNA-2-2_DR|395412:0.14479)0.820:0.06798)0.962:0.15554,((DNA-2-2_DR|395369:0.26621,(DNA-2-2_DR|478685:0.10376,((DNA-2-2_DR|235490:0.09799,DNA-2-2_DR|235491:0.08558)0.954:0.06103,((DNA-2-2_DR|395367:0.08808,DNA-2-2_DR|395368:0.03734)0.999:0.15998,DNA-2-2_DR|162634:0.08400)0.128:0.01421)0.835:0.03243)0.435:0.06142)0.651:0.04706,DNA-2-2_DR|478901:0.35466)0.945:0.13477)0.898:0.10253)0.037:0.01444)0.857:0.04653,((DNA-2-2_DR|478734:0.10255,((DNA-2-2_DR|162617:0.31114,DNA-2-2_DR|312773:0.13088)0.779:0.07966,(DNA-2-2_DR|533:0.07253,(DNA-2-2_DR|91099:0.20057,DNA-2-2_DR|478858:0.19328)0.893:0.12266)0.418:0.04057)0.259:0.01729)0.439:0.01697,(DNA-2-2_DR|637:0.27391,DNA-2-2_DR|312744:0.00064)0.575:0.09358)0.712:0.01477)0.246:0.00877)0.619:0.03232)0.683:0.01799)0.544:0.00879,DNA-2-2_DR|162735:0.13944)0.395:0.01125,(DNA-2-2_DR|91095:0.13688,(DNA-2-2_DR|478898:0.07393,DNA-2-2_DR|312747:0.17345)0.673:0.01873)0.857:0.04530)0.839:0.00063,((DNA-2-2_DR|235557:0.08678,DNA-2-2_DR|395463:0.04620)0.723:0.01226,(DNA-2-2_DR|162650:0.06291,DNA-2-2_DR|478681:0.10711)0.711:0.02280)0.729:0.01342)0.855:0.00764)0.871:0.00704)0.663:0.00277)0.497:0.00740,(((((((DNA-2-2_DR|235581:0.23922,DNA-2-2_DR|312832:0.10499)0.814:0.15284,(DNA-2-2_DR|478783:0.04095,((DNA-2-2_DR|588:0.25219,DNA-2-2_DR|235546:0.10824)0.828:0.04982,(DNA-2-2_DR|235558:0.20504,DNA-2-2_DR|478786:0.02800)0.456:0.00971)0.813:0.01410)0.686:0.00150)0.540:0.00148,((DNA-2-2_DR|91134:0.05820,DNA-2-2_DR|162702:0.07605)0.763:0.01447,DNA-2-2_DR|91164:0.11057)0.732:0.00337)0.661:0.00229,(((DNA-2-2_DR|478879:0.08803,(DNA-2-2_DR|478797:0.08360,(DNA-2-2_DR|91123:0.06188,DNA-2-2_DR|478867:0.07486)0.817:0.05363)0.203:0.01432)0.740:0.00484,(((DNA-2-2_DR|534:0.12076,DNA-2-2_DR|91139:0.12645)0.255:0.02212,(DNA-2-2_DR|91070:0.20480,DNA-2-2_DR|235597:0.05570)0.888:0.09040)0.084:0.00385,(DNA-2-2_DR|162649:0.08713,DNA-2-2_DR|312834:0.11740)0.759:0.00989)0.789:0.00063)0.762:0.00436,((((DNA-2-2_DR|312829:0.10203,DNA-2-2_DR|648:0.11624)0.379:0.00279,((DNA-2-2_DR|162740:0.04300,DNA-2-2_DR|395422:0.08583)0.840:0.02365,((DNA-2-2_DR|91076:0.07356,(DNA-2-2_DR|497:0.09046,DNA-2-2_DR|312734:0.16669)0.299:0.01420)0.348:0.01165,(DNA-2-2_DR|395510:0.09478,(DNA-2-2_DR|312737:0.10654,DNA-2-2_DR|478850:0.11413)0.259:0.04389)0.407:0.00299)0.450:0.01889)0.493:0.00060)0.744:0.00490,(((DNA-2-2_DR|235523:0.08640,(DNA-2-2_DR|91046:0.04156,DNA-2-2_DR|478831:0.02725)0.744:0.00780)0.713:0.00110,(((((DNA-2-2_DR|162676:0.06475,(DNA-2-2_DR|395513:0.10456,(DNA-2-2_DR|162716:0.11574,DNA-2-2_DR|395464:0.02066)0.144:0.00063)0.722:0.00063)0.989:0.05274,DNA-2-2_DR|91117:0.11895)0.671:0.00377,(((((DNA-2-2_DR|312776:0.04397,(DNA-2-2_DR|235608:0.00064,DNA-2-2_DR|312769:0.30030)0.515:0.10390)0.836:0.03156,((DNA-2-2_DR|617:0.11729,(DNA-2-2_DR|395473:0.03924,DNA-2-2_DR|235541:0.10308)0.752:0.00820)0.000:0.00063,(DNA-2-2_DR|162717:0.06802,DNA-2-2_DR|312775:0.07101)0.650:0.00658)0.927:0.04506)0.743:0.00801,(((DNA-2-2_DR|312825:0.10941,DNA-2-2_DR|395378:0.08146)0.376:0.02227,(DNA-2-2_DR|312719:0.00063,DNA-2-2_DR|395377:0.03198)0.913:0.04560)0.737:0.00612,DNA-2-2_DR|91055:0.05182)0.890:0.01756)0.745:0.00914,(DNA-2-2_DR|235540:0.05991,DNA-2-2_DR|235559:0.14378)0.753:0.02997)0.191:0.00708,(DNA-2-2_DR|162616:0.06755,(DNA-2-2_DR|478847:0.09634,DNA-2-2_DR|478760:0.07893)0.382:0.00064)0.826:0.00643)0.761:0.00065)0.462:0.00279,DNA-2-2_DR|395469:0.10146)0.000:0.00092,(DNA-2-2_DR|235514:0.17264,((((DNA-2-2_DR|488:0.05337,DNA-2-2_DR|312848:0.03288)0.824:0.01022,((DNA-2-2_DR|580:0.07093,(DNA-2-2_DR|586:0.03468,DNA-2-2_DR|395485:0.13914)0.471:0.00352)0.858:0.01964,((DNA-2-2_DR|312777:0.09027,DNA-2-2_DR|235498:0.17228)0.762:0.01939,(DNA-2-2_DR|162639:0.04631,DNA-2-2_DR|395539:0.07747)0.770:0.01351)0.802:0.02761)0.762:0.00727)0.840:0.00814,((((((DNA-2-2_DR|570:0.04322,DNA-2-2_DR|475:0.14732)0.759:0.01557,DNA-2-2_DR|478877:0.11822)0.637:0.00064,DNA-2-2_DR|162764:0.09619)0.729:0.00525,(DNA-2-2_DR|395470:0.02315,(DNA-2-2_DR|91167:0.00064,DNA-2-2_DR|478832:0.15845)0.000:0.00063)0.913:0.02826)0.787:0.00618,((DNA-2-2_DR|478748:0.09849,(DNA-2-2_DR|162713:0.13260,DNA-2-2_DR|553925:0.11837)0.739:0.02050)0.887:0.03780,((((DNA-2-2_DR|565:0.24943,(DNA-2-2_DR|312837:0.01986,(DNA-2-2_DR|395410:0.11950,DNA-2-2_DR|478834:0.08434)0.801:0.04224)0.693:0.02327)0.674:0.01188,(DNA-2-2_DR|91115:0.05467,DNA-2-2_DR|235626:0.15272)0.751:0.01375)0.783:0.01483,DNA-2-2_DR|312863:0.09656)0.735:0.01021,(DNA-2-2_DR|537:0.09352,DNA-2-2_DR|235607:0.14937)0.767:0.01624)0.773:0.00631)0.417:0.01102)0.850:0.00645,((DNA-2-2_DR|478866:0.11144,((((DNA-2-2_DR|162724:0.13300,((DNA-2-2_DR|312740:0.00064,(DNA-2-2_DR|526:0.27380,DNA-2-2_DR|235632:0.37252)0.514:0.28157)0.871:0.07403,(DNA-2-2_DR|636:0.16917,DNA-2-2_DR|478878:0.36264)0.545:0.03235)0.712:0.03866)0.748:0.05681,(DNA-2-2_DR|571:0.17237,((DNA-2-2_DR|557:0.03102,DNA-2-2_DR|478844:0.16068)0.892:0.05612,(DNA-2-2_DR|478695:0.07525,(DNA-2-2_DR|395438:0.11724,DNA-2-2_DR|162633:0.09548)0.356:0.03169)1.000:0.24253)0.324:0.00140)0.720:0.04740)0.738:0.04372,((DNA-2-2_DR|395427:0.21044,DNA-2-2_DR|91141:0.12103)0.382:0.03506,DNA-2-2_DR|644:0.12415)0.830:0.04359)0.272:0.00063,DNA-2-2_DR|478840:0.17613)0.770:0.01238)0.730:0.00664,(((DNA-2-2_DR|566:0.21198,DNA-2-2_DR|478691:0.07439)0.043:0.06492,(DNA-2-2_DR|235531:0.15780,DNA-2-2_DR|478823:0.19299)0.719:0.03630)0.890:0.06488,DNA-2-2_DR|478812:0.09331)0.620:0.00494)0.778:0.00475)0.000:0.00063)0.768:0.00353,(((DNA-2-2_DR|91068:0.01274,DNA-2-2_DR|312723:0.05038)0.368:0.00064,(DNA-2-2_DR|607:0.00062,DNA-2-2_DR|162709:0.08681)0.591:0.01608)0.926:0.02681,((DNA-2-2_DR|478706:0.07030,(DNA-2-2_DR|631:0.03147,DNA-2-2_DR|235556:0.02540)0.780:0.01452)0.683:0.00280,((((DNA-2-2_DR|553928:0.08113,(DNA-2-2_DR|312780:0.04240,DNA-2-2_DR|478771:0.09019)0.740:0.01489)0.776:0.01013,((DNA-2-2_DR|395405:0.08184,DNA-2-2_DR|478779:0.07183)0.585:0.00210,(DNA-2-2_DR|91111:0.03731,DNA-2-2_DR|478861:0.04312)0.927:0.02225)0.662:0.00506)0.190:0.00684,DNA-2-2_DR|312808:0.04630)0.490:0.00065,DNA-2-2_DR|630:0.06997)0.865:0.02110)0.319:0.01515)0.905:0.00064)0.991:0.00159)1.000:0.00191)0.964:0.00063)0.544:0.00062,((DNA-2-2_DR|235573:0.10653,DNA-2-2_DR|478830:0.06069)0.782:0.05226,(DNA-2-2_DR|395475:0.05553,(DNA-2-2_DR|91041:0.01328,DNA-2-2_DR|91048:0.00346)0.932:0.05746)0.619:0.01380)0.806:0.01169)0.875:0.01064)0.764:0.00569,(((DNA-2-2_DR|478698:0.12507,DNA-2-2_DR|478781:0.06814)0.637:0.00063,(DNA-2-2_DR|162623:0.00464,DNA-2-2_DR|162625:0.00893)0.996:0.05132)0.773:0.00775,(DNA-2-2_DR|162739:0.10914,(DNA-2-2_DR|312712:0.08289,DNA-2-2_DR|478702:0.03320)0.356:0.00060)0.879:0.02592)0.762:0.00366)0.745:0.00507)0.893:0.00065)0.167:0.00063,(DNA-2-2_DR|312817:0.03864,(DNA-2-2_DR|91069:0.04557,(DNA-2-2_DR|91087:0.09033,(DNA-2-2_DR|500:0.06560,DNA-2-2_DR|162629:0.08210)0.099:0.02257)0.732:0.00432)0.790:0.00605)0.872:0.00803)0.296:0.00063,((((DNA-2-2_DR|162695:0.07585,(((DNA-2-2_DR|162745:0.09576,(DNA-2-2_DR|520:0.12110,DNA-2-2_DR|235500:0.12985)0.743:0.01195)0.798:0.00636,DNA-2-2_DR|312800:0.06277)0.861:0.00064,((DNA-2-2_DR|312815:0.06587,DNA-2-2_DR|478803:0.07018)0.738:0.00840,(((DNA-2-2_DR|478864:0.04480,DNA-2-2_DR|235586:0.01936)0.889:0.02558,DNA-2-2_DR|162734:0.06308)0.224:0.00226,DNA-2-2_DR|478814:0.09361)0.833:0.00120)1.000:0.00059)0.852:0.00664)0.841:0.00063,DNA-2-2_DR|478809:0.03792)0.871:0.01156,DNA-2-2_DR|478885:0.09515)0.750:0.00601,(DNA-2-2_DR|312812:0.06657,(DNA-2-2_DR|312756:0.04289,DNA-2-2_DR|395514:0.08488)0.746:0.00076)0.946:0.01474)0.752:0.00365)0.790:0.01024,((DNA-2-2_DR|235507:0.03437,(DNA-2-2_DR|162742:0.05032,DNA-2-2_DR|312826:0.10645)0.677:0.00932)0.852:0.02010,(DNA-2-2_DR|525:0.07318,((DNA-2-2_DR|91112:0.08118,DNA-2-2_DR|162731:0.12121)0.829:0.04392,(DNA-2-2_DR|395372:0.11135,(DNA-2-2_DR|567:0.05615,(DNA-2-2_DR|235513:0.04884,DNA-2-2_DR|478693:0.17276)0.324:0.03328)0.774:0.03758)0.501:0.01965)0.768:0.01440)0.799:0.01103)0.345:0.00306)0.699:0.00494)0.820:0.00456)0.993:0.00076)0.836:0.00921,((DNA-2-2_DR|395457:0.09089,(DNA-2-2_DR|162659:0.00063,DNA-2-2_DR|549:0.00643)0.444:0.03112)0.756:0.01813,DNA-2-2_DR|478916:0.06948)0.569:0.00097)0.245:0.01397)0.804:0.00668,((DNA-2-2_DR|312842:0.06509,DNA-2-2_DR|312864:0.04182)0.859:0.01228,(DNA-2-2_DR|494:0.07748,DNA-2-2_DR|478753:0.04051)0.767:0.00755)0.750:0.00317)0.068:0.00064)0.993:0.01043,(DNA-2-2_DR|235598:0.09855,DNA-2-2_DR|395531:0.07773)0.745:0.00927)0.818:0.00182,DNA-2-2_DR|235585:0.06364)0.895:0.00064)0.104:0.00115)0.177:0.00322)0.761:0.00379,(((DNA-2-2_DR|312754:0.05116,(DNA-2-2_DR|91032:0.00073,DNA-2-2_DR|395493:0.10899)0.848:0.09847)0.788:0.01503,((DNA-2-2_DR|235623:0.04954,(DNA-2-2_DR|478865:0.01155,(DNA-2-2_DR|591:0.08860,DNA-2-2_DR|312746:0.08475)0.341:0.02852)0.805:0.03370)0.287:0.02970,((DNA-2-2_DR|395530:0.05236,DNA-2-2_DR|478721:0.05984)0.548:0.01194,(DNA-2-2_DR|478679:0.03221,DNA-2-2_DR|478892:0.05375)0.779:0.01726)0.670:0.02527)0.758:0.02762)0.626:0.00517,(DNA-2-2_DR|90993:0.01196,(((((DNA-2-2_DR|235627:0.10538,(DNA-2-2_DR|395533:0.09176,(DNA-2-2_DR|90995:0.19750,DNA-2-2_DR|478894:0.10620)0.820:0.05609)0.708:0.01559)0.726:0.01835,(((DNA-2-2_DR|495:0.08600,DNA-2-2_DR|478820:0.12015)0.369:0.07582,DNA-2-2_DR|512:0.28406)0.512:0.03028,DNA-2-2_DR|312792:0.04203)0.114:0.00082)0.438:0.01057,(DNA-2-2_DR|395400:0.00059,(DNA-2-2_DR|312858:0.00064,DNA-2-2_DR|395488:0.35125)0.965:0.06494)0.704:0.01473)0.581:0.01427,DNA-2-2_DR|478727:0.03960)0.464:0.00064,(((DNA-2-2_DR|162728:0.00064,DNA-2-2_DR|395411:0.00063)0.956:0.21228,DNA-2-2_DR|312782:0.18191)0.740:0.02481,(DNA-2-2_DR|478875:0.09260,DNA-2-2_DR|162618:0.01080)0.781:0.04431)0.000:0.01561)0.000:0.00900)0.753:0.00064)0.821:0.00830)0.511:0.00064)0.228:0.00063,(DNA-2-2_DR|91017:0.08073,(DNA-2-2_DR|501:0.04633,DNA-2-2_DR|235614:0.01711)0.355:0.00606)0.862:0.01509)0.849:0.00529)0.000:0.00065,DNA-2-2_DR|478708:0.02837)0.824:0.00653,(((DNA-2-2_DR|654:0.01604,DNA-2-2_DR|312736:0.05619)0.930:0.09320,((DNA-2-2_DR|162621:0.02232,DNA-2-2_DR|162642:0.05648)0.966:0.02163,((DNA-2-2_DR|312839:0.08941,(DNA-2-2_DR|91088:0.04672,DNA-2-2_DR|312818:0.07578)0.804:0.01286)0.823:0.00887,(((DNA-2-2_DR|603:0.11266,DNA-2-2_DR|162663:0.03903)0.765:0.00063,(DNA-2-2_DR|594:0.06791,((DNA-2-2_DR|312768:0.03188,(DNA-2-2_DR|91021:0.07453,(((((DNA-2-2_DR|478912:0.05573,DNA-2-2_DR|395515:0.07400)1.000:0.00063,(DNA-2-2_DR|312785:0.06082,DNA-2-2_DR|478690:0.09245)0.519:0.00459)1.000:0.00076,DNA-2-2_DR|162631:0.06328)0.978:0.00318,(((DNA-2-2_DR|235629:0.04738,(DNA-2-2_DR|479:0.07021,(DNA-2-2_DR|162641:0.08948,(DNA-2-2_DR|518:0.05677,DNA-2-2_DR|515:0.05800)0.912:0.02177)0.988:0.00099)0.020:0.00088)0.557:0.00130,((DNA-2-2_DR|235517:0.09831,(DNA-2-2_DR|640:0.00942,DNA-2-2_DR|645:0.01588)0.983:0.05300)0.140:0.01581,DNA-2-2_DR|91106:0.06950)0.723:0.00576)0.867:0.00799,(DNA-2-2_DR|91132:0.07880,(((((DNA-2-2_DR|312831:0.03396,DNA-2-2_DR|312805:0.18374)0.130:0.00231,((DNA-2-2_DR|91125:0.04949,DNA-2-2_DR|312749:0.08103)0.777:0.00944,(DNA-2-2_DR|235520:0.01593,((DNA-2-2_DR|478773:0.08697,DNA-2-2_DR|478775:0.02371)0.957:0.07170,DNA-2-2_DR|395385:0.04168)0.744:0.00441)0.378:0.00063)0.200:0.00075)0.818:0.00540,(DNA-2-2_DR|235568:0.09436,DNA-2-2_DR|395511:0.04583)0.752:0.00785)0.898:0.00065,(DNA-2-2_DR|162697:0.05614,(DNA-2-2_DR|478713:0.07056,DNA-2-2_DR|478819:0.04709)0.719:0.00901)0.727:0.00388)0.648:0.00063,((((((DNA-2-2_DR|312755:0.07350,(DNA-2-2_DR|162652:0.02646,DNA-2-2_DR|162651:0.05700)0.474:0.01378)0.640:0.01213,DNA-2-2_DR|395362:0.04287)0.757:0.00471,DNA-2-2_DR|312801:0.04323)0.359:0.00065,(((DNA-2-2_DR|91006:0.02393,DNA-2-2_DR|395374:0.06583)0.759:0.01332,(((DNA-2-2_DR|312791:0.04659,DNA-2-2_DR|312849:0.08208)0.808:0.00954,(DNA-2-2_DR|395398:0.04242,DNA-2-2_DR|478772:0.06922)0.619:0.00240)1.000:0.00209,DNA-2-2_DR|505:0.09319)0.149:0.00077)1.000:0.00076,((((DNA-2-2_DR|91005:0.09541,DNA-2-2_DR|478860:0.06384)0.733:0.00778,DNA-2-2_DR|162662:0.04293)0.772:0.00589,(((DNA-2-2_DR|312728:0.08913,DNA-2-2_DR|395529:0.05412)0.398:0.00658,DNA-2-2_DR|91109:0.07558)0.741:0.00330,(DNA-2-2_DR|162668:0.10837,DNA-2-2_DR|91159:0.08200)0.831:0.01287)0.746:0.00366)0.771:0.00335,(((DNA-2-2_DR|312824:0.06032,(DNA-2-2_DR|478742:0.08661,DNA-2-2_DR|478806:0.08867)0.209:0.00402)0.765:0.00503,(DNA-2-2_DR|91120:0.07192,DNA-2-2_DR|312748:0.07560)0.323:0.02038)0.316:0.00063,(DNA-2-2_DR|395371:0.05051,(DNA-2-2_DR|478896:0.05122,DNA-2-2_DR|395461:0.10403)0.637:0.00424)0.781:0.00855)0.721:0.00064)0.717:0.00065)0.251:0.00065)0.451:0.00065,DNA-2-2_DR|91091:0.05894)0.000:0.00064,(((DNA-2-2_DR|235518:0.12763,(((DNA-2-2_DR|235495:0.04988,DNA-2-2_DR|312868:0.07762)0.738:0.00883,DNA-2-2_DR|90994:0.06713)0.967:0.00066,DNA-2-2_DR|395408:0.08497)0.087:0.00681)0.735:0.00345,((DNA-2-2_DR|478855:0.01429,DNA-2-2_DR|478884:0.06087)0.913:0.02683,(DNA-2-2_DR|478720:0.30357,(DNA-2-2_DR|91039:0.06594,(DNA-2-2_DR|91040:0.06830,((DNA-2-2_DR|91036:0.04632,DNA-2-2_DR|91035:0.04086)0.753:0.00605,DNA-2-2_DR|91026:0.05773)0.194:0.00275)0.793:0.00064)0.811:0.01033)0.336:0.00480)0.741:0.00218)0.226:0.00063,(((DNA-2-2_DR|312796:0.06977,(DNA-2-2_DR|532:0.07736,DNA-2-2_DR|478714:0.03955)0.853:0.01668)0.670:0.00064,((DNA-2-2_DR|91065:0.10679,DNA-2-2_DR|312803:0.02842)0.845:0.01045,(DNA-2-2_DR|312750:0.07711,DNA-2-2_DR|91103:0.07918)0.660:0.00202)0.754:0.00278)1.000:0.00165,DNA-2-2_DR|395382:0.03187)1.000:0.00178)0.770:0.00064)0.824:0.00379)0.847:0.00483)0.780:0.00065)0.811:0.00394)0.541:0.00064,((DNA-2-2_DR|542:0.06194,((DNA-2-2_DR|395523:0.02116,DNA-2-2_DR|312725:0.02183)0.757:0.00688,(DNA-2-2_DR|486:0.05254,DNA-2-2_DR|492:0.02690)0.425:0.00065)0.963:0.01775)0.896:0.00231,DNA-2-2_DR|478802:0.07216)0.000:0.00077)0.907:0.01198)0.751:0.00522)0.923:0.01518,(((DNA-2-2_DR|553929:0.08645,DNA-2-2_DR|235579:0.00074)0.648:0.04024,DNA-2-2_DR|162653:0.09219)0.784:0.03020,(DNA-2-2_DR|395472:0.01475,DNA-2-2_DR|478906:0.00101)0.116:0.05741)0.830:0.01361)0.795:0.00145)0.000:0.00150)0.374:0.00082,(((DNA-2-2_DR|91145:0.03454,DNA-2-2_DR|162684:0.16539)0.957:0.08511,(DNA-2-2_DR|395431:0.08984,DNA-2-2_DR|478687:0.09302)0.841:0.06076)0.235:0.01370,((DNA-2-2_DR|513:0.02751,DNA-2-2_DR|90997:0.07806)0.761:0.02057,DNA-2-2_DR|91090:0.16782)0.528:0.01471)0.398:0.00261)0.186:0.00064)0.883:0.00922)0.746:0.00384)0.390:0.00999,(DNA-2-2_DR|478715:0.03620,(DNA-2-2_DR|312870:0.09680,(DNA-2-2_DR|478895:0.02723,DNA-2-2_DR|478914:0.09334)0.815:0.02212)0.724:0.00076)0.801:0.00467)0.175:0.00064)0.844:0.00646)0.000:0.00064,((DNA-2-2_DR|642:0.01495,DNA-2-2_DR|647:0.02270)0.998:0.05302,((DNA-2-2_DR|91156:0.10086,DNA-2-2_DR|312758:0.09633)0.206:0.00065,(DNA-2-2_DR|162753:0.00063,DNA-2-2_DR|478869:0.08021)0.896:0.01524)0.793:0.00769)0.712:0.00163)0.689:0.00063)0.000:0.00065,DNA-2-2_DR|478871:0.04903)0.000:0.00063)0.809:0.00478,(((DNA-2-2_DR|91050:0.02892,DNA-2-2_DR|395450:0.09936)0.704:0.00359,((DNA-2-2_DR|162660:0.04198,DNA-2-2_DR|235555:0.02100)0.786:0.00768,((DNA-2-2_DR|395399:0.07186,(((DNA-2-2_DR|162752:0.01511,((DNA-2-2_DR|638:0.02126,DNA-2-2_DR|162636:0.04708)0.772:0.00063,((DNA-2-2_DR|91051:0.06045,(DNA-2-2_DR|312820:0.13774,((DNA-2-2_DR|597:0.00076,DNA-2-2_DR|478886:0.03766)0.947:0.01455,(DNA-2-2_DR|235530:0.04160,DNA-2-2_DR|91023:0.02677)0.743:0.00406)0.784:0.00982)0.785:0.01077)0.786:0.00629,(((((DNA-2-2_DR|162619:0.04066,(DNA-2-2_DR|162738:0.00076,DNA-2-2_DR|395495:0.07458)0.142:0.04506)0.781:0.00710,(DNA-2-2_DR|162689:0.03552,(DNA-2-2_DR|162673:0.05056,DNA-2-2_DR|162685:0.02231)0.811:0.00672)0.955:0.01523)0.178:0.00063,DNA-2-2_DR|235599:0.04945)0.352:0.00911,(DNA-2-2_DR|235509:0.08828,(DNA-2-2_DR|235511:0.01710,DNA-2-2_DR|478699:0.06940)0.432:0.01532)0.762:0.01637)0.782:0.00953,(DNA-2-2_DR|643:0.10969,((((DNA-2-2_DR|478918:0.03986,DNA-2-2_DR|478726:0.05198)0.577:0.00907,(DNA-2-2_DR|162749:0.09103,DNA-2-2_DR|395458:0.15307)0.697:0.03003)0.752:0.00918,(((DNA-2-2_DR|478716:0.06730,DNA-2-2_DR|91143:0.04513)0.343:0.00064,(DNA-2-2_DR|235628:0.01307,DNA-2-2_DR|651:0.03455)0.796:0.01116)0.791:0.00760,(DNA-2-2_DR|312859:0.02782,DNA-2-2_DR|536:0.11684)0.247:0.00390)0.846:0.01425)0.249:0.00889,((((DNA-2-2_DR|162719:0.05222,(DNA-2-2_DR|395500:0.07198,DNA-2-2_DR|235550:0.01463)0.764:0.02302)0.837:0.01838,(DNA-2-2_DR|478735:0.05819,(DNA-2-2_DR|478839:0.23648,DNA-2-2_DR|235565:0.00064)0.732:0.04701)0.682:0.03331)0.782:0.02294,(DNA-2-2_DR|91084:0.15583,DNA-2-2_DR|395491:0.20387)0.858:0.10882)0.376:0.00084,DNA-2-2_DR|91043:0.08607)0.786:0.01204)0.680:0.00631)0.746:0.00371)0.588:0.00065)0.340:0.00064)0.975:0.00087)0.307:0.00104,DNA-2-2_DR|478767:0.05351)0.979:0.00496,(((DNA-2-2_DR|312787:0.03408,(DNA-2-2_DR|312735:0.04012,DNA-2-2_DR|478683:0.02863)0.376:0.01386)0.745:0.00472,DNA-2-2_DR|478917:0.02370)0.955:0.00064,DNA-2-2_DR|235630:0.04069)0.790:0.00762)0.510:0.00672)0.861:0.00063,(DNA-2-2_DR|162759:0.02206,(DNA-2-2_DR|312841:0.20505,DNA-2-2_DR|395395:0.03660)0.564:0.00666)0.828:0.01071)0.464:0.00065)0.000:0.00059)0.462:0.00065,DNA-2-2_DR|235589:0.02138)0.107:0.00065)0.896:0.01200,((((((((DNA-2-2_DR|478787:0.01767,DNA-2-2_DR|235492:0.01061)0.000:0.00064,DNA-2-2_DR|312797:0.01061)0.000:0.00064,DNA-2-2_DR|312763:0.02501)0.832:0.00350,(DNA-2-2_DR|478769:0.02618,(DNA-2-2_DR|235570:0.01504,(DNA-2-2_DR|619:0.02645,(DNA-2-2_DR|629:0.01974,DNA-2-2_DR|652:0.03074)0.747:0.00643)0.708:0.00171)0.872:0.01067)0.923:0.00064)0.862:0.00063,(DNA-2-2_DR|477:0.04624,DNA-2-2_DR|235593:0.02501)0.269:0.01499)0.877:0.00686,(((DNA-2-2_DR|162682:0.01586,DNA-2-2_DR|395443:0.02673)0.763:0.00560,(((DNA-2-2_DR|395435:0.04313,(DNA-2-2_DR|553:0.02291,DNA-2-2_DR|611:0.02486)0.729:0.00381)0.780:0.00352,((DNA-2-2_DR|478700:0.02933,(DNA-2-2_DR|91137:0.04307,(DNA-2-2_DR|478827:0.02365,(DNA-2-2_DR|478905:0.00563,(DNA-2-2_DR|312759:0.01069,DNA-2-2_DR|235564:0.01518)0.744:0.00352)0.751:0.00352)0.811:0.00684)0.757:0.00780)0.200:0.00077,((DNA-2-2_DR|395521:0.01058,(DNA-2-2_DR|312715:0.01457,(((DNA-2-2_DR|235621:0.02841,((((DNA-2-2_DR|478891:0.02124,(DNA-2-2_DR|91061:0.03491,DNA-2-2_DR|235619:0.02125)0.752:0.01010)0.000:0.00063,DNA-2-2_DR|312830:0.02126)0.804:0.00452,DNA-2-2_DR|395437:0.01496)0.646:0.00063,DNA-2-2_DR|91160:0.01463)0.180:0.00063)0.307:0.00064,DNA-2-2_DR|312730:0.03942)0.818:0.00447,(((DNA-2-2_DR|91072:0.01884,(DNA-2-2_DR|312798:0.01135,DNA-2-2_DR|91066:0.02589)0.768:0.00479)0.786:0.00506,(DNA-2-2_DR|235587:0.01783,DNA-2-2_DR|395471:0.04676)1.000:0.00061)0.862:0.00288,((DNA-2-2_DR|91067:0.04034,(DNA-2-2_DR|91042:0.07855,DNA-2-2_DR|478756:0.01088)0.813:0.01854)0.615:0.00064,DNA-2-2_DR|235590:0.02181)0.000:0.00063)0.857:0.00557)0.853:0.00063)0.000:0.00064)0.871:0.01515,(DNA-2-2_DR|478911:0.02495,((DNA-2-2_DR|612:0.02550,DNA-2-2_DR|632:0.02544)0.752:0.00296,(DNA-2-2_DR|235618:0.07305,(DNA-2-2_DR|395384:0.02309,(DNA-2-2_DR|91126:0.05201,DNA-2-2_DR|478904:0.00881)0.750:0.00508)0.777:0.00446)0.900:0.00065)0.287:0.00064)0.822:0.00674)0.000:0.00063)0.588:0.00108)0.000:0.00104,(DNA-2-2_DR|312855:0.02043,(DNA-2-2_DR|478677:0.08465,DNA-2-2_DR|478728:0.02209)0.708:0.00495)0.816:0.00821)0.003:0.00104)0.046:0.00104,DNA-2-2_DR|478744:0.03318)0.014:0.00131)0.823:0.00411,(DNA-2-2_DR|91113:0.02394,(DNA-2-2_DR|395496:0.04996,(DNA-2-2_DR|478750:0.00064,(DNA-2-2_DR|91057:0.05699,DNA-2-2_DR|91101:0.07164)0.246:0.00076)0.828:0.02788)0.768:0.00537)0.777:0.00397)0.405:0.00076,(((DNA-2-2_DR|395401:0.04042,((((((DNA-2-2_DR|162743:0.04420,DNA-2-2_DR|235529:0.02872)0.273:0.00064,((((((((DNA-2-2_DR|312823:0.01056,((DNA-2-2_DR|312743:0.02641,DNA-2-2_DR|478833:0.06031)0.985:0.00064,(DNA-2-2_DR|478902:0.01803,(DNA-2-2_DR|312806:0.00912,DNA-2-2_DR|478881:0.01281)0.370:0.00861)0.766:0.00339)1.000:0.00061)0.907:0.00472,(DNA-2-2_DR|624:0.02209,DNA-2-2_DR|626:0.02675)0.977:0.02469)0.192:0.00062,(DNA-2-2_DR|553930:0.02127,(DNA-2-2_DR|610:0.02125,(DNA-2-2_DR|502:0.02505,DNA-2-2_DR|581:0.02248)0.730:0.00387)0.000:0.00065)0.808:0.00348)0.000:0.00063,(DNA-2-2_DR|91124:0.01059,(DNA-2-2_DR|395416:0.01276,DNA-2-2_DR|395420:0.01085)0.882:0.00853)0.887:0.00707)0.102:0.00065,(DNA-2-2_DR|235609:0.01213,DNA-2-2_DR|478785:0.00064)0.977:0.01620)0.039:0.00065,DNA-2-2_DR|312845:0.03574)0.013:0.00525,DNA-2-2_DR|235502:0.01327)0.428:0.00064,(DNA-2-2_DR|312853:0.02189,(DNA-2-2_DR|478676:0.03624,DNA-2-2_DR|478710:0.04660)0.819:0.00970)0.718:0.00277)0.207:0.00063)0.696:0.00064,((DNA-2-2_DR|162635:0.05792,DNA-2-2_DR|395433:0.00088)0.524:0.01886,(DNA-2-2_DR|395525:0.02240,(DNA-2-2_DR|478788:0.01737,(DNA-2-2_DR|91151:0.01517,DNA-2-2_DR|395381:0.08608)0.928:0.06283)0.000:0.00065)0.862:0.02499)0.897:0.00063)0.851:0.00475,(((((DNA-2-2_DR|478848:0.01059,(((((DNA-2-2_DR|91022:0.01434,(DNA-2-2_DR|162726:0.02678,DNA-2-2_DR|235563:0.00510)0.867:0.00926)0.879:0.00721,((((((DNA-2-2_DR|91107:0.13422,(DNA-2-2_DR|235575:0.09550,DNA-2-2_DR|162678:0.03844)0.279:0.00965)0.828:0.01377,(DNA-2-2_DR|395425:0.03744,((DNA-2-2_DR|162644:0.03002,DNA-2-2_DR|162701:0.06303)0.560:0.01132,(DNA-2-2_DR|478705:0.03472,(DNA-2-2_DR|235592:0.14329,DNA-2-2_DR|478829:0.09604)0.239:0.03893)0.765:0.01099)0.752:0.00678)0.839:0.00824)0.751:0.00090,(DNA-2-2_DR|484:0.06548,((DNA-2-2_DR|514:0.06056,(((DNA-2-2_DR|235622:0.04956,DNA-2-2_DR|395454:0.00065)0.808:0.02685,DNA-2-2_DR|162638:0.16317)0.828:0.04794,((DNA-2-2_DR|478816:0.02931,DNA-2-2_DR|235533:0.07789)0.196:0.00063,(DNA-2-2_DR|312764:0.00065,DNA-2-2_DR|395373:0.12564)0.613:0.02583)0.503:0.00517)0.758:0.00063)0.402:0.00063,DNA-2-2_DR|235525:0.12123)0.439:0.00061)0.389:0.00093)0.136:0.00198,DNA-2-2_DR|91003:0.10457)0.915:0.00206,((DNA-2-2_DR|162733:0.06496,DNA-2-2_DR|312795:0.01054)0.870:0.00922,(((DNA-2-2_DR|91045:0.06944,((((DNA-2-2_DR|498:0.01117,DNA-2-2_DR|162755:0.05071)0.086:0.00063,(DNA-2-2_DR|504:0.04145,DNA-2-2_DR|235506:0.01393)0.742:0.01297)0.904:0.00609,(DNA-2-2_DR|478796:0.05075,DNA-2-2_DR|395418:0.07210)0.760:0.00762)0.832:0.00063,((((DNA-2-2_DR|395509:0.04944,(((DNA-2-2_DR|395502:0.01190,DNA-2-2_DR|478780:0.01352)0.801:0.01007,((DNA-2-2_DR|590:0.03134,DNA-2-2_DR|162748:0.11888)0.353:0.03112,DNA-2-2_DR|235603:0.05535)0.823:0.01959)0.063:0.00063,DNA-2-2_DR|395455:0.03262)0.673:0.00649)0.779:0.00065,(((DNA-2-2_DR|530:0.04574,DNA-2-2_DR|312811:0.06965)0.791:0.01439,(((DNA-2-2_DR|395497:0.02789,DNA-2-2_DR|395363:0.04137)0.751:0.00600,(DNA-2-2_DR|162766:0.09730,DNA-2-2_DR|235584:0.15139)0.811:0.02122)1.000:0.00065,(DNA-2-2_DR|476:0.02233,DNA-2-2_DR|91054:0.03272)0.228:0.00063)0.892:0.00454)0.946:0.00063,((DNA-2-2_DR|587:0.03565,DNA-2-2_DR|312771:0.02698)0.947:0.00064,DNA-2-2_DR|91096:0.02641)0.797:0.00350)0.433:0.00064)0.045:0.00063,(DNA-2-2_DR|235524:0.03151,DNA-2-2_DR|312861:0.01389)0.779:0.00065)0.356:0.00063,DNA-2-2_DR|634:0.01058)0.472:0.00063)0.382:0.00063)0.000:0.00063,(((DNA-2-2_DR|91105:0.04826,DNA-2-2_DR|395380:0.03048)1.000:0.00064,(((DNA-2-2_DR|162707:0.03447,(DNA-2-2_DR|312872:0.07606,DNA-2-2_DR|312804:0.01680)0.222:0.01895)0.875:0.00100,(((((DNA-2-2_DR|90999:0.04474,DNA-2-2_DR|395479:0.06088)0.869:0.00968,((DNA-2-2_DR|90996:0.08352,DNA-2-2_DR|235508:0.03390)0.853:0.01225,(DNA-2-2_DR|478873:0.06062,(DNA-2-2_DR|162756:0.05079,DNA-2-2_DR|478851:0.05460)0.792:0.04656)0.733:0.01093)0.762:0.00291)0.127:0.00261,DNA-2-2_DR|478882:0.03119)0.183:0.00119,((DNA-2-2_DR|235610:0.05825,(DNA-2-2_DR|560:0.04801,DNA-2-2_DR|561:0.02781)0.923:0.02491)0.749:0.00601,(DNA-2-2_DR|615:0.09702,DNA-2-2_DR|478835:0.05791)0.771:0.00812)0.000:0.00064)0.756:0.00358,((DNA-2-2_DR|395481:0.13226,DNA-2-2_DR|162727:0.06794)0.549:0.02021,((DNA-2-2_DR|625:0.03362,((DNA-2-2_DR|162655:0.35154,DNA-2-2_DR|395522:0.00064)0.500:0.15807,(DNA-2-2_DR|235572:0.00059,DNA-2-2_DR|312821:0.25624)0.720:0.14430)0.574:0.01173)0.637:0.01441,(DNA-2-2_DR|91110:0.06973,(((DNA-2-2_DR|395504:0.16200,(DNA-2-2_DR|395389:0.01702,(((DNA-2-2_DR|395538:0.05991,DNA-2-2_DR|482:0.06795)0.133:0.01223,DNA-2-2_DR|162691:0.13155)0.406:0.02351,DNA-2-2_DR|478675:0.05792)0.876:0.07714)0.388:0.00064)0.795:0.04080,DNA-2-2_DR|235510:0.03768)0.756:0.01744,(DNA-2-2_DR|596:0.15000,DNA-2-2_DR|91080:0.04664)0.390:0.03456)0.734:0.01417)0.783:0.01371)0.746:0.00844)0.796:0.00720)0.635:0.00063)0.000:0.00063,(DNA-2-2_DR|91133:0.01295,DNA-2-2_DR|162680:0.08366)0.778:0.00931)0.000:0.00063)0.490:0.00064,((DNA-2-2_DR|395456:0.06321,(DNA-2-2_DR|162718:0.03399,DNA-2-2_DR|312838:0.03323)0.803:0.00229)0.865:0.00064,(DNA-2-2_DR|478793:0.04397,DNA-2-2_DR|91086:0.02129)0.000:0.00064)0.927:0.00694)0.000:0.00064)0.844:0.00492,DNA-2-2_DR|162747:0.03449)0.519:0.00065)0.690:0.00064)0.759:0.00415,(((DNA-2-2_DR|395506:0.01414,(DNA-2-2_DR|91146:0.01446,DNA-2-2_DR|235624:0.02687)0.438:0.01005)0.841:0.00065,(DNA-2-2_DR|551:0.03253,DNA-2-2_DR|478762:0.01561)0.945:0.00063)0.786:0.00065,((((DNA-2-2_DR|162675:0.02323,DNA-2-2_DR|395528:0.06930)0.715:0.00139,DNA-2-2_DR|395490:0.03059)0.788:0.00353,DNA-2-2_DR|395414:0.04137)0.929:0.00269,DNA-2-2_DR|395370:0.03881)1.000:0.00077)0.785:0.00344)0.900:0.00862)0.758:0.00415,((((DNA-2-2_DR|162714:0.00825,(DNA-2-2_DR|162750:0.03108,DNA-2-2_DR|478743:0.03055)0.544:0.00346)0.955:0.01655,(((((((((DNA-2-2_DR|162670:0.01415,(DNA-2-2_DR|91012:0.02209,(((DNA-2-2_DR|312741:0.06961,(((DNA-2-2_DR|478792:0.09966,DNA-2-2_DR|395476:0.04818)0.786:0.00064,(DNA-2-2_DR|91000:0.04879,DNA-2-2_DR|162706:0.02249)0.767:0.00553)0.525:0.00063,DNA-2-2_DR|312793:0.02701)0.811:0.01577)0.932:0.00063,(DNA-2-2_DR|312724:0.03048,DNA-2-2_DR|395487:0.01911)0.440:0.00422)0.492:0.00064,(DNA-2-2_DR|91071:0.01090,DNA-2-2_DR|627:0.02522)0.765:0.00329)0.763:0.00396)0.780:0.00436)0.743:0.00709,DNA-2-2_DR|478752:0.02111)0.769:0.00368,DNA-2-2_DR|395393:0.03597)0.757:0.00345,((DNA-2-2_DR|478680:0.02418,DNA-2-2_DR|478824:0.02844)0.665:0.00063,(DNA-2-2_DR|162664:0.01205,DNA-2-2_DR|235501:0.02696)0.880:0.00890)0.022:0.00064)0.000:0.00064,(DNA-2-2_DR|395403:0.00064,DNA-2-2_DR|312739:0.04338)0.812:0.00349)0.074:0.00063,((DNA-2-2_DR|312761:0.03591,DNA-2-2_DR|478764:0.04160)0.318:0.00873,((DNA-2-2_DR|395467:0.05408,DNA-2-2_DR|478761:0.04950)0.743:0.00720,(DNA-2-2_DR|235631:0.02544,DNA-2-2_DR|395379:0.01212)0.802:0.00538)0.571:0.00064)0.599:0.00064)0.336:0.00064,DNA-2-2_DR|91027:0.01456)0.173:0.00065,(DNA-2-2_DR|91001:0.07611,DNA-2-2_DR|395527:0.04389)0.789:0.02401)0.818:0.00590,(DNA-2-2_DR|478704:0.03347,DNA-2-2_DR|478784:0.02704)0.784:0.00897)0.842:0.00062)0.328:0.00059,(DNA-2-2_DR|550:0.02812,DNA-2-2_DR|312809:0.04631)0.991:0.03411)0.011:0.00063,(DNA-2-2_DR|487:0.03772,(DNA-2-2_DR|529:0.15552,(DNA-2-2_DR|558:0.11144,DNA-2-2_DR|478857:0.09882)0.299:0.00991)0.817:0.02029)0.771:0.01107)0.375:0.00064)0.461:0.00063,(DNA-2-2_DR|91162:0.00699,DNA-2-2_DR|312720:0.12642)0.889:0.03297)0.556:0.00449,((DNA-2-2_DR|91009:0.06195,(DNA-2-2_DR|395532:0.05341,(DNA-2-2_DR|595:0.01137,(((((DNA-2-2_DR|478684:0.03224,(((DNA-2-2_DR|91056:0.01636,DNA-2-2_DR|312790:0.03912)0.705:0.00236,((DNA-2-2_DR|91062:0.00707,((((((DNA-2-2_DR|235580:0.01004,(DNA-2-2_DR|312813:0.00693,DNA-2-2_DR|478883:0.02966)0.858:0.00690)0.514:0.00063,DNA-2-2_DR|395453:0.02278)0.000:0.00063,(((DNA-2-2_DR|478826:0.01783,(DNA-2-2_DR|483:0.04802,DNA-2-2_DR|91004:0.01413)0.748:0.00533)0.779:0.00515,(DNA-2-2_DR|395474:0.01922,DNA-2-2_DR|395520:0.03385)0.444:0.00064)0.815:0.00064,((DNA-2-2_DR|162725:0.02775,(DNA-2-2_DR|91121:0.03237,DNA-2-2_DR|395505:0.04579)0.730:0.00334)0.280:0.00546,(DNA-2-2_DR|606:0.01783,DNA-2-2_DR|91075:0.02669)0.741:0.00351)0.772:0.00357)0.367:0.00064)0.000:0.00064,DNA-2-2_DR|235594:0.03308)0.399:0.00064,(DNA-2-2_DR|478694:0.02133,((DNA-2-2_DR|478768:0.00065,DNA-2-2_DR|478868:0.00064)0.919:0.02426,DNA-2-2_DR|478740:0.02150)0.000:0.00064)0.798:0.00347)0.433:0.00063,(DNA-2-2_DR|478711:0.03572,(DNA-2-2_DR|478804:0.00350,(DNA-2-2_DR|162627:0.01780,DNA-2-2_DR|395442:0.01449)0.000:0.00063)1.000:0.00063)0.786:0.00327)0.432:0.00063)0.000:0.00060,DNA-2-2_DR|633:0.01772)0.000:0.00063)0.017:0.00064,(DNA-2-2_DR|235548:0.02735,(DNA-2-2_DR|312757:0.00065,DNA-2-2_DR|478854:0.01062)0.775:0.00355)0.772:0.00350)0.000:0.00064)0.193:0.00063,DNA-2-2_DR|312766:0.01055)0.172:0.00064,DNA-2-2_DR|235633:0.01385)0.673:0.00064,(((DNA-2-2_DR|162698:0.01835,DNA-2-2_DR|395452:0.02232)0.823:0.00820,(DNA-2-2_DR|623:0.03267,DNA-2-2_DR|162722:0.01080)0.736:0.01222)0.855:0.00064,((DNA-2-2_DR|312843:0.07546,DNA-2-2_DR|91028:0.04301)0.766:0.00932,(DNA-2-2_DR|478801:0.01042,(DNA-2-2_DR|91078:0.00699,(DNA-2-2_DR|91131:0.01109,DNA-2-2_DR|478776:0.05545)0.000:0.00064)0.540:0.00450)0.771:0.00064)0.752:0.00304)0.550:0.00063)0.898:0.00439,(((DNA-2-2_DR|91157:0.03693,DNA-2-2_DR|312816:0.02452)0.808:0.00593,DNA-2-2_DR|395451:0.04049)0.168:0.00063,DNA-2-2_DR|478919:0.01546)0.699:0.00063)0.340:0.00064)0.398:0.00064)0.150:0.00063)0.869:0.01268,(DNA-2-2_DR|91166:0.03915,(DNA-2-2_DR|478697:0.02011,((DNA-2-2_DR|478893:0.06822,(DNA-2-2_DR|478758:0.06495,(DNA-2-2_DR|491:0.07576,DNA-2-2_DR|91100:0.11442)0.256:0.02569)0.700:0.02199)0.575:0.00064,(DNA-2-2_DR|235504:0.03351,(DNA-2-2_DR|162645:0.04312,DNA-2-2_DR|162646:0.04944)0.368:0.01703)0.878:0.01993)0.620:0.00854)0.243:0.00063)0.917:0.01299)0.195:0.00059)0.823:0.00590)0.845:0.00064,DNA-2-2_DR|235634:0.05597)0.929:0.01119,(DNA-2-2_DR|235617:0.03272,(DNA-2-2_DR|312722:0.07120,DNA-2-2_DR|478815:0.01937)0.680:0.00252)0.438:0.00708)0.881:0.00065,((DNA-2-2_DR|628:0.01579,DNA-2-2_DR|478822:0.02522)0.762:0.00644,DNA-2-2_DR|312772:0.11910)0.737:0.00065)0.000:0.00063,(DNA-2-2_DR|519:0.03396,DNA-2-2_DR|235625:0.03082)0.857:0.00925)0.835:0.00583)0.323:0.00065,(DNA-2-2_DR|91089:0.01823,(DNA-2-2_DR|312822:0.01312,DNA-2-2_DR|478811:0.02836)0.760:0.00691)0.761:0.00415)0.000:0.00064,(DNA-2-2_DR|478766:0.01119,((DNA-2-2_DR|162757:0.02787,(DNA-2-2_DR|478703:0.07106,(DNA-2-2_DR|235538:0.06267,DNA-2-2_DR|478910:0.03825)0.830:0.04126)0.540:0.00144)0.355:0.00617,DNA-2-2_DR|395446:0.01184)0.470:0.01455)0.000:0.00169)0.088:0.00169)0.196:0.00181,(DNA-2-2_DR|312778:0.01291,(DNA-2-2_DR|547:0.01509,(DNA-2-2_DR|544:0.05116,DNA-2-2_DR|545:0.01589)0.733:0.00480)0.952:0.07732)0.795:0.03059)0.300:0.00336,(DNA-2-2_DR|162681:0.01072,DNA-2-2_DR|312767:0.04802)0.482:0.00847)0.318:0.00076)0.667:0.00462)0.947:0.00077)0.558:0.00308,(DNA-2-2_DR|599:0.03265,DNA-2-2_DR|162711:0.07916)0.865:0.02176)0.086:0.00144,(DNA-2-2_DR|91058:0.05599,DNA-2-2_DR|395434:0.01964)0.800:0.02088)0.025:0.00108)0.056:0.00142,(((DNA-2-2_DR|162679:0.03198,(DNA-2-2_DR|395517:0.02852,(DNA-2-2_DR|605:0.05696,(DNA-2-2_DR|235537:0.06175,DNA-2-2_DR|235544:0.03222)0.940:0.02099)0.716:0.00260)0.793:0.00401)0.762:0.00368,(DNA-2-2_DR|162640:0.03821,DNA-2-2_DR|478759:0.03153)0.318:0.00076)0.752:0.00425,((((DNA-2-2_DR|478732:0.05028,(((DNA-2-2_DR|601:0.02104,((DNA-2-2_DR|395524:0.02250,DNA-2-2_DR|395534:0.02402)0.887:0.01111,(DNA-2-2_DR|91138:0.01112,DNA-2-2_DR|312751:0.06576)0.772:0.00388)0.083:0.00354)0.872:0.00743,(((DNA-2-2_DR|162661:0.02811,DNA-2-2_DR|395409:0.05340)0.980:0.00063,((DNA-2-2_DR|91130:0.07650,DNA-2-2_DR|478717:0.02603)0.815:0.00062,((DNA-2-2_DR|478887:0.04325,DNA-2-2_DR|235611:0.04345)0.201:0.00064,DNA-2-2_DR|478674:0.03748)0.101:0.00063)0.286:0.00064)0.864:0.00436,((((DNA-2-2_DR|162765:0.06458,(DNA-2-2_DR|162703:0.03575,DNA-2-2_DR|162705:0.02184)0.897:0.01092)0.845:0.00692,((((((((DNA-2-2_DR|235615:0.04765,(DNA-2-2_DR|395391:0.03014,DNA-2-2_DR|478808:0.03340)0.485:0.00064)0.846:0.00736,(DNA-2-2_DR|563:0.07017,DNA-2-2_DR|235596:0.11101)0.715:0.00869)0.306:0.00064,((DNA-2-2_DR|91074:0.02150,DNA-2-2_DR|235616:0.04996)0.894:0.00064,((DNA-2-2_DR|395535:0.02289,DNA-2-2_DR|478890:0.02616)0.861:0.01674,DNA-2-2_DR|478907:0.04261)0.768:0.00425)0.836:0.00460)0.155:0.00064,(DNA-2-2_DR|395375:0.02681,DNA-2-2_DR|395445:0.03997)0.830:0.00792)0.000:0.00064,DNA-2-2_DR|91122:0.04336)0.000:0.00064,DNA-2-2_DR|395396:0.04332)0.838:0.00889,(((((DNA-2-2_DR|91007:0.03929,(DNA-2-2_DR|91002:0.08017,DNA-2-2_DR|478845:0.04030)0.037:0.00651)0.354:0.00063,(DNA-2-2_DR|478778:0.02453,(DNA-2-2_DR|312788:0.07410,DNA-2-2_DR|395448:0.08063)0.596:0.02659)0.729:0.00225)0.536:0.00064,DNA-2-2_DR|478900:0.04016)0.750:0.00439,(DNA-2-2_DR|478913:0.03982,(DNA-2-2_DR|478888:0.02215,(DNA-2-2_DR|162626:0.03320,DNA-2-2_DR|312770:0.00064)0.757:0.01292)0.453:0.00102)0.746:0.00602)0.999:0.00350,DNA-2-2_DR|478725:0.03236)0.948:0.00104)0.784:0.00064,(DNA-2-2_DR|395394:0.03141,DNA-2-2_DR|478736:0.03417)0.735:0.00436)0.000:0.00063)0.071:0.00063,((DNA-2-2_DR|91018:0.00064,DNA-2-2_DR|235526:0.02354)0.901:0.02031,(DNA-2-2_DR|523:0.02039,DNA-2-2_DR|91010:0.04906)0.735:0.00443)0.758:0.00344)0.837:0.01491,DNA-2-2_DR|235535:0.05095)0.428:0.00076)0.494:0.00081)0.405:0.00083,DNA-2-2_DR|91079:0.02491)0.000:0.00079)0.329:0.00092,(DNA-2-2_DR|395386:0.01435,(DNA-2-2_DR|395404:0.06945,DNA-2-2_DR|395419:0.02155)0.062:0.00397)0.805:0.00378)0.052:0.00087,DNA-2-2_DR|235528:0.05067)0.000:0.00083,(DNA-2-2_DR|395440:0.02483,((DNA-2-2_DR|312742:0.01405,(DNA-2-2_DR|91118:0.01041,DNA-2-2_DR|395423:0.04547)0.766:0.01084)0.067:0.00064,DNA-2-2_DR|485:0.01877)0.000:0.00063)0.837:0.00350)0.011:0.00101)0.126:0.00142,((DNA-2-2_DR|541:0.02491,((DNA-2-2_DR|478899:0.02969,DNA-2-2_DR|395516:0.05656)0.761:0.00233,DNA-2-2_DR|478849:0.01908)1.000:0.00349)0.000:0.00063,(DNA-2-2_DR|582:0.01851,DNA-2-2_DR|91030:0.04086)0.754:0.00317)0.855:0.00351);
```
