## Supplementary Data 2 for "A genomic portrait of zebrafish transposable elements and their spatiotemporal embryonic expression": DNA-2-4_DR.mafft.nwk

```
((((((DNA-2-4_DR|1789482:0.03365,(DNA-2-4_DR|884869:0.01139,DNA-2-4_DR|1140085:0.02438)0.826:0.00637)0.789:0.00094,(DNA-2-4_DR|479299:0.02332,DNA-2-4_DR|1493959:0.01277)0.298:0.00267)0.868:0.00060,DNA-2-4_DR|884877:0.03517)0.819:0.00114,(DNA-2-4_DR|313335:0.02201,(DNA-2-4_DR|554627:0.01263,DNA-2-4_DR|1397931:0.00059)0.924:0.00817)0.958:0.00633)0.837:0.00175,(((DNA-2-4_DR|727046:0.00056,DNA-2-4_DR|1903570:0.00896)0.998:0.02228,((DNA-2-4_DR|1140097:0.01543,DNA-2-4_DR|1789487:0.02633)0.311:0.00225,(((DNA-2-4_DR|1493966:0.02227,(DNA-2-4_DR|979673:0.02249,((DNA-2-4_DR|808864:0.02740,((DNA-2-4_DR|163143:0.05803,DNA-2-4_DR|1493947:0.03431)0.885:0.00534,(DNA-2-4_DR|1397921:0.06340,(((DNA-2-4_DR|395946:0.03840,(DNA-2-4_DR|236014:0.04451,DNA-2-4_DR|1271751:0.03796)0.963:0.01018)0.361:0.00084,DNA-2-4_DR|554628:0.04122)0.763:0.00158,((DNA-2-4_DR|979688:0.04862,DNA-2-4_DR|1903540:0.04604)0.472:0.00059,(((DNA-2-4_DR|1789476:0.03954,DNA-2-4_DR|1989599:0.02625)0.883:0.00594,(DNA-2-4_DR|727039:0.04009,(DNA-2-4_DR|979700:0.03120,DNA-2-4_DR|884848:0.01227)0.744:0.01285)0.882:0.00545)0.442:0.00189,(((DNA-2-4_DR|979669:0.00059,DNA-2-4_DR|979678:0.06338)0.292:0.00060,((DNA-2-4_DR|727059:0.04226,(((DNA-2-4_DR|979686:0.00058,DNA-2-4_DR|1581733:0.00076)0.993:0.07380,(DNA-2-4_DR|727051:0.05709,((DNA-2-4_DR|1493982:0.07612,(DNA-2-4_DR|727047:0.05928,(DNA-2-4_DR|1789478:0.04737,DNA-2-4_DR|1789483:0.06155)0.978:0.28115)0.755:0.08679)0.569:0.03885,(((DNA-2-4_DR|884881:0.07395,(((DNA-2-4_DR|1140090:0.07340,((DNA-2-4_DR|727053:0.08425,DNA-2-4_DR|1695433:0.04682)0.541:0.00363,DNA-2-4_DR|1057:0.22547)0.765:0.00330)0.106:0.00056,DNA-2-4_DR|1695425:0.07420)0.879:0.00706,DNA-2-4_DR|1581748:0.07120)0.793:0.00626)0.613:0.00421,DNA-2-4_DR|395949:0.39929)0.844:0.02070,(DNA-2-4_DR|1493983:0.10124,(((((DNA-2-4_DR|979691:0.06698,DNA-2-4_DR|1789473:0.10962)0.696:0.00309,((DNA-2-4_DR|1695420:0.11623,((DNA-2-4_DR|1397963:0.28903,(DNA-2-4_DR|1989623:0.20453,DNA-2-4_DR|313340:0.06899)0.689:0.06365)0.912:0.12696,DNA-2-4_DR|727056:0.41211)0.146:0.00059)0.885:0.02357,(DNA-2-4_DR|979676:0.00059,DNA-2-4_DR|1198463:0.91446)0.106:0.16570)0.635:0.00060)0.320:0.00059,(DNA-2-4_DR|1140089:0.08137,(DNA-2-4_DR|884879:0.10081,DNA-2-4_DR|1581736:0.09772)0.184:0.01555)0.854:0.00657)0.919:0.00421,(((((DNA-2-4_DR|554626:0.01543,DNA-2-4_DR|1989606:0.07139)0.183:0.02182,DNA-2-4_DR|642173:0.14941)0.948:0.04824,((DNA-2-4_DR|1903539:0.11692,DNA-2-4_DR|313349:0.45107)0.516:0.05913,DNA-2-4_DR|979682:0.10081)0.341:0.01157)0.473:0.00112,(DNA-2-4_DR|884860:0.08885,DNA-2-4_DR|884858:0.11257)0.580:0.00203)0.844:0.00370,((((((DNA-2-4_DR|313332:0.12264,(DNA-2-4_DR|1070:0.00574,DNA-2-4_DR|1989601:0.46613)0.496:0.11661)0.790:0.00557,(DNA-2-4_DR|1789471:0.12074,((DNA-2-4_DR|808867:0.09194,(DNA-2-4_DR|1074:0.10315,DNA-2-4_DR|163148:0.09404)0.481:0.01175)0.129:0.00120,(DNA-2-4_DR|313343:0.07823,DNA-2-4_DR|979670:0.41436)0.635:0.00651)0.608:0.00221)0.345:0.00059)0.736:0.00114,(DNA-2-4_DR|979667:0.03026,DNA-2-4_DR|1397935:0.07680)0.784:0.02097)0.346:0.00059,((((DNA-2-4_DR|1063:0.05798,(DNA-2-4_DR|884861:0.67059,DNA-2-4_DR|1067002:0.00058)0.437:0.06016)0.999:0.24169,(DNA-2-4_DR|808875:0.26523,DNA-2-4_DR|1903545:0.05963)0.367:0.00058)0.710:0.00472,((((DNA-2-4_DR|479281:0.13280,DNA-2-4_DR|1903546:0.16158)0.083:0.00398,DNA-2-4_DR|479291:0.09093)0.843:0.00701,(DNA-2-4_DR|479276:0.20145,(DNA-2-4_DR|979679:0.12724,DNA-2-4_DR|1695419:0.01683)0.461:0.05694)0.770:0.01766)0.842:0.00665,(DNA-2-4_DR|1052:0.09761,(DNA-2-4_DR|642184:0.05552,DNA-2-4_DR|1397964:0.36050)0.724:0.02055)0.776:0.00529)0.496:0.00055)0.886:0.00316,((((((DNA-2-4_DR|2099026:0.13011,((DNA-2-4_DR|642190:0.00544,DNA-2-4_DR|1397959:0.09430)0.378:0.12811,DNA-2-4_DR|1581749:0.12858)0.721:0.00439)0.333:0.00433,(((DNA-2-4_DR|1493937:0.07161,DNA-2-4_DR|2117916:0.10009)0.405:0.02694,DNA-2-4_DR|1581729:0.12880)0.488:0.02192,DNA-2-4_DR|1581717:0.13987)0.660:0.00748)0.572:0.00057,((((((DNA-2-4_DR|884855:0.33887,(DNA-2-4_DR|727045:0.22173,DNA-2-4_DR|1789477:0.25451)0.807:0.06943)0.229:0.04242,DNA-2-4_DR|1198459:0.17298)0.994:0.35321,DNA-2-4_DR|1989622:0.07443)0.815:0.09527,(((DNA-2-4_DR|808874:0.22236,(DNA-2-4_DR|395948:0.21843,DNA-2-4_DR|884865:0.20267)0.617:0.10718)0.632:0.03002,(DNA-2-4_DR|1271748:0.06783,(DNA-2-4_DR|1581743:0.19906,DNA-2-4_DR|1397946:0.52010)0.315:0.03346)0.263:0.03347)0.064:0.00960,DNA-2-4_DR|1397957:0.27072)0.808:0.05209)0.750:0.02128,(((DNA-2-4_DR|1581734:0.35109,(DNA-2-4_DR|1064:0.04206,DNA-2-4_DR|395944:0.07086)0.791:0.04166)0.689:0.04538,((((DNA-2-4_DR|1493977:0.13999,(((DNA-2-4_DR|91464:0.81152,(DNA-2-4_DR|1903564:0.16406,DNA-2-4_DR|1072:0.00058)0.000:0.00124)0.535:0.35256,DNA-2-4_DR|236007:0.20048)0.369:0.04237,DNA-2-4_DR|884854:0.44483)0.172:0.01693)0.101:0.02321,DNA-2-4_DR|642196:0.14155)0.831:0.06913,(((((((((DNA-2-4_DR|1989596:0.00078,DNA-2-4_DR|313347:0.29715)0.638:0.21485,(((DNA-2-4_DR|1271765:0.12008,(DNA-2-4_DR|642201:0.00079,DNA-2-4_DR|1140098:0.37884)0.419:0.32333)0.858:0.08257,DNA-2-4_DR|313356:0.26977)0.406:0.04446,(DNA-2-4_DR|1198460:0.13648,((DNA-2-4_DR|91456:0.33002,DNA-2-4_DR|1140080:0.28277)0.858:0.16543,(DNA-2-4_DR|1338948:0.29163,DNA-2-4_DR|1493945:0.00059)0.155:0.00055)0.998:0.51872)0.590:0.04638)0.823:0.03354)0.263:0.00060,(DNA-2-4_DR|313327:0.20235,(DNA-2-4_DR|554600:0.25915,(DNA-2-4_DR|91455:0.06782,DNA-2-4_DR|313328:0.00059)0.963:0.13697)0.999:0.16844)0.923:0.06267)0.770:0.02350,DNA-2-4_DR|1581739:0.16028)0.152:0.00398,DNA-2-4_DR|642199:0.09951)0.757:0.01139,((((DNA-2-4_DR|1493938:0.00530,(DNA-2-4_DR|1067:1.21448,DNA-2-4_DR|884859:0.00581)0.255:0.17124)0.815:0.31120,(DNA-2-4_DR|884871:0.25993,(((DNA-2-4_DR|1493944:0.19725,DNA-2-4_DR|1989595:0.00059)0.955:0.26117,(DNA-2-4_DR|1198457:0.03777,DNA-2-4_DR|1338930:0.14741)0.870:0.15215)0.546:0.01179,(DNA-2-4_DR|642193:0.27283,DNA-2-4_DR|1397938:0.10083)0.803:0.16620)0.756:0.01696)0.629:0.00992)0.711:0.01038,(((DNA-2-4_DR|554620:0.21051,((DNA-2-4_DR|1271759:0.00079,DNA-2-4_DR|1581721:0.00080)0.996:0.24559,(DNA-2-4_DR|313338:0.26143,(DNA-2-4_DR|163146:0.20568,DNA-2-4_DR|642186:0.24765)0.214:0.01827)0.363:0.04130)0.762:0.02722)0.756:0.01437,(((DNA-2-4_DR|808894:0.13959,(DNA-2-4_DR|479297:0.04919,(DNA-2-4_DR|1789461:0.0,DNA-2-4_DR|1789462:0.0):0.05543)0.858:0.13369)0.812:0.03200,DNA-2-4_DR|1271746:0.18629)0.740:0.02124,((DNA-2-4_DR|479278:0.23764,(DNA-2-4_DR|1903572:0.20710,(DNA-2-4_DR|1789456:0.39429,DNA-2-4_DR|1903574:0.21088)0.292:0.08656)0.474:0.04158)0.775:0.03771,(DNA-2-4_DR|1198456:0.18202,DNA-2-4_DR|1198453:0.26700)0.511:0.00059)0.842:0.02581)0.802:0.01357)0.957:0.04307,(DNA-2-4_DR|1493984:0.34692,((DNA-2-4_DR|1903562:0.20870,(DNA-2-4_DR|884873:0.07366,(DNA-2-4_DR|1338936:0.00060,DNA-2-4_DR|1493943:0.04479)0.223:0.02408)0.225:0.17333)0.977:0.14762,((DNA-2-4_DR|91463:0.21102,DNA-2-4_DR|1581744:0.31435)0.870:0.07002,((DNA-2-4_DR|236004:0.15498,DNA-2-4_DR|642192:0.03016)0.877:0.07519,DNA-2-4_DR|479279:0.21089)0.000:0.01339)0.892:0.07265)0.364:0.05010)0.696:0.02769)0.846:0.03239)0.991:0.06694,(((DNA-2-4_DR|163142:0.00059,DNA-2-4_DR|1338945:0.14095)0.961:0.18112,(DNA-2-4_DR|1397961:0.17758,(DNA-2-4_DR|642200:0.19629,(DNA-2-4_DR|554605:0.17412,DNA-2-4_DR|1271754:0.32006)0.488:0.03505)0.192:0.00284)0.741:0.01446)0.072:0.00060,DNA-2-4_DR|727058:0.23653)0.751:0.01050)0.690:0.00908)0.751:0.01922,(DNA-2-4_DR|1271747:0.22652,((DNA-2-4_DR|313348:0.27875,DNA-2-4_DR|1397926:0.00059)0.643:0.17248,(DNA-2-4_DR|1054:0.01732,DNA-2-4_DR|163137:0.00551)0.974:0.20407)0.362:0.02102)0.698:0.03036)0.851:0.02196,(((DNA-2-4_DR|1071:0.16361,DNA-2-4_DR|979685:0.16434)0.812:0.09669,(((DNA-2-4_DR|1271762:0.27028,DNA-2-4_DR|479298:0.24641)0.682:0.04471,((DNA-2-4_DR|1789480:0.09937,DNA-2-4_DR|1903552:0.16441)0.051:0.06343,DNA-2-4_DR|1198461:0.30742)0.806:0.02388)0.786:0.01494,(DNA-2-4_DR|727040:0.34930,DNA-2-4_DR|1903554:0.34138)0.744:0.03594)0.752:0.01030)0.502:0.00059,(DNA-2-4_DR|1493948:0.26462,((DNA-2-4_DR|642187:0.26904,(((DNA-2-4_DR|1198450:0.04464,DNA-2-4_DR|1338933:0.00059)0.996:0.25299,(DNA-2-4_DR|395950:0.29649,DNA-2-4_DR|727048:0.29200)0.755:0.04963)0.377:0.03998,DNA-2-4_DR|479285:0.61870)0.963:0.17978)0.782:0.05068,(DNA-2-4_DR|979684:0.10347,((DNA-2-4_DR|236010:0.30892,DNA-2-4_DR|808869:0.12587)0.999:0.33570,(DNA-2-4_DR|1695423:0.06982,DNA-2-4_DR|554618:0.24858)0.404:0.05186)0.701:0.10226)0.477:0.00078)0.428:0.03597)0.724:0.01030)0.315:0.00853)0.724:0.01421,((((DNA-2-4_DR|1695429:0.14753,DNA-2-4_DR|1493985:0.16751)0.752:0.04975,DNA-2-4_DR|1789458:0.35154)0.169:0.00060,(DNA-2-4_DR|1067022:0.23535,((DNA-2-4_DR|808863:0.14029,DNA-2-4_DR|979680:0.37672)0.066:0.01931,DNA-2-4_DR|1989600:0.16210)0.130:0.02266)0.377:0.01756)0.874:0.02406,((DNA-2-4_DR|1271745:0.24639,DNA-2-4_DR|808887:0.19669)0.933:0.06255,((DNA-2-4_DR|1581746:0.26712,(DNA-2-4_DR|1198462:0.21004,DNA-2-4_DR|1903565:0.18849)0.582:0.02560)0.252:0.00059,((DNA-2-4_DR|1903567:0.04681,(DNA-2-4_DR|91458:0.01782,DNA-2-4_DR|91473:0.04684)0.561:0.19567)0.593:0.00671,((DNA-2-4_DR|91467:0.14117,(DNA-2-4_DR|1989598:0.16293,DNA-2-4_DR|1989618:0.00056)0.674:0.19407)0.388:0.00058,DNA-2-4_DR|1581732:0.15201)0.735:0.02031)0.905:0.04712)0.771:0.01059)0.119:0.00615)0.628:0.01412)0.795:0.01553)0.871:0.01926,((DNA-2-4_DR|808865:0.17787,DNA-2-4_DR|1789484:0.26055)0.854:0.04371,(DNA-2-4_DR|808879:0.18836,(DNA-2-4_DR|1338944:0.25603,((DNA-2-4_DR|1789474:0.17455,(DNA-2-4_DR|236009:0.26853,DNA-2-4_DR|727049:0.16689)0.863:0.20393)0.105:0.01366,DNA-2-4_DR|554606:0.30330)0.354:0.00472)0.872:0.05589)0.712:0.00855)0.706:0.00086)0.853:0.02341)0.896:0.03092,(((DNA-2-4_DR|808893:0.20378,(DNA-2-4_DR|979687:0.13238,DNA-2-4_DR|1397943:0.05200)0.726:0.01673)0.727:0.00975,(DNA-2-4_DR|479293:0.17077,(DNA-2-4_DR|1695434:0.01210,DNA-2-4_DR|1989617:0.17659)0.410:0.18981)0.196:0.00751)0.965:0.03587,((DNA-2-4_DR|1051:0.11258,DNA-2-4_DR|808888:0.09151)0.873:0.02609,((DNA-2-4_DR|91466:0.10645,DNA-2-4_DR|479282:0.13486)0.914:0.02493,DNA-2-4_DR|1397945:0.11637)0.729:0.00700)0.761:0.00420)0.409:0.00540)0.463:0.01353)0.237:0.00059,DNA-2-4_DR|1059:0.15386)0.877:0.00508)0.236:0.00221,((((DNA-2-4_DR|479294:0.00658,DNA-2-4_DR|1067023:0.14240)0.506:0.09537,DNA-2-4_DR|1271763:0.12816)0.784:0.01550,((((((DNA-2-4_DR|1397965:0.40202,DNA-2-4_DR|1695437:0.03496)1.000:0.52685,DNA-2-4_DR|2116061:0.00078)0.914:0.14253,((DNA-2-4_DR|1140078:0.00061,DNA-2-4_DR|1397952:0.14193)0.705:0.18612,(DNA-2-4_DR|1903557:0.18674,DNA-2-4_DR|1903556:0.11122)0.919:0.17327)0.759:0.03771)0.262:0.01581,(DNA-2-4_DR|236011:0.20750,DNA-2-4_DR|1903555:0.20657)0.879:0.12438)0.964:0.07791,DNA-2-4_DR|91457:0.12567)0.468:0.02531,((DNA-2-4_DR|1397939:0.00059,DNA-2-4_DR|1903571:0.05423)0.991:0.36898,(DNA-2-4_DR|1903568:0.21808,(((DNA-2-4_DR|2117013:0.17789,DNA-2-4_DR|979668:0.28138)0.208:0.01460,DNA-2-4_DR|1903569:0.18938)0.504:0.11685,DNA-2-4_DR|1695430:0.14901)0.404:0.06430)0.616:0.06518)0.809:0.06852)0.829:0.03196)0.684:0.00684,DNA-2-4_DR|1903549:0.09867)0.636:0.00395)0.834:0.00216,(((DNA-2-4_DR|1338924:0.04801,(DNA-2-4_DR|979675:0.21670,DNA-2-4_DR|1140095:0.19713)0.853:0.12712)0.563:0.01054,DNA-2-4_DR|1397937:0.09623)0.795:0.01488,((DNA-2-4_DR|2086504:0.00830,(DNA-2-4_DR|163141:0.15575,DNA-2-4_DR|1397933:0.00079)0.184:0.02127)0.999:0.13685,(DNA-2-4_DR|1140081:0.00060,(DNA-2-4_DR|1140087:0.31801,DNA-2-4_DR|1397947:0.00059)0.588:0.14187)0.199:0.10481)0.112:0.02179)0.486:0.00384)0.095:0.00081,(DNA-2-4_DR|1581751:0.28193,DNA-2-4_DR|1789485:0.08016)0.842:0.06969)0.678:0.00504)0.890:0.00315)0.785:0.00132,(DNA-2-4_DR|1581752:0.07055,DNA-2-4_DR|1069:0.09307)0.747:0.00630)0.782:0.00155,(((((DNA-2-4_DR|1493940:0.11835,DNA-2-4_DR|163150:0.12064)0.039:0.00178,DNA-2-4_DR|1140084:0.27779)0.337:0.00576,((((DNA-2-4_DR|1789486:0.11660,DNA-2-4_DR|1789472:0.10208)0.890:0.01000,(DNA-2-4_DR|808866:0.10334,(DNA-2-4_DR|1695426:0.00744,DNA-2-4_DR|1903553:0.23448)0.492:0.10659)0.714:0.00544)0.515:0.00077,(DNA-2-4_DR|163138:0.07385,DNA-2-4_DR|642195:0.15831)0.778:0.01320)0.758:0.00141,(DNA-2-4_DR|395955:0.08899,DNA-2-4_DR|236019:0.10929)0.682:0.00510)0.299:0.00127)0.883:0.00584,((DNA-2-4_DR|727060:0.19929,(((DNA-2-4_DR|395940:0.08643,DNA-2-4_DR|1493942:0.21468)0.030:0.01775,DNA-2-4_DR|554622:0.10796)0.150:0.00400,DNA-2-4_DR|1695436:0.30748)0.742:0.01230)0.804:0.01439,(DNA-2-4_DR|1695427:0.29621,((DNA-2-4_DR|1397942:0.09848,((DNA-2-4_DR|163152:0.31825,DNA-2-4_DR|1271749:0.27353)0.604:0.01195,(DNA-2-4_DR|1989603:0.09561,(DNA-2-4_DR|979681:0.08335,DNA-2-4_DR|313336:0.12829)0.749:0.00511)0.656:0.00613)0.917:0.02399)0.740:0.00446,DNA-2-4_DR|1067019:0.08230)0.270:0.00317)0.097:0.00658)0.857:0.00894)0.834:0.00257,((((((DNA-2-4_DR|1397944:0.23990,((DNA-2-4_DR|236020:0.58934,DNA-2-4_DR|808876:0.29063)0.529:0.01036,(DNA-2-4_DR|1989597:0.35510,DNA-2-4_DR|554614:0.13783)0.636:0.02171)0.629:0.03553)1.000:0.29941,(DNA-2-4_DR|1397928:0.13036,(DNA-2-4_DR|163136:0.00059,DNA-2-4_DR|1493946:0.37407)0.700:0.11022)0.146:0.01130)0.391:0.01996,DNA-2-4_DR|979694:0.37148)0.155:0.00060,((DNA-2-4_DR|1397922:0.06925,DNA-2-4_DR|91447:0.10301)0.824:0.02843,(((DNA-2-4_DR|554616:0.46096,DNA-2-4_DR|808885:0.27678)0.817:0.13110,(DNA-2-4_DR|395941:0.20624,((DNA-2-4_DR|808889:0.34378,(DNA-2-4_DR|1493941:0.26439,DNA-2-4_DR|808873:0.00061)0.725:0.12435)0.375:0.00080,DNA-2-4_DR|1581740:0.33489)0.785:0.03377)0.642:0.05189)0.848:0.09751,DNA-2-4_DR|2108420:0.09707)0.714:0.03690)0.810:0.02828)0.685:0.01652,DNA-2-4_DR|642181:0.14215)0.296:0.00078,(DNA-2-4_DR|1397956:0.25754,DNA-2-4_DR|2101970:0.00077)0.383:0.14631)0.758:0.01325)0.761:0.00161)0.490:0.00059)0.179:0.00150)0.808:0.00293,(((((DNA-2-4_DR|1903573:0.09533,DNA-2-4_DR|1581735:0.07966)0.829:0.00922,(((DNA-2-4_DR|808891:0.08880,(DNA-2-4_DR|1140093:0.08474,DNA-2-4_DR|1581747:0.07513)0.878:0.01146)0.636:0.00468,DNA-2-4_DR|163144:0.11111)0.228:0.00123,DNA-2-4_DR|1789468:0.08559)0.862:0.00482)0.472:0.00060,((DNA-2-4_DR|727062:0.22703,(((DNA-2-4_DR|1077:0.08995,DNA-2-4_DR|979703:0.08153)0.975:0.10648,DNA-2-4_DR|1695424:0.02981)0.368:0.04497,DNA-2-4_DR|1695421:0.07204)1.000:0.17697)0.329:0.00059,DNA-2-4_DR|163151:0.10897)0.834:0.01595)0.291:0.00059,(DNA-2-4_DR|479300:0.08621,DNA-2-4_DR|163139:0.05354)0.691:0.00245)0.560:0.00344,(DNA-2-4_DR|642174:0.06663,(DNA-2-4_DR|236008:0.12857,DNA-2-4_DR|1903566:0.00069)0.414:0.16452)0.861:0.02598)0.733:0.00317)0.821:0.00854)0.841:0.01008)0.499:0.00695)0.245:0.00339)0.255:0.00586)0.507:0.00363,((DNA-2-4_DR|1198452:0.04331,(((DNA-2-4_DR|1789457:0.00059,DNA-2-4_DR|1789475:0.14619)0.914:0.26316,DNA-2-4_DR|479296:0.04846)0.476:0.00098,(DNA-2-4_DR|1493979:0.00762,(((DNA-2-4_DR|1493972:0.01329,DNA-2-4_DR|2105421:0.01332)0.898:0.00768,DNA-2-4_DR|1493968:0.01366)0.879:0.00509,(DNA-2-4_DR|2112016:0.01854,DNA-2-4_DR|1493952:0.01350)0.749:0.00236)0.938:0.00059)0.981:0.02387)0.338:0.00467)0.966:0.00834,(DNA-2-4_DR|163153:0.04075,((DNA-2-4_DR|979702:0.00059,DNA-2-4_DR|1140092:0.44631)0.509:0.04519,DNA-2-4_DR|1581745:0.06492)0.452:0.00155)0.961:0.00882)0.742:0.00647)0.953:0.01040)0.337:0.00265,((DNA-2-4_DR|313357:0.00058,DNA-2-4_DR|884849:0.01814)0.546:0.02889,DNA-2-4_DR|884853:0.03073)0.316:0.00058)0.894:0.00496)0.299:0.00062,(DNA-2-4_DR|395943:0.03911,DNA-2-4_DR|1695418:0.04479)0.817:0.00185)0.513:0.00086)0.875:0.00277)0.832:0.00180)0.744:0.00107)0.875:0.00297)0.675:0.00478)0.840:0.00328,(DNA-2-4_DR|395957:0.05258,(DNA-2-4_DR|1695440:0.03617,DNA-2-4_DR|479301:0.02808)0.699:0.00826)0.360:0.00422)0.927:0.00397)0.889:0.00208)0.925:0.00308,(DNA-2-4_DR|1397923:0.02350,(DNA-2-4_DR|1493949:0.02952,(DNA-2-4_DR|1695422:0.01884,DNA-2-4_DR|1789463:0.01331)0.024:0.00219)0.456:0.00173)0.807:0.00103)0.802:0.00078,(((((((((DNA-2-4_DR|91453:0.02377,DNA-2-4_DR|1789479:0.03421)0.831:0.00540,(DNA-2-4_DR|1397924:0.03740,(DNA-2-4_DR|1397925:0.0,DNA-2-4_DR|1397927:0.0):0.02844)0.715:0.00642)0.088:0.00059,DNA-2-4_DR|479288:0.02359)0.866:0.00245,DNA-2-4_DR|1789465:0.01586)0.791:0.00130,DNA-2-4_DR|1198468:0.02556)0.894:0.00316,(DNA-2-4_DR|91454:0.02814,DNA-2-4_DR|1067007:0.02472)0.777:0.00195)0.803:0.00074,((((DNA-2-4_DR|479283:0.01371,DNA-2-4_DR|808878:0.01507)0.967:0.00738,((DNA-2-4_DR|1493981:0.02339,(DNA-2-4_DR|1055:0.01788,DNA-2-4_DR|1338939:0.02343)0.550:0.00212)0.850:0.00183,(DNA-2-4_DR|1060:0.02416,(DNA-2-4_DR|1271752:0.02434,DNA-2-4_DR|1338938:0.01410)0.980:0.00804)0.968:0.00525)0.748:0.00059)0.716:0.00058,DNA-2-4_DR|1903558:0.03181)0.833:0.00087,(DNA-2-4_DR|1989607:0.01712,(((DNA-2-4_DR|642185:0.02187,(DNA-2-4_DR|313351:0.01330,(DNA-2-4_DR|1493950:0.00436,(DNA-2-4_DR|1493953:0.00059,DNA-2-4_DR|2112762:0.01596)0.996:0.01624)0.882:0.00414)0.851:0.00208)0.152:0.00075,DNA-2-4_DR|479280:0.01481)0.444:0.00083,((DNA-2-4_DR|1789467:0.02491,(((DNA-2-4_DR|1493963:0.02605,DNA-2-4_DR|1989611:0.02132)0.893:0.00402,DNA-2-4_DR|642188:0.02272)0.761:0.00174,((DNA-2-4_DR|642170:0.01819,DNA-2-4_DR|884863:0.01878)0.921:0.00415,(DNA-2-4_DR|1050:0.01916,(DNA-2-4_DR|1271750:0.02648,(DNA-2-4_DR|642177:0.02377,DNA-2-4_DR|1493955:0.02039)0.868:0.00321)0.887:0.00250)0.807:0.00160)0.877:0.00167)0.427:0.00087)0.813:0.00100,(DNA-2-4_DR|395954:0.03392,(DNA-2-4_DR|313331:0.01630,DNA-2-4_DR|979689:0.02727)0.032:0.00153)0.838:0.00188)1.000:0.00059)0.772:0.00057)0.839:0.00087)0.779:0.00060)0.806:0.00099,((DNA-2-4_DR|884868:0.02504,DNA-2-4_DR|1903561:0.01579)0.844:0.00216,DNA-2-4_DR|884870:0.01401)0.751:0.00076)0.818:0.00059,(DNA-2-4_DR|808868:0.01979,DNA-2-4_DR|1338931:0.02081)0.835:0.00141)0.872:0.00059)0.443:0.00060)0.849:0.00059)0.326:0.00060,(DNA-2-4_DR|479277:0.02638,DNA-2-4_DR|554615:0.02542)0.684:0.00059)0.773:0.00093)0.840:0.00140,(((DNA-2-4_DR|1056:0.02190,(DNA-2-4_DR|1493976:0.01828,(DNA-2-4_DR|1493961:0.00618,(DNA-2-4_DR|1493967:0.00426,DNA-2-4_DR|1493974:0.00466)0.121:0.00157)1.000:0.01537)0.994:0.01311)0.957:0.00644,(((DNA-2-4_DR|1338946:0.01357,DNA-2-4_DR|1903575:0.01833)0.813:0.00134,((DNA-2-4_DR|1789494:0.03072,(DNA-2-4_DR|91459:0.02276,DNA-2-4_DR|979677:0.02637)0.948:0.00698)0.590:0.00230,DNA-2-4_DR|727036:0.02568)0.820:0.00108)0.815:0.00096,(DNA-2-4_DR|808881:0.01975,DNA-2-4_DR|91461:0.02923)0.612:0.00252)0.599:0.00058)0.369:0.00058,(DNA-2-4_DR|1338929:0.02791,(DNA-2-4_DR|642171:0.01702,DNA-2-4_DR|1989602:0.00993)0.997:0.01416)0.886:0.00439)0.729:0.00085,(((((DNA-2-4_DR|91477:0.02942,DNA-2-4_DR|979705:0.01436)0.304:0.00101,DNA-2-4_DR|1140075:0.02419)0.948:0.00399,(DNA-2-4_DR|1581722:0.01360,DNA-2-4_DR|2111784:0.02322)0.815:0.00473)0.858:0.00208,(((DNA-2-4_DR|2113740:0.00936,(DNA-2-4_DR|1581723:0.01741,(DNA-2-4_DR|1581724:0.01478,DNA-2-4_DR|1989591:0.03049)0.389:0.00241)0.742:0.00170)0.886:0.00465,(((DNA-2-4_DR|1061:0.02943,DNA-2-4_DR|479295:0.02077)0.890:0.00293,(DNA-2-4_DR|1581737:0.03155,(DNA-2-4_DR|1493957:0.01476,DNA-2-4_DR|1493960:0.00823)0.997:0.01144)0.806:0.00079)0.753:0.00083,(((((((DNA-2-4_DR|808896:0.01618,DNA-2-4_DR|1198451:0.03223)0.787:0.00878,(DNA-2-4_DR|479284:0.01797,(DNA-2-4_DR|884857:0.01953,DNA-2-4_DR|1338941:0.03245)0.788:0.01572)0.311:0.00402)0.188:0.00359,(DNA-2-4_DR|313359:0.01573,DNA-2-4_DR|727054:0.00068)0.018:0.02465)0.086:0.00058,(DNA-2-4_DR|1271767:0.01132,DNA-2-4_DR|642194:0.01764)0.838:0.00423)0.743:0.00097,DNA-2-4_DR|1989620:0.01285)0.793:0.00114,((((DNA-2-4_DR|236006:0.01873,((((DNA-2-4_DR|313355:0.01316,DNA-2-4_DR|395939:0.00962)0.943:0.00437,(DNA-2-4_DR|313353:0.01589,(DNA-2-4_DR|91471:0.01751,(DNA-2-4_DR|884874:0.01956,DNA-2-4_DR|1338925:0.00404)0.919:0.00356)0.790:0.00082)0.404:0.00167)0.836:0.00198,(((DNA-2-4_DR|642175:0.01805,(DNA-2-4_DR|1140086:0.01846,(DNA-2-4_DR|163149:0.00079,DNA-2-4_DR|554610:0.00059)0.410:0.02657)0.679:0.00166)0.894:0.00295,(DNA-2-4_DR|642172:0.01814,DNA-2-4_DR|642176:0.01281)0.484:0.00073)0.846:0.00151,(((DNA-2-4_DR|236002:0.01789,DNA-2-4_DR|884882:0.01074)0.887:0.00303,DNA-2-4_DR|884880:0.01080)0.431:0.00090,DNA-2-4_DR|395938:0.01618)0.847:0.00266)0.786:0.00070)0.920:0.00058,(DNA-2-4_DR|642168:0.01960,DNA-2-4_DR|1493969:0.02354)0.947:0.00635)0.921:0.00060)0.796:0.00071,((DNA-2-4_DR|1080:0.01933,DNA-2-4_DR|642169:0.02868)0.856:0.00323,((((((DNA-2-4_DR|1078:0.01665,(((DNA-2-4_DR|1271757:0.01219,DNA-2-4_DR|1397953:0.00886)0.923:0.00313,(DNA-2-4_DR|1067005:0.01649,DNA-2-4_DR|479287:0.02093)0.817:0.00123)0.860:0.00163,((DNA-2-4_DR|1989609:0.01138,(((((DNA-2-4_DR|642197:0.01878,(((DNA-2-4_DR|1140083:0.01308,(DNA-2-4_DR|884876:0.02495,DNA-2-4_DR|979696:0.00541)0.778:0.00377)0.781:0.00257,(DNA-2-4_DR|554604:0.01680,DNA-2-4_DR|1789490:0.01019)0.828:0.00458)0.720:0.00098,(DNA-2-4_DR|727044:0.01581,DNA-2-4_DR|1198467:0.02052)0.864:0.00300)0.854:0.00166)0.835:0.00176,(((DNA-2-4_DR|727038:0.01041,(DNA-2-4_DR|395952:0.01306,DNA-2-4_DR|808884:0.01782)0.981:0.00763)0.923:0.00337,DNA-2-4_DR|808890:0.00612)0.773:0.00087,DNA-2-4_DR|1076:0.01892)0.817:0.00323)0.729:0.00161,DNA-2-4_DR|979698:0.01364)0.875:0.00162,(((DNA-2-4_DR|1338927:0.01379,DNA-2-4_DR|554609:0.00634)0.192:0.00095,DNA-2-4_DR|1397940:0.01292)0.225:0.00060,DNA-2-4_DR|1397955:0.02178)0.762:0.00094)0.623:0.00159,(((((DNA-2-4_DR|884856:0.01713,DNA-2-4_DR|313344:0.01705)0.902:0.00249,DNA-2-4_DR|642179:0.02123)0.779:0.00118,DNA-2-4_DR|395947:0.01595)0.839:0.00060,DNA-2-4_DR|236012:0.01502)0.629:0.00058,(DNA-2-4_DR|884866:0.02357,DNA-2-4_DR|1140091:0.01078)0.475:0.00228)0.481:0.00060)0.786:0.00088)0.135:0.00143,DNA-2-4_DR|1789488:0.01540)0.811:0.00086)0.849:0.00135)0.848:0.00232,DNA-2-4_DR|1397936:0.01666)0.867:0.00077,(DNA-2-4_DR|979695:0.02080,(DNA-2-4_DR|1493958:0.01107,DNA-2-4_DR|1493971:0.00734)1.000:0.01524)0.875:0.00064)0.908:0.00155,(DNA-2-4_DR|163154:0.01826,DNA-2-4_DR|479275:0.01024)0.889:0.00176)0.815:0.00079,(((DNA-2-4_DR|313352:0.01183,(DNA-2-4_DR|1049:0.02378,DNA-2-4_DR|313354:0.00976)0.318:0.00146)0.768:0.00093,(DNA-2-4_DR|91469:0.01451,(((DNA-2-4_DR|1581730:0.01322,DNA-2-4_DR|808882:0.03117)0.852:0.00474,DNA-2-4_DR|1198449:0.02051)0.419:0.00104,DNA-2-4_DR|479290:0.01284)0.914:0.00398)0.783:0.00077)0.723:0.00060,(DNA-2-4_DR|236017:0.01180,DNA-2-4_DR|727041:0.01524)0.942:0.00630)0.823:0.00201)0.878:0.00167,DNA-2-4_DR|1493954:0.01588)0.805:0.00131)0.805:0.00109)0.938:0.00320,((DNA-2-4_DR|1581731:0.01030,((DNA-2-4_DR|1140082:0.01772,DNA-2-4_DR|1397932:0.01383)0.862:0.00172,((DNA-2-4_DR|236018:0.01803,DNA-2-4_DR|1581728:0.02062)0.843:0.00460,(DNA-2-4_DR|1989625:0.01399,(DNA-2-4_DR|1989624:0.01128,(DNA-2-4_DR|91449:0.00607,DNA-2-4_DR|1198458:0.01192)0.925:0.00385)0.562:0.00133)0.517:0.00159)0.762:0.00098)0.670:0.00152)0.896:0.00236,((((((DNA-2-4_DR|1067006:0.02410,((DNA-2-4_DR|808897:0.01365,DNA-2-4_DR|1493980:0.01963)0.857:0.00175,DNA-2-4_DR|1789493:0.03136)0.172:0.00080)0.825:0.00134,(DNA-2-4_DR|884852:0.02000,DNA-2-4_DR|884872:0.01763)0.987:0.01089)0.885:0.00059,((DNA-2-4_DR|1581718:0.01173,(DNA-2-4_DR|313339:0.02053,(DNA-2-4_DR|163140:0.01642,DNA-2-4_DR|395956:0.01616)0.405:0.00193)0.292:0.00136)0.622:0.00356,((DNA-2-4_DR|979699:0.02731,DNA-2-4_DR|1581719:0.04443)0.572:0.00279,((DNA-2-4_DR|1079:0.02008,DNA-2-4_DR|1903563:0.00859)0.806:0.00352,(DNA-2-4_DR|91462:0.01661,DNA-2-4_DR|1198470:0.01351)0.787:0.00218)0.783:0.00188)0.251:0.00061)0.794:0.00152)0.553:0.00059,((DNA-2-4_DR|163147:0.01640,(DNA-2-4_DR|884847:0.02660,DNA-2-4_DR|1198455:0.01098)0.552:0.00308)0.867:0.00059,(DNA-2-4_DR|1053:0.01371,((((DNA-2-4_DR|1903543:0.01533,(DNA-2-4_DR|554613:0.01071,DNA-2-4_DR|884867:0.00720)0.735:0.00154)0.639:0.00059,((DNA-2-4_DR|727035:0.01370,(DNA-2-4_DR|236016:0.01479,DNA-2-4_DR|979697:0.01488)0.658:0.00223)0.762:0.00134,(DNA-2-4_DR|2083554:0.01586,((DNA-2-4_DR|1067018:0.01614,DNA-2-4_DR|1989613:0.01705)0.842:0.00254,(DNA-2-4_DR|1338928:0.00971,DNA-2-4_DR|1397951:0.02678)0.630:0.00343)0.811:0.00081)0.888:0.00059)0.406:0.00161)0.962:0.00060,DNA-2-4_DR|1397948:0.01504)0.895:0.00163,(((DNA-2-4_DR|1338942:0.01314,(((((((((DNA-2-4_DR|395951:0.00729,(DNA-2-4_DR|1903550:0.02356,DNA-2-4_DR|1493978:0.02169)0.836:0.00121)0.878:0.00164,(DNA-2-4_DR|1397941:0.02190,DNA-2-4_DR|1338943:0.02249)0.794:0.00101)0.765:0.00077,((DNA-2-4_DR|642182:0.00967,DNA-2-4_DR|1198466:0.01888)0.543:0.00266,DNA-2-4_DR|395959:0.02269)0.773:0.00102)0.894:0.00162,((((DNA-2-4_DR|1075:0.01838,(DNA-2-4_DR|1493951:0.00362,DNA-2-4_DR|1493970:0.00705)0.999:0.01305)0.870:0.00223,DNA-2-4_DR|554617:0.01477)0.765:0.00072,((DNA-2-4_DR|236021:0.01527,DNA-2-4_DR|1338932:0.01626)0.782:0.00087,(DNA-2-4_DR|91472:0.00873,(DNA-2-4_DR|2083227:0.00885,(DNA-2-4_DR|479286:0.00971,DNA-2-4_DR|395942:0.01043)0.801:0.00077)0.891:0.00173)0.972:0.00480)0.830:0.00068)0.763:0.00079,((DNA-2-4_DR|91451:0.01229,((DNA-2-4_DR|727061:0.01286,(DNA-2-4_DR|554611:0.01631,DNA-2-4_DR|1789470:0.01258)0.807:0.00226)0.801:0.00083,DNA-2-4_DR|313345:0.00722)0.482:0.00082)0.797:0.00078,((DNA-2-4_DR|1989621:0.00743,(DNA-2-4_DR|1903544:0.01385,DNA-2-4_DR|1903548:0.01601)0.870:0.00318)0.862:0.00313,(DNA-2-4_DR|1789491:0.00991,DNA-2-4_DR|1989604:0.02070)0.312:0.00139)0.896:0.00175)0.751:0.00078)0.000:0.00059)0.914:0.00165,(DNA-2-4_DR|1695435:0.01131,(DNA-2-4_DR|1903551:0.00980,(DNA-2-4_DR|554619:0.00561,DNA-2-4_DR|1903560:0.00388)0.819:0.00572)0.293:0.00151)0.104:0.00058)0.815:0.00082,(DNA-2-4_DR|1271753:0.00956,(DNA-2-4_DR|236015:0.01702,(DNA-2-4_DR|313342:0.01222,DNA-2-4_DR|642183:0.00733)0.920:0.00300)0.849:0.00058)0.816:0.00079)0.807:0.00124,DNA-2-4_DR|1903559:0.01417)0.616:0.00060,(DNA-2-4_DR|313330:0.01473,(DNA-2-4_DR|884875:0.01824,(DNA-2-4_DR|1581753:0.01733,DNA-2-4_DR|1067021:0.01043)0.252:0.00155)0.711:0.00100)0.282:0.00080)0.843:0.00103,(((DNA-2-4_DR|1789492:0.02021,(DNA-2-4_DR|236003:0.01489,DNA-2-4_DR|979692:0.01215)0.422:0.00154)0.202:0.00117,(DNA-2-4_DR|979674:0.02133,DNA-2-4_DR|1989626:0.01021)0.296:0.00225)0.372:0.00135,(DNA-2-4_DR|1397949:0.00080,DNA-2-4_DR|1397950:0.00080)0.999:0.00824)0.915:0.00223)0.863:0.00059)0.853:0.00141,DNA-2-4_DR|1903547:0.03138)0.102:0.00082,((DNA-2-4_DR|554625:0.01591,DNA-2-4_DR|808877:0.01409)0.795:0.00099,(DNA-2-4_DR|1581727:0.02782,DNA-2-4_DR|979701:0.00489)0.865:0.00323)0.878:0.00193)0.810:0.00078)0.829:0.00078)0.887:0.00159)0.937:0.00309)0.808:0.00078,(((DNA-2-4_DR|808892:0.02217,DNA-2-4_DR|1271764:0.01296)0.820:0.00242,((DNA-2-4_DR|1695432:0.01460,(DNA-2-4_DR|91468:0.01778,DNA-2-4_DR|236005:0.02314)0.360:0.00234)0.903:0.00256,((DNA-2-4_DR|1989594:0.01123,(DNA-2-4_DR|554603:0.01424,(DNA-2-4_DR|554602:0.01706,DNA-2-4_DR|808870:0.00792)0.154:0.00093)0.864:0.00260)0.913:0.00256,(DNA-2-4_DR|1581742:0.01393,DNA-2-4_DR|1903542:0.01631)0.850:0.00191)0.789:0.00089)0.785:0.00110)0.406:0.00171,((((((DNA-2-4_DR|979693:0.02370,DNA-2-4_DR|1493965:0.02006)0.869:0.00176,(DNA-2-4_DR|479292:0.02602,DNA-2-4_DR|979690:0.01912)0.812:0.00059)0.646:0.00059,DNA-2-4_DR|313337:0.01871)0.755:0.00080,(DNA-2-4_DR|1140096:0.01712,(DNA-2-4_DR|313334:0.01784,DNA-2-4_DR|1789495:0.01156)0.223:0.00139)0.843:0.00171)0.814:0.00080,(((((DNA-2-4_DR|313329:0.01194,DNA-2-4_DR|1271760:0.00835)0.883:0.00233,(DNA-2-4_DR|808883:0.01403,DNA-2-4_DR|1695439:0.01801)0.828:0.00063)0.888:0.00165,DNA-2-4_DR|727057:0.02071)0.852:0.00222,(DNA-2-4_DR|642178:0.01787,(DNA-2-4_DR|395945:0.01520,(DNA-2-4_DR|91465:0.01945,DNA-2-4_DR|1140094:0.01273)0.886:0.00256)0.816:0.00089)0.405:0.00059)0.899:0.00073,((DNA-2-4_DR|554612:0.01342,DNA-2-4_DR|554623:0.01471)0.229:0.00059,((DNA-2-4_DR|91450:0.02000,DNA-2-4_DR|1695438:0.01397)0.760:0.00057,(DNA-2-4_DR|395953:0.01937,(DNA-2-4_DR|163145:0.01585,(DNA-2-4_DR|642180:0.01259,((DNA-2-4_DR|313350:0.01162,(DNA-2-4_DR|1068:0.01477,(DNA-2-4_DR|1338934:0.00258,DNA-2-4_DR|1338935:0.00324)0.996:0.00953)0.798:0.00316)0.909:0.00362,DNA-2-4_DR|1989610:0.01070)0.636:0.00241)0.792:0.00106)0.544:0.00059)0.947:0.00259)0.779:0.00086)0.865:0.00153)0.881:0.00159)0.788:0.00077,DNA-2-4_DR|236013:0.02957)0.918:0.00060)0.920:0.00059)0.819:0.00099,((DNA-2-4_DR|91448:0.01526,DNA-2-4_DR|979671:0.01410)0.838:0.00328,DNA-2-4_DR|1048:0.00938)0.877:0.00196)0.790:0.00229)0.804:0.00060)0.508:0.00059,(((((DNA-2-4_DR|1140079:0.02506,(DNA-2-4_DR|1066:0.04310,DNA-2-4_DR|1198465:0.06039)0.797:0.01866)0.627:0.00676,DNA-2-4_DR|1581738:0.02411)0.649:0.00060,DNA-2-4_DR|884862:0.00905)0.000:0.00060,DNA-2-4_DR|808871:0.01252)0.825:0.00600,(((((DNA-2-4_DR|1397929:0.01571,DNA-2-4_DR|1397930:0.01892)0.912:0.00467,DNA-2-4_DR|2115426:0.01553)0.790:0.00080,((DNA-2-4_DR|727052:0.01526,DNA-2-4_DR|1989605:0.01484)0.265:0.00212,DNA-2-4_DR|1989614:0.00503)0.802:0.00417)0.849:0.00058,((((DNA-2-4_DR|1338926:0.03825,(DNA-2-4_DR|1789469:0.02009,DNA-2-4_DR|1989608:0.02831)0.609:0.00094)0.000:0.00121,((DNA-2-4_DR|1067003:0.02204,((DNA-2-4_DR|1493964:0.02374,DNA-2-4_DR|1493975:0.01897)0.980:0.00950,((DNA-2-4_DR|1140099:0.02461,DNA-2-4_DR|91474:0.03096)0.330:0.00186,(DNA-2-4_DR|1271756:0.02709,DNA-2-4_DR|1073:0.01269)0.565:0.00149)0.952:0.00060)0.273:0.00058)0.819:0.00105,(DNA-2-4_DR|1338940:0.02003,DNA-2-4_DR|808872:0.01399)0.983:0.00936)0.889:0.00159)0.864:0.00147,(((DNA-2-4_DR|884878:0.02624,(DNA-2-4_DR|727034:0.01945,DNA-2-4_DR|642189:0.15546)0.832:0.00456)0.842:0.00083,((DNA-2-4_DR|1989592:0.01381,((DNA-2-4_DR|1493973:0.01081,(DNA-2-4_DR|554629:0.03155,(((DNA-2-4_DR|1271755:0.03079,(((DNA-2-4_DR|642191:0.02185,DNA-2-4_DR|884864:0.03226)0.801:0.00296,DNA-2-4_DR|1067004:0.02943)0.885:0.00056,(((((DNA-2-4_DR|1397934:0.03207,(DNA-2-4_DR|1338947:0.01376,(DNA-2-4_DR|554608:0.03420,DNA-2-4_DR|1493956:0.01950)0.648:0.00476)0.752:0.00287)0.852:0.00215,DNA-2-4_DR|1058:0.03199)0.778:0.00059,DNA-2-4_DR|979683:0.03610)0.870:0.00065,(((DNA-2-4_DR|727043:0.10047,(DNA-2-4_DR|727055:0.03094,DNA-2-4_DR|808886:0.03281)0.283:0.00056)0.428:0.00059,((DNA-2-4_DR|1067015:0.00059,(DNA-2-4_DR|727042:0.03576,DNA-2-4_DR|1067017:0.00056)0.822:0.00192)0.825:0.00249,(DNA-2-4_DR|1067014:0.00059,((DNA-2-4_DR|1067016:0.00710,(((DNA-2-4_DR|1067009:0.00358,DNA-2-4_DR|1067011:0.00534)0.874:0.00356,DNA-2-4_DR|1067012:0.00258)0.909:0.00057,(DNA-2-4_DR|554624:0.03632,DNA-2-4_DR|1067010:0.00059)0.681:0.00608)0.820:0.00228)0.202:0.00060,DNA-2-4_DR|1067013:0.00225)0.176:0.00057)0.906:0.00058)1.000:0.02247)0.913:0.00059,((DNA-2-4_DR|1062:0.05506,DNA-2-4_DR|884850:0.02437)0.612:0.00123,(DNA-2-4_DR|479289:0.02207,DNA-2-4_DR|1397954:0.03900)0.742:0.00190)0.119:0.00133)0.980:0.00059)0.801:0.00081,((((((((DNA-2-4_DR|727037:0.02989,(DNA-2-4_DR|1789466:0.01842,DNA-2-4_DR|1581720:0.02872)0.926:0.01841)0.673:0.00630,DNA-2-4_DR|1198464:0.03206)0.823:0.00057,DNA-2-4_DR|1271758:0.03079)0.830:0.00139,DNA-2-4_DR|884851:0.01537)0.113:0.00058,DNA-2-4_DR|1789481:0.03111)0.775:0.00087,DNA-2-4_DR|1271761:0.01465)0.730:0.00068,(((DNA-2-4_DR|313341:0.03016,DNA-2-4_DR|727050:0.01869)0.841:0.00187,(DNA-2-4_DR|1140088:0.32311,DNA-2-4_DR|554607:0.01430)0.783:0.01449)0.303:0.00069,DNA-2-4_DR|1581750:0.60294)0.371:0.00076)0.373:0.00081,DNA-2-4_DR|91470:0.02540)0.886:0.00171)0.761:0.00081)0.443:0.00059)0.903:0.00253,(DNA-2-4_DR|1067008:0.02661,(DNA-2-4_DR|642198:0.03315,DNA-2-4_DR|1989593:0.02292)0.224:0.00251)0.783:0.00105)0.786:0.00238,DNA-2-4_DR|1789489:0.02935)0.873:0.00060)0.759:0.00094)0.779:0.00097,((DNA-2-4_DR|1903541:0.26428,DNA-2-4_DR|1989628:0.00060)0.786:0.02807,DNA-2-4_DR|1581726:0.02050)0.955:0.00056)0.283:0.00146)0.360:0.00087,((DNA-2-4_DR|1989612:0.01723,(DNA-2-4_DR|1067020:0.02307,((DNA-2-4_DR|1493962:0.01112,(DNA-2-4_DR|91452:0.00061,DNA-2-4_DR|808880:0.16888)0.338:0.19383)0.666:0.02125,(DNA-2-4_DR|1065:0.07899,DNA-2-4_DR|1493939:0.21652)0.000:0.00059)0.168:0.00710)0.795:0.00712)0.896:0.01115,((DNA-2-4_DR|979704:0.03190,DNA-2-4_DR|163135:0.01414)0.507:0.00398,DNA-2-4_DR|1198469:0.01997)0.899:0.00622)0.725:0.00060)0.875:0.00253)0.000:0.00078,DNA-2-4_DR|313346:0.00059)0.000:0.00074)0.792:0.00085,(((DNA-2-4_DR|395958:0.03390,DNA-2-4_DR|1397960:0.03135)0.554:0.00059,DNA-2-4_DR|1397958:0.00904)0.176:0.00060,DNA-2-4_DR|479274:0.01648)0.887:0.00652)0.828:0.00145)0.798:0.00068,((DNA-2-4_DR|479273:0.01948,((DNA-2-4_DR|1067024:0.01193,(DNA-2-4_DR|1581725:0.07999,(DNA-2-4_DR|1695428:0.32460,DNA-2-4_DR|91460:0.10952)0.119:0.01227)0.035:0.01389)0.898:0.03892,(DNA-2-4_DR|1081:0.02287,(DNA-2-4_DR|1198454:0.01911,DNA-2-4_DR|1082:0.02035)0.686:0.00396)0.769:0.00180)0.127:0.00059)0.856:0.00264,((DNA-2-4_DR|1789464:0.02353,(DNA-2-4_DR|808862:0.02599,DNA-2-4_DR|1140076:0.02161)0.771:0.00248)0.212:0.00084,DNA-2-4_DR|1581741:0.02125)0.773:0.00151)1.000:0.00059)0.679:0.00058)1.000:0.00214)0.163:0.00060)0.707:0.00080,(((((((DNA-2-4_DR|554601:0.01230,(DNA-2-4_DR|1271766:0.01626,DNA-2-4_DR|91478:0.02081)0.267:0.00232)0.513:0.00060,(DNA-2-4_DR|1789459:0.01747,(DNA-2-4_DR|91475:0.02151,DNA-2-4_DR|1140100:0.01661)0.586:0.00267)0.926:0.00334)0.170:0.00060,((((DNA-2-4_DR|884884:0.01392,DNA-2-4_DR|2118639:0.01652)0.384:0.00393,(DNA-2-4_DR|313358:0.00917,DNA-2-4_DR|1989590:0.01336)0.611:0.00331)0.255:0.00458,((DNA-2-4_DR|2099025:0.01697,(DNA-2-4_DR|1903576:0.01449,DNA-2-4_DR|1903577:0.02024)0.986:0.01009)0.516:0.00163,((DNA-2-4_DR|236023:0.01379,DNA-2-4_DR|2114052:0.01540)0.914:0.00378,(DNA-2-4_DR|884885:0.01374,DNA-2-4_DR|979706:0.01795)0.131:0.00224)0.886:0.00392)0.770:0.00132)0.876:0.00338,((DNA-2-4_DR|1397962:0.01812,(DNA-2-4_DR|236022:0.02970,(DNA-2-4_DR|554630:0.01707,DNA-2-4_DR|554631:0.02083)0.963:0.00598)0.847:0.00276)0.691:0.00305,DNA-2-4_DR|1903538:0.01944)0.496:0.00113)0.903:0.00344)0.776:0.00078,((DNA-2-4_DR|2083153:0.01181,(DNA-2-4_DR|1140074:0.01626,DNA-2-4_DR|1198471:0.02144)0.773:0.00372)0.839:0.00187,(DNA-2-4_DR|642167:0.01355,DNA-2-4_DR|1989627:0.02655)0.868:0.00304)0.697:0.00078)0.751:0.00093,(DNA-2-4_DR|1198447:0.02309,DNA-2-4_DR|1198448:0.02144)0.926:0.00460)0.824:0.00143,(DNA-2-4_DR|642166:0.01195,((DNA-2-4_DR|727063:0.01259,DNA-2-4_DR|2103542:0.01521)0.198:0.00286,DNA-2-4_DR|2118450:0.01654)0.163:0.00093)0.700:0.00268)0.620:0.00304,DNA-2-4_DR|884883:0.01143)0.953:0.00381)0.103:0.00058)0.780:0.00133)0.831:0.00254,DNA-2-4_DR|808895:0.02950)0.864:0.00280)0.404:0.00059,((((DNA-2-4_DR|1789460:0.02251,(DNA-2-4_DR|1338937:0.02813,DNA-2-4_DR|1695431:0.02924)0.681:0.00405)0.726:0.00339,DNA-2-4_DR|1397920:0.02336)0.767:0.00083,((((DNA-2-4_DR|91476:0.01644,DNA-2-4_DR|1989615:0.01994)0.352:0.00230,DNA-2-4_DR|979666:0.02328)0.830:0.00321,DNA-2-4_DR|1989616:0.01782)0.341:0.00083,(DNA-2-4_DR|1140077:0.01941,(DNA-2-4_DR|313333:0.02643,(DNA-2-4_DR|554621:0.03491,DNA-2-4_DR|1989619:0.02853)0.871:0.00436)0.859:0.00166)0.781:0.00085)0.927:0.00276)0.790:0.00084,DNA-2-4_DR|979672:0.02471)0.781:0.00089)0.787:0.00114);
```
