## Supplementary Data 2 for "A genomic portrait of zebrafish transposable elements and their spatiotemporal embryonic expression": DNA-2-7_DR.mafft.nwk

```
(DNA-2-7_DR|171701:0.05528,(((DNA-2-7_DR|1075192:0.04888,(DNA-2-7_DR|1999755:0.04933,(DNA-2-7_DR|1594916:0.05513,DNA-2-7_DR|564874:0.04793)0.399:0.00058)0.964:0.01094)0.819:0.00516,((DNA-2-7_DR|405603:0.00060,DNA-2-7_DR|405604:0.00359)1.000:0.03865,DNA-2-7_DR|1802464:0.03455)0.949:0.00825)0.781:0.00173,(((DNA-2-7_DR|1075190:0.04595,DNA-2-7_DR|1594915:0.02655)0.998:0.02228,(((((DNA-2-7_DR|1501869:0.05585,(DNA-2-7_DR|1409172:0.09305,DNA-2-7_DR|1409174:0.05389)0.845:0.01225)0.923:0.02017,((((DNA-2-7_DR|1279517:0.07925,((((DNA-2-7_DR|244898:0.99954,DNA-2-7_DR|1706492:0.00061)0.833:0.04343,(((DNA-2-7_DR|989728:0.07585,DNA-2-7_DR|989696:0.08966)0.933:0.13227,(((DNA-2-7_DR|487961:0.15060,DNA-2-7_DR|1501864:0.00061)0.995:0.39990,DNA-2-7_DR|1409169:0.09204)0.306:0.01953,DNA-2-7_DR|244901:0.04461)0.803:0.02093)0.592:0.00299,DNA-2-7_DR|487972:0.05297)0.398:0.00291)0.414:0.00060,((DNA-2-7_DR|99555:0.03977,(DNA-2-7_DR|322699:0.05362,DNA-2-7_DR|322709:0.17928)0.163:0.02369)0.826:0.01159,DNA-2-7_DR|1802442:0.07813)0.461:0.00060)0.589:0.00587,(DNA-2-7_DR|1409177:0.17891,DNA-2-7_DR|1345505:0.09471)0.910:0.11394)0.739:0.00583)0.815:0.00632,(((((((((DNA-2-7_DR|989712:0.10391,(((((DNA-2-7_DR|1802447:0.86917,(DNA-2-7_DR|989707:0.08361,DNA-2-7_DR|1409154:0.06402)0.554:0.18334)0.776:0.10835,((DNA-2-7_DR|1345511:0.12796,DNA-2-7_DR|1206858:0.23691)0.261:0.01634,DNA-2-7_DR|171688:0.06512)0.167:0.00628)0.678:0.01598,(((DNA-2-7_DR|322713:0.30277,DNA-2-7_DR|1345493:0.42589)0.908:0.18484,DNA-2-7_DR|1999743:0.09714)0.370:0.00061,DNA-2-7_DR|989699:0.11836)0.355:0.00060)0.595:0.01506,DNA-2-7_DR|487959:0.03735)0.302:0.00083,(((DNA-2-7_DR|11695:0.05784,DNA-2-7_DR|1075176:0.03210)0.678:0.28399,(DNA-2-7_DR|171693:0.22933,((DNA-2-7_DR|1913310:0.08762,(DNA-2-7_DR|564858:0.08403,DNA-2-7_DR|1802468:0.04908)0.111:0.01842)0.297:0.00060,DNA-2-7_DR|652106:0.15735)0.029:0.01425)0.000:0.00329)0.498:0.01023,(DNA-2-7_DR|1802453:0.05107,DNA-2-7_DR|1802456:0.05964)0.889:0.09010)0.000:0.00904)0.816:0.01272)0.576:0.00324,((DNA-2-7_DR|171687:0.09911,(DNA-2-7_DR|11706:0.00062,DNA-2-7_DR|487966:0.13788)0.752:0.04197)0.610:0.01970,DNA-2-7_DR|817552:0.08175)0.739:0.00415)0.584:0.00245,((((((DNA-2-7_DR|896140:0.13565,(DNA-2-7_DR|1594910:0.05299,(((DNA-2-7_DR|989726:0.03892,DNA-2-7_DR|2084713:0.10144)0.241:0.06099,DNA-2-7_DR|1409160:0.01271)0.794:0.02112,((DNA-2-7_DR|736725:0.15403,(DNA-2-7_DR|1075183:0.75046,DNA-2-7_DR|405596:0.02581)0.094:0.07169)0.653:0.00948,(DNA-2-7_DR|1345489:0.15142,DNA-2-7_DR|1345495:0.04313)0.614:0.03109)0.222:0.00060)0.853:0.04079)0.170:0.00057)0.822:0.02476,(((DNA-2-7_DR|1802457:0.09751,DNA-2-7_DR|322719:0.06339)0.864:0.04322,(((DNA-2-7_DR|1706487:0.07331,(((DNA-2-7_DR|11710:0.00082,DNA-2-7_DR|1206855:0.11645)0.447:0.10424,DNA-2-7_DR|1409159:0.14089)0.245:0.01216,DNA-2-7_DR|1075179:0.07886)0.006:0.00060)0.801:0.01695,DNA-2-7_DR|896164:0.17279)0.000:0.00061,DNA-2-7_DR|1802462:0.17000)0.426:0.09050)0.068:0.00060,DNA-2-7_DR|244863:0.09104)0.790:0.01937)0.706:0.01916,(((DNA-2-7_DR|1146949:0.01751,DNA-2-7_DR|1802448:0.30988)0.750:0.02067,(DNA-2-7_DR|1802467:0.09242,(DNA-2-7_DR|817542:0.62580,DNA-2-7_DR|564879:0.02886)0.605:0.08482)0.330:0.02742)0.808:0.01962,(DNA-2-7_DR|1802469:0.02248,(DNA-2-7_DR|1706477:0.11847,(DNA-2-7_DR|244881:0.00982,DNA-2-7_DR|244892:0.00610)1.000:0.15948)0.915:0.08746)0.128:0.00060)0.629:0.02030)0.373:0.00656,(DNA-2-7_DR|322721:0.14599,(((DNA-2-7_DR|99565:0.12653,DNA-2-7_DR|1913308:0.08528)0.151:0.02260,DNA-2-7_DR|99564:0.21454)0.281:0.01586,(DNA-2-7_DR|322714:0.14117,DNA-2-7_DR|1501868:0.16032)0.806:0.06351)0.669:0.07285)0.490:0.07663)0.997:0.09048,((DNA-2-7_DR|1802440:0.00061,DNA-2-7_DR|1802439:0.00061)1.000:0.08900,(DNA-2-7_DR|322711:0.09388,(DNA-2-7_DR|11709:0.15848,DNA-2-7_DR|1802463:0.21518)0.453:0.01621)0.547:0.01202)0.571:0.00266)0.846:0.00915,((DNA-2-7_DR|1345499:0.14656,DNA-2-7_DR|1146948:0.13104)0.897:0.04560,DNA-2-7_DR|1802446:0.12682)0.716:0.00719)0.545:0.00061)0.738:0.00115,(((((DNA-2-7_DR|1146960:0.07168,DNA-2-7_DR|1146961:0.05597)1.000:0.06454,(DNA-2-7_DR|652126:0.11356,DNA-2-7_DR|11712:0.12302)0.155:0.00960)0.791:0.00381,((DNA-2-7_DR|1409146:0.00843,DNA-2-7_DR|1409167:0.00648)0.868:0.10533,(DNA-2-7_DR|1206859:0.12853,DNA-2-7_DR|1345494:0.08705)0.343:0.00589)0.772:0.00366)0.450:0.00190,(((((DNA-2-7_DR|2084714:0.10440,DNA-2-7_DR|1802443:0.10799)0.746:0.00764,(DNA-2-7_DR|817541:0.11827,DNA-2-7_DR|1706470:0.12038)0.695:0.00722)0.748:0.00770,((DNA-2-7_DR|1345503:0.14990,DNA-2-7_DR|1594930:0.12049)0.300:0.01302,DNA-2-7_DR|99561:0.12063)0.647:0.00573)0.760:0.00583,((((DNA-2-7_DR|487958:0.10175,(DNA-2-7_DR|1913298:0.38179,DNA-2-7_DR|322712:0.06213)0.661:0.08881)0.393:0.02586,DNA-2-7_DR|817544:0.00062)0.571:0.08154,(DNA-2-7_DR|1345488:0.06805,DNA-2-7_DR|989729:0.11544)0.000:0.00060)0.869:0.02266,(((((((DNA-2-7_DR|1594905:0.09267,(DNA-2-7_DR|99571:0.13868,(DNA-2-7_DR|989711:1.00508,(DNA-2-7_DR|652124:0.24162,DNA-2-7_DR|1075191:0.49239)0.445:0.07587)0.773:0.08332)0.532:0.01660)0.863:0.01864,DNA-2-7_DR|405614:0.11269)0.609:0.00309,DNA-2-7_DR|652107:0.14074)0.764:0.00600,(((DNA-2-7_DR|1146955:0.06212,DNA-2-7_DR|1146957:0.12451)0.959:0.03956,((DNA-2-7_DR|1409163:0.12019,DNA-2-7_DR|896142:0.20760)0.888:0.02848,DNA-2-7_DR|564863:0.08141)0.101:0.00061)0.503:0.00772,(((((DNA-2-7_DR|244880:0.00061,DNA-2-7_DR|244891:0.01007)0.985:0.15842,DNA-2-7_DR|1279526:0.06429)0.633:0.01814,DNA-2-7_DR|405599:0.08470)0.755:0.01135,DNA-2-7_DR|1206847:0.14331)0.807:0.00832,((DNA-2-7_DR|1594913:0.12635,(DNA-2-7_DR|736711:0.20955,(((DNA-2-7_DR|171698:0.12948,DNA-2-7_DR|171699:0.02347)0.844:0.15310,(DNA-2-7_DR|564861:0.14389,(DNA-2-7_DR|322697:0.07405,DNA-2-7_DR|989693:0.35757)0.999:0.18878)0.898:0.15843)1.000:0.38650,DNA-2-7_DR|322725:0.09635)0.748:0.01840)0.603:0.01479)0.781:0.01542,(DNA-2-7_DR|1594906:0.11731,(DNA-2-7_DR|322729:0.07664,(DNA-2-7_DR|896163:0.03548,(DNA-2-7_DR|989717:0.00057,DNA-2-7_DR|1279519:0.04571)0.000:0.00771)0.586:0.07907)0.767:0.00871)0.764:0.00315)0.972:0.00060)0.838:0.00477)0.144:0.00057)0.350:0.00219,(DNA-2-7_DR|817543:0.12413,((DNA-2-7_DR|1345510:0.09321,DNA-2-7_DR|1706486:0.14261)0.812:0.08692,(DNA-2-7_DR|1999746:0.10310,DNA-2-7_DR|817545:0.20519)0.306:0.02390)0.391:0.00988)0.798:0.00737)0.790:0.00568,((DNA-2-7_DR|244864:0.10710,DNA-2-7_DR|1146959:0.08763)0.826:0.04279,(DNA-2-7_DR|1594918:0.06927,DNA-2-7_DR|896154:0.00061)0.589:0.11505)0.271:0.00180)0.757:0.00409,(((DNA-2-7_DR|1409166:0.16037,DNA-2-7_DR|1706472:0.08312)0.735:0.00885,((DNA-2-7_DR|99556:0.12384,DNA-2-7_DR|1409153:0.11685)0.766:0.01632,DNA-2-7_DR|1802452:0.13223)0.387:0.00056)0.895:0.01906,(((((DNA-2-7_DR|1206869:0.05608,DNA-2-7_DR|1913306:0.01976)0.935:0.33245,((((DNA-2-7_DR|99552:0.09482,(DNA-2-7_DR|171684:0.11409,(DNA-2-7_DR|1409170:0.01865,DNA-2-7_DR|1409171:0.01950)1.000:0.14043)0.185:0.00750)0.733:0.01013,((DNA-2-7_DR|171683:0.11658,DNA-2-7_DR|1279514:0.08196)0.797:0.02597,DNA-2-7_DR|1345490:0.07052)0.810:0.01365)0.772:0.00753,(((DNA-2-7_DR|1409158:0.25237,DNA-2-7_DR|171686:0.11802)0.793:0.02201,(DNA-2-7_DR|896162:0.21390,DNA-2-7_DR|1706469:0.16013)0.760:0.05114)0.334:0.00056,DNA-2-7_DR|322728:0.15546)0.884:0.03574)0.754:0.00471,(((((DNA-2-7_DR|244883:0.02248,DNA-2-7_DR|244894:0.02242)0.991:0.03141,(DNA-2-7_DR|244897:0.01952,(DNA-2-7_DR|99569:0.00060,DNA-2-7_DR|244885:0.02153)0.767:0.01666)0.897:0.01173)0.999:0.06865,(DNA-2-7_DR|244878:0.00061,DNA-2-7_DR|244889:0.00602)0.991:0.07326)0.932:0.02301,(DNA-2-7_DR|244875:0.09475,DNA-2-7_DR|244871:0.12250)0.005:0.00271)0.986:0.04116,DNA-2-7_DR|1409162:0.13182)0.458:0.00121)0.835:0.00088)0.818:0.00083,(DNA-2-7_DR|989691:0.69581,((((DNA-2-7_DR|405597:0.09586,DNA-2-7_DR|1802438:0.14202)0.916:0.03343,((DNA-2-7_DR|1594929:0.15324,(DNA-2-7_DR|989721:0.39636,DNA-2-7_DR|1999741:0.10281)0.799:0.06303)0.670:0.00972,DNA-2-7_DR|1913303:0.09216)0.782:0.01934)0.886:0.01802,DNA-2-7_DR|736715:0.14079)0.154:0.00056,((DNA-2-7_DR|989713:0.09758,((DNA-2-7_DR|896139:0.07467,DNA-2-7_DR|487962:0.23202)0.520:0.10314,DNA-2-7_DR|1802450:0.08307)0.053:0.03660)0.838:0.01968,((DNA-2-7_DR|1913297:0.17695,(DNA-2-7_DR|1706482:0.20552,(DNA-2-7_DR|652111:0.17408,DNA-2-7_DR|652119:0.18141)0.553:0.01993)0.695:0.00061)0.888:0.02720,(DNA-2-7_DR|1999754:0.24198,((DNA-2-7_DR|1706475:0.17584,DNA-2-7_DR|322717:0.22904)0.794:0.01371,((((DNA-2-7_DR|405618:0.00219,(DNA-2-7_DR|405617:0.00848,DNA-2-7_DR|1206870:0.95839)0.657:0.23809)0.518:0.01329,DNA-2-7_DR|405615:0.00915)0.896:0.02046,DNA-2-7_DR|405616:0.00060)1.000:0.30725,DNA-2-7_DR|1206856:0.13816)0.564:0.00083)0.854:0.02879)0.229:0.00351)0.836:0.01897)0.806:0.00710)0.313:0.01685)0.181:0.00371)0.879:0.01157,(((((((DNA-2-7_DR|1279518:0.07972,DNA-2-7_DR|1802454:0.10548)0.832:0.02707,DNA-2-7_DR|989724:0.09914)0.802:0.00841,((DNA-2-7_DR|1999742:0.10921,DNA-2-7_DR|322730:0.10763)0.788:0.02244,((DNA-2-7_DR|1075195:0.20508,(DNA-2-7_DR|1706491:0.16181,DNA-2-7_DR|171702:0.18844)0.804:0.09888)0.599:0.08493,DNA-2-7_DR|11711:0.08367)0.828:0.02931)0.840:0.00061)0.785:0.01838,(DNA-2-7_DR|1999738:0.08073,(DNA-2-7_DR|652118:0.82757,DNA-2-7_DR|1999756:0.00061)0.403:0.02456)0.933:0.08067)0.240:0.00241,((DNA-2-7_DR|652112:0.08723,((DNA-2-7_DR|1501865:0.00061,DNA-2-7_DR|1594912:0.06702)0.456:0.11297,(DNA-2-7_DR|99554:0.13631,DNA-2-7_DR|1501866:0.00061)0.187:0.01897)0.959:0.04391)0.765:0.00888,(DNA-2-7_DR|736721:0.13208,DNA-2-7_DR|1706471:0.10407)0.841:0.03924)0.760:0.00563)0.169:0.00674,DNA-2-7_DR|322720:0.11647)0.706:0.00662,(DNA-2-7_DR|1501872:0.12502,DNA-2-7_DR|1802436:0.11593)0.682:0.00240)0.701:0.00142)0.165:0.00270,((((((DNA-2-7_DR|896144:0.22026,DNA-2-7_DR|1279524:0.18897)0.634:0.10845,DNA-2-7_DR|11703:0.02961)0.807:0.05390,DNA-2-7_DR|11697:0.13126)0.000:0.01549,DNA-2-7_DR|11698:0.17992)0.425:0.00498,DNA-2-7_DR|405605:0.13473)0.505:0.00641,(DNA-2-7_DR|244900:0.07082,(DNA-2-7_DR|487965:0.04610,DNA-2-7_DR|322727:0.12923)0.899:0.09880)0.788:0.03561)0.725:0.00275)0.748:0.00162)0.852:0.00558)0.487:0.01191)0.020:0.00180)0.645:0.00200,(DNA-2-7_DR|99559:0.11435,DNA-2-7_DR|1999749:0.08610)0.739:0.00591)0.418:0.00278)0.943:0.01189,((((DNA-2-7_DR|896148:0.00057,(DNA-2-7_DR|1706484:0.34057,DNA-2-7_DR|322718:0.16908)0.522:0.04195)0.432:0.10034,(DNA-2-7_DR|1594908:0.41119,(DNA-2-7_DR|171689:0.34075,(DNA-2-7_DR|1999753:0.58380,DNA-2-7_DR|322707:0.02649)0.385:0.07986)0.582:0.04720)0.831:0.13250)0.614:0.05812,(DNA-2-7_DR|99551:0.14229,((DNA-2-7_DR|1075189:0.13663,DNA-2-7_DR|2083236:0.32576)0.000:0.00115,DNA-2-7_DR|1913307:0.12787)0.712:0.03609)0.568:0.01760)0.792:0.01146,((((DNA-2-7_DR|487971:0.00674,DNA-2-7_DR|1913309:0.00057)0.532:0.11310,((DNA-2-7_DR|1594925:0.08701,DNA-2-7_DR|1594928:0.07506)0.926:0.03990,(((DNA-2-7_DR|989705:0.00061,DNA-2-7_DR|487963:0.22069)0.960:0.07229,DNA-2-7_DR|405619:0.06989)0.845:0.01824,(DNA-2-7_DR|1075180:0.22681,(DNA-2-7_DR|564860:0.06781,(DNA-2-7_DR|171685:0.31968,DNA-2-7_DR|1345507:0.14746)0.555:0.03352)0.948:0.06554)0.629:0.00456)0.928:0.04053)0.951:0.09000)0.534:0.02263,DNA-2-7_DR|1345502:0.11894)0.176:0.00378,(DNA-2-7_DR|652120:0.10482,(((DNA-2-7_DR|11708:0.09449,((DNA-2-7_DR|1999751:0.23327,(DNA-2-7_DR|652121:0.15618,DNA-2-7_DR|1913305:0.12236)0.983:0.22991)0.725:0.04500,((DNA-2-7_DR|1706473:0.01501,DNA-2-7_DR|1409176:0.23280)0.394:0.04186,DNA-2-7_DR|1345501:0.12290)0.781:0.03310)0.688:0.11834)0.492:0.10578,DNA-2-7_DR|1206868:0.31535)0.000:0.00932,(((DNA-2-7_DR|1279512:0.15917,(((DNA-2-7_DR|171691:0.32429,(DNA-2-7_DR|652116:0.41646,DNA-2-7_DR|487968:0.29592)0.537:0.03144)0.809:0.08437,((((DNA-2-7_DR|1999750:0.59639,((((((DNA-2-7_DR|736716:0.53280,DNA-2-7_DR|405611:0.13551)0.792:0.12995,(((DNA-2-7_DR|99553:0.31706,DNA-2-7_DR|1075193:0.16271)0.961:0.20782,DNA-2-7_DR|1279525:0.22997)0.445:0.03715,(((DNA-2-7_DR|989701:0.17274,DNA-2-7_DR|1802444:0.30777)0.822:0.08714,DNA-2-7_DR|1999752:0.60998)0.885:0.10194,DNA-2-7_DR|1075185:0.12422)0.682:0.03681)0.767:0.03433)0.761:0.03047,(DNA-2-7_DR|989723:0.13260,DNA-2-7_DR|1594911:0.15706)0.933:0.12968)0.468:0.02960,DNA-2-7_DR|1706483:0.32724)0.266:0.00770,((DNA-2-7_DR|1409165:0.41737,(DNA-2-7_DR|405602:0.33665,(DNA-2-7_DR|11694:0.12474,DNA-2-7_DR|1075182:0.28051)0.000:0.05942)0.518:0.08652)0.560:0.04780,(DNA-2-7_DR|1146950:0.14923,DNA-2-7_DR|989719:0.26567)0.799:0.06264)0.626:0.02434)0.826:0.05082,(((DNA-2-7_DR|11707:0.10207,DNA-2-7_DR|1206867:0.15337)0.986:0.22643,((DNA-2-7_DR|564877:0.26326,(DNA-2-7_DR|244862:0.21058,DNA-2-7_DR|322710:0.18594)0.709:0.06383)0.996:0.18704,((DNA-2-7_DR|1802466:0.46183,(DNA-2-7_DR|1802441:0.35090,(DNA-2-7_DR|11692:0.18613,DNA-2-7_DR|1802455:0.19771)0.420:0.04926)0.340:0.03205)0.796:0.05270,DNA-2-7_DR|817551:0.29904)0.826:0.05882)0.889:0.09650)0.762:0.07147,((((((DNA-2-7_DR|989697:0.26050,((DNA-2-7_DR|1594922:0.26900,((DNA-2-7_DR|1409168:0.47789,DNA-2-7_DR|1913293:0.00081)0.321:0.05443,(DNA-2-7_DR|405600:0.09898,DNA-2-7_DR|322731:0.13174)0.865:0.11198)0.764:0.05876)0.777:0.04034,((((DNA-2-7_DR|1594921:0.27311,(DNA-2-7_DR|1409147:0.18773,DNA-2-7_DR|1706485:0.15976)0.803:0.02789)0.067:0.04637,(DNA-2-7_DR|1409150:0.03270,(DNA-2-7_DR|1146946:0.07104,DNA-2-7_DR|1409164:0.15156)0.785:0.03776)0.724:0.03577)0.400:0.03650,DNA-2-7_DR|1345487:0.09256)0.770:0.04139,((DNA-2-7_DR|487957:0.19445,DNA-2-7_DR|989710:0.01827)0.478:0.11940,(DNA-2-7_DR|817548:0.13102,(DNA-2-7_DR|1594927:0.00060,DNA-2-7_DR|1999758:0.13306)0.643:0.13440)0.793:0.04978)0.963:0.09238)0.898:0.08382)0.349:0.04075)0.847:0.06530,DNA-2-7_DR|1594919:0.08059)0.861:0.06521,DNA-2-7_DR|1206848:0.08044)0.862:0.12683,DNA-2-7_DR|1075187:0.48705)0.657:0.06647,(((((DNA-2-7_DR|564865:0.25260,(DNA-2-7_DR|1075188:0.15241,((DNA-2-7_DR|1146954:0.26938,DNA-2-7_DR|1501860:0.18077)0.883:0.11179,(DNA-2-7_DR|1075184:0.21466,(DNA-2-7_DR|989716:0.22774,DNA-2-7_DR|1999748:0.11800)0.045:0.00060)0.937:0.06782)0.819:0.03758)0.243:0.00056)0.860:0.05221,((DNA-2-7_DR|1706488:0.20180,(DNA-2-7_DR|99566:0.16111,(DNA-2-7_DR|171695:0.18792,DNA-2-7_DR|896150:0.08385)0.813:0.03812)0.339:0.01916)0.920:0.10483,DNA-2-7_DR|1594932:0.18493)0.521:0.02210)0.772:0.01675,((DNA-2-7_DR|1206866:0.14469,((DNA-2-7_DR|564872:0.20215,DNA-2-7_DR|817547:0.14218)0.790:0.04647,DNA-2-7_DR|322708:0.17531)0.893:0.09352)0.972:0.16966,((DNA-2-7_DR|99567:0.16574,(DNA-2-7_DR|405595:0.18447,((DNA-2-7_DR|405608:0.15695,(DNA-2-7_DR|1802445:0.10390,((DNA-2-7_DR|652110:0.13130,DNA-2-7_DR|989718:0.06923)0.394:0.03469,DNA-2-7_DR|171690:0.20168)0.930:0.07069)0.000:0.00060)0.906:0.13402,DNA-2-7_DR|1409156:0.32706)0.147:0.00547)0.761:0.06188)0.855:0.06010,DNA-2-7_DR|244902:0.20071)0.122:0.05499)0.821:0.07401)0.819:0.02438,((DNA-2-7_DR|736724:0.17955,DNA-2-7_DR|1409157:0.17739)0.837:0.07134,((DNA-2-7_DR|322696:0.86438,(DNA-2-7_DR|1206871:0.17250,DNA-2-7_DR|405607:0.32562)0.619:0.04558)0.376:0.04823,DNA-2-7_DR|1594926:0.33642)0.477:0.04000)0.735:0.02940)0.813:0.02517,DNA-2-7_DR|1594907:0.20601)0.669:0.01554)0.924:0.07283,(DNA-2-7_DR|989706:0.45543,(DNA-2-7_DR|405606:0.34110,(DNA-2-7_DR|1146956:0.35243,((DNA-2-7_DR|736717:0.32449,DNA-2-7_DR|1501859:0.69423)0.719:0.08937,((DNA-2-7_DR|1594909:0.43667,DNA-2-7_DR|896153:0.38391)0.845:0.10491,DNA-2-7_DR|1802449:0.26453)0.900:0.13431)0.194:0.01077)0.441:0.03132)0.822:0.05246)0.732:0.03301)0.255:0.04111)0.206:0.05773)0.866:0.08568)0.206:0.04232,((DNA-2-7_DR|99563:0.18986,(DNA-2-7_DR|11705:0.17270,DNA-2-7_DR|989720:0.28625)0.832:0.09406)0.666:0.07030,DNA-2-7_DR|1706481:0.31443)0.037:0.05556)0.898:0.12578,DNA-2-7_DR|1279520:0.42337)0.150:0.03267,(DNA-2-7_DR|322698:0.40683,DNA-2-7_DR|405610:0.30888)0.864:0.14628)0.057:0.02481)1.000:0.31034,((((DNA-2-7_DR|244877:0.00153,DNA-2-7_DR|564864:0.27253)0.577:0.00711,DNA-2-7_DR|244888:0.00573)1.000:0.10122,(((DNA-2-7_DR|244884:0.00590,DNA-2-7_DR|244896:0.01245)0.857:0.01022,(DNA-2-7_DR|244882:0.00481,(DNA-2-7_DR|244893:0.00083,DNA-2-7_DR|405609:0.23815)0.896:0.00913)0.955:0.02545)0.714:0.01253,DNA-2-7_DR|244873:0.03617)0.871:0.04684)0.939:0.04122,(DNA-2-7_DR|564859:0.06322,(DNA-2-7_DR|1409148:0.02033,DNA-2-7_DR|1913296:0.75008)0.471:0.12546)0.744:0.01258)0.000:0.00682)0.609:0.01085)0.810:0.02340,(((DNA-2-7_DR|244886:0.00304,DNA-2-7_DR|244887:0.00061)0.830:0.00556,DNA-2-7_DR|244876:0.01715)0.997:0.04374,(DNA-2-7_DR|244872:0.14015,DNA-2-7_DR|244869:0.04621)0.617:0.01829)0.989:0.05030)0.158:0.00062,DNA-2-7_DR|1146952:0.05684)0.010:0.01037)0.875:0.02624)0.486:0.01258)0.826:0.00982)0.826:0.00464)0.788:0.00434)0.944:0.00825,(((DNA-2-7_DR|896157:0.05935,DNA-2-7_DR|1409145:0.04407)0.870:0.06311,(DNA-2-7_DR|11702:0.07472,(DNA-2-7_DR|1409149:0.0,DNA-2-7_DR|2080688:0.0):0.07487)0.943:0.01439)0.000:0.00061,(((((DNA-2-7_DR|171692:0.09802,DNA-2-7_DR|564870:0.08393)0.928:0.06054,(DNA-2-7_DR|1075194:0.08238,DNA-2-7_DR|171694:0.07018)0.044:0.00484)0.368:0.00145,(((DNA-2-7_DR|652105:0.07944,DNA-2-7_DR|1345506:0.06756)0.762:0.00212,((DNA-2-7_DR|1206865:0.08622,DNA-2-7_DR|1594923:0.10406)0.462:0.00490,(DNA-2-7_DR|1706476:0.07834,(DNA-2-7_DR|817553:0.07726,(DNA-2-7_DR|736720:0.06472,DNA-2-7_DR|989700:0.06257)0.781:0.00810)0.927:0.01266)0.988:0.02453)0.846:0.00336)0.514:0.00125,((DNA-2-7_DR|896138:0.07104,DNA-2-7_DR|1999740:0.09419)0.825:0.01010,DNA-2-7_DR|896155:0.08877)0.903:0.00854)0.794:0.00122)0.180:0.00061,DNA-2-7_DR|652109:0.09158)0.984:0.01079,((((DNA-2-7_DR|244903:0.09584,(DNA-2-7_DR|244866:0.00962,DNA-2-7_DR|244867:0.05147)0.994:0.10630)0.435:0.00510,(DNA-2-7_DR|652115:0.09249,DNA-2-7_DR|1706467:0.02648)0.961:0.03230)0.767:0.00693,((DNA-2-7_DR|1206862:0.03094,((DNA-2-7_DR|487955:0.04115,(DNA-2-7_DR|2114722:0.06468,(DNA-2-7_DR|896145:0.05224,((DNA-2-7_DR|405594:0.05830,DNA-2-7_DR|1802451:0.02719)0.988:0.01585,DNA-2-7_DR|244904:0.04409)0.140:0.00277)0.910:0.00445)0.774:0.00330)0.778:0.00269,((DNA-2-7_DR|171697:0.02822,(DNA-2-7_DR|564873:0.03749,((DNA-2-7_DR|564862:0.02237,DNA-2-7_DR|896146:0.04420)0.748:0.00528,DNA-2-7_DR|1279511:0.01798)0.880:0.00427)0.817:0.00227)0.997:0.01663,((DNA-2-7_DR|1206863:0.01060,DNA-2-7_DR|1279515:0.03474)0.992:0.03105,DNA-2-7_DR|1706478:0.06586)0.716:0.00164)0.839:0.00291)0.357:0.00259)0.674:0.00215,(DNA-2-7_DR|652113:0.07039,(DNA-2-7_DR|1913300:0.04588,DNA-2-7_DR|989695:0.03433)0.937:0.00987)0.241:0.00224)1.000:0.03445)0.207:0.00409,(((DNA-2-7_DR|1594904:0.07496,DNA-2-7_DR|1279513:0.12206)0.744:0.01868,(DNA-2-7_DR|11704:0.07323,(DNA-2-7_DR|1802458:0.10105,(DNA-2-7_DR|1802460:0.07335,DNA-2-7_DR|1913299:0.07452)0.758:0.02342)0.526:0.00478)0.666:0.00342)0.774:0.00364,DNA-2-7_DR|652123:0.08713)0.802:0.00106)0.787:0.00304)0.736:0.00454)0.999:0.01977)0.943:0.00749,(((DNA-2-7_DR|1345484:0.02182,DNA-2-7_DR|1913292:0.08572)0.927:0.01840,(DNA-2-7_DR|99560:0.07931,(DNA-2-7_DR|1075181:0.06173,DNA-2-7_DR|1706468:0.05385)0.934:0.01205)0.892:0.00754)0.931:0.00872,(DNA-2-7_DR|1594914:0.13160,DNA-2-7_DR|487970:0.04288)0.688:0.00932)0.595:0.00419)0.927:0.00723,((((DNA-2-7_DR|1802437:0.07304,((DNA-2-7_DR|564868:0.04673,(DNA-2-7_DR|487960:0.04359,DNA-2-7_DR|1409152:0.04061)0.999:0.00061)0.816:0.00244,((DNA-2-7_DR|1206851:0.04981,DNA-2-7_DR|1345497:0.03583)0.844:0.00626,(((((((DNA-2-7_DR|171696:0.07733,(DNA-2-7_DR|896141:0.03317,DNA-2-7_DR|652129:0.03906)0.798:0.00549)0.303:0.00671,DNA-2-7_DR|1999757:0.03016)0.333:0.00082,(DNA-2-7_DR|652128:0.08854,DNA-2-7_DR|989708:0.06402)0.763:0.02102)0.767:0.00267,(DNA-2-7_DR|989709:0.05016,((DNA-2-7_DR|171680:0.00906,DNA-2-7_DR|171681:0.00517)1.000:0.03024,(DNA-2-7_DR|1279521:0.02573,(DNA-2-7_DR|1802459:0.02784,DNA-2-7_DR|1999747:0.02974)0.449:0.00272)0.927:0.00636)0.829:0.00918)0.822:0.01055)0.332:0.00131,((((((DNA-2-7_DR|405613:0.02189,DNA-2-7_DR|989702:0.03826)0.969:0.01014,(DNA-2-7_DR|736714:0.02435,(DNA-2-7_DR|989714:0.02405,DNA-2-7_DR|1706474:0.03850)0.945:0.00820)0.978:0.00954)0.998:0.01526,((DNA-2-7_DR|896143:0.03215,(DNA-2-7_DR|564875:0.01840,DNA-2-7_DR|1999739:0.01834)0.567:0.00548)0.978:0.00745,(DNA-2-7_DR|564857:0.04091,((((DNA-2-7_DR|405612:0.02124,((DNA-2-7_DR|1345500:0.02423,DNA-2-7_DR|11700:0.02222)0.881:0.00061,(DNA-2-7_DR|896147:0.01754,DNA-2-7_DR|1594920:0.02145)0.886:0.00278)0.795:0.00109)0.869:0.00215,(DNA-2-7_DR|989703:0.05954,DNA-2-7_DR|1345498:0.03471)0.842:0.01115)0.268:0.00113,(DNA-2-7_DR|736723:0.02835,DNA-2-7_DR|1501871:0.04352)0.829:0.00313)0.056:0.00060,DNA-2-7_DR|1409155:0.04055)0.810:0.00218)0.890:0.00256)0.905:0.00424)0.876:0.00495,(DNA-2-7_DR|1501870:0.04676,DNA-2-7_DR|1409151:0.04972)0.434:0.00502)0.910:0.00107,DNA-2-7_DR|322723:0.03405)0.996:0.00060,(((DNA-2-7_DR|99562:0.04248,DNA-2-7_DR|736718:0.04848)0.331:0.00329,(((DNA-2-7_DR|817550:0.11969,(DNA-2-7_DR|652114:0.03348,((DNA-2-7_DR|1279516:0.12522,DNA-2-7_DR|1802470:0.00060)0.424:0.01032,DNA-2-7_DR|1279527:0.11198)0.844:0.01846)0.897:0.02841)0.783:0.02613,DNA-2-7_DR|736713:0.04245)0.363:0.02422,(((DNA-2-7_DR|11693:0.26955,DNA-2-7_DR|11699:0.35530)1.000:1.36049,DNA-2-7_DR|564855:0.00061)0.510:0.08086,(DNA-2-7_DR|1206850:0.05735,(DNA-2-7_DR|487964:0.06913,(DNA-2-7_DR|1913304:0.10513,DNA-2-7_DR|896135:0.40545)0.627:0.16255)0.817:0.10278)0.762:0.02207)0.787:0.03347)0.792:0.00815)0.711:0.00059,DNA-2-7_DR|989727:0.03913)0.835:0.00060)0.743:0.00060)0.752:0.00095,(DNA-2-7_DR|989694:0.04119,(DNA-2-7_DR|1706480:0.02604,(((DNA-2-7_DR|1279522:0.03002,DNA-2-7_DR|989698:0.03030)0.774:0.00085,(DNA-2-7_DR|652117:0.02182,DNA-2-7_DR|1206852:0.04353)0.962:0.00805)0.974:0.00750,(DNA-2-7_DR|896151:0.02537,(DNA-2-7_DR|487969:0.01867,DNA-2-7_DR|1999744:0.02025)0.781:0.00437)0.831:0.00322)0.762:0.00176)0.908:0.00340)0.893:0.00357)0.595:0.00061,DNA-2-7_DR|564871:0.04913)0.391:0.00111)1.000:0.00062)0.575:0.00250)0.717:0.00156,DNA-2-7_DR|564880:0.03871)0.862:0.00503,((DNA-2-7_DR|322722:0.10052,DNA-2-7_DR|1345485:0.03974)0.787:0.00764,((DNA-2-7_DR|171682:0.07498,(DNA-2-7_DR|989692:0.02262,(((((DNA-2-7_DR|1802465:0.02482,(DNA-2-7_DR|652125:0.01312,(DNA-2-7_DR|896156:0.00558,DNA-2-7_DR|896158:0.01271)0.970:0.01354)0.653:0.00208)0.941:0.00462,DNA-2-7_DR|1594931:0.02424)0.748:0.00130,DNA-2-7_DR|1913294:0.02849)0.882:0.00271,((DNA-2-7_DR|1501862:0.02958,((DNA-2-7_DR|564878:0.03262,DNA-2-7_DR|2108627:0.03443)0.659:0.00260,(DNA-2-7_DR|171700:0.02471,(DNA-2-7_DR|1206849:0.01411,DNA-2-7_DR|1279523:0.01605)0.515:0.00200)0.745:0.00106)0.676:0.00136)0.853:0.00110,DNA-2-7_DR|244899:0.00920)0.978:0.00061)0.907:0.00298,(DNA-2-7_DR|1206861:0.01706,(DNA-2-7_DR|1594903:0.03300,DNA-2-7_DR|1146947:0.03342)0.730:0.00303)0.787:0.00176)0.761:0.00207)0.879:0.00415)0.813:0.00354,(DNA-2-7_DR|487967:0.31305,(DNA-2-7_DR|1345509:0.04938,((DNA-2-7_DR|99557:0.04440,DNA-2-7_DR|652127:0.06944)0.661:0.00060,(DNA-2-7_DR|11701:0.03797,(((DNA-2-7_DR|322704:0.00978,DNA-2-7_DR|322706:0.01916)0.268:0.00107,DNA-2-7_DR|322705:0.00509)0.981:0.00942,((DNA-2-7_DR|322702:0.00698,(DNA-2-7_DR|322700:0.01708,DNA-2-7_DR|322703:0.00932)0.747:0.00623)1.000:0.02149,DNA-2-7_DR|322701:0.02373)0.738:0.00178)1.000:0.03988)0.658:0.00143)0.291:0.00056)0.871:0.00370)0.123:0.00060)0.972:0.01265)1.000:0.04207)0.563:0.00568,DNA-2-7_DR|2101342:0.04129)0.998:0.02311)0.951:0.00807,DNA-2-7_DR|1206864:0.08696)0.783:0.00220,DNA-2-7_DR|322724:0.07306)0.882:0.00312)0.776:0.00112,(DNA-2-7_DR|1206854:0.06621,DNA-2-7_DR|1345504:0.05057)0.628:0.00367)0.467:0.00181,DNA-2-7_DR|564867:0.04514)0.772:0.00152)0.759:0.00169,(DNA-2-7_DR|1594924:0.07022,(DNA-2-7_DR|896149:0.05742,(DNA-2-7_DR|817546:0.05334,DNA-2-7_DR|1075178:0.08524)0.655:0.00416)0.865:0.01194)0.606:0.00368)0.970:0.00162,(DNA-2-7_DR|99570:0.06917,(DNA-2-7_DR|1345496:0.05059,DNA-2-7_DR|1501863:0.03472)0.976:0.01106)0.858:0.00291)0.077:0.00061,((DNA-2-7_DR|1345508:0.04524,(DNA-2-7_DR|896161:0.03945,DNA-2-7_DR|1345486:0.04368)0.954:0.02504)0.789:0.00164,(DNA-2-7_DR|652108:0.05546,DNA-2-7_DR|1146953:0.05487)0.874:0.00950)0.787:0.00182)0.982:0.00056)0.544:0.00061,(((DNA-2-7_DR|1501861:0.04819,((DNA-2-7_DR|99558:0.04738,DNA-2-7_DR|736712:0.05176)0.677:0.00326,DNA-2-7_DR|1913295:0.06091)0.078:0.00599)0.762:0.00060,((((DNA-2-7_DR|1913302:0.07162,(((DNA-2-7_DR|1075177:0.06974,DNA-2-7_DR|1206872:0.04873)0.738:0.00344,((DNA-2-7_DR|896136:0.08643,(DNA-2-7_DR|1999759:0.14059,(DNA-2-7_DR|1146951:0.04505,(DNA-2-7_DR|244868:0.07341,DNA-2-7_DR|1345492:0.05083)0.837:0.00060)0.651:0.00486)0.731:0.00956)0.711:0.00877,(DNA-2-7_DR|487956:0.05016,(DNA-2-7_DR|244874:0.02481,DNA-2-7_DR|244905:0.03999)0.332:0.02606)0.602:0.03340)0.874:0.00056)0.757:0.00561,((((DNA-2-7_DR|244870:0.06759,DNA-2-7_DR|1206857:0.02045)0.492:0.07901,DNA-2-7_DR|989725:0.02179)0.778:0.01464,DNA-2-7_DR|989722:0.06506)0.483:0.00154,(DNA-2-7_DR|564869:0.03265,DNA-2-7_DR|2117780:0.03538)1.000:0.12982)0.782:0.00560)0.657:0.00061)0.912:0.01178,DNA-2-7_DR|322715:0.11841)0.134:0.00140,DNA-2-7_DR|564856:0.09027)0.062:0.00923,(((DNA-2-7_DR|405598:0.03046,DNA-2-7_DR|989715:0.04501)0.998:0.02086,(DNA-2-7_DR|896137:0.06933,DNA-2-7_DR|1146958:0.08299)0.811:0.02096)0.808:0.00327,((DNA-2-7_DR|817540:0.03119,DNA-2-7_DR|322726:0.06902)0.959:0.03360,(((DNA-2-7_DR|896160:0.06604,DNA-2-7_DR|2096033:0.03774)0.976:0.01366,(((DNA-2-7_DR|736719:0.04830,DNA-2-7_DR|1206860:0.08589)0.752:0.00315,DNA-2-7_DR|405601:0.05034)0.838:0.00213,(DNA-2-7_DR|736722:0.06195,DNA-2-7_DR|1409161:0.07340)0.821:0.00920)0.712:0.00214)0.872:0.00340,(((((DNA-2-7_DR|244890:0.01098,DNA-2-7_DR|244879:0.00628)0.859:0.05187,DNA-2-7_DR|1345491:0.00060)0.038:0.00871,DNA-2-7_DR|244895:0.08456)0.947:0.05739,DNA-2-7_DR|322716:0.12928)0.776:0.01409,(DNA-2-7_DR|1501867:0.07318,DNA-2-7_DR|1206846:0.15524)0.636:0.00223)0.888:0.00628)0.000:0.00061)0.703:0.00119)0.311:0.00060)0.724:0.00126)0.949:0.00425,((((DNA-2-7_DR|1409173:0.07720,DNA-2-7_DR|1206853:0.04337)0.665:0.00644,((DNA-2-7_DR|1706490:0.05390,DNA-2-7_DR|896159:0.04656)0.329:0.00061,DNA-2-7_DR|1706489:0.06346)0.911:0.00563)0.497:0.00118,((DNA-2-7_DR|989704:0.04761,DNA-2-7_DR|1706479:0.05352)0.611:0.00083,DNA-2-7_DR|1802461:0.10160)0.614:0.00769)0.824:0.00248,((((DNA-2-7_DR|1594917:0.05623,(DNA-2-7_DR|652122:0.04954,DNA-2-7_DR|1913301:0.03615)0.777:0.00156)0.911:0.00651,DNA-2-7_DR|564876:0.06479)0.200:0.00175,DNA-2-7_DR|1075186:0.05782)0.658:0.00729,(((DNA-2-7_DR|896152:0.04245,DNA-2-7_DR|1999745:0.00059)0.725:0.10995,(DNA-2-7_DR|564866:0.14497,(DNA-2-7_DR|244865:0.09197,DNA-2-7_DR|817549:0.07005)0.147:0.00902)0.879:0.00263)0.840:0.01273,DNA-2-7_DR|1409175:0.06028)0.806:0.00597)0.488:0.00060)0.762:0.00150)0.193:0.00060)0.768:0.00104)0.431:0.00060,(DNA-2-7_DR|99568:0.06449,DNA-2-7_DR|11696:0.07433)0.073:0.00400);
```
