## Supplementary Data 2 for "A genomic portrait of zebrafish transposable elements and their spatiotemporal embryonic expression": DNA-2-8_DR.mafft.nwk

```
((((DNA-2-8_DR|1502083:0.02032,DNA-2-8_DR|1594934:0.01672)0.858:0.00071,((DNA-2-8_DR|1501944:0.01257,(DNA-2-8_DR|1501980:0.01804,(DNA-2-8_DR|989743:0.01275,DNA-2-8_DR|1501936:0.01215)0.801:0.00376)0.904:0.00348)0.983:0.00565,((DNA-2-8_DR|1501971:0.01894,(DNA-2-8_DR|1501889:0.01140,DNA-2-8_DR|1502115:0.00593)0.994:0.00712)0.913:0.00243,(DNA-2-8_DR|1075197:0.01789,DNA-2-8_DR|1501999:0.02588)0.876:0.00276)0.770:0.00082)0.750:0.00078)0.899:0.00198,((((DNA-2-8_DR|1146969:0.01384,DNA-2-8_DR|1501939:0.01107)0.828:0.00290,((DNA-2-8_DR|1501933:0.01431,(DNA-2-8_DR|1501950:0.01455,DNA-2-8_DR|1501924:0.01906)0.838:0.00190)0.757:0.00058,(DNA-2-8_DR|1502012:0.00386,DNA-2-8_DR|2077086:0.00148)1.000:0.01394)0.772:0.00228)0.935:0.00185,((DNA-2-8_DR|1501921:0.02836,DNA-2-8_DR|1502037:0.01580)0.753:0.00184,(DNA-2-8_DR|1502097:0.01687,(DNA-2-8_DR|896173:0.01292,DNA-2-8_DR|1502104:0.01684)0.766:0.00201)0.798:0.00075)0.884:0.00086)0.760:0.00060,((((((DNA-2-8_DR|1502055:0.02737,DNA-2-8_DR|2077918:0.01645)0.814:0.00152,DNA-2-8_DR|1502030:0.01975)0.874:0.00290,DNA-2-8_DR|817562:0.02835)0.487:0.00236,(DNA-2-8_DR|1501942:0.01373,(DNA-2-8_DR|1502100:0.01656,DNA-2-8_DR|1502044:0.01439)0.334:0.00110)0.938:0.00248)0.853:0.00181,(DNA-2-8_DR|1501926:0.01496,(DNA-2-8_DR|1206883:0.01128,DNA-2-8_DR|2093723:0.01719)0.406:0.00297)0.991:0.00665)0.887:0.00149,((DNA-2-8_DR|1501957:0.01910,(((DNA-2-8_DR|1502071:0.00488,DNA-2-8_DR|1502066:0.00839)0.997:0.01484,((DNA-2-8_DR|1409192:0.01354,DNA-2-8_DR|1409201:0.01331)1.000:0.01186,(DNA-2-8_DR|11721:0.01433,(DNA-2-8_DR|1594954:0.00818,(DNA-2-8_DR|11716:0.00215,(DNA-2-8_DR|1501915:0.00428,(DNA-2-8_DR|171713:0.00159,DNA-2-8_DR|171719:0.00060)0.908:0.00106)0.754:0.00055)0.958:0.00311)1.000:0.01073)0.976:0.00571)0.867:0.00153)0.737:0.00061,(((((DNA-2-8_DR|1501907:0.01602,DNA-2-8_DR|1501932:0.01643)0.904:0.00305,DNA-2-8_DR|1501893:0.01648)0.775:0.00057,(DNA-2-8_DR|1501884:0.01573,DNA-2-8_DR|1501964:0.01642)0.903:0.00234)0.824:0.00108,(((((((DNA-2-8_DR|1502016:0.01908,((((DNA-2-8_DR|1501981:0.00081,DNA-2-8_DR|1502057:0.00255)1.000:0.01088,(DNA-2-8_DR|171720:0.01017,DNA-2-8_DR|1706501:0.00835)0.360:0.00105)0.397:0.00072,(DNA-2-8_DR|1501996:0.01512,(DNA-2-8_DR|652137:0.00912,(DNA-2-8_DR|405632:0.00895,(DNA-2-8_DR|1594971:0.00914,(DNA-2-8_DR|1594961:0.00359,(DNA-2-8_DR|1501968:0.00414,DNA-2-8_DR|1594965:0.01077)0.829:0.00296)0.877:0.00429)0.084:0.00064)0.828:0.00327)1.000:0.01058)0.520:0.00145)0.848:0.00150,((DNA-2-8_DR|405634:0.00893,((DNA-2-8_DR|405622:0.00644,DNA-2-8_DR|405637:0.00833)0.899:0.00211,(DNA-2-8_DR|405633:0.00430,(DNA-2-8_DR|405624:0.00060,DNA-2-8_DR|405625:0.00060)0.997:0.00532)0.882:0.00153)0.388:0.00105)1.000:0.00754,((DNA-2-8_DR|989740:0.00722,DNA-2-8_DR|989748:0.00671)0.988:0.00563,(DNA-2-8_DR|11723:0.00909,(DNA-2-8_DR|1501912:0.00618,DNA-2-8_DR|1502010:0.00949)0.998:0.00867)0.897:0.00289)0.419:0.00064)0.875:0.00121)0.806:0.00060)0.934:0.00215,DNA-2-8_DR|1501995:0.01906)0.826:0.00056,((DNA-2-8_DR|1501948:0.01696,DNA-2-8_DR|1501954:0.01277)0.910:0.00217,DNA-2-8_DR|1501990:0.01421)0.935:0.00200)0.275:0.00058,(DNA-2-8_DR|1502075:0.01365,((((DNA-2-8_DR|2077636:0.01265,(DNA-2-8_DR|1501951:0.00910,DNA-2-8_DR|1501987:0.00859)0.953:0.00495)0.843:0.00135,((DNA-2-8_DR|1502004:0.00708,((DNA-2-8_DR|1502021:0.00235,DNA-2-8_DR|1502040:0.00564)0.988:0.00570,(DNA-2-8_DR|1502014:0.00485,(DNA-2-8_DR|2078262:0.17704,(DNA-2-8_DR|1501955:0.00422,(DNA-2-8_DR|1501905:0.00135,DNA-2-8_DR|1501938:0.00060)0.993:0.04025)0.534:0.00356)0.001:0.00059)0.900:0.00467)0.404:0.00151)0.760:0.00219,((DNA-2-8_DR|1501976:0.00181,DNA-2-8_DR|1501988:0.00701)0.853:0.01097,(DNA-2-8_DR|1501906:0.01717,DNA-2-8_DR|1501989:0.00459)0.993:0.00680)0.710:0.00248)0.976:0.00562)0.773:0.00068,DNA-2-8_DR|1502077:0.01194)0.988:0.00687,DNA-2-8_DR|1502051:0.01430)0.866:0.00158)0.938:0.00313)0.825:0.00123,(DNA-2-8_DR|1501992:0.01811,DNA-2-8_DR|2078901:0.01432)0.904:0.00258)0.788:0.00086,(DNA-2-8_DR|1502085:0.01942,((((DNA-2-8_DR|1502111:0.01983,DNA-2-8_DR|1501966:0.02056)0.873:0.00065,(DNA-2-8_DR|1501935:0.01656,(DNA-2-8_DR|1502020:0.01510,(DNA-2-8_DR|1502112:0.00060,(DNA-2-8_DR|1501890:0.00159,DNA-2-8_DR|1502114:0.00060)0.822:0.00055)1.000:0.01573)0.855:0.00271)0.891:0.00167)0.838:0.00056,DNA-2-8_DR|2079058:0.02109)0.778:0.00063,(DNA-2-8_DR|1501929:0.02881,((DNA-2-8_DR|1502015:0.01271,DNA-2-8_DR|2086302:0.02143)0.845:0.00267,(((DNA-2-8_DR|1501982:0.01678,DNA-2-8_DR|1501945:0.02134)0.855:0.00079,((DNA-2-8_DR|989735:0.00750,(DNA-2-8_DR|989742:0.00707,DNA-2-8_DR|989747:0.00546)0.864:0.00101)1.000:0.01055,(DNA-2-8_DR|1594960:0.00498,DNA-2-8_DR|1594963:0.01253)0.953:0.00423)0.351:0.00169)0.749:0.00078,((DNA-2-8_DR|1999780:0.00105,DNA-2-8_DR|1999782:0.00060)0.993:0.00589,(DNA-2-8_DR|989754:0.01389,DNA-2-8_DR|1502029:0.01436)0.721:0.00062)0.954:0.00262)0.261:0.00143)0.843:0.00123)0.931:0.00603)0.883:0.00230)0.746:0.00109)0.899:0.00109,DNA-2-8_DR|1502070:0.01129)0.945:0.01150)0.352:0.00147,((((DNA-2-8_DR|989755:0.02213,(DNA-2-8_DR|989753:0.00382,DNA-2-8_DR|1502069:0.01816)0.653:0.01064)0.363:0.00371,(DNA-2-8_DR|1501919:0.01656,(DNA-2-8_DR|2079755:0.00060,DNA-2-8_DR|2090993:0.00060)1.000:0.01274)0.878:0.00086)0.838:0.00141,DNA-2-8_DR|405631:0.01395)0.874:0.00102,((DNA-2-8_DR|1501969:0.02089,((DNA-2-8_DR|896168:0.02872,(DNA-2-8_DR|652136:0.01886,DNA-2-8_DR|1594956:0.02742)0.323:0.00077)0.809:0.00061,((((DNA-2-8_DR|1502007:0.01531,(DNA-2-8_DR|1409182:0.01981,DNA-2-8_DR|2084082:0.01542)0.833:0.00060)0.953:0.00234,(DNA-2-8_DR|896178:0.02159,(DNA-2-8_DR|1594945:0.00373,DNA-2-8_DR|1594949:0.00370)1.000:0.01620)0.874:0.00059)0.786:0.00145,((DNA-2-8_DR|1501925:0.01974,DNA-2-8_DR|1502026:0.01701)0.959:0.00540,((DNA-2-8_DR|1502090:0.01484,((DNA-2-8_DR|1502042:0.01635,((DNA-2-8_DR|1501895:0.01471,DNA-2-8_DR|1501970:0.01607)0.978:0.00541,(DNA-2-8_DR|1594939:0.00859,(DNA-2-8_DR|1502072:0.01273,(DNA-2-8_DR|1502006:0.01339,DNA-2-8_DR|2080236:0.01481)0.891:0.00897)0.955:0.00352)0.805:0.00064)0.855:0.00162)0.916:0.00214,(DNA-2-8_DR|896182:0.01871,(DNA-2-8_DR|11717:0.00741,(DNA-2-8_DR|1206881:0.01604,((((DNA-2-8_DR|1501993:0.00898,(DNA-2-8_DR|1206879:0.0,DNA-2-8_DR|1206880:0.0):0.00640)0.928:0.00060,((DNA-2-8_DR|1999765:0.00910,(DNA-2-8_DR|652132:0.00365,DNA-2-8_DR|1999767:0.00350)0.634:0.00060)0.894:0.00109,DNA-2-8_DR|1999784:0.00476)0.421:0.00057)0.855:0.00100,DNA-2-8_DR|1999781:0.00643)0.917:0.00202,(DNA-2-8_DR|1502105:0.00624,DNA-2-8_DR|2105750:0.00739)0.959:0.00809)0.720:0.00160)0.484:0.00076)0.450:0.00062)0.248:0.00109)0.632:0.00063)0.805:0.00143,(DNA-2-8_DR|1146966:0.01152,((DNA-2-8_DR|1409199:0.0,DNA-2-8_DR|1409200:0.0):0.00944,(DNA-2-8_DR|817555:0.00908,(DNA-2-8_DR|817556:0.00749,DNA-2-8_DR|817559:0.01031)0.986:0.00569)0.857:0.00240)1.000:0.01036)0.828:0.00059)0.791:0.00270)0.226:0.00202)0.391:0.00059,(DNA-2-8_DR|1502000:0.01074,DNA-2-8_DR|2077408:0.00995)0.995:0.00778)0.868:0.00075)0.818:0.00077)1.000:0.00069,((DNA-2-8_DR|1502052:0.02511,(DNA-2-8_DR|1409196:0.00373,(DNA-2-8_DR|1409204:0.00425,DNA-2-8_DR|1409207:0.00159)0.887:0.00104)0.999:0.01155)0.849:0.00145,DNA-2-8_DR|322738:0.01630)0.751:0.00060)0.809:0.00073)0.893:0.00211)0.868:0.00793)0.879:0.00661)0.825:0.00060,((DNA-2-8_DR|99579:0.02638,DNA-2-8_DR|1501922:0.01378)0.952:0.00930,(((DNA-2-8_DR|1501917:0.00810,(DNA-2-8_DR|2078264:0.00142,(DNA-2-8_DR|1502109:0.00060,DNA-2-8_DR|2119227:0.00060)0.980:0.00441)0.974:0.00532)0.982:0.00567,((DNA-2-8_DR|989737:0.0,DNA-2-8_DR|989745:0.0):0.01006,(DNA-2-8_DR|989734:0.00798,DNA-2-8_DR|989736:0.00587)0.948:0.00382)0.969:0.00398)0.946:0.00325,(DNA-2-8_DR|1502041:0.01782,(DNA-2-8_DR|1502013:0.01071,(DNA-2-8_DR|1501998:0.01143,(DNA-2-8_DR|1501940:0.00648,DNA-2-8_DR|1502034:0.00687)0.927:0.00189)0.712:0.00313)0.961:0.00421)0.716:0.00177)0.190:0.00073)0.811:0.00096)0.633:0.00076)0.475:0.00060)0.841:0.00077)0.285:0.00059,(DNA-2-8_DR|1501909:0.00777,DNA-2-8_DR|1502093:0.00705)0.737:0.01570,(((DNA-2-8_DR|1279532:0.02758,((((((((DNA-2-8_DR|1501887:0.01507,DNA-2-8_DR|1502032:0.01757)0.932:0.00258,((DNA-2-8_DR|1501937:0.00950,(DNA-2-8_DR|2080237:0.00751,(DNA-2-8_DR|1501903:0.00924,(DNA-2-8_DR|1501960:0.00581,((DNA-2-8_DR|2077919:0.00060,DNA-2-8_DR|2077920:0.00060)0.995:0.00321,(DNA-2-8_DR|1501977:0.00748,DNA-2-8_DR|1502094:0.00709)0.467:0.00060)0.870:0.00060)0.298:0.00059)0.971:0.00485)0.993:0.00618)0.988:0.00558,((DNA-2-8_DR|1501930:0.01521,(DNA-2-8_DR|1501916:0.01489,(((((DNA-2-8_DR|487981:0.00586,(DNA-2-8_DR|11718:0.00311,DNA-2-8_DR|11719:0.00308)0.355:0.00122)0.971:0.00400,(DNA-2-8_DR|1409189:0.00851,DNA-2-8_DR|1594959:0.00833)0.834:0.00359)0.945:0.00297,(((DNA-2-8_DR|1594948:0.00686,(((DNA-2-8_DR|99582:0.0,DNA-2-8_DR|99583:0.0):0.00441,DNA-2-8_DR|1594950:0.00697)0.765:0.00060,((DNA-2-8_DR|1594946:0.00548,DNA-2-8_DR|1594942:0.01031)0.322:0.00102,(DNA-2-8_DR|1594952:0.00542,DNA-2-8_DR|1594955:0.00697)0.940:0.00210)0.813:0.00057)0.800:0.00066)0.672:0.00178,DNA-2-8_DR|1594947:0.00659)0.957:0.00306,(DNA-2-8_DR|1594957:0.00323,DNA-2-8_DR|1594958:0.00593)0.993:0.00482)0.873:0.00210)0.733:0.00061,(DNA-2-8_DR|11720:0.00450,DNA-2-8_DR|11724:0.00433)0.994:0.00510)0.786:0.00058,(DNA-2-8_DR|405635:0.01025,DNA-2-8_DR|405638:0.00872)0.906:0.00202)0.993:0.00668)0.987:0.00639)0.411:0.00115,DNA-2-8_DR|1502047:0.02808)0.839:0.00244)0.871:0.00158)0.283:0.00059,(DNA-2-8_DR|2079493:0.01731,(DNA-2-8_DR|1409184:0.01305,DNA-2-8_DR|1501983:0.01019)0.984:0.00531)0.778:0.00058)0.758:0.00059,((DNA-2-8_DR|1501975:0.01952,(DNA-2-8_DR|1502082:0.01473,(DNA-2-8_DR|2077407:0.01502,(DNA-2-8_DR|244907:0.01123,DNA-2-8_DR|1409185:0.01200)0.999:0.01559)0.378:0.00148)0.910:0.00184)0.516:0.00089,(((DNA-2-8_DR|1502059:0.02105,(DNA-2-8_DR|1501881:0.01718,DNA-2-8_DR|1501910:0.01693)0.744:0.00129)0.875:0.00059,(DNA-2-8_DR|1501956:0.01435,DNA-2-8_DR|1502106:0.02375)0.810:0.00056)0.925:0.00059,(DNA-2-8_DR|11715:0.01527,(DNA-2-8_DR|1206889:0.00488,(DNA-2-8_DR|244906:0.00418,DNA-2-8_DR|989738:0.00563)0.821:0.00083)0.999:0.01027)0.865:0.00316)0.087:0.00066)0.773:0.00146)0.456:0.00060,(DNA-2-8_DR|1501962:0.02626,DNA-2-8_DR|1501963:0.01655)0.751:0.00219)0.891:0.00100,(((((DNA-2-8_DR|1502113:0.02357,DNA-2-8_DR|2077637:0.02037)0.851:0.00777,(DNA-2-8_DR|1502060:0.02327,DNA-2-8_DR|1502038:0.01554)0.699:0.00133)0.965:0.00473,((DNA-2-8_DR|1502092:0.00060,DNA-2-8_DR|2109972:0.01082)0.833:0.02222,(((((((((((((DNA-2-8_DR|736734:0.10340,DNA-2-8_DR|1146968:0.09384)0.655:0.11315,DNA-2-8_DR|1802473:0.60579)0.833:0.10018,DNA-2-8_DR|1409209:0.06196)0.864:0.06032,DNA-2-8_DR|2111994:0.02167)0.469:0.01798,DNA-2-8_DR|1594943:0.00060)0.000:0.00056,DNA-2-8_DR|1502024:0.02887)0.741:0.00505,(DNA-2-8_DR|989746:0.00848,((DNA-2-8_DR|1409190:0.36433,DNA-2-8_DR|1502035:0.00055)0.601:0.05140,(DNA-2-8_DR|1501911:0.01536,DNA-2-8_DR|1501985:0.01334)0.876:0.02196)0.672:0.00445)0.805:0.00745)0.880:0.01085,(DNA-2-8_DR|817560:0.05604,((DNA-2-8_DR|99584:0.04279,DNA-2-8_DR|1999783:0.05983)0.576:0.00330,(((((DNA-2-8_DR|99573:0.03478,((DNA-2-8_DR|1999786:0.02511,(DNA-2-8_DR|817561:0.01772,(DNA-2-8_DR|322736:0.00700,(DNA-2-8_DR|322732:0.00752,DNA-2-8_DR|322734:0.00548)0.863:0.00255)0.779:0.00248)1.000:0.02019)0.966:0.00465,(DNA-2-8_DR|405636:0.03368,DNA-2-8_DR|1501878:0.03322)0.555:0.00123)0.854:0.00158)0.926:0.00547,DNA-2-8_DR|1501879:0.03677)1.000:0.03684,((((((DNA-2-8_DR|1501953:0.00518,DNA-2-8_DR|1502056:0.00768)0.930:0.01027,((DNA-2-8_DR|1502053:0.03189,(((DNA-2-8_DR|1501994:0.03293,DNA-2-8_DR|1502095:0.00060)0.949:0.02038,DNA-2-8_DR|1501949:0.02552)0.536:0.00897,DNA-2-8_DR|1501899:0.03192)0.927:0.01970)0.096:0.00060,(DNA-2-8_DR|1501972:0.03661,DNA-2-8_DR|1502067:0.02595)0.408:0.00571)0.907:0.01522)0.971:0.04134,DNA-2-8_DR|405641:0.08919)0.128:0.01147,DNA-2-8_DR|1502080:0.09039)0.871:0.00060,(((DNA-2-8_DR|1501882:0.02607,DNA-2-8_DR|1501931:0.02425)1.000:0.03855,((((DNA-2-8_DR|1594944:0.09952,(((DNA-2-8_DR|99574:0.04737,DNA-2-8_DR|1999773:0.08908)0.650:0.00896,(((DNA-2-8_DR|1999768:0.05721,DNA-2-8_DR|1999776:0.03695)0.552:0.00138,(DNA-2-8_DR|1999774:0.03715,(DNA-2-8_DR|1999766:0.03101,(DNA-2-8_DR|564887:0.01999,DNA-2-8_DR|564888:0.01518)0.999:0.01146)0.423:0.00430)0.985:0.00830)1.000:0.01344,(DNA-2-8_DR|405642:0.06164,DNA-2-8_DR|1409205:0.05964)0.210:0.00433)0.995:0.01107)0.381:0.00187,(DNA-2-8_DR|1206887:0.03396,(DNA-2-8_DR|1206882:0.02691,DNA-2-8_DR|1206885:0.01740)0.999:0.04466)0.992:0.02069)0.809:0.00156)0.575:0.00063,((DNA-2-8_DR|1502078:0.06968,(DNA-2-8_DR|1594962:0.10606,(DNA-2-8_DR|1913316:2.05240,DNA-2-8_DR|171709:0.05159)0.091:0.00250)0.058:0.00077)0.494:0.00145,DNA-2-8_DR|1594967:0.04992)0.066:0.00066)0.120:0.00481,(DNA-2-8_DR|1345514:0.51447,DNA-2-8_DR|1502079:0.01309)0.955:0.05454)0.605:0.00123,(DNA-2-8_DR|1501885:0.00837,(DNA-2-8_DR|1502102:0.01452,DNA-2-8_DR|2078902:0.01074)0.453:0.00411)1.000:0.05922)0.769:0.00275)0.856:0.00295,(((DNA-2-8_DR|1075199:0.08808,(DNA-2-8_DR|99575:0.05900,DNA-2-8_DR|99577:0.04906)0.984:0.02202)0.434:0.00219,(((DNA-2-8_DR|171715:0.06998,DNA-2-8_DR|1345512:0.23342)0.809:0.03077,((DNA-2-8_DR|487983:0.53522,DNA-2-8_DR|989752:0.06793)0.594:0.00870,(DNA-2-8_DR|1206891:0.06915,DNA-2-8_DR|1999778:0.11518)0.346:0.00059)0.550:0.00449)0.706:0.00132,((((DNA-2-8_DR|1206878:0.10457,(DNA-2-8_DR|1999771:0.13460,DNA-2-8_DR|564883:0.12811)0.000:0.00078)0.723:0.00953,((((((DNA-2-8_DR|1594937:0.43150,(((DNA-2-8_DR|405640:0.13239,DNA-2-8_DR|989731:0.19250)0.636:0.00975,(((DNA-2-8_DR|564885:0.08821,DNA-2-8_DR|564884:0.11058)0.846:0.02602,((DNA-2-8_DR|1279530:0.14831,(DNA-2-8_DR|1706502:0.15933,DNA-2-8_DR|736729:0.10917)0.345:0.01822)0.863:0.04238,DNA-2-8_DR|564892:0.29675)0.890:0.06557)0.804:0.02689,DNA-2-8_DR|405621:0.30112)0.638:0.00478)0.816:0.01376,(DNA-2-8_DR|817554:0.27667,((DNA-2-8_DR|564891:0.06551,DNA-2-8_DR|1802474:0.25392)0.283:0.02942,DNA-2-8_DR|1501875:0.21715)0.619:0.12235)0.228:0.04955)0.353:0.00711)0.348:0.01421,((DNA-2-8_DR|564881:0.21532,DNA-2-8_DR|1594970:0.15923)0.275:0.03452,DNA-2-8_DR|817558:0.00077)0.796:0.05014)0.952:0.02984,((((DNA-2-8_DR|1409180:0.20643,((DNA-2-8_DR|989756:0.21156,DNA-2-8_DR|896179:0.07762)0.751:0.04172,DNA-2-8_DR|1999779:0.23879)0.107:0.00509)0.306:0.00185,DNA-2-8_DR|171717:0.13803)0.410:0.03487,DNA-2-8_DR|171706:0.10430)0.574:0.00958,((DNA-2-8_DR|989761:0.15293,(DNA-2-8_DR|1999785:0.24171,((DNA-2-8_DR|99580:0.02683,DNA-2-8_DR|1146964:0.00776)0.458:0.10808,(DNA-2-8_DR|652133:0.47934,DNA-2-8_DR|1999787:0.12773)0.048:0.01374)0.807:0.02648)0.217:0.00056)0.744:0.16707,(DNA-2-8_DR|989757:0.78501,DNA-2-8_DR|1913314:0.25811)0.833:0.21503)0.822:0.05385)0.789:0.01412)0.631:0.00822,(DNA-2-8_DR|99572:0.54311,(DNA-2-8_DR|487980:0.36549,DNA-2-8_DR|487973:0.25880)0.957:0.24759)0.176:0.00055)0.235:0.00157,(((((DNA-2-8_DR|1206888:0.14194,(DNA-2-8_DR|171708:0.00060,(DNA-2-8_DR|171705:0.05974,DNA-2-8_DR|564895:0.30291)0.321:0.03518)0.329:0.01133)0.887:0.02482,(DNA-2-8_DR|171710:0.10479,DNA-2-8_DR|99581:0.09214)0.448:0.00255)0.901:0.01516,((((DNA-2-8_DR|1913315:0.16335,DNA-2-8_DR|487979:0.09003)0.884:0.17366,(DNA-2-8_DR|171703:0.06015,DNA-2-8_DR|171712:0.03062)0.998:0.16022)0.925:0.09981,((((DNA-2-8_DR|989732:0.03463,(DNA-2-8_DR|896174:0.20089,DNA-2-8_DR|1206886:0.15423)0.698:0.05593)0.232:0.02354,((DNA-2-8_DR|1594966:0.15066,DNA-2-8_DR|1913313:0.07875)0.236:0.04180,DNA-2-8_DR|1913318:0.24302)0.656:0.21573)0.309:0.03797,(DNA-2-8_DR|1146967:0.24472,DNA-2-8_DR|1345513:0.46638)0.765:0.09572)0.441:0.00747,DNA-2-8_DR|896166:0.17581)0.638:0.00370)0.238:0.00882,(DNA-2-8_DR|1802471:0.28189,(DNA-2-8_DR|564882:0.36569,(((DNA-2-8_DR|564890:0.31509,DNA-2-8_DR|1594968:0.38445)0.085:0.01348,DNA-2-8_DR|1501876:0.29238)0.625:0.00821,((((((DNA-2-8_DR|1279531:0.15952,DNA-2-8_DR|1913317:0.20232)0.094:0.00891,DNA-2-8_DR|736731:0.47898)0.329:0.09969,DNA-2-8_DR|322737:0.27277)0.959:0.17997,((DNA-2-8_DR|487984:0.15502,DNA-2-8_DR|989730:0.12595)0.840:0.06967,((DNA-2-8_DR|1206875:0.07038,DNA-2-8_DR|1206873:0.16440)0.331:0.04434,(DNA-2-8_DR|1206876:0.10095,(DNA-2-8_DR|736730:0.00059,DNA-2-8_DR|1206874:0.05248)0.622:0.10757)0.649:0.04278)0.997:0.21676)0.326:0.00106)0.757:0.01687,((((DNA-2-8_DR|487982:0.06305,DNA-2-8_DR|1999775:0.00059)0.530:0.22775,(DNA-2-8_DR|1279533:0.11299,(DNA-2-8_DR|2113199:0.05159,(DNA-2-8_DR|989759:0.00060,((DNA-2-8_DR|736727:0.07504,(DNA-2-8_DR|736726:0.00060,DNA-2-8_DR|1594973:0.00060)0.682:0.00059)0.116:0.05013,(DNA-2-8_DR|11726:0.00060,((DNA-2-8_DR|989762:0.00078,((DNA-2-8_DR|487978:0.0,DNA-2-8_DR|817563:0.0):0.00076,DNA-2-8_DR|652138:0.17546)0.592:0.01097)0.525:0.01695,DNA-2-8_DR|1146965:0.01127)0.010:0.00078)0.569:0.00257)0.806:0.01556)0.859:0.04513)0.976:0.25451)0.812:0.11487)0.818:0.08340,((DNA-2-8_DR|1802472:0.48766,((((DNA-2-8_DR|487975:0.04999,DNA-2-8_DR|487976:0.03777)0.998:0.26593,(DNA-2-8_DR|896181:0.26979,((((DNA-2-8_DR|1999762:0.00060,(DNA-2-8_DR|1999761:0.02389,DNA-2-8_DR|1999760:0.07182)0.048:0.00060)0.919:0.04355,((DNA-2-8_DR|1999763:0.00061,DNA-2-8_DR|1999764:0.00060)0.985:0.06895,(DNA-2-8_DR|1279528:0.06827,DNA-2-8_DR|1409208:0.16277)0.421:0.00060)0.707:0.00939)0.745:0.02198,((DNA-2-8_DR|1706495:0.07653,((DNA-2-8_DR|1706494:0.00060,DNA-2-8_DR|1706497:0.01297)0.992:0.13301,DNA-2-8_DR|1501873:0.27529)0.679:0.01820)0.831:0.02746,(DNA-2-8_DR|1706493:0.03179,DNA-2-8_DR|1706496:0.07079)0.922:0.04463)0.774:0.01954)0.836:0.04618,(DNA-2-8_DR|989760:0.07077,(DNA-2-8_DR|652131:0.11900,(DNA-2-8_DR|652135:0.05025,(DNA-2-8_DR|1501908:0.01252,DNA-2-8_DR|1502008:0.00060)0.986:0.13224)0.911:0.07588)0.859:0.04735)0.844:0.05331)0.999:0.31093)0.241:0.03901)0.757:0.04312,DNA-2-8_DR|1146962:0.20902)0.178:0.05879,DNA-2-8_DR|1409187:0.19790)0.595:0.06955)0.951:0.18272,(DNA-2-8_DR|487974:0.12841,(DNA-2-8_DR|1706499:0.32935,(DNA-2-8_DR|652134:0.20109,DNA-2-8_DR|896175:0.30312)0.995:0.38317)0.914:0.23383)0.209:0.06692)0.536:0.02305)0.767:0.02528,(DNA-2-8_DR|11713:0.62172,(DNA-2-8_DR|1594938:0.12797,(((DNA-2-8_DR|652139:0.09537,(DNA-2-8_DR|171704:0.36173,DNA-2-8_DR|1913311:0.03220)0.453:0.13913)0.369:0.00077,(DNA-2-8_DR|896172:0.03617,DNA-2-8_DR|989739:0.20596)0.762:0.05789)0.881:0.11408,DNA-2-8_DR|652130:0.09886)0.763:0.04924)0.371:0.05195)0.160:0.00105)0.835:0.02796)0.287:0.02467,((DNA-2-8_DR|2076933:0.00059,DNA-2-8_DR|1999777:0.03409)0.670:0.13679,DNA-2-8_DR|11714:0.22886)0.969:0.10028)0.712:0.03476)0.917:0.02879)0.755:0.00775)0.989:0.04679)0.857:0.00846)0.774:0.00387,((DNA-2-8_DR|564893:0.03779,DNA-2-8_DR|244908:0.14647)0.628:0.07280,DNA-2-8_DR|11731:0.42632)0.854:0.05915)0.747:0.00330,(DNA-2-8_DR|1206890:0.04782,DNA-2-8_DR|171711:0.11830)0.867:0.03062)0.497:0.00109)0.724:0.00298,(DNA-2-8_DR|1206877:0.27026,((DNA-2-8_DR|1409179:0.05084,DNA-2-8_DR|1409181:0.05109)0.779:0.06574,DNA-2-8_DR|1913312:0.73079)0.220:0.00978)0.000:0.01383)0.361:0.00714)0.985:0.01652,(((DNA-2-8_DR|2080024:0.06664,(DNA-2-8_DR|487977:0.48563,DNA-2-8_DR|99576:0.02317)0.817:0.04092)0.485:0.00058,DNA-2-8_DR|989751:0.09941)0.835:0.00653,((DNA-2-8_DR|1999772:0.10394,DNA-2-8_DR|1802476:0.10059)0.717:0.00419,DNA-2-8_DR|564894:0.11670)0.761:0.00130)0.937:0.00361)0.892:0.00671,(DNA-2-8_DR|171716:0.39299,DNA-2-8_DR|2112111:0.07468)0.525:0.03685)0.424:0.00415)0.835:0.00376)0.350:0.00115,(DNA-2-8_DR|11729:0.05362,(DNA-2-8_DR|11728:0.03672,(DNA-2-8_DR|11727:0.05109,DNA-2-8_DR|1706503:0.01385)0.631:0.00959)0.413:0.00444)0.995:0.03871)0.926:0.00403)0.860:0.00249)0.122:0.00060,(DNA-2-8_DR|896167:0.13351,DNA-2-8_DR|171718:0.27371)0.609:0.00060)0.931:0.00618)0.805:0.00889,((((DNA-2-8_DR|1409194:0.01225,(DNA-2-8_DR|1409197:0.01542,DNA-2-8_DR|1409206:0.00719)0.428:0.00366)0.999:0.01176,(DNA-2-8_DR|1409203:0.01761,DNA-2-8_DR|989750:0.03902)0.747:0.00194)0.894:0.00414,(DNA-2-8_DR|989749:0.00213,DNA-2-8_DR|1075198:0.35643)0.656:0.02928)0.820:0.00260,DNA-2-8_DR|1409195:0.03718)1.000:0.03025)0.919:0.00511,DNA-2-8_DR|1594969:0.06788)0.713:0.00240)0.272:0.00132)0.952:0.00416)0.178:0.00056,(DNA-2-8_DR|1501901:0.00665,DNA-2-8_DR|1409191:0.26209)0.852:0.01573)0.917:0.01916,DNA-2-8_DR|1501914:0.00533)0.746:0.01179,(((DNA-2-8_DR|896170:0.02449,DNA-2-8_DR|1502003:0.01761)0.922:0.00323,(DNA-2-8_DR|1594935:0.02404,DNA-2-8_DR|1501958:0.02055)0.852:0.00341)0.779:0.00378,((DNA-2-8_DR|1502076:0.01516,DNA-2-8_DR|2079494:0.01397)0.907:0.00487,(DNA-2-8_DR|1594972:0.46115,DNA-2-8_DR|1706500:0.00078)0.656:0.01159)0.789:0.00061)0.357:0.00112)0.917:0.00278,(DNA-2-8_DR|1502028:0.01676,(DNA-2-8_DR|1594941:0.02009,DNA-2-8_DR|1502043:0.01447)0.669:0.00310)0.999:0.01339)0.778:0.00077,DNA-2-8_DR|1501902:0.02015)0.868:0.00233)0.842:0.00158)0.938:0.00242,((DNA-2-8_DR|1502025:0.01334,(DNA-2-8_DR|1999769:0.01113,DNA-2-8_DR|1502110:0.01678)0.430:0.00056)0.849:0.00535,DNA-2-8_DR|1501894:0.01955)0.868:0.00257)0.682:0.00072,((DNA-2-8_DR|1501973:0.01553,DNA-2-8_DR|1502087:0.02531)0.822:0.00202,DNA-2-8_DR|1502046:0.01468)0.923:0.00201)0.861:0.00107)0.853:0.00100,(((((((DNA-2-8_DR|1502039:0.0,DNA-2-8_DR|1502049:0.0):0.01398,(DNA-2-8_DR|1501896:0.01339,DNA-2-8_DR|2079888:0.02681)0.704:0.00361)0.772:0.00059,(((DNA-2-8_DR|896169:0.00060,DNA-2-8_DR|896176:0.00161)1.000:0.02065,((DNA-2-8_DR|11730:0.01720,DNA-2-8_DR|1502022:0.01772)0.900:0.00283,(DNA-2-8_DR|405623:0.00804,DNA-2-8_DR|989758:0.00990)0.999:0.00980)0.742:0.00166)0.769:0.00067,(((DNA-2-8_DR|1502002:0.01583,(DNA-2-8_DR|1501880:0.02052,((DNA-2-8_DR|1501974:0.00898,DNA-2-8_DR|1502086:0.00605)1.000:0.01360,(DNA-2-8_DR|1502033:0.01573,((((DNA-2-8_DR|1501928:0.01870,DNA-2-8_DR|1502065:0.01159)0.420:0.00228,DNA-2-8_DR|1502084:0.01035)0.298:0.00118,(DNA-2-8_DR|1501959:0.01786,(DNA-2-8_DR|1501927:0.00714,(DNA-2-8_DR|1501918:0.00916,DNA-2-8_DR|1501934:0.00736)0.091:0.00318)0.999:0.01118)0.382:0.00210)0.568:0.00274,(DNA-2-8_DR|1501897:0.00264,DNA-2-8_DR|1502009:0.00268)0.998:0.01031)0.991:0.00772)0.981:0.00498)0.992:0.00546)0.737:0.00094)0.854:0.00151,((DNA-2-8_DR|1502018:0.01819,DNA-2-8_DR|1502107:0.01937)0.851:0.00133,((DNA-2-8_DR|1594933:0.01961,(DNA-2-8_DR|405630:0.01428,DNA-2-8_DR|1502091:0.01639)0.746:0.00147)0.750:0.00060,(DNA-2-8_DR|1502088:0.01307,(DNA-2-8_DR|2078263:0.02829,DNA-2-8_DR|2080235:0.01373)0.908:0.00363)0.546:0.00059)0.791:0.00075)0.551:0.00060)0.768:0.00077,((((DNA-2-8_DR|1501877:0.01508,(DNA-2-8_DR|1146963:0.02808,(DNA-2-8_DR|564886:0.01357,(DNA-2-8_DR|405629:0.00640,DNA-2-8_DR|405639:0.00803)0.997:0.00902)0.884:0.00127)0.594:0.00150)0.842:0.00125,(DNA-2-8_DR|989741:0.00060,DNA-2-8_DR|989744:0.00386)1.000:0.02562)0.867:0.00231,(((((DNA-2-8_DR|1206884:0.02439,(((DNA-2-8_DR|1502062:0.01286,DNA-2-8_DR|1502001:0.02681)0.187:0.00058,DNA-2-8_DR|1594964:0.01882)0.666:0.00068,(DNA-2-8_DR|1502045:0.00077,(DNA-2-8_DR|1279529:0.00060,DNA-2-8_DR|1501874:0.19175)0.956:0.66072)0.892:0.03579)0.197:0.00078)0.220:0.00075,(DNA-2-8_DR|1501952:0.03659,DNA-2-8_DR|2109971:0.01728)0.515:0.00059)0.990:0.00077,(DNA-2-8_DR|2079057:0.00794,DNA-2-8_DR|1594940:0.02121)0.601:0.00152)0.966:0.00069,DNA-2-8_DR|1501979:0.01462)0.876:0.00337,((DNA-2-8_DR|322733:0.00435,DNA-2-8_DR|322735:0.00708)1.000:0.01554,DNA-2-8_DR|1502063:0.02269)0.627:0.00203)0.736:0.00060)0.836:0.00089,(DNA-2-8_DR|405628:0.01495,((DNA-2-8_DR|1502058:0.01240,(DNA-2-8_DR|1502054:0.00060,DNA-2-8_DR|2077263:0.00059)1.000:0.02127)0.758:0.00151,DNA-2-8_DR|1501883:0.02190)0.818:0.00064)0.165:0.00056)0.826:0.00105)0.302:0.00060)0.812:0.00128)0.778:0.00107,((((((DNA-2-8_DR|99578:0.02468,DNA-2-8_DR|1594936:0.02272)0.946:0.00331,DNA-2-8_DR|1501898:0.02868)0.870:0.00150,(DNA-2-8_DR|1501986:0.02020,(DNA-2-8_DR|244910:0.01212,DNA-2-8_DR|1913319:0.01103)0.895:0.00239)0.415:0.00085)0.161:0.00068,(DNA-2-8_DR|1502023:0.01582,DNA-2-8_DR|1502089:0.01777)0.852:0.00293)0.843:0.00082,((DNA-2-8_DR|1502099:0.01817,(DNA-2-8_DR|1502096:0.01021,(DNA-2-8_DR|1502064:0.00727,(DNA-2-8_DR|1501920:0.00584,DNA-2-8_DR|1501946:0.00429)0.391:0.00293)0.993:0.01112)0.769:0.00540)0.874:0.00194,(((((DNA-2-8_DR|1502101:0.01222,DNA-2-8_DR|2094560:0.00832)0.996:0.00803,(DNA-2-8_DR|1802475:0.00735,DNA-2-8_DR|1999788:0.00391)1.000:0.02539)0.050:0.00059,(DNA-2-8_DR|11725:0.02543,DNA-2-8_DR|244909:0.02408)0.883:0.00174)0.928:0.00248,DNA-2-8_DR|171714:0.02462)0.902:0.00061,(DNA-2-8_DR|2079492:0.00315,DNA-2-8_DR|2101604:0.00060)1.000:0.02077)0.682:0.00061)0.498:0.00130)0.915:0.00060,((DNA-2-8_DR|896165:0.01708,DNA-2-8_DR|1502048:0.02591)0.880:0.00228,(DNA-2-8_DR|1409186:0.01743,DNA-2-8_DR|2077264:0.02240)0.848:0.00348)0.867:0.00137)0.774:0.00100)0.904:0.00060,(DNA-2-8_DR|564889:0.01903,DNA-2-8_DR|1502081:0.01742)0.800:0.00104)0.870:0.00254,(DNA-2-8_DR|1502031:0.01288,DNA-2-8_DR|1502061:0.01701)0.954:0.00402)0.598:0.00059,(DNA-2-8_DR|1802479:0.02391,(DNA-2-8_DR|736733:0.00429,(DNA-2-8_DR|736732:0.00775,DNA-2-8_DR|896171:0.00205)0.124:0.00063)1.000:0.01686)0.800:0.00223)1.000:0.00057)0.948:0.00245,((DNA-2-8_DR|1594953:0.01235,DNA-2-8_DR|2115591:0.01159)1.000:0.00973,DNA-2-8_DR|1501965:0.02109)0.950:0.00440)0.974:0.00374)0.891:0.00133,(((DNA-2-8_DR|2096944:0.01886,(((DNA-2-8_DR|1075196:0.01059,(DNA-2-8_DR|1409188:0.00459,(DNA-2-8_DR|1502098:0.00670,DNA-2-8_DR|1594951:0.00302)0.986:0.00557)0.993:0.00862)0.864:0.00075,(DNA-2-8_DR|1501961:0.02114,(DNA-2-8_DR|1501991:0.02504,(DNA-2-8_DR|1502073:0.00057,DNA-2-8_DR|1502074:0.00060)1.000:0.02035)0.484:0.00088)0.604:0.00111)0.321:0.00056,(DNA-2-8_DR|1501888:0.02014,(DNA-2-8_DR|1501947:0.02820,((DNA-2-8_DR|1802477:0.00661,DNA-2-8_DR|1802478:0.00921)1.000:0.01349,(DNA-2-8_DR|405627:0.01614,(((DNA-2-8_DR|817557:0.02082,DNA-2-8_DR|896180:0.00866)0.980:0.00422,DNA-2-8_DR|1409178:0.01031)0.927:0.00203,((DNA-2-8_DR|405626:0.01483,(DNA-2-8_DR|896177:0.01014,(DNA-2-8_DR|11722:0.00585,DNA-2-8_DR|989733:0.00758)0.995:0.00761)0.289:0.00082)0.648:0.00152,((DNA-2-8_DR|1409193:0.0,DNA-2-8_DR|1409198:0.0):0.00801,DNA-2-8_DR|1409202:0.00328)1.000:0.01221)0.762:0.00092)0.914:0.00219)0.944:0.00307)0.804:0.00327)0.889:0.00193)0.847:0.00104)0.814:0.00059)0.709:0.00109,((DNA-2-8_DR|1501900:0.01472,DNA-2-8_DR|1501984:0.02305)0.696:0.00177,DNA-2-8_DR|1501886:0.02077)0.852:0.00102)0.870:0.00106,((DNA-2-8_DR|1502036:0.01750,(DNA-2-8_DR|1501891:0.01527,DNA-2-8_DR|1501892:0.01636)0.091:0.00166)0.458:0.00106,(DNA-2-8_DR|736728:0.02162,(DNA-2-8_DR|1502005:0.02066,(((DNA-2-8_DR|1502108:0.02264,(DNA-2-8_DR|1501978:0.00769,DNA-2-8_DR|1501997:0.00208)0.924:0.01728)0.882:0.00196,DNA-2-8_DR|405620:0.02103)0.470:0.00146,DNA-2-8_DR|171707:0.01813)0.882:0.00158)0.698:0.00135)0.074:0.00097)0.892:0.00209)0.726:0.00059)0.718:0.00060,((((DNA-2-8_DR|1502019:0.01139,(DNA-2-8_DR|1501904:0.00059,DNA-2-8_DR|1502103:0.00060)0.963:0.01709)0.970:0.00474,((DNA-2-8_DR|1409183:0.02206,DNA-2-8_DR|1502011:0.02109)0.728:0.00367,((DNA-2-8_DR|1501913:0.00567,DNA-2-8_DR|1501923:0.00729)0.913:0.01325,(DNA-2-8_DR|1502017:0.01625,DNA-2-8_DR|1706498:0.01493)0.790:0.00220)0.748:0.00165)0.783:0.00085)0.093:0.00060,DNA-2-8_DR|1501941:0.02947)0.610:0.00059,(((DNA-2-8_DR|1999770:0.02046,(DNA-2-8_DR|1502068:0.02119,(DNA-2-8_DR|1502027:0.02349,DNA-2-8_DR|2084083:0.01812)0.589:0.00354)0.207:0.00172)0.636:0.00157,(DNA-2-8_DR|1502050:0.01105,(DNA-2-8_DR|1501967:0.01255,DNA-2-8_DR|2091088:0.00897)0.985:0.00623)0.450:0.00112)0.158:0.00059,DNA-2-8_DR|1501943:0.03123)0.862:0.00146)0.771:0.00060)0.477:0.00061);
```
