## Supplementary Data 2 for "A genomic portrait of zebrafish transposable elements and their spatiotemporal embryonic expression": DNA-2-10_DR.mafft.nwk

```
((DNA-2-10_DR|45917:0.16208,(((((((((((DNA-2-10_DR|353769:0.15973,(((DNA-2-10_DR|353766:0.16998,(DNA-2-10_DR|353765:0.16230,DNA-2-10_DR|767372:0.19997)0.165:0.00091)0.289:0.01395,DNA-2-10_DR|1102533:0.16646)0.409:0.01520,(DNA-2-10_DR|767385:0.13106,DNA-2-10_DR|437322:0.19635)0.703:0.00497)0.675:0.00128)0.761:0.00588,(DNA-2-10_DR|597834:0.14771,DNA-2-10_DR|1945963:0.17820)0.832:0.03196)0.204:0.00255,((DNA-2-10_DR|931953:0.16086,DNA-2-10_DR|846491:0.16149)0.784:0.00926,((DNA-2-10_DR|274186:0.13092,DNA-2-10_DR|437323:0.12922)0.728:0.02501,((DNA-2-10_DR|199413:0.14687,DNA-2-10_DR|516194:0.14920)0.819:0.02248,DNA-2-10_DR|274169:0.13824)0.056:0.00251)0.041:0.00404)0.635:0.00064)0.560:0.00210,(DNA-2-10_DR|597843:0.15009,((DNA-2-10_DR|516198:0.06671,DNA-2-10_DR|767386:0.10703)0.821:0.08283,(DNA-2-10_DR|1637729:0.01125,DNA-2-10_DR|1945977:0.02930)0.669:0.10967)0.388:0.01223)0.762:0.00860)0.992:0.00065,DNA-2-10_DR|1234325:0.20789)0.807:0.00179,DNA-2-10_DR|45891:0.14308)0.698:0.00169,(((DNA-2-10_DR|1845056:0.13774,DNA-2-10_DR|1234315:0.18831)0.691:0.00249,((DNA-2-10_DR|1532890:0.14068,(DNA-2-10_DR|1234314:0.16297,(DNA-2-10_DR|1022661:0.10709,DNA-2-10_DR|931942:0.14954)0.709:0.03129)0.240:0.00418)0.773:0.00709,DNA-2-10_DR|353788:0.12154)0.199:0.00363)0.770:0.00411,(DNA-2-10_DR|1444785:0.15971,((DNA-2-10_DR|45906:0.17211,DNA-2-10_DR|1845067:0.13502)0.392:0.00463,DNA-2-10_DR|931937:0.09136)0.914:0.01361)0.137:0.00068)0.714:0.00159)0.682:0.00205,((((DNA-2-10_DR|1022645:0.12187,DNA-2-10_DR|1532893:0.13275)0.845:0.06908,((((DNA-2-10_DR|126319:0.13634,(DNA-2-10_DR|437353:0.12248,DNA-2-10_DR|2033460:0.21034)0.691:0.04194)0.799:0.03821,(DNA-2-10_DR|684079:0.40332,((DNA-2-10_DR|2033424:0.00381,((DNA-2-10_DR|1845039:0.06880,DNA-2-10_DR|1741984:0.33660)0.995:0.26814,DNA-2-10_DR|1741973:0.32040)0.787:0.07884)0.011:0.03650,(DNA-2-10_DR|1234306:0.03377,DNA-2-10_DR|126340:0.01104)0.714:0.01335)0.787:0.03404)0.916:0.04925)0.452:0.00064,((((DNA-2-10_DR|1845049:0.08148,DNA-2-10_DR|1845046:0.20322)0.824:0.05356,DNA-2-10_DR|1945980:0.10809)0.690:0.00706,(DNA-2-10_DR|767360:0.20797,DNA-2-10_DR|684092:0.11583)0.294:0.02128)0.918:0.04012,((DNA-2-10_DR|1637755:0.21317,(DNA-2-10_DR|353778:0.24146,DNA-2-10_DR|1444780:0.05853)0.738:0.02104)0.415:0.01874,((((((DNA-2-10_DR|1741993:0.23203,DNA-2-10_DR|1945954:0.14356)0.812:0.02845,DNA-2-10_DR|2033421:0.14753)0.951:0.12914,(DNA-2-10_DR|437346:0.06895,DNA-2-10_DR|1102552:0.03465)0.391:0.27543)0.964:0.17556,((((DNA-2-10_DR|274163:0.30348,DNA-2-10_DR|2088021:0.11841)0.755:0.08758,DNA-2-10_DR|1022656:0.14955)0.779:0.07491,((((DNA-2-10_DR|1367960:0.04826,DNA-2-10_DR|1444779:0.17719)0.904:0.11133,DNA-2-10_DR|126317:0.02551)0.849:0.07107,DNA-2-10_DR|1637731:0.06222)0.724:0.05092,DNA-2-10_DR|274185:0.17124)0.986:0.27495)0.322:0.06674,(DNA-2-10_DR|126331:0.30324,DNA-2-10_DR|1637743:0.30919)0.921:0.06803)0.165:0.02111)0.052:0.00157,DNA-2-10_DR|1637726:0.09772)0.170:0.06338,((DNA-2-10_DR|1367983:0.16284,(DNA-2-10_DR|126318:0.16344,DNA-2-10_DR|45896:0.09239)0.470:0.02734)0.134:0.05934,(DNA-2-10_DR|1845062:0.39903,DNA-2-10_DR|2033449:0.09725)0.746:0.09702)1.000:0.32499)0.217:0.04318)0.818:0.01396)0.835:0.00652)0.389:0.00068,((DNA-2-10_DR|437325:0.23074,(DNA-2-10_DR|931945:0.15559,DNA-2-10_DR|597845:0.14979)0.928:0.04184)0.096:0.00065,((DNA-2-10_DR|1234320:0.18948,(DNA-2-10_DR|1444812:0.29135,DNA-2-10_DR|1945968:0.17593)0.069:0.00065)0.444:0.01046,((DNA-2-10_DR|1845052:0.11733,(DNA-2-10_DR|1022678:0.07441,DNA-2-10_DR|684108:0.24902)0.929:0.07900)0.838:0.02452,DNA-2-10_DR|1741980:0.10381)0.038:0.00071)0.677:0.00676)0.735:0.00330)0.902:0.00064)0.728:0.00253,((DNA-2-10_DR|597810:0.12118,(DNA-2-10_DR|353807:0.15050,DNA-2-10_DR|1305202:0.17122)0.600:0.02555)0.792:0.01497,((DNA-2-10_DR|1845064:0.19850,DNA-2-10_DR|126324:0.18255)0.790:0.02365,(((DNA-2-10_DR|1022660:0.06151,DNA-2-10_DR|1532883:0.00106)0.717:0.12383,(DNA-2-10_DR|2033446:0.10070,(DNA-2-10_DR|126329:0.02537,DNA-2-10_DR|1305192:0.07604)0.370:0.09763)0.248:0.01851)0.780:0.00794,(DNA-2-10_DR|2033432:0.14672,((DNA-2-10_DR|931957:0.23431,DNA-2-10_DR|1022682:0.18557)0.753:0.04389,DNA-2-10_DR|1022644:0.17900)0.410:0.02490)0.916:0.02795)0.685:0.00210)0.663:0.00462)0.855:0.02811)0.813:0.00329,(DNA-2-10_DR|767362:0.19741,((((DNA-2-10_DR|846490:0.16152,(DNA-2-10_DR|1637762:0.20639,DNA-2-10_DR|1845058:0.13889)0.632:0.01048)0.806:0.00241,(DNA-2-10_DR|437334:0.14047,DNA-2-10_DR|45885:0.17213)0.824:0.01028)0.804:0.00300,(((DNA-2-10_DR|1022657:0.14447,DNA-2-10_DR|1234328:0.11927)0.229:0.00445,((((DNA-2-10_DR|1102541:0.08303,(DNA-2-10_DR|437349:0.16064,(DNA-2-10_DR|1945956:0.15344,(DNA-2-10_DR|274190:0.10471,DNA-2-10_DR|1845063:0.10464)0.453:0.08548)0.738:0.04775)0.458:0.00257)0.873:0.02469,DNA-2-10_DR|1741995:0.16394)0.732:0.00246,((DNA-2-10_DR|1022654:0.12112,(DNA-2-10_DR|199427:0.10975,DNA-2-10_DR|516205:0.16061)0.693:0.00653)0.658:0.00907,DNA-2-10_DR|931968:0.15641)0.799:0.00613)0.952:0.00065,((DNA-2-10_DR|199430:0.11647,DNA-2-10_DR|2033443:0.14764)0.385:0.01371,(DNA-2-10_DR|684094:0.09458,DNA-2-10_DR|931946:0.14672)0.969:0.02209)0.203:0.00066)0.759:0.00210)0.222:0.00064,(((((DNA-2-10_DR|199424:0.11231,DNA-2-10_DR|516206:0.13693)0.692:0.01482,DNA-2-10_DR|1102551:0.13230)0.597:0.00633,(DNA-2-10_DR|353774:0.10584,DNA-2-10_DR|353773:0.08191)0.961:0.05474)0.271:0.00142,DNA-2-10_DR|437318:0.16386)0.763:0.00192,(DNA-2-10_DR|931975:0.18351,((DNA-2-10_DR|931933:0.15188,DNA-2-10_DR|1741991:0.17772)0.518:0.00755,DNA-2-10_DR|1102549:0.21142)0.268:0.00636)0.740:0.00729)0.818:0.00064)0.076:0.00065)0.715:0.00179,((DNA-2-10_DR|1305182:0.16970,(DNA-2-10_DR|1945978:0.15352,DNA-2-10_DR|1741975:0.07888)0.909:0.05403)0.265:0.00728,DNA-2-10_DR|2033426:0.19843)0.749:0.00703)0.768:0.00288)0.631:0.00060)0.818:0.00431)0.490:0.00181,((DNA-2-10_DR|597824:0.10272,DNA-2-10_DR|597836:0.10500)0.758:0.02948,(((DNA-2-10_DR|931931:0.32680,(((DNA-2-10_DR|597833:0.09968,DNA-2-10_DR|199417:0.16549)0.843:0.03168,DNA-2-10_DR|1305181:0.18737)0.773:0.00878,((((DNA-2-10_DR|2033428:0.14522,DNA-2-10_DR|931950:0.15378)0.124:0.00876,(DNA-2-10_DR|353780:0.10600,DNA-2-10_DR|597848:0.16058)0.797:0.02439)0.497:0.00675,DNA-2-10_DR|516190:0.11495)0.726:0.00098,(DNA-2-10_DR|45873:0.18166,(DNA-2-10_DR|931973:0.16989,DNA-2-10_DR|1637772:0.22875)0.687:0.03993)0.712:0.01091)0.765:0.00239)0.071:0.00080)0.326:0.00071,((((DNA-2-10_DR|45918:0.12957,DNA-2-10_DR|2033416:0.17082)0.816:0.02275,(DNA-2-10_DR|1637766:0.18133,DNA-2-10_DR|767382:0.24448)0.056:0.00065)0.755:0.00778,DNA-2-10_DR|1305196:0.15927)0.825:0.00459,((DNA-2-10_DR|353804:0.14939,DNA-2-10_DR|126325:0.16091)0.023:0.00399,DNA-2-10_DR|45901:0.17393)0.849:0.01014)0.544:0.00065)0.989:0.00082,DNA-2-10_DR|45908:0.12904)0.359:0.00091)0.811:0.00264)0.249:0.00064,(DNA-2-10_DR|684076:0.11823,(DNA-2-10_DR|353799:0.13354,DNA-2-10_DR|846488:0.12935)0.753:0.00825)0.851:0.00834)0.180:0.00064,(DNA-2-10_DR|1234316:0.16195,((DNA-2-10_DR|1234329:0.16352,(DNA-2-10_DR|353784:0.17076,(DNA-2-10_DR|516187:0.12337,DNA-2-10_DR|846503:0.12217)0.682:0.01836)0.337:0.00064)0.826:0.02428,DNA-2-10_DR|199408:0.14580)0.721:0.00853)0.680:0.00245)0.602:0.00073)0.414:0.00365,((((DNA-2-10_DR|353785:0.20455,(DNA-2-10_DR|1022639:0.04958,DNA-2-10_DR|1022640:0.05501)0.999:0.13028)0.747:0.01983,(DNA-2-10_DR|516179:0.23760,(DNA-2-10_DR|597828:0.16823,(DNA-2-10_DR|1637734:0.07281,DNA-2-10_DR|1637770:0.11074)0.994:0.04559)0.182:0.00601)0.047:0.00157)0.796:0.00501,((DNA-2-10_DR|1444807:0.16582,(DNA-2-10_DR|353792:0.16167,(DNA-2-10_DR|45899:0.02489,DNA-2-10_DR|45900:0.05922)0.621:0.09529)0.775:0.01983)0.923:0.02546,(DNA-2-10_DR|684077:0.14767,DNA-2-10_DR|1532891:0.14651)0.252:0.01423)0.583:0.00481)0.489:0.00070,DNA-2-10_DR|1845038:0.23387)0.773:0.00262,((DNA-2-10_DR|1637730:0.16708,(DNA-2-10_DR|846499:0.16517,DNA-2-10_DR|353801:0.19291)0.825:0.00069)0.794:0.01508,((((DNA-2-10_DR|1845061:0.14934,DNA-2-10_DR|1637757:0.20871)0.069:0.01174,(((DNA-2-10_DR|274161:0.15275,DNA-2-10_DR|2093671:0.14751)0.853:0.01707,(((((((((DNA-2-10_DR|199433:0.14131,DNA-2-10_DR|597835:0.15572)0.813:0.01493,(DNA-2-10_DR|931959:0.12974,(DNA-2-10_DR|1637776:0.16761,DNA-2-10_DR|2033457:0.11263)0.884:0.03671)0.527:0.00065)0.713:0.00546,(DNA-2-10_DR|45880:0.12861,DNA-2-10_DR|1945955:0.15830)0.858:0.04164)0.850:0.01754,(((((DNA-2-10_DR|437316:0.34527,(((DNA-2-10_DR|1637737:0.13421,(((DNA-2-10_DR|1637753:0.20264,(DNA-2-10_DR|1741960:0.0,DNA-2-10_DR|1741961:0.0):0.25092)0.131:0.02703,((DNA-2-10_DR|1102547:0.09501,(DNA-2-10_DR|1022674:0.01097,DNA-2-10_DR|1845057:0.40007)0.548:0.18407)0.694:0.00992,DNA-2-10_DR|1022668:0.27061)0.546:0.00397)0.688:0.00436,((((((DNA-2-10_DR|2033423:0.26019,DNA-2-10_DR|2033430:0.21456)0.593:0.03234,DNA-2-10_DR|437350:0.32732)0.718:0.06791,(DNA-2-10_DR|126326:0.21397,DNA-2-10_DR|1234330:0.30272)0.635:0.05545)0.978:0.14416,(DNA-2-10_DR|516197:0.07255,DNA-2-10_DR|684106:0.32923)0.366:0.00769)0.956:0.07973,(DNA-2-10_DR|2033439:0.03403,(DNA-2-10_DR|597847:0.25241,DNA-2-10_DR|437319:0.24274)0.000:0.02896)0.601:0.07514)0.400:0.01876,((DNA-2-10_DR|437326:0.26801,((DNA-2-10_DR|931940:0.01921,DNA-2-10_DR|1305184:0.04052)0.862:0.01294,(DNA-2-10_DR|45895:0.03324,DNA-2-10_DR|45894:0.02787)0.915:0.02585)1.000:0.19834)0.985:0.10452,(DNA-2-10_DR|45878:0.18904,DNA-2-10_DR|1367967:0.12666)0.000:0.00135)0.726:0.03518)0.413:0.00945)0.053:0.00700)0.037:0.00241,(DNA-2-10_DR|199425:0.13520,DNA-2-10_DR|2108898:0.28285)0.842:0.06576)0.734:0.01130,((DNA-2-10_DR|274180:0.14713,(DNA-2-10_DR|437328:0.06807,DNA-2-10_DR|1845065:0.16397)0.861:0.05831)0.714:0.01120,DNA-2-10_DR|516192:0.14336)0.678:0.00450)0.000:0.00067)0.000:0.00069,((((DNA-2-10_DR|2112062:0.00065,DNA-2-10_DR|1637767:0.00065)1.000:0.14479,DNA-2-10_DR|199428:0.16442)0.673:0.01530,DNA-2-10_DR|1102557:0.14283)0.803:0.00549,(((DNA-2-10_DR|684078:0.04545,DNA-2-10_DR|846497:0.07989)0.520:0.09510,DNA-2-10_DR|1845054:0.14862)0.936:0.05126,DNA-2-10_DR|846495:0.20257)0.900:0.04975)0.698:0.00297)0.905:0.02397,(DNA-2-10_DR|767378:0.16415,(DNA-2-10_DR|126321:0.07940,DNA-2-10_DR|1845060:0.12417)0.978:0.03837)0.896:0.01615)0.529:0.00410,(((DNA-2-10_DR|126320:0.15374,DNA-2-10_DR|1741979:0.20383)0.791:0.01434,DNA-2-10_DR|1532894:0.19378)0.757:0.00772,((DNA-2-10_DR|353779:0.22661,DNA-2-10_DR|1234302:0.07959)0.765:0.03364,(DNA-2-10_DR|1637756:0.16955,(DNA-2-10_DR|45871:0.17155,(DNA-2-10_DR|1637746:0.23986,DNA-2-10_DR|353771:0.11678)0.844:0.06899)0.604:0.00765)0.705:0.00991)0.159:0.01365)0.743:0.00202)0.790:0.00095,((DNA-2-10_DR|45872:0.13033,(DNA-2-10_DR|684075:0.12891,(DNA-2-10_DR|1637742:0.06270,DNA-2-10_DR|1741986:0.18146)0.137:0.03396)0.003:0.00106)0.659:0.03344,DNA-2-10_DR|45904:0.30365)0.733:0.01563)0.766:0.00382)0.574:0.00064,DNA-2-10_DR|1102545:0.13348)0.845:0.00577,((((DNA-2-10_DR|199414:0.10882,DNA-2-10_DR|931938:0.26521)0.759:0.01607,(DNA-2-10_DR|1305186:0.19947,DNA-2-10_DR|1637761:0.14146)0.458:0.05694)0.686:0.01135,DNA-2-10_DR|1741996:0.13131)0.684:0.01253,DNA-2-10_DR|597811:0.18367)0.780:0.01804)0.721:0.00312,(((DNA-2-10_DR|1637732:0.18669,(((DNA-2-10_DR|1234333:0.15765,DNA-2-10_DR|2033453:0.10448)0.203:0.00064,(DNA-2-10_DR|1945965:0.08831,DNA-2-10_DR|45869:0.13414)0.046:0.01190)0.889:0.01035,(DNA-2-10_DR|1102534:0.00064,DNA-2-10_DR|1741976:0.13149)0.909:0.09234)0.757:0.00070)0.354:0.00926,DNA-2-10_DR|274184:0.17759)0.033:0.00080,(((DNA-2-10_DR|1741990:0.14332,DNA-2-10_DR|1234322:0.16986)0.614:0.00873,DNA-2-10_DR|353794:0.16988)0.793:0.00770,(DNA-2-10_DR|931963:0.18150,((DNA-2-10_DR|353800:0.00064,DNA-2-10_DR|1945949:0.08105)0.957:0.11374,DNA-2-10_DR|1102543:0.16597)0.776:0.01156)0.751:0.00698)0.762:0.00181)0.750:0.00173)0.228:0.00617,(((DNA-2-10_DR|516183:0.12722,(DNA-2-10_DR|274168:0.02663,DNA-2-10_DR|597815:0.00207)0.603:0.12734)0.653:0.02036,(DNA-2-10_DR|1305195:0.00061,DNA-2-10_DR|1532888:0.07957)0.659:0.25148)0.740:0.00909,((DNA-2-10_DR|437342:0.26437,DNA-2-10_DR|516200:0.13639)0.763:0.05694,(DNA-2-10_DR|2033456:0.19187,(DNA-2-10_DR|516202:0.13786,DNA-2-10_DR|931972:0.09278)0.516:0.06590)0.541:0.03309)0.842:0.02922)0.763:0.00647)0.735:0.00427,(DNA-2-10_DR|2033436:0.10943,((DNA-2-10_DR|1234323:0.17963,(DNA-2-10_DR|274170:0.00161,DNA-2-10_DR|1022681:0.13634)0.696:0.17911)0.846:0.02772,((DNA-2-10_DR|1305176:0.28327,DNA-2-10_DR|1532892:0.15583)0.800:0.04209,DNA-2-10_DR|1741992:0.11113)0.211:0.00064)0.085:0.00268)0.393:0.00367)0.520:0.00064)0.749:0.00520,((DNA-2-10_DR|2033427:0.15229,(DNA-2-10_DR|45874:0.16333,DNA-2-10_DR|767389:0.13731)0.416:0.03190)0.927:0.00065,DNA-2-10_DR|1637744:0.16002)0.804:0.00467)0.711:0.00706)0.570:0.00694,((((((DNA-2-10_DR|1102559:0.23545,DNA-2-10_DR|1845048:0.09408)0.772:0.03637,((DNA-2-10_DR|1637750:0.08663,DNA-2-10_DR|1022646:0.29446)0.440:0.00271,((((((((DNA-2-10_DR|199431:0.12898,(DNA-2-10_DR|1367963:0.21792,(DNA-2-10_DR|1367964:0.03174,DNA-2-10_DR|1367965:0.01247)0.998:0.25094)0.887:0.08447)0.513:0.01870,(DNA-2-10_DR|684101:0.13840,DNA-2-10_DR|2033450:0.05270)0.885:0.08775)0.999:0.32458,(DNA-2-10_DR|597829:0.33156,(DNA-2-10_DR|2112665:0.11364,(DNA-2-10_DR|1637778:0.25995,DNA-2-10_DR|1234341:0.21582)0.942:0.14969)0.723:0.03150)0.462:0.12458)0.681:0.15544,DNA-2-10_DR|437341:0.21361)0.868:0.20165,DNA-2-10_DR|45911:0.13943)0.299:0.03615,DNA-2-10_DR|931965:0.11783)0.335:0.00509,(DNA-2-10_DR|846485:0.13529,DNA-2-10_DR|684087:0.13627)0.801:0.02896)0.807:0.02181,((((DNA-2-10_DR|846506:0.17297,(DNA-2-10_DR|353808:0.25931,DNA-2-10_DR|2033431:0.19776)0.236:0.02955)0.677:0.05348,(((DNA-2-10_DR|931960:0.20501,DNA-2-10_DR|1845040:0.13082)0.968:0.04606,DNA-2-10_DR|1945975:0.21319)0.715:0.01108,DNA-2-10_DR|1637727:0.18950)0.792:0.02515)0.779:0.02257,DNA-2-10_DR|597822:0.26503)0.260:0.03149,(DNA-2-10_DR|274177:0.14442,(DNA-2-10_DR|1444778:0.04942,((((DNA-2-10_DR|2033459:0.22220,DNA-2-10_DR|1168837:0.38613)0.686:0.18655,DNA-2-10_DR|1305189:0.06394)0.640:0.06979,DNA-2-10_DR|1845037:0.12789)0.751:0.03738,DNA-2-10_DR|1102539:0.09623)0.503:0.00065)0.807:0.06968)0.739:0.01896)0.992:0.07395)0.664:0.00369)0.032:0.00066)0.230:0.00064,DNA-2-10_DR|1168833:0.27392)0.582:0.00361,(((DNA-2-10_DR|45905:0.10850,DNA-2-10_DR|1444801:0.14333)0.968:0.02522,DNA-2-10_DR|126339:0.12155)0.390:0.00331,(DNA-2-10_DR|353795:0.11784,DNA-2-10_DR|437324:0.18274)0.839:0.01047)0.869:0.00410)0.018:0.00179,(DNA-2-10_DR|1367973:0.18095,((((DNA-2-10_DR|437337:0.16993,(DNA-2-10_DR|2033417:0.16643,DNA-2-10_DR|1305185:0.25985)0.205:0.00096)0.839:0.01446,(((((((DNA-2-10_DR|437329:0.06680,DNA-2-10_DR|1845045:0.11516)0.778:0.06110,DNA-2-10_DR|437343:0.17495)0.750:0.00463,(((((DNA-2-10_DR|1637773:0.20157,DNA-2-10_DR|45888:0.16325)0.422:0.01204,DNA-2-10_DR|1637760:0.16363)0.580:0.00061,DNA-2-10_DR|931932:0.30468)0.747:0.01087,((DNA-2-10_DR|597807:0.0,DNA-2-10_DR|1637728:0.0):0.16390,(DNA-2-10_DR|516182:0.00064,(DNA-2-10_DR|199435:0.23153,DNA-2-10_DR|1102532:0.20381)0.633:0.05163)0.450:0.02013)0.900:0.02881)0.704:0.00506,(DNA-2-10_DR|767371:0.13207,(DNA-2-10_DR|1367984:0.23333,DNA-2-10_DR|1367961:0.09700)0.706:0.00839)0.606:0.00536)0.818:0.00421)0.743:0.00203,(((DNA-2-10_DR|45898:0.14565,DNA-2-10_DR|684081:0.09768)0.559:0.00750,(DNA-2-10_DR|1444810:0.14010,DNA-2-10_DR|1945966:0.13525)0.746:0.01259)0.704:0.00303,(DNA-2-10_DR|274187:0.13777,(DNA-2-10_DR|199406:0.32188,(DNA-2-10_DR|274192:0.16895,DNA-2-10_DR|516188:0.19794)0.775:0.02071)0.696:0.02295)0.816:0.01458)0.674:0.00064)0.693:0.00240,((DNA-2-10_DR|846498:0.14444,(DNA-2-10_DR|1741997:0.11250,DNA-2-10_DR|1234339:0.18854)0.233:0.00666)0.500:0.00324,((DNA-2-10_DR|1444781:0.15291,(DNA-2-10_DR|1945950:0.14673,DNA-2-10_DR|274189:0.11538)0.109:0.00404)0.187:0.00294,(DNA-2-10_DR|684095:0.16488,DNA-2-10_DR|1637754:0.14519)0.862:0.02577)0.709:0.00316)0.769:0.00438)0.808:0.00296,(DNA-2-10_DR|274175:0.11851,(DNA-2-10_DR|846489:0.20718,(DNA-2-10_DR|1022648:0.05198,DNA-2-10_DR|1444784:0.04968)0.634:0.09764)0.077:0.00744)0.921:0.01639)0.448:0.00066,(((DNA-2-10_DR|2033438:0.16427,(DNA-2-10_DR|199423:0.23219,DNA-2-10_DR|1845034:0.10828)0.066:0.00066)0.779:0.02579,((DNA-2-10_DR|1168834:0.14622,DNA-2-10_DR|1022672:0.11442)0.344:0.00065,DNA-2-10_DR|1234311:0.58230)0.646:0.04625)0.494:0.00628,DNA-2-10_DR|1532887:0.18725)0.801:0.00674)0.826:0.00060)0.808:0.00672,(((((DNA-2-10_DR|767387:0.13556,DNA-2-10_DR|1168831:0.14745)0.829:0.00969,(DNA-2-10_DR|1845055:0.20297,(DNA-2-10_DR|1444790:0.14087,DNA-2-10_DR|1945974:0.12002)0.151:0.01219)0.704:0.00300)0.072:0.00064,(((DNA-2-10_DR|516196:0.21104,DNA-2-10_DR|767357:0.12972)0.841:0.01772,(DNA-2-10_DR|516193:0.16048,(DNA-2-10_DR|767377:0.15729,DNA-2-10_DR|684088:0.08703)0.742:0.00704)0.848:0.01182)0.758:0.00177,((DNA-2-10_DR|1637765:0.12117,DNA-2-10_DR|1022670:0.14824)0.937:0.02973,(DNA-2-10_DR|931936:0.08029,((DNA-2-10_DR|767365:0.01543,DNA-2-10_DR|2105608:0.02749)1.000:0.14914,DNA-2-10_DR|1022663:0.13338)0.851:0.01978)0.370:0.00754)0.809:0.00614)0.000:0.00204)0.740:0.00203,((DNA-2-10_DR|353798:0.11435,(DNA-2-10_DR|684105:0.17065,DNA-2-10_DR|2033425:0.12216)0.164:0.01114)0.848:0.02372,DNA-2-10_DR|1444800:0.13967)0.758:0.00438)0.816:0.00412,(((((DNA-2-10_DR|1022675:0.10532,DNA-2-10_DR|1022676:0.10189)1.000:0.07341,DNA-2-10_DR|1022665:0.12794)0.721:0.00162,((DNA-2-10_DR|767390:0.14548,DNA-2-10_DR|1637775:0.15455)0.253:0.00476,(DNA-2-10_DR|1022666:0.15476,(DNA-2-10_DR|684107:0.14306,((DNA-2-10_DR|353762:0.13454,(DNA-2-10_DR|684109:0.15774,DNA-2-10_DR|2095353:0.16468)0.872:0.01716)0.233:0.00622,DNA-2-10_DR|516207:0.18342)0.709:0.00481)0.009:0.00509)0.762:0.00169)0.883:0.00554)0.872:0.00376,(DNA-2-10_DR|45909:0.13916,DNA-2-10_DR|516201:0.13915)0.812:0.00619)0.995:0.00066,DNA-2-10_DR|846504:0.11798)0.869:0.00112)0.093:0.00429)0.298:0.00203,((DNA-2-10_DR|516181:0.10744,((((DNA-2-10_DR|1102560:0.16697,(DNA-2-10_DR|1367966:0.16104,(DNA-2-10_DR|1741962:0.16045,(DNA-2-10_DR|199412:0.10700,DNA-2-10_DR|2033418:0.25687)0.778:0.01938)0.502:0.00587)0.221:0.00548)0.824:0.00728,DNA-2-10_DR|767388:0.15479)0.648:0.00144,((((DNA-2-10_DR|274174:0.12145,(DNA-2-10_DR|437347:0.10199,DNA-2-10_DR|1532885:0.15223)0.012:0.00916)0.816:0.00539,(((DNA-2-10_DR|45903:0.15423,(DNA-2-10_DR|274171:0.11560,DNA-2-10_DR|1945971:0.13677)0.264:0.00296)0.959:0.00065,(DNA-2-10_DR|846509:0.11734,DNA-2-10_DR|1102535:0.12171)0.865:0.01030)0.781:0.00290,DNA-2-10_DR|274172:0.14132)0.220:0.00099)0.844:0.00353,((((DNA-2-10_DR|1845070:0.18609,DNA-2-10_DR|353787:0.10047)0.812:0.02847,DNA-2-10_DR|2033437:0.12343)0.236:0.00958,((DNA-2-10_DR|126336:0.18416,DNA-2-10_DR|931958:0.16728)0.292:0.00597,DNA-2-10_DR|1845036:0.16490)0.761:0.00624)0.788:0.00273,((DNA-2-10_DR|274178:0.11606,(DNA-2-10_DR|199434:0.12122,DNA-2-10_DR|1637779:0.18399)0.558:0.01231)0.797:0.00428,(DNA-2-10_DR|1102558:0.17760,((DNA-2-10_DR|437330:0.13984,(DNA-2-10_DR|1234324:0.00065,DNA-2-10_DR|1444783:0.01051)0.472:0.16883)0.796:0.01034,((DNA-2-10_DR|1741998:0.14831,DNA-2-10_DR|1741999:0.16746)0.994:0.05257,DNA-2-10_DR|2033455:0.13625)0.762:0.00432)0.264:0.00065)0.783:0.00317)0.746:0.00166)0.680:0.00065)0.824:0.00195,((((DNA-2-10_DR|45875:0.12722,(DNA-2-10_DR|274176:0.09127,DNA-2-10_DR|597832:0.11374)0.087:0.00065)0.730:0.00171,(((DNA-2-10_DR|1945957:0.11664,DNA-2-10_DR|1945982:0.13999)0.818:0.01152,DNA-2-10_DR|2033445:0.15069)0.617:0.00210,DNA-2-10_DR|1234338:0.12533)0.786:0.00415)0.886:0.00430,(((DNA-2-10_DR|1367972:0.12895,DNA-2-10_DR|1741964:0.14386)0.873:0.01422,(DNA-2-10_DR|1741972:0.16351,DNA-2-10_DR|597831:0.11828)0.220:0.01522)0.458:0.00166,(DNA-2-10_DR|274164:0.19579,(DNA-2-10_DR|353789:0.10648,(DNA-2-10_DR|437352:0.00070,DNA-2-10_DR|1637741:0.01992)0.772:0.12972)0.243:0.00749)0.860:0.00714)0.692:0.00064)0.601:0.00156,(((((DNA-2-10_DR|684099:0.13745,(DNA-2-10_DR|597821:0.17066,DNA-2-10_DR|1945969:0.23086)0.564:0.00798)0.446:0.01196,((DNA-2-10_DR|126330:0.19307,(DNA-2-10_DR|1637749:0.14985,(DNA-2-10_DR|126328:0.14775,((DNA-2-10_DR|1444788:0.16146,(DNA-2-10_DR|1022643:0.24225,DNA-2-10_DR|1444798:0.15311)0.194:0.02124)0.633:0.00064,((DNA-2-10_DR|1367981:0.08406,DNA-2-10_DR|1367982:0.08328)1.000:0.07847,((DNA-2-10_DR|199415:0.00065,DNA-2-10_DR|1444789:0.02205)0.766:0.13806,(DNA-2-10_DR|1102548:0.10683,DNA-2-10_DR|1532884:0.07708)0.979:0.03702)0.212:0.00064)0.945:0.01208)0.000:0.00065)0.679:0.00416)0.493:0.00172)0.931:0.01251,DNA-2-10_DR|931944:0.13241)0.938:0.00069)0.941:0.01336,((DNA-2-10_DR|684082:0.15373,DNA-2-10_DR|1102555:0.15010)0.931:0.02007,(DNA-2-10_DR|931943:0.13886,DNA-2-10_DR|767384:0.18588)0.108:0.00440)0.744:0.00254)0.365:0.00064,((DNA-2-10_DR|437327:0.18703,((DNA-2-10_DR|1637748:0.16305,DNA-2-10_DR|684085:0.14494)0.469:0.00742,DNA-2-10_DR|1845051:0.16246)0.780:0.00356)0.574:0.00065,DNA-2-10_DR|1367971:0.17556)0.842:0.00509)0.836:0.00065,(DNA-2-10_DR|1234332:0.09153,DNA-2-10_DR|1741966:0.11797)0.981:0.02704)0.838:0.00452)0.463:0.00192)0.534:0.00065)0.812:0.00377,((DNA-2-10_DR|437333:0.12885,(((((DNA-2-10_DR|437348:0.07205,DNA-2-10_DR|1022653:0.51041)0.297:0.00064,((DNA-2-10_DR|1305193:0.00066,DNA-2-10_DR|1444796:0.09376)0.845:0.09568,(DNA-2-10_DR|126334:0.09638,(DNA-2-10_DR|353772:0.30033,DNA-2-10_DR|767364:0.07074)0.334:0.15857)0.753:0.02106)0.871:0.00065)0.806:0.01607,DNA-2-10_DR|846493:0.25266)0.736:0.00421,(DNA-2-10_DR|597830:0.11096,(DNA-2-10_DR|1532889:0.11881,DNA-2-10_DR|45915:0.15091)0.869:0.02797)0.870:0.01883)0.420:0.00319,(DNA-2-10_DR|597841:0.00937,DNA-2-10_DR|597842:0.01232)1.000:0.17916)0.739:0.00453)0.423:0.00091,DNA-2-10_DR|1637751:0.16272)0.784:0.00209)0.036:0.00813)0.031:0.00355,((DNA-2-10_DR|1741987:0.16014,((((DNA-2-10_DR|1945976:0.29943,DNA-2-10_DR|1102550:0.17327)0.137:0.06527,(DNA-2-10_DR|1022642:0.22869,((DNA-2-10_DR|767373:0.31231,(DNA-2-10_DR|684091:0.10225,DNA-2-10_DR|1444804:0.10097)1.000:0.30112)0.683:0.03148,DNA-2-10_DR|1022650:0.29535)0.816:0.03243)0.159:0.00389)0.949:0.04285,((DNA-2-10_DR|1845032:0.01599,DNA-2-10_DR|2119087:0.02517)1.000:0.14474,DNA-2-10_DR|45914:0.17060)0.211:0.00073)0.295:0.00866,DNA-2-10_DR|1305190:0.17152)0.510:0.00108)0.744:0.00276,((((DNA-2-10_DR|1945972:0.07804,(DNA-2-10_DR|353802:0.16930,(DNA-2-10_DR|274162:0.10012,DNA-2-10_DR|1741971:0.13246)0.900:0.03214)0.796:0.01065)0.763:0.00585,((DNA-2-10_DR|199418:0.22636,DNA-2-10_DR|1945959:0.01550)0.539:0.07606,DNA-2-10_DR|1367976:0.12811)0.772:0.05903)0.769:0.00509,(((DNA-2-10_DR|1022658:0.16769,DNA-2-10_DR|1741981:0.12547)0.900:0.02312,DNA-2-10_DR|684083:0.14629)0.680:0.00613,DNA-2-10_DR|274173:0.24033)0.750:0.00392)0.770:0.00183,((((((((DNA-2-10_DR|931962:0.03273,DNA-2-10_DR|2033442:0.05762)0.264:0.00065,((DNA-2-10_DR|353775:0.04980,DNA-2-10_DR|931952:0.03886)0.559:0.00066,DNA-2-10_DR|1234305:0.05160)0.409:0.00066)0.776:0.00064,(DNA-2-10_DR|597838:0.06897,(DNA-2-10_DR|437317:0.18850,(DNA-2-10_DR|1741968:0.02439,DNA-2-10_DR|1741969:0.00724)0.958:0.01957)0.326:0.00400)0.795:0.00464)0.733:0.00064,(DNA-2-10_DR|1168832:0.04363,((DNA-2-10_DR|1444797:0.08663,((DNA-2-10_DR|1845069:0.04458,(DNA-2-10_DR|1305187:0.17795,DNA-2-10_DR|1234310:0.04862)0.388:0.00070)0.735:0.00064,DNA-2-10_DR|1444782:0.05983)0.620:0.02442)0.419:0.00064,(DNA-2-10_DR|1022641:0.10493,(DNA-2-10_DR|2033458:0.10799,DNA-2-10_DR|1234337:0.04213)0.843:0.01957)0.742:0.00164)0.848:0.00065)0.760:0.00211)0.910:0.00795,(DNA-2-10_DR|597817:0.08863,DNA-2-10_DR|1945979:0.03638)0.770:0.00541)0.970:0.02054,(DNA-2-10_DR|45870:0.06091,DNA-2-10_DR|597816:0.12277)0.605:0.05106)0.785:0.00369,((DNA-2-10_DR|1845030:0.13287,((DNA-2-10_DR|767368:0.14497,(((DNA-2-10_DR|45883:0.13993,(DNA-2-10_DR|767370:0.19371,DNA-2-10_DR|274166:0.19531)0.478:0.00792)0.739:0.00753,DNA-2-10_DR|353796:0.13047)0.738:0.00361,(DNA-2-10_DR|516208:0.13774,(DNA-2-10_DR|684096:0.09728,DNA-2-10_DR|767391:0.06460)0.238:0.05537)0.798:0.01339)0.278:0.00237)0.785:0.00556,((DNA-2-10_DR|516184:0.16054,DNA-2-10_DR|1945964:0.15844)0.619:0.01224,DNA-2-10_DR|846487:0.13024)0.754:0.01673)0.426:0.00347)0.156:0.00076,(((DNA-2-10_DR|931955:0.15130,(DNA-2-10_DR|931934:0.10031,(DNA-2-10_DR|45912:0.10421,DNA-2-10_DR|1305200:0.06857)0.235:0.01234)0.120:0.00065)0.456:0.04431,DNA-2-10_DR|597827:0.15332)0.786:0.00523,(DNA-2-10_DR|767381:0.14998,DNA-2-10_DR|931976:0.15975)0.338:0.00064)0.347:0.00066)0.801:0.00161)0.750:0.00208,((((DNA-2-10_DR|1637764:0.11412,DNA-2-10_DR|931970:0.15644)0.836:0.01991,DNA-2-10_DR|353806:0.15939)0.726:0.00236,(DNA-2-10_DR|1367975:0.12070,((DNA-2-10_DR|1234317:0.11884,DNA-2-10_DR|437351:0.17612)0.565:0.01991,DNA-2-10_DR|45902:0.25109)0.601:0.00828)0.699:0.00522)0.728:0.00358,DNA-2-10_DR|516180:0.12620)0.955:0.00064)0.812:0.00238)0.695:0.00065)0.761:0.00156)0.799:0.00607)0.620:0.00508)0.729:0.00857)0.805:0.00064,(DNA-2-10_DR|437332:0.15529,DNA-2-10_DR|1945960:0.15687)0.049:0.00241)0.534:0.00300)0.269:0.00507,((DNA-2-10_DR|2033447:0.13488,DNA-2-10_DR|597826:0.17451)0.830:0.01811,(((((((((DNA-2-10_DR|684086:0.16963,DNA-2-10_DR|931978:0.12309)0.583:0.00929,(DNA-2-10_DR|353776:0.12962,DNA-2-10_DR|1444791:0.16343)0.807:0.01974)0.727:0.00392,((DNA-2-10_DR|199419:0.11639,DNA-2-10_DR|1444813:0.07296)0.802:0.16956,(DNA-2-10_DR|1845047:0.09560,(DNA-2-10_DR|846514:0.14067,DNA-2-10_DR|1637738:0.13049)0.741:0.01204)0.518:0.01167)0.761:0.00762)0.791:0.00464,((DNA-2-10_DR|1305179:0.22219,(DNA-2-10_DR|1022652:0.07350,DNA-2-10_DR|1022655:0.17488)0.714:0.00793)0.788:0.01717,(DNA-2-10_DR|1637768:0.16202,(DNA-2-10_DR|437338:0.11058,(DNA-2-10_DR|1444799:0.00064,DNA-2-10_DR|2033434:0.00064)0.896:0.14943)0.447:0.02335)0.477:0.01541)0.744:0.00441)0.805:0.00494,(DNA-2-10_DR|274159:0.18388,(DNA-2-10_DR|126338:0.09807,DNA-2-10_DR|931947:0.15109)0.924:0.02784)0.796:0.01466)0.743:0.00209,(((DNA-2-10_DR|931971:0.09821,DNA-2-10_DR|45884:0.10302)0.793:0.11958,((DNA-2-10_DR|1532886:0.15255,DNA-2-10_DR|597825:0.24619)0.069:0.03061,(DNA-2-10_DR|199411:0.17787,DNA-2-10_DR|1234334:0.24679)0.257:0.00621)0.073:0.00755)0.850:0.00979,((((((((DNA-2-10_DR|1444811:0.24310,(DNA-2-10_DR|597837:0.17398,(DNA-2-10_DR|45877:0.06974,(DNA-2-10_DR|516191:0.12229,DNA-2-10_DR|1845031:0.07332)0.338:0.01778)0.969:0.12823)0.078:0.06584)0.911:0.11362,(DNA-2-10_DR|45892:0.16956,(DNA-2-10_DR|1444803:0.19861,DNA-2-10_DR|353783:0.09625)0.699:0.00882)0.720:0.01277)0.410:0.00265,((((DNA-2-10_DR|1945970:0.10661,DNA-2-10_DR|1444786:0.15825)0.485:0.01484,DNA-2-10_DR|846500:0.18254)0.761:0.00842,(((((DNA-2-10_DR|597808:0.01738,DNA-2-10_DR|126335:0.14781)0.837:0.07699,(DNA-2-10_DR|684090:0.15563,DNA-2-10_DR|1305180:0.17095)0.702:0.02121)0.340:0.00352,(DNA-2-10_DR|1102562:0.13667,DNA-2-10_DR|2033422:0.14777)0.724:0.01195)0.746:0.00386,DNA-2-10_DR|1234319:0.17067)0.484:0.00064,(DNA-2-10_DR|767361:0.17769,DNA-2-10_DR|1022659:0.12301)0.740:0.01021)0.731:0.00245)0.840:0.03227,DNA-2-10_DR|767367:0.19199)0.721:0.02553)0.770:0.00241,(DNA-2-10_DR|846512:0.12808,((DNA-2-10_DR|45887:0.15656,DNA-2-10_DR|1444792:0.14566)0.695:0.00518,((((DNA-2-10_DR|846501:0.21636,DNA-2-10_DR|931967:0.15229)0.607:0.00564,DNA-2-10_DR|1102556:0.14637)0.801:0.01268,((DNA-2-10_DR|1367969:0.09060,(DNA-2-10_DR|597814:0.02412,DNA-2-10_DR|846483:0.06929)0.534:0.08676)0.920:0.03981,(DNA-2-10_DR|1444794:0.14283,DNA-2-10_DR|1637736:0.11299)0.680:0.00743)0.716:0.00285)0.798:0.00388,(((DNA-2-10_DR|2102559:0.13553,(DNA-2-10_DR|684093:0.17402,DNA-2-10_DR|2033452:0.27007)0.330:0.00612)0.715:0.01226,(DNA-2-10_DR|1637752:0.13134,(DNA-2-10_DR|931956:0.14622,DNA-2-10_DR|1945958:0.08717)0.653:0.01290)0.629:0.00559)0.823:0.00070,DNA-2-10_DR|199421:0.13976)0.753:0.00706)0.817:0.00068)0.210:0.00070)0.776:0.00329)0.650:0.00221,((DNA-2-10_DR|437331:0.06302,DNA-2-10_DR|767383:0.08235)0.644:0.09161,((DNA-2-10_DR|597820:0.12849,DNA-2-10_DR|1741985:0.19010)0.454:0.02173,((DNA-2-10_DR|1102561:0.12624,((DNA-2-10_DR|1367980:0.15152,(DNA-2-10_DR|516195:0.10641,DNA-2-10_DR|1234327:0.13573)0.289:0.00271)0.250:0.00964,DNA-2-10_DR|931954:0.13468)0.794:0.00691)0.278:0.00095,(((DNA-2-10_DR|1102554:0.14822,DNA-2-10_DR|1234307:0.17511)0.221:0.00117,((DNA-2-10_DR|45876:0.16137,(DNA-2-10_DR|353793:0.27066,DNA-2-10_DR|516185:0.14945)0.837:0.01981)0.694:0.00327,(((DNA-2-10_DR|199410:0.16941,DNA-2-10_DR|1637774:0.09889)0.928:0.03402,(((DNA-2-10_DR|1022647:0.07650,(((DNA-2-10_DR|767356:0.10630,DNA-2-10_DR|2033433:0.16967)0.760:0.01213,(DNA-2-10_DR|1444808:0.04334,(DNA-2-10_DR|45881:0.13589,DNA-2-10_DR|1234342:0.07491)0.822:0.01072)0.899:0.01317)0.849:0.00669,(DNA-2-10_DR|1945961:0.11338,((DNA-2-10_DR|767375:0.14509,DNA-2-10_DR|1845066:0.12172)0.698:0.01085,(((DNA-2-10_DR|684100:0.07719,DNA-2-10_DR|767392:0.08894)0.937:0.02847,(DNA-2-10_DR|1741970:0.14017,DNA-2-10_DR|1305175:0.12987)0.260:0.03817)0.841:0.01395,DNA-2-10_DR|931969:0.10361)0.548:0.00064)0.360:0.00426)0.772:0.00491)0.621:0.00552)0.831:0.01087,DNA-2-10_DR|846494:0.16703)0.942:0.02749,((DNA-2-10_DR|45897:0.12041,DNA-2-10_DR|1305197:0.13059)0.682:0.01015,(DNA-2-10_DR|1234304:0.15457,DNA-2-10_DR|2033444:0.09331)0.953:0.09883)0.844:0.04416)0.185:0.05658)0.895:0.04811,(((DNA-2-10_DR|931948:0.15993,DNA-2-10_DR|1102537:0.10238)0.719:0.01362,(DNA-2-10_DR|846482:0.07366,DNA-2-10_DR|1022671:0.21567)0.821:0.08580)0.731:0.00880,((DNA-2-10_DR|274165:0.14764,(DNA-2-10_DR|2033441:0.17619,(DNA-2-10_DR|199429:0.05732,DNA-2-10_DR|931977:0.06972)0.740:0.25168)0.799:0.04934)0.542:0.03089,(DNA-2-10_DR|1637777:0.23485,(DNA-2-10_DR|1741974:0.14672,(DNA-2-10_DR|1845059:0.11195,(DNA-2-10_DR|437344:0.28127,DNA-2-10_DR|1367968:0.15250)0.673:0.05570)0.396:0.00096)0.655:0.02829)0.207:0.01243)0.283:0.00919)0.819:0.03072)0.888:0.02439)0.792:0.01356)0.782:0.00745,((DNA-2-10_DR|1845035:0.15996,DNA-2-10_DR|353777:0.11757)0.981:0.04692,(DNA-2-10_DR|353791:0.10948,DNA-2-10_DR|684084:0.17652)0.898:0.01985)0.139:0.00441)0.491:0.00065)0.994:0.06615)0.504:0.00640)0.847:0.00827)0.755:0.00197,DNA-2-10_DR|1845042:0.13006)0.788:0.00209,((((DNA-2-10_DR|126327:0.24720,(DNA-2-10_DR|1444787:0.16356,DNA-2-10_DR|1367962:0.13721)0.866:0.02867)0.731:0.00456,DNA-2-10_DR|2033448:0.17565)0.597:0.00064,((DNA-2-10_DR|1168836:0.15883,DNA-2-10_DR|1305198:0.17700)0.688:0.01540,(DNA-2-10_DR|684103:0.21215,DNA-2-10_DR|516186:0.22830)0.516:0.00942)0.840:0.01080)0.706:0.00146,(((((DNA-2-10_DR|2099609:0.16409,DNA-2-10_DR|1305178:0.16153)0.661:0.01527,DNA-2-10_DR|516189:0.17574)0.825:0.01056,((DNA-2-10_DR|126341:0.09259,DNA-2-10_DR|199432:0.13222)0.682:0.00844,((DNA-2-10_DR|1945981:0.14519,DNA-2-10_DR|126342:0.20821)0.820:0.03131,(DNA-2-10_DR|274188:0.16094,DNA-2-10_DR|353790:0.22043)0.517:0.02119)0.204:0.00256)0.731:0.00883)0.742:0.00400,DNA-2-10_DR|1637740:0.19458)0.724:0.00357,(DNA-2-10_DR|1022679:0.16081,(DNA-2-10_DR|1102544:0.17478,DNA-2-10_DR|1234308:0.12036)0.131:0.01492)0.748:0.00831)0.848:0.00065)0.892:0.00490)0.705:0.00188,DNA-2-10_DR|45910:0.16331)0.776:0.00402)0.764:0.00178)0.795:0.00199,((DNA-2-10_DR|353768:0.15868,(DNA-2-10_DR|1637735:0.19032,(DNA-2-10_DR|931964:0.02518,(DNA-2-10_DR|1022651:0.07413,DNA-2-10_DR|1168830:0.02908)0.780:0.01244)0.780:0.02782)0.996:0.11677)0.978:0.10614,(((DNA-2-10_DR|1022683:0.26431,(DNA-2-10_DR|199422:0.22717,DNA-2-10_DR|2033454:0.04366)0.523:0.04386)0.877:0.04848,((DNA-2-10_DR|274181:0.36749,DNA-2-10_DR|1741988:0.19112)0.798:0.09092,(DNA-2-10_DR|846508:0.13520,DNA-2-10_DR|1305188:0.15437)0.691:0.01830)0.694:0.00470)0.360:0.00060,(DNA-2-10_DR|2033451:0.22260,DNA-2-10_DR|597813:0.13942)0.126:0.00060)0.759:0.00732)0.795:0.00600)0.576:0.00064,((DNA-2-10_DR|846484:0.17323,DNA-2-10_DR|1945952:0.15170)0.784:0.00988,DNA-2-10_DR|1234331:0.16899)0.805:0.00999)0.637:0.00295,(((((((DNA-2-10_DR|1022673:0.17116,DNA-2-10_DR|437340:0.13368)0.717:0.00372,(DNA-2-10_DR|597812:0.06579,(DNA-2-10_DR|1305183:0.16561,(DNA-2-10_DR|1845068:0.19071,(DNA-2-10_DR|1305177:0.05937,DNA-2-10_DR|45882:0.16865)0.235:0.00979)0.490:0.01008)0.773:0.01035)0.297:0.00064)0.655:0.00351,DNA-2-10_DR|931974:0.12285)0.150:0.00085,((DNA-2-10_DR|684097:0.23932,DNA-2-10_DR|1637733:0.15934)0.522:0.01637,DNA-2-10_DR|1444802:0.12902)0.090:0.00320)0.727:0.00142,((((DNA-2-10_DR|1234318:0.17128,(DNA-2-10_DR|1305199:0.14197,DNA-2-10_DR|1444793:0.14600)0.720:0.01058)0.634:0.00180,DNA-2-10_DR|1637747:0.14259)0.690:0.00293,(DNA-2-10_DR|931939:0.11966,(DNA-2-10_DR|274167:0.15806,DNA-2-10_DR|1305191:0.14076)0.703:0.00969)0.875:0.01032)0.728:0.00183,(DNA-2-10_DR|126337:0.12671,(((((((DNA-2-10_DR|353770:0.17541,(((DNA-2-10_DR|767374:0.11198,DNA-2-10_DR|684102:0.19698)0.780:0.01761,((DNA-2-10_DR|597809:0.09709,(DNA-2-10_DR|931935:0.06730,DNA-2-10_DR|1234340:0.08354)0.554:0.10966)0.697:0.04005,DNA-2-10_DR|1234303:0.20097)0.522:0.00096)0.784:0.00625,((DNA-2-10_DR|126316:0.17640,(DNA-2-10_DR|684104:0.22315,DNA-2-10_DR|1637769:0.16735)0.482:0.02282)0.753:0.02445,((DNA-2-10_DR|353786:0.04774,DNA-2-10_DR|2033440:0.03345)0.724:0.19851,(DNA-2-10_DR|437320:0.20895,DNA-2-10_DR|767376:0.25284)0.537:0.01994)0.119:0.01161)0.300:0.01243)0.697:0.00379)0.872:0.00060,(((DNA-2-10_DR|1102536:0.13412,(DNA-2-10_DR|1637759:0.20015,(DNA-2-10_DR|1444805:0.12953,(DNA-2-10_DR|846505:0.12994,DNA-2-10_DR|1637771:0.10200)0.817:0.04810)0.506:0.01298)0.108:0.00306)0.580:0.00355,DNA-2-10_DR|846510:0.14114)0.696:0.00164,((DNA-2-10_DR|1102538:0.09570,DNA-2-10_DR|1637758:0.08316)0.228:0.06748,(DNA-2-10_DR|1945953:0.12141,(DNA-2-10_DR|1102542:0.14110,DNA-2-10_DR|767369:0.16272)0.597:0.02144)0.180:0.00070)0.451:0.00671)0.790:0.00223)0.266:0.00064,((DNA-2-10_DR|45893:0.13457,(DNA-2-10_DR|1234326:0.08176,(DNA-2-10_DR|199420:0.20831,DNA-2-10_DR|1367970:0.02885)0.741:0.02977)0.591:0.03137)0.690:0.00700,((((DNA-2-10_DR|45913:0.23652,DNA-2-10_DR|1741994:0.18995)0.266:0.01822,DNA-2-10_DR|353764:0.20803)0.494:0.00910,((DNA-2-10_DR|684098:0.23328,DNA-2-10_DR|1234309:0.18885)0.816:0.05438,DNA-2-10_DR|274191:0.34514)0.822:0.02386)0.775:0.01515,((DNA-2-10_DR|1305194:0.14981,DNA-2-10_DR|1234335:0.20327)0.558:0.00650,DNA-2-10_DR|1168835:0.09089)0.784:0.01560)0.647:0.00394)0.879:0.01032)0.695:0.00238,(((((((DNA-2-10_DR|684089:0.23786,(DNA-2-10_DR|353781:0.11451,DNA-2-10_DR|1022662:0.12792)0.180:0.03454)0.573:0.01027,(DNA-2-10_DR|931949:0.19746,DNA-2-10_DR|1234312:0.08714)0.805:0.03554)0.693:0.00441,(DNA-2-10_DR|1741982:0.12971,(((DNA-2-10_DR|199416:0.09447,DNA-2-10_DR|1741965:0.10920)0.526:0.01758,(((DNA-2-10_DR|1022667:0.21353,(DNA-2-10_DR|516204:0.03932,DNA-2-10_DR|516203:0.02324)0.404:0.04805)0.625:0.06478,(DNA-2-10_DR|274158:0.15602,DNA-2-10_DR|274160:0.00064)0.955:0.17944)0.804:0.02695,(DNA-2-10_DR|45890:0.10375,DNA-2-10_DR|1945973:0.06789)0.885:0.04039)0.728:0.00756)0.411:0.00395,(DNA-2-10_DR|516199:0.07367,(DNA-2-10_DR|1637763:0.41110,DNA-2-10_DR|1102546:0.12076)0.858:0.05131)0.008:0.00064)0.806:0.00778)0.686:0.00065)0.755:0.00196,((DNA-2-10_DR|1845053:0.10683,(DNA-2-10_DR|353782:0.13007,DNA-2-10_DR|1637745:0.22817)0.441:0.01458)0.799:0.01473,(DNA-2-10_DR|767359:0.14733,DNA-2-10_DR|45886:0.12244)0.966:0.03592)0.837:0.00899)0.855:0.01085,(((DNA-2-10_DR|353805:0.13808,(DNA-2-10_DR|767379:0.22963,DNA-2-10_DR|1741989:0.13497)0.717:0.01745)0.704:0.00694,((((DNA-2-10_DR|846486:0.09927,DNA-2-10_DR|2033415:0.25729)0.747:0.02231,(DNA-2-10_DR|846507:0.07000,DNA-2-10_DR|1741978:0.04134)0.706:0.09477)0.466:0.00259,DNA-2-10_DR|1102540:0.29373)0.553:0.01191,DNA-2-10_DR|846513:0.20641)0.761:0.01314)0.862:0.01240,(((DNA-2-10_DR|437335:0.15850,DNA-2-10_DR|767358:0.23337)0.849:0.03268,(DNA-2-10_DR|597840:0.16526,DNA-2-10_DR|931961:0.16300)0.796:0.01598)0.633:0.01195,((DNA-2-10_DR|1234336:0.08308,DNA-2-10_DR|1845041:0.13427)0.315:0.04550,DNA-2-10_DR|846511:0.17746)0.745:0.00868)0.743:0.00173)0.794:0.00316)0.735:0.00114,(DNA-2-10_DR|45879:0.16532,(DNA-2-10_DR|126323:0.21140,DNA-2-10_DR|1444795:0.12839)0.130:0.01894)0.940:0.02923)0.600:0.00329,((((DNA-2-10_DR|1741967:0.10793,DNA-2-10_DR|1945962:0.27145)0.708:0.00855,((DNA-2-10_DR|1305203:0.22869,(DNA-2-10_DR|597823:0.21444,DNA-2-10_DR|126333:0.07945)0.405:0.04915)0.000:0.00721,(DNA-2-10_DR|2033419:0.11258,(DNA-2-10_DR|1945951:0.09621,(DNA-2-10_DR|437336:0.12255,DNA-2-10_DR|1741963:0.05420)0.634:0.12981)0.741:0.01017)0.149:0.00060)0.167:0.00398)0.746:0.00388,(DNA-2-10_DR|1234313:0.14730,(DNA-2-10_DR|45889:0.08360,DNA-2-10_DR|1022664:0.27997)0.878:0.05474)0.769:0.00853)0.246:0.00068,(DNA-2-10_DR|437339:0.16170,DNA-2-10_DR|931941:0.16047)0.706:0.00918)0.741:0.00253)0.814:0.01737)0.821:0.00103,(((DNA-2-10_DR|274183:0.14318,(DNA-2-10_DR|437345:0.13399,DNA-2-10_DR|1367974:0.09585)0.619:0.01289)0.205:0.00307,DNA-2-10_DR|1845033:0.13914)0.782:0.00863,((DNA-2-10_DR|1444806:0.15417,DNA-2-10_DR|1444809:0.15378)0.875:0.01677,((((DNA-2-10_DR|1305201:0.19169,DNA-2-10_DR|2033429:0.16422)0.518:0.01551,DNA-2-10_DR|846492:0.19267)0.777:0.01060,((DNA-2-10_DR|1741977:0.08521,(DNA-2-10_DR|1367977:0.11404,DNA-2-10_DR|1741983:0.11414)0.825:0.02310)0.762:0.01174,DNA-2-10_DR|45916:0.14777)0.082:0.00299)0.726:0.00179,(((DNA-2-10_DR|199426:0.14870,(DNA-2-10_DR|1845050:0.14987,DNA-2-10_DR|1845043:0.12110)0.698:0.01644)0.186:0.00745,((DNA-2-10_DR|597818:0.18844,DNA-2-10_DR|1367978:0.57578)0.438:0.03505,DNA-2-10_DR|1945967:0.12009)0.772:0.02552)0.424:0.00255,(DNA-2-10_DR|126332:0.13523,(DNA-2-10_DR|199409:0.08867,DNA-2-10_DR|1367979:0.40156)0.630:0.04785)0.889:0.08004)0.894:0.02994)0.785:0.00265)0.136:0.00065)0.410:0.00253)0.787:0.00317,((DNA-2-10_DR|767366:0.16945,DNA-2-10_DR|1845044:0.12062)0.865:0.01588,(DNA-2-10_DR|274182:0.14705,DNA-2-10_DR|437321:0.20656)0.636:0.00267)0.741:0.00064)0.884:0.00388,(DNA-2-10_DR|1022680:0.10812,((DNA-2-10_DR|1022669:0.12514,DNA-2-10_DR|2033420:0.22337)0.602:0.01572,(DNA-2-10_DR|931979:0.21750,(DNA-2-10_DR|767363:0.35923,DNA-2-10_DR|1102553:0.17543)0.997:0.26737)0.695:0.04979)0.710:0.00064)0.744:0.00959)0.551:0.00064)0.042:0.00064)0.876:0.00471)0.758:0.00211,((DNA-2-10_DR|126322:0.13531,DNA-2-10_DR|931951:0.12768)0.003:0.00587,(DNA-2-10_DR|597839:0.12767,(DNA-2-10_DR|767380:0.17338,DNA-2-10_DR|2033435:0.13701)0.831:0.02561)0.308:0.00577)0.933:0.00997)0.070:0.00391,((DNA-2-10_DR|597844:0.07117,DNA-2-10_DR|597846:0.14825)0.960:0.06425,(((DNA-2-10_DR|1637739:0.13866,(DNA-2-10_DR|353803:0.17413,DNA-2-10_DR|1234321:0.12133)0.674:0.00903)0.761:0.01490,((DNA-2-10_DR|846496:0.03942,DNA-2-10_DR|1022649:0.09160)0.885:0.07037,(DNA-2-10_DR|199407:0.50058,DNA-2-10_DR|353797:0.07913)0.738:0.04583)0.230:0.03215)0.303:0.02157,(((DNA-2-10_DR|353767:0.32085,DNA-2-10_DR|597819:0.08403)0.879:0.09223,(DNA-2-10_DR|274179:0.26483,(DNA-2-10_DR|846502:0.11731,(DNA-2-10_DR|45907:0.30981,(DNA-2-10_DR|684080:0.13331,DNA-2-10_DR|931966:0.28964)0.798:0.04009)0.823:0.09212)0.694:0.07783)0.684:0.05596)0.951:0.12343,(DNA-2-10_DR|353763:0.11125,DNA-2-10_DR|1022677:0.13826)0.709:0.01056)0.829:0.03202)0.209:0.00731)0.849:0.01098)0.458:0.00459)0.463:0.00350)0.737:0.00964)0.828:0.00787)0.551:0.00060);
```
