## Supplementary Data 2 for "A genomic portrait of zebrafish transposable elements and their spatiotemporal embryonic expression": DNA-2-11_DR.mafft.nwk

```
(((((((DNA-2-11_DR|90892:0.37205,DNA-2-11_DR|684976:0.17385)0.431:0.00068,DNA-2-11_DR|768356:0.18482)0.824:0.02547,(DNA-2-11_DR|46965:0.19207,DNA-2-11_DR|1103340:0.18249)0.744:0.01161)0.967:0.03696,(((DNA-2-11_DR|1169373:0.14644,((DNA-2-11_DR|516956:0.22944,DNA-2-11_DR|1368541:0.17372)0.874:0.08208,DNA-2-11_DR|808199:0.45121)0.702:0.01397)0.195:0.00063,DNA-2-11_DR|354694:0.17776)0.658:0.00784,((((((DNA-2-11_DR|275041:0.30771,DNA-2-11_DR|1338396:0.29997)0.906:0.23325,DNA-2-11_DR|808201:0.16854)0.911:0.12226,DNA-2-11_DR|932962:0.51343)0.866:0.07883,DNA-2-11_DR|1338395:0.24929)0.071:0.00063,(DNA-2-11_DR|235345:0.22855,(DNA-2-11_DR|46979:0.15172,DNA-2-11_DR|768347:0.16243)0.275:0.01261)0.722:0.01439)0.848:0.02288,((DNA-2-11_DR|275050:0.23533,(DNA-2-11_DR|1305904:0.19274,(DNA-2-11_DR|684973:0.06442,DNA-2-11_DR|1743011:0.00068)0.873:0.14419)0.072:0.00097)0.412:0.00864,(DNA-2-11_DR|90891:0.30154,((DNA-2-11_DR|1235078:0.16441,DNA-2-11_DR|200194:0.24616)0.536:0.00066,(DNA-2-11_DR|516955:0.21173,DNA-2-11_DR|847346:0.05840)0.881:0.10188)0.528:0.01679)0.746:0.02848)0.858:0.02003)0.467:0.00787)0.812:0.00600)0.784:0.00382,(((((DNA-2-11_DR|1023624:0.24229,(((DNA-2-11_DR|1743020:0.08032,DNA-2-11_DR|1946849:0.04211)0.144:0.15956,DNA-2-11_DR|2034427:0.26015)0.366:0.01157,(DNA-2-11_DR|1305903:0.06765,DNA-2-11_DR|1988777:0.23017)0.455:0.13815)0.809:0.01616)0.465:0.01008,(DNA-2-11_DR|1169375:0.26583,(DNA-2-11_DR|46969:0.13366,DNA-2-11_DR|516954:0.00068)0.568:0.09702)0.865:0.04323)0.249:0.00643,DNA-2-11_DR|200218:0.21097)0.434:0.00076,(((DNA-2-11_DR|438256:0.16113,(DNA-2-11_DR|598726:0.19232,(DNA-2-11_DR|127109:0.15419,DNA-2-11_DR|598721:0.20553)0.605:0.02379)0.442:0.01452)0.880:0.01724,((DNA-2-11_DR|438274:0.18816,(DNA-2-11_DR|516941:0.20600,DNA-2-11_DR|1066229:0.21618)0.520:0.02071)0.914:0.02638,(DNA-2-11_DR|1743016:0.26482,(((DNA-2-11_DR|1743013:0.14872,((DNA-2-11_DR|395202:0.19921,DNA-2-11_DR|847337:0.26665)0.320:0.00582,DNA-2-11_DR|320:0.43281)0.111:0.00067)0.771:0.04541,(DNA-2-11_DR|354689:0.15480,DNA-2-11_DR|1580820:0.11350)0.171:0.01726)0.731:0.01482,(DNA-2-11_DR|1023599:0.40127,DNA-2-11_DR|1235088:0.17538)0.272:0.01904)0.178:0.00066)0.755:0.00590)0.020:0.00067)0.736:0.00269,((DNA-2-11_DR|516943:0.18651,DNA-2-11_DR|1235083:0.18653)0.848:0.02749,((DNA-2-11_DR|883971:0.58328,DNA-2-11_DR|1023596:0.08641)0.988:0.28806,(DNA-2-11_DR|438264:0.09182,((DNA-2-11_DR|598740:0.03773,DNA-2-11_DR|1023602:0.00066)0.786:0.16346,((DNA-2-11_DR|162499:0.01313,((DNA-2-11_DR|162500:0.0,DNA-2-11_DR|162503:0.0,DNA-2-11_DR|162505:0.0):0.00068,(DNA-2-11_DR|162495:0.01314,(DNA-2-11_DR|162498:0.00175,(DNA-2-11_DR|46980:0.07575,DNA-2-11_DR|808198:0.26714)0.423:0.15619)0.778:0.01176)0.036:0.00067)0.481:0.00067)0.832:0.01332,(DNA-2-11_DR|162496:0.01305,((DNA-2-11_DR|162497:0.0,DNA-2-11_DR|162501:0.0,DNA-2-11_DR|162504:0.0):0.00068,(DNA-2-11_DR|162502:0.00068,(DNA-2-11_DR|90889:0.52657,DNA-2-11_DR|768361:0.00072)0.476:0.30450)0.833:0.01314)0.000:0.00067)0.605:0.00066)0.999:0.20127)0.733:0.00067)0.878:0.03165)0.634:0.00067)0.753:0.00614)0.683:0.00202)0.385:0.00089,(DNA-2-11_DR|684965:0.19082,(DNA-2-11_DR|275062:0.00063,DNA-2-11_DR|1235079:0.05862)0.613:0.16811)0.050:0.00097)0.888:0.02080)0.254:0.00133,DNA-2-11_DR|275033:0.28180)0.267:0.00240,(((DNA-2-11_DR|235349:0.20374,DNA-2-11_DR|768345:0.21511)0.900:0.02755,(((((((DNA-2-11_DR|1235087:0.20073,DNA-2-11_DR|438254:0.26571)0.711:0.06051,(DNA-2-11_DR|127106:0.11773,(DNA-2-11_DR|808200:0.33676,(DNA-2-11_DR|978876:0.20014,DNA-2-11_DR|478537:0.10293)0.991:0.16536)0.332:0.00064)0.422:0.09223)0.834:0.04681,(DNA-2-11_DR|395199:0.21282,DNA-2-11_DR|932967:0.19744)0.222:0.01171)0.850:0.02690,(((DNA-2-11_DR|1493225:0.33466,DNA-2-11_DR|516946:0.22145)0.736:0.02643,DNA-2-11_DR|847345:0.22507)0.000:0.00980,(DNA-2-11_DR|235346:0.15077,(DNA-2-11_DR|598736:0.08793,DNA-2-11_DR|847341:0.11977)0.636:0.07137)0.529:0.00839)0.762:0.01263)0.931:0.00067,(DNA-2-11_DR|1023598:0.17191,(((DNA-2-11_DR|395198:0.22940,DNA-2-11_DR|932954:0.00071)0.394:0.36475,(DNA-2-11_DR|1445810:0.14056,(DNA-2-11_DR|1580823:0.33814,(DNA-2-11_DR|1023611:0.36613,DNA-2-11_DR|1988783:0.33696)0.870:0.13394)0.810:0.07088)0.140:0.03512)0.000:0.00207,(DNA-2-11_DR|883967:0.19859,((DNA-2-11_DR|438250:0.13541,(DNA-2-11_DR|1638944:0.15985,DNA-2-11_DR|1396918:0.14274)0.477:0.04962)0.712:0.07362,DNA-2-11_DR|883972:0.43371)0.585:0.04012)0.345:0.02470)0.402:0.01063)0.469:0.00168)0.856:0.00797,(((((DNA-2-11_DR|200234:0.06859,DNA-2-11_DR|1235090:0.12331)0.960:0.13906,(DNA-2-11_DR|932961:0.22728,DNA-2-11_DR|932963:0.43189)0.412:0.05615)0.750:0.03254,((DNA-2-11_DR|847340:0.14698,(DNA-2-11_DR|46968:0.16453,DNA-2-11_DR|1580816:0.31795)0.022:0.00063)0.074:0.00723,(DNA-2-11_DR|726353:0.03028,DNA-2-11_DR|978881:0.25766)0.632:0.27365)0.745:0.03282)0.082:0.01025,((DNA-2-11_DR|1305902:0.24470,(DNA-2-11_DR|1743015:0.47356,(DNA-2-11_DR|768358:0.15909,(DNA-2-11_DR|1197657:0.13269,DNA-2-11_DR|1743025:0.19487)0.601:0.02045)0.706:0.01552)0.583:0.00573)0.861:0.02123,(((DNA-2-11_DR|1946866:0.16600,(DNA-2-11_DR|438260:0.17814,DNA-2-11_DR|1743026:0.20792)0.317:0.02543)0.789:0.01857,(DNA-2-11_DR|768348:0.00810,DNA-2-11_DR|932973:0.01928)0.867:0.17907)0.740:0.00666,(((DNA-2-11_DR|275048:0.11471,DNA-2-11_DR|1902705:0.33172)0.894:0.03922,(DNA-2-11_DR|200220:0.11750,DNA-2-11_DR|1396926:0.30011)0.750:0.06071)0.756:0.01035,((DNA-2-11_DR|318:0.19737,DNA-2-11_DR|932958:0.14218)0.494:0.00842,(DNA-2-11_DR|1788556:0.13049,DNA-2-11_DR|1368535:0.22183)0.664:0.09523)0.432:0.00825)0.555:0.01079)0.726:0.00329)0.043:0.00066)0.609:0.00802,(DNA-2-11_DR|321:0.00066,DNA-2-11_DR|322:0.00456)0.779:0.15692)0.155:0.00070)0.776:0.00608,(((((((DNA-2-11_DR|1694637:0.16593,DNA-2-11_DR|200222:0.18051)0.788:0.02426,DNA-2-11_DR|2034433:0.18887)0.698:0.00650,((DNA-2-11_DR|275037:0.17829,DNA-2-11_DR|2034430:0.22838)0.796:0.02429,(DNA-2-11_DR|847343:0.27678,(DNA-2-11_DR|438269:0.23099,(DNA-2-11_DR|127094:0.00068,DNA-2-11_DR|553788:0.06004)0.783:0.22247)0.251:0.00071)0.573:0.00941)0.443:0.00304)0.866:0.01569,(((((((((DNA-2-11_DR|1988778:0.15419,(DNA-2-11_DR|1902699:0.19677,DNA-2-11_DR|1988782:0.16031)0.852:0.09466)0.729:0.05390,(DNA-2-11_DR|395200:0.28179,DNA-2-11_DR|1988779:0.22075)0.845:0.08299)0.744:0.05304,((DNA-2-11_DR|275051:0.17857,DNA-2-11_DR|1788558:0.25441)0.636:0.03384,DNA-2-11_DR|1066228:0.44166)0.994:0.14599)0.999:0.13594,((DNA-2-11_DR|162492:0.57312,DNA-2-11_DR|1338394:0.32414)0.492:0.02728,DNA-2-11_DR|438277:0.13983)0.485:0.01784)0.905:0.07619,DNA-2-11_DR|1023607:0.37340)0.515:0.01712,(DNA-2-11_DR|90886:0.26837,(((DNA-2-11_DR|1902695:0.22695,DNA-2-11_DR|312583:0.24457)0.892:0.13018,(DNA-2-11_DR|1396922:0.02646,(DNA-2-11_DR|1396921:0.14074,DNA-2-11_DR|1396920:0.04244)0.595:0.02722)0.827:0.06081)0.803:0.03226,(DNA-2-11_DR|235347:0.13980,DNA-2-11_DR|1638922:0.00068)0.971:0.27410)0.059:0.01445)0.508:0.03475)0.428:0.02581,(DNA-2-11_DR|46985:0.51063,DNA-2-11_DR|1946856:0.44650)0.054:0.02166)0.751:0.01669,(DNA-2-11_DR|127104:0.20164,(DNA-2-11_DR|127099:0.17614,DNA-2-11_DR|1103343:0.21360)0.706:0.01447)0.919:0.02868)0.266:0.01014,DNA-2-11_DR|354691:0.15248)0.625:0.00383)0.786:0.01277,(((((DNA-2-11_DR|684963:0.21799,DNA-2-11_DR|200191:0.20875)0.771:0.03477,((DNA-2-11_DR|127115:0.23234,(((DNA-2-11_DR|1235085:0.15358,(DNA-2-11_DR|684962:0.24807,DNA-2-11_DR|598720:0.00068)0.917:0.22122)0.610:0.01883,(DNA-2-11_DR|1694636:0.13088,DNA-2-11_DR|1846295:0.00067)0.386:0.11556)0.848:0.03303,(DNA-2-11_DR|1103345:0.05822,(DNA-2-11_DR|1396925:0.00069,DNA-2-11_DR|1445812:0.00068)0.841:0.08333)0.771:0.12568)0.023:0.00822)0.669:0.00750,(DNA-2-11_DR|1023608:0.27431,(DNA-2-11_DR|127101:0.18762,DNA-2-11_DR|1235075:0.13984)0.016:0.00142)0.000:0.06490)0.305:0.00566)0.846:0.00062,(((((((DNA-2-11_DR|641366:0.39474,(DNA-2-11_DR|200231:0.18422,DNA-2-11_DR|1638932:0.13833)0.305:0.02455)0.688:0.01652,(DNA-2-11_DR|553787:0.35333,((((DNA-2-11_DR|1139280:0.41779,DNA-2-11_DR|2034440:0.14760)0.780:0.04089,(DNA-2-11_DR|1788563:0.35619,(DNA-2-11_DR|1788559:0.29876,DNA-2-11_DR|1023621:0.16666)0.708:0.01551)0.655:0.02133)0.746:0.01515,(DNA-2-11_DR|1902704:0.31420,DNA-2-11_DR|1638923:0.13913)0.072:0.01216)0.632:0.00639,DNA-2-11_DR|354686:0.18674)0.576:0.01845)0.577:0.01337)0.763:0.00828,DNA-2-11_DR|312584:0.25831)0.786:0.00574,((DNA-2-11_DR|438258:0.27273,((((DNA-2-11_DR|200198:0.0,DNA-2-11_DR|200199:0.0,DNA-2-11_DR|200201:0.0,DNA-2-11_DR|200209:0.0,DNA-2-11_DR|200212:0.0):0.00068,((DNA-2-11_DR|200213:0.01314,(DNA-2-11_DR|200206:0.01321,((DNA-2-11_DR|200195:0.0,DNA-2-11_DR|200196:0.0,DNA-2-11_DR|200204:0.0,DNA-2-11_DR|200208:0.0,DNA-2-11_DR|200215:0.0,DNA-2-11_DR|200216:0.0,DNA-2-11_DR|200217:0.0):0.00068,(DNA-2-11_DR|200205:0.0,DNA-2-11_DR|200210:0.0):0.00068)0.248:0.00068)0.065:0.00067)0.852:0.02406,DNA-2-11_DR|200197:0.00068)0.458:0.00069)0.380:0.00066,(DNA-2-11_DR|200200:0.00886,DNA-2-11_DR|1066231:0.60559)0.846:0.00483)0.559:0.00067,(DNA-2-11_DR|200214:0.01345,(DNA-2-11_DR|200211:0.00068,(DNA-2-11_DR|200203:0.02450,DNA-2-11_DR|1743024:0.11885)0.148:0.00247)0.798:0.01352)0.798:0.01345)0.998:0.06603)0.737:0.00627,(DNA-2-11_DR|1638938:0.19549,DNA-2-11_DR|684975:0.22014)0.406:0.01553)0.075:0.00062)0.368:0.00686,((DNA-2-11_DR|598741:0.23939,((((DNA-2-11_DR|1368534:0.23829,((((DNA-2-11_DR|438272:0.08379,DNA-2-11_DR|1788557:0.20416)0.743:0.13477,((DNA-2-11_DR|726354:0.12228,DNA-2-11_DR|932955:0.08367)0.404:0.14083,DNA-2-11_DR|1638928:0.24663)0.672:0.00699)0.767:0.01152,DNA-2-11_DR|2034445:0.20442)0.076:0.00607,((DNA-2-11_DR|726352:0.10462,DNA-2-11_DR|1305896:0.13026)0.693:0.09735,((DNA-2-11_DR|354682:0.18330,(DNA-2-11_DR|598724:0.00786,DNA-2-11_DR|932972:0.07743)0.421:0.15950)0.866:0.06798,DNA-2-11_DR|127100:0.20044)0.679:0.00518)0.764:0.00680)0.507:0.00482)0.215:0.00280,((DNA-2-11_DR|1139281:0.14530,DNA-2-11_DR|1305910:0.16601)0.821:0.02634,(DNA-2-11_DR|1788562:0.17985,DNA-2-11_DR|1103336:0.27925)0.790:0.04610)0.816:0.01076)0.753:0.00265,DNA-2-11_DR|1743021:0.20584)0.753:0.00242,(((DNA-2-11_DR|2108661:0.17303,(DNA-2-11_DR|1533968:0.04242,DNA-2-11_DR|1533969:0.05019)0.970:0.12505)0.959:0.23549,DNA-2-11_DR|354696:0.00063)0.463:0.18868,(((DNA-2-11_DR|127110:0.35942,(DNA-2-11_DR|553786:0.16910,(DNA-2-11_DR|1023618:0.17469,(DNA-2-11_DR|553785:0.31633,DNA-2-11_DR|598731:0.14225)0.841:0.03305)0.665:0.01080)0.760:0.01074)0.675:0.00706,(DNA-2-11_DR|162493:0.30012,(DNA-2-11_DR|127116:0.04825,(DNA-2-11_DR|127114:0.04616,DNA-2-11_DR|2090356:0.05446)0.828:0.02100)1.000:0.14151)0.405:0.01658)0.787:0.01282,(DNA-2-11_DR|1368532:0.18485,(DNA-2-11_DR|46974:0.59079,DNA-2-11_DR|1946868:0.01694)0.541:0.23484)0.207:0.01447)0.179:0.00091)0.150:0.00536)0.778:0.00508)0.758:0.00443,(((((DNA-2-11_DR|598744:0.22659,DNA-2-11_DR|1368536:0.15440)0.841:0.02272,((DNA-2-11_DR|1788555:0.16249,DNA-2-11_DR|1946857:0.24816)0.611:0.03410,(DNA-2-11_DR|438259:0.20442,(DNA-2-11_DR|200223:0.33301,DNA-2-11_DR|883968:0.08860)0.716:0.03797)0.144:0.01154)0.826:0.02469)0.836:0.00069,(((((DNA-2-11_DR|46975:0.12683,DNA-2-11_DR|1846303:0.31399)0.700:0.04825,((DNA-2-11_DR|516942:0.38915,DNA-2-11_DR|1846296:0.00066)0.646:0.20502,((((DNA-2-11_DR|200207:0.11627,DNA-2-11_DR|932960:0.14135)0.754:0.03494,DNA-2-11_DR|1368533:0.32572)0.122:0.00073,DNA-2-11_DR|317:0.54642)0.314:0.01637,((((DNA-2-11_DR|2034431:0.36901,DNA-2-11_DR|932971:0.42248)0.241:0.03186,DNA-2-11_DR|2034439:0.00068)0.848:0.10716,(DNA-2-11_DR|847336:0.00067,DNA-2-11_DR|1638935:0.07341)0.789:0.04288)0.196:0.13332,DNA-2-11_DR|1305906:0.22625)0.742:0.04034)0.350:0.02748)0.226:0.00749)0.750:0.01090,(((DNA-2-11_DR|1445813:0.13213,DNA-2-11_DR|1946848:0.06760)0.609:0.26412,((DNA-2-11_DR|1445806:0.17915,DNA-2-11_DR|1743017:0.06976)0.330:0.34538,DNA-2-11_DR|1638937:0.24837)0.881:0.10817)0.335:0.02975,(DNA-2-11_DR|354679:0.08982,(DNA-2-11_DR|516952:0.12803,(DNA-2-11_DR|438270:0.21674,DNA-2-11_DR|1638945:0.38416)0.375:0.21038)0.458:0.04165)0.431:0.02741)0.829:0.04065)0.084:0.01684,(DNA-2-11_DR|1743014:0.24284,DNA-2-11_DR|1103341:0.11232)0.966:0.09523)0.648:0.00818,((DNA-2-11_DR|684969:0.04924,(DNA-2-11_DR|726350:0.00068,(DNA-2-11_DR|726349:0.02635,DNA-2-11_DR|726351:0.08439)0.001:0.00360)0.998:0.44945)0.752:0.04641,((DNA-2-11_DR|1023600:0.90380,DNA-2-11_DR|2034435:0.00067)0.963:0.22729,(DNA-2-11_DR|1638926:0.16200,(DNA-2-11_DR|200224:0.00067,DNA-2-11_DR|1902696:0.37299)0.596:0.29671)0.703:0.02778)0.781:0.02184)0.807:0.02088)0.353:0.01294)0.936:0.01395,(((DNA-2-11_DR|275057:0.29405,((DNA-2-11_DR|1846301:0.28426,(DNA-2-11_DR|1638936:0.15996,DNA-2-11_DR|847348:0.12309)0.639:0.02086)0.858:0.01901,(((DNA-2-11_DR|516958:0.24933,(DNA-2-11_DR|46983:0.21178,DNA-2-11_DR|847352:0.13698)0.866:0.01365)0.033:0.00068,(DNA-2-11_DR|354685:0.22899,DNA-2-11_DR|478536:0.43753)0.904:0.07311)0.514:0.00299,((DNA-2-11_DR|2034438:0.10524,(DNA-2-11_DR|1103347:0.24352,DNA-2-11_DR|1533961:0.74851)0.813:0.07544)0.047:0.00069,(DNA-2-11_DR|275055:0.20026,DNA-2-11_DR|1103348:0.17587)0.825:0.02797)0.659:0.00578)0.724:0.00218)0.744:0.00350)0.594:0.00592,((DNA-2-11_DR|768363:0.35637,(((DNA-2-11_DR|438276:0.47951,(((DNA-2-11_DR|726355:0.21913,DNA-2-11_DR|1235081:0.00066)0.749:0.19285,(DNA-2-11_DR|1846292:0.08420,(DNA-2-11_DR|1846291:0.05632,(DNA-2-11_DR|200226:0.00348,(DNA-2-11_DR|200228:0.00974,(DNA-2-11_DR|200225:0.01709,DNA-2-11_DR|200227:0.00815)0.608:0.00715)0.884:0.00821)0.989:0.04154)0.763:0.02321)0.996:0.13860)0.820:0.04404,((DNA-2-11_DR|2034429:0.21072,(DNA-2-11_DR|1396927:0.25246,(DNA-2-11_DR|1846300:0.07756,DNA-2-11_DR|1638930:0.05189)0.962:0.33475)0.653:0.03851)0.437:0.00072,DNA-2-11_DR|598733:0.22906)0.539:0.00751)0.000:0.00068)0.601:0.01320,((((DNA-2-11_DR|2034434:0.83836,(DNA-2-11_DR|598727:0.22906,DNA-2-11_DR|598728:0.16799)0.972:0.22308)0.746:0.05835,(((DNA-2-11_DR|684974:0.00067,DNA-2-11_DR|1788564:0.32050)0.780:0.18384,DNA-2-11_DR|1694635:0.34343)0.793:0.09396,DNA-2-11_DR|847342:0.38912)0.744:0.05088)0.820:0.03461,((DNA-2-11_DR|1023615:0.22189,DNA-2-11_DR|1638939:0.21790)0.860:0.02111,(((DNA-2-11_DR|1946853:0.25408,DNA-2-11_DR|1533967:0.55154)0.147:0.01140,(DNA-2-11_DR|1368537:0.19336,DNA-2-11_DR|1445816:0.27201)0.713:0.08867)0.862:0.02057,((DNA-2-11_DR|1023613:0.27946,(DNA-2-11_DR|46970:0.33865,DNA-2-11_DR|1846299:0.25248)0.050:0.00262)0.256:0.03092,(DNA-2-11_DR|516939:0.28006,(DNA-2-11_DR|516951:0.05870,DNA-2-11_DR|1103346:0.04029)0.639:0.15142)0.778:0.04328)0.666:0.00962)0.673:0.00805)0.000:0.00068)0.290:0.00615,(DNA-2-11_DR|883970:0.64175,(DNA-2-11_DR|808202:0.43721,(DNA-2-11_DR|1305898:0.00067,DNA-2-11_DR|1305899:0.00066)0.922:0.25569)0.000:0.03382)0.872:0.05801)0.921:0.00070)0.927:0.02980,(DNA-2-11_DR|1743012:0.04651,(DNA-2-11_DR|46978:0.42747,DNA-2-11_DR|1023604:0.23420)0.780:0.06302)0.821:0.06220)0.155:0.00708)0.640:0.01104,((((DNA-2-11_DR|1305895:0.07255,DNA-2-11_DR|932953:0.06980)0.858:0.10005,(DNA-2-11_DR|90887:0.07191,(DNA-2-11_DR|1445815:0.34084,DNA-2-11_DR|1533965:0.14366)0.894:0.17043)0.954:0.11836)0.748:0.04328,(DNA-2-11_DR|1902709:0.15172,DNA-2-11_DR|1445805:0.00069)0.591:0.10329)0.711:0.04058,((DNA-2-11_DR|90890:0.37898,(DNA-2-11_DR|1023614:0.18495,(DNA-2-11_DR|46972:0.00067,DNA-2-11_DR|46976:0.03930)0.901:0.16646)0.857:0.04605)0.416:0.00790,((DNA-2-11_DR|1638949:0.23143,((DNA-2-11_DR|1743027:0.00062,(DNA-2-11_DR|235348:0.14186,DNA-2-11_DR|1023601:0.15799)0.087:0.00483)0.663:0.14426,(DNA-2-11_DR|978880:0.36844,DNA-2-11_DR|275036:0.20101)0.174:0.00867)0.201:0.00548)0.876:0.02636,(DNA-2-11_DR|1946852:0.11675,((DNA-2-11_DR|1533966:0.24896,DNA-2-11_DR|641363:0.18987)0.868:0.08343,(DNA-2-11_DR|1305894:0.23404,(((DNA-2-11_DR|2034442:0.23569,DNA-2-11_DR|1988780:0.52549)0.988:0.62841,(DNA-2-11_DR|768362:0.00063,DNA-2-11_DR|808197:0.42378)0.875:0.09805)0.328:0.11554,DNA-2-11_DR|978879:0.15056)0.717:0.02005)0.332:0.02220)0.489:0.01877)0.784:0.02062)0.288:0.00067)0.804:0.00737)0.996:0.02814)0.770:0.00765)0.855:0.00749,((DNA-2-11_DR|598719:0.43722,(DNA-2-11_DR|641364:0.21539,DNA-2-11_DR|1846286:0.01579)0.692:0.21723)0.461:0.01340,((DNA-2-11_DR|200219:0.53513,DNA-2-11_DR|1445814:0.47392)0.000:0.00067,DNA-2-11_DR|438263:0.23236)0.793:0.02578)0.544:0.01506)0.801:0.00066)0.801:0.00637,((DNA-2-11_DR|438265:0.22906,DNA-2-11_DR|1946860:0.16425)0.940:0.04674,(((((((DNA-2-11_DR|1846290:0.03925,(DNA-2-11_DR|1846289:0.01007,DNA-2-11_DR|275047:0.03888)0.729:0.02149)0.719:0.01406,DNA-2-11_DR|438268:0.11909)1.000:0.20864,((DNA-2-11_DR|1638947:0.25265,(DNA-2-11_DR|1533962:0.38163,(DNA-2-11_DR|598735:0.03892,DNA-2-11_DR|883966:0.17441)0.786:0.14401)0.746:0.02365)0.383:0.01319,DNA-2-11_DR|200229:0.13597)0.854:0.03300)0.382:0.00067,DNA-2-11_DR|598730:0.16573)0.597:0.01162,DNA-2-11_DR|1493223:0.24337)0.754:0.00481,(DNA-2-11_DR|1023619:0.17884,((DNA-2-11_DR|127108:0.14278,(DNA-2-11_DR|200230:0.25988,(DNA-2-11_DR|768354:0.08979,DNA-2-11_DR|1902701:0.00766)0.986:0.27787)0.494:0.03272)0.373:0.01087,(DNA-2-11_DR|1638933:0.21062,DNA-2-11_DR|1638934:0.12345)0.999:0.09412)0.653:0.00628)0.778:0.01033)0.548:0.00066,((DNA-2-11_DR|1023612:0.28564,DNA-2-11_DR|1638925:0.18733)0.853:0.00174,(((((DNA-2-11_DR|768351:0.18833,(DNA-2-11_DR|275053:0.21153,DNA-2-11_DR|1305901:0.17095)0.001:0.02546)0.850:0.03782,DNA-2-11_DR|354690:0.15049)0.571:0.00808,DNA-2-11_DR|1368540:0.18255)0.697:0.00062,(DNA-2-11_DR|1396919:0.24069,(DNA-2-11_DR|1139282:0.07370,DNA-2-11_DR|1139283:0.06096)0.734:0.13833)0.352:0.00063)0.819:0.00547,(DNA-2-11_DR|354683:0.18553,(DNA-2-11_DR|684966:0.19680,DNA-2-11_DR|1638927:0.17483)0.719:0.02861)0.871:0.00071)0.865:0.00553)0.768:0.00222)0.752:0.00455)0.778:0.00268)0.779:0.00533)0.926:0.01842)0.852:0.00790,((((((DNA-2-11_DR|598745:0.15661,(DNA-2-11_DR|641361:0.32945,DNA-2-11_DR|768353:0.01858)0.517:0.22656)0.189:0.00068,DNA-2-11_DR|932956:0.27435)0.804:0.02620,(DNA-2-11_DR|354681:0.21403,DNA-2-11_DR|1103344:0.22976)0.307:0.00698)0.782:0.00071,DNA-2-11_DR|932968:0.19078)0.799:0.00910,(((DNA-2-11_DR|1271186:0.16477,DNA-2-11_DR|1023597:0.18281)0.709:0.00469,DNA-2-11_DR|598722:0.22308)0.010:0.01136,DNA-2-11_DR|1445811:0.26848)0.312:0.00071)0.801:0.01359,((DNA-2-11_DR|641362:0.29722,(DNA-2-11_DR|354697:0.10660,DNA-2-11_DR|1846287:0.04479)0.800:0.13362)0.410:0.00536,(DNA-2-11_DR|200190:0.00068,DNA-2-11_DR|1902700:0.35914)0.234:0.22969)0.842:0.03566)0.702:0.00335)0.763:0.00389,((((((DNA-2-11_DR|312585:0.19072,DNA-2-11_DR|932964:0.00066)0.724:0.13200,DNA-2-11_DR|438249:0.24950)0.457:0.00071,DNA-2-11_DR|354687:0.22116)0.295:0.01300,((DNA-2-11_DR|1023603:0.27857,DNA-2-11_DR|1368531:0.11808)0.162:0.08209,DNA-2-11_DR|1023623:0.12414)0.583:0.07723)0.439:0.01052,((DNA-2-11_DR|768349:0.28474,((DNA-2-11_DR|1946850:0.04775,DNA-2-11_DR|1103338:0.14700)0.231:0.00068,(DNA-2-11_DR|200189:0.00905,(DNA-2-11_DR|978878:0.09650,DNA-2-11_DR|275039:0.13161)0.000:0.01033)0.608:0.15231)0.717:0.02774)0.570:0.00071,DNA-2-11_DR|478535:0.23460)0.115:0.00092)0.729:0.00320,((DNA-2-11_DR|598729:0.28892,(DNA-2-11_DR|275056:0.04327,DNA-2-11_DR|1023595:0.16041)0.537:0.42924)0.288:0.03971,(DNA-2-11_DR|1946855:0.23443,(DNA-2-11_DR|438257:0.00067,DNA-2-11_DR|1743019:0.27491)0.890:0.31221)0.967:0.24220)0.798:0.09421)0.698:0.00284)0.757:0.00327)0.577:0.00316,((DNA-2-11_DR|598723:0.62669,(((DNA-2-11_DR|883969:0.43484,DNA-2-11_DR|1946859:0.00067)0.911:0.24806,(((DNA-2-11_DR|200202:0.11797,DNA-2-11_DR|1305900:0.13667)0.472:0.09133,(DNA-2-11_DR|1235076:0.12205,DNA-2-11_DR|883975:0.15918)0.661:0.02115)0.756:0.01743,(DNA-2-11_DR|684968:0.18912,DNA-2-11_DR|932974:0.11497)0.704:0.03204)0.224:0.01814)0.712:0.00819,(((((((DNA-2-11_DR|1023617:0.00068,(DNA-2-11_DR|2084513:0.00468,(DNA-2-11_DR|275040:0.00067,(DNA-2-11_DR|978877:0.00067,DNA-2-11_DR|1788554:0.47212)0.924:0.60000)0.499:0.02771)0.201:0.01181)0.968:0.17509,DNA-2-11_DR|1023606:0.37630)0.738:0.06380,(((DNA-2-11_DR|90888:0.54065,DNA-2-11_DR|1580815:0.13766)0.813:0.10990,(DNA-2-11_DR|1305893:0.26310,(DNA-2-11_DR|46971:0.49364,DNA-2-11_DR|1846293:0.15005)0.917:0.27937)0.425:0.12951)0.713:0.02868,DNA-2-11_DR|847335:0.16764)0.547:0.00071)0.850:0.07660,((((DNA-2-11_DR|1946865:0.01017,(DNA-2-11_DR|438252:0.09089,DNA-2-11_DR|438253:0.17730)0.956:0.28274)0.128:0.08398,DNA-2-11_DR|1368538:0.18112)0.887:0.07033,(DNA-2-11_DR|275044:0.00067,DNA-2-11_DR|1788560:0.15287)0.990:0.21793)0.000:0.00064,((DNA-2-11_DR|516944:0.54388,(DNA-2-11_DR|275059:0.09349,DNA-2-11_DR|275058:0.09763)0.759:0.03123)0.650:0.02377,(DNA-2-11_DR|275061:0.05510,DNA-2-11_DR|275060:0.02207)0.894:0.06311)0.778:0.05437)0.438:0.00270)0.512:0.00072,(DNA-2-11_DR|553782:0.44935,DNA-2-11_DR|641365:0.00063)0.903:0.56779)0.478:0.01439,((DNA-2-11_DR|768346:0.05039,DNA-2-11_DR|847344:0.59302)0.829:0.13058,DNA-2-11_DR|275052:0.24003)0.759:0.04356)0.665:0.00557,DNA-2-11_DR|932969:0.30325)0.706:0.00572)0.123:0.00072)0.839:0.01020,(((DNA-2-11_DR|438279:0.00067,DNA-2-11_DR|2034428:0.00067)0.989:0.18174,((DNA-2-11_DR|324:0.25110,DNA-2-11_DR|200188:0.20361)0.981:0.19065,((DNA-2-11_DR|1902697:0.13778,DNA-2-11_DR|1946846:0.17700)0.949:0.09456,DNA-2-11_DR|684972:0.15669)0.841:0.03996)0.690:0.01892)0.827:0.02591,(DNA-2-11_DR|438266:0.22767,DNA-2-11_DR|1023620:0.15055)0.959:0.06979)0.797:0.01462)0.321:0.00342)0.665:0.00097,(DNA-2-11_DR|1235089:0.16767,DNA-2-11_DR|1946847:0.15921)0.861:0.05938)0.824:0.01241)0.537:0.00732,((((DNA-2-11_DR|598746:0.00068,DNA-2-11_DR|2034436:0.23407)0.951:0.10150,(DNA-2-11_DR|1445807:0.21542,DNA-2-11_DR|1396923:0.22255)0.592:0.02347)0.866:0.06112,((DNA-2-11_DR|598732:0.24512,DNA-2-11_DR|1580819:0.12325)0.845:0.06526,DNA-2-11_DR|438267:0.28775)0.416:0.00477)0.399:0.01009,(((DNA-2-11_DR|200192:0.06332,DNA-2-11_DR|553783:0.05670)0.539:0.17022,(DNA-2-11_DR|200193:0.07297,DNA-2-11_DR|1638942:0.19865)0.922:0.13893)0.698:0.01778,(DNA-2-11_DR|1235077:0.13866,(DNA-2-11_DR|516953:0.20447,DNA-2-11_DR|1946851:0.18336)0.329:0.02345)0.467:0.01249)0.480:0.01150)0.801:0.00954)0.971:0.01825,((DNA-2-11_DR|598725:0.28784,(DNA-2-11_DR|1169377:0.13079,((DNA-2-11_DR|46982:0.60454,DNA-2-11_DR|1902710:0.00101)0.571:0.26852,DNA-2-11_DR|1902708:0.13492)0.746:0.04546)0.850:0.04012)0.146:0.00067,(((DNA-2-11_DR|684964:0.17314,(((((DNA-2-11_DR|1445803:0.0,DNA-2-11_DR|1445804:0.0):0.03676,DNA-2-11_DR|1396917:0.75474)0.853:0.38320,DNA-2-11_DR|1846284:0.06285)0.121:0.11337,DNA-2-11_DR|1305907:0.00066)0.656:0.18582,(DNA-2-11_DR|768357:0.00068,DNA-2-11_DR|1396924:0.05451)0.827:0.14887)0.510:0.01581)0.834:0.03350,DNA-2-11_DR|1066230:0.14402)0.211:0.00062,((DNA-2-11_DR|883973:0.26415,((DNA-2-11_DR|847350:0.12345,DNA-2-11_DR|2034426:0.23325)0.781:0.05351,(DNA-2-11_DR|275034:0.19652,DNA-2-11_DR|598742:0.21919)0.085:0.00312)0.853:0.01961)0.663:0.00516,(((DNA-2-11_DR|1493224:0.18702,(DNA-2-11_DR|1533963:0.06895,DNA-2-11_DR|1533964:0.11751)0.808:0.04467)0.992:0.09033,((DNA-2-11_DR|438278:0.06779,DNA-2-11_DR|1169376:0.00710)0.599:0.15213,DNA-2-11_DR|768352:0.17996)0.929:0.06988)0.859:0.02813,DNA-2-11_DR|275045:0.19393)0.873:0.02029)0.725:0.00219)0.854:0.00920)0.667:0.00063)0.919:0.01231)0.758:0.00071)0.815:0.00828,(DNA-2-11_DR|312582:0.20000,(((((((DNA-2-11_DR|768350:0.16098,DNA-2-11_DR|1988781:0.15428)0.824:0.04593,((((DNA-2-11_DR|883974:0.24498,DNA-2-11_DR|1846294:0.04653)0.190:0.05937,DNA-2-11_DR|354692:0.08638)0.895:0.07212,(DNA-2-11_DR|1638948:0.32993,DNA-2-11_DR|808196:0.19471)0.485:0.01105)0.069:0.01136,(((DNA-2-11_DR|127105:0.18807,(DNA-2-11_DR|1445808:0.31667,DNA-2-11_DR|1023610:0.13514)0.405:0.03913)0.716:0.01936,(DNA-2-11_DR|275049:0.10028,DNA-2-11_DR|598734:0.16182)0.804:0.00988)0.496:0.01070,(DNA-2-11_DR|1169379:0.23793,((DNA-2-11_DR|1271185:0.49410,(DNA-2-11_DR|438255:0.04189,DNA-2-11_DR|1580821:0.02133)0.397:0.14507)0.501:0.01344,((DNA-2-11_DR|847338:0.14771,(DNA-2-11_DR|598738:0.06929,DNA-2-11_DR|1580818:0.11891)0.316:0.08133)0.326:0.01078,DNA-2-11_DR|1305909:0.20133)0.723:0.00556)0.940:0.00067)0.772:0.00318)0.729:0.00351)0.620:0.00494)0.332:0.00169,(DNA-2-11_DR|641367:0.27335,DNA-2-11_DR|2034443:0.21927)0.893:0.00067)0.455:0.00237,(((DNA-2-11_DR|1743023:0.21599,(DNA-2-11_DR|1445809:0.17971,((DNA-2-11_DR|768359:0.05186,DNA-2-11_DR|847349:0.09697)0.577:0.13153,DNA-2-11_DR|1846298:0.22678)0.786:0.01233)0.107:0.01076)0.334:0.00399,((((DNA-2-11_DR|1638924:0.08539,(DNA-2-11_DR|1638940:0.07519,DNA-2-11_DR|1638943:0.03741)0.912:0.02668)1.000:0.10888,(DNA-2-11_DR|684970:0.21492,(DNA-2-11_DR|684971:0.32143,DNA-2-11_DR|1197656:0.15556)0.891:0.04886)0.261:0.01183)0.597:0.01017,((DNA-2-11_DR|516945:0.20577,DNA-2-11_DR|768355:0.27126)0.893:0.03550,DNA-2-11_DR|932959:0.17496)0.680:0.00227)0.853:0.01029,((DNA-2-11_DR|127096:0.31061,DNA-2-11_DR|354693:0.22145)0.729:0.00601,((((DNA-2-11_DR|235350:0.13727,DNA-2-11_DR|235351:0.17066)1.000:0.31928,DNA-2-11_DR|46984:0.19046)0.059:0.01244,((DNA-2-11_DR|768360:0.26038,(DNA-2-11_DR|46977:0.08427,DNA-2-11_DR|46981:0.12665)0.403:0.06313)0.642:0.01538,(DNA-2-11_DR|516948:0.24815,DNA-2-11_DR|553784:0.19859)0.096:0.02298)0.147:0.00958)0.545:0.00062,((DNA-2-11_DR|1946863:0.17930,(DNA-2-11_DR|438273:0.19606,DNA-2-11_DR|1235082:0.12738)0.119:0.00070)0.946:0.03732,((((DNA-2-11_DR|438261:0.07977,DNA-2-11_DR|1694634:0.10590)0.892:0.07704,DNA-2-11_DR|1023609:0.20031)0.624:0.01377,DNA-2-11_DR|1743022:0.16761)0.746:0.01506,DNA-2-11_DR|127097:0.15420)0.726:0.00590)0.501:0.00769)0.758:0.00504)0.600:0.00145)0.745:0.00239)0.200:0.00108,(DNA-2-11_DR|438275:0.23666,DNA-2-11_DR|1946867:0.14762)0.775:0.05512)0.733:0.00175)0.882:0.00488,((DNA-2-11_DR|1743018:0.19426,(DNA-2-11_DR|1638929:0.15362,DNA-2-11_DR|847351:0.19885)0.584:0.04726)0.194:0.01527,(DNA-2-11_DR|319:0.19835,DNA-2-11_DR|127103:0.19114)0.745:0.02144)0.770:0.00468)0.429:0.00066,((((DNA-2-11_DR|275042:0.23571,DNA-2-11_DR|1023605:0.17996)0.902:0.09146,DNA-2-11_DR|200232:0.22198)0.308:0.00571,DNA-2-11_DR|395201:0.15798)0.762:0.01257,(((DNA-2-11_DR|1169378:0.16694,DNA-2-11_DR|1946858:0.17112)0.311:0.01307,(DNA-2-11_DR|275054:0.10148,(DNA-2-11_DR|46966:0.19836,DNA-2-11_DR|438262:0.12595)0.737:0.03491)0.834:0.04921)0.894:0.01778,(((DNA-2-11_DR|127102:0.16460,DNA-2-11_DR|1580817:0.24472)0.658:0.08133,(DNA-2-11_DR|275043:0.10602,DNA-2-11_DR|516960:0.40886)0.365:0.12131)0.324:0.00070,DNA-2-11_DR|684967:0.16593)0.889:0.02799)0.608:0.00133)0.812:0.00492)0.922:0.01110,((DNA-2-11_DR|1902698:0.15774,DNA-2-11_DR|127107:0.25198)0.663:0.00715,((DNA-2-11_DR|1846288:0.17276,(DNA-2-11_DR|127098:0.30139,DNA-2-11_DR|354695:0.18048)0.213:0.02580)0.829:0.02119,(DNA-2-11_DR|2034437:0.19241,((DNA-2-11_DR|1197658:0.25810,(((DNA-2-11_DR|1023616:0.08529,DNA-2-11_DR|1638946:0.18619)0.720:0.05285,(DNA-2-11_DR|127117:0.12323,DNA-2-11_DR|1023622:0.11041)0.754:0.09454)0.663:0.02539,DNA-2-11_DR|323:0.17000)0.795:0.01230)0.444:0.00387,(DNA-2-11_DR|438271:0.19062,(DNA-2-11_DR|516959:0.21723,(DNA-2-11_DR|354688:0.13967,DNA-2-11_DR|1305897:0.20244)0.379:0.02776)0.385:0.01450)0.839:0.01029)0.781:0.00894)0.239:0.00063)0.736:0.00300)0.060:0.00281)0.713:0.00372)0.842:0.01365)0.833:0.01001,(((DNA-2-11_DR|1235084:0.19466,((((DNA-2-11_DR|1846297:0.12777,(DNA-2-11_DR|46973:0.29732,DNA-2-11_DR|598737:0.17276)0.377:0.00740)0.791:0.03286,((((DNA-2-11_DR|516957:0.17500,DNA-2-11_DR|1305905:0.15756)0.876:0.02441,(DNA-2-11_DR|1235086:0.18951,(DNA-2-11_DR|1902703:0.19776,DNA-2-11_DR|127095:0.21528)0.285:0.02104)0.776:0.01210)0.324:0.00069,(DNA-2-11_DR|1902707:0.19901,(DNA-2-11_DR|932957:0.25944,DNA-2-11_DR|598739:0.21729)0.329:0.03479)0.736:0.00324)0.772:0.00277,(DNA-2-11_DR|162494:0.40266,((((DNA-2-11_DR|1305908:0.18278,DNA-2-11_DR|2034432:0.15357)0.022:0.05190,(((DNA-2-11_DR|1169374:0.19937,DNA-2-11_DR|847339:0.14763)0.722:0.03963,DNA-2-11_DR|46967:0.14246)0.506:0.01407,DNA-2-11_DR|1368539:0.14707)0.405:0.01488)0.319:0.00969,(DNA-2-11_DR|127112:0.19369,(DNA-2-11_DR|1846285:0.17535,(DNA-2-11_DR|1103339:0.11390,(DNA-2-11_DR|1103337:0.08592,DNA-2-11_DR|1638941:0.07688)0.495:0.11712)0.528:0.03248)0.860:0.02787)0.719:0.00617)0.818:0.00599,((((DNA-2-11_DR|932965:0.19135,(DNA-2-11_DR|1235080:0.17322,DNA-2-11_DR|1846302:0.17510)0.364:0.00945)0.677:0.00734,(DNA-2-11_DR|516950:0.20483,DNA-2-11_DR|847347:0.17810)0.598:0.00506)0.848:0.00590,(DNA-2-11_DR|1103342:0.20593,DNA-2-11_DR|1946854:0.15469)0.134:0.00716)0.758:0.00070,(((DNA-2-11_DR|516947:0.16048,((DNA-2-11_DR|200221:0.17404,(DNA-2-11_DR|127111:0.18951,DNA-2-11_DR|438251:0.20486)0.411:0.02377)0.843:0.01387,DNA-2-11_DR|354684:0.20903)0.692:0.00403)0.634:0.00142,(DNA-2-11_DR|1946861:0.15204,(DNA-2-11_DR|1902706:0.10847,DNA-2-11_DR|1946862:0.10042)0.976:0.08340)0.840:0.01299)0.798:0.00608,(DNA-2-11_DR|275038:0.22416,DNA-2-11_DR|1638931:0.18505)0.758:0.02468)0.752:0.00358)0.865:0.00625)0.155:0.00263)0.648:0.00461)0.476:0.00434)0.820:0.00617,(DNA-2-11_DR|275046:0.17048,DNA-2-11_DR|2034444:0.21279)0.828:0.01181)0.666:0.00900,(((DNA-2-11_DR|200233:0.14272,(DNA-2-11_DR|932966:0.25834,((DNA-2-11_DR|1305892:0.08329,DNA-2-11_DR|1580822:0.86612)0.536:0.12513,DNA-2-11_DR|275035:0.20546)0.708:0.07120)0.501:0.00132)0.448:0.03628,DNA-2-11_DR|1946864:0.51875)0.025:0.00165,DNA-2-11_DR|598743:0.17546)0.087:0.00879)0.429:0.00719)0.044:0.00400,((((DNA-2-11_DR|1902702:0.16491,DNA-2-11_DR|932970:0.17472)0.892:0.06773,DNA-2-11_DR|516949:0.16278)0.362:0.01548,DNA-2-11_DR|127113:0.16203)0.692:0.00778,DNA-2-11_DR|1788561:0.17421)0.865:0.00065)0.786:0.00787,((DNA-2-11_DR|354680:0.21204,DNA-2-11_DR|516940:0.26399)0.630:0.03856,DNA-2-11_DR|2034441:0.17977)0.255:0.01719)0.783:0.00596);
```
