## Supplementary Data 2 for "A genomic portrait of zebrafish transposable elements and their spatiotemporal embryonic expression": DNA-2-13_DR.mafft.nwk

```
((((((DNA-2-13_DR|808205:0.39721,DNA-2-13_DR|1988791:0.15010)0.778:0.22586,DNA-2-13_DR|883977:0.00064)0.923:0.19840,((DNA-2-13_DR|1580825:0.38816,DNA-2-13_DR|1139293:0.15253)0.727:0.04616,DNA-2-13_DR|1493230:0.18298)0.852:0.06451)0.470:0.01563,DNA-2-13_DR|883987:0.18660)0.166:0.01672,DNA-2-13_DR|1197669:0.19958)0.769:0.01481,((DNA-2-13_DR|395211:0.06693,DNA-2-13_DR|235357:0.05791)0.704:0.11724,(DNA-2-13_DR|883976:0.23127,DNA-2-13_DR|1493229:0.07844)0.378:0.02072)0.704:0.01112,(((((((DNA-2-13_DR|1694639:0.09138,((((((((DNA-2-13_DR|1066235:0.14648,(((((DNA-2-13_DR|1338399:0.01301,DNA-2-13_DR|1396935:0.06319)0.391:0.05889,DNA-2-13_DR|312595:0.09117)0.909:0.07768,((DNA-2-13_DR|1066239:0.08400,DNA-2-13_DR|1197673:0.06562)0.498:0.10585,DNA-2-13_DR|641375:0.49754)0.802:0.07361)0.587:0.02144,DNA-2-13_DR|1197666:0.16528)0.769:0.02429,DNA-2-13_DR|553802:0.12522)0.200:0.00060)0.553:0.04086,(DNA-2-13_DR|883981:0.16656,DNA-2-13_DR|1396929:0.20393)0.233:0.00818)0.606:0.03618,DNA-2-13_DR|332:0.20678)0.686:0.03937,(DNA-2-13_DR|235362:0.23085,DNA-2-13_DR|2089702:0.22090)0.742:0.04238)0.636:0.02552,(DNA-2-13_DR|1139292:0.15631,DNA-2-13_DR|1580830:0.08909)0.330:0.01493)0.415:0.00083,DNA-2-13_DR|1988797:0.25029)0.644:0.01072,DNA-2-13_DR|641378:0.13797)0.710:0.01902,(((DNA-2-13_DR|235359:0.13926,DNA-2-13_DR|1902716:0.18383)0.756:0.04862,(DNA-2-13_DR|90894:0.19633,DNA-2-13_DR|641379:0.27038)0.750:0.04957)0.763:0.02954,(((DNA-2-13_DR|978884:0.21568,DNA-2-13_DR|641381:0.20060)0.503:0.02442,DNA-2-13_DR|1271190:0.16095)0.665:0.00823,((DNA-2-13_DR|1694644:0.16371,DNA-2-13_DR|1580828:0.38158)0.443:0.06126,DNA-2-13_DR|1197660:0.15865)0.380:0.00083)0.830:0.01621)0.401:0.01185)0.562:0.01379)0.103:0.00060,DNA-2-13_DR|1396936:0.17331)0.867:0.02216,((DNA-2-13_DR|1902717:0.17627,(DNA-2-13_DR|1788577:0.16563,DNA-2-13_DR|1139291:0.19303)0.932:0.06319)0.452:0.01067,(DNA-2-13_DR|641373:0.29345,DNA-2-13_DR|1197668:0.14242)0.724:0.01362)0.870:0.02858)0.790:0.01184,((((DNA-2-13_DR|312589:0.14720,DNA-2-13_DR|478549:0.17556)0.806:0.04077,DNA-2-13_DR|1788575:0.25918)0.528:0.00760,((((DNA-2-13_DR|478551:0.22315,(DNA-2-13_DR|395205:0.08946,DNA-2-13_DR|726357:0.07088)0.867:0.07705)0.747:0.03469,DNA-2-13_DR|883990:0.22834)0.222:0.00063,DNA-2-13_DR|90898:0.20181)0.690:0.02058,(DNA-2-13_DR|641372:0.10259,DNA-2-13_DR|1066241:0.03707)0.520:0.14520)0.180:0.00061)0.769:0.00703,DNA-2-13_DR|1988800:0.19549)0.772:0.00991)0.117:0.00063,(DNA-2-13_DR|478543:0.19257,(DNA-2-13_DR|808208:0.20571,DNA-2-13_DR|1396933:0.15896)0.607:0.04278)0.695:0.01580)0.860:0.02346,((((DNA-2-13_DR|553800:0.14353,(DNA-2-13_DR|90901:0.01221,DNA-2-13_DR|2083620:0.00064)0.995:0.11837)0.626:0.00832,DNA-2-13_DR|1066243:0.19143)0.456:0.00723,((((DNA-2-13_DR|553795:0.05985,DNA-2-13_DR|1788579:0.07443)0.508:0.07840,(((DNA-2-13_DR|312591:0.11990,DNA-2-13_DR|1788567:0.08443)0.888:0.15521,DNA-2-13_DR|1788576:0.24449)0.230:0.00112,DNA-2-13_DR|1493227:0.10629)0.797:0.03641)0.782:0.01484,(DNA-2-13_DR|328:0.21378,(((DNA-2-13_DR|162513:0.14083,DNA-2-13_DR|1788573:0.14286)0.728:0.04163,DNA-2-13_DR|1788580:0.32424)0.755:0.04456,DNA-2-13_DR|1694642:0.16728)0.087:0.00065)0.802:0.01719)0.700:0.00366,((((DNA-2-13_DR|1139296:0.13163,(((DNA-2-13_DR|1902711:0.16654,DNA-2-13_DR|1271197:0.15688)0.119:0.01102,DNA-2-13_DR|883978:0.15923)0.213:0.00083,(DNA-2-13_DR|327:0.25248,DNA-2-13_DR|553794:0.15608)0.875:0.06111)0.746:0.02110)0.720:0.01483,(((DNA-2-13_DR|1139294:0.10247,(DNA-2-13_DR|90899:0.22423,DNA-2-13_DR|1271196:0.32989)0.391:0.01669)0.841:0.08028,(DNA-2-13_DR|90895:0.21694,DNA-2-13_DR|1902712:0.14564)0.423:0.00059)0.695:0.03061,(DNA-2-13_DR|726362:0.17441,DNA-2-13_DR|1139289:0.19151)0.802:0.05421)0.604:0.03128)0.975:0.04890,(((DNA-2-13_DR|641371:0.14560,DNA-2-13_DR|641377:0.01259)0.579:0.05483,((DNA-2-13_DR|726359:0.15391,(DNA-2-13_DR|235354:0.03238,DNA-2-13_DR|1396932:0.07445)0.008:0.11517)0.428:0.02804,((DNA-2-13_DR|1271191:0.29312,DNA-2-13_DR|1902714:0.07709)0.673:0.00064,DNA-2-13_DR|1396930:0.06420)0.924:0.06669)0.536:0.00649)0.819:0.01778,(DNA-2-13_DR|162509:0.05959,DNA-2-13_DR|883988:0.00064)0.888:0.09059)0.746:0.00735)0.358:0.00404,((((DNA-2-13_DR|395216:0.11889,DNA-2-13_DR|1197664:0.07576)0.521:0.05640,(DNA-2-13_DR|1197665:0.15383,DNA-2-13_DR|235363:0.10924)0.880:0.09092)0.671:0.01931,(DNA-2-13_DR|1493228:0.03811,((DNA-2-13_DR|726358:0.18726,DNA-2-13_DR|395217:0.61137)0.778:0.13296,DNA-2-13_DR|162514:0.14150)0.469:0.00063)0.791:0.02649)0.607:0.00399,((DNA-2-13_DR|1580826:0.12546,DNA-2-13_DR|1694645:0.10449)0.802:0.01881,(((DNA-2-13_DR|641382:0.19540,DNA-2-13_DR|1580835:0.01518)0.714:0.13121,(DNA-2-13_DR|162511:0.32866,DNA-2-13_DR|478544:0.51071)0.580:0.06268)0.840:0.06588,(((DNA-2-13_DR|162515:0.09137,DNA-2-13_DR|1580833:0.17834)0.795:0.02439,((DNA-2-13_DR|978886:0.05562,DNA-2-13_DR|883982:0.07432)0.699:0.07082,DNA-2-13_DR|553803:0.13157)0.719:0.09072)0.613:0.01790,(DNA-2-13_DR|1580829:0.00525,DNA-2-13_DR|2110849:0.02708)1.000:0.20040)0.814:0.01800)0.765:0.01193)0.159:0.00255)0.965:0.06093)0.208:0.00919)0.987:0.00063)0.834:0.01102,(DNA-2-13_DR|553801:0.15276,(((((DNA-2-13_DR|90904:0.10021,DNA-2-13_DR|1197671:0.10815)0.823:0.03994,(DNA-2-13_DR|478554:0.19120,DNA-2-13_DR|478552:0.18320)0.817:0.03515)0.791:0.01523,(DNA-2-13_DR|641370:0.19646,(DNA-2-13_DR|1197672:0.18957,DNA-2-13_DR|90897:0.17245)0.135:0.01369)0.128:0.00184)0.545:0.00208,((((((DNA-2-13_DR|726360:0.04326,DNA-2-13_DR|1493226:0.16645)1.000:0.27557,((DNA-2-13_DR|553793:0.08955,DNA-2-13_DR|978882:0.11600)0.695:0.02062,DNA-2-13_DR|235365:0.10293)0.901:0.03173)0.777:0.02630,DNA-2-13_DR|2111293:0.13411)0.818:0.01949,(DNA-2-13_DR|641384:0.12270,DNA-2-13_DR|726367:0.07749)0.988:0.06018)0.683:0.00061,DNA-2-13_DR|1396928:0.13557)0.747:0.01194,(DNA-2-13_DR|1902721:0.09195,(DNA-2-13_DR|1139297:0.11754,DNA-2-13_DR|641383:0.03661)0.659:0.01514)0.323:0.00465)1.000:0.11005)0.712:0.01067,(((((DNA-2-13_DR|808204:0.20658,(DNA-2-13_DR|395208:0.04432,(DNA-2-13_DR|478541:0.02617,((DNA-2-13_DR|978888:0.00259,DNA-2-13_DR|1788578:0.00515)0.999:0.06003,(DNA-2-13_DR|329:0.00064,DNA-2-13_DR|553797:0.00828)0.130:0.00065)0.977:0.02599)0.959:0.02992)0.999:0.14462)0.526:0.01947,DNA-2-13_DR|1988785:0.14278)0.725:0.00606,DNA-2-13_DR|1988793:0.18370)0.479:0.00065,(DNA-2-13_DR|553790:0.15662,(DNA-2-13_DR|478548:0.19298,DNA-2-13_DR|641374:0.13260)0.089:0.01224)0.750:0.00860)0.980:0.02501,((((DNA-2-13_DR|1066236:0.10615,(DNA-2-13_DR|1066232:0.12456,(DNA-2-13_DR|1338400:0.14803,DNA-2-13_DR|1396934:0.12138)0.968:0.12686)0.610:0.00063)0.828:0.01167,(((DNA-2-13_DR|1066240:0.16972,DNA-2-13_DR|1788574:0.23305)0.828:0.03401,DNA-2-13_DR|726369:0.13310)0.425:0.00239,(DNA-2-13_DR|1580834:0.15779,(DNA-2-13_DR|1580831:0.00803,DNA-2-13_DR|2112024:0.00927)0.944:0.19842)0.751:0.05122)0.696:0.00064)0.729:0.00583,(DNA-2-13_DR|312593:0.12137,DNA-2-13_DR|395213:0.15300)0.928:0.04697)0.237:0.00498,((((DNA-2-13_DR|478546:0.30105,(DNA-2-13_DR|478547:0.12415,DNA-2-13_DR|808209:0.20123)0.285:0.02879)0.291:0.03579,DNA-2-13_DR|1493232:0.16768)0.821:0.02813,((((DNA-2-13_DR|235353:0.14674,DNA-2-13_DR|1197663:0.22278)0.805:0.02254,((DNA-2-13_DR|333:0.13752,(DNA-2-13_DR|90902:0.17701,(DNA-2-13_DR|1988798:0.06140,DNA-2-13_DR|978889:0.04679)0.569:0.13531)0.612:0.02558)0.823:0.02199,DNA-2-13_DR|312588:0.15678)0.773:0.01173)0.372:0.00121,(((DNA-2-13_DR|1271193:0.19423,(DNA-2-13_DR|978883:0.12359,(DNA-2-13_DR|1139286:0.00064,DNA-2-13_DR|1139288:0.01446)0.848:0.06934)0.757:0.09060)0.648:0.00913,(DNA-2-13_DR|1396931:0.24238,DNA-2-13_DR|883986:0.22782)0.757:0.02371)0.842:0.02005,(((((DNA-2-13_DR|1902722:0.09094,(DNA-2-13_DR|978885:0.08709,(DNA-2-13_DR|726363:0.09267,(DNA-2-13_DR|1694640:0.11640,DNA-2-13_DR|1988792:0.07872)0.820:0.00063)0.414:0.00065)0.426:0.02687)0.597:0.03411,DNA-2-13_DR|1139298:0.08049)0.689:0.01210,(DNA-2-13_DR|726370:0.69823,(((DNA-2-13_DR|395215:0.11471,(((DNA-2-13_DR|1580832:0.11398,(DNA-2-13_DR|978890:0.03994,DNA-2-13_DR|726361:0.37622)0.677:0.03870)0.446:0.00065,(DNA-2-13_DR|553792:0.00063,(DNA-2-13_DR|90903:0.00064,DNA-2-13_DR|395218:0.38428)0.304:0.03991)0.971:0.18496)0.000:0.00062,(DNA-2-13_DR|1788572:0.13341,((((((DNA-2-13_DR|1988790:0.41523,DNA-2-13_DR|312592:0.09218)0.789:0.05586,DNA-2-13_DR|1066237:0.15538)0.977:0.33474,DNA-2-13_DR|1197674:0.00063)0.862:0.23025,DNA-2-13_DR|641376:0.00064)0.457:0.02463,(DNA-2-13_DR|553789:0.02176,DNA-2-13_DR|2110850:0.25924)0.527:0.12043)0.710:0.03292,DNA-2-13_DR|883985:0.04542)0.797:0.03190)0.801:0.03613)0.567:0.11154)0.747:0.20735,((DNA-2-13_DR|1988789:0.20311,((DNA-2-13_DR|1197667:0.07300,DNA-2-13_DR|1197662:0.00064)0.881:0.03397,(DNA-2-13_DR|162507:0.13913,DNA-2-13_DR|883979:0.15651)0.814:0.05274)0.599:0.02267)0.951:0.10199,(((DNA-2-13_DR|312597:0.31901,DNA-2-13_DR|1271187:0.06902)0.980:0.18218,DNA-2-13_DR|726356:0.36337)0.191:0.00065,(DNA-2-13_DR|1580824:0.08672,DNA-2-13_DR|235360:0.39153)0.640:0.04552)0.858:0.11042)0.283:0.03040)0.614:0.03705,DNA-2-13_DR|2112106:0.47335)0.154:0.00083)0.255:0.00444)0.195:0.02157,DNA-2-13_DR|478542:0.16668)0.279:0.00163,DNA-2-13_DR|1271189:0.05573)0.260:0.00169)0.552:0.00190)0.896:0.03220,(((DNA-2-13_DR|478545:0.20919,((DNA-2-13_DR|162512:0.21895,(DNA-2-13_DR|1788568:0.08571,DNA-2-13_DR|1066238:0.14039)0.649:0.00065)0.977:0.12071,(((((DNA-2-13_DR|1988787:0.08671,DNA-2-13_DR|395207:0.08514)0.752:0.01043,(((DNA-2-13_DR|1902719:0.07679,(DNA-2-13_DR|1788569:0.07510,DNA-2-13_DR|1902720:0.03560)0.728:0.01671)0.793:0.01445,DNA-2-13_DR|883983:0.07349)0.863:0.01033,(((DNA-2-13_DR|395206:0.06770,DNA-2-13_DR|883980:0.06992)0.849:0.01714,(((DNA-2-13_DR|1902718:0.04799,((((DNA-2-13_DR|312586:0.00065,(DNA-2-13_DR|1788570:0.21535,(DNA-2-13_DR|1988801:0.09303,DNA-2-13_DR|312587:0.00064)0.696:0.12676)0.741:0.11062)0.982:0.40089,DNA-2-13_DR|395203:0.16129)0.234:0.01514,DNA-2-13_DR|1902715:0.00065)0.977:0.15057,DNA-2-13_DR|1066234:0.09402)0.969:0.07022)0.746:0.00782,DNA-2-13_DR|1139295:0.11291)0.783:0.00699,(((DNA-2-13_DR|1988784:0.06311,DNA-2-13_DR|1902713:0.27450)0.110:0.01835,((((DNA-2-13_DR|1066233:0.11737,((DNA-2-13_DR|162508:0.00064,DNA-2-13_DR|1988786:0.00940)0.736:0.07455,((DNA-2-13_DR|235361:0.06994,(DNA-2-13_DR|1338397:0.19136,(DNA-2-13_DR|395212:0.23946,DNA-2-13_DR|553796:0.11444)0.878:0.09845)0.442:0.07987)0.674:0.21992,DNA-2-13_DR|808210:0.14732)0.738:0.03177)0.881:0.02159)0.556:0.00818,(DNA-2-13_DR|331:0.19233,DNA-2-13_DR|235355:0.08770)0.992:0.06961)0.675:0.01757,(DNA-2-13_DR|553804:0.32946,DNA-2-13_DR|1788566:0.06095)0.690:0.00609)0.746:0.01626,(((DNA-2-13_DR|978891:0.12896,(((((DNA-2-13_DR|235358:0.11487,DNA-2-13_DR|1493231:0.09872)0.107:0.00061,DNA-2-13_DR|1694638:0.11258)0.581:0.00319,(DNA-2-13_DR|478538:0.10371,(DNA-2-13_DR|1271192:0.09263,((DNA-2-13_DR|1493233:0.08016,DNA-2-13_DR|1788565:0.04975)0.846:0.01980,DNA-2-13_DR|478555:0.10118)0.358:0.00324)0.708:0.00415)0.755:0.00064)0.409:0.00065,((DNA-2-13_DR|1271194:0.08703,(DNA-2-13_DR|478540:0.31464,DNA-2-13_DR|1139284:0.00066)0.455:0.10506)0.371:0.00065,DNA-2-13_DR|312596:0.09249)0.822:0.03290)0.941:0.00650,DNA-2-13_DR|90896:0.08317)0.821:0.00684)0.729:0.00301,(DNA-2-13_DR|235364:0.08405,(DNA-2-13_DR|553798:0.07254,DNA-2-13_DR|1338398:0.08259)0.361:0.00305)0.734:0.00425)0.921:0.00064,DNA-2-13_DR|1788581:0.11784)0.919:0.02150)0.879:0.02123)0.932:0.03239,((DNA-2-13_DR|808203:0.17552,DNA-2-13_DR|1988794:0.13736)0.783:0.05484,DNA-2-13_DR|1066245:0.10535)0.779:0.01464)0.831:0.00973)0.333:0.00063)0.826:0.00384,(DNA-2-13_DR|395219:0.07189,(DNA-2-13_DR|330:0.13633,DNA-2-13_DR|90893:0.09457)0.714:0.04284)0.724:0.00063)0.780:0.00521)0.223:0.00767)0.909:0.03763,DNA-2-13_DR|1694641:0.10887)0.602:0.01179,DNA-2-13_DR|395209:0.13718)0.945:0.02642,((DNA-2-13_DR|1197670:0.15624,DNA-2-13_DR|1580827:0.31171)0.323:0.03574,DNA-2-13_DR|1788571:0.15526)0.715:0.01885)0.300:0.00193)0.829:0.02443)0.509:0.00063,((((DNA-2-13_DR|325:0.21122,DNA-2-13_DR|1066244:0.04325)0.738:0.03316,(DNA-2-13_DR|978887:0.15019,DNA-2-13_DR|162506:0.29291)0.570:0.03846)0.677:0.02904,((DNA-2-13_DR|641368:0.00064,DNA-2-13_DR|1988796:0.18017)0.910:0.11387,(DNA-2-13_DR|1197661:0.07371,(((DNA-2-13_DR|1066242:0.43076,DNA-2-13_DR|1271195:0.39275)0.635:0.02546,((((DNA-2-13_DR|235356:0.11876,DNA-2-13_DR|553791:0.36441)0.407:0.05449,DNA-2-13_DR|478550:0.16973)0.805:0.06639,(DNA-2-13_DR|1139290:0.22883,DNA-2-13_DR|162510:0.17430)0.752:0.02607)0.657:0.00443,(DNA-2-13_DR|395214:0.33590,(DNA-2-13_DR|1988795:0.19885,DNA-2-13_DR|641380:0.12527)0.179:0.00083)0.825:0.04567)0.796:0.03970)0.431:0.02599,(((((DNA-2-13_DR|553799:0.12431,DNA-2-13_DR|726364:0.12291)0.995:0.40247,(DNA-2-13_DR|726366:0.20395,DNA-2-13_DR|726368:0.44699)0.247:0.08277)0.834:0.15487,(((DNA-2-13_DR|235352:0.12693,(DNA-2-13_DR|1988799:0.26871,DNA-2-13_DR|808211:0.41281)0.763:0.04688)0.765:0.09111,(DNA-2-13_DR|326:0.31423,DNA-2-13_DR|478539:0.05355)0.484:0.33664)0.719:0.11336,DNA-2-13_DR|478553:0.53415)0.643:0.08272)0.604:0.04338,DNA-2-13_DR|395210:0.14578)0.239:0.07205,DNA-2-13_DR|1197659:0.78999)0.260:0.02420)0.651:0.10485)0.614:0.05735)0.898:0.05640)0.794:0.02437,DNA-2-13_DR|883984:0.19543)0.277:0.00341)0.392:0.02458,((DNA-2-13_DR|808207:0.16071,DNA-2-13_DR|2112105:0.32617)0.673:0.02524,((DNA-2-13_DR|90900:0.11390,(DNA-2-13_DR|395204:0.31993,DNA-2-13_DR|726365:0.06587)0.742:0.18823)0.210:0.11486,DNA-2-13_DR|1694643:0.21428)0.567:0.03613)0.857:0.02300)0.215:0.01072)0.247:0.01409)0.009:0.00060,DNA-2-13_DR|641369:0.21685)0.328:0.01971)0.783:0.01223)0.613:0.00548)0.758:0.01129)0.303:0.00774)0.762:0.01824)0.270:0.00716,(DNA-2-13_DR|1271188:0.12918,((DNA-2-13_DR|1988788:0.16331,(DNA-2-13_DR|312594:0.19569,DNA-2-13_DR|883989:0.24443)0.433:0.00322)0.823:0.01503,((DNA-2-13_DR|312590:0.18403,DNA-2-13_DR|808206:0.18073)0.519:0.01971,(DNA-2-13_DR|1139287:0.02887,DNA-2-13_DR|1139285:0.00064)0.998:0.30747)0.769:0.03564)0.955:0.00064)0.777:0.00680)0.207:0.00064);
```
