## Supplementary Data 2 for "A genomic portrait of zebrafish transposable elements and their spatiotemporal embryonic expression": DNA-2-14_DR.mafft.nwk

```
(((DNA-2-14_DR|99466:0.00353,DNA-2-14_DR|1999662:0.00367)0.977:0.00057,(((DNA-2-14_DR|171600:0.00566,(((DNA-2-14_DR|322623:0.00188,DNA-2-14_DR|1706371:0.00473)0.987:0.00329,(((DNA-2-14_DR|11614:0.00425,DNA-2-14_DR|1075106:0.00189)0.892:0.00094,(DNA-2-14_DR|1706374:0.00057,DNA-2-14_DR|2078164:0.00057)0.943:0.00141)0.992:0.00376,(DNA-2-14_DR|1501806:0.01726,(((((DNA-2-14_DR|1279452:0.00052,DNA-2-14_DR|1802334:0.00094)0.996:0.00427,((DNA-2-14_DR|817461:0.00378,(DNA-2-14_DR|11612:0.00426,(((DNA-2-14_DR|171596:0.00380,DNA-2-14_DR|1345432:0.00329)0.805:0.00093,(((DNA-2-14_DR|1999657:0.00189,(DNA-2-14_DR|244788:0.00475,DNA-2-14_DR|1999664:0.00287)0.813:0.00057)0.813:0.00057,(DNA-2-14_DR|99464:0.00860,DNA-2-14_DR|405520:0.00550)0.747:0.00056)0.793:0.00057,((((DNA-2-14_DR|171598:0.00235,((DNA-2-14_DR|1802329:0.00183,DNA-2-14_DR|1913191:0.00289)0.878:0.00141,(DNA-2-14_DR|405521:0.00359,DNA-2-14_DR|652020:0.00163)0.948:0.00065)0.870:0.00057)0.472:0.00057,DNA-2-14_DR|1075103:0.00057)0.322:0.00057,((DNA-2-14_DR|11613:0.00272,DNA-2-14_DR|1802333:0.00199)0.317:0.00057,(DNA-2-14_DR|1802332:0.00330,((DNA-2-14_DR|1501805:0.00282,DNA-2-14_DR|244790:0.00057)0.287:0.00057,(DNA-2-14_DR|652019:0.00189,DNA-2-14_DR|1501807:0.00191)0.177:0.00057)0.891:0.00057)0.803:0.00057)0.780:0.00057)0.320:0.00057,((DNA-2-14_DR|1706377:0.00471,DNA-2-14_DR|1206717:0.00192)0.435:0.00057,DNA-2-14_DR|1594801:0.00376)0.800:0.00057)0.722:0.00057)0.757:0.00057)0.866:0.00057,DNA-2-14_DR|322622:0.00515)0.904:0.00086)0.853:0.00057)0.877:0.00057,DNA-2-14_DR|1802335:0.00221)0.998:0.00516)0.933:0.00140,(DNA-2-14_DR|1706383:0.00510,(DNA-2-14_DR|989528:0.00535,DNA-2-14_DR|1501804:0.00798)0.923:0.00186)0.883:0.00103)0.250:0.00057,DNA-2-14_DR|487883:0.00710)0.777:0.00053,((DNA-2-14_DR|1279453:0.00235,DNA-2-14_DR|1594798:0.00055)1.000:0.00760,((DNA-2-14_DR|1706378:0.02174,(DNA-2-14_DR|989529:0.01505,((DNA-2-14_DR|1146877:0.03449,(DNA-2-14_DR|1279451:0.07497,(((DNA-2-14_DR|99467:0.06365,DNA-2-14_DR|1802336:0.06925)0.862:0.02313,(((DNA-2-14_DR|1146879:0.11923,(DNA-2-14_DR|171599:0.10727,(DNA-2-14_DR|487882:0.10349,((DNA-2-14_DR|1706376:0.10244,DNA-2-14_DR|1802330:0.16633)0.619:0.02639,(DNA-2-14_DR|322624:0.14162,(DNA-2-14_DR|1146876:0.68980,DNA-2-14_DR|1706373:0.08128)0.390:0.07926)0.797:0.03589)0.942:0.05399)0.241:0.00898)0.710:0.00520)0.744:0.00502,DNA-2-14_DR|1345434:0.08013)0.844:0.01116,DNA-2-14_DR|817464:0.09621)0.830:0.00938)0.054:0.00057,DNA-2-14_DR|405522:0.07779)0.776:0.01123)0.961:0.02834)0.825:0.00560,(DNA-2-14_DR|1999654:0.02176,(DNA-2-14_DR|1075104:0.01949,DNA-2-14_DR|896050:0.02259)0.105:0.00108)0.596:0.00165)0.969:0.00498)0.759:0.00149)0.663:0.00105,((DNA-2-14_DR|1075107:0.03299,DNA-2-14_DR|1594795:0.01745)0.884:0.00104,(DNA-2-14_DR|896053:0.00832,(DNA-2-14_DR|896054:0.00216,(DNA-2-14_DR|1206718:0.00719,(((((DNA-2-14_DR|1075105:0.00402,DNA-2-14_DR|1706379:0.00469)0.198:0.00057,(DNA-2-14_DR|99469:0.00201,DNA-2-14_DR|1409043:0.00405)0.841:0.00057)0.830:0.00057,(DNA-2-14_DR|1345430:0.00331,DNA-2-14_DR|2086984:0.00057)0.727:0.00122)0.483:0.00057,DNA-2-14_DR|1999660:0.00301)0.887:0.00057,((DNA-2-14_DR|1594802:0.00334,DNA-2-14_DR|1999661:0.00523)0.453:0.00099,((DNA-2-14_DR|1345433:0.00352,DNA-2-14_DR|1999665:0.00151)0.908:0.00100,(DNA-2-14_DR|99465:0.00201,DNA-2-14_DR|817465:0.00302)0.846:0.00057)0.847:0.00057)0.753:0.00057)0.375:0.00054)0.033:0.00096)1.000:0.00960)1.000:0.00988)0.268:0.00085)1.000:0.00834)0.912:0.00150)0.847:0.00053)0.891:0.00106)0.000:0.00057)0.996:0.00425,((DNA-2-14_DR|1146875:0.00141,(DNA-2-14_DR|817456:0.00057,DNA-2-14_DR|1706380:0.00094)0.983:0.00235)0.876:0.00094,((((DNA-2-14_DR|1999658:0.00183,DNA-2-14_DR|1594799:0.00662)0.821:0.00057,((DNA-2-14_DR|1345431:0.00566,(((((DNA-2-14_DR|564774:0.13600,(((DNA-2-14_DR|808213:0.16859,(DNA-2-14_DR|726372:0.14306,((DNA-2-14_DR|736642:0.72641,DNA-2-14_DR|989530:0.00838)0.262:0.02977,DNA-2-14_DR|1146878:0.20001)0.769:0.03678)0.436:0.00082)0.342:0.03584,((DNA-2-14_DR|1999656:0.32639,((DNA-2-14_DR|896052:0.25967,DNA-2-14_DR|1409044:0.25691)0.807:0.28340,DNA-2-14_DR|1206719:0.54913)0.761:0.26446)0.557:0.10041,((DNA-2-14_DR|817459:0.01367,(DNA-2-14_DR|817457:0.00654,DNA-2-14_DR|817458:0.00676)0.976:0.00925)0.988:0.03091,((DNA-2-14_DR|817460:0.00198,(DNA-2-14_DR|736640:0.04663,DNA-2-14_DR|1409041:0.51793)0.939:0.32368)0.551:0.00642,DNA-2-14_DR|808212:0.00874)0.978:0.02769)0.999:0.23734)0.720:0.04223)0.275:0.04059,DNA-2-14_DR|726371:0.07405)0.690:0.09028)0.650:0.01172,DNA-2-14_DR|1999663:0.00938)0.165:0.00057,(DNA-2-14_DR|817463:0.00343,DNA-2-14_DR|1706382:0.00674)0.882:0.00761)0.873:0.00720,DNA-2-14_DR|1279454:0.00512)0.625:0.00056,DNA-2-14_DR|1706375:0.00057)0.823:0.00057)0.463:0.00057,(DNA-2-14_DR|405518:0.0,DNA-2-14_DR|1706370:0.0):0.00282)0.399:0.00057)0.955:0.00057,(DNA-2-14_DR|652021:0.00378,DNA-2-14_DR|312598:0.00188)0.892:0.00097)0.870:0.00054,(DNA-2-14_DR|244789:0.00676,DNA-2-14_DR|1594796:0.00243)0.803:0.00140)0.749:0.00055)0.764:0.00057)0.840:0.00105)0.943:0.00158,(DNA-2-14_DR|171597:0.00326,DNA-2-14_DR|1409042:0.00469)0.842:0.00057)0.866:0.00057,((((DNA-2-14_DR|1501803:0.00180,(DNA-2-14_DR|405523:0.00367,(DNA-2-14_DR|564775:0.00263,DNA-2-14_DR|817462:0.00254)0.930:0.00057)0.808:0.00092)0.873:0.00057,((DNA-2-14_DR|405519:0.00139,(DNA-2-14_DR|1802331:0.00139,(DNA-2-14_DR|99468:0.00057,DNA-2-14_DR|1999659:0.00093)0.998:0.00326)0.857:0.00057)0.072:0.00057,(DNA-2-14_DR|1706381:0.00232,DNA-2-14_DR|1594797:0.00279)0.725:0.00057)0.940:0.00057)0.855:0.00057,(DNA-2-14_DR|322621:0.00094,(DNA-2-14_DR|736639:0.00234,DNA-2-14_DR|11615:0.00279)0.035:0.00057)0.923:0.00138)0.375:0.00057,DNA-2-14_DR|1706372:0.00324)0.706:0.00057)0.972:0.00057)0.905:0.00057,(DNA-2-14_DR|896051:0.00186,DNA-2-14_DR|1075102:0.00140)0.844:0.00057,(DNA-2-14_DR|1594800:0.00140,(DNA-2-14_DR|1279455:0.00280,(DNA-2-14_DR|736641:0.00057,DNA-2-14_DR|1999655:0.00057)0.997:0.00373)0.846:0.00057)0.642:0.00057);
```
