## Supplementary Data 2 for "A genomic portrait of zebrafish transposable elements and their spatiotemporal embryonic expression": DNA-2-15_DR.mafft.nwk

```
(DNA-2-15_DR|336:0.11241,((DNA-2-15_DR|1493235:0.13037,DNA-2-15_DR|1694656:0.12069)0.815:0.01495,(DNA-2-15_DR|1066253:0.13522,((((DNA-2-15_DR|1338404:0.11328,(DNA-2-15_DR|641393:0.08583,DNA-2-15_DR|641391:0.18914)0.968:0.08104)1.000:0.15278,DNA-2-15_DR|395221:0.12684)0.562:0.00389,(DNA-2-15_DR|342:0.13385,DNA-2-15_DR|235370:0.13869)0.248:0.00330)0.789:0.00060,(((((DNA-2-15_DR|1902727:0.13619,(((DNA-2-15_DR|1580851:0.17757,(DNA-2-15_DR|312603:0.13063,DNA-2-15_DR|1580839:0.10102)0.027:0.01345)0.749:0.00936,DNA-2-15_DR|553805:0.18772)0.865:0.00860,((((((DNA-2-15_DR|162521:0.12612,(DNA-2-15_DR|235369:0.13253,DNA-2-15_DR|1988807:0.15016)0.079:0.01576)0.592:0.01080,(DNA-2-15_DR|312604:0.27288,DNA-2-15_DR|883993:0.08937)0.770:0.06090)0.628:0.01618,((((DNA-2-15_DR|1066246:0.15114,(DNA-2-15_DR|1066247:0.08908,DNA-2-15_DR|1271199:0.16747)0.667:0.01754)0.620:0.03577,(DNA-2-15_DR|808214:0.02927,(DNA-2-15_DR|1271200:0.13882,DNA-2-15_DR|1396945:0.16700)0.164:0.01932)0.608:0.04486)0.828:0.02003,((DNA-2-15_DR|312601:0.20164,((DNA-2-15_DR|1396942:0.01833,((((DNA-2-15_DR|1396943:0.02502,DNA-2-15_DR|553806:0.00060)0.000:0.00062,DNA-2-15_DR|1493237:0.02208)0.382:0.00061,DNA-2-15_DR|1396937:0.03309)0.818:0.00553,DNA-2-15_DR|1197682:0.01926)0.757:0.00281)0.980:0.02560,(DNA-2-15_DR|808219:0.02220,DNA-2-15_DR|978892:0.04251)0.772:0.00575)1.000:0.21308)0.901:0.06291,(DNA-2-15_DR|1788592:0.17010,DNA-2-15_DR|1338402:0.11817)0.779:0.02874)0.821:0.02520)0.791:0.01196,DNA-2-15_DR|1788588:0.12598)0.470:0.00635)0.790:0.00980,(((DNA-2-15_DR|726374:0.05774,DNA-2-15_DR|978895:0.12327)0.863:0.03033,((((DNA-2-15_DR|883991:0.29300,DNA-2-15_DR|1694652:0.08266)0.673:0.00684,(((DNA-2-15_DR|808222:0.13920,(DNA-2-15_DR|1788590:0.08056,DNA-2-15_DR|1902724:0.07020)0.768:0.04266)0.611:0.02693,DNA-2-15_DR|1580847:0.12292)0.761:0.04181,DNA-2-15_DR|808216:0.21958)0.246:0.01301)0.927:0.02319,((DNA-2-15_DR|1988804:0.16977,(DNA-2-15_DR|395220:0.13252,(DNA-2-15_DR|1788584:0.33280,(DNA-2-15_DR|90913:0.05670,(DNA-2-15_DR|334:0.24185,DNA-2-15_DR|641385:0.29322)0.999:0.40497)0.629:0.03011)0.710:0.02664)0.283:0.01486)0.276:0.01006,(DNA-2-15_DR|338:0.0,DNA-2-15_DR|339:0.0):0.08201)0.651:0.00184)0.940:0.04339,(((((((DNA-2-15_DR|335:0.03119,DNA-2-15_DR|641390:0.00062)0.972:0.27693,DNA-2-15_DR|1066256:0.10295)0.168:0.03744,DNA-2-15_DR|1197681:0.30143)0.754:0.04578,DNA-2-15_DR|883992:0.41884)0.947:0.08667,(DNA-2-15_DR|1694658:0.18557,DNA-2-15_DR|1066255:0.33782)0.785:0.04087)1.000:0.21308,((DNA-2-15_DR|90906:0.01485,DNA-2-15_DR|90908:0.01107)0.858:0.00893,(DNA-2-15_DR|90910:0.01865,(DNA-2-15_DR|90907:0.00730,DNA-2-15_DR|90909:0.00061)0.938:0.01439)0.340:0.00689)0.999:0.09820)0.230:0.00058,DNA-2-15_DR|1694649:0.08428)0.834:0.01970)0.928:0.04663)0.027:0.00689,DNA-2-15_DR|312605:0.19299)0.784:0.01068)0.668:0.01064,(((DNA-2-15_DR|1580843:0.09688,(DNA-2-15_DR|553809:0.13703,(DNA-2-15_DR|883995:0.08554,DNA-2-15_DR|1694655:0.10926)0.436:0.07304)0.221:0.00075)0.928:0.02501,(DNA-2-15_DR|90911:0.18464,(DNA-2-15_DR|235368:0.01029,DNA-2-15_DR|1788585:0.13915)0.653:0.09643)0.795:0.05987)0.651:0.00300,(((DNA-2-15_DR|1902726:0.11046,(DNA-2-15_DR|1694648:0.18454,DNA-2-15_DR|1338403:0.15032)0.450:0.01057)0.433:0.00296,DNA-2-15_DR|1902729:0.09524)0.897:0.00057,(((((DNA-2-15_DR|1493241:0.00205,DNA-2-15_DR|2078209:0.00411)1.000:0.17568,(DNA-2-15_DR|1197677:0.06984,DNA-2-15_DR|1988802:0.22559)0.897:0.06895)0.574:0.00436,DNA-2-15_DR|1066257:0.23972)0.783:0.00627,(((DNA-2-15_DR|883994:0.11749,DNA-2-15_DR|1788594:0.10520)0.339:0.00061,(DNA-2-15_DR|1580844:0.13536,(DNA-2-15_DR|726384:0.13005,(DNA-2-15_DR|312599:0.09759,DNA-2-15_DR|478558:0.13259)0.766:0.02791)0.087:0.00243)0.456:0.00793)0.136:0.00703,(DNA-2-15_DR|162522:0.12496,(DNA-2-15_DR|1197675:0.17971,DNA-2-15_DR|1066250:0.15141)0.802:0.03453)0.655:0.00061)0.761:0.00385)0.739:0.00148,((DNA-2-15_DR|1066254:0.10953,(DNA-2-15_DR|1694654:0.08190,(DNA-2-15_DR|1580848:0.03416,DNA-2-15_DR|1580849:0.00061)0.989:0.11299)0.917:0.03607)0.848:0.01149,(DNA-2-15_DR|1902730:0.08912,DNA-2-15_DR|808217:0.06517)0.790:0.01913)0.776:0.00388)0.968:0.00062)0.755:0.00746)0.874:0.01778)0.694:0.00929,(DNA-2-15_DR|1139299:0.02437,(((DNA-2-15_DR|808220:0.11931,(DNA-2-15_DR|726379:0.14538,(DNA-2-15_DR|337:0.16754,DNA-2-15_DR|235367:0.15681)0.734:0.02712)0.793:0.01226)0.522:0.00060,DNA-2-15_DR|726376:0.18883)0.712:0.00974,((DNA-2-15_DR|1788587:0.12184,(DNA-2-15_DR|1197680:0.17657,DNA-2-15_DR|726378:0.20437)0.765:0.04029)0.596:0.01557,DNA-2-15_DR|235372:0.27360)0.213:0.00060)0.273:0.00228)0.298:0.00064)0.407:0.00062)0.846:0.01165)0.752:0.00602,((((((((DNA-2-15_DR|341:0.13846,DNA-2-15_DR|726377:0.10353)0.405:0.03249,(DNA-2-15_DR|162524:0.24714,DNA-2-15_DR|1396944:0.01653)0.501:0.19025)0.567:0.05830,(DNA-2-15_DR|553811:0.22036,DNA-2-15_DR|1580836:0.31343)0.436:0.05955)0.750:0.03111,((((((DNA-2-15_DR|1902733:0.37758,(DNA-2-15_DR|1988803:0.39321,(DNA-2-15_DR|478556:0.11195,(DNA-2-15_DR|90912:0.08676,DNA-2-15_DR|808215:0.06469)0.507:0.05301)0.718:0.18238)0.361:0.12681)0.811:0.06719,((DNA-2-15_DR|808223:0.29581,(DNA-2-15_DR|1066248:0.33036,DNA-2-15_DR|1066252:0.35374)0.288:0.14853)0.917:0.11052,(((DNA-2-15_DR|1139302:0.12127,(DNA-2-15_DR|1139300:0.01278,DNA-2-15_DR|1139301:0.01685)0.698:0.08854)1.000:0.74754,DNA-2-15_DR|978896:0.35431)0.256:0.00700,(((DNA-2-15_DR|1493234:0.44980,(DNA-2-15_DR|1694660:0.22438,DNA-2-15_DR|1788586:0.29642)0.409:0.11579)0.883:0.16667,((DNA-2-15_DR|343:0.16389,DNA-2-15_DR|1139303:0.23292)0.950:0.20834,DNA-2-15_DR|1694653:0.46676)0.890:0.14507)0.941:0.17622,((DNA-2-15_DR|162517:0.21547,DNA-2-15_DR|162520:0.05537)1.000:0.32956,(DNA-2-15_DR|344:0.37597,((DNA-2-15_DR|395224:0.01241,DNA-2-15_DR|395225:0.03651)1.000:0.31397,(DNA-2-15_DR|478560:0.12703,(DNA-2-15_DR|345:0.04174,DNA-2-15_DR|346:0.02515)0.999:0.13978)0.999:0.16119)0.924:0.16145)0.530:0.07251)0.802:0.10783)0.393:0.07236)0.849:0.07823)0.680:0.04635)0.483:0.02631,(DNA-2-15_DR|1580838:0.37156,(DNA-2-15_DR|395223:0.19448,DNA-2-15_DR|1788582:0.26380)0.947:0.21970)0.994:0.38615)0.599:0.03372,DNA-2-15_DR|641388:0.22821)0.111:0.02527,(DNA-2-15_DR|641389:0.30080,DNA-2-15_DR|1788596:0.06884)0.984:0.14310)0.820:0.05928,((((DNA-2-15_DR|553808:0.15224,(DNA-2-15_DR|726373:0.50268,(DNA-2-15_DR|1902734:0.05885,DNA-2-15_DR|1902735:0.08636)0.958:0.28175)0.193:0.02753)0.743:0.04094,(DNA-2-15_DR|1066249:0.40210,(DNA-2-15_DR|1493239:0.15604,(((DNA-2-15_DR|1788589:0.06143,(DNA-2-15_DR|1902732:0.13560,DNA-2-15_DR|726381:0.23090)0.871:0.05386)0.878:0.02948,(DNA-2-15_DR|1694650:0.11301,DNA-2-15_DR|1988808:0.24625)0.896:0.05373)0.324:0.00763,DNA-2-15_DR|726380:0.06138)0.570:0.04793)0.261:0.03352)0.617:0.07498)0.792:0.04813,(DNA-2-15_DR|1066251:0.44151,((DNA-2-15_DR|90905:0.16614,DNA-2-15_DR|1580841:0.09910)0.559:0.12235,(DNA-2-15_DR|162523:0.00062,DNA-2-15_DR|1580840:0.13319)0.000:0.00061)0.999:0.36365)0.645:0.07585)0.357:0.01205,DNA-2-15_DR|1902725:0.44610)0.709:0.01486)0.741:0.04506)0.603:0.02567,((DNA-2-15_DR|1694647:0.19477,(DNA-2-15_DR|1493236:0.33085,DNA-2-15_DR|726382:0.00061)0.440:0.06136)0.765:0.02944,((DNA-2-15_DR|726386:0.19547,(DNA-2-15_DR|312606:0.10537,(DNA-2-15_DR|1396941:0.32511,(DNA-2-15_DR|1396939:0.27910,(DNA-2-15_DR|162516:0.23787,DNA-2-15_DR|1338401:0.22825)0.176:0.00830)0.759:0.01235)0.856:0.03072)0.048:0.00061)0.803:0.01163,(DNA-2-15_DR|1902728:0.23252,(DNA-2-15_DR|1788595:0.12933,(DNA-2-15_DR|1694651:0.26907,((((DNA-2-15_DR|1902723:0.12718,(DNA-2-15_DR|235371:0.00063,DNA-2-15_DR|395226:0.43634)0.741:0.10686)0.229:0.02534,DNA-2-15_DR|1902731:0.10486)0.985:0.14687,DNA-2-15_DR|978894:0.15042)0.136:0.00061,DNA-2-15_DR|553810:0.14585)0.775:0.01963)0.749:0.01595)0.809:0.02272)0.634:0.00884)0.757:0.02142)0.183:0.01385)0.957:0.02812,DNA-2-15_DR|1580850:0.14866)0.685:0.00061,((DNA-2-15_DR|726385:0.19604,((DNA-2-15_DR|312602:0.19810,(DNA-2-15_DR|1493238:0.11916,(DNA-2-15_DR|1396940:0.14768,(DNA-2-15_DR|235373:0.13721,DNA-2-15_DR|1580842:0.17188)0.704:0.03335)0.952:0.11748)0.659:0.04867)0.956:0.04630,(DNA-2-15_DR|726387:0.13597,DNA-2-15_DR|1788593:0.15427)0.513:0.00456)0.348:0.00331)0.085:0.00062,(DNA-2-15_DR|641386:0.16952,(DNA-2-15_DR|1580853:0.05850,(DNA-2-15_DR|978893:0.00350,DNA-2-15_DR|1271198:0.13061)0.015:0.12440)0.983:0.08070)0.768:0.00770)0.933:0.01989)0.193:0.00061,((DNA-2-15_DR|395222:0.15940,DNA-2-15_DR|884000:0.16208)0.721:0.00664,(((DNA-2-15_DR|1197679:0.15112,(DNA-2-15_DR|1788583:0.11654,(DNA-2-15_DR|1580852:0.20718,(DNA-2-15_DR|478559:0.00716,DNA-2-15_DR|883998:0.13809)0.446:0.13456)0.053:0.00967)0.514:0.01653)0.210:0.00198,DNA-2-15_DR|883997:0.17922)0.767:0.00473,(((DNA-2-15_DR|726383:0.18505,DNA-2-15_DR|1694646:0.19406)0.706:0.01083,(((DNA-2-15_DR|883999:0.45748,DNA-2-15_DR|1197676:0.00061)0.642:0.20114,DNA-2-15_DR|1988805:0.17225)0.370:0.00559,DNA-2-15_DR|1694659:0.14123)0.760:0.00056)0.135:0.00062,(DNA-2-15_DR|1694657:0.13708,((((DNA-2-15_DR|478557:0.21372,(DNA-2-15_DR|162519:0.03851,DNA-2-15_DR|312600:0.12376)0.241:0.10286)0.247:0.00996,(DNA-2-15_DR|1197678:0.11617,DNA-2-15_DR|1580845:0.07679)0.438:0.02592)0.747:0.00705,DNA-2-15_DR|1493240:0.15076)0.793:0.00736,((DNA-2-15_DR|808218:0.07696,(DNA-2-15_DR|641392:0.13832,DNA-2-15_DR|235366:0.29646)0.550:0.03266)0.680:0.02754,DNA-2-15_DR|641387:0.30536)0.716:0.02030)0.715:0.00499)0.790:0.00715)0.641:0.00569)0.758:0.00496)0.754:0.00286)0.406:0.00379)0.784:0.00654,(DNA-2-15_DR|1580837:0.12084,DNA-2-15_DR|553807:0.15107)0.913:0.04622)0.073:0.00406,DNA-2-15_DR|162518:0.18158)0.243:0.00083,(DNA-2-15_DR|1788591:0.09934,(DNA-2-15_DR|1580846:0.08638,DNA-2-15_DR|1988806:0.15244)0.883:0.01856)0.799:0.00087)0.749:0.00152)0.516:0.00963)0.562:0.00149)0.229:0.00441,(DNA-2-15_DR|1396938:0.14589,((DNA-2-15_DR|883996:0.09357,(DNA-2-15_DR|340:0.13835,DNA-2-15_DR|726375:0.14415)0.063:0.00061)0.916:0.02033,DNA-2-15_DR|808221:0.10353)0.881:0.01461)0.871:0.01146);
```
