## Supplementary Data 2 for "A genomic portrait of zebrafish transposable elements and their spatiotemporal embryonic expression": DNA-2-16_DR.mafft.nwk

```
((((DNA-2-16_DR|2087322:0.07532,DNA-2-16_DR|989585:0.06372)0.804:0.02385,DNA-2-16_DR|1206731:0.07505)0.791:0.00380,(DNA-2-16_DR|989599:0.08224,DNA-2-16_DR|1913225:0.06900)0.868:0.00855)0.908:0.00598,((((((DNA-2-16_DR|1146898:0.08427,((DNA-2-16_DR|1206730:0.06597,DNA-2-16_DR|1146900:0.10934)0.750:0.00301,DNA-2-16_DR|1206758:0.08142)0.902:0.00784)0.985:0.01412,(((DNA-2-16_DR|896066:0.09227,DNA-2-16_DR|1913193:0.09437)0.769:0.00298,(DNA-2-16_DR|1206734:0.06778,DNA-2-16_DR|1396948:0.07748)0.893:0.01570)0.156:0.00155,DNA-2-16_DR|11629:0.13620)0.722:0.00231)0.830:0.00240,((DNA-2-16_DR|978904:0.01730,DNA-2-16_DR|989589:0.00065)1.000:0.09065,((DNA-2-16_DR|405525:0.30710,DNA-2-16_DR|736643:0.04144)0.037:0.00288,DNA-2-16_DR|989569:0.07129)0.144:0.00063)0.832:0.01404)0.682:0.00151,(((DNA-2-16_DR|989591:0.11298,(((DNA-2-16_DR|989587:0.03278,(DNA-2-16_DR|1913215:0.03380,(DNA-2-16_DR|989547:0.04699,((DNA-2-16_DR|1988814:0.0,DNA-2-16_DR|1988815:0.0):0.03781,DNA-2-16_DR|1999668:0.25668)0.431:0.53218)0.603:0.02472)0.570:0.02457)0.760:0.00555,((DNA-2-16_DR|244791:0.10963,((DNA-2-16_DR|405530:0.09509,(DNA-2-16_DR|1075129:0.05096,DNA-2-16_DR|641397:0.13927)0.756:0.03090)0.633:0.00342,DNA-2-16_DR|1075110:0.10446)0.776:0.00064)0.823:0.01349,(DNA-2-16_DR|1206777:0.00213,DNA-2-16_DR|1788599:0.00968)0.635:0.08478)0.672:0.00995)0.669:0.00060,((((DNA-2-16_DR|1802351:0.06780,(DNA-2-16_DR|171609:0.00065,(DNA-2-16_DR|1594815:0.00065,DNA-2-16_DR|1999679:0.06049)0.997:0.44053)0.596:0.11238)0.839:0.02245,(DNA-2-16_DR|99478:0.30495,DNA-2-16_DR|1802358:0.07213)0.942:0.05608)0.000:0.00076,((((((DNA-2-16_DR|989565:0.05715,DNA-2-16_DR|1146889:0.04002)0.824:0.04589,(DNA-2-16_DR|1279467:0.22291,DNA-2-16_DR|736662:0.14680)0.838:0.03273)0.925:0.03274,DNA-2-16_DR|989545:0.11761)0.877:0.03583,(DNA-2-16_DR|1206724:0.06263,(DNA-2-16_DR|896058:0.22570,DNA-2-16_DR|553813:0.02920)0.835:0.05692)0.810:0.03001)0.768:0.00121,DNA-2-16_DR|244802:0.08683)0.000:0.00065,DNA-2-16_DR|487898:0.10272)0.193:0.00064)0.862:0.00186,(((((((DNA-2-16_DR|1075116:0.10953,(DNA-2-16_DR|11621:0.06722,DNA-2-16_DR|1913218:0.10565)0.743:0.02901)0.658:0.00530,DNA-2-16_DR|989592:0.06587)0.763:0.00501,((((((DNA-2-16_DR|99481:0.21559,DNA-2-16_DR|1802344:0.07232)0.866:0.04228,(DNA-2-16_DR|652027:0.08315,DNA-2-16_DR|1913201:0.07890)0.913:0.01625)0.868:0.02103,((DNA-2-16_DR|1802352:0.06692,DNA-2-16_DR|235376:0.08208)0.991:0.05528,DNA-2-16_DR|641394:0.12642)0.878:0.02664)0.703:0.00443,DNA-2-16_DR|1913224:0.07604)0.699:0.00586,(((((DNA-2-16_DR|989532:0.00065,(DNA-2-16_DR|652034:0.12986,DNA-2-16_DR|736646:0.10413)0.997:0.39290)0.756:0.03720,(((DNA-2-16_DR|1206787:0.07255,DNA-2-16_DR|1802360:0.08779)0.740:0.00684,((DNA-2-16_DR|1345440:0.15673,(DNA-2-16_DR|487894:0.06169,DNA-2-16_DR|1902738:0.26346)0.711:0.09743)0.237:0.01189,DNA-2-16_DR|1594817:0.20579)0.297:0.01410)0.778:0.03652,DNA-2-16_DR|1999667:0.14036)0.546:0.06536)0.619:0.01330,((DNA-2-16_DR|99496:0.17954,DNA-2-16_DR|162525:0.27117)0.868:0.06033,DNA-2-16_DR|11632:0.24624)0.967:0.10483)0.079:0.01139,((((DNA-2-16_DR|1594803:0.12666,((DNA-2-16_DR|405529:0.09551,(DNA-2-16_DR|348:0.00065,DNA-2-16_DR|564794:0.48870)0.872:0.17430)0.718:0.02478,(DNA-2-16_DR|99474:0.05646,(DNA-2-16_DR|322632:0.24521,(((DNA-2-16_DR|1146894:0.15008,((DNA-2-16_DR|1146891:0.12520,DNA-2-16_DR|1594818:0.18445)0.774:0.02401,DNA-2-16_DR|1988813:0.09132)0.983:0.00065)0.972:0.09114,DNA-2-16_DR|2081976:0.12210)0.931:0.03730,DNA-2-16_DR|171607:0.08223)0.404:0.02346)0.981:0.05714)0.987:0.04377)0.765:0.07833)0.734:0.16599,(DNA-2-16_DR|1501816:0.11537,(DNA-2-16_DR|989614:0.26095,DNA-2-16_DR|1066261:0.06505)0.733:0.01596)0.843:0.03198)0.966:0.07012,(((DNA-2-16_DR|244804:0.05397,((DNA-2-16_DR|989550:0.06825,(DNA-2-16_DR|405542:0.00988,DNA-2-16_DR|2081992:0.00631)1.000:0.09763)0.753:0.01064,DNA-2-16_DR|896068:0.08574)0.945:0.06442)0.965:0.07683,(DNA-2-16_DR|1146890:0.12355,(DNA-2-16_DR|99490:0.10930,(DNA-2-16_DR|322644:0.25557,DNA-2-16_DR|817480:0.12811)0.994:0.11421)0.272:0.00064)0.820:0.02494)0.646:0.06052,((DNA-2-16_DR|989555:0.15217,(DNA-2-16_DR|487893:0.12701,DNA-2-16_DR|1913210:0.12949)0.389:0.02967)0.880:0.13703,(DNA-2-16_DR|817472:0.11222,((((DNA-2-16_DR|989538:0.02411,DNA-2-16_DR|989540:0.07256)0.984:0.03900,(DNA-2-16_DR|405526:0.06962,DNA-2-16_DR|896076:0.14414)0.809:0.02039)0.043:0.00064,(DNA-2-16_DR|1999691:0.0,DNA-2-16_DR|1999692:0.0):0.09015)0.754:0.02760,DNA-2-16_DR|1146882:0.11664)0.600:0.03824)0.590:0.04473)0.960:0.11498)1.000:0.10330)0.492:0.02571,((DNA-2-16_DR|487903:0.26861,(((DNA-2-16_DR|1075108:0.07754,(DNA-2-16_DR|652022:0.21145,DNA-2-16_DR|1913206:0.01410)0.276:0.02423)0.955:0.11063,(DNA-2-16_DR|1206739:0.12053,(DNA-2-16_DR|487897:0.09600,DNA-2-16_DR|989601:0.08982)0.890:0.04153)0.000:0.00064)0.810:0.04215,(DNA-2-16_DR|1802345:0.23120,(DNA-2-16_DR|1802338:0.00064,(DNA-2-16_DR|896080:0.19058,DNA-2-16_DR|652051:0.00209)0.475:0.03606)0.823:0.07837)0.696:0.03468)0.981:0.10142)0.969:0.07072,DNA-2-16_DR|564784:0.74076)0.757:0.03129)0.992:0.05143)0.453:0.00442,(((((DNA-2-16_DR|1501808:0.08036,((DNA-2-16_DR|817471:0.08687,DNA-2-16_DR|90914:0.11738)0.823:0.02505,(DNA-2-16_DR|641396:0.06815,DNA-2-16_DR|1580855:0.23513)0.992:0.32553)0.953:0.04692)0.000:0.00061,(DNA-2-16_DR|989603:0.08665,DNA-2-16_DR|736658:0.08920)0.545:0.01257)0.137:0.00066,(DNA-2-16_DR|989595:0.09014,DNA-2-16_DR|1409061:0.14487)0.288:0.00696)0.509:0.00498,(DNA-2-16_DR|171621:0.00064,DNA-2-16_DR|1694661:0.06198)0.695:0.18351)0.000:0.00089,((DNA-2-16_DR|1409072:0.07136,(DNA-2-16_DR|99484:0.11625,DNA-2-16_DR|1206792:0.04819)0.750:0.01819)0.546:0.00725,DNA-2-16_DR|978906:0.06825)0.730:0.01153)0.000:0.00066)0.754:0.00064)0.513:0.00379,(((((DNA-2-16_DR|244797:0.10154,DNA-2-16_DR|726388:0.09588)0.997:0.08279,(DNA-2-16_DR|817479:0.12126,DNA-2-16_DR|1706401:0.13014)0.560:0.00251)0.680:0.00487,DNA-2-16_DR|1271201:0.12177)0.832:0.01373,(DNA-2-16_DR|1999688:0.26364,DNA-2-16_DR|1988810:0.29223)0.957:0.07102)0.577:0.01284,(((DNA-2-16_DR|312608:0.08043,DNA-2-16_DR|322636:0.00971)1.000:0.10245,((DNA-2-16_DR|652047:0.10020,DNA-2-16_DR|978908:0.14053)0.833:0.01576,(DNA-2-16_DR|989531:0.12457,DNA-2-16_DR|1206780:0.11718)0.302:0.01132)0.744:0.01001)0.438:0.00555,DNA-2-16_DR|989612:0.08754)0.809:0.00800)0.899:0.01121)0.858:0.00487)0.657:0.00355,((((DNA-2-16_DR|171601:0.09356,(DNA-2-16_DR|1802337:0.06567,DNA-2-16_DR|1802339:0.12902)0.847:0.03836)0.961:0.04597,((((((((DNA-2-16_DR|1788597:0.10810,DNA-2-16_DR|896072:0.09614)0.694:0.00518,DNA-2-16_DR|989551:0.15370)0.767:0.00674,((DNA-2-16_DR|171613:0.07315,DNA-2-16_DR|1206785:0.11565)0.000:0.01590,(DNA-2-16_DR|736647:0.10868,DNA-2-16_DR|736652:0.18104)0.387:0.01216)0.916:0.01204)0.708:0.00097,DNA-2-16_DR|1075119:0.13818)0.218:0.00066,DNA-2-16_DR|652052:0.13215)0.308:0.00065,(DNA-2-16_DR|896055:0.16376,DNA-2-16_DR|1206761:0.11045)0.899:0.04729)0.741:0.00152,DNA-2-16_DR|736663:0.09177)0.768:0.00414,DNA-2-16_DR|1066260:0.11885)0.905:0.00687)0.077:0.00351,(((DNA-2-16_DR|1501810:0.13584,(DNA-2-16_DR|1206791:0.16699,DNA-2-16_DR|1409051:0.00066)0.747:0.03291)0.618:0.04393,DNA-2-16_DR|736649:0.21220)0.546:0.00090,(DNA-2-16_DR|817466:0.09713,DNA-2-16_DR|1206721:0.14225)0.461:0.00888)0.908:0.02302)0.774:0.00252,(((DNA-2-16_DR|1706384:0.19820,(DNA-2-16_DR|989579:0.05284,DNA-2-16_DR|2092985:0.04525)0.116:0.03846)0.762:0.01926,DNA-2-16_DR|1706385:0.10118)0.892:0.01924,((((((((((((DNA-2-16_DR|1396952:0.00066,DNA-2-16_DR|1409077:0.00065)1.000:0.07097,DNA-2-16_DR|1501815:0.09656)0.918:0.02143,(DNA-2-16_DR|1913219:0.12332,(DNA-2-16_DR|1338407:0.08101,DNA-2-16_DR|487906:0.04485)0.637:0.02370)0.855:0.02692)0.289:0.01904,DNA-2-16_DR|1501817:0.09908)0.805:0.02134,((DNA-2-16_DR|652041:0.08435,DNA-2-16_DR|1206770:0.07780)0.771:0.01205,(DNA-2-16_DR|1913207:0.10148,DNA-2-16_DR|652026:0.12750)0.145:0.00064)0.837:0.01464)0.519:0.01215,DNA-2-16_DR|1146895:0.08553)0.000:0.00454,(((DNA-2-16_DR|1206776:0.10630,(DNA-2-16_DR|322634:0.00060,(DNA-2-16_DR|2110913:0.00833,(DNA-2-16_DR|2110911:0.00065,DNA-2-16_DR|2110912:0.01305)0.764:0.01012)1.000:0.30233)0.675:0.12463)0.715:0.01161,DNA-2-16_DR|1999673:0.06744)0.251:0.00804,(((DNA-2-16_DR|1075111:0.10464,(DNA-2-16_DR|978903:0.24103,(DNA-2-16_DR|989590:0.12713,(((DNA-2-16_DR|171620:0.08277,DNA-2-16_DR|244795:0.10433)0.761:0.00973,DNA-2-16_DR|1913196:0.09019)0.845:0.00801,(DNA-2-16_DR|405527:0.07992,DNA-2-16_DR|1594809:0.00110)0.997:0.08200)0.987:0.01867)0.236:0.01374)0.179:0.01275)0.514:0.06615,DNA-2-16_DR|652049:0.09393)0.309:0.03627,DNA-2-16_DR|1788600:0.12347)0.527:0.00627)0.761:0.01647)0.000:0.00066,((DNA-2-16_DR|1706386:0.24766,(((DNA-2-16_DR|564776:0.06637,(DNA-2-16_DR|1594827:0.16089,(DNA-2-16_DR|989598:0.05255,DNA-2-16_DR|1075115:0.15858)0.678:0.06906)0.483:0.03743)0.873:0.05364,(((((DNA-2-16_DR|1345443:0.09360,DNA-2-16_DR|1409073:0.20119)0.497:0.01165,(DNA-2-16_DR|1206793:0.18504,(DNA-2-16_DR|478561:0.08165,DNA-2-16_DR|884004:0.17062)0.410:0.00272)0.904:0.04368)0.907:0.01869,DNA-2-16_DR|1075127:0.12713)0.616:0.02185,(DNA-2-16_DR|1706390:0.09964,(DNA-2-16_DR|99491:0.11038,DNA-2-16_DR|1501809:0.10797)0.736:0.00783)0.993:0.04029)0.761:0.02811,(DNA-2-16_DR|1409076:0.07779,DNA-2-16_DR|1206722:0.07353)0.920:0.01312)0.000:0.00774)0.831:0.02696,((DNA-2-16_DR|564780:0.08971,(DNA-2-16_DR|1206766:0.08731,DNA-2-16_DR|1706406:0.08829)0.922:0.04690)0.749:0.01271,((DNA-2-16_DR|989546:0.07210,((((DNA-2-16_DR|2103379:0.13867,DNA-2-16_DR|564793:0.11616)0.718:0.02353,((DNA-2-16_DR|978901:0.08150,DNA-2-16_DR|1206754:0.24212)0.107:0.01810,DNA-2-16_DR|1913221:0.19584)0.255:0.04567)0.000:0.02353,DNA-2-16_DR|99475:0.13815)0.000:0.00067,(DNA-2-16_DR|1206736:0.03827,DNA-2-16_DR|896062:0.09585)0.526:0.00632)0.880:0.17023)0.934:0.06577,DNA-2-16_DR|487885:0.05730)0.804:0.03017)1.000:0.10747)0.176:0.01802)0.803:0.01118,(DNA-2-16_DR|1409079:0.15706,DNA-2-16_DR|1409078:0.11960)0.980:0.18947)0.805:0.00899)0.990:0.03631,(DNA-2-16_DR|989576:0.19221,((((DNA-2-16_DR|1139305:0.17229,DNA-2-16_DR|2110901:0.07785)0.848:0.04605,DNA-2-16_DR|171602:0.06189)0.734:0.00833,(DNA-2-16_DR|1146893:0.00087,DNA-2-16_DR|1802354:0.39730)0.629:0.14197)0.000:0.00064,(DNA-2-16_DR|1075118:0.53293,((DNA-2-16_DR|884006:0.19328,DNA-2-16_DR|1913192:0.10013)0.000:0.02490,(DNA-2-16_DR|1206796:0.06633,(DNA-2-16_DR|171612:0.07614,DNA-2-16_DR|244805:0.05283)0.950:0.02444)0.975:0.08219)0.687:0.02941)0.011:0.03855)0.935:0.05777)0.000:0.03109)0.999:0.05043,((DNA-2-16_DR|1594811:0.10374,DNA-2-16_DR|11630:0.16792)0.669:0.00065,(((DNA-2-16_DR|989605:0.12535,(DNA-2-16_DR|989544:0.13110,DNA-2-16_DR|989578:0.08712)0.558:0.01324)0.000:0.00067,(((DNA-2-16_DR|99494:0.12488,DNA-2-16_DR|989597:0.17573)0.933:0.07191,(DNA-2-16_DR|99479:0.08722,DNA-2-16_DR|99485:0.11057)0.926:0.03132)0.000:0.03787,((DNA-2-16_DR|2092605:0.10184,((((DNA-2-16_DR|989561:0.04739,DNA-2-16_DR|1146886:0.13882)0.841:0.02805,(DNA-2-16_DR|989554:0.05661,DNA-2-16_DR|1279472:0.07303)0.411:0.00621)1.000:0.10454,(DNA-2-16_DR|99493:0.10089,DNA-2-16_DR|1206763:0.00064)0.566:0.07055)0.000:0.00393,DNA-2-16_DR|989556:0.16384)0.066:0.00090)0.000:0.02420,DNA-2-16_DR|1802350:0.08756)0.702:0.03224)0.000:0.01100)0.000:0.01061,DNA-2-16_DR|817467:0.14625)0.824:0.01019)0.812:0.00968)0.423:0.02139,((DNA-2-16_DR|1913220:0.06464,((DNA-2-16_DR|1206748:0.05390,(DNA-2-16_DR|244800:0.00065,DNA-2-16_DR|989606:0.07907)0.837:0.05331)0.721:0.00306,(DNA-2-16_DR|564779:0.10050,((DNA-2-16_DR|652039:0.07811,DNA-2-16_DR|1409068:0.07620)0.704:0.00842,DNA-2-16_DR|817477:0.07487)0.520:0.00735)0.957:0.01849)0.194:0.00085)0.587:0.00932,(((((DNA-2-16_DR|989534:0.12307,(DNA-2-16_DR|978902:0.09716,DNA-2-16_DR|1146881:0.10122)0.840:0.02994)0.866:0.06717,DNA-2-16_DR|989535:0.05064)0.816:0.02296,((DNA-2-16_DR|1271202:0.09542,((DNA-2-16_DR|989618:0.00065,DNA-2-16_DR|989617:0.00065)0.825:0.06947,DNA-2-16_DR|652029:0.01130)0.552:0.06417)0.750:0.00665,(((DNA-2-16_DR|652045:0.12369,DNA-2-16_DR|989568:0.09904)0.875:0.02024,((DNA-2-16_DR|1802341:0.13403,DNA-2-16_DR|884001:0.10494)0.687:0.00962,DNA-2-16_DR|487884:0.19157)0.716:0.00812)0.838:0.02533,((DNA-2-16_DR|978909:0.10282,DNA-2-16_DR|989588:0.11109)0.653:0.01367,DNA-2-16_DR|1706391:0.12786)0.904:0.01842)0.760:0.00693)0.893:0.01657)0.806:0.01587,(DNA-2-16_DR|1345442:0.13173,(DNA-2-16_DR|652050:0.08258,DNA-2-16_DR|1279457:0.00064)0.903:0.08730)0.474:0.02468)0.000:0.01952,((((DNA-2-16_DR|322640:0.12731,((DNA-2-16_DR|487890:0.04285,(DNA-2-16_DR|487887:0.05037,DNA-2-16_DR|487888:0.06575)0.044:0.01646)0.914:0.02374,(DNA-2-16_DR|2096032:0.13064,DNA-2-16_DR|1409070:0.12290)0.092:0.01284)0.558:0.03571)0.995:0.10435,(DNA-2-16_DR|564791:0.17411,DNA-2-16_DR|1706400:0.02840)0.000:0.05191)0.875:0.02375,(DNA-2-16_DR|1206727:0.09487,(DNA-2-16_DR|1409050:0.08850,DNA-2-16_DR|564795:0.11314)0.004:0.00141)0.000:0.00065)0.000:0.00197,DNA-2-16_DR|11631:0.16977)0.677:0.05861)0.953:0.02420)0.787:0.01623)0.953:0.01324,((((((DNA-2-16_DR|896078:0.07169,(DNA-2-16_DR|11625:0.09158,DNA-2-16_DR|736653:0.08725)0.386:0.00172)0.571:0.08364,(DNA-2-16_DR|171606:0.09535,DNA-2-16_DR|652048:0.09265)0.959:0.04964)0.994:0.04467,((DNA-2-16_DR|817475:0.10791,DNA-2-16_DR|978899:0.12150)0.965:0.18146,(DNA-2-16_DR|989562:0.11668,DNA-2-16_DR|11616:0.29769)0.411:0.00836)0.600:0.02172)0.730:0.01531,((((DNA-2-16_DR|11622:0.11775,(DNA-2-16_DR|11626:0.12014,DNA-2-16_DR|322635:0.14347)0.842:0.04476)0.965:0.10244,(DNA-2-16_DR|641400:0.29716,DNA-2-16_DR|896077:0.06610)0.776:0.02938)0.987:0.13285,(DNA-2-16_DR|1594829:0.90105,DNA-2-16_DR|1206782:0.24475)0.278:0.05564)0.847:0.05490,((DNA-2-16_DR|1139308:0.00064,DNA-2-16_DR|1146896:0.00065)0.969:0.11437,DNA-2-16_DR|1913200:0.17558)0.246:0.01714)0.736:0.01469)0.881:0.02195,(((((DNA-2-16_DR|989604:0.18182,DNA-2-16_DR|478562:0.12654)0.833:0.03015,((DNA-2-16_DR|1139304:0.12720,(DNA-2-16_DR|1999674:0.08874,DNA-2-16_DR|1206752:0.11401)0.901:0.01826)0.353:0.00064,(((DNA-2-16_DR|1279458:0.13945,DNA-2-16_DR|1706392:0.18477)0.894:0.03637,(((DNA-2-16_DR|1913230:0.23591,(DNA-2-16_DR|322641:0.23826,(DNA-2-16_DR|99472:0.10949,DNA-2-16_DR|1913194:0.15639)0.851:0.03834)0.989:0.10817)0.988:0.06677,((DNA-2-16_DR|989577:0.21716,(DNA-2-16_DR|1146892:0.15319,(DNA-2-16_DR|641395:0.02749,DNA-2-16_DR|652025:0.00068)1.000:0.12076)0.996:0.05515)0.942:0.01788,DNA-2-16_DR|1075126:0.12797)0.796:0.00553)0.814:0.00923,((DNA-2-16_DR|1706396:0.17364,DNA-2-16_DR|1409065:0.09294)0.906:0.04748,DNA-2-16_DR|896067:0.24422)0.300:0.02201)0.914:0.01945)0.948:0.02168,DNA-2-16_DR|1802349:0.45694)0.790:0.00872)0.000:0.00065)0.827:0.00674,((((((DNA-2-16_DR|1075125:0.18918,DNA-2-16_DR|11633:0.19272)0.269:0.01434,(DNA-2-16_DR|1206795:0.10424,DNA-2-16_DR|1409053:0.07236)0.931:0.03422)0.804:0.01714,((((((((DNA-2-16_DR|405532:0.01637,(DNA-2-16_DR|1409074:0.13274,DNA-2-16_DR|1409075:0.03375)0.418:0.03242)0.367:0.04149,((DNA-2-16_DR|1594810:0.10804,(DNA-2-16_DR|90915:0.34321,DNA-2-16_DR|322639:0.08298)0.711:0.07558)0.939:0.03470,((DNA-2-16_DR|1594806:0.10119,DNA-2-16_DR|244798:0.09781)0.922:0.00066,(DNA-2-16_DR|736656:0.10079,(DNA-2-16_DR|99486:0.10785,DNA-2-16_DR|1594821:0.08734)0.972:0.02788)0.357:0.01434)0.911:0.01485)0.289:0.00067)0.780:0.02343,DNA-2-16_DR|1706405:0.11984)0.339:0.00088,(DNA-2-16_DR|1594812:0.16060,DNA-2-16_DR|652046:0.13203)0.527:0.02194)0.810:0.01751,(DNA-2-16_DR|1409057:0.17453,DNA-2-16_DR|1409058:0.11558)0.277:0.01775)0.366:0.01537,DNA-2-16_DR|896074:0.22074)0.468:0.00088,(DNA-2-16_DR|1913223:0.12465,DNA-2-16_DR|1706404:0.03961)0.502:0.01068)0.946:0.03424,(DNA-2-16_DR|1802362:0.15567,(DNA-2-16_DR|405538:0.14057,DNA-2-16_DR|1279466:0.16624)0.703:0.01221)0.984:0.06919)0.888:0.02795)0.927:0.02848,(((DNA-2-16_DR|1338405:0.17222,((DNA-2-16_DR|1279468:0.09177,(DNA-2-16_DR|652043:0.09564,DNA-2-16_DR|1279459:0.12347)0.758:0.02676)0.944:0.03995,((DNA-2-16_DR|989575:0.14672,(((DNA-2-16_DR|1206775:0.10382,(DNA-2-16_DR|989542:0.10377,DNA-2-16_DR|564796:0.07310)0.832:0.01287)0.660:0.00573,((DNA-2-16_DR|652023:0.10360,(((DNA-2-16_DR|1197683:0.03710,DNA-2-16_DR|1206750:0.15524)0.742:0.08655,DNA-2-16_DR|896057:0.09455)0.865:0.15084,DNA-2-16_DR|652028:0.42288)0.834:0.06711)0.711:0.02982,(DNA-2-16_DR|989613:0.11359,DNA-2-16_DR|1075109:0.09230)0.953:0.02615)0.325:0.00759)0.663:0.01202,DNA-2-16_DR|322643:0.14466)0.421:0.00382)0.179:0.08034,DNA-2-16_DR|989559:0.14415)0.103:0.03307)0.958:0.03150)0.591:0.01367,(((DNA-2-16_DR|322642:0.11499,DNA-2-16_DR|487895:0.17110)0.967:0.03613,(((DNA-2-16_DR|1501811:0.12459,DNA-2-16_DR|1206765:0.00065)0.714:0.01466,DNA-2-16_DR|11619:0.16555)0.857:0.01930,(DNA-2-16_DR|162526:0.16709,DNA-2-16_DR|11634:0.17568)0.830:0.02805)0.923:0.02012)0.916:0.02510,(DNA-2-16_DR|1075114:0.16695,(DNA-2-16_DR|978905:0.14384,DNA-2-16_DR|1206747:0.22118)0.673:0.03797)0.895:0.03255)0.894:0.01705)0.977:0.02252,((DNA-2-16_DR|1913199:0.06316,DNA-2-16_DR|322626:0.11333)0.775:0.01938,(((DNA-2-16_DR|11618:0.12345,DNA-2-16_DR|322631:0.17046)0.000:0.00064,DNA-2-16_DR|1802347:0.16486)0.821:0.01646,((((DNA-2-16_DR|1409055:0.12346,(DNA-2-16_DR|99487:0.17093,DNA-2-16_DR|736667:0.15525)0.829:0.01573)0.062:0.00280,((((DNA-2-16_DR|11620:0.12936,(DNA-2-16_DR|1594814:0.10718,DNA-2-16_DR|1802343:0.15359)0.854:0.01829)0.766:0.00692,(DNA-2-16_DR|1279464:0.13601,(DNA-2-16_DR|564792:0.10319,DNA-2-16_DR|1913226:0.23588)0.777:0.02985)0.503:0.00531)0.767:0.00222,(DNA-2-16_DR|1706389:0.29774,(DNA-2-16_DR|487900:0.09584,DNA-2-16_DR|1913203:0.20940)0.710:0.01696)0.773:0.01127)0.260:0.00186,((DNA-2-16_DR|564790:0.08144,DNA-2-16_DR|1913197:0.09401)0.931:0.01754,(DNA-2-16_DR|405528:0.13129,DNA-2-16_DR|896070:0.13259)0.741:0.00397)0.898:0.00830)0.928:0.01910)0.535:0.00064,DNA-2-16_DR|322638:0.09946)0.958:0.03616,(((DNA-2-16_DR|989537:0.00065,((DNA-2-16_DR|1409067:0.00065,DNA-2-16_DR|1396950:0.00064)0.991:0.13989,(DNA-2-16_DR|989539:0.00076,DNA-2-16_DR|171623:0.03255)0.000:0.00085)0.526:0.00506)0.996:0.10634,(DNA-2-16_DR|1345445:0.08634,DNA-2-16_DR|1999690:0.00065)0.556:0.08578)0.842:0.01770,(((((DNA-2-16_DR|1345441:0.12302,DNA-2-16_DR|652042:0.28488)0.747:0.00865,(DNA-2-16_DR|99476:0.09074,DNA-2-16_DR|1139306:0.02177)0.837:0.05919)0.382:0.01957,DNA-2-16_DR|1146903:0.12933)0.663:0.03777,(DNA-2-16_DR|564786:0.12688,DNA-2-16_DR|989583:0.13162)0.999:0.07166)0.068:0.02747,DNA-2-16_DR|1206771:0.09567)0.265:0.01233)0.987:0.04772)0.720:0.01036)0.393:0.01458)0.135:0.00299)0.887:0.01257)0.978:0.02678,(((DNA-2-16_DR|171618:0.00925,DNA-2-16_DR|978900:0.19075)0.286:0.12574,DNA-2-16_DR|171624:0.16545)0.673:0.00064,DNA-2-16_DR|405534:0.19314)0.962:0.02844)0.800:0.00499,DNA-2-16_DR|244801:0.14222)0.681:0.00181)0.768:0.00512,((DNA-2-16_DR|1075117:0.07672,DNA-2-16_DR|1409052:0.12256)0.076:0.00518,(DNA-2-16_DR|235375:0.17505,DNA-2-16_DR|1501813:0.43254)0.296:0.02982)0.793:0.01507)0.772:0.00479,DNA-2-16_DR|1206773:0.10963)0.715:0.00500)0.705:0.01674,((((DNA-2-16_DR|99477:0.05337,DNA-2-16_DR|99495:0.00065)0.582:0.08410,(DNA-2-16_DR|1594808:0.06869,DNA-2-16_DR|405524:0.05292)0.978:0.00064)0.754:0.00651,(DNA-2-16_DR|564777:0.01479,DNA-2-16_DR|1706407:0.08091)0.825:0.04341)0.438:0.01565,(DNA-2-16_DR|1706402:0.10576,DNA-2-16_DR|2115244:0.04442)0.741:0.04351)0.417:0.00541)0.000:0.00399)0.763:0.00491)0.895:0.01323)0.123:0.00285)0.944:0.00851,((((DNA-2-16_DR|989533:0.07285,DNA-2-16_DR|1999687:0.08077)0.737:0.00622,(DNA-2-16_DR|652040:0.07398,DNA-2-16_DR|1066258:0.12749)0.826:0.01875)0.661:0.00896,(DNA-2-16_DR|171604:0.00066,DNA-2-16_DR|652024:0.02172)0.916:0.11502)0.738:0.00361,((DNA-2-16_DR|487896:0.08521,((DNA-2-16_DR|1197688:0.09606,DNA-2-16_DR|2090051:0.00525)1.000:0.11539,DNA-2-16_DR|989616:0.03292)0.846:0.03906)0.816:0.00836,DNA-2-16_DR|1206729:0.08043)0.135:0.00418)0.833:0.00339)0.811:0.00438,((DNA-2-16_DR|1279470:0.08394,(DNA-2-16_DR|652044:0.10422,(DNA-2-16_DR|1999677:0.10777,DNA-2-16_DR|171627:0.10587)0.690:0.00677)0.591:0.00597)0.855:0.00707,((((DNA-2-16_DR|1206723:0.12104,(DNA-2-16_DR|1501814:0.31939,(DNA-2-16_DR|395228:0.32509,DNA-2-16_DR|1345444:0.13491)0.988:0.13783)0.995:0.16553)0.165:0.00615,DNA-2-16_DR|405531:0.22585)0.851:0.08531,DNA-2-16_DR|989543:0.06773)0.114:0.02487,DNA-2-16_DR|1913202:0.07178)0.829:0.02223)0.637:0.00237)0.903:0.00672,((((DNA-2-16_DR|989586:0.09654,(DNA-2-16_DR|896059:0.15069,DNA-2-16_DR|347:0.10727)0.787:0.01551)0.752:0.01251,(DNA-2-16_DR|2087323:0.05990,((DNA-2-16_DR|171625:0.14889,(DNA-2-16_DR|487902:0.05600,DNA-2-16_DR|349:0.19613)0.757:0.02966)0.837:0.07151,(DNA-2-16_DR|244803:0.00065,DNA-2-16_DR|1706397:0.11147)0.801:0.08122)0.493:0.00382)0.418:0.00062)0.966:0.01925,(((DNA-2-16_DR|1279462:0.09820,((DNA-2-16_DR|405539:0.00061,(DNA-2-16_DR|244793:0.00065,DNA-2-16_DR|235374:0.00064)0.998:0.11247)0.347:0.08489,(DNA-2-16_DR|1999681:0.10162,(DNA-2-16_DR|405533:0.08338,DNA-2-16_DR|1146888:0.08698)0.784:0.01375)0.189:0.00064)0.478:0.00458)0.813:0.00325,((DNA-2-16_DR|1206781:0.05562,(DNA-2-16_DR|989541:0.06601,DNA-2-16_DR|1999684:0.00739)0.454:0.08661)0.608:0.00708,DNA-2-16_DR|989549:0.09312)0.853:0.00529)0.000:0.00088,(DNA-2-16_DR|989557:0.06260,DNA-2-16_DR|1146884:0.10146)0.798:0.01909)0.502:0.00064)0.451:0.00203,((DNA-2-16_DR|322633:0.08915,(((DNA-2-16_DR|989571:0.10009,DNA-2-16_DR|1146883:0.08022)0.630:0.00357,(DNA-2-16_DR|487889:0.05382,DNA-2-16_DR|1999683:0.11895)0.737:0.01116)0.838:0.00525,(DNA-2-16_DR|1206786:0.04906,DNA-2-16_DR|1206794:0.00065)0.632:0.07893)0.779:0.00242)0.365:0.00180,((((DNA-2-16_DR|553812:0.07907,((DNA-2-16_DR|322628:0.08794,DNA-2-16_DR|1206741:0.08734)0.239:0.00276,(DNA-2-16_DR|1594828:0.08395,DNA-2-16_DR|989574:0.08158)0.856:0.00608)0.768:0.00122)0.092:0.00067,(((DNA-2-16_DR|1206779:0.10170,DNA-2-16_DR|1706393:0.11181)0.546:0.00066,(((((DNA-2-16_DR|989615:0.08368,((((DNA-2-16_DR|1594823:0.12717,(DNA-2-16_DR|652036:0.02454,DNA-2-16_DR|989553:0.00064)0.821:0.05709)0.825:0.00356,(((((DNA-2-16_DR|1999670:0.06507,(DNA-2-16_DR|817474:0.10729,DNA-2-16_DR|736659:0.10009)0.506:0.01721)0.000:0.00063,(DNA-2-16_DR|989580:0.30945,DNA-2-16_DR|1706399:0.09658)0.934:0.09123)0.294:0.00521,(DNA-2-16_DR|817473:0.10919,DNA-2-16_DR|1594807:0.04718)0.845:0.00955)0.164:0.00062,(DNA-2-16_DR|1913204:0.09875,DNA-2-16_DR|1396951:0.11889)0.289:0.00100)0.298:0.00070,DNA-2-16_DR|1594819:0.09030)0.712:0.00240)0.761:0.00085,((DNA-2-16_DR|1913208:0.09386,((DNA-2-16_DR|1338406:0.12342,(((DNA-2-16_DR|1802340:0.12185,((DNA-2-16_DR|1075112:0.07491,DNA-2-16_DR|1999672:0.09474)0.058:0.00372,DNA-2-16_DR|1788598:0.08729)0.890:0.01144)0.833:0.00641,(DNA-2-16_DR|1139307:0.10375,DNA-2-16_DR|1802355:0.10063)0.800:0.01188)0.857:0.00639,(((((DNA-2-16_DR|989600:0.00064,DNA-2-16_DR|1279456:0.47498)0.215:0.21004,(DNA-2-16_DR|726389:0.23525,DNA-2-16_DR|1409063:0.04091)0.845:0.04924)0.757:0.01930,(DNA-2-16_DR|405536:0.11288,DNA-2-16_DR|553818:0.10235)0.759:0.00758)0.358:0.00927,(DNA-2-16_DR|1409054:0.10616,(DNA-2-16_DR|736651:0.09547,(DNA-2-16_DR|1206774:0.06962,DNA-2-16_DR|564789:0.22130)0.700:0.02234)0.314:0.00117)0.750:0.00621)0.931:0.02826,DNA-2-16_DR|989563:0.15870)0.672:0.01928)0.995:0.03277)0.794:0.00437,(((DNA-2-16_DR|896064:0.16615,DNA-2-16_DR|171611:0.09884)0.770:0.00837,(DNA-2-16_DR|1802346:0.09875,(DNA-2-16_DR|808226:0.08096,DNA-2-16_DR|817469:0.09420)0.915:0.02303)0.792:0.00672)0.760:0.00773,(DNA-2-16_DR|487899:0.00066,DNA-2-16_DR|1206720:0.09079)0.733:0.09489)0.839:0.00619)0.954:0.01242)0.275:0.00064,(((DNA-2-16_DR|817478:0.13999,(DNA-2-16_DR|99483:0.06647,DNA-2-16_DR|1075122:0.12297)1.000:0.13025)0.683:0.03609,((((DNA-2-16_DR|1146902:0.08599,(DNA-2-16_DR|322629:0.03781,DNA-2-16_DR|1409071:0.00066)0.657:0.09374)0.767:0.00590,(DNA-2-16_DR|989570:0.07906,(DNA-2-16_DR|1802356:0.08254,DNA-2-16_DR|1999682:0.10709)0.165:0.00084)0.849:0.01155)0.421:0.00280,(DNA-2-16_DR|989552:0.09898,((((DNA-2-16_DR|11624:0.07801,(DNA-2-16_DR|395229:0.07053,(DNA-2-16_DR|1345438:0.07449,DNA-2-16_DR|1802342:0.05960)0.871:0.00891)0.846:0.00277)0.975:0.00765,(DNA-2-16_DR|1345439:0.08326,(DNA-2-16_DR|1206783:0.08723,(DNA-2-16_DR|244799:0.09001,DNA-2-16_DR|1345437:0.08565)0.962:0.01589)0.827:0.00371)0.736:0.00157)0.963:0.01143,DNA-2-16_DR|989608:0.08276)0.964:0.02097,(DNA-2-16_DR|978907:0.15069,DNA-2-16_DR|1594825:0.22547)1.000:0.26999)0.752:0.00689)0.148:0.00066)0.839:0.00686,(DNA-2-16_DR|99489:0.04791,(DNA-2-16_DR|1594822:0.17002,(DNA-2-16_DR|171608:0.09833,DNA-2-16_DR|736650:0.07863)0.969:0.02226)0.044:0.00065)0.915:0.01828)0.327:0.00829)0.479:0.00329,((DNA-2-16_DR|564782:0.11150,DNA-2-16_DR|1206764:0.08308)0.636:0.00618,((((DNA-2-16_DR|312607:0.00089,(DNA-2-16_DR|99470:0.02717,(DNA-2-16_DR|1345436:0.15865,DNA-2-16_DR|405541:0.05457)0.836:0.05751)0.891:0.19317)0.599:0.31473,(DNA-2-16_DR|1913211:0.08041,DNA-2-16_DR|989582:0.09394)0.288:0.00579)0.630:0.00064,DNA-2-16_DR|99482:0.08410)0.421:0.00088,DNA-2-16_DR|978898:0.33763)0.320:0.00369)0.762:0.00264)0.832:0.00156)0.922:0.00335)0.901:0.00316,(DNA-2-16_DR|99492:0.09329,DNA-2-16_DR|989596:0.10189)0.861:0.00062)0.751:0.00156)0.445:0.00065,(((((DNA-2-16_DR|1501812:0.47795,DNA-2-16_DR|1988812:0.00065)0.226:0.07997,(DNA-2-16_DR|171605:0.01715,DNA-2-16_DR|736654:0.06350)0.655:0.04477)0.871:0.03172,DNA-2-16_DR|989536:0.09605)0.828:0.00819,(DNA-2-16_DR|989564:0.08254,((DNA-2-16_DR|312609:0.00087,DNA-2-16_DR|1913222:0.18386)0.497:0.16124,(DNA-2-16_DR|989566:0.08479,DNA-2-16_DR|989581:0.09269)0.734:0.00504)0.768:0.00327)0.818:0.00439)0.043:0.00218,(DNA-2-16_DR|641399:0.03466,DNA-2-16_DR|978897:0.08443)0.909:0.10180)0.884:0.00966)0.765:0.00231,((DNA-2-16_DR|989607:0.07165,(DNA-2-16_DR|1902736:0.10718,DNA-2-16_DR|884003:0.08421)0.765:0.00514)0.799:0.00171,((DNA-2-16_DR|11623:0.11930,(DNA-2-16_DR|1206742:0.07738,DNA-2-16_DR|1409059:0.13568)0.103:0.00624)0.718:0.00657,DNA-2-16_DR|1279471:0.09469)0.705:0.00064)0.267:0.00137)0.864:0.01064,DNA-2-16_DR|1706394:0.21340)0.819:0.00869,((((DNA-2-16_DR|1706403:0.08410,(DNA-2-16_DR|1279463:0.09964,DNA-2-16_DR|652032:0.07593)0.887:0.01022)0.807:0.00206,(DNA-2-16_DR|1197687:0.12264,DNA-2-16_DR|1409056:0.09097)0.879:0.01042)0.705:0.00102,(((DNA-2-16_DR|989584:0.09565,DNA-2-16_DR|1913214:0.12892)0.663:0.00633,DNA-2-16_DR|989560:0.07936)0.943:0.02061,(((DNA-2-16_DR|1206788:0.08470,DNA-2-16_DR|1706398:0.09320)0.826:0.01184,DNA-2-16_DR|1913216:0.15905)0.270:0.00064,((DNA-2-16_DR|736660:0.13482,((DNA-2-16_DR|2088782:0.05011,(DNA-2-16_DR|1206772:0.00065,(DNA-2-16_DR|487904:0.36052,DNA-2-16_DR|1197685:0.00064)0.550:0.09821)0.750:0.00828)0.997:0.09025,DNA-2-16_DR|1409066:0.15435)0.291:0.03241)0.510:0.01691,DNA-2-16_DR|487891:0.13812)0.736:0.01820)0.596:0.01195)0.852:0.00922)0.555:0.00117,DNA-2-16_DR|1279461:0.09634)0.808:0.00656)0.990:0.02284)0.163:0.00064,DNA-2-16_DR|1594826:0.10629)0.914:0.00061)0.872:0.00266,(((DNA-2-16_DR|736644:0.07278,(DNA-2-16_DR|896079:0.06852,DNA-2-16_DR|1206757:0.03048)0.185:0.04664)0.745:0.00405,((((DNA-2-16_DR|1206735:0.04087,DNA-2-16_DR|1206738:0.02311)0.990:0.03086,(((((DNA-2-16_DR|1206746:0.07024,(DNA-2-16_DR|726390:0.08346,DNA-2-16_DR|1206740:0.07377)0.448:0.01108)0.848:0.00902,(DNA-2-16_DR|1075121:0.08409,(((DNA-2-16_DR|736645:0.07339,(DNA-2-16_DR|11617:0.07588,DNA-2-16_DR|1580857:0.11715)0.290:0.00190)0.606:0.00542,((DNA-2-16_DR|1594813:0.08184,DNA-2-16_DR|817468:0.06559)0.875:0.01165,DNA-2-16_DR|817470:0.10685)0.862:0.00558)0.755:0.00164,(((((DNA-2-16_DR|1999685:0.07118,(DNA-2-16_DR|405540:0.11067,DNA-2-16_DR|726391:0.20111)0.960:0.08360)0.269:0.01219,(DNA-2-16_DR|1594805:0.05791,DNA-2-16_DR|736665:0.15886)0.842:0.00960)0.906:0.01475,(DNA-2-16_DR|564788:0.08455,DNA-2-16_DR|896056:0.08645)0.702:0.00227)0.409:0.00246,(DNA-2-16_DR|1409049:0.07837,DNA-2-16_DR|405535:0.10333)0.996:0.03049)0.692:0.00221,DNA-2-16_DR|989593:0.08254)0.997:0.00065)0.818:0.00066)0.014:0.00070)0.969:0.01192,((((DNA-2-16_DR|11636:0.08181,(DNA-2-16_DR|1206762:0.11282,(DNA-2-16_DR|487886:0.10559,DNA-2-16_DR|1206784:0.08655)0.182:0.00389)0.290:0.00126)0.919:0.00435,DNA-2-16_DR|1913205:0.11186)0.853:0.00066,(DNA-2-16_DR|1206725:0.07019,DNA-2-16_DR|1999666:0.09025)0.812:0.00352)0.770:0.00127,(DNA-2-16_DR|1206759:0.07737,((DNA-2-16_DR|1706387:0.07334,DNA-2-16_DR|817476:0.07387)0.088:0.00102,DNA-2-16_DR|1206737:0.08817)0.765:0.00278)0.630:0.00116)0.813:0.00172)0.695:0.00392,(((DNA-2-16_DR|1409069:0.12375,DNA-2-16_DR|1206790:0.13268)0.064:0.00315,DNA-2-16_DR|553819:0.10730)0.770:0.00893,(DNA-2-16_DR|1999675:0.10809,DNA-2-16_DR|1988811:0.10065)0.299:0.00463)0.825:0.00585)0.543:0.00065,DNA-2-16_DR|652035:0.10943)0.095:0.00068)0.988:0.00336,((DNA-2-16_DR|244796:0.09775,DNA-2-16_DR|171617:0.18526)0.635:0.00150,((DNA-2-16_DR|652037:0.08166,DNA-2-16_DR|896075:0.08123)0.574:0.00833,(DNA-2-16_DR|884005:0.07333,DNA-2-16_DR|1594804:0.08447)0.166:0.00757)0.797:0.00201)0.815:0.00153)0.816:0.00669,DNA-2-16_DR|896065:0.09132)0.375:0.00276)0.860:0.01041,DNA-2-16_DR|564778:0.09622)0.326:0.00155)0.749:0.00142,(((((DNA-2-16_DR|896069:0.14843,DNA-2-16_DR|1999680:0.06462)0.737:0.01240,(DNA-2-16_DR|989572:0.07109,DNA-2-16_DR|171619:0.18489)0.747:0.00493)0.697:0.00837,(DNA-2-16_DR|2113625:0.09355,(DNA-2-16_DR|553817:0.15053,DNA-2-16_DR|989558:0.09904)0.848:0.03374)0.970:0.08496)0.804:0.01793,DNA-2-16_DR|171628:0.12487)0.788:0.01113,(DNA-2-16_DR|989610:0.13691,(((DNA-2-16_DR|1594824:0.09412,DNA-2-16_DR|1206769:0.05615)0.717:0.00548,(DNA-2-16_DR|322630:0.11528,DNA-2-16_DR|736664:0.10626)0.669:0.00692)0.522:0.00629,DNA-2-16_DR|564785:0.23585)0.715:0.00730)0.916:0.00746)0.847:0.00437)0.849:0.00459)0.750:0.00771)0.764:0.00669)0.755:0.00174)0.879:0.00310)0.796:0.00329)0.153:0.00088,DNA-2-16_DR|1146880:0.15006)0.843:0.00271,(((DNA-2-16_DR|989602:0.10568,DNA-2-16_DR|1279460:0.17423)0.285:0.00477,(((DNA-2-16_DR|1197684:0.00065,DNA-2-16_DR|1206767:0.00065)1.000:0.06947,DNA-2-16_DR|1206744:0.07257)0.884:0.01881,((DNA-2-16_DR|322637:0.06614,(DNA-2-16_DR|1913198:0.09609,(DNA-2-16_DR|989594:0.10601,DNA-2-16_DR|1913217:0.16420)0.219:0.02983)0.193:0.00068)0.000:0.00064,(DNA-2-16_DR|553816:0.18920,DNA-2-16_DR|1075113:0.07335)0.801:0.02327)0.000:0.00064)0.791:0.00296)0.829:0.00446,((((((DNA-2-16_DR|99480:0.11645,(DNA-2-16_DR|989567:0.07808,DNA-2-16_DR|652038:0.12802)0.843:0.01676)0.514:0.00131,(DNA-2-16_DR|171615:0.15467,(DNA-2-16_DR|171610:0.04578,DNA-2-16_DR|487901:0.13121)0.677:0.02187)0.712:0.00388)0.810:0.00750,(DNA-2-16_DR|1075120:0.16463,(DNA-2-16_DR|1580854:0.06174,(DNA-2-16_DR|808227:0.00064,DNA-2-16_DR|1206789:0.02346)0.129:0.11147)0.819:0.03551)0.768:0.01100)0.807:0.00639,((DNA-2-16_DR|896071:0.07742,DNA-2-16_DR|1999689:0.08947)0.848:0.03063,(DNA-2-16_DR|1206756:0.04527,(DNA-2-16_DR|2084712:0.02742,(DNA-2-16_DR|2084710:0.00065,DNA-2-16_DR|2084711:0.01118)0.943:0.02421)0.931:0.04954)0.385:0.04221)0.821:0.01582)0.416:0.00747,DNA-2-16_DR|1206733:0.07666)0.923:0.00091,DNA-2-16_DR|896060:0.08152)0.274:0.00065)0.933:0.01237)0.113:0.00545)0.831:0.00369,(DNA-2-16_DR|1594830:0.08216,(((((((DNA-2-16_DR|171622:0.20279,(DNA-2-16_DR|808225:0.12897,(DNA-2-16_DR|884002:0.08298,(DNA-2-16_DR|322625:0.17178,DNA-2-16_DR|641398:0.00065)0.910:0.12914)0.844:0.03351)1.000:0.22018)0.972:0.08313,(DNA-2-16_DR|1409060:0.09269,DNA-2-16_DR|1146899:0.10037)0.776:0.01848)0.601:0.00494,(DNA-2-16_DR|1206743:0.09128,DNA-2-16_DR|736648:0.05844)0.752:0.00554)0.744:0.00919,DNA-2-16_DR|652033:0.10331)0.923:0.01789,DNA-2-16_DR|1409048:0.14165)0.200:0.01060,(((DNA-2-16_DR|1802348:0.08360,(DNA-2-16_DR|395227:0.08039,(DNA-2-16_DR|1146885:0.08579,DNA-2-16_DR|1694662:0.06672)0.745:0.00544)0.455:0.00489)0.767:0.00582,(DNA-2-16_DR|1802361:0.16599,DNA-2-16_DR|405537:0.07008)0.342:0.01093)0.121:0.00818,DNA-2-16_DR|1594820:0.09277)0.709:0.00307)0.300:0.00855,(((DNA-2-16_DR|1206732:0.04682,DNA-2-16_DR|1913195:0.18135)0.807:0.02631,(DNA-2-16_DR|171616:0.08414,(((DNA-2-16_DR|1409045:0.02540,DNA-2-16_DR|1409046:0.02035)0.993:0.03880,(DNA-2-16_DR|1206726:0.02478,DNA-2-16_DR|1206755:0.05949)0.526:0.02215)0.915:0.01544,DNA-2-16_DR|1146901:0.06500)0.382:0.00441)0.011:0.00506)0.360:0.01650,(DNA-2-16_DR|1146887:0.20342,(DNA-2-16_DR|478563:0.10234,DNA-2-16_DR|1902737:0.08396)0.343:0.01117)0.223:0.02429)0.832:0.01821)0.919:0.01312)1.000:0.02904)0.419:0.00242,(DNA-2-16_DR|1409064:0.11192,DNA-2-16_DR|1802353:0.17245)0.240:0.00064)0.760:0.00349,((((DNA-2-16_DR|99471:0.05735,DNA-2-16_DR|1345435:0.07711)0.262:0.00601,((DNA-2-16_DR|244792:0.08611,(DNA-2-16_DR|322627:0.14741,(DNA-2-16_DR|564783:0.07655,(DNA-2-16_DR|11635:0.09049,DNA-2-16_DR|736661:0.09837)0.788:0.00539)0.679:0.00168)0.706:0.00524)0.797:0.00508,DNA-2-16_DR|1999676:0.07216)0.208:0.00064)0.204:0.00295,(DNA-2-16_DR|989609:0.09175,DNA-2-16_DR|1802357:0.08668)0.529:0.00321)0.908:0.00808,(((DNA-2-16_DR|1913228:0.07558,DNA-2-16_DR|1913229:0.05297)0.993:0.02069,(DNA-2-16_DR|11628:0.10935,DNA-2-16_DR|487892:0.05954)0.484:0.00142)0.863:0.00243,((((((((DNA-2-16_DR|736666:0.06470,DNA-2-16_DR|1580856:0.15333)0.648:0.00679,DNA-2-16_DR|235377:0.08053)0.766:0.00089,((DNA-2-16_DR|171603:0.08085,DNA-2-16_DR|1802359:0.06611)0.846:0.00575,(DNA-2-16_DR|99488:0.14875,(DNA-2-16_DR|1206778:0.07441,(DNA-2-16_DR|1999669:0.02084,DNA-2-16_DR|1999671:0.01640)1.000:0.08346)0.729:0.00560)0.763:0.00574)0.750:0.00165)0.721:0.00163,(((DNA-2-16_DR|1999686:0.08933,(DNA-2-16_DR|564781:0.00949,(DNA-2-16_DR|553814:0.00456,DNA-2-16_DR|553815:0.02273)0.906:0.00614)1.000:0.04716)0.751:0.00423,(DNA-2-16_DR|1197686:0.22147,((DNA-2-16_DR|1706388:0.07154,DNA-2-16_DR|1988809:0.07522)0.484:0.00749,(DNA-2-16_DR|1913209:0.20677,DNA-2-16_DR|1206749:0.12653)0.754:0.00508)0.904:0.01427)0.788:0.01140)0.930:0.02571,(DNA-2-16_DR|1279469:0.07529,(DNA-2-16_DR|171614:0.08171,DNA-2-16_DR|1146897:0.08886)0.767:0.00384)0.429:0.00142)0.776:0.00088)0.803:0.00370,((DNA-2-16_DR|1206760:0.08226,DNA-2-16_DR|1206753:0.07724)0.729:0.00323,((DNA-2-16_DR|1206728:0.06887,(DNA-2-16_DR|652031:0.07266,(DNA-2-16_DR|1206751:0.16460,DNA-2-16_DR|989548:0.09781)0.443:0.00065)0.698:0.01335)0.035:0.00093,(DNA-2-16_DR|11627:0.06974,DNA-2-16_DR|652030:0.08408)0.803:0.01343)0.823:0.00463)0.166:0.00240)0.771:0.00196,(DNA-2-16_DR|1913227:0.08357,DNA-2-16_DR|736655:0.08746)0.880:0.00663)0.181:0.00064,(((DNA-2-16_DR|171626:0.07751,DNA-2-16_DR|1279465:0.06558)0.716:0.00450,(DNA-2-16_DR|564787:0.06717,(DNA-2-16_DR|736657:0.03587,DNA-2-16_DR|1075128:0.01742)0.500:0.07171)0.909:0.01067)0.835:0.00274,DNA-2-16_DR|1075124:0.08718)0.580:0.00095)0.992:0.00632,((((DNA-2-16_DR|896073:0.09613,((((DNA-2-16_DR|487905:0.24384,DNA-2-16_DR|99473:0.12470)0.710:0.00065,((DNA-2-16_DR|1409062:0.10501,(DNA-2-16_DR|896063:0.15931,DNA-2-16_DR|1075123:0.25113)0.677:0.00596)0.257:0.00066,(DNA-2-16_DR|1396949:0.11036,(DNA-2-16_DR|896061:0.10277,DNA-2-16_DR|989611:0.00065)0.487:0.07197)0.802:0.00817)0.782:0.00488)0.796:0.00627,(DNA-2-16_DR|1206745:0.10041,DNA-2-16_DR|989573:0.08693)0.302:0.00664)0.794:0.00385,DNA-2-16_DR|1396947:0.09613)0.203:0.00285)0.787:0.00175,(DNA-2-16_DR|1999678:0.06407,(DNA-2-16_DR|1706395:0.00065,DNA-2-16_DR|1594816:0.44948)0.824:0.07996)0.467:0.00065)0.734:0.00066,DNA-2-16_DR|1913213:0.09983)0.790:0.00090,((DNA-2-16_DR|1206768:0.05203,(DNA-2-16_DR|1396946:0.05204,DNA-2-16_DR|1409047:0.09752)0.994:0.04330)0.882:0.00800,((DNA-2-16_DR|244794:0.07918,DNA-2-16_DR|1066259:0.11405)0.565:0.00484,(DNA-2-16_DR|808224:0.08870,DNA-2-16_DR|1913212:0.10351)0.891:0.01362)0.741:0.00198)0.821:0.00342)0.868:0.00250)0.187:0.00065)0.876:0.00403)0.089:0.00243);
```
