## Supplementary Data 2 for "A genomic portrait of zebrafish transposable elements and their spatiotemporal embryonic expression": DNA-2-17_DR.mafft.nwk

```
((((((DNA-2-17_DR|564803:0.12611,DNA-2-17_DR|989625:0.07786)0.952:0.03089,((DNA-2-17_DR|817506:0.11400,(DNA-2-17_DR|1802396:0.17399,(DNA-2-17_DR|1802365:0.00668,DNA-2-17_DR|1802366:0.01248)0.994:0.12326)0.764:0.04973)0.801:0.01084,((DNA-2-17_DR|11639:0.11764,DNA-2-17_DR|1146927:0.08141)0.937:0.02200,DNA-2-17_DR|736676:0.10735)0.710:0.00064)0.309:0.00060)0.786:0.01480,(((((DNA-2-17_DR|989638:0.22625,(DNA-2-17_DR|989649:0.14496,DNA-2-17_DR|1706423:0.08198)0.739:0.00977)0.117:0.02005,DNA-2-17_DR|1802397:0.09635)0.900:0.01454,(DNA-2-17_DR|171639:0.10434,(DNA-2-17_DR|989646:0.09431,DNA-2-17_DR|1279482:0.09395)0.845:0.00992)0.691:0.00333)0.947:0.00064,(((DNA-2-17_DR|1345462:0.11074,DNA-2-17_DR|244831:0.14588)0.743:0.00257,((DNA-2-17_DR|487910:0.15314,DNA-2-17_DR|99499:0.10160)0.731:0.00584,(DNA-2-17_DR|989632:0.10929,DNA-2-17_DR|652066:0.10476)0.880:0.01736)0.903:0.01372)0.690:0.00136,(DNA-2-17_DR|564814:0.19142,(DNA-2-17_DR|553823:0.05891,DNA-2-17_DR|1902741:0.00064)0.854:0.09326)0.725:0.04015)0.411:0.00361)0.742:0.00328,(DNA-2-17_DR|736682:0.12538,(DNA-2-17_DR|1409081:0.08121,DNA-2-17_DR|1409082:0.08164)0.897:0.04094)0.758:0.01232)0.533:0.00064)0.796:0.00204,(DNA-2-17_DR|1594846:0.10893,(((((((DNA-2-17_DR|99511:0.10003,((((DNA-2-17_DR|322657:0.14101,DNA-2-17_DR|1075137:0.24086)0.252:0.01389,DNA-2-17_DR|244821:0.31645)0.741:0.01859,(DNA-2-17_DR|1913251:0.14159,((DNA-2-17_DR|405551:0.14637,DNA-2-17_DR|896109:0.13133)0.416:0.01135,DNA-2-17_DR|1279474:0.18488)0.844:0.03271)0.032:0.00064)0.733:0.05561,(DNA-2-17_DR|1999703:0.12632,DNA-2-17_DR|736672:0.05066)0.925:0.10742)0.723:0.11320)0.703:0.12631,(DNA-2-17_DR|1594857:0.20971,(DNA-2-17_DR|1902742:0.11636,DNA-2-17_DR|1999709:0.25583)0.320:0.02611)0.880:0.05245)0.987:0.14326,(DNA-2-17_DR|1913249:0.08116,(DNA-2-17_DR|1999697:0.03878,(DNA-2-17_DR|1075136:0.16365,DNA-2-17_DR|1706414:0.03296)0.255:0.04646)0.767:0.05177)0.809:0.03119)0.426:0.00893,((DNA-2-17_DR|487925:0.09372,(DNA-2-17_DR|2112966:0.00065,DNA-2-17_DR|487926:0.03623)0.860:0.03452)0.948:0.09090,DNA-2-17_DR|896101:0.12673)0.974:0.03534)0.659:0.00109,(DNA-2-17_DR|736680:0.14627,(((DNA-2-17_DR|1206808:0.13743,((DNA-2-17_DR|989660:0.00064,DNA-2-17_DR|989662:0.01720)0.992:0.10099,DNA-2-17_DR|817505:0.04183)0.777:0.02619)0.694:0.01976,(DNA-2-17_DR|1279473:0.12219,DNA-2-17_DR|405547:0.16659)0.828:0.02258)0.368:0.00064,((((DNA-2-17_DR|171630:0.11413,DNA-2-17_DR|405548:0.13980)0.297:0.01616,(DNA-2-17_DR|171632:0.04872,DNA-2-17_DR|736670:0.04969)0.530:0.07886)0.795:0.01353,(((DNA-2-17_DR|1075145:0.14001,DNA-2-17_DR|1706416:0.09034)0.759:0.02913,DNA-2-17_DR|989621:0.09737)0.807:0.01691,DNA-2-17_DR|896088:0.16551)0.189:0.01581)0.755:0.00556,(((((((DNA-2-17_DR|487908:0.05865,DNA-2-17_DR|1206815:0.08001)0.276:0.09152,(DNA-2-17_DR|1409092:0.14661,DNA-2-17_DR|808228:0.23270)0.526:0.03287)0.851:0.03653,((DNA-2-17_DR|322645:0.20158,DNA-2-17_DR|487912:0.12240)0.316:0.03111,(DNA-2-17_DR|99514:0.13808,DNA-2-17_DR|1580858:0.21711)0.795:0.04187)0.686:0.01914)0.658:0.00431,((DNA-2-17_DR|171643:0.06956,(DNA-2-17_DR|487924:0.13979,DNA-2-17_DR|726392:0.27103)0.597:0.12158)0.764:0.04322,(DNA-2-17_DR|989655:0.10033,DNA-2-17_DR|1075130:0.18264)0.682:0.01506)0.775:0.01564)0.639:0.01070,((DNA-2-17_DR|817491:0.14404,((DNA-2-17_DR|652079:0.22869,(DNA-2-17_DR|736673:0.00064,DNA-2-17_DR|1493242:0.35812)0.724:0.15345)0.795:0.00065,(DNA-2-17_DR|395230:0.25222,DNA-2-17_DR|1788608:0.07025)0.834:0.07322)0.813:0.01288)0.469:0.00064,DNA-2-17_DR|1988817:0.15330)0.807:0.01385)0.593:0.00974,(((DNA-2-17_DR|1197689:0.18175,(DNA-2-17_DR|1409093:0.10466,(DNA-2-17_DR|11652:0.17340,DNA-2-17_DR|564797:0.14375)0.689:0.04067)0.713:0.02257)0.764:0.04198,DNA-2-17_DR|564818:0.15881)0.765:0.01326,((DNA-2-17_DR|487934:0.08436,(DNA-2-17_DR|989620:0.00065,(DNA-2-17_DR|1409083:0.04682,DNA-2-17_DR|2089422:0.04106)0.561:0.02217)0.707:0.21467)0.000:0.01607,(DNA-2-17_DR|989641:0.05373,DNA-2-17_DR|1706424:0.07735)0.907:0.16234)0.937:0.07448)0.417:0.00087)0.853:0.02432,((DNA-2-17_DR|312610:0.19331,(DNA-2-17_DR|353:0.13125,DNA-2-17_DR|1902739:0.13558)0.322:0.00066)0.896:0.02478,DNA-2-17_DR|1501830:0.17365)0.819:0.01534)0.856:0.01769)0.825:0.00703)0.443:0.00123)0.000:0.00132)0.000:0.00214,((DNA-2-17_DR|11648:0.15153,DNA-2-17_DR|1345448:0.21487)0.825:0.02035,(((((((DNA-2-17_DR|1075147:0.23370,DNA-2-17_DR|989623:0.09803)0.164:0.00409,(DNA-2-17_DR|1501825:0.11925,DNA-2-17_DR|322651:0.09880)0.757:0.01105)0.621:0.00060,(DNA-2-17_DR|1206799:0.08651,(DNA-2-17_DR|1146918:0.14364,DNA-2-17_DR|1706422:0.08491)0.720:0.00200)0.761:0.01199)0.801:0.00777,(((DNA-2-17_DR|1802373:0.10713,DNA-2-17_DR|1802393:0.13546)0.708:0.00357,(DNA-2-17_DR|1913242:0.13807,(DNA-2-17_DR|99515:0.09179,(DNA-2-17_DR|99517:0.03253,(DNA-2-17_DR|90919:0.06771,DNA-2-17_DR|99519:0.02659)0.946:0.07706)0.228:0.02396)0.997:0.08056)0.810:0.01074)0.504:0.00257,DNA-2-17_DR|1075149:0.15898)0.859:0.00765)0.838:0.00063,((DNA-2-17_DR|1409104:0.06132,((DNA-2-17_DR|652067:0.07740,((DNA-2-17_DR|817489:0.03847,DNA-2-17_DR|896103:0.07616)0.431:0.04866,(DNA-2-17_DR|1788605:0.19422,(DNA-2-17_DR|1146924:0.26336,DNA-2-17_DR|1802381:0.21904)0.217:0.04966)0.774:0.07532)0.091:0.00065)0.597:0.00673,DNA-2-17_DR|564817:0.19440)0.382:0.01307)0.346:0.00679,((((DNA-2-17_DR|322655:0.00064,DNA-2-17_DR|478567:0.01361)0.813:0.08557,(DNA-2-17_DR|808231:0.21036,DNA-2-17_DR|1197691:0.12525)0.977:0.15591)0.220:0.01707,(DNA-2-17_DR|896104:0.09923,DNA-2-17_DR|1802374:0.11436)0.823:0.05698)0.727:0.00662,(((DNA-2-17_DR|322646:0.06871,((DNA-2-17_DR|171642:0.03331,DNA-2-17_DR|1913233:0.16617)0.155:0.06108,DNA-2-17_DR|1999702:0.08532)0.457:0.00714)0.769:0.01379,(DNA-2-17_DR|1197693:0.08993,DNA-2-17_DR|1206823:0.09673)0.906:0.04276)0.320:0.00625,DNA-2-17_DR|641404:0.10875)0.315:0.00217)0.776:0.00061)0.781:0.00245)0.503:0.00065,((DNA-2-17_DR|1396963:0.16667,((DNA-2-17_DR|1580859:0.52206,(DNA-2-17_DR|11659:0.03754,DNA-2-17_DR|1075139:0.25627)0.544:0.12474)0.622:0.01809,(DNA-2-17_DR|884008:0.07337,DNA-2-17_DR|1396955:0.14753)0.235:0.05596)0.780:0.01462)0.544:0.00739,DNA-2-17_DR|896107:0.13025)0.705:0.00291)0.127:0.00351,(((((DNA-2-17_DR|989622:0.15233,(DNA-2-17_DR|1594867:0.13535,DNA-2-17_DR|817483:0.10297)0.569:0.00835)0.130:0.00521,DNA-2-17_DR|736678:0.13199)0.817:0.00064,((((DNA-2-17_DR|978915:0.04301,(DNA-2-17_DR|1913244:0.00772,DNA-2-17_DR|2107232:0.02568)1.000:0.24505)0.837:0.03237,(DNA-2-17_DR|99509:0.12910,(DNA-2-17_DR|1594849:0.07471,DNA-2-17_DR|1802364:0.01151)0.997:0.10542)0.131:0.00066)0.806:0.00436,(DNA-2-17_DR|99510:0.07973,DNA-2-17_DR|1501827:0.23636)0.631:0.05349)0.933:0.01765,DNA-2-17_DR|989663:0.12844)0.710:0.00360)0.757:0.00228,((DNA-2-17_DR|244816:0.12472,DNA-2-17_DR|1802386:0.10476)0.852:0.05414,(DNA-2-17_DR|11655:0.08654,DNA-2-17_DR|1706413:0.13389)0.766:0.01278)0.802:0.00695)0.596:0.00065,((DNA-2-17_DR|1802369:0.02091,DNA-2-17_DR|1802370:0.00677)1.000:0.13300,(DNA-2-17_DR|405553:0.14823,(DNA-2-17_DR|1409086:0.12053,(DNA-2-17_DR|989656:0.12824,DNA-2-17_DR|1594862:0.05827)0.709:0.05184)0.741:0.00530)0.756:0.00570)0.800:0.00529)0.777:0.00220)0.245:0.01371)0.495:0.00744)0.792:0.00782,((DNA-2-17_DR|322650:0.13670,DNA-2-17_DR|1075138:0.09881)0.806:0.01204,((DNA-2-17_DR|896096:0.10622,DNA-2-17_DR|487930:0.09842)0.816:0.00874,(DNA-2-17_DR|652068:0.11200,DNA-2-17_DR|1396961:0.11699)0.913:0.01913)0.774:0.00326)0.757:0.00187)0.319:0.00063)0.867:0.01115)0.673:0.00282,((DNA-2-17_DR|1345455:0.14650,DNA-2-17_DR|1913252:0.13697)0.820:0.01179,((DNA-2-17_DR|817504:0.14704,(DNA-2-17_DR|244825:0.18150,DNA-2-17_DR|564819:0.07136)0.036:0.01189)0.831:0.02168,(((DNA-2-17_DR|1279479:0.07079,DNA-2-17_DR|1146913:0.10381)0.689:0.00699,DNA-2-17_DR|312612:0.33342)0.279:0.01149,DNA-2-17_DR|322656:0.07516)0.530:0.00433)0.612:0.00229)0.308:0.00267)0.770:0.00506,((DNA-2-17_DR|162527:0.09967,(DNA-2-17_DR|989643:0.14213,DNA-2-17_DR|1409089:0.06212)0.647:0.05351)0.905:0.02028,(DNA-2-17_DR|487932:0.13449,DNA-2-17_DR|1396956:0.15308)0.579:0.05062)0.719:0.00384,(((((DNA-2-17_DR|11647:0.14066,(DNA-2-17_DR|244807:0.15922,DNA-2-17_DR|90916:0.18138)0.282:0.00094)0.862:0.01800,((((DNA-2-17_DR|1999704:0.09858,(DNA-2-17_DR|1197694:0.38923,(DNA-2-17_DR|11656:0.04664,(DNA-2-17_DR|322649:0.11691,DNA-2-17_DR|989636:0.16416)0.145:0.01306)0.498:0.05008)0.156:0.02023)0.743:0.02008,(DNA-2-17_DR|244810:0.14366,DNA-2-17_DR|1206817:0.08959)0.210:0.00516)0.762:0.01124,(DNA-2-17_DR|1706415:0.11486,(DNA-2-17_DR|564801:0.05482,DNA-2-17_DR|1594838:0.15046)0.869:0.03403)0.870:0.01346)0.591:0.00253,(DNA-2-17_DR|11661:0.14556,(DNA-2-17_DR|244820:0.13210,DNA-2-17_DR|1594852:0.14578)0.833:0.01933)0.387:0.00867)0.818:0.00769)0.771:0.00355,(DNA-2-17_DR|405549:0.10120,(DNA-2-17_DR|350:0.15667,(((DNA-2-17_DR|652059:0.12913,DNA-2-17_DR|989624:0.11409)0.781:0.00916,(DNA-2-17_DR|989644:0.12325,DNA-2-17_DR|817492:0.14051)0.909:0.02249)0.680:0.00298,(DNA-2-17_DR|244827:0.16587,(DNA-2-17_DR|989619:0.16315,DNA-2-17_DR|1345459:0.13097)0.892:0.06590)0.717:0.01262)0.843:0.01190)0.059:0.01033)0.938:0.02380)0.237:0.00065,(((((DNA-2-17_DR|1075131:0.06304,DNA-2-17_DR|1206803:0.12044)0.375:0.02367,(DNA-2-17_DR|1594845:0.08235,DNA-2-17_DR|1706425:0.09698)0.189:0.00962)0.801:0.00591,(DNA-2-17_DR|817482:0.09542,(DNA-2-17_DR|487928:0.12937,DNA-2-17_DR|1913232:0.10632)0.780:0.01355)0.804:0.00673)0.983:0.02221,(DNA-2-17_DR|487913:0.10318,(DNA-2-17_DR|11637:0.08653,DNA-2-17_DR|11638:0.09731)0.940:0.02619)0.946:0.01721)0.431:0.00298,(DNA-2-17_DR|564821:0.15349,(DNA-2-17_DR|896082:0.10451,DNA-2-17_DR|2110448:0.11953)0.798:0.01870)0.801:0.00680)0.893:0.00629)0.910:0.01166,(((((DNA-2-17_DR|1206801:0.14874,(DNA-2-17_DR|652054:0.12168,DNA-2-17_DR|1913237:0.10792)0.422:0.01189)0.790:0.01139,((DNA-2-17_DR|817500:0.12331,DNA-2-17_DR|1409095:0.10451)0.798:0.01245,DNA-2-17_DR|736686:0.14196)0.938:0.01966)0.706:0.00431,(((DNA-2-17_DR|90920:0.12259,DNA-2-17_DR|405557:0.15758)0.000:0.00101,(((DNA-2-17_DR|817503:0.09765,(DNA-2-17_DR|1409087:0.07184,(DNA-2-17_DR|1501822:0.07938,DNA-2-17_DR|1206820:0.08837)0.814:0.11246)0.755:0.05200)0.696:0.00875,(DNA-2-17_DR|1580864:0.07751,DNA-2-17_DR|978913:0.12701)0.040:0.01128)0.552:0.00675,(DNA-2-17_DR|989653:0.09752,DNA-2-17_DR|1075133:0.14281)0.770:0.00840)0.868:0.00908)0.729:0.00280,((((DNA-2-17_DR|736671:0.04949,(DNA-2-17_DR|989626:0.13870,((DNA-2-17_DR|244826:0.39752,(((DNA-2-17_DR|978917:0.28439,DNA-2-17_DR|1409109:0.14842)0.785:0.07916,DNA-2-17_DR|11642:0.04736)0.855:0.06662,DNA-2-17_DR|1788609:0.10153)0.375:0.03622)0.055:0.00305,DNA-2-17_DR|1501828:0.17599)0.742:0.02236)0.755:0.00066)0.524:0.01066,DNA-2-17_DR|1409101:0.10757)0.846:0.01971,(((((((DNA-2-17_DR|1396958:0.11254,(DNA-2-17_DR|726394:0.09831,DNA-2-17_DR|90922:0.07122)0.368:0.01063)0.541:0.03279,(DNA-2-17_DR|896099:0.27669,DNA-2-17_DR|884007:0.18833)0.156:0.00087)0.807:0.02913,DNA-2-17_DR|244823:0.22285)0.148:0.01639,DNA-2-17_DR|99508:0.33792)0.831:0.03492,((((DNA-2-17_DR|817494:0.23664,DNA-2-17_DR|896091:0.15707)0.346:0.01549,DNA-2-17_DR|405550:0.17501)0.705:0.00502,(((DNA-2-17_DR|1206813:0.15251,DNA-2-17_DR|896081:0.05918)0.804:0.02228,(((DNA-2-17_DR|989658:0.13455,DNA-2-17_DR|1345454:0.08600)0.691:0.04701,(DNA-2-17_DR|1206822:0.22570,DNA-2-17_DR|354:0.15251)0.693:0.01565)0.864:0.04577,(DNA-2-17_DR|1902743:0.43964,(DNA-2-17_DR|1146916:0.00064,DNA-2-17_DR|989637:0.00064)0.711:0.11330)0.702:0.00430)0.755:0.00473)0.755:0.00783,(((((DNA-2-17_DR|322662:0.11164,DNA-2-17_DR|896094:0.17306)0.739:0.02352,(DNA-2-17_DR|564799:0.12951,DNA-2-17_DR|244815:0.07849)0.712:0.01191)0.765:0.02692,((DNA-2-17_DR|99507:0.15260,DNA-2-17_DR|652060:0.10922)0.059:0.00065,DNA-2-17_DR|322663:0.19008)0.765:0.00626)0.907:0.02817,((DNA-2-17_DR|1594844:0.15211,(DNA-2-17_DR|1075143:0.18856,DNA-2-17_DR|1594848:0.07862)0.485:0.01265)0.719:0.01400,(DNA-2-17_DR|896085:0.17387,DNA-2-17_DR|1706417:0.13142)0.733:0.03913)0.666:0.01905)0.307:0.02506,(((((DNA-2-17_DR|99503:0.19942,DNA-2-17_DR|1594840:0.17032)0.155:0.02252,DNA-2-17_DR|1802385:0.22774)0.089:0.00208,DNA-2-17_DR|652074:0.28290)0.525:0.01306,(DNA-2-17_DR|884009:0.24700,(((DNA-2-17_DR|896090:0.12721,((DNA-2-17_DR|487919:0.15153,DNA-2-17_DR|1706428:0.07649)0.990:0.11671,(((DNA-2-17_DR|322672:0.11291,(DNA-2-17_DR|322673:0.07329,DNA-2-17_DR|736687:0.07885)0.320:0.02806)0.943:0.05400,DNA-2-17_DR|1594865:0.21055)0.738:0.00711,(DNA-2-17_DR|90921:0.10269,DNA-2-17_DR|99497:0.11924)0.825:0.06070)0.764:0.01208)0.000:0.01752)0.375:0.01193,((((DNA-2-17_DR|989639:0.23526,DNA-2-17_DR|244809:0.24099)0.500:0.00060,DNA-2-17_DR|244814:0.07086)0.046:0.00062,(DNA-2-17_DR|884012:0.02046,DNA-2-17_DR|1345453:0.43718)0.776:0.03959)0.857:0.08143,(DNA-2-17_DR|99521:0.08549,DNA-2-17_DR|652057:0.07340)0.724:0.01057)0.724:0.04302)0.089:0.01148,DNA-2-17_DR|1913243:0.07100)0.098:0.00149)0.717:0.00845)0.796:0.02585,(DNA-2-17_DR|355:0.20471,((DNA-2-17_DR|1580863:0.00064,(DNA-2-17_DR|487923:0.02535,DNA-2-17_DR|171633:0.16564)0.202:0.04138)0.763:0.06328,(DNA-2-17_DR|487915:0.20987,DNA-2-17_DR|817502:0.00064)0.643:0.16156)0.308:0.00091)0.793:0.05560)0.136:0.00066)0.820:0.01942)0.845:0.01981)0.751:0.00967,DNA-2-17_DR|405555:0.22131)0.450:0.02043)0.421:0.02359,((DNA-2-17_DR|896083:0.12336,DNA-2-17_DR|1594843:0.31164)0.475:0.00585,((((((DNA-2-17_DR|405563:0.36611,(DNA-2-17_DR|99525:0.30993,DNA-2-17_DR|1409107:0.01843)0.701:0.02933)0.210:0.05900,(DNA-2-17_DR|564816:0.08065,DNA-2-17_DR|817509:0.24042)0.764:0.03893)0.666:0.04004,DNA-2-17_DR|817486:0.19911)0.562:0.04949,DNA-2-17_DR|478568:0.38242)0.000:0.00064,((DNA-2-17_DR|99516:0.21382,(DNA-2-17_DR|99501:0.02174,DNA-2-17_DR|1075148:0.29139)0.116:0.05135)0.921:0.00065,(DNA-2-17_DR|1802382:0.05242,(DNA-2-17_DR|978912:0.00063,DNA-2-17_DR|1409080:0.00060)0.958:0.19980)0.264:0.02144)0.814:0.04184)0.898:0.06389,((((DNA-2-17_DR|1501831:0.07779,(DNA-2-17_DR|1501832:0.08837,DNA-2-17_DR|1501839:0.18553)0.169:0.03539)1.000:0.48507,((DNA-2-17_DR|1594842:0.22367,((DNA-2-17_DR|405544:0.06517,DNA-2-17_DR|1706437:0.20531)0.517:0.07211,(DNA-2-17_DR|1706426:0.06243,(DNA-2-17_DR|395231:0.13303,DNA-2-17_DR|1345461:0.10241)0.139:0.04343)0.770:0.03845)0.797:0.05062)0.000:0.00064,(((DNA-2-17_DR|736685:0.16143,DNA-2-17_DR|817497:0.25378)0.859:0.06849,(DNA-2-17_DR|1197690:0.19398,DNA-2-17_DR|1802383:0.20047)0.903:0.04575)0.993:0.11960,(((DNA-2-17_DR|244812:0.00065,DNA-2-17_DR|2099765:0.00065)1.000:0.35929,(((((DNA-2-17_DR|817484:0.12844,DNA-2-17_DR|817507:0.09715)0.875:0.01795,DNA-2-17_DR|405559:0.12271)0.467:0.00735,DNA-2-17_DR|2083235:0.11316)0.475:0.00885,(DNA-2-17_DR|652055:0.12427,DNA-2-17_DR|2082566:0.10509)0.963:0.05755)0.778:0.00889,((DNA-2-17_DR|989654:0.17961,(((DNA-2-17_DR|1594834:0.08275,DNA-2-17_DR|652081:0.14451)0.575:0.01833,DNA-2-17_DR|1146906:0.08914)0.950:0.01528,(DNA-2-17_DR|896100:0.06151,DNA-2-17_DR|1146926:0.05745)1.000:0.06922)0.997:0.00064)0.940:0.01306,(DNA-2-17_DR|1501820:0.38752,DNA-2-17_DR|487931:0.10236)0.276:0.01819)0.935:0.02198)0.879:0.14544)0.512:0.04113,(((DNA-2-17_DR|1279481:0.22857,(DNA-2-17_DR|99523:0.13050,DNA-2-17_DR|1501819:0.17819)0.895:0.03517)0.842:0.03334,DNA-2-17_DR|1345447:0.19516)0.697:0.01510,(((DNA-2-17_DR|322670:0.14151,((((((DNA-2-17_DR|487929:0.04997,(DNA-2-17_DR|1501824:0.20019,(DNA-2-17_DR|1345451:0.02706,DNA-2-17_DR|1345450:0.02127)0.862:0.01962)0.083:0.01750)0.466:0.01765,DNA-2-17_DR|564810:0.20581)0.632:0.00063,DNA-2-17_DR|487909:0.10742)0.872:0.00877,(DNA-2-17_DR|1501836:0.11554,(DNA-2-17_DR|1501838:0.08093,DNA-2-17_DR|1501837:0.12372)0.897:0.04834)1.000:0.11850)0.719:0.00271,(DNA-2-17_DR|171646:0.00993,DNA-2-17_DR|2103850:0.06050)1.000:0.05585)0.998:0.03219,(DNA-2-17_DR|1501821:0.12443,((((DNA-2-17_DR|1706432:0.06827,DNA-2-17_DR|322669:0.13828)0.968:0.02863,(DNA-2-17_DR|487907:0.16771,DNA-2-17_DR|1594832:0.10718)0.717:0.00761)0.704:0.00871,((DNA-2-17_DR|1999693:0.08211,(DNA-2-17_DR|652080:0.04781,(DNA-2-17_DR|1594864:0.12195,(DNA-2-17_DR|817513:0.08157,DNA-2-17_DR|652078:0.13124)0.902:0.01357)0.795:0.00342)0.955:0.01706)0.572:0.00064,DNA-2-17_DR|1802391:0.05441)0.652:0.00646)0.752:0.00349,(DNA-2-17_DR|99500:0.08369,DNA-2-17_DR|817512:0.07720)0.698:0.00130)0.861:0.01485)0.679:0.00420)0.600:0.00159)0.816:0.00585,(DNA-2-17_DR|1206797:0.10459,((DNA-2-17_DR|1913248:0.06000,(DNA-2-17_DR|405561:0.12175,DNA-2-17_DR|244822:0.14914)0.796:0.02992)0.525:0.00064,(((DNA-2-17_DR|322648:0.27247,DNA-2-17_DR|1706433:0.19590)0.976:0.13922,(DNA-2-17_DR|322659:0.08990,DNA-2-17_DR|652053:0.18105)0.466:0.01352)0.796:0.01123,DNA-2-17_DR|2081784:0.14418)0.863:0.01108)0.759:0.00801)0.792:0.00446)0.874:0.01691,(DNA-2-17_DR|1075132:0.07201,DNA-2-17_DR|1409108:0.08972)0.745:0.00642)0.609:0.00065)1.000:0.17284)0.993:0.08698)0.807:0.04522)0.797:0.07724)0.802:0.05565,(DNA-2-17_DR|884010:0.17854,DNA-2-17_DR|351:0.37432)0.861:0.09333)0.529:0.03847,((DNA-2-17_DR|405545:0.10784,DNA-2-17_DR|817481:0.27720)0.646:0.04360,(DNA-2-17_DR|244824:0.20268,(DNA-2-17_DR|171631:0.05043,DNA-2-17_DR|322660:0.09967)0.511:0.12890)0.258:0.02443)0.306:0.01889)0.256:0.00085)0.803:0.02416)0.730:0.01630)0.915:0.03320,((DNA-2-17_DR|322647:0.15293,(((DNA-2-17_DR|1146921:0.05385,DNA-2-17_DR|11662:0.26240)0.464:0.08407,(DNA-2-17_DR|1206821:0.14342,DNA-2-17_DR|487933:0.00064)0.900:0.07386)0.802:0.13369,((DNA-2-17_DR|1139309:0.26122,DNA-2-17_DR|395232:0.35679)0.807:0.11305,(DNA-2-17_DR|896097:0.30046,DNA-2-17_DR|1802363:0.00060)0.805:0.10381)0.725:0.06336)0.179:0.00677)0.795:0.09860,(((((DNA-2-17_DR|244829:0.17917,(DNA-2-17_DR|1706430:0.09678,DNA-2-17_DR|1913234:0.04535)0.565:0.02343)0.642:0.00595,(((DNA-2-17_DR|1409097:0.15632,DNA-2-17_DR|1594833:0.11944)0.647:0.03222,DNA-2-17_DR|99498:0.11199)0.648:0.01506,(((((DNA-2-17_DR|1999707:0.00065,DNA-2-17_DR|1999708:0.00065)0.999:0.00064,DNA-2-17_DR|1594859:0.00064)0.952:0.16834,DNA-2-17_DR|99506:0.96836)0.465:0.09295,(DNA-2-17_DR|978921:0.00065,DNA-2-17_DR|989664:0.00063)0.883:0.06650)0.784:0.07362,(DNA-2-17_DR|989630:0.09137,DNA-2-17_DR|322666:0.16833)0.132:0.00063)0.648:0.01991)0.880:0.04757)0.726:0.02583,DNA-2-17_DR|11658:0.24007)0.674:0.04177,((DNA-2-17_DR|978911:0.13302,(DNA-2-17_DR|487916:0.26557,(DNA-2-17_DR|99520:0.06744,(DNA-2-17_DR|1338410:0.06340,DNA-2-17_DR|1345460:0.03362)0.684:0.14029)0.000:0.00063)0.279:0.01600)0.552:0.00288,((DNA-2-17_DR|1706436:0.17199,DNA-2-17_DR|162528:0.24160)0.186:0.00537,(DNA-2-17_DR|1409096:0.10766,(DNA-2-17_DR|11643:0.15625,DNA-2-17_DR|817485:0.15569)0.851:0.04322)0.734:0.00973)0.790:0.02323)0.593:0.00975)0.947:0.07365,((DNA-2-17_DR|1345449:0.10733,(DNA-2-17_DR|11663:0.09403,((((((DNA-2-17_DR|1396953:0.02479,DNA-2-17_DR|1396954:0.00065)0.567:0.05833,DNA-2-17_DR|1396959:0.63551)0.320:0.05765,DNA-2-17_DR|1409084:0.09110)0.288:0.02868,DNA-2-17_DR|1580860:0.05054)0.977:0.08479,(DNA-2-17_DR|11641:0.16699,DNA-2-17_DR|1802367:0.07126)0.707:0.02597)0.596:0.03405,DNA-2-17_DR|641406:0.09571)0.763:0.02964)0.284:0.01588)0.280:0.01450,DNA-2-17_DR|1988816:0.13838)0.329:0.03187)0.521:0.02817)0.849:0.02685)0.614:0.03369)0.595:0.00064,(((DNA-2-17_DR|1409105:0.30049,DNA-2-17_DR|322665:0.17674)0.465:0.02328,(DNA-2-17_DR|478564:0.25852,DNA-2-17_DR|1902744:0.22534)1.000:0.35555)0.794:0.07513,(((DNA-2-17_DR|564806:0.07886,DNA-2-17_DR|652071:0.09867)0.291:0.00945,(DNA-2-17_DR|564798:0.20730,DNA-2-17_DR|1594863:0.08579)0.982:0.17825)0.504:0.04348,(DNA-2-17_DR|989627:0.01295,DNA-2-17_DR|989629:0.02062)1.000:0.12585)0.775:0.01545)0.682:0.00400)0.766:0.00923)0.780:0.00439)0.550:0.00279,(DNA-2-17_DR|1594831:0.16683,DNA-2-17_DR|1706412:0.13196)0.851:0.02172)0.745:0.00531,((((DNA-2-17_DR|1594861:0.13170,DNA-2-17_DR|978914:0.11728)0.797:0.00874,((((DNA-2-17_DR|1802384:0.01664,(DNA-2-17_DR|312611:0.02891,DNA-2-17_DR|641402:0.51483)0.878:0.22144)0.547:0.20199,(DNA-2-17_DR|1706419:0.20676,(DNA-2-17_DR|736669:0.13136,DNA-2-17_DR|736677:0.08030)0.831:0.04119)0.773:0.03578)0.473:0.02378,DNA-2-17_DR|1075134:0.28943)0.576:0.00669,(DNA-2-17_DR|989633:0.12745,DNA-2-17_DR|1594837:0.18167)0.797:0.07006)0.789:0.01535)0.807:0.00780,DNA-2-17_DR|1802378:0.11533)0.780:0.00483,((((DNA-2-17_DR|1146920:0.19150,DNA-2-17_DR|1345458:0.06927)0.745:0.08136,(DNA-2-17_DR|989657:0.15164,DNA-2-17_DR|1146915:0.09649)0.204:0.00060)0.744:0.00541,((DNA-2-17_DR|736684:0.13793,(DNA-2-17_DR|1075144:0.10056,DNA-2-17_DR|726393:0.17976)0.527:0.00231)0.403:0.00699,DNA-2-17_DR|1206805:0.17986)0.856:0.01290)0.843:0.00615,(((DNA-2-17_DR|564809:0.17206,((DNA-2-17_DR|989648:0.26509,DNA-2-17_DR|1501829:0.12147)0.400:0.01797,(DNA-2-17_DR|1146910:0.03217,DNA-2-17_DR|1594854:0.08241)0.421:0.06003)0.852:0.01671)0.866:0.01947,(((DNA-2-17_DR|1146907:0.15606,(DNA-2-17_DR|487920:0.10774,DNA-2-17_DR|487927:0.08206)0.564:0.00181)0.731:0.01082,DNA-2-17_DR|1338408:0.31543)0.846:0.01836,(DNA-2-17_DR|322661:0.14904,((((((((DNA-2-17_DR|1694663:0.13419,(DNA-2-17_DR|1075146:0.09778,DNA-2-17_DR|1279475:0.11757)0.911:0.04674)0.858:0.02831,((DNA-2-17_DR|99513:0.19949,DNA-2-17_DR|1594841:0.07991)0.632:0.01519,(DNA-2-17_DR|652073:0.14058,DNA-2-17_DR|1206816:0.14781)0.782:0.02038)0.768:0.01796)0.729:0.00300,(((DNA-2-17_DR|405556:0.15999,(DNA-2-17_DR|11640:0.16649,DNA-2-17_DR|1802368:0.10903)0.710:0.02867)0.697:0.01853,(DNA-2-17_DR|1345456:0.08408,DNA-2-17_DR|1594835:0.00060)0.822:0.15284)0.731:0.00065,(DNA-2-17_DR|1802390:0.15878,(DNA-2-17_DR|564822:0.21878,(DNA-2-17_DR|896084:0.14018,DNA-2-17_DR|1206798:0.08924)0.703:0.01230)0.641:0.00377)0.206:0.01142)0.748:0.00327)0.907:0.01035,(((((DNA-2-17_DR|322664:0.23591,(DNA-2-17_DR|1146905:0.00064,DNA-2-17_DR|1139310:0.31857)0.959:0.08428)0.269:0.03427,(DNA-2-17_DR|1279484:0.00064,DNA-2-17_DR|652063:0.33639)0.437:0.13249)0.290:0.01037,(DNA-2-17_DR|652069:0.04327,DNA-2-17_DR|652075:0.01977)0.270:0.10919)0.455:0.00487,(DNA-2-17_DR|322668:0.01339,DNA-2-17_DR|641407:0.09413)0.886:0.22122)0.737:0.00534,(DNA-2-17_DR|736688:0.11165,(((((DNA-2-17_DR|1788602:0.15643,(DNA-2-17_DR|171629:0.14252,DNA-2-17_DR|1788607:0.21920)0.480:0.05104)0.826:0.03810,(DNA-2-17_DR|564813:0.13967,DNA-2-17_DR|1999706:0.12297)0.896:0.04091)0.738:0.00739,DNA-2-17_DR|1206811:0.12127)0.304:0.00060,DNA-2-17_DR|1279476:0.21195)0.575:0.00221,(((DNA-2-17_DR|1902745:0.13750,(DNA-2-17_DR|989635:0.13225,(DNA-2-17_DR|553822:0.10704,DNA-2-17_DR|564815:0.11099)0.997:0.17628)0.760:0.03225)0.935:0.06618,(((DNA-2-17_DR|99527:0.24822,(DNA-2-17_DR|641405:0.31312,DNA-2-17_DR|1802372:0.17807)0.282:0.02072)0.994:0.14967,((DNA-2-17_DR|1271204:0.08086,(DNA-2-17_DR|884015:0.05778,DNA-2-17_DR|884014:0.03302)0.973:0.09464)0.997:0.18006,(((DNA-2-17_DR|1706434:0.12542,(DNA-2-17_DR|896087:0.24255,DNA-2-17_DR|1788606:0.09499)0.356:0.02130)0.195:0.00342,(DNA-2-17_DR|564820:0.14329,DNA-2-17_DR|817495:0.38806)0.000:0.00065)0.958:0.10590,((DNA-2-17_DR|808230:0.20280,(DNA-2-17_DR|1396957:0.14885,DNA-2-17_DR|1706418:0.16876)0.760:0.10229)0.712:0.02386,(((DNA-2-17_DR|405554:0.17377,DNA-2-17_DR|1409102:1.32902)0.030:0.00122,DNA-2-17_DR|1409091:0.00065)0.574:0.02589,DNA-2-17_DR|1066263:0.30038)0.647:0.04443)0.937:0.07769)0.146:0.00419)0.381:0.04408)0.020:0.02059,(((DNA-2-17_DR|1345446:0.19857,DNA-2-17_DR|989645:0.13760)0.643:0.00680,DNA-2-17_DR|11650:0.16757)0.850:0.03751,((DNA-2-17_DR|1594847:0.28512,DNA-2-17_DR|1594855:0.20787)0.895:0.13236,(DNA-2-17_DR|564812:0.17692,((DNA-2-17_DR|1788604:0.32066,(((DNA-2-17_DR|478565:0.15037,DNA-2-17_DR|487918:0.00065)0.979:0.31704,DNA-2-17_DR|1146928:0.12922)0.820:0.14446,DNA-2-17_DR|1206802:0.22960)0.416:0.02830)0.970:0.38354,DNA-2-17_DR|1066262:0.17872)0.606:0.17426)0.527:0.04337)0.531:0.01202)0.743:0.02958)0.648:0.02284)0.820:0.02142,((DNA-2-17_DR|736668:0.20337,(DNA-2-17_DR|989659:0.00065,DNA-2-17_DR|989661:0.02478)0.990:0.15415)0.810:0.04224,(DNA-2-17_DR|1409103:0.19150,DNA-2-17_DR|2115300:0.20449)0.685:0.04048)0.754:0.01338)0.842:0.01973)0.021:0.00122)0.549:0.00679)0.727:0.00223)0.689:0.00179,(((DNA-2-17_DR|978920:0.13136,(DNA-2-17_DR|1999696:0.24373,(DNA-2-17_DR|896098:0.11774,DNA-2-17_DR|1706409:0.00065)0.709:0.14762)0.464:0.02905)0.748:0.02261,(((DNA-2-17_DR|1694664:0.08509,(DNA-2-17_DR|1706435:0.14965,(DNA-2-17_DR|99502:0.13848,DNA-2-17_DR|817501:0.20677)0.055:0.01115)0.465:0.07290)0.686:0.02734,(((DNA-2-17_DR|896092:0.18593,(DNA-2-17_DR|478569:0.10370,DNA-2-17_DR|487917:0.10170)0.246:0.07827)0.250:0.01899,(DNA-2-17_DR|1594850:0.25782,DNA-2-17_DR|1146911:0.18624)0.886:0.19438)0.728:0.02150,((((DNA-2-17_DR|11654:0.11831,DNA-2-17_DR|11666:0.09749)0.264:0.14752,DNA-2-17_DR|652065:0.10174)0.094:0.01147,DNA-2-17_DR|736675:0.17846)0.686:0.06662,((((DNA-2-17_DR|1594836:0.07030,DNA-2-17_DR|1802387:0.15467)0.864:0.08907,(DNA-2-17_DR|896106:0.07237,DNA-2-17_DR|817498:0.09862)0.808:0.06107)0.713:0.00063,DNA-2-17_DR|1802376:0.28892)0.000:0.02051,(DNA-2-17_DR|1206812:0.15694,(((((DNA-2-17_DR|1999705:0.23590,DNA-2-17_DR|1594853:0.22259)0.446:0.01251,((((DNA-2-17_DR|11657:0.03140,DNA-2-17_DR|322674:0.19468)0.851:0.13328,(DNA-2-17_DR|487922:0.09745,DNA-2-17_DR|1409110:0.29884)0.781:0.03071)0.214:0.00063,DNA-2-17_DR|1999700:0.11003)0.869:0.01891,(DNA-2-17_DR|896108:0.14194,(DNA-2-17_DR|405552:0.16314,DNA-2-17_DR|1206814:0.13034)0.634:0.01789)0.894:0.02861)0.871:0.01586)0.759:0.00799,(((DNA-2-17_DR|652072:0.23171,(DNA-2-17_DR|1345457:0.21751,((DNA-2-17_DR|652076:0.17589,DNA-2-17_DR|244811:0.10244)0.854:0.03709,DNA-2-17_DR|244828:0.12814)0.358:0.00816)0.623:0.01095)0.425:0.01447,(DNA-2-17_DR|11644:0.24413,(DNA-2-17_DR|1913240:0.11191,DNA-2-17_DR|1279478:0.19628)0.708:0.01982)0.563:0.00066)0.795:0.00706,(DNA-2-17_DR|1594858:0.09425,DNA-2-17_DR|99524:0.12813)0.776:0.00060)0.837:0.01084)0.825:0.01114,(DNA-2-17_DR|1146919:0.20439,(DNA-2-17_DR|564808:0.03672,DNA-2-17_DR|896093:0.22438)0.502:0.10611)0.650:0.05346)0.818:0.01233,(((((((DNA-2-17_DR|405562:0.23583,(DNA-2-17_DR|817508:0.00065,(DNA-2-17_DR|1501833:0.07007,DNA-2-17_DR|1501834:0.07557)0.954:0.43845)0.878:0.09739)0.716:0.07741,(DNA-2-17_DR|1146923:0.17197,(DNA-2-17_DR|884011:0.17893,(DNA-2-17_DR|1206806:0.10989,(DNA-2-17_DR|736689:0.15194,DNA-2-17_DR|1802392:0.14454)0.506:0.07520)0.205:0.01540)0.771:0.03331)0.745:0.03895)0.750:0.01007,(DNA-2-17_DR|11646:0.23351,DNA-2-17_DR|1409094:0.15771)0.871:0.08588)0.592:0.00407,((DNA-2-17_DR|405560:0.14022,(DNA-2-17_DR|1338409:0.16730,DNA-2-17_DR|2082145:0.09420)0.134:0.00066)0.786:0.04974,((DNA-2-17_DR|1580861:0.22062,DNA-2-17_DR|1913231:0.14854)0.770:0.01954,DNA-2-17_DR|1075135:0.15045)0.705:0.00065)0.834:0.01256)0.136:0.00146,(((DNA-2-17_DR|1913239:0.10851,(DNA-2-17_DR|171640:0.18899,DNA-2-17_DR|736690:0.14224)0.715:0.02572)0.407:0.01320,DNA-2-17_DR|564811:0.28132)0.104:0.00328,((((DNA-2-17_DR|322658:0.16914,(DNA-2-17_DR|244817:0.14581,DNA-2-17_DR|641403:0.02658)0.648:0.15352)0.966:0.13367,DNA-2-17_DR|1913247:0.19782)0.000:0.02104,(DNA-2-17_DR|1902746:0.00065,DNA-2-17_DR|1788601:0.05506)0.925:0.14760)0.742:0.01731,(((DNA-2-17_DR|2092244:0.12041,DNA-2-17_DR|736674:0.16140)0.926:0.03373,((DNA-2-17_DR|1999695:0.11014,((((DNA-2-17_DR|2102168:0.01262,DNA-2-17_DR|989634:0.00065)0.987:0.24421,DNA-2-17_DR|1075150:0.13614)0.814:0.07843,DNA-2-17_DR|1802379:0.14017)0.769:0.04241,(DNA-2-17_DR|1999698:0.08349,DNA-2-17_DR|11665:0.06820)0.887:0.03875)0.524:0.00221)1.000:0.10917,((DNA-2-17_DR|1802394:0.18578,DNA-2-17_DR|1802395:0.05215)0.901:0.03690,(DNA-2-17_DR|11664:0.09053,((DNA-2-17_DR|99504:0.14447,DNA-2-17_DR|1802389:0.14684)0.421:0.00064,DNA-2-17_DR|989642:0.20590)0.578:0.00968)0.800:0.00098)0.831:0.02031)0.615:0.00817)0.858:0.02076,((((((DNA-2-17_DR|553820:0.18645,((DNA-2-17_DR|1197692:0.11527,DNA-2-17_DR|896089:0.21555)0.750:0.08489,DNA-2-17_DR|1913246:0.05843)0.171:0.01332)0.817:0.04712,((DNA-2-17_DR|989631:0.12423,DNA-2-17_DR|1279477:0.13266)0.376:0.01041,(DNA-2-17_DR|487921:0.14330,(((DNA-2-17_DR|171636:0.12100,(DNA-2-17_DR|1146904:0.14127,DNA-2-17_DR|1075142:0.10252)0.344:0.01768)0.553:0.00111,DNA-2-17_DR|641409:0.13683)0.730:0.00409,DNA-2-17_DR|171641:0.06625)0.798:0.01813)0.730:0.00473)0.944:0.05319)0.939:0.06485,(((((DNA-2-17_DR|244819:0.17409,DNA-2-17_DR|989628:0.15305)0.214:0.01436,DNA-2-17_DR|1594866:0.22221)0.706:0.00643,(DNA-2-17_DR|1139311:0.15040,(DNA-2-17_DR|817493:0.08503,DNA-2-17_DR|1279480:0.12449)0.427:0.00940)0.973:0.04448)0.527:0.02316,DNA-2-17_DR|244813:0.14770)0.952:0.03677,DNA-2-17_DR|896095:0.20292)0.890:0.03985)0.722:0.04060,(DNA-2-17_DR|11645:0.14178,DNA-2-17_DR|564802:0.09121)0.746:0.04230)0.626:0.03659,((((((DNA-2-17_DR|99512:0.06886,DNA-2-17_DR|1706408:0.44550)0.407:0.03880,(DNA-2-17_DR|652062:0.23609,DNA-2-17_DR|1146912:0.10697)0.791:0.17942)0.554:0.04825,DNA-2-17_DR|564800:0.13357)0.667:0.05921,((DNA-2-17_DR|564807:0.13607,(DNA-2-17_DR|244830:0.13619,DNA-2-17_DR|1706410:0.06657)0.844:0.10779)0.986:0.29206,DNA-2-17_DR|1409090:0.18639)0.783:0.08902)0.891:0.10861,((DNA-2-17_DR|564804:0.03227,(DNA-2-17_DR|162530:0.30636,DNA-2-17_DR|1501835:0.04965)0.578:0.05106)0.763:0.04018,(DNA-2-17_DR|817488:0.10915,DNA-2-17_DR|244806:0.12854)0.980:0.33910)0.559:0.08069)0.590:0.03333,((DNA-2-17_DR|99505:0.42259,DNA-2-17_DR|171638:0.15670)0.756:0.07118,DNA-2-17_DR|1706427:0.13397)0.741:0.02380)0.941:0.11774)0.467:0.02721,(DNA-2-17_DR|1146922:0.22201,((DNA-2-17_DR|1902740:0.11907,(DNA-2-17_DR|11651:0.05941,DNA-2-17_DR|478566:0.04201)0.795:0.03893)0.972:0.14254,((DNA-2-17_DR|1988818:0.0,DNA-2-17_DR|1988819:0.0):0.07253,(DNA-2-17_DR|1206807:0.08573,DNA-2-17_DR|1594851:0.15520)0.016:0.00669)0.341:0.03519)0.782:0.05164)0.852:0.09995)0.759:0.03235)0.271:0.02913)0.000:0.00166)0.833:0.02502)0.796:0.01446,DNA-2-17_DR|652061:0.09043)0.000:0.01156,(((DNA-2-17_DR|884013:0.17988,((DNA-2-17_DR|1501823:0.14675,DNA-2-17_DR|171644:0.14693)0.836:0.01977,((DNA-2-17_DR|1913235:0.43421,DNA-2-17_DR|652064:0.15328)0.704:0.03695,((DNA-2-17_DR|99522:0.02279,DNA-2-17_DR|162529:0.51597)0.803:0.17164,DNA-2-17_DR|1409099:0.19515)0.195:0.00065)0.739:0.01069)0.781:0.00674)0.682:0.01157,(((DNA-2-17_DR|99528:0.14418,DNA-2-17_DR|99526:0.20563)0.856:0.07926,(DNA-2-17_DR|405543:0.20332,DNA-2-17_DR|1788603:0.07925)0.815:0.02937)0.203:0.00087,DNA-2-17_DR|1075140:0.18923)0.756:0.01133)0.970:0.03960,DNA-2-17_DR|1580862:0.18687)0.831:0.01273)0.243:0.01647)0.630:0.04372)0.573:0.01810)0.000:0.00066)0.754:0.03001)0.885:0.03948)0.000:0.00064,DNA-2-17_DR|817510:0.17458)0.010:0.00065)0.174:0.00064,((DNA-2-17_DR|978910:0.00920,DNA-2-17_DR|1206804:0.17638)0.523:0.11367,(DNA-2-17_DR|1913250:0.11651,(DNA-2-17_DR|1501826:0.22039,((DNA-2-17_DR|989651:0.00065,DNA-2-17_DR|989650:0.00065)0.840:0.00854,((DNA-2-17_DR|978918:0.00756,(DNA-2-17_DR|1271203:0.01280,DNA-2-17_DR|2102695:0.00064)0.010:0.00584)0.852:0.00884,DNA-2-17_DR|989652:0.00065)0.299:0.00065)0.994:0.16584)0.552:0.04942)0.310:0.00244)0.758:0.02880)0.000:0.00060)0.782:0.00911,(((DNA-2-17_DR|171645:0.09408,DNA-2-17_DR|896102:0.16955)0.788:0.13484,(DNA-2-17_DR|1706429:0.11076,((DNA-2-17_DR|817511:0.12517,(DNA-2-17_DR|1999694:0.08469,DNA-2-17_DR|1594860:0.28448)0.085:0.02118)0.331:0.01928,(DNA-2-17_DR|322652:0.00064,DNA-2-17_DR|322653:0.06876)0.959:0.06606)0.876:0.05245)0.211:0.00065)0.852:0.01449,DNA-2-17_DR|1706431:0.18598)0.663:0.00177)0.199:0.00359,(((DNA-2-17_DR|1396960:0.18250,DNA-2-17_DR|1802377:0.31229)0.503:0.03216,DNA-2-17_DR|817490:0.02714)0.785:0.06151,DNA-2-17_DR|989647:0.32814)0.792:0.03618)0.822:0.01317,(((((DNA-2-17_DR|1146914:0.09256,DNA-2-17_DR|244818:0.02502)0.940:0.08659,((DNA-2-17_DR|652077:0.20952,DNA-2-17_DR|1146917:0.14354)0.029:0.01673,(DNA-2-17_DR|1066264:0.09305,DNA-2-17_DR|1594839:0.00065)0.698:0.21641)0.363:0.02781)0.663:0.00066,(DNA-2-17_DR|736683:0.25098,DNA-2-17_DR|352:0.12137)0.719:0.00654)0.759:0.00556,(DNA-2-17_DR|405546:0.07569,(DNA-2-17_DR|817496:0.00065,DNA-2-17_DR|1802380:0.03261)0.641:0.17933)0.108:0.00718)0.693:0.00259,(((((DNA-2-17_DR|322671:0.02664,DNA-2-17_DR|1913236:0.03057)0.898:0.05693,(DNA-2-17_DR|1206809:0.36467,(DNA-2-17_DR|652058:0.22744,DNA-2-17_DR|1409088:0.03082)0.470:0.12510)0.753:0.09725)0.787:0.03568,((DNA-2-17_DR|395233:0.10308,DNA-2-17_DR|1913241:0.10744)0.348:0.00255,(DNA-2-17_DR|736679:0.24669,DNA-2-17_DR|896086:0.08958)0.362:0.04213)0.431:0.01569)0.745:0.00484,((DNA-2-17_DR|1279485:0.11235,(DNA-2-17_DR|405558:0.18818,DNA-2-17_DR|322667:0.13418)0.827:0.01600)0.810:0.00544,(DNA-2-17_DR|1802388:0.13967,DNA-2-17_DR|1706420:0.16993)0.762:0.00952)0.848:0.00847)0.767:0.00233,(DNA-2-17_DR|1409100:0.16654,(DNA-2-17_DR|553821:0.13397,DNA-2-17_DR|1802371:0.15616)0.714:0.00866)0.659:0.00428)0.758:0.00296)0.782:0.00470)0.767:0.00851)0.264:0.00811)0.391:0.00687)0.680:0.00499,(((DNA-2-17_DR|652070:0.23475,(((DNA-2-17_DR|2098775:0.16587,DNA-2-17_DR|487911:0.11150)0.826:0.02660,(DNA-2-17_DR|652056:0.06034,DNA-2-17_DR|1706411:0.00064)0.823:0.08305)0.846:0.01289,((DNA-2-17_DR|817499:0.13121,(DNA-2-17_DR|978916:0.14270,DNA-2-17_DR|989640:0.27887)1.000:0.89611)0.318:0.00186,DNA-2-17_DR|736681:0.11119)0.706:0.00417)0.657:0.00063)0.733:0.00448,((DNA-2-17_DR|171634:0.08440,DNA-2-17_DR|99518:0.03783)0.744:0.02630,((((DNA-2-17_DR|487914:0.13172,(DNA-2-17_DR|90918:0.22515,DNA-2-17_DR|1279483:0.11063)0.871:0.05144)0.786:0.01865,(DNA-2-17_DR|564805:0.10706,(DNA-2-17_DR|1075141:0.08567,DNA-2-17_DR|1409106:0.13268)0.567:0.10871)0.724:0.01405)0.745:0.00548,((DNA-2-17_DR|244808:0.07192,DNA-2-17_DR|641408:0.12411)0.111:0.06583,(DNA-2-17_DR|171635:0.12483,(DNA-2-17_DR|808229:0.11466,DNA-2-17_DR|1206800:0.09081)0.730:0.02782)0.635:0.01027)0.501:0.00215)0.909:0.01388,(((DNA-2-17_DR|978919:0.20237,(DNA-2-17_DR|1206824:0.04704,(DNA-2-17_DR|1345452:0.18384,(DNA-2-17_DR|312613:0.19371,DNA-2-17_DR|1409098:0.25065)0.768:0.04435)1.000:0.31033)0.725:0.04410)0.773:0.01483,(((((DNA-2-17_DR|11653:0.25735,DNA-2-17_DR|1913238:0.03017)0.784:0.05511,DNA-2-17_DR|1206818:0.21490)0.727:0.03420,(DNA-2-17_DR|1913245:0.02724,(DNA-2-17_DR|2107233:0.00301,DNA-2-17_DR|11649:0.54273)0.481:0.01031)0.992:0.07887)0.737:0.04273,DNA-2-17_DR|1146909:0.20134)0.538:0.02697,DNA-2-17_DR|641401:0.34767)0.098:0.00539)0.904:0.03087,DNA-2-17_DR|1396962:0.26938)0.463:0.02217)0.679:0.00589)0.779:0.00868)0.773:0.00218,((((DNA-2-17_DR|1706421:0.14079,DNA-2-17_DR|1802375:0.09824)0.810:0.01325,((DNA-2-17_DR|896105:0.10847,DNA-2-17_DR|1206819:0.15410)0.895:0.01451,((((DNA-2-17_DR|322654:0.17451,DNA-2-17_DR|1206810:0.12366)0.855:0.01745,DNA-2-17_DR|817487:0.09901)0.783:0.00088,(DNA-2-17_DR|1146908:0.12110,(DNA-2-17_DR|171637:0.13315,DNA-2-17_DR|1594856:0.10429)0.347:0.00064)0.696:0.00633)0.758:0.00262,(DNA-2-17_DR|2080965:0.14824,DNA-2-17_DR|11660:0.14001)0.752:0.00319)0.868:0.00702)0.861:0.00597)0.748:0.00301,((DNA-2-17_DR|1999699:0.09358,DNA-2-17_DR|1999701:0.10217)0.992:0.03706,(DNA-2-17_DR|90917:0.10902,(DNA-2-17_DR|1146925:0.12871,DNA-2-17_DR|1409085:0.12558)0.663:0.00744)0.777:0.00788)0.763:0.00339)0.630:0.00127,DNA-2-17_DR|1501818:0.14528)0.976:0.00087)0.403:0.00318)0.755:0.00696)0.229:0.00060)0.915:0.01675)0.808:0.01063)0.744:0.00292);
```
