## Supplementary Data 2 for "A genomic portrait of zebrafish transposable elements and their spatiotemporal embryonic expression": DNA-2-18_DR.mafft.nwk

```
((DNA-2-18_DR|1802398:0.08427,(DNA-2-18_DR|1146929:0.11200,DNA-2-18_DR|1146930:0.11057)0.885:0.06313)0.715:0.03144,DNA-2-18_DR|1913254:0.12911,((DNA-2-18_DR|989665:0.18627,(DNA-2-18_DR|1999711:0.27533,DNA-2-18_DR|1594868:0.09245)0.423:0.00054)0.803:0.02908,(DNA-2-18_DR|171647:0.09919,(((DNA-2-18_DR|487935:0.05119,((((DNA-2-18_DR|1501840:0.06819,(DNA-2-18_DR|564823:0.13114,DNA-2-18_DR|1206825:0.16137)0.737:0.05705)0.571:0.00811,DNA-2-18_DR|1913253:0.12777)0.591:0.01242,DNA-2-18_DR|405564:0.11482)0.853:0.03832,((DNA-2-18_DR|11667:0.30152,(DNA-2-18_DR|652082:0.28491,DNA-2-18_DR|989666:0.22283)0.949:0.15920)0.873:0.09606,(DNA-2-18_DR|1706438:0.15686,DNA-2-18_DR|1206826:0.15531)0.609:0.02352)0.636:0.00666)0.943:0.05427)0.710:0.00651,DNA-2-18_DR|1999710:0.10612)0.668:0.00328,DNA-2-18_DR|1409111:0.21258)0.768:0.01343)0.750:0.01856)0.768:0.01839);
```
