## Supplementary Data 2 for "A genomic portrait of zebrafish transposable elements and their spatiotemporal embryonic expression": DNA-2-19_DR.mafft.nwk

```
(((DNA-2-19_DR|1396964:0.06497,(DNA-2-19_DR|978932:0.03349,DNA-2-19_DR|978933:0.03755)0.769:0.00538)0.746:0.00211,((DNA-2-19_DR|395256:0.08955,DNA-2-19_DR|1493301:0.05512)0.836:0.00124,DNA-2-19_DR|2092424:0.29290)0.763:0.00808)0.759:0.00228,((DNA-2-19_DR|235380:0.10018,(((((DNA-2-19_DR|1066265:0.08648,(((((((DNA-2-19_DR|1139321:0.07321,DNA-2-19_DR|1066277:0.23618)0.428:0.02408,DNA-2-19_DR|1988830:0.04150)0.508:0.07821,(DNA-2-19_DR|1396975:0.21046,DNA-2-19_DR|808234:0.02725)0.752:0.02788)0.392:0.05774,DNA-2-19_DR|1338413:0.05962)0.751:0.06968,DNA-2-19_DR|726410:0.03844)0.778:0.02151,(DNA-2-19_DR|235384:0.07179,DNA-2-19_DR|1338419:0.04700)1.000:0.22418)0.000:0.00959,(((DNA-2-19_DR|1493250:0.01831,DNA-2-19_DR|1493272:0.06805)0.841:0.02104,(DNA-2-19_DR|641426:0.03589,DNA-2-19_DR|478573:0.06009)0.637:0.01180)0.760:0.00654,DNA-2-19_DR|1197700:0.06796)0.780:0.00824)0.500:0.00109)0.746:0.01316,((((DNA-2-19_DR|726395:0.07371,(DNA-2-19_DR|641428:0.07764,DNA-2-19_DR|1788617:0.02166)0.825:0.00323)0.774:0.00065,(DNA-2-19_DR|1197709:0.03840,DNA-2-19_DR|1197710:0.03015)0.960:0.01579)0.764:0.00254,((DNA-2-19_DR|478585:0.02785,DNA-2-19_DR|478586:0.02967)0.996:0.05087,((DNA-2-19_DR|395253:0.02715,DNA-2-19_DR|359:0.04111)0.671:0.00720,((DNA-2-19_DR|808238:0.07405,(DNA-2-19_DR|1788615:0.07201,(((DNA-2-19_DR|1197695:0.08160,DNA-2-19_DR|978926:0.20470)0.138:0.00109,((DNA-2-19_DR|478570:0.05762,DNA-2-19_DR|478588:0.09390)0.727:0.00707,(DNA-2-19_DR|1493259:0.02743,DNA-2-19_DR|1493280:0.01848)0.998:0.04000)0.756:0.00409)0.904:0.00081,(DNA-2-19_DR|553827:0.04585,DNA-2-19_DR|1988821:0.05382)0.737:0.00710)0.778:0.00832)0.146:0.00065)0.394:0.00065,DNA-2-19_DR|1271207:0.08115)0.396:0.00527)0.854:0.00439)0.895:0.00110)0.921:0.00065,DNA-2-19_DR|1580869:0.06632)0.799:0.01369)0.990:0.04827,(DNA-2-19_DR|2115596:0.06402,((((DNA-2-19_DR|235383:0.06234,DNA-2-19_DR|884028:0.03692)0.747:0.00248,DNA-2-19_DR|884017:0.05577)0.438:0.00209,DNA-2-19_DR|884019:0.05928)0.753:0.00188,((DNA-2-19_DR|1338418:0.06095,DNA-2-19_DR|1396977:0.07465)0.812:0.01109,(DNA-2-19_DR|235392:0.05230,DNA-2-19_DR|395257:0.05987)0.823:0.00399)0.739:0.00127)0.854:0.00442)0.000:0.00066)0.545:0.00065,((((((DNA-2-19_DR|1580875:0.05903,DNA-2-19_DR|478589:0.08300)0.609:0.00167,(DNA-2-19_DR|235391:0.14141,((DNA-2-19_DR|1788614:0.03786,(DNA-2-19_DR|726401:0.06070,(DNA-2-19_DR|1694673:0.07451,DNA-2-19_DR|1580870:0.02679)0.475:0.03188)0.367:0.00875)1.000:0.05987,(((DNA-2-19_DR|884027:0.04624,DNA-2-19_DR|1197706:0.02997)0.748:0.01011,DNA-2-19_DR|978923:0.08458)1.000:0.09389,DNA-2-19_DR|478575:0.11191)0.512:0.00123)1.000:0.08861)0.768:0.01842)0.766:0.00963,((DNA-2-19_DR|1493247:0.05600,DNA-2-19_DR|1396974:0.04106)0.904:0.06064,DNA-2-19_DR|726405:0.05592)0.748:0.00462)0.315:0.00067,(DNA-2-19_DR|884018:0.06925,(((DNA-2-19_DR|1902747:0.07744,DNA-2-19_DR|1902749:0.06438)0.819:0.00834,DNA-2-19_DR|1396973:0.06114)0.830:0.00820,DNA-2-19_DR|312618:0.07360)0.430:0.00447)0.684:0.00168)0.305:0.00066,DNA-2-19_DR|370:0.05677)0.739:0.00390,DNA-2-19_DR|395255:0.04184)0.935:0.00918)0.817:0.00472,(DNA-2-19_DR|2102497:0.06678,(DNA-2-19_DR|978925:0.06342,((DNA-2-19_DR|1493285:0.06283,DNA-2-19_DR|1271209:0.02720)0.727:0.00443,DNA-2-19_DR|2081198:0.04404)0.716:0.00300)0.224:0.00263)0.772:0.00277)0.039:0.00142)0.752:0.00335,(((((((DNA-2-19_DR|884022:0.04012,(DNA-2-19_DR|1988828:0.01840,(DNA-2-19_DR|1493299:0.03202,DNA-2-19_DR|1580872:0.06409)0.171:0.00564)0.883:0.02017)0.755:0.00403,((DNA-2-19_DR|1271205:0.15936,((((DNA-2-19_DR|1139322:0.06847,(DNA-2-19_DR|1066269:0.07434,DNA-2-19_DR|90924:0.08221)0.610:0.00065)1.000:0.15478,DNA-2-19_DR|1197699:0.02285)0.812:0.03802,((((DNA-2-19_DR|1197697:0.06580,DNA-2-19_DR|1396965:0.00292)0.640:0.02168,(DNA-2-19_DR|1493251:0.03605,(DNA-2-19_DR|90926:0.03649,(DNA-2-19_DR|395244:0.03665,(DNA-2-19_DR|368:0.03654,DNA-2-19_DR|641412:0.03929)0.423:0.00304)0.868:0.00066)0.751:0.01540)0.803:0.02088)0.994:0.08682,DNA-2-19_DR|641424:0.20560)0.709:0.00653,((DNA-2-19_DR|641419:0.03898,(((DNA-2-19_DR|1493275:0.05161,DNA-2-19_DR|395245:0.04959)0.429:0.00256,DNA-2-19_DR|366:0.11713)0.171:0.00083,((DNA-2-19_DR|1493257:0.00801,(DNA-2-19_DR|1493263:0.00759,((((DNA-2-19_DR|235387:0.19238,DNA-2-19_DR|1580873:0.20185)0.806:0.06712,DNA-2-19_DR|478576:0.17206)0.994:0.32829,DNA-2-19_DR|1493304:0.00091)0.381:0.01153,DNA-2-19_DR|1493295:0.00269)0.358:0.00254)0.736:0.00732)1.000:0.03128,((DNA-2-19_DR|2079464:0.13708,(DNA-2-19_DR|808236:0.03522,DNA-2-19_DR|395247:0.03283)0.795:0.00808)0.985:0.03868,(((DNA-2-19_DR|1066278:0.49796,(((DNA-2-19_DR|641416:0.28933,DNA-2-19_DR|1197708:0.27790)0.787:0.10887,DNA-2-19_DR|978930:0.24716)0.682:0.06593,(DNA-2-19_DR|1396970:0.23370,(DNA-2-19_DR|1139317:1.25205,DNA-2-19_DR|478577:0.01061)0.365:0.05645)0.944:0.08829)0.795:0.09343)0.996:0.28556,DNA-2-19_DR|978936:0.05905)0.697:0.03467,DNA-2-19_DR|1493254:0.04490)0.738:0.00440)0.628:0.00065)0.000:0.00414)0.312:0.00065)1.000:0.00747,DNA-2-19_DR|363:0.06402)0.522:0.00111)0.832:0.02703)0.004:0.00764,(DNA-2-19_DR|1197702:0.03854,DNA-2-19_DR|1988824:0.03897)0.923:0.00936)0.986:0.00077)0.313:0.00066,((DNA-2-19_DR|884021:0.03454,(DNA-2-19_DR|2089352:0.00079,((DNA-2-19_DR|1493290:0.01093,(DNA-2-19_DR|1493245:0.01384,(DNA-2-19_DR|1493282:0.00962,DNA-2-19_DR|1493278:0.02873)0.773:0.00498)0.768:0.00465)0.789:0.00441,DNA-2-19_DR|2119656:0.01016)0.454:0.00163)0.513:0.02107)0.889:0.02198,DNA-2-19_DR|1493253:0.05142)0.618:0.00231)0.516:0.00201)0.898:0.00714,DNA-2-19_DR|235382:0.06618)0.667:0.00437,((((DNA-2-19_DR|808232:0.04531,(DNA-2-19_DR|1580874:0.34221,DNA-2-19_DR|1139318:0.00065)0.514:0.03538)0.789:0.01710,(((DNA-2-19_DR|2089353:0.04928,DNA-2-19_DR|1493298:0.05267)0.858:0.01411,(DNA-2-19_DR|641410:0.06688,((DNA-2-19_DR|90927:0.05460,(((DNA-2-19_DR|478587:0.27342,DNA-2-19_DR|1139312:0.04793)0.751:0.02376,((DNA-2-19_DR|235393:0.01474,DNA-2-19_DR|235394:0.00735)0.979:0.04249,(((DNA-2-19_DR|2077387:0.02026,DNA-2-19_DR|2078886:0.00458)0.935:0.04148,(((DNA-2-19_DR|1902756:0.06255,(DNA-2-19_DR|2093895:0.00068,(DNA-2-19_DR|1271206:0.48833,DNA-2-19_DR|726399:0.31866)0.659:0.07040)0.484:0.06881)0.750:0.01057,(DNA-2-19_DR|361:0.11452,DNA-2-19_DR|978942:0.08743)0.100:0.00063)0.471:0.00065,(DNA-2-19_DR|1694668:0.03412,DNA-2-19_DR|726408:0.07108)0.709:0.03993)0.982:0.13657)0.147:0.00079,(DNA-2-19_DR|978940:0.00065,DNA-2-19_DR|1694667:0.41011)0.809:0.01501)0.640:0.01393)0.536:0.00752)0.892:0.06219,(((DNA-2-19_DR|978937:0.07086,DNA-2-19_DR|1066270:0.07792)0.828:0.04717,(DNA-2-19_DR|641414:0.03487,(DNA-2-19_DR|641423:0.06974,DNA-2-19_DR|1197705:0.11168)0.045:0.00065)0.841:0.04787)0.971:0.11430,DNA-2-19_DR|235389:0.34238)0.964:0.10570)0.457:0.00451)0.084:0.00285,(DNA-2-19_DR|1493283:0.04145,((DNA-2-19_DR|1338420:0.03178,DNA-2-19_DR|1694666:0.02922)0.917:0.01149,(DNA-2-19_DR|395241:0.03826,DNA-2-19_DR|641425:0.13445)0.901:0.03741)0.766:0.00501)0.833:0.00787)0.903:0.02426)0.993:0.04928)0.790:0.00087,(((((DNA-2-19_DR|978938:0.05925,((DNA-2-19_DR|235381:0.10007,DNA-2-19_DR|1396967:0.05594)0.731:0.00205,DNA-2-19_DR|1338411:0.23841)0.726:0.00638)0.117:0.01127,DNA-2-19_DR|371:0.14799)0.864:0.04457,((DNA-2-19_DR|884030:0.08740,DNA-2-19_DR|978941:0.07178)0.827:0.01675,DNA-2-19_DR|478582:0.05106)0.280:0.01001)0.281:0.00826,(DNA-2-19_DR|1493269:0.05435,(DNA-2-19_DR|1902754:0.17991,(DNA-2-19_DR|374:0.72562,DNA-2-19_DR|1493246:0.00820)0.081:0.00307)0.917:0.04518)0.929:0.03219)0.625:0.00519,DNA-2-19_DR|395246:0.08257)0.790:0.00487)0.735:0.01178)0.157:0.00066,(DNA-2-19_DR|1338412:0.04083,(((DNA-2-19_DR|395249:0.06982,DNA-2-19_DR|1338421:0.03607)0.849:0.03975,(DNA-2-19_DR|1988823:0.03469,DNA-2-19_DR|1493287:0.03570)0.805:0.01264)0.961:0.02161,(DNA-2-19_DR|395248:0.06948,((((DNA-2-19_DR|369:0.05525,(((DNA-2-19_DR|1271211:0.12537,DNA-2-19_DR|1493302:0.19323)0.760:0.09146,DNA-2-19_DR|162534:0.01300)0.524:0.07824,DNA-2-19_DR|395234:0.08505)0.486:0.01870)0.747:0.00988,(((DNA-2-19_DR|367:0.02117,DNA-2-19_DR|641421:0.14869)0.341:0.00066,DNA-2-19_DR|1493273:0.04079)0.840:0.01291,((DNA-2-19_DR|2104333:0.00065,DNA-2-19_DR|1066273:0.19986)0.825:0.01385,(((DNA-2-19_DR|1493288:0.01230,DNA-2-19_DR|2078255:0.01229)0.770:0.00379,DNA-2-19_DR|1493262:0.01265)0.969:0.03181,((((DNA-2-19_DR|1493260:0.02174,(DNA-2-19_DR|2077614:0.00429,DNA-2-19_DR|1493291:0.00066)0.979:0.02509)0.969:0.02616,DNA-2-19_DR|2119219:0.04255)0.973:0.05238,((DNA-2-19_DR|1493281:0.02616,DNA-2-19_DR|1493289:0.00769)0.879:0.06795,DNA-2-19_DR|478572:0.05313)0.419:0.07581)0.927:0.06790,(DNA-2-19_DR|1493244:0.05561,DNA-2-19_DR|1788612:0.17594)0.735:0.01106)0.770:0.02985)0.854:0.05285)0.774:0.01834)0.042:0.00110)0.500:0.03606,DNA-2-19_DR|978935:0.00762)0.013:0.00171,((DNA-2-19_DR|358:0.11335,(DNA-2-19_DR|90925:0.02205,DNA-2-19_DR|395240:0.23835)0.786:0.02587)0.375:0.00525,(((((DNA-2-19_DR|1066274:0.07606,((DNA-2-19_DR|1066266:0.05558,DNA-2-19_DR|726406:0.05768)0.302:0.00200,DNA-2-19_DR|1788616:0.05130)0.933:0.00933)0.722:0.00556,((DNA-2-19_DR|978924:0.10870,(DNA-2-19_DR|395236:0.06047,DNA-2-19_DR|395237:0.04320)0.948:0.01342)0.208:0.00156,(DNA-2-19_DR|1902757:0.09192,(DNA-2-19_DR|235385:0.07503,DNA-2-19_DR|726404:0.06557)0.406:0.00272)0.770:0.00291)0.888:0.00572)0.956:0.01269,(((DNA-2-19_DR|1902758:0.43840,DNA-2-19_DR|395235:0.07169)0.468:0.02782,(DNA-2-19_DR|1580867:0.03323,((DNA-2-19_DR|1493243:0.00413,DNA-2-19_DR|1493292:0.00838)0.976:0.02123,DNA-2-19_DR|1493267:0.00421)0.956:0.01740)0.827:0.00984)0.318:0.00726,DNA-2-19_DR|356:0.06799)0.741:0.00509)0.995:0.04823,(DNA-2-19_DR|1694670:0.40993,DNA-2-19_DR|1271210:0.07911)0.741:0.01674)0.965:0.03725,(((DNA-2-19_DR|1988822:0.01776,(((((((((DNA-2-19_DR|978931:0.22351,DNA-2-19_DR|1396969:0.22368)0.628:0.07562,((DNA-2-19_DR|395251:0.22127,DNA-2-19_DR|312614:0.14304)0.710:0.02174,DNA-2-19_DR|1396976:0.21189)0.720:0.04217)0.881:0.09777,(((DNA-2-19_DR|312616:0.05764,(DNA-2-19_DR|641418:0.41832,DNA-2-19_DR|1197707:0.02795)0.575:0.20296)0.898:0.06775,(DNA-2-19_DR|1396972:0.25158,DNA-2-19_DR|1197704:0.27468)0.311:0.00653)0.684:0.01919,DNA-2-19_DR|884024:0.22735)0.501:0.02308)0.753:0.02237,DNA-2-19_DR|478584:0.21363)0.947:0.12622,DNA-2-19_DR|1493297:0.23928)0.354:0.03930,(DNA-2-19_DR|884023:0.52234,((DNA-2-19_DR|726396:0.38574,(DNA-2-19_DR|1066276:0.76861,((DNA-2-19_DR|1139316:0.16492,(DNA-2-19_DR|357:0.13733,DNA-2-19_DR|1396968:0.26112)0.769:0.07185)0.826:0.11192,(DNA-2-19_DR|641417:0.33155,DNA-2-19_DR|1580876:0.23266)0.992:0.28781)0.621:0.08146)0.092:0.01751)0.094:0.00078,(DNA-2-19_DR|2100289:0.31679,((DNA-2-19_DR|235378:0.24526,(DNA-2-19_DR|235379:0.32087,DNA-2-19_DR|1902752:0.18497)0.731:0.04224)0.989:0.28974,(DNA-2-19_DR|235386:0.00066,DNA-2-19_DR|395239:0.12085)0.498:0.21712)0.820:0.13563)0.745:0.08778)0.389:0.03279)0.236:0.04461)0.308:0.00065,DNA-2-19_DR|2089310:0.32774)0.973:0.11535,((DNA-2-19_DR|1066275:0.19025,(DNA-2-19_DR|884026:0.17266,(DNA-2-19_DR|726398:0.06951,DNA-2-19_DR|884025:0.08255)0.391:0.07963)0.873:0.18619)0.000:0.08395,DNA-2-19_DR|312617:0.30964)0.811:0.10516)0.717:0.03118,(DNA-2-19_DR|360:0.46043,(DNA-2-19_DR|478579:0.57736,DNA-2-19_DR|1988831:0.38196)0.000:0.04345)0.969:0.27612)0.925:0.09582)0.065:0.01443,(DNA-2-19_DR|162535:0.13481,DNA-2-19_DR|478574:0.08870)0.639:0.04935)0.833:0.02906,DNA-2-19_DR|1139313:0.06528)0.776:0.01558)0.978:0.07489)0.811:0.02519)0.498:0.02077)0.000:0.00065)0.617:0.00080)0.797:0.00414)0.000:0.00062,DNA-2-19_DR|1988820:0.10419)0.841:0.00855)0.817:0.00736,((DNA-2-19_DR|884020:0.38792,DNA-2-19_DR|1139319:0.11958)0.606:0.00217,((DNA-2-19_DR|1139325:0.05655,((((((((((((DNA-2-19_DR|90923:0.03287,DNA-2-19_DR|808233:0.12838)0.748:0.01007,(DNA-2-19_DR|1338417:0.05931,(DNA-2-19_DR|2079463:0.04669,(((DNA-2-19_DR|1338416:0.12679,((DNA-2-19_DR|364:0.04718,(DNA-2-19_DR|808235:0.07676,DNA-2-19_DR|553825:0.05311)0.464:0.00260)0.465:0.00062,DNA-2-19_DR|808237:0.06411)0.876:0.00445)0.892:0.00817,(((DNA-2-19_DR|1493261:0.04070,DNA-2-19_DR|1580868:0.05618)0.538:0.00116,(DNA-2-19_DR|1580871:0.08016,(DNA-2-19_DR|478578:0.02304,DNA-2-19_DR|1988829:0.03112)0.924:0.00895)0.968:0.01988)0.476:0.00601,(DNA-2-19_DR|1338414:0.04231,DNA-2-19_DR|362:0.04899)0.833:0.00824)0.525:0.00223)0.719:0.04318,(DNA-2-19_DR|1493265:0.00704,DNA-2-19_DR|1493286:0.00666)0.978:0.02586)0.671:0.06211)0.830:0.00795)0.495:0.01843)0.998:0.06280,(((DNA-2-19_DR|478580:0.08579,DNA-2-19_DR|1988826:0.07621)0.999:0.06009,(DNA-2-19_DR|395250:0.14227,DNA-2-19_DR|1139323:0.05132)0.864:0.05934)0.200:0.00079,DNA-2-19_DR|641415:0.02275)0.830:0.02126)0.972:0.03793,(DNA-2-19_DR|1694671:0.06616,DNA-2-19_DR|1139324:0.36938)0.755:0.02717)0.573:0.01784,((DNA-2-19_DR|1902751:0.08844,(DNA-2-19_DR|1493266:0.13119,(((DNA-2-19_DR|978928:0.12339,(DNA-2-19_DR|478571:0.11015,DNA-2-19_DR|978927:0.11857)0.903:0.08675)0.864:0.05464,DNA-2-19_DR|1396971:0.29801)0.748:0.01727,DNA-2-19_DR|726402:0.10889)0.867:0.05813)0.395:0.00292)0.246:0.10032,((DNA-2-19_DR|162532:0.10290,DNA-2-19_DR|1139315:0.37597)0.264:0.11987,DNA-2-19_DR|553824:0.47281)0.371:0.12304)0.754:0.03420)0.881:0.03089,(((DNA-2-19_DR|312615:0.06137,DNA-2-19_DR|641427:0.05805)0.569:0.00427,(DNA-2-19_DR|1066271:0.09298,DNA-2-19_DR|1493300:0.32236)0.766:0.03859)0.766:0.04502,DNA-2-19_DR|726403:0.31461)0.151:0.03708)0.136:0.06199,DNA-2-19_DR|978929:0.32888)0.713:0.03479,(DNA-2-19_DR|395252:0.26678,DNA-2-19_DR|1694672:0.28775)0.101:0.07620)0.937:0.05819,(DNA-2-19_DR|1788620:0.03533,DNA-2-19_DR|1493276:0.08442)0.733:0.00838)0.829:0.01233,DNA-2-19_DR|1580866:0.04516)0.705:0.00185,(((DNA-2-19_DR|1902755:0.03207,DNA-2-19_DR|641420:0.07704)0.185:0.00318,(DNA-2-19_DR|1694665:0.07373,(DNA-2-19_DR|373:0.08368,DNA-2-19_DR|375:0.04184)0.957:0.03105)0.834:0.01441)0.883:0.01944,DNA-2-19_DR|372:0.17526)0.002:0.00263)0.781:0.00403,(((DNA-2-19_DR|553826:0.01252,DNA-2-19_DR|1694669:0.01694)0.582:0.04389,(DNA-2-19_DR|395243:0.05717,(DNA-2-19_DR|478581:0.02161,DNA-2-19_DR|395242:0.20221)0.742:0.01159)0.836:0.00965)0.937:0.01337,(((((DNA-2-19_DR|1788619:0.06063,DNA-2-19_DR|1988827:0.06094)0.786:0.00061,((((DNA-2-19_DR|1197696:0.21286,DNA-2-19_DR|478583:0.04818)0.421:0.02171,((DNA-2-19_DR|1493284:0.11807,DNA-2-19_DR|2106250:0.02863)0.783:0.01506,DNA-2-19_DR|162531:0.14348)0.654:0.00296)0.808:0.00559,DNA-2-19_DR|726407:0.03578)0.742:0.00146,((DNA-2-19_DR|1788611:0.08847,(DNA-2-19_DR|395254:0.02604,DNA-2-19_DR|2081977:0.06294)0.997:0.03557)0.418:0.00195,DNA-2-19_DR|365:0.06767)0.257:0.00191)0.825:0.00351)0.896:0.00560,((DNA-2-19_DR|1139320:0.01645,DNA-2-19_DR|1988825:0.01929)0.429:0.02803,DNA-2-19_DR|1197703:0.04807)0.992:0.02209)1.000:0.00066,(DNA-2-19_DR|1139314:0.07347,DNA-2-19_DR|235388:0.05017)0.816:0.01123)0.816:0.00072,((DNA-2-19_DR|726397:0.09319,DNA-2-19_DR|162533:0.06830)0.824:0.00951,DNA-2-19_DR|726409:0.04332)0.695:0.00080)0.000:0.00232)0.872:0.00830)0.761:0.02028)0.200:0.02722,((DNA-2-19_DR|641411:0.06661,((((DNA-2-19_DR|235390:0.04247,((DNA-2-19_DR|1493279:0.01215,(DNA-2-19_DR|1493258:0.01894,(DNA-2-19_DR|1493252:0.01931,DNA-2-19_DR|1493255:0.01107)0.778:0.00553)0.190:0.00677)0.933:0.00963,(DNA-2-19_DR|1493270:0.01428,DNA-2-19_DR|1493271:0.01393)0.806:0.00346)0.821:0.07178)0.918:0.06833,(((DNA-2-19_DR|1493303:0.02332,(DNA-2-19_DR|884016:0.06211,(DNA-2-19_DR|1580877:0.08814,DNA-2-19_DR|312619:0.06390)0.811:0.00736)0.723:0.00334)0.764:0.00300,(DNA-2-19_DR|1493307:0.06438,(DNA-2-19_DR|1694674:0.07750,DNA-2-19_DR|1788610:0.06286)0.807:0.00490)0.852:0.00588)0.804:0.00296,(DNA-2-19_DR|1197711:0.03817,DNA-2-19_DR|726411:0.10275)0.767:0.00570)0.777:0.00763)0.856:0.00066,(DNA-2-19_DR|1066272:0.04465,((((DNA-2-19_DR|726400:0.01442,DNA-2-19_DR|1493293:0.08687)0.335:0.02947,DNA-2-19_DR|1493249:0.02717)0.833:0.01776,(((DNA-2-19_DR|1066267:0.07803,DNA-2-19_DR|1066268:0.02331)0.788:0.01527,DNA-2-19_DR|641413:0.05048)0.833:0.02260,DNA-2-19_DR|1902748:0.02966)0.525:0.00594)0.581:0.00460,((((DNA-2-19_DR|2079043:0.01466,(DNA-2-19_DR|1493306:0.01906,DNA-2-19_DR|2080201:0.02193)0.839:0.00931)0.940:0.01689,DNA-2-19_DR|978922:0.05676)0.060:0.00489,(DNA-2-19_DR|1493256:0.04526,((DNA-2-19_DR|1493305:0.00654,DNA-2-19_DR|1493264:0.03482)0.775:0.00655,DNA-2-19_DR|1493296:0.01582)0.000:0.00065)0.974:0.03466)0.782:0.00666,(DNA-2-19_DR|884029:0.06539,DNA-2-19_DR|1396966:0.02028)0.758:0.00238)0.735:0.00299)0.775:0.00066)0.855:0.00388)0.746:0.00441,(DNA-2-19_DR|1580865:0.06819,(((DNA-2-19_DR|1493248:0.01951,(DNA-2-19_DR|1493268:0.00530,DNA-2-19_DR|1493277:0.01123)0.470:0.00605)0.977:0.08539,(DNA-2-19_DR|978934:0.02408,DNA-2-19_DR|978939:0.02304)0.965:0.03463)0.657:0.00456,(DNA-2-19_DR|1493274:0.01431,(DNA-2-19_DR|90928:0.09213,DNA-2-19_DR|1902753:0.13281)0.266:0.03929)0.777:0.04094)0.750:0.01171)0.739:0.01129)0.000:0.00066)0.780:0.01755,DNA-2-19_DR|641422:0.04043)0.802:0.01515)0.522:0.00611)0.784:0.00080)0.815:0.01424,(DNA-2-19_DR|395238:0.08204,(DNA-2-19_DR|1902750:0.05107,DNA-2-19_DR|1788613:0.06226)0.739:0.00254)0.721:0.00150)0.218:0.00065,(((DNA-2-19_DR|1988832:0.03757,DNA-2-19_DR|1988833:0.03175)0.988:0.02786,(DNA-2-19_DR|1197701:0.02219,DNA-2-19_DR|1788618:0.06263)0.822:0.03500)0.746:0.00191,DNA-2-19_DR|1271208:0.04391)0.850:0.00449)0.515:0.00067)0.753:0.00795,(DNA-2-19_DR|1338415:0.04974,(DNA-2-19_DR|1197698:0.07137,DNA-2-19_DR|1493294:0.01022)0.915:0.08626)0.421:0.00561);
```
