## Supplementary Data 2 for "A genomic portrait of zebrafish transposable elements and their spatiotemporal embryonic expression": DNA-2-21_DR.mafft.nwk

```
(((DNA-2-21_DR|1788629:0.07672,(DNA-2-21_DR|726426:0.11451,DNA-2-21_DR|808249:0.00060)0.689:0.07218)0.767:0.00957,((((DNA-2-21_DR|641435:0.11272,(DNA-2-21_DR|90936:0.04796,DNA-2-21_DR|884039:0.07157)0.809:0.03202)0.549:0.00311,(DNA-2-21_DR|235401:0.06723,DNA-2-21_DR|978947:0.13007)0.637:0.01518)0.772:0.00219,(((DNA-2-21_DR|1788626:0.27065,(DNA-2-21_DR|312620:0.06393,DNA-2-21_DR|1694675:0.05540)0.261:0.00893)0.363:0.00935,DNA-2-21_DR|1902771:0.04371)0.767:0.01136,((DNA-2-21_DR|395270:0.07350,(DNA-2-21_DR|1493309:0.09114,DNA-2-21_DR|641429:0.06836)0.714:0.00361)0.244:0.00220,DNA-2-21_DR|1271214:0.15670)0.588:0.00142)0.153:0.00265)0.298:0.00163,DNA-2-21_DR|1066282:0.10040)0.631:0.00489)0.868:0.00062,((DNA-2-21_DR|90932:0.04918,DNA-2-21_DR|1396981:0.07109)0.874:0.02593,((((((DNA-2-21_DR|884037:0.03510,DNA-2-21_DR|884036:0.02672)0.987:0.12451,(DNA-2-21_DR|1066283:0.21909,(DNA-2-21_DR|884031:0.14348,DNA-2-21_DR|1493308:0.07792)0.547:0.01024)0.169:0.00390)0.670:0.00606,(((DNA-2-21_DR|808240:0.11043,DNA-2-21_DR|1694680:0.09828)0.750:0.00833,DNA-2-21_DR|553828:0.07299)0.912:0.00062,((DNA-2-21_DR|1902768:0.09609,(DNA-2-21_DR|380:0.22827,(DNA-2-21_DR|379:0.10000,DNA-2-21_DR|478593:0.08316)0.253:0.00527)0.624:0.01564)0.731:0.00610,DNA-2-21_DR|395269:0.24910)0.757:0.00556)0.760:0.00061)0.813:0.00369,((DNA-2-21_DR|387:0.03853,DNA-2-21_DR|1788628:0.00851)0.982:0.09073,((((DNA-2-21_DR|726418:0.07531,DNA-2-21_DR|1788624:0.08229)0.912:0.00928,(((DNA-2-21_DR|1139331:0.04776,DNA-2-21_DR|1580882:0.07389)0.199:0.03076,DNA-2-21_DR|478597:0.06131)0.827:0.00615,DNA-2-21_DR|1197712:0.06272)0.690:0.00058)0.325:0.00102,((((DNA-2-21_DR|1139330:0.08787,(DNA-2-21_DR|726427:0.10101,DNA-2-21_DR|1396982:0.07102)0.349:0.00061)0.283:0.00226,DNA-2-21_DR|1694681:0.09191)0.780:0.00257,(DNA-2-21_DR|385:0.07194,DNA-2-21_DR|553830:0.08877)0.848:0.00851)0.779:0.00291,(DNA-2-21_DR|1902761:0.09150,(DNA-2-21_DR|808248:0.08498,(DNA-2-21_DR|808247:0.08711,DNA-2-21_DR|90935:0.05723)0.732:0.00591)0.409:0.00314)0.735:0.00313)0.614:0.00131)0.840:0.00285,((((((DNA-2-21_DR|808251:0.07396,DNA-2-21_DR|1396986:0.11201)0.793:0.00466,(DNA-2-21_DR|162541:0.05593,DNA-2-21_DR|726417:0.08294)0.090:0.00139)0.517:0.00120,((((DNA-2-21_DR|641433:0.01071,DNA-2-21_DR|1066279:0.04163)0.560:0.09329,DNA-2-21_DR|553836:0.06767)0.280:0.00062,((DNA-2-21_DR|90929:0.06252,DNA-2-21_DR|90931:0.07540)0.716:0.01217,(DNA-2-21_DR|808252:0.09652,DNA-2-21_DR|1694683:0.06039)0.871:0.00984)0.481:0.00075)0.304:0.00060,(DNA-2-21_DR|1788631:0.07593,(DNA-2-21_DR|726412:0.03014,(DNA-2-21_DR|726413:0.00062,DNA-2-21_DR|726414:0.00062)0.999:0.03541)0.998:0.03477)0.924:0.00724)0.914:0.00300)0.857:0.00249,(((((DNA-2-21_DR|395266:0.12271,DNA-2-21_DR|1988838:0.07741)0.376:0.00377,DNA-2-21_DR|978952:0.07848)0.636:0.00495,DNA-2-21_DR|978948:0.08761)0.808:0.00355,(DNA-2-21_DR|1396988:0.07140,((DNA-2-21_DR|1338423:0.01296,((DNA-2-21_DR|1493320:0.02469,DNA-2-21_DR|1694677:0.00809)0.936:0.00869,((DNA-2-21_DR|90937:0.00191,DNA-2-21_DR|1197713:0.00395)0.999:0.01157,((DNA-2-21_DR|1493335:0.00209,(DNA-2-21_DR|2094591:0.00709,(((DNA-2-21_DR|1902767:0.00724,DNA-2-21_DR|1902764:0.00702)0.796:0.00129,((DNA-2-21_DR|377:0.01423,DNA-2-21_DR|1902765:0.00062)0.811:0.00108,DNA-2-21_DR|1902766:0.00498)0.281:0.00178)0.611:0.00288,(DNA-2-21_DR|884040:0.00903,(DNA-2-21_DR|726428:0.00707,(DNA-2-21_DR|376:0.00508,((DNA-2-21_DR|1066280:0.00403,(DNA-2-21_DR|1271217:0.00201,(DNA-2-21_DR|1396978:0.00916,((DNA-2-21_DR|1396979:0.00883,DNA-2-21_DR|1139329:0.00454)0.789:0.00062,DNA-2-21_DR|1139328:0.00303)0.832:0.00130)0.809:0.00128)0.803:0.00101)0.888:0.00201,(DNA-2-21_DR|312622:0.00201,(DNA-2-21_DR|395258:0.00984,((DNA-2-21_DR|1493322:0.00202,DNA-2-21_DR|1788627:0.00062)0.943:0.00414,DNA-2-21_DR|726415:0.00659)0.043:0.00219)0.941:0.00083)1.000:0.00062)0.805:0.00101)0.254:0.00062)0.891:0.00062)0.507:0.00181)0.823:0.00149)0.257:0.00139)0.906:0.00618,(DNA-2-21_DR|1493327:0.00542,(DNA-2-21_DR|1493348:0.00526,(DNA-2-21_DR|553835:0.01026,((DNA-2-21_DR|1271218:0.00514,(DNA-2-21_DR|1493330:0.00646,DNA-2-21_DR|1493342:0.01425)0.898:0.00406)0.966:0.00640,((DNA-2-21_DR|1902759:0.00526,(DNA-2-21_DR|1493344:0.00787,(DNA-2-21_DR|386:0.00389,DNA-2-21_DR|553829:0.00290)0.970:0.00484)0.821:0.00061)0.978:0.00063,(DNA-2-21_DR|808250:0.00889,DNA-2-21_DR|1197716:0.01172)0.795:0.00082)0.752:0.00062)0.897:0.00315)0.231:0.00098)0.649:0.00188)0.597:0.00336)0.752:0.00406)0.724:0.00268)0.799:0.00192)1.000:0.07219,DNA-2-21_DR|1139327:0.09286)0.868:0.01007)0.793:0.00438)0.327:0.00062,(DNA-2-21_DR|726430:0.04741,DNA-2-21_DR|1271212:0.04418)0.928:0.08497)0.002:0.00061)0.774:0.00236,(DNA-2-21_DR|1493334:0.04414,DNA-2-21_DR|1493333:0.06555)0.972:0.03074)0.816:0.00528,((DNA-2-21_DR|395265:0.12539,(DNA-2-21_DR|1396983:0.07919,DNA-2-21_DR|1902762:0.05998)0.734:0.00955)0.991:0.03055,((((DNA-2-21_DR|1396987:0.08127,(DNA-2-21_DR|1493341:0.00407,DNA-2-21_DR|1493340:0.01267)0.997:0.10349)0.695:0.02182,DNA-2-21_DR|641434:0.09167)0.863:0.01309,DNA-2-21_DR|1396985:0.11293)0.641:0.00185,(DNA-2-21_DR|1988843:0.07804,(DNA-2-21_DR|235400:0.06859,DNA-2-21_DR|1338425:0.02974)0.671:0.02205)0.949:0.01981)0.048:0.00565)0.125:0.00383)0.757:0.00265)0.406:0.00061)0.817:0.00309)0.448:0.00063,((DNA-2-21_DR|478592:0.04418,(DNA-2-21_DR|395262:0.05836,DNA-2-21_DR|1902772:0.06046)0.168:0.00291)0.815:0.01645,((DNA-2-21_DR|1271219:0.04918,DNA-2-21_DR|726421:0.11221)0.782:0.00422,((DNA-2-21_DR|1197717:0.09945,(DNA-2-21_DR|383:0.22795,DNA-2-21_DR|395267:0.13860)0.631:0.00277)0.340:0.00061,((DNA-2-21_DR|808243:0.00062,DNA-2-21_DR|808244:0.00061)1.000:0.10016,(((DNA-2-21_DR|1493343:0.00062,DNA-2-21_DR|2090990:0.01637)0.893:0.00062,(((DNA-2-21_DR|2079751:0.00061,(DNA-2-21_DR|1493326:0.00061,DNA-2-21_DR|1493346:0.03082)0.856:0.01521)0.892:0.01482,(DNA-2-21_DR|2080202:0.00062,(DNA-2-21_DR|1493336:0.00598,DNA-2-21_DR|1694678:0.07328)0.065:0.00163)0.881:0.01528)0.871:0.01505,(((DNA-2-21_DR|2078256:0.00062,(DNA-2-21_DR|90933:0.06432,DNA-2-21_DR|2077256:0.00123)0.371:0.03004)0.848:0.03298,DNA-2-21_DR|1493345:0.04808)0.546:0.02221,(DNA-2-21_DR|1493319:0.01290,(DNA-2-21_DR|1493324:0.00062,((DNA-2-21_DR|1493314:0.00750,(DNA-2-21_DR|1493318:0.00062,DNA-2-21_DR|1493337:0.00062)0.723:0.00061)0.102:0.00062,DNA-2-21_DR|2080006:0.05389)0.394:0.00757)0.743:0.00513)0.889:0.01212)0.566:0.00061)0.880:0.00457)0.817:0.00457,((DNA-2-21_DR|1493315:0.00852,DNA-2-21_DR|1493332:0.00062)0.988:0.04367,DNA-2-21_DR|2079044:0.00851)0.134:0.00061)0.908:0.00924)0.132:0.00061)0.755:0.00121)0.771:0.00098)0.789:0.00106)0.756:0.00245,((DNA-2-21_DR|884035:0.06768,(DNA-2-21_DR|1580878:0.07316,(DNA-2-21_DR|235402:0.0,DNA-2-21_DR|235403:0.0):0.08592)0.028:0.00192)0.839:0.01436,((((DNA-2-21_DR|384:0.03762,DNA-2-21_DR|1493311:0.04401)0.469:0.02897,DNA-2-21_DR|1988842:0.11313)0.892:0.02059,(DNA-2-21_DR|1338424:0.08689,(((((DNA-2-21_DR|808242:0.13458,(DNA-2-21_DR|978943:0.07348,DNA-2-21_DR|978944:0.11149)0.961:0.04776)0.813:0.01730,((DNA-2-21_DR|395260:0.18299,(DNA-2-21_DR|478595:0.03572,DNA-2-21_DR|478596:0.02986)0.996:0.06449)0.665:0.01241,((DNA-2-21_DR|162539:0.08316,DNA-2-21_DR|1902763:0.07687)0.201:0.00182,DNA-2-21_DR|235398:0.10532)0.838:0.00061)0.806:0.00059)0.851:0.00161,(((DNA-2-21_DR|1197715:0.08031,DNA-2-21_DR|1988840:0.10326)0.639:0.00413,(DNA-2-21_DR|808239:0.09968,DNA-2-21_DR|884038:0.05780)0.703:0.01815)0.089:0.00079,DNA-2-21_DR|978949:0.14344)0.000:0.00076)0.843:0.00240,((DNA-2-21_DR|1396984:0.08120,(DNA-2-21_DR|1493323:0.11613,DNA-2-21_DR|726429:0.06200)0.763:0.01560)0.850:0.00583,DNA-2-21_DR|1988841:0.08865)0.742:0.00119)0.866:0.00461,DNA-2-21_DR|726416:0.09267)0.116:0.00109)0.220:0.00397)0.204:0.00336,((((DNA-2-21_DR|884033:0.23283,(DNA-2-21_DR|90930:0.07793,((((DNA-2-21_DR|1902760:0.10491,DNA-2-21_DR|395259:0.08673)0.469:0.01066,((DNA-2-21_DR|641432:0.12022,(DNA-2-21_DR|1493329:0.16915,(((DNA-2-21_DR|726422:0.12510,DNA-2-21_DR|1197714:0.08355)0.644:0.01109,DNA-2-21_DR|884034:0.08146)0.871:0.01324,(DNA-2-21_DR|808246:0.12664,((((((DNA-2-21_DR|1788623:0.14784,(DNA-2-21_DR|1694682:0.08353,(DNA-2-21_DR|1988834:0.09295,DNA-2-21_DR|1988835:0.11177)0.585:0.00570)0.461:0.00314)0.210:0.00445,(DNA-2-21_DR|1988839:0.07937,DNA-2-21_DR|553833:0.10619)0.753:0.00580)0.935:0.01257,((DNA-2-21_DR|235395:0.08698,(DNA-2-21_DR|162536:0.04060,DNA-2-21_DR|1788622:0.08475)0.104:0.04855)0.888:0.01229,((DNA-2-21_DR|2113809:0.10029,DNA-2-21_DR|478591:0.06139)0.595:0.00948,(DNA-2-21_DR|726424:0.11062,DNA-2-21_DR|726420:0.12636)0.346:0.00202)0.864:0.01229)0.071:0.00123)0.949:0.01249,((DNA-2-21_DR|641431:0.08696,(DNA-2-21_DR|978953:0.01506,DNA-2-21_DR|2107431:0.01021)1.000:0.08812)0.831:0.01391,((DNA-2-21_DR|235396:0.08076,(DNA-2-21_DR|553831:0.12497,DNA-2-21_DR|1694679:0.12613)0.833:0.01318)0.765:0.00506,(DNA-2-21_DR|1788625:0.11899,((((DNA-2-21_DR|235397:0.10753,DNA-2-21_DR|808245:0.09767)0.480:0.00855,(DNA-2-21_DR|378:0.06333,(DNA-2-21_DR|2108009:0.06960,DNA-2-21_DR|1271215:0.12371)0.485:0.00567)0.681:0.00447)0.822:0.01154,DNA-2-21_DR|1271216:0.08466)0.164:0.00184,DNA-2-21_DR|1694676:0.05437)0.751:0.00547)0.000:0.00113)0.829:0.00691)0.671:0.00203)0.966:0.02298,(((DNA-2-21_DR|395268:0.09780,((DNA-2-21_DR|162537:0.10021,DNA-2-21_DR|382:0.10789)0.412:0.00326,DNA-2-21_DR|1788621:0.10644)0.785:0.00670)0.819:0.00423,(DNA-2-21_DR|1902770:0.09540,DNA-2-21_DR|1580885:0.11715)0.760:0.00506)0.924:0.00775,((DNA-2-21_DR|395271:0.11428,DNA-2-21_DR|1580879:0.10078)0.657:0.01230,((DNA-2-21_DR|726423:0.09986,DNA-2-21_DR|162540:0.08802)0.397:0.00825,(DNA-2-21_DR|978945:0.06798,(DNA-2-21_DR|1988836:0.09835,DNA-2-21_DR|1902769:0.12204)0.563:0.00062)0.438:0.00061)0.722:0.00665)0.807:0.00373)1.000:0.04711)0.873:0.01488,((DNA-2-21_DR|2081688:0.01179,(DNA-2-21_DR|478594:0.00108,DNA-2-21_DR|2112985:0.32575)0.395:0.04746)0.859:0.10168,DNA-2-21_DR|726425:0.09618)0.766:0.00762)0.016:0.00180)0.762:0.00803)0.690:0.01631)0.854:0.02198)0.851:0.02806,DNA-2-21_DR|978946:0.11234)0.153:0.00970)0.534:0.01853,DNA-2-21_DR|1066281:0.13117)0.557:0.00061,(((DNA-2-21_DR|235399:0.07860,DNA-2-21_DR|1580883:0.10462)0.118:0.00263,DNA-2-21_DR|641430:0.05426)0.599:0.01071,DNA-2-21_DR|978950:0.15065)0.815:0.01096)0.783:0.00348)0.003:0.00059)0.502:0.00075,(DNA-2-21_DR|1580881:0.07952,((DNA-2-21_DR|553834:0.08201,(((DNA-2-21_DR|1493312:0.03551,(DNA-2-21_DR|1493313:0.01424,DNA-2-21_DR|1580880:0.00468)0.122:0.00383)1.000:0.04947,((DNA-2-21_DR|1493331:0.00062,DNA-2-21_DR|1493347:0.00609)0.962:0.03824,DNA-2-21_DR|1493328:0.03399)0.800:0.01163)0.774:0.00285,((DNA-2-21_DR|1493316:0.00937,(DNA-2-21_DR|1493338:0.00062,(DNA-2-21_DR|381:0.02336,DNA-2-21_DR|1493325:0.00319)1.000:0.00978)0.352:0.00063)0.948:0.01956,DNA-2-21_DR|1493339:0.02454)0.993:0.03479)0.843:0.03144)0.644:0.00605,DNA-2-21_DR|1338422:0.07786)0.364:0.00074)0.585:0.00399)0.914:0.00576,((((DNA-2-21_DR|1139326:0.09592,DNA-2-21_DR|726419:0.07146)0.800:0.00801,DNA-2-21_DR|978951:0.09741)0.814:0.00604,(DNA-2-21_DR|1788630:0.18448,((DNA-2-21_DR|1493317:0.03149,DNA-2-21_DR|1493321:0.00431)0.998:0.10876,(DNA-2-21_DR|1271213:0.09455,DNA-2-21_DR|235404:0.31488)0.311:0.01261)0.359:0.01905)0.729:0.00747)0.790:0.00384,(((DNA-2-21_DR|90934:0.08438,DNA-2-21_DR|312621:0.08643)0.792:0.00612,(DNA-2-21_DR|808241:0.12043,(DNA-2-21_DR|395261:0.12523,DNA-2-21_DR|1338426:0.06950)0.887:0.04717)0.800:0.00775)0.456:0.00063,(DNA-2-21_DR|162538:0.09552,DNA-2-21_DR|1988837:0.08685)0.851:0.01673)0.767:0.00267)0.395:0.00239)0.752:0.00174,(DNA-2-21_DR|884032:0.10533,(DNA-2-21_DR|478590:0.07265,DNA-2-21_DR|978954:0.11514)0.484:0.01856)0.573:0.00538)0.792:0.00601)0.368:0.00556)0.744:0.00928)0.000:0.00057)0.835:0.00493,((DNA-2-21_DR|395263:0.10665,(DNA-2-21_DR|553832:0.09547,(DNA-2-21_DR|395264:0.09937,DNA-2-21_DR|1580884:0.08636)0.758:0.01778)0.756:0.01636)0.978:0.01837,(DNA-2-21_DR|1396980:0.09037,DNA-2-21_DR|1493310:0.07756)0.840:0.03309)0.415:0.00194);
```
