## Supplementary Data 2 for "A genomic portrait of zebrafish transposable elements and their spatiotemporal embryonic expression": DNA-2-22_DR.mafft.nwk

```
((DNA-2-22_DR|487940:0.13270,(((DNA-2-22_DR|1999714:0.17748,(DNA-2-22_DR|652083:0.09983,DNA-2-22_DR|1409114:0.19964)0.101:0.00455)0.781:0.00572,DNA-2-22_DR|1802399:0.15518)0.772:0.00843,(DNA-2-22_DR|1913259:0.15024,DNA-2-22_DR|652087:0.10367)0.188:0.00413)0.722:0.00782)0.748:0.00378,(((DNA-2-22_DR|2086773:0.13035,(DNA-2-22_DR|564829:0.16557,DNA-2-22_DR|896115:0.17099)0.700:0.00861)0.634:0.00482,(DNA-2-22_DR|11678:0.13518,DNA-2-22_DR|1501846:0.09378)0.799:0.01192)0.618:0.00093,(((DNA-2-22_DR|244844:0.11760,(((DNA-2-22_DR|564828:0.14939,((DNA-2-22_DR|99529:0.27594,DNA-2-22_DR|322676:0.00060)0.600:0.11876,DNA-2-22_DR|1594883:0.23437)0.791:0.02687)0.367:0.00776,(DNA-2-22_DR|487939:0.30499,DNA-2-22_DR|1409124:0.14337)0.900:0.00060)0.594:0.00059,(DNA-2-22_DR|989668:0.10301,DNA-2-22_DR|1501842:0.45229)0.704:0.01742)0.938:0.00060)0.930:0.00561,((((DNA-2-22_DR|171654:0.12914,(DNA-2-22_DR|736695:0.12142,DNA-2-22_DR|1075152:0.00060)0.644:0.07991)0.514:0.01891,DNA-2-22_DR|487942:0.10127)0.856:0.02570,((((DNA-2-22_DR|896111:0.06153,DNA-2-22_DR|652093:0.12281)0.304:0.03034,DNA-2-22_DR|11669:0.21615)0.876:0.06029,((((DNA-2-22_DR|1594884:0.09786,DNA-2-22_DR|1594869:0.05224)0.897:0.06331,DNA-2-22_DR|1594878:0.30683)0.298:0.01650,DNA-2-22_DR|1409117:0.10522)0.713:0.01956,(DNA-2-22_DR|171651:0.21323,DNA-2-22_DR|171655:0.16519)0.450:0.02617)0.776:0.02233)0.750:0.01320,((DNA-2-22_DR|736691:0.12127,DNA-2-22_DR|1706446:0.11225)0.795:0.02775,DNA-2-22_DR|652086:0.13499)0.662:0.00214)0.765:0.00457)0.683:0.00640,((DNA-2-22_DR|1409115:0.08325,(DNA-2-22_DR|564826:0.13629,DNA-2-22_DR|1409116:0.13605)0.736:0.02446)0.181:0.00588,DNA-2-22_DR|1146932:0.14749)0.526:0.00717)0.851:0.00056)0.649:0.00060,(((DNA-2-22_DR|99533:0.07674,DNA-2-22_DR|1146931:0.17095)0.881:0.04101,(DNA-2-22_DR|487936:0.06174,DNA-2-22_DR|1802409:0.07217)0.694:0.01458)0.247:0.00896,DNA-2-22_DR|322677:0.19224)0.683:0.00304)0.000:0.00060)0.000:0.00056,((((((((((((DNA-2-22_DR|405565:0.13257,(DNA-2-22_DR|736696:0.10242,DNA-2-22_DR|1409118:0.15514)0.966:0.07443)0.438:0.02034,((DNA-2-22_DR|1075159:0.16763,(DNA-2-22_DR|1075156:0.12894,DNA-2-22_DR|1706440:0.11980)0.778:0.01553)0.730:0.01051,((DNA-2-22_DR|322681:0.16502,DNA-2-22_DR|989670:0.07078)0.192:0.01598,(DNA-2-22_DR|1075153:0.07885,DNA-2-22_DR|1206831:0.08376)0.814:0.00706)0.672:0.00060)0.884:0.00059)0.220:0.00063,DNA-2-22_DR|1594885:0.15223)0.909:0.00399,DNA-2-22_DR|1706445:0.14823)0.391:0.00060,(DNA-2-22_DR|1409122:0.11192,(DNA-2-22_DR|989671:0.12286,(DNA-2-22_DR|1409113:0.08442,DNA-2-22_DR|1802407:0.08482)0.903:0.01834)0.862:0.01115)0.756:0.00374)0.784:0.00523,(((DNA-2-22_DR|1345465:0.06236,DNA-2-22_DR|1345466:0.11691)0.971:0.04056,((DNA-2-22_DR|989667:0.09447,DNA-2-22_DR|171657:0.13973)0.623:0.01305,DNA-2-22_DR|322678:0.11923)0.823:0.00060)0.805:0.00445,((((DNA-2-22_DR|1594872:0.06698,(DNA-2-22_DR|99530:0.14354,(DNA-2-22_DR|1501843:0.03775,DNA-2-22_DR|1706443:0.15419)0.668:0.04211)0.087:0.00059)0.386:0.00800,DNA-2-22_DR|1409120:0.09954)0.689:0.00254,(DNA-2-22_DR|11672:0.29991,DNA-2-22_DR|1594880:0.06455)0.555:0.08593)0.719:0.00392,((((DNA-2-22_DR|171650:0.19216,DNA-2-22_DR|1501845:0.07705)0.812:0.01363,((DNA-2-22_DR|896112:0.10118,DNA-2-22_DR|1594871:0.09277)0.893:0.03782,((DNA-2-22_DR|1501841:0.35876,(DNA-2-22_DR|1345464:0.15560,DNA-2-22_DR|244838:0.12307)0.831:0.02539)0.757:0.00770,DNA-2-22_DR|736693:0.09793)0.840:0.00061)0.777:0.00410)0.687:0.00060,(DNA-2-22_DR|1802405:0.08924,DNA-2-22_DR|1999716:0.12978)0.717:0.01239)0.857:0.00444,(DNA-2-22_DR|652084:0.12177,DNA-2-22_DR|1802400:0.13362)0.878:0.02378)0.333:0.00059)0.800:0.00543)0.616:0.00060)0.436:0.00059,(DNA-2-22_DR|1594870:0.22869,(DNA-2-22_DR|1075158:0.12748,DNA-2-22_DR|1802410:0.11621)0.769:0.01807)0.734:0.00720)0.771:0.01140,((((DNA-2-22_DR|1206827:0.10874,DNA-2-22_DR|1913255:0.11705)0.257:0.01102,(DNA-2-22_DR|244836:0.18269,DNA-2-22_DR|405572:0.17002)0.861:0.05074)0.672:0.00563,(((DNA-2-22_DR|171658:0.20877,DNA-2-22_DR|1594874:0.18243)0.868:0.03798,(DNA-2-22_DR|487938:0.13689,DNA-2-22_DR|817515:0.09048)0.534:0.00321)0.819:0.00348,((DNA-2-22_DR|11674:0.04067,DNA-2-22_DR|652089:0.13367)0.781:0.02252,DNA-2-22_DR|99531:0.29846)0.762:0.02659)0.948:0.00059)0.800:0.00425,(((((DNA-2-22_DR|1999717:0.14472,DNA-2-22_DR|1594879:0.21965)0.705:0.02620,((DNA-2-22_DR|1279490:0.24823,(DNA-2-22_DR|1146934:0.60886,(DNA-2-22_DR|896113:0.27799,DNA-2-22_DR|564824:0.38527)0.013:0.00104)0.388:0.08531)0.419:0.01815,(((((DNA-2-22_DR|1999712:0.25136,(((DNA-2-22_DR|736697:0.11218,DNA-2-22_DR|736698:0.15523)0.839:0.08914,DNA-2-22_DR|1279488:0.25266)0.816:0.11984,DNA-2-22_DR|1706442:0.32565)0.963:0.22275)0.104:0.06621,(DNA-2-22_DR|11668:0.00829,DNA-2-22_DR|1913256:0.00060)0.993:0.22775)0.940:0.15645,(DNA-2-22_DR|11675:0.47443,(DNA-2-22_DR|1802401:0.17356,DNA-2-22_DR|736692:0.11277)0.260:0.07582)0.291:0.02306)0.861:0.07088,DNA-2-22_DR|1206830:0.11879)0.216:0.00701,DNA-2-22_DR|1075155:0.22810)0.169:0.01806)0.048:0.00100)0.773:0.01695,(((DNA-2-22_DR|1999715:0.15237,(DNA-2-22_DR|1279489:0.01974,DNA-2-22_DR|1802406:0.19647)0.503:0.05656)0.845:0.02131,(((DNA-2-22_DR|244841:0.07601,((DNA-2-22_DR|322675:0.23403,DNA-2-22_DR|1802404:0.12463)0.766:0.04356,DNA-2-22_DR|405566:0.19142)0.153:0.01925)0.587:0.02538,((((((DNA-2-22_DR|322680:0.12745,DNA-2-22_DR|487937:0.11303)0.647:0.02350,(((DNA-2-22_DR|11676:0.08059,DNA-2-22_DR|1706439:0.13981)0.865:0.04217,((DNA-2-22_DR|99532:0.19442,DNA-2-22_DR|244842:0.19196)0.735:0.01380,(DNA-2-22_DR|1409112:0.09094,DNA-2-22_DR|1279491:0.13985)0.385:0.00900)0.738:0.00059)0.811:0.00059,DNA-2-22_DR|1706444:0.11713)0.990:0.00061)0.723:0.00690,DNA-2-22_DR|1279487:0.24028)0.859:0.00974,((DNA-2-22_DR|405569:0.11900,(DNA-2-22_DR|896110:0.11392,DNA-2-22_DR|1279486:0.10746)0.817:0.02787)0.706:0.00314,(((DNA-2-22_DR|1594882:0.13762,(DNA-2-22_DR|652091:0.11035,DNA-2-22_DR|11680:0.13198)0.514:0.01667)0.819:0.01241,(DNA-2-22_DR|11673:0.08837,DNA-2-22_DR|652088:0.09076)0.776:0.01098)0.941:0.01647,DNA-2-22_DR|171656:0.08863)0.749:0.00365)0.765:0.00390)0.777:0.00673,(DNA-2-22_DR|1075157:0.10693,DNA-2-22_DR|405571:0.16411)0.330:0.00858)0.959:0.03971,(DNA-2-22_DR|11670:0.00439,DNA-2-22_DR|989675:0.00060)0.437:0.14237)0.683:0.00390)0.811:0.01365,DNA-2-22_DR|989672:0.15738)0.000:0.00554)0.000:0.00059,((DNA-2-22_DR|1594873:0.26516,DNA-2-22_DR|1913262:0.01531)0.855:0.06628,(DNA-2-22_DR|322679:0.25047,DNA-2-22_DR|171649:0.16259)0.359:0.01996)0.800:0.00060)0.546:0.00059)0.876:0.01845,((DNA-2-22_DR|564825:0.08028,((DNA-2-22_DR|817516:0.08344,DNA-2-22_DR|1409126:0.11604)0.707:0.00682,DNA-2-22_DR|1913258:0.10940)0.181:0.00373)0.860:0.00809,((DNA-2-22_DR|1146933:0.10522,DNA-2-22_DR|652085:0.09067)0.782:0.00627,(DNA-2-22_DR|487941:0.09365,DNA-2-22_DR|1409121:0.09384)0.811:0.00975)0.835:0.00745)0.816:0.00393)0.776:0.00059,((DNA-2-22_DR|989669:0.10604,(DNA-2-22_DR|817514:0.12813,DNA-2-22_DR|1913257:0.11087)0.714:0.01990)0.716:0.00526,(DNA-2-22_DR|1802408:0.11561,(DNA-2-22_DR|405568:0.12961,(DNA-2-22_DR|817517:0.10590,DNA-2-22_DR|1075160:0.01909)0.586:0.10507)0.674:0.01368)0.859:0.02065)0.814:0.00730)0.244:0.00060)0.381:0.01815)0.816:0.02493,((DNA-2-22_DR|1802402:0.10699,(DNA-2-22_DR|1206828:0.10366,((DNA-2-22_DR|1409128:0.11380,DNA-2-22_DR|1409127:0.19519)0.928:0.12831,DNA-2-22_DR|11677:0.27800)0.935:0.12804)0.688:0.00325)0.189:0.00456,DNA-2-22_DR|1802403:0.13696)0.752:0.00576)0.259:0.00060,((DNA-2-22_DR|652092:0.11555,(DNA-2-22_DR|1501847:0.17650,DNA-2-22_DR|1999719:0.00060)0.654:0.07344)0.839:0.01780,(((DNA-2-22_DR|1913263:0.17567,DNA-2-22_DR|1913264:0.19139)0.851:0.05152,DNA-2-22_DR|1999718:0.11929)0.689:0.00266,(((DNA-2-22_DR|171652:0.20402,((DNA-2-22_DR|405570:0.09847,(((DNA-2-22_DR|11671:0.12446,DNA-2-22_DR|244834:0.13422)0.765:0.08142,((DNA-2-22_DR|171653:0.06294,DNA-2-22_DR|244837:0.03498)0.846:0.14852,((((DNA-2-22_DR|736694:0.12798,DNA-2-22_DR|1345463:0.09343)0.794:0.01917,(DNA-2-22_DR|1409125:0.21051,DNA-2-22_DR|896116:0.08682)0.391:0.00059)0.206:0.00060,DNA-2-22_DR|989673:0.15988)0.807:0.00682,(((DNA-2-22_DR|1075154:0.23172,((DNA-2-22_DR|1999713:0.16969,(DNA-2-22_DR|244835:0.14806,DNA-2-22_DR|1409123:0.17689)0.828:0.04056)0.852:0.00055,DNA-2-22_DR|1409119:0.17496)0.688:0.00673)0.680:0.00637,(DNA-2-22_DR|564827:0.10369,DNA-2-22_DR|1706447:0.11678)0.845:0.04115)0.769:0.01007,DNA-2-22_DR|1706449:0.11343)0.865:0.01789)0.981:0.00059)0.866:0.02956)0.727:0.00776,DNA-2-22_DR|1706450:0.09181)0.975:0.05948)0.855:0.01931,(DNA-2-22_DR|171648:0.20781,(DNA-2-22_DR|1594877:0.11482,DNA-2-22_DR|1501844:0.18175)0.745:0.03065)0.639:0.00061)0.817:0.01313)0.329:0.01131,(DNA-2-22_DR|1913260:0.17662,(DNA-2-22_DR|244843:0.11194,DNA-2-22_DR|1206829:0.10823)0.227:0.01867)0.935:0.07990)0.778:0.00990,(DNA-2-22_DR|896114:0.15557,DNA-2-22_DR|1706441:0.17509)0.839:0.00059)0.632:0.00502)0.641:0.00755)0.801:0.01216)0.228:0.00059,((DNA-2-22_DR|405567:0.11143,DNA-2-22_DR|989674:0.08173)0.840:0.01782,(DNA-2-22_DR|244840:0.17981,((DNA-2-22_DR|1706448:0.04336,DNA-2-22_DR|1913261:0.04904)0.998:0.05435,(DNA-2-22_DR|244839:0.16206,DNA-2-22_DR|652090:0.13293)0.157:0.00060)0.790:0.00808)0.043:0.00376)0.767:0.00428)0.000:0.00059,((DNA-2-22_DR|1594881:0.13122,((DNA-2-22_DR|1594875:0.06086,DNA-2-22_DR|1594876:0.11841)0.839:0.02240,DNA-2-22_DR|1501848:0.16633)0.820:0.01860)0.736:0.00439,DNA-2-22_DR|11679:0.12887)0.803:0.00835)0.645:0.00655);
```
