## Supplementary Data 2 for "A genomic portrait of zebrafish transposable elements and their spatiotemporal embryonic expression": DNA-2-23_DR.mafft.nwk

```
((((((DNA-2-23_DR|2096528:0.08297,((DNA-2-23_DR|1409135:0.03729,(DNA-2-23_DR|1345470:0.05892,DNA-2-23_DR|1594894:0.03965)0.735:0.00099)0.750:0.00215,((DNA-2-23_DR|244848:0.04316,(((DNA-2-23_DR|1409133:0.04033,(DNA-2-23_DR|99543:0.01743,DNA-2-23_DR|171663:0.02243)0.969:0.01828)0.483:0.00266,((DNA-2-23_DR|1409134:0.01892,DNA-2-23_DR|1802423:0.01492)0.597:0.00064,(DNA-2-23_DR|896122:0.01603,DNA-2-23_DR|1594890:0.03674)0.994:0.02215)0.775:0.00247)0.869:0.00364,((DNA-2-23_DR|11682:0.02692,(DNA-2-23_DR|1279501:0.00618,DNA-2-23_DR|1279503:0.01294)0.749:0.00255)0.971:0.01360,(((DNA-2-23_DR|405573:0.01915,DNA-2-23_DR|405574:0.01881)0.860:0.00658,(DNA-2-23_DR|1409130:0.00743,DNA-2-23_DR|1345472:0.02121)0.883:0.00500)0.916:0.00064,DNA-2-23_DR|312623:0.02097)0.892:0.00672)0.919:0.00872)0.626:0.00065)0.797:0.00477,DNA-2-23_DR|1493349:0.04558)0.766:0.00494)0.942:0.01483)0.731:0.01426,DNA-2-23_DR|1197718:0.12724)0.972:0.05335,(DNA-2-23_DR|1075167:0.08883,DNA-2-23_DR|652098:0.11913)0.834:0.01744)0.958:0.02697,((DNA-2-23_DR|1345473:0.13511,DNA-2-23_DR|11685:0.13580)0.630:0.00208,DNA-2-23_DR|322683:0.10066)0.794:0.00064)0.709:0.00331,((DNA-2-23_DR|171659:0.12490,DNA-2-23_DR|1594895:0.12271)0.951:0.02989,(((DNA-2-23_DR|171662:0.09958,DNA-2-23_DR|2112367:0.10411)0.745:0.01129,DNA-2-23_DR|989682:0.09895)0.842:0.01699,DNA-2-23_DR|487948:0.12073)0.611:0.00107)0.762:0.00524)0.820:0.00906,(((((DNA-2-23_DR|641436:0.06878,DNA-2-23_DR|1580886:0.00687)0.803:0.09801,((DNA-2-23_DR|1146935:0.11663,(DNA-2-23_DR|1139332:0.13804,DNA-2-23_DR|322687:0.06445)0.704:0.06394)0.840:0.02905,((DNA-2-23_DR|1501851:0.07447,((DNA-2-23_DR|1999728:0.07927,DNA-2-23_DR|99544:0.07978)0.671:0.00064,(((DNA-2-23_DR|896126:0.04920,DNA-2-23_DR|1913274:0.05720)0.894:0.01048,(DNA-2-23_DR|171665:0.05219,DNA-2-23_DR|1501850:0.08329)0.730:0.00196)0.729:0.00283,DNA-2-23_DR|1501849:0.14873)0.908:0.00925)0.763:0.00238)0.532:0.00064,DNA-2-23_DR|171673:0.07687)0.996:0.03927)0.437:0.01078)0.970:0.00061,(DNA-2-23_DR|1409129:0.07369,(((((DNA-2-23_DR|235405:0.16730,(DNA-2-23_DR|1206840:0.10432,((DNA-2-23_DR|1999725:0.10492,(DNA-2-23_DR|989683:0.10834,DNA-2-23_DR|1913269:0.11896)0.129:0.01872)0.511:0.00217,(DNA-2-23_DR|171660:0.06691,((DNA-2-23_DR|896118:0.08868,DNA-2-23_DR|1146938:0.10930)0.934:0.02190,(DNA-2-23_DR|1206833:0.09193,DNA-2-23_DR|1279493:0.07094)0.705:0.01872)0.748:0.00242)0.746:0.00260)0.792:0.00348)0.936:0.01173)0.005:0.00064,((DNA-2-23_DR|171670:0.19599,((((DNA-2-23_DR|1802419:0.16037,((DNA-2-23_DR|817524:0.18863,DNA-2-23_DR|1913277:0.15782)0.697:0.00863,DNA-2-23_DR|1594892:0.16886)0.791:0.01435)0.854:0.00065,(DNA-2-23_DR|817520:0.14332,(DNA-2-23_DR|487945:0.04522,DNA-2-23_DR|487946:0.02616)1.000:0.11816)0.934:0.02274)0.773:0.00225,(((((DNA-2-23_DR|1913276:0.16312,DNA-2-23_DR|736708:0.18563)0.747:0.02186,(DNA-2-23_DR|736705:0.10226,DNA-2-23_DR|1999727:0.11447)0.663:0.01665)0.917:0.01446,(((DNA-2-23_DR|1913273:0.14067,(DNA-2-23_DR|162544:0.15868,(DNA-2-23_DR|1206832:0.11104,DNA-2-23_DR|1075168:0.10687)0.712:0.00301)0.871:0.01768)1.000:0.06961,DNA-2-23_DR|652097:0.16467)0.695:0.00311,((DNA-2-23_DR|162542:0.04763,DNA-2-23_DR|322688:0.05856)0.998:0.08604,(DNA-2-23_DR|817521:0.12447,((DNA-2-23_DR|896128:0.13112,(DNA-2-23_DR|736701:0.12010,(DNA-2-23_DR|1075162:0.06046,DNA-2-23_DR|1694684:0.17408)0.647:0.07883)0.724:0.00450)0.893:0.01545,DNA-2-23_DR|1594893:0.14297)0.739:0.00335)0.951:0.01878)0.758:0.00409)0.872:0.00064)0.441:0.00064,DNA-2-23_DR|1999730:0.11749)0.928:0.00190,(((DNA-2-23_DR|1913267:0.21702,(DNA-2-23_DR|564830:0.11715,DNA-2-23_DR|1146940:0.15119)0.718:0.00769)0.817:0.01334,(DNA-2-23_DR|989677:0.12800,DNA-2-23_DR|171661:0.13549)0.721:0.00492)0.973:0.02815,DNA-2-23_DR|896124:0.17381)0.695:0.00327)0.421:0.00065)0.747:0.00382,((DNA-2-23_DR|1802417:0.14174,(DNA-2-23_DR|1345467:0.17855,((((((DNA-2-23_DR|1802415:0.06999,((DNA-2-23_DR|817518:0.12665,DNA-2-23_DR|1999723:0.06683)0.678:0.00407,DNA-2-23_DR|989684:0.25149)0.145:0.00695)0.273:0.04467,(DNA-2-23_DR|1802420:0.13136,DNA-2-23_DR|978956:0.11175)0.704:0.04380)0.292:0.00714,(DNA-2-23_DR|1075161:0.17395,DNA-2-23_DR|1345469:0.20821)0.832:0.07517)0.082:0.00859,(((DNA-2-23_DR|2093996:0.09348,DNA-2-23_DR|1594887:0.15205)0.649:0.02393,(((DNA-2-23_DR|736702:0.02091,DNA-2-23_DR|1788632:0.21660)0.367:0.19670,DNA-2-23_DR|817522:0.31807)0.121:0.00064,(DNA-2-23_DR|736704:0.18076,DNA-2-23_DR|1279500:0.17580)0.867:0.06284)0.910:0.08474)0.213:0.00212,DNA-2-23_DR|2111620:0.16507)0.047:0.00079)0.833:0.01536,(((DNA-2-23_DR|652096:0.11340,DNA-2-23_DR|1396989:0.67011)0.217:0.06735,(((((DNA-2-23_DR|553837:0.18281,DNA-2-23_DR|1075163:0.17027)0.426:0.01926,DNA-2-23_DR|817523:0.13991)0.698:0.01629,(((DNA-2-23_DR|1802422:0.12053,(DNA-2-23_DR|817526:0.10859,DNA-2-23_DR|1206834:0.08660)0.789:0.00537)0.980:0.03069,((DNA-2-23_DR|171668:0.11800,DNA-2-23_DR|1279495:0.17662)0.774:0.03845,DNA-2-23_DR|808253:0.11774)0.023:0.02474)0.717:0.00291,(((DNA-2-23_DR|405578:0.14125,DNA-2-23_DR|564835:0.12054)0.864:0.02063,DNA-2-23_DR|564834:0.14831)0.626:0.01776,(((DNA-2-23_DR|1694685:0.14905,DNA-2-23_DR|405579:0.09166)0.156:0.00313,((((DNA-2-23_DR|564840:0.06470,(DNA-2-23_DR|1999724:0.04764,DNA-2-23_DR|1802412:0.11072)0.789:0.01717)0.538:0.00576,(DNA-2-23_DR|322684:0.08591,(DNA-2-23_DR|405576:0.0,DNA-2-23_DR|896127:0.0):0.09324)0.836:0.00789)0.948:0.01115,(((DNA-2-23_DR|1345468:0.11210,DNA-2-23_DR|1146937:0.17705)0.734:0.00531,DNA-2-23_DR|652095:0.07760)0.549:0.00476,DNA-2-23_DR|1279499:0.08460)0.678:0.00114)0.595:0.00367,DNA-2-23_DR|171669:0.09352)0.391:0.00089)0.716:0.00193,DNA-2-23_DR|1279494:0.11256)0.998:0.05031)0.861:0.01176)0.779:0.04343)0.525:0.07973,((DNA-2-23_DR|322682:0.02098,DNA-2-23_DR|1913275:0.03930)0.497:0.11246,((DNA-2-23_DR|896119:0.15583,DNA-2-23_DR|1913272:0.15219)0.873:0.02710,DNA-2-23_DR|1409131:0.18267)0.778:0.01304)0.934:0.03965)0.874:0.12952,DNA-2-23_DR|1580887:0.16733)0.541:0.05909)0.084:0.02867,(DNA-2-23_DR|978955:0.05682,DNA-2-23_DR|1802413:0.00065)0.621:0.13487)0.815:0.05058)0.839:0.01495,DNA-2-23_DR|564839:0.19803)0.366:0.00388)0.848:0.00957)0.062:0.00291,DNA-2-23_DR|322689:0.15838)0.755:0.00642)0.947:0.09109)0.610:0.00566,((((DNA-2-23_DR|641437:0.10158,DNA-2-23_DR|1197719:0.09662)0.730:0.01932,(((DNA-2-23_DR|487950:0.0,DNA-2-23_DR|817519:0.0):0.15430,DNA-2-23_DR|1279492:0.14235)0.762:0.01648,(DNA-2-23_DR|989680:0.15549,DNA-2-23_DR|1409136:0.36369)0.321:0.00065)0.649:0.01743)0.111:0.00064,(((DNA-2-23_DR|1075170:0.10026,DNA-2-23_DR|11683:0.14848)0.534:0.00888,DNA-2-23_DR|1802421:0.19044)0.876:0.01731,DNA-2-23_DR|99541:0.18266)0.174:0.00065)0.966:0.00065,DNA-2-23_DR|652102:0.17840)0.585:0.00629)0.781:0.00930)0.847:0.02433,(DNA-2-23_DR|478598:0.20596,(((DNA-2-23_DR|162543:0.35998,DNA-2-23_DR|1075172:0.12220)0.520:0.02213,(DNA-2-23_DR|564836:0.11129,(DNA-2-23_DR|1706458:0.25679,(DNA-2-23_DR|736707:0.16661,(DNA-2-23_DR|726431:0.00063,(DNA-2-23_DR|1802414:0.00066,DNA-2-23_DR|1802411:0.02676)0.612:0.03311)0.585:0.08036)0.870:0.05428)0.750:0.02720)0.278:0.00710)0.744:0.00838,((((((DNA-2-23_DR|171671:0.09568,(DNA-2-23_DR|244845:0.09784,DNA-2-23_DR|884042:0.26509)0.381:0.01127)0.822:0.01046,((DNA-2-23_DR|1706457:0.06140,DNA-2-23_DR|1913266:0.06773)0.605:0.01566,DNA-2-23_DR|1206838:0.08198)0.798:0.00563)0.729:0.00415,DNA-2-23_DR|2093995:0.17385)0.904:0.01150,(DNA-2-23_DR|1206841:0.13599,(DNA-2-23_DR|564841:0.04767,DNA-2-23_DR|1271220:0.16436)0.848:0.03410)0.262:0.00157)0.262:0.00110,(DNA-2-23_DR|736706:0.00065,DNA-2-23_DR|2105635:0.00474)1.000:0.22298)0.801:0.00065,((((((DNA-2-23_DR|817527:0.04905,DNA-2-23_DR|817528:0.05636)0.958:0.02983,DNA-2-23_DR|1706452:0.07543)0.735:0.00426,DNA-2-23_DR|1279502:0.07643)0.951:0.01163,DNA-2-23_DR|99542:0.08952)0.800:0.00505,((((((((DNA-2-23_DR|1075169:0.09131,DNA-2-23_DR|989678:0.06622)0.105:0.00065,(DNA-2-23_DR|1913270:0.08326,DNA-2-23_DR|1146939:0.09115)0.002:0.00064)0.874:0.00824,(DNA-2-23_DR|1913268:0.10683,(DNA-2-23_DR|1501852:0.09447,(DNA-2-23_DR|817525:0.06621,DNA-2-23_DR|2088866:0.11745)0.938:0.01972)0.733:0.00243)0.757:0.00359)0.701:0.00060,(DNA-2-23_DR|487947:0.08332,(DNA-2-23_DR|1338427:0.10775,DNA-2-23_DR|1913271:0.05099)0.760:0.01773)0.916:0.02515)0.998:0.00162,DNA-2-23_DR|1345471:0.13229)0.822:0.00082,(DNA-2-23_DR|564842:0.21107,DNA-2-23_DR|896121:0.05933)0.816:0.01238)0.887:0.00882,(DNA-2-23_DR|1146936:0.14139,(DNA-2-23_DR|736703:0.09784,DNA-2-23_DR|884041:0.10855)0.549:0.00866)0.704:0.00365)0.793:0.00915,(DNA-2-23_DR|1706454:0.22497,(DNA-2-23_DR|1694686:0.10078,DNA-2-23_DR|2085222:0.00155)0.331:0.01481)0.959:0.16135)0.596:0.01413)0.505:0.00637,(DNA-2-23_DR|817529:0.20927,DNA-2-23_DR|726433:0.12574)0.082:0.00640)0.849:0.01344)0.903:0.00872)0.669:0.00233)0.759:0.00381)0.757:0.00726,((((DNA-2-23_DR|322690:0.04249,(DNA-2-23_DR|1594886:0.10418,(DNA-2-23_DR|171667:0.04837,DNA-2-23_DR|405583:0.01682)0.885:0.00721)0.762:0.00285)0.997:0.02889,((((DNA-2-23_DR|99539:0.07354,DNA-2-23_DR|896125:0.09836)0.771:0.00369,((DNA-2-23_DR|405575:0.07243,(DNA-2-23_DR|1706455:0.05974,(DNA-2-23_DR|652100:0.08452,DNA-2-23_DR|1206836:0.05967)0.744:0.00173)0.873:0.00558)0.770:0.00227,((DNA-2-23_DR|1999720:0.08114,DNA-2-23_DR|1999721:0.03778)0.987:0.02659,(DNA-2-23_DR|1345474:0.10853,((DNA-2-23_DR|1594888:0.04643,DNA-2-23_DR|1594889:0.04698)0.951:0.01423,(DNA-2-23_DR|99535:0.03619,DNA-2-23_DR|564832:0.03930)0.721:0.00132)0.756:0.00518)0.871:0.01125)0.982:0.02154)0.791:0.00081)0.476:0.00232,(DNA-2-23_DR|99536:0.13886,((DNA-2-23_DR|726432:0.07638,((((DNA-2-23_DR|1802416:0.05850,(DNA-2-23_DR|989676:0.05575,DNA-2-23_DR|99537:0.07709)0.749:0.00183)0.793:0.00065,DNA-2-23_DR|322686:0.04604)0.393:0.00441,DNA-2-23_DR|564837:0.07573)0.226:0.00230,DNA-2-23_DR|896129:0.08671)0.345:0.00425)0.733:0.00294,DNA-2-23_DR|1594891:0.08142)0.873:0.01079)0.758:0.00374)0.718:0.00296,DNA-2-23_DR|1075166:0.07337)0.448:0.00261)0.877:0.01071,((((DNA-2-23_DR|896117:0.06649,(DNA-2-23_DR|99534:0.06001,DNA-2-23_DR|244850:0.06383)0.963:0.02232)0.943:0.01861,DNA-2-23_DR|244849:0.10332)0.563:0.00064,(DNA-2-23_DR|322685:0.07285,DNA-2-23_DR|99540:0.12627)0.916:0.00066)0.873:0.00695,((DNA-2-23_DR|989679:0.02256,DNA-2-23_DR|1493350:0.04747)0.598:0.07313,DNA-2-23_DR|896123:0.09996)0.755:0.01195)0.733:0.00501)0.931:0.02081,(DNA-2-23_DR|1706456:0.09407,(DNA-2-23_DR|1206839:0.02154,DNA-2-23_DR|1999729:0.05132)1.000:0.06137)0.431:0.00952)0.862:0.00964)0.871:0.01202,(DNA-2-23_DR|99538:0.09721,(DNA-2-23_DR|1279498:0.10809,((DNA-2-23_DR|652101:0.09620,DNA-2-23_DR|1802418:0.07486)0.934:0.02033,(DNA-2-23_DR|244853:0.07040,(DNA-2-23_DR|487944:0.04699,DNA-2-23_DR|1075171:0.05041)0.911:0.01466)1.000:0.04999)0.374:0.00280)0.739:0.00361)0.966:0.01590)0.732:0.00371)0.119:0.00066)0.865:0.01375,DNA-2-23_DR|405582:0.12541)0.780:0.01269,(DNA-2-23_DR|171664:0.10457,(DNA-2-23_DR|244851:0.09958,(DNA-2-23_DR|171666:0.08451,DNA-2-23_DR|896120:0.13681)0.785:0.00867)0.925:0.01620)0.514:0.00589)0.579:0.00225,(DNA-2-23_DR|1802424:0.08887,(DNA-2-23_DR|564833:0.10861,((((DNA-2-23_DR|564831:0.06917,((((DNA-2-23_DR|171672:0.06254,(DNA-2-23_DR|564838:0.08037,DNA-2-23_DR|1409132:0.05760)0.773:0.01162)0.979:0.02272,(DNA-2-23_DR|1075165:0.06510,DNA-2-23_DR|1706453:0.10341)0.842:0.01307)0.743:0.00279,DNA-2-23_DR|405580:0.08547)0.844:0.00542,((DNA-2-23_DR|487949:0.06865,(((DNA-2-23_DR|11681:0.08729,(DNA-2-23_DR|244846:0.06520,DNA-2-23_DR|244847:0.03031)0.919:0.02694)0.123:0.00427,DNA-2-23_DR|244854:0.08382)0.771:0.00257,((DNA-2-23_DR|1271221:0.12590,(DNA-2-23_DR|1706451:0.08207,DNA-2-23_DR|1999722:0.05492)0.891:0.01221)0.059:0.00064,DNA-2-23_DR|11684:0.07401)0.798:0.00286)0.810:0.00064)0.654:0.00064,((DNA-2-23_DR|405577:0.06357,DNA-2-23_DR|1913265:0.05057)0.910:0.01364,((DNA-2-23_DR|405581:0.05781,DNA-2-23_DR|652094:0.03388)0.761:0.00541,((DNA-2-23_DR|487943:0.03750,(DNA-2-23_DR|652099:0.08436,(DNA-2-23_DR|736700:0.04098,(DNA-2-23_DR|244852:0.04685,(DNA-2-23_DR|322691:0.06367,DNA-2-23_DR|1206837:0.09660)0.633:0.00066)0.867:0.00064)0.000:0.00065)0.848:0.00301)0.605:0.00079,DNA-2-23_DR|736699:0.09621)0.810:0.00065)0.795:0.00462)0.931:0.00882)0.855:0.00389)0.805:0.00064)0.833:0.00197,DNA-2-23_DR|1999726:0.04830)0.232:0.00066,(DNA-2-23_DR|1345475:0.15832,DNA-2-23_DR|1279497:0.09378)0.662:0.00660)0.993:0.03319,((DNA-2-23_DR|1075164:0.07091,(DNA-2-23_DR|989681:0.10311,DNA-2-23_DR|1206835:0.18031)0.576:0.00360)0.588:0.01153,(DNA-2-23_DR|1279496:0.14153,DNA-2-23_DR|1913278:0.12144)0.378:0.00661)0.835:0.00641)0.739:0.00393)0.755:0.00294)0.772:0.00281);
```
