## Supplementary Data 2 for "A genomic portrait of zebrafish transposable elements and their spatiotemporal embryonic expression": DNA-2-24_DR.mafft.nwk

```
(((DNA-2-24_DR|1493351:0.78073,(DNA-2-24_DR|235406:0.15877,DNA-2-24_DR|1580888:0.21103)0.253:0.10665)0.025:0.00054,DNA-2-24_DR|1788633:0.54871)0.068:0.00216,((((DNA-2-24_DR|1066284:0.29874,DNA-2-24_DR|1580889:0.22469)0.601:0.11641,(DNA-2-24_DR|1139334:0.29033,(DNA-2-24_DR|1338428:0.19602,DNA-2-24_DR|1988844:0.01480)0.780:0.06189)0.780:0.09566)0.737:0.11150,(DNA-2-24_DR|395272:0.39120,DNA-2-24_DR|312624:0.18403)0.884:0.20148)0.629:0.06210,(DNA-2-24_DR|1139333:0.37316,DNA-2-24_DR|235407:0.00056)0.691:0.22001)0.827:0.12948,(DNA-2-24_DR|1694687:0.29122,(DNA-2-24_DR|162545:0.12145,DNA-2-24_DR|1396990:0.00054)0.807:0.08381)0.647:0.12948);
```
