## Supplementary Data 2 for "A genomic portrait of zebrafish transposable elements and their spatiotemporal embryonic expression": DNA-2-25_DR.mafft.nwk

```
(((((DNA-2-25_DR|1802431:0.06358,(DNA-2-25_DR|1706462:0.09840,DNA-2-25_DR|1706463:0.06942)0.726:0.16149)0.002:0.06384,DNA-2-25_DR|564854:0.07235)0.681:0.00654,(DNA-2-25_DR|322694:0.06864,(DNA-2-25_DR|1409143:0.10215,DNA-2-25_DR|1279505:0.06691)0.857:0.00060)0.946:0.00213)0.982:0.00062,((DNA-2-25_DR|1913279:0.05073,(DNA-2-25_DR|1913280:0.03671,DNA-2-25_DR|1913281:0.04255)0.078:0.01144)0.956:0.01997,(DNA-2-25_DR|1271222:0.07617,(DNA-2-25_DR|11686:0.07846,DNA-2-25_DR|1279510:0.09178)0.282:0.00367)0.883:0.01090)0.792:0.00500)0.980:0.00061,(((DNA-2-25_DR|405592:0.10158,DNA-2-25_DR|171677:0.02013)0.964:0.01801,DNA-2-25_DR|99549:0.04427)0.833:0.00473,(DNA-2-25_DR|896134:0.04233,DNA-2-25_DR|1802429:0.04887)0.805:0.00386)0.780:0.00201,((((DNA-2-25_DR|405584:0.07291,DNA-2-25_DR|564846:0.06011)0.893:0.01286,DNA-2-25_DR|726434:0.07025)0.754:0.00276,(((((DNA-2-25_DR|11690:0.10127,(DNA-2-25_DR|171678:0.00503,DNA-2-25_DR|171674:0.00060)0.707:0.06821)0.404:0.00061,DNA-2-25_DR|1197720:0.09120)0.721:0.00501,DNA-2-25_DR|1206842:0.08484)0.844:0.00698,(DNA-2-25_DR|171675:0.05244,DNA-2-25_DR|322692:0.04343)0.798:0.00498)0.928:0.00743,(DNA-2-25_DR|1206844:0.04465,(DNA-2-25_DR|11687:0.07082,(DNA-2-25_DR|817537:0.00057,((DNA-2-25_DR|1409137:0.04076,(DNA-2-25_DR|1279507:0.07753,(DNA-2-25_DR|11689:0.05560,(DNA-2-25_DR|564848:0.06462,DNA-2-25_DR|1409142:0.06249)0.742:0.01207)0.671:0.00280)0.467:0.02100)0.749:0.28870,(DNA-2-25_DR|1706464:0.19871,DNA-2-25_DR|1999732:0.18656)0.913:0.19972)0.639:0.06919)0.622:0.06773)0.825:0.01024)0.691:0.00184)0.855:0.00456)0.783:0.00290,((((DNA-2-25_DR|1999731:0.05711,((DNA-2-25_DR|405585:0.06338,DNA-2-25_DR|1075175:0.05054)0.808:0.00432,((DNA-2-25_DR|896132:0.03740,DNA-2-25_DR|896133:0.04231)0.999:0.05534,(DNA-2-25_DR|1409140:0.02878,DNA-2-25_DR|1409141:0.03030)0.957:0.01668)0.785:0.00436)0.276:0.00060)0.795:0.00352,DNA-2-25_DR|405593:0.05182)0.898:0.00697,(((((DNA-2-25_DR|1706459:0.10369,(DNA-2-25_DR|1802427:0.03851,(DNA-2-25_DR|1206845:0.02532,DNA-2-25_DR|1913287:0.00061)0.988:0.06132)0.923:0.01583)0.963:0.02169,((((DNA-2-25_DR|817536:0.05092,(DNA-2-25_DR|405591:0.03153,DNA-2-25_DR|99546:0.06462)0.658:0.00213)0.891:0.00644,(DNA-2-25_DR|1706460:0.08165,DNA-2-25_DR|1409144:0.07050)0.145:0.00132)0.905:0.00741,((DNA-2-25_DR|1694688:0.07312,DNA-2-25_DR|1802434:0.06279)0.618:0.05191,((DNA-2-25_DR|1802425:0.04546,(((DNA-2-25_DR|1345481:0.03933,DNA-2-25_DR|1345482:0.03319)0.940:0.01332,(((((DNA-2-25_DR|726436:0.22651,((DNA-2-25_DR|478599:0.07526,((DNA-2-25_DR|1999737:0.01536,((((DNA-2-25_DR|2078349:0.04767,(DNA-2-25_DR|564845:0.04380,(DNA-2-25_DR|405587:0.02406,DNA-2-25_DR|817532:0.05697)0.650:0.00061)0.951:0.00060)0.454:0.02048,DNA-2-25_DR|808254:0.02082)0.563:0.00058,DNA-2-25_DR|388:0.02842)0.517:0.00071,DNA-2-25_DR|1501856:0.04905)0.798:0.02180)0.924:0.03347,((DNA-2-25_DR|817534:0.07070,(DNA-2-25_DR|1345478:0.26347,DNA-2-25_DR|1988845:0.00060)0.561:0.10948)0.740:0.01220,DNA-2-25_DR|1146942:0.24998)0.709:0.00682)0.440:0.01035)0.651:0.01455,DNA-2-25_DR|1802428:0.03915)0.275:0.00134)0.747:0.00061,((DNA-2-25_DR|1913285:0.07019,(DNA-2-25_DR|1501857:0.04434,(DNA-2-25_DR|989686:0.03672,(DNA-2-25_DR|487951:0.03795,DNA-2-25_DR|1501855:0.02166)0.608:0.04748)0.615:0.01174)0.215:0.00446)0.834:0.01348,DNA-2-25_DR|1279506:0.06875)0.755:0.00443)0.901:0.00902,DNA-2-25_DR|405590:0.08817)0.487:0.00061,(DNA-2-25_DR|1345476:0.05335,DNA-2-25_DR|1999736:0.06547)0.684:0.01567)0.488:0.00550,((((DNA-2-25_DR|244861:0.06838,DNA-2-25_DR|1913284:0.05159)0.883:0.01378,(DNA-2-25_DR|817530:0.07678,DNA-2-25_DR|564844:0.06298)0.710:0.00358)0.788:0.00331,((DNA-2-25_DR|1279509:0.05623,DNA-2-25_DR|1501853:0.06130)0.800:0.00622,(DNA-2-25_DR|487952:0.05079,DNA-2-25_DR|1594897:0.07425)0.045:0.02358)0.838:0.00496)0.927:0.00828,(DNA-2-25_DR|1913290:0.10866,((DNA-2-25_DR|564847:0.04380,DNA-2-25_DR|1345477:0.06441)0.858:0.00646,(((((DNA-2-25_DR|652104:0.06584,DNA-2-25_DR|1206843:0.03877)0.807:0.01054,(DNA-2-25_DR|989688:0.06015,((DNA-2-25_DR|1594900:0.05349,(DNA-2-25_DR|171679:0.04346,DNA-2-25_DR|162546:0.07679)0.872:0.02069)0.869:0.01304,DNA-2-25_DR|989689:0.06933)0.865:0.00900)0.926:0.01252)0.412:0.00071,DNA-2-25_DR|244859:0.11949)0.966:0.00133,(DNA-2-25_DR|1802435:0.04525,(DNA-2-25_DR|1345480:0.06688,(DNA-2-25_DR|989685:0.02874,DNA-2-25_DR|1279504:0.04194)0.808:0.00437)0.089:0.00060)0.951:0.01118)0.803:0.00061,(((DNA-2-25_DR|322693:0.20517,DNA-2-25_DR|1594902:0.07667)0.806:0.05193,DNA-2-25_DR|564850:0.09476)0.160:0.00111,DNA-2-25_DR|171676:0.07556)0.934:0.00062)0.887:0.00060)0.871:0.00611)0.769:0.00267)0.876:0.00060)0.887:0.00957)0.337:0.00062,((DNA-2-25_DR|1913291:0.17530,(((DNA-2-25_DR|2083560:0.07344,((((DNA-2-25_DR|736709:0.05504,((DNA-2-25_DR|564851:0.03702,((DNA-2-25_DR|90938:0.01273,DNA-2-25_DR|1594898:0.35564)0.519:0.08281,DNA-2-25_DR|1913283:0.02555)0.369:0.00623)0.812:0.00062,DNA-2-25_DR|244856:0.06589)0.837:0.00615)0.256:0.00061,((DNA-2-25_DR|817531:0.00618,(DNA-2-25_DR|405586:0.00470,DNA-2-25_DR|1501858:0.15543)0.931:0.03292)0.789:0.00610,DNA-2-25_DR|817533:0.00061)0.835:0.00572)0.869:0.00547,(((DNA-2-25_DR|896130:0.03655,(DNA-2-25_DR|1075174:0.22004,((DNA-2-25_DR|99545:0.12745,DNA-2-25_DR|1802430:0.04270)0.782:0.01523,DNA-2-25_DR|99550:0.02515)0.883:0.00060)0.887:0.00660)0.960:0.00060,(DNA-2-25_DR|1146943:0.05609,DNA-2-25_DR|1197721:0.14019)0.789:0.01598)0.832:0.00776,((DNA-2-25_DR|989687:0.03541,(DNA-2-25_DR|896131:0.12081,DNA-2-25_DR|564849:0.10339)0.716:0.00715)0.828:0.00715,(DNA-2-25_DR|1913286:0.07017,DNA-2-25_DR|11691:0.03175)0.781:0.00457)0.996:0.00091)0.885:0.00060)0.853:0.01466,(DNA-2-25_DR|553838:0.23300,DNA-2-25_DR|1999735:0.07909)0.423:0.00113)0.771:0.01227)0.174:0.00061,DNA-2-25_DR|1988846:0.10042)0.210:0.01400,DNA-2-25_DR|1409139:0.02439)0.775:0.01518)0.332:0.00740,(DNA-2-25_DR|11688:0.05378,DNA-2-25_DR|1706461:0.08210)0.890:0.02827)0.000:0.00056)0.355:0.00261)0.155:0.00091,(DNA-2-25_DR|1279508:0.03487,DNA-2-25_DR|1999733:0.01411)0.862:0.07422)0.757:0.00287)0.923:0.00061)0.857:0.00471,((((DNA-2-25_DR|405589:0.05051,DNA-2-25_DR|726435:0.03638)0.441:0.00627,DNA-2-25_DR|1146941:0.07890)0.746:0.00751,DNA-2-25_DR|989690:0.07015)0.726:0.00160,((((DNA-2-25_DR|1594896:0.05715,(DNA-2-25_DR|553839:0.07087,(DNA-2-25_DR|1501854:0.13397,(DNA-2-25_DR|405588:0.37914,DNA-2-25_DR|487953:0.01225)0.429:0.11017)0.713:0.04923)0.724:0.03550)0.712:0.00378,DNA-2-25_DR|244860:0.04621)0.731:0.00319,DNA-2-25_DR|1075173:0.06183)0.789:0.00238,((((DNA-2-25_DR|817538:0.02147,DNA-2-25_DR|1706466:0.06317)0.735:0.00353,((DNA-2-25_DR|1580890:0.14640,DNA-2-25_DR|1345483:0.09756)0.764:0.05196,((DNA-2-25_DR|564843:0.06351,((DNA-2-25_DR|244858:0.03923,DNA-2-25_DR|1706465:0.05040)0.665:0.00465,DNA-2-25_DR|487954:0.03864)0.000:0.00061)0.910:0.00406,(((DNA-2-25_DR|1345479:0.04017,DNA-2-25_DR|817539:0.05886)0.293:0.00071,DNA-2-25_DR|736710:0.05225)0.834:0.00687,((DNA-2-25_DR|1999734:0.05106,(DNA-2-25_DR|244857:0.03611,(DNA-2-25_DR|99548:0.03042,DNA-2-25_DR|2107172:0.01467)0.998:0.03093)0.760:0.00130)0.948:0.00875,(DNA-2-25_DR|244855:0.04222,DNA-2-25_DR|1594901:0.06505)0.853:0.00829)0.389:0.00062)0.770:0.00282)0.853:0.00483)0.823:0.00061)0.790:0.00061,(DNA-2-25_DR|1802433:0.05591,DNA-2-25_DR|1913282:0.06611)0.854:0.00866)0.339:0.00062,DNA-2-25_DR|1802432:0.05606)0.912:0.01565)0.947:0.01340)0.750:0.00415)0.991:0.00060)0.193:0.00060,((DNA-2-25_DR|99547:0.05899,(DNA-2-25_DR|1146945:0.16326,DNA-2-25_DR|817535:0.07767)0.725:0.00518)0.743:0.00586,DNA-2-25_DR|564853:0.03766)0.686:0.00181)0.765:0.00430,DNA-2-25_DR|564852:0.06595)0.657:0.04354,((DNA-2-25_DR|652103:0.02023,DNA-2-25_DR|1146944:0.09042)0.770:0.03199,(DNA-2-25_DR|1594899:0.04492,DNA-2-25_DR|1913289:0.05668)0.757:0.00663)0.996:0.02963)0.478:0.00058)0.116:0.00061,(DNA-2-25_DR|1802426:0.08130,((DNA-2-25_DR|1409138:0.06606,(DNA-2-25_DR|2088126:0.08187,DNA-2-25_DR|322695:0.09337)0.081:0.00542)0.234:0.00058,DNA-2-25_DR|1913288:0.10321)0.517:0.00227)0.794:0.00444)1.000:0.00061)0.770:0.00233);
```
