## Supplementary Data 2 for "A genomic portrait of zebrafish transposable elements and their spatiotemporal embryonic expression": DNA-2-26_DR.mafft.nwk

```
((((((DNA-2-26_DR|1081931:0.04692,(DNA-2-26_DR|1081932:0.04248,DNA-2-26_DR|1081933:0.03544)0.936:0.02138)0.822:0.00731,DNA-2-26_DR|413556:0.08495)0.146:0.00060,(DNA-2-26_DR|105823:0.07316,((DNA-2-26_DR|2007973:0.01821,(((DNA-2-26_DR|494787:0.01211,(DNA-2-26_DR|1510025:0.02044,DNA-2-26_DR|1902774:0.01245)0.751:0.01193)0.000:0.00061,((DNA-2-26_DR|1694689:0.01786,(DNA-2-26_DR|824894:0.05782,DNA-2-26_DR|904723:0.10065)0.760:0.04337)0.698:0.00061,DNA-2-26_DR|1921303:0.01753)0.802:0.00620)0.000:0.00061,DNA-2-26_DR|1081934:0.01217)0.779:0.00624)0.987:0.04650,DNA-2-26_DR|1081927:0.07732)0.123:0.00303)0.000:0.00061)0.877:0.00535,(((DNA-2-26_DR|413554:0.07416,DNA-2-26_DR|1081929:0.02733)0.998:0.04547,(DNA-2-26_DR|1151857:0.08615,DNA-2-26_DR|105822:0.05495)0.000:0.00660)0.795:0.00630,((((((DNA-2-26_DR|997565:0.08421,(DNA-2-26_DR|1605276:0.05702,DNA-2-26_DR|2090152:0.06083)0.164:0.00257)0.495:0.00719,(((((DNA-2-26_DR|20329:0.06505,DNA-2-26_DR|1715383:0.07447)0.125:0.00390,(DNA-2-26_DR|997562:0.07285,DNA-2-26_DR|997564:0.06925)0.709:0.00211)0.774:0.00347,(((DNA-2-26_DR|1285796:0.05966,DNA-2-26_DR|1285797:0.06977)0.748:0.00583,(((DNA-2-26_DR|20330:0.08471,DNA-2-26_DR|252121:0.07420)0.786:0.00583,(DNA-2-26_DR|1396991:0.12475,DNA-2-26_DR|1921302:0.12169)0.718:0.00551)0.894:0.00674,(DNA-2-26_DR|1213403:0.10076,(DNA-2-26_DR|744234:0.07105,DNA-2-26_DR|1921299:0.07036)0.798:0.01046)0.938:0.00061)0.880:0.00534)0.499:0.00062,(DNA-2-26_DR|997552:0.05463,(DNA-2-26_DR|997558:0.09646,DNA-2-26_DR|997559:0.08234)0.743:0.02401)0.747:0.00296)0.450:0.00062)0.753:0.00264,(((DNA-2-26_DR|20328:0.08473,(((DNA-2-26_DR|1417621:0.05498,DNA-2-26_DR|2007970:0.07067)0.794:0.01009,(DNA-2-26_DR|1285793:0.06878,DNA-2-26_DR|573000:0.07230)0.705:0.00446)0.452:0.00084,((DNA-2-26_DR|997561:0.08093,DNA-2-26_DR|2007966:0.08141)0.702:0.03252,(DNA-2-26_DR|997557:0.06939,DNA-2-26_DR|997553:0.04733)0.753:0.01384)0.792:0.02307)0.830:0.00061)0.727:0.00414,((((DNA-2-26_DR|105824:0.10935,DNA-2-26_DR|2007965:0.04485)0.427:0.00949,DNA-2-26_DR|1271224:0.09621)0.152:0.00061,DNA-2-26_DR|2007967:0.06353)0.975:0.02869,((DNA-2-26_DR|997566:0.36410,DNA-2-26_DR|997555:0.04577)0.794:0.02359,DNA-2-26_DR|105818:0.10841)0.453:0.00465)0.637:0.01018)0.034:0.00137,DNA-2-26_DR|1396992:0.05750)0.997:0.00264)0.787:0.00073,(DNA-2-26_DR|178635:0.20950,DNA-2-26_DR|1285795:0.09192)0.722:0.04008)0.803:0.00594)0.570:0.02057,(DNA-2-26_DR|1081928:0.10619,DNA-2-26_DR|1213404:0.11214)0.774:0.01697)0.819:0.03758,(DNA-2-26_DR|904721:0.00073,(DNA-2-26_DR|997556:0.07038,DNA-2-26_DR|997554:0.01399)0.855:0.09040)0.584:0.10336)0.000:0.00073,(DNA-2-26_DR|824896:0.07247,DNA-2-26_DR|1715382:0.06080)0.670:0.00312)0.885:0.06305,(((((DNA-2-26_DR|1285794:0.10230,(DNA-2-26_DR|252123:0.06749,DNA-2-26_DR|1902773:0.05246)0.654:0.03372)0.757:0.01880,DNA-2-26_DR|2007972:0.07983)0.834:0.03981,DNA-2-26_DR|1605277:0.05666)0.728:0.02012,((DNA-2-26_DR|744240:0.03751,(DNA-2-26_DR|413555:0.05832,DNA-2-26_DR|1213405:0.00061)1.000:0.66391)0.926:0.04980,DNA-2-26_DR|904724:0.03238)0.746:0.00578)0.753:0.01792,DNA-2-26_DR|997563:0.06904)0.430:0.00443)0.375:0.01788)0.252:0.00166)0.450:0.00061,(DNA-2-26_DR|744238:0.06899,DNA-2-26_DR|659823:0.10007)0.781:0.01059)0.741:0.01266,((DNA-2-26_DR|824897:0.02804,(DNA-2-26_DR|824895:0.06091,DNA-2-26_DR|997560:0.07490)0.743:0.01324)0.811:0.00586,DNA-2-26_DR|1715385:0.06510)0.795:0.00591,((DNA-2-26_DR|1580892:0.08228,DNA-2-26_DR|744235:0.06952)0.772:0.01682,((((DNA-2-26_DR|178632:0.15280,(DNA-2-26_DR|178634:0.00072,DNA-2-26_DR|884043:0.09803)0.241:0.01452)0.879:0.05740,DNA-2-26_DR|2007971:0.08223)0.731:0.00352,(DNA-2-26_DR|252120:0.07395,(DNA-2-26_DR|1066285:0.10920,(DNA-2-26_DR|572998:0.08912,DNA-2-26_DR|1921301:0.10094)0.032:0.00202)0.715:0.01118)0.169:0.00635)0.453:0.00373,((DNA-2-26_DR|330361:0.08740,(((((DNA-2-26_DR|1213402:0.06480,(DNA-2-26_DR|1510024:0.13776,(DNA-2-26_DR|1213401:0.07244,DNA-2-26_DR|659824:0.07874)0.451:0.01747)0.243:0.00285)0.771:0.00577,(((DNA-2-26_DR|572999:0.09000,(DNA-2-26_DR|2007974:0.01403,DNA-2-26_DR|2007975:0.03478)0.986:0.02761)0.878:0.01117,DNA-2-26_DR|744237:0.07209)0.746:0.00195,(DNA-2-26_DR|330360:0.06275,DNA-2-26_DR|1417623:0.05970)0.972:0.02486)0.760:0.00200)0.979:0.00062,(DNA-2-26_DR|2007968:0.12447,(DNA-2-26_DR|573002:0.00525,DNA-2-26_DR|573001:0.03218)0.218:0.05317)0.740:0.00509)0.746:0.00385,(((((DNA-2-26_DR|744239:0.06865,(DNA-2-26_DR|1213409:0.07243,(DNA-2-26_DR|252122:0.05999,DNA-2-26_DR|1417620:0.05960)0.256:0.01652)0.754:0.01085)0.739:0.00641,(DNA-2-26_DR|1605278:0.04538,DNA-2-26_DR|1715384:0.09339)0.858:0.04311)0.083:0.00133,(DNA-2-26_DR|1417618:0.04254,DNA-2-26_DR|1271223:0.09610)0.735:0.02121)0.117:0.00353,DNA-2-26_DR|1285798:0.03527)0.096:0.00079,((DNA-2-26_DR|1081926:0.07669,(DNA-2-26_DR|1417622:0.04659,DNA-2-26_DR|2007969:0.11778)0.796:0.01459)0.907:0.00060,(DNA-2-26_DR|1417619:0.06411,(DNA-2-26_DR|178633:0.07290,(DNA-2-26_DR|1271225:0.01629,(DNA-2-26_DR|1271226:0.02956,DNA-2-26_DR|1921300:0.01831)0.623:0.00604)0.916:0.01361)0.078:0.00951)0.825:0.01326)0.805:0.00282)0.901:0.00060)0.839:0.00353,(((DNA-2-26_DR|1081935:0.09477,(DNA-2-26_DR|744236:0.02846,DNA-2-26_DR|1213408:0.05799)0.970:0.02524)0.774:0.00069,(DNA-2-26_DR|1213400:0.04987,(((DNA-2-26_DR|1812734:0.02040,DNA-2-26_DR|1081930:0.07814)0.265:0.02324,(DNA-2-26_DR|105819:0.00783,(DNA-2-26_DR|1213406:0.00692,DNA-2-26_DR|1213407:0.00061)0.975:0.06411)0.977:0.08129)0.181:0.00060,(DNA-2-26_DR|105821:0.06540,DNA-2-26_DR|1580891:0.09076)0.397:0.00529)0.157:0.00060)0.976:0.01808)0.910:0.00915,(((DNA-2-26_DR|252119:0.03245,(DNA-2-26_DR|1510026:0.01619,(DNA-2-26_DR|1151858:0.03499,(DNA-2-26_DR|1151859:0.01154,DNA-2-26_DR|1151860:0.00759)0.988:0.02283)0.231:0.00060)0.295:0.00061)0.845:0.00381,(DNA-2-26_DR|494788:0.02314,DNA-2-26_DR|1921304:0.04682)0.742:0.00387)0.981:0.00061,DNA-2-26_DR|1694690:0.01730)0.978:0.03056)0.432:0.00060)0.686:0.00060)0.548:0.00061,(DNA-2-26_DR|105820:0.09539,(DNA-2-26_DR|904722:0.08152,DNA-2-26_DR|1812735:0.05567)0.500:0.00486)0.700:0.00502)0.870:0.01195)0.504:0.00061)0.000:0.00061);
```
