## Supplementary Data 2 for "A genomic portrait of zebrafish transposable elements and their spatiotemporal embryonic expression": DNA-2-27_DR.mafft.nwk

```
((((DNA-2-27_DR|553852:0.01389,(DNA-2-27_DR|1338429:0.01322,DNA-2-27_DR|1988848:0.01002)0.019:0.00536)0.927:0.00451,((DNA-2-27_DR|978962:0.00751,DNA-2-27_DR|978963:0.01894)0.982:0.01895,((DNA-2-27_DR|808266:0.12084,(((((DNA-2-27_DR|2099793:0.03232,(DNA-2-27_DR|1694698:0.01819,(DNA-2-27_DR|884051:0.02777,(DNA-2-27_DR|478611:0.00838,(DNA-2-27_DR|884052:0.00257,DNA-2-27_DR|1902783:0.00065)0.033:0.00074)0.848:0.00527)0.861:0.01514)0.355:0.00535)0.803:0.00850,(DNA-2-27_DR|395280:0.01739,DNA-2-27_DR|1197722:0.01450)0.759:0.00235)0.885:0.01293,DNA-2-27_DR|235420:0.02112)0.174:0.00064,DNA-2-27_DR|395286:0.03578)0.887:0.00066,(DNA-2-27_DR|1788641:0.02121,(DNA-2-27_DR|235433:0.03577,DNA-2-27_DR|1396997:0.04029)0.751:0.00111)0.924:0.00605)0.677:0.00223)0.119:0.00116,((((((DNA-2-27_DR|395278:0.01708,DNA-2-27_DR|1788635:0.01861)0.951:0.00989,(DNA-2-27_DR|641441:0.00898,DNA-2-27_DR|1694694:0.02862)0.717:0.01988)0.855:0.00065,DNA-2-27_DR|1988862:0.01602)0.836:0.00234,(DNA-2-27_DR|553850:0.02017,DNA-2-27_DR|2095138:0.03472)0.884:0.00855)0.064:0.00165,((DNA-2-27_DR|235432:0.01863,(DNA-2-27_DR|641444:0.02467,((DNA-2-27_DR|478608:0.03009,(DNA-2-27_DR|1066290:0.02273,DNA-2-27_DR|1066289:0.02043)0.395:0.00710)0.000:0.00100,DNA-2-27_DR|478607:0.01076)0.509:0.00265)0.817:0.00080)0.551:0.00078,(DNA-2-27_DR|1788640:0.02172,(DNA-2-27_DR|553842:0.01022,DNA-2-27_DR|1988849:0.02683)0.879:0.00908)0.742:0.00304)0.686:0.00078)0.282:0.00065,(((DNA-2-27_DR|396:0.01601,(DNA-2-27_DR|235414:0.02434,(DNA-2-27_DR|884049:0.02436,(DNA-2-27_DR|1396993:0.01831,DNA-2-27_DR|1397005:0.07594)0.725:0.00804)0.371:0.01861)0.753:0.00074)0.706:0.00937,(DNA-2-27_DR|312641:0.00073,DNA-2-27_DR|641449:0.00065)0.908:0.03714)0.716:0.00064,(((DNA-2-27_DR|1139338:0.02353,DNA-2-27_DR|1988861:0.02294)0.764:0.00763,((DNA-2-27_DR|726443:0.03505,DNA-2-27_DR|1066292:0.03023)0.769:0.00347,((((DNA-2-27_DR|1580903:0.04024,DNA-2-27_DR|398:0.10477)0.828:0.04299,(((DNA-2-27_DR|1397007:0.09000,(DNA-2-27_DR|641448:0.08535,((DNA-2-27_DR|1988847:0.05358,(DNA-2-27_DR|162553:0.03385,(DNA-2-27_DR|312625:0.02001,DNA-2-27_DR|1338432:0.02368)0.772:0.01394)0.348:0.01023)0.753:0.03095,DNA-2-27_DR|395285:0.15086)0.593:0.04267)1.000:0.91319)0.331:0.00254,DNA-2-27_DR|1396994:0.03273)0.749:0.01260,(((((((DNA-2-27_DR|235425:0.08225,DNA-2-27_DR|1197723:0.11834)0.180:0.00236,DNA-2-27_DR|312637:0.09566)0.753:0.00589,DNA-2-27_DR|1694695:0.12894)0.708:0.00073,(((DNA-2-27_DR|1902784:0.01160,(DNA-2-27_DR|726447:0.15976,(DNA-2-27_DR|1493367:0.39315,DNA-2-27_DR|1338430:0.00065)0.869:0.05378)0.926:0.00065)0.784:0.01369,DNA-2-27_DR|235426:0.07587)0.749:0.01146,((((DNA-2-27_DR|884057:0.23382,DNA-2-27_DR|2082462:0.13477)0.736:0.00065,(DNA-2-27_DR|726450:0.11515,(DNA-2-27_DR|808262:0.10182,(DNA-2-27_DR|1694697:0.11902,(DNA-2-27_DR|395283:0.06667,DNA-2-27_DR|395284:0.08984)0.814:0.02202)0.894:0.02261)0.918:0.02103)0.708:0.00066)0.757:0.01030,DNA-2-27_DR|1988857:0.14879)0.831:0.01743,((((((DNA-2-27_DR|1902776:0.30678,(DNA-2-27_DR|478612:0.34940,DNA-2-27_DR|1988850:0.15003)0.489:0.06539)0.035:0.00064,DNA-2-27_DR|1580896:0.19650)0.283:0.01544,DNA-2-27_DR|1902795:0.17286)0.750:0.03198,((((DNA-2-27_DR|726448:0.22824,(DNA-2-27_DR|1902791:0.22060,(DNA-2-27_DR|1493363:0.19674,DNA-2-27_DR|1788643:0.19630)0.757:0.03186)0.788:0.04026)0.761:0.01077,(DNA-2-27_DR|391:0.22130,(DNA-2-27_DR|641439:0.43765,DNA-2-27_DR|1493362:0.21461)0.839:0.09795)0.601:0.00322)0.909:0.03189,(DNA-2-27_DR|808268:0.16231,((((DNA-2-27_DR|1493368:0.33828,(DNA-2-27_DR|1493360:0.18671,(DNA-2-27_DR|399:0.34761,DNA-2-27_DR|312630:0.20100)0.723:0.04115)0.106:0.04459)0.608:0.01562,(DNA-2-27_DR|884045:0.39352,DNA-2-27_DR|1493352:0.20210)0.760:0.09552)0.692:0.02750,(DNA-2-27_DR|478603:0.29595,(((DNA-2-27_DR|1493357:0.13543,DNA-2-27_DR|1493355:0.15140)0.998:0.28179,(DNA-2-27_DR|402:0.33482,(DNA-2-27_DR|1139339:0.29755,DNA-2-27_DR|808258:0.70116)0.654:0.24106)0.661:0.07671)0.700:0.02861,(((DNA-2-27_DR|1988858:0.00062,(DNA-2-27_DR|478610:0.04614,DNA-2-27_DR|478609:0.05924)0.939:0.22410)0.520:0.17776,(DNA-2-27_DR|1396996:0.10248,(DNA-2-27_DR|162549:0.23334,(DNA-2-27_DR|1694691:0.18252,DNA-2-27_DR|395:0.32231)0.250:0.02050)0.338:0.04177)0.303:0.00099)0.696:0.02380,(((DNA-2-27_DR|726442:0.26145,((DNA-2-27_DR|726438:0.08640,DNA-2-27_DR|978968:0.17915)0.344:0.01962,(DNA-2-27_DR|641443:0.32266,(DNA-2-27_DR|478604:0.22976,DNA-2-27_DR|726441:0.09690)0.847:0.10025)0.698:0.03272)0.855:0.05172)0.600:0.01627,DNA-2-27_DR|1580894:0.16113)0.437:0.03320,(DNA-2-27_DR|978965:0.14432,DNA-2-27_DR|312629:0.15372)0.893:0.10416)0.710:0.00061)0.760:0.00766)0.652:0.00780)0.560:0.00358)0.543:0.00761,(((((((DNA-2-27_DR|1493364:0.48102,DNA-2-27_DR|1902790:0.43423)0.176:0.08224,DNA-2-27_DR|1902781:0.30405)0.759:0.11442,DNA-2-27_DR|1397001:0.29194)0.400:0.03448,((DNA-2-27_DR|1788636:0.23044,((DNA-2-27_DR|235419:0.50027,DNA-2-27_DR|1902793:0.12555)0.987:0.27626,(DNA-2-27_DR|312638:0.87796,DNA-2-27_DR|2084272:0.15186)0.796:0.25334)0.438:0.00073)0.655:0.05331,DNA-2-27_DR|1197725:0.33221)0.813:0.06837)0.822:0.03683,((((((DNA-2-27_DR|884044:0.39287,(DNA-2-27_DR|808260:0.23944,((DNA-2-27_DR|641442:0.12952,(DNA-2-27_DR|553847:0.00064,DNA-2-27_DR|553848:0.00065)1.000:0.44912)0.854:0.10182,DNA-2-27_DR|1902799:0.17352)0.995:0.35764)0.619:0.10099)0.107:0.15060,(DNA-2-27_DR|162547:0.31467,(DNA-2-27_DR|553849:0.20772,DNA-2-27_DR|1338434:0.35917)0.913:0.21544)0.854:0.14627)0.708:0.05128,((DNA-2-27_DR|90939:0.37452,DNA-2-27_DR|162551:0.40797)0.965:0.33378,((DNA-2-27_DR|1197727:0.33635,DNA-2-27_DR|1493358:0.19609)0.985:0.36402,(DNA-2-27_DR|2100770:0.34711,((DNA-2-27_DR|1902775:0.11841,(DNA-2-27_DR|1988859:0.25524,((((((DNA-2-27_DR|1397004:0.42481,DNA-2-27_DR|1694699:0.26117)0.663:0.08285,(DNA-2-27_DR|389:0.30142,DNA-2-27_DR|1396995:0.26187)0.505:0.06344)0.693:0.02111,(DNA-2-27_DR|235417:0.25739,DNA-2-27_DR|1066291:0.24076)0.652:0.00917)0.946:0.07428,((((DNA-2-27_DR|978959:0.03130,DNA-2-27_DR|978969:0.08163)0.710:0.26431,(DNA-2-27_DR|1988854:0.28252,(DNA-2-27_DR|235430:0.02312,(DNA-2-27_DR|235428:0.00065,DNA-2-27_DR|235429:0.00065)0.949:0.04422)0.985:0.20951)0.715:0.04533)0.772:0.02857,(DNA-2-27_DR|553845:0.11295,(DNA-2-27_DR|1271227:0.15759,DNA-2-27_DR|1580906:0.23961)0.972:0.24296)0.929:0.17435)0.531:0.01589,((DNA-2-27_DR|1580907:0.37765,(DNA-2-27_DR|1580900:0.26837,DNA-2-27_DR|1788637:0.24641)0.385:0.05889)0.534:0.02920,DNA-2-27_DR|1197724:0.17820)0.869:0.09450)0.743:0.02467)0.692:0.01292,DNA-2-27_DR|1271234:0.28141)0.210:0.00797,(DNA-2-27_DR|395273:0.36567,(DNA-2-27_DR|1493373:0.09478,DNA-2-27_DR|1493374:0.28665)0.941:0.16453)0.059:0.01771)0.886:0.11655)0.991:0.27085)0.470:0.09291,DNA-2-27_DR|395288:0.56045)0.375:0.04506)0.274:0.03463)0.790:0.07366)0.227:0.01816)0.863:0.08868,((DNA-2-27_DR|978967:0.50527,(DNA-2-27_DR|553840:0.23595,DNA-2-27_DR|1493375:0.19231)0.999:0.42771)0.275:0.01602,DNA-2-27_DR|1271230:0.39079)0.827:0.09114)0.183:0.01258,(DNA-2-27_DR|1139341:0.52714,(DNA-2-27_DR|641452:0.54071,(DNA-2-27_DR|1066298:0.19077,((DNA-2-27_DR|1902796:0.11301,DNA-2-27_DR|1139336:0.11060)0.493:0.00066,((((((DNA-2-27_DR|1580897:0.36049,DNA-2-27_DR|235424:0.00065)0.774:0.06941,(DNA-2-27_DR|808264:0.07455,(DNA-2-27_DR|808263:0.09834,DNA-2-27_DR|808265:0.12254)0.935:0.06231)0.999:0.16191)0.366:0.02890,(((DNA-2-27_DR|1271229:0.10712,(DNA-2-27_DR|395274:0.00900,DNA-2-27_DR|395276:0.03146)0.751:0.04422)0.835:0.01462,(((DNA-2-27_DR|478606:0.08673,(DNA-2-27_DR|401:0.05119,DNA-2-27_DR|1139342:0.12890)0.250:0.04014)0.764:0.02048,DNA-2-27_DR|1902792:0.09435)0.827:0.01983,(DNA-2-27_DR|235412:0.10962,DNA-2-27_DR|726451:0.12345)0.748:0.02580)0.749:0.00587)0.771:0.00877,DNA-2-27_DR|1902785:0.10919)0.746:0.00721)0.223:0.00065,((((DNA-2-27_DR|1493379:0.00964,(DNA-2-27_DR|478605:0.10782,DNA-2-27_DR|1493378:0.00817)0.016:0.00179)0.968:0.13190,DNA-2-27_DR|1139335:0.07433)0.480:0.00655,DNA-2-27_DR|1788634:0.08810)0.799:0.01239,(DNA-2-27_DR|235408:0.09833,DNA-2-27_DR|553844:0.08543)0.985:0.07883)0.775:0.00441)0.827:0.00447,(((DNA-2-27_DR|553846:0.04861,((DNA-2-27_DR|1338431:0.15318,DNA-2-27_DR|1493372:0.11122)0.113:0.00409,DNA-2-27_DR|884046:0.09894)0.762:0.00844)0.888:0.01769,(DNA-2-27_DR|2104073:0.08898,(DNA-2-27_DR|395275:0.05859,DNA-2-27_DR|312635:0.13494)0.728:0.01678)0.604:0.01138)0.747:0.00649,(((DNA-2-27_DR|235413:0.03997,(DNA-2-27_DR|235416:0.03928,DNA-2-27_DR|1397002:0.06735)0.477:0.02830)0.610:0.00699,DNA-2-27_DR|235415:0.06589)0.916:0.02033,DNA-2-27_DR|1493377:0.08074)0.828:0.01173)0.802:0.00066)0.434:0.00065,(((DNA-2-27_DR|1493382:0.14353,(((DNA-2-27_DR|726437:0.11772,(DNA-2-27_DR|312632:0.02167,(DNA-2-27_DR|1694692:0.04217,(DNA-2-27_DR|1139340:0.01965,(DNA-2-27_DR|478601:0.01536,DNA-2-27_DR|978957:0.00065)0.882:0.01534)0.795:0.01682)0.500:0.00519)0.945:0.03288)0.832:0.01956,DNA-2-27_DR|312634:0.17755)0.803:0.01352,(DNA-2-27_DR|235411:0.11571,DNA-2-27_DR|395281:0.13248)0.887:0.03546)0.571:0.00214)0.999:0.00097,(DNA-2-27_DR|395279:0.17297,DNA-2-27_DR|884047:0.16027)0.746:0.04194)0.538:0.00064,((DNA-2-27_DR|553841:0.08447,(DNA-2-27_DR|235410:0.08592,DNA-2-27_DR|808255:0.13441)0.184:0.00542)0.750:0.02296,((DNA-2-27_DR|1902788:0.12067,(DNA-2-27_DR|641447:0.10823,(DNA-2-27_DR|312627:0.05402,(DNA-2-27_DR|312626:0.00917,DNA-2-27_DR|312628:0.01386)0.832:0.01338)0.792:0.04306)0.861:0.03774)0.438:0.01494,DNA-2-27_DR|1902789:0.12527)0.789:0.01525)0.839:0.01084)0.885:0.00445)0.855:0.01362)0.676:0.02715)0.516:0.13840)0.540:0.15049)0.984:0.44319)0.579:0.02945,DNA-2-27_DR|1580895:0.19838)0.683:0.03778)0.808:0.02450,((((DNA-2-27_DR|978958:0.23576,DNA-2-27_DR|1397000:0.19393)0.883:0.06988,((((DNA-2-27_DR|1493365:0.34356,DNA-2-27_DR|395289:0.17005)0.794:0.08624,(DNA-2-27_DR|641438:0.32407,(((DNA-2-27_DR|162552:0.20999,DNA-2-27_DR|1902798:0.09951)0.786:0.09127,(DNA-2-27_DR|1580893:0.44855,DNA-2-27_DR|90940:0.14313)0.758:0.08980)0.879:0.09349,(DNA-2-27_DR|1788645:0.53073,DNA-2-27_DR|808256:0.32786)0.803:0.12908)0.769:0.06556)0.851:0.06216)0.621:0.00885,(((DNA-2-27_DR|1902779:0.00432,(DNA-2-27_DR|235421:0.00064,(DNA-2-27_DR|235422:0.0,DNA-2-27_DR|235423:0.0):0.00065)1.000:0.51652)0.952:0.18733,DNA-2-27_DR|1580898:0.30931)0.862:0.11019,(DNA-2-27_DR|1902787:0.13129,DNA-2-27_DR|1271228:0.18886)0.782:0.06633)0.752:0.02959)0.877:0.04703,((DNA-2-27_DR|1902786:0.19690,(DNA-2-27_DR|312631:0.18579,DNA-2-27_DR|1493356:0.30275)0.761:0.05618)0.704:0.01447,((DNA-2-27_DR|553843:0.31587,(DNA-2-27_DR|1493353:0.16990,DNA-2-27_DR|1788638:0.18385)0.227:0.11071)0.786:0.10795,((DNA-2-27_DR|1988852:0.19650,(DNA-2-27_DR|235431:0.44201,DNA-2-27_DR|553851:0.41051)0.346:0.08819)0.536:0.02286,(DNA-2-27_DR|1139337:0.27509,DNA-2-27_DR|400:0.22865)0.651:0.01422)0.758:0.01698)0.745:0.00923)0.788:0.01227)0.042:0.00065)0.759:0.03115,DNA-2-27_DR|1788642:0.37696)0.160:0.00065,(((DNA-2-27_DR|394:0.39960,DNA-2-27_DR|1788644:0.16877)0.857:0.19509,((DNA-2-27_DR|1066286:0.34408,DNA-2-27_DR|1066293:0.07343)0.923:0.22591,(DNA-2-27_DR|1493361:0.20372,(DNA-2-27_DR|1493371:0.54558,DNA-2-27_DR|1788639:0.15587)0.436:0.07996)0.627:0.03977)0.743:0.03532)0.669:0.00993,(DNA-2-27_DR|1580904:0.24136,((((((DNA-2-27_DR|978973:0.22769,DNA-2-27_DR|1902778:0.16742)0.801:0.03325,DNA-2-27_DR|978974:0.23612)0.464:0.02674,(DNA-2-27_DR|641445:0.46814,((DNA-2-27_DR|978966:0.17408,DNA-2-27_DR|1397003:0.30125)0.274:0.12370,(DNA-2-27_DR|162550:0.30520,DNA-2-27_DR|1580901:0.07116)0.835:0.16957)0.748:0.05034)0.527:0.00224)0.618:0.00913,(((DNA-2-27_DR|726440:0.36650,DNA-2-27_DR|1580902:0.27132)0.363:0.00064,(DNA-2-27_DR|1988851:0.38703,DNA-2-27_DR|1988856:0.62271)0.507:0.09829)0.743:0.12795,(((DNA-2-27_DR|1066287:0.09800,DNA-2-27_DR|2084693:0.23862)0.945:0.23141,(DNA-2-27_DR|397:0.56554,DNA-2-27_DR|808257:0.14571)0.797:0.11370)0.954:0.21238,(DNA-2-27_DR|1902797:0.16937,DNA-2-27_DR|1493381:0.41746)0.257:0.06178)0.793:0.12048)0.832:0.09069)0.143:0.01883,((((DNA-2-27_DR|1988864:0.15710,(DNA-2-27_DR|393:0.56131,DNA-2-27_DR|1338435:0.18902)0.662:0.03338)0.758:0.05715,(DNA-2-27_DR|1397006:0.21155,DNA-2-27_DR|1580905:0.09852)0.898:0.13423)0.278:0.00064,DNA-2-27_DR|884053:0.33283)0.871:0.07070,(DNA-2-27_DR|392:0.20934,DNA-2-27_DR|395277:0.20717)0.478:0.00725)0.682:0.01434)0.816:0.01999,((DNA-2-27_DR|1493376:0.75678,(DNA-2-27_DR|1493359:0.18473,DNA-2-27_DR|312633:0.27340)0.637:0.03484)0.840:0.05232,DNA-2-27_DR|1988853:0.19897)0.270:0.00065)0.707:0.00065)0.730:0.00757)0.495:0.00064)0.302:0.00766)0.844:0.00064,DNA-2-27_DR|1396998:0.31254)0.793:0.01466)0.715:0.01007)0.939:0.05810)0.563:0.01546,(DNA-2-27_DR|808259:0.15569,DNA-2-27_DR|1338433:0.44999)0.723:0.09233)0.742:0.01253)0.548:0.00060,((DNA-2-27_DR|1197728:0.09703,(DNA-2-27_DR|1493366:0.31848,DNA-2-27_DR|1902794:0.17084)0.937:0.16420)0.421:0.01966,(DNA-2-27_DR|1902777:0.18037,DNA-2-27_DR|1493369:0.26991)0.229:0.00070)0.833:0.04664)0.793:0.01623,DNA-2-27_DR|1493354:0.22408)0.900:0.03153)0.970:0.02445)0.790:0.01299)0.747:0.00536,(DNA-2-27_DR|726449:0.12079,(DNA-2-27_DR|641446:0.18540,DNA-2-27_DR|1580899:0.08230)0.740:0.01397)0.300:0.00064)0.794:0.00565,((DNA-2-27_DR|1988863:0.10753,(DNA-2-27_DR|2113114:0.05518,(DNA-2-27_DR|641440:0.11041,(DNA-2-27_DR|808261:0.09572,(DNA-2-27_DR|478600:0.09079,DNA-2-27_DR|2113115:0.09547)0.846:0.06977)0.679:0.01840)0.969:0.10236)0.742:0.01301)1.000:0.14350,DNA-2-27_DR|235427:0.08814)0.676:0.00391)0.778:0.01289,(((DNA-2-27_DR|312640:0.03381,DNA-2-27_DR|978964:0.26587)0.844:0.05728,(((DNA-2-27_DR|884050:0.06039,(DNA-2-27_DR|641450:0.28649,DNA-2-27_DR|726439:0.19701)0.782:0.06760)0.843:0.05416,((DNA-2-27_DR|884058:0.23388,((DNA-2-27_DR|478613:0.30042,DNA-2-27_DR|1493370:0.40004)0.219:0.02114,DNA-2-27_DR|1066294:0.14074)0.070:0.02404)0.826:0.04067,(DNA-2-27_DR|395287:0.16144,DNA-2-27_DR|884055:0.20381)0.788:0.03654)0.744:0.01884)0.382:0.00064,(DNA-2-27_DR|726446:0.24131,((DNA-2-27_DR|395282:0.25738,(DNA-2-27_DR|390:0.12953,DNA-2-27_DR|2098308:0.09312)0.984:0.25690)0.807:0.06503,(DNA-2-27_DR|312639:0.19942,DNA-2-27_DR|162548:0.14072)0.676:0.01483)0.572:0.02534)0.764:0.01543)0.706:0.03445)0.912:0.07650,DNA-2-27_DR|978961:0.11631)0.556:0.01341)0.621:0.02208)0.199:0.02072)0.777:0.01576,DNA-2-27_DR|1396999:0.11700)0.656:0.00817,(DNA-2-27_DR|726444:0.33324,DNA-2-27_DR|1902780:0.05482)0.806:0.07649)0.845:0.00776)0.744:0.00066)1.000:0.00085,DNA-2-27_DR|162554:0.02362)0.996:0.00083)0.843:0.00152)0.766:0.00087)0.718:0.00102)0.891:0.00235)0.957:0.00665,(((DNA-2-27_DR|808267:0.03875,(DNA-2-27_DR|1493380:0.00860,DNA-2-27_DR|1271232:0.00404)0.402:0.00178)0.770:0.00334,(DNA-2-27_DR|1271233:0.00688,(DNA-2-27_DR|978971:0.00065,DNA-2-27_DR|978972:0.00065)0.769:0.00131)0.516:0.00327)0.968:0.00492,(DNA-2-27_DR|1197730:0.06464,(DNA-2-27_DR|1988860:0.01664,(((((DNA-2-27_DR|884056:0.00771,(DNA-2-27_DR|1066288:0.00768,(DNA-2-27_DR|1694693:0.00587,(DNA-2-27_DR|978970:0.00744,(DNA-2-27_DR|884048:0.00887,DNA-2-27_DR|726445:0.01257)0.803:0.00068)0.025:0.00065)0.873:0.00115)0.662:0.00145)0.891:0.00197,DNA-2-27_DR|978960:0.00503)0.830:0.00219,(DNA-2-27_DR|478602:0.00064,DNA-2-27_DR|1066297:0.00065)0.876:0.00891)0.968:0.00508,DNA-2-27_DR|2084694:0.00755)0.765:0.00168,DNA-2-27_DR|2102499:0.01013)0.799:0.00222)0.803:0.00315)0.791:0.00284)0.728:0.00339)0.794:0.00212,(((DNA-2-27_DR|1197726:0.00334,(DNA-2-27_DR|884054:0.00940,(DNA-2-27_DR|978976:0.00263,DNA-2-27_DR|978975:0.00142)0.944:0.00517)0.664:0.00324)0.896:0.00256,(DNA-2-27_DR|641451:0.00445,DNA-2-27_DR|1197729:0.00661)0.999:0.01039)0.999:0.01102,((DNA-2-27_DR|2108209:0.01548,(((DNA-2-27_DR|1066295:0.03215,DNA-2-27_DR|1902782:0.01176)0.766:0.00352,DNA-2-27_DR|2102498:0.02331)0.683:0.00273,DNA-2-27_DR|1694696:0.02681)0.387:0.00168)0.846:0.00311,((DNA-2-27_DR|235409:0.00075,DNA-2-27_DR|1988855:0.00148)0.947:0.00348,(DNA-2-27_DR|1271231:0.01096,DNA-2-27_DR|235418:0.00741)0.707:0.00270)0.997:0.00857)0.952:0.00500)0.749:0.00088,(DNA-2-27_DR|312636:0.01808,DNA-2-27_DR|1066296:0.01688)0.887:0.00403);
```
