## Supplementary Data 2 for "A genomic portrait of zebrafish transposable elements and their spatiotemporal embryonic expression": DNA-2-28_DR.mafft.nwk

```
(((DNA-2-28_DR|1173267:0.14084,DNA-2-28_DR|1953579:0.08752)0.444:0.00610,DNA-2-28_DR|361382:0.32624)0.048:0.00712,(DNA-2-28_DR|1953594:0.06375,(DNA-2-28_DR|774874:0.11475,DNA-2-28_DR|1538625:0.05151)0.377:0.03946)0.402:0.00608,(((DNA-2-28_DR|1953570:0.08087,DNA-2-28_DR|2041180:0.09274)0.902:0.02286,(((DNA-2-28_DR|205934:0.10051,((((DNA-2-28_DR|1373128:0.06407,DNA-2-28_DR|605738:0.05529)0.815:0.03115,(DNA-2-28_DR|1373126:0.08999,DNA-2-28_DR|522732:0.10826)0.141:0.00994)0.708:0.00673,(DNA-2-28_DR|1647928:0.15761,(DNA-2-28_DR|1240618:0.09760,DNA-2-28_DR|1854959:0.12091)0.729:0.02274)0.525:0.00273)0.195:0.00513,((DNA-2-28_DR|1109076:0.11074,(DNA-2-28_DR|940376:0.06377,DNA-2-28_DR|1452594:0.08179)0.972:0.04100)0.863:0.01614,(DNA-2-28_DR|1030400:0.13902,DNA-2-28_DR|1452587:0.09629)0.002:0.01227)0.608:0.00520)0.251:0.00106)0.634:0.00058,((DNA-2-28_DR|853428:0.10558,DNA-2-28_DR|1854965:0.07536)0.820:0.00968,((((DNA-2-28_DR|1647933:0.06408,DNA-2-28_DR|605756:0.08693)0.804:0.03117,(((DNA-2-28_DR|132861:0.11973,(DNA-2-28_DR|1538628:0.08908,(((DNA-2-28_DR|774879:0.08863,DNA-2-28_DR|1109077:0.06902)0.615:0.00362,DNA-2-28_DR|691527:0.08189)0.739:0.00311,(DNA-2-28_DR|522742:0.05959,(DNA-2-28_DR|132860:0.01405,DNA-2-28_DR|361385:0.03186)0.925:0.01366)0.839:0.00975)0.884:0.00930)0.735:0.00070)0.915:0.01175,(DNA-2-28_DR|1538631:0.04603,(DNA-2-28_DR|1373125:0.09410,((DNA-2-28_DR|1373123:0.07234,(DNA-2-28_DR|1647910:0.02917,DNA-2-28_DR|2041183:0.03185)0.809:0.00935)0.878:0.01198,((DNA-2-28_DR|522729:0.04417,DNA-2-28_DR|1953565:0.06138)0.959:0.06437,(DNA-2-28_DR|605751:0.14505,DNA-2-28_DR|853426:0.08586)0.641:0.01256)0.699:0.00555)0.848:0.01220)0.764:0.00429)0.723:0.00451)0.884:0.00834,(DNA-2-28_DR|774872:0.13710,((((DNA-2-28_DR|1750677:0.07393,((DNA-2-28_DR|1173265:0.09148,(DNA-2-28_DR|54148:0.14094,DNA-2-28_DR|1452583:0.10918)0.448:0.01047)0.498:0.00057,(DNA-2-28_DR|1030397:0.08831,DNA-2-28_DR|691530:0.07979)0.247:0.00747)0.755:0.00491)0.507:0.00397,DNA-2-28_DR|1854957:0.06240)0.885:0.00767,((((DNA-2-28_DR|1311245:0.09052,DNA-2-28_DR|2041182:0.10922)0.803:0.01344,(DNA-2-28_DR|605745:0.12356,(DNA-2-28_DR|1030404:0.04118,DNA-2-28_DR|1750676:0.09903)0.934:0.02860)0.639:0.00141)0.808:0.00404,((((DNA-2-28_DR|205938:0.05841,DNA-2-28_DR|853430:0.10072)0.705:0.00640,((DNA-2-28_DR|1240615:0.10313,(DNA-2-28_DR|1953562:0.06931,(DNA-2-28_DR|54160:0.31813,DNA-2-28_DR|2041178:0.00054)0.453:0.03838)0.733:0.01796)0.840:0.01118,((DNA-2-28_DR|605764:0.09332,DNA-2-28_DR|2041172:0.09734)0.906:0.03053,(DNA-2-28_DR|1373124:0.08431,DNA-2-28_DR|522731:0.10440)0.723:0.01164)0.861:0.01148)0.721:0.00394)0.730:0.00084,((((((DNA-2-28_DR|691521:0.09846,DNA-2-28_DR|1452585:0.14593)0.818:0.02492,(DNA-2-28_DR|1452602:0.07803,(DNA-2-28_DR|605762:0.12113,DNA-2-28_DR|853432:0.09590)0.735:0.00901)0.221:0.00063)0.749:0.00447,(DNA-2-28_DR|54140:0.10889,DNA-2-28_DR|940379:0.10913)0.886:0.03019)0.561:0.00053,DNA-2-28_DR|54137:0.10008)0.619:0.00581,(DNA-2-28_DR|1750673:0.09719,DNA-2-28_DR|1240620:0.06873)0.501:0.01555)0.376:0.00542,((((((((((DNA-2-28_DR|1452597:0.13459,DNA-2-28_DR|1452627:0.00275)0.552:0.09309,DNA-2-28_DR|2041177:0.10485)0.723:0.00888,((((((DNA-2-28_DR|444543:0.51780,DNA-2-28_DR|1953569:0.43260)0.819:0.17437,DNA-2-28_DR|54147:0.25766)0.022:0.02477,DNA-2-28_DR|54157:0.51002)0.618:0.06891,DNA-2-28_DR|1538664:0.20757)0.743:0.04609,((DNA-2-28_DR|1538666:0.14945,DNA-2-28_DR|774868:0.10420)0.914:0.19186,((DNA-2-28_DR|361383:0.00258,DNA-2-28_DR|1452624:0.23974)0.103:0.05888,(DNA-2-28_DR|605749:0.12079,DNA-2-28_DR|1953578:0.05528)0.655:0.11849)0.872:0.08103)0.419:0.01011)0.848:0.02744,((DNA-2-28_DR|940384:0.10601,DNA-2-28_DR|2041171:0.15217)0.694:0.02374,(((DNA-2-28_DR|1452616:0.09916,(DNA-2-28_DR|605737:0.17678,DNA-2-28_DR|774869:0.10499)0.392:0.10728)0.788:0.05311,DNA-2-28_DR|444541:0.11818)0.599:0.00445,(DNA-2-28_DR|691522:0.06050,DNA-2-28_DR|774877:0.15014)0.726:0.01723)0.133:0.02054)0.000:0.00203)0.850:0.02969)0.683:0.00058,((DNA-2-28_DR|1538635:0.11594,((DNA-2-28_DR|54143:0.10620,((DNA-2-28_DR|1311248:0.12255,DNA-2-28_DR|1750672:0.05082)0.990:0.28278,(DNA-2-28_DR|205935:0.03218,DNA-2-28_DR|361388:0.07539)0.857:0.04015)0.368:0.00057)0.114:0.00057,((DNA-2-28_DR|1109073:0.14074,(((DNA-2-28_DR|205928:0.23900,(DNA-2-28_DR|361387:0.01604,DNA-2-28_DR|1647931:0.04632)0.716:0.09206)0.841:0.06758,((DNA-2-28_DR|691524:0.41663,DNA-2-28_DR|1452584:0.30078)0.544:0.01991,(DNA-2-28_DR|444539:0.21151,DNA-2-28_DR|1109079:0.00058)0.823:0.08292)0.878:0.10439)0.976:0.13612,((((DNA-2-28_DR|2109092:0.20305,(DNA-2-28_DR|1953600:0.07873,DNA-2-28_DR|444551:0.05368)0.511:0.02135)0.330:0.03418,DNA-2-28_DR|1953571:0.07917)0.857:0.10933,((((DNA-2-28_DR|1030392:0.37114,DNA-2-28_DR|605755:0.30176)0.031:0.03832,DNA-2-28_DR|1538623:0.16098)0.918:0.18470,DNA-2-28_DR|1647925:0.19612)0.587:0.00058,(DNA-2-28_DR|522738:0.10589,DNA-2-28_DR|1452605:0.26053)0.706:0.05356)0.235:0.00964)0.840:0.07037,DNA-2-28_DR|1452614:0.24022)0.765:0.05786)0.862:0.06970)0.030:0.01115,DNA-2-28_DR|1854971:0.28550)0.761:0.01492)0.642:0.00618)0.864:0.01196,(DNA-2-28_DR|205937:0.09212,DNA-2-28_DR|605739:0.08959)0.643:0.00679)0.154:0.00057)0.275:0.00058,(DNA-2-28_DR|2041173:0.10979,DNA-2-28_DR|522741:0.10312)0.709:0.00720)0.853:0.01290,(((DNA-2-28_DR|361392:0.08286,DNA-2-28_DR|940387:0.05778)0.362:0.03658,DNA-2-28_DR|1647937:0.06955)0.905:0.00058,((DNA-2-28_DR|691531:0.05636,DNA-2-28_DR|1538665:0.20252)0.556:0.05100,DNA-2-28_DR|1647912:0.09764)0.909:0.02847)0.709:0.00382)0.912:0.00058,(((((((DNA-2-28_DR|1854973:0.12679,(((DNA-2-28_DR|1953593:0.25272,(((DNA-2-28_DR|1953588:0.12666,(DNA-2-28_DR|1953575:0.06406,DNA-2-28_DR|1953591:0.09376)0.730:0.01414)0.819:0.02734,(((DNA-2-28_DR|1953590:0.16469,DNA-2-28_DR|444540:0.03312)0.770:0.02770,(DNA-2-28_DR|1953589:0.13367,DNA-2-28_DR|1030391:0.04927)0.662:0.00694)0.773:0.01395,(DNA-2-28_DR|1953580:0.09202,(DNA-2-28_DR|1953587:0.05515,DNA-2-28_DR|1953597:0.09229)0.768:0.02358)0.741:0.00057)0.771:0.02918)0.899:0.05742,(DNA-2-28_DR|605742:0.00058,DNA-2-28_DR|1953603:0.00059)0.962:0.15149)0.098:0.01828)0.816:0.04287,(((DNA-2-28_DR|1452607:0.13240,DNA-2-28_DR|1452608:0.05909)0.989:0.21674,(DNA-2-28_DR|444537:0.00058,DNA-2-28_DR|1953574:0.10706)0.868:0.19164)0.703:0.02201,((DNA-2-28_DR|1953572:0.16610,DNA-2-28_DR|1452613:0.17743)0.679:0.04801,(DNA-2-28_DR|1953601:0.14812,(DNA-2-28_DR|1240609:0.17134,DNA-2-28_DR|1311238:0.26819)0.470:0.05382)0.810:0.04375)0.400:0.00186)0.047:0.00057)0.714:0.00058,(((DNA-2-28_DR|2103004:0.00058,(DNA-2-28_DR|1030396:0.07549,DNA-2-28_DR|774873:0.04702)0.600:0.05041)0.252:0.24272,DNA-2-28_DR|1647915:0.25508)0.832:0.06613,(DNA-2-28_DR|361386:0.25123,DNA-2-28_DR|605754:0.16591)0.340:0.04762)0.804:0.04161)0.559:0.01537)0.136:0.00059,(DNA-2-28_DR|1452620:0.10780,DNA-2-28_DR|2113828:0.16854)0.772:0.05926)0.705:0.01083,((DNA-2-28_DR|1538622:0.27917,(DNA-2-28_DR|1452622:0.19747,((DNA-2-28_DR|1538624:0.03764,((DNA-2-28_DR|691535:0.09126,((DNA-2-28_DR|1953576:0.06258,DNA-2-28_DR|1953586:0.02173)0.730:0.01883,DNA-2-28_DR|1452589:0.14777)0.629:0.01920)1.000:0.00057,(((DNA-2-28_DR|1647932:0.05495,DNA-2-28_DR|774876:0.11212)0.836:0.03085,((DNA-2-28_DR|1647935:0.06963,((DNA-2-28_DR|1953595:0.07125,DNA-2-28_DR|444538:0.10704)0.677:0.00482,DNA-2-28_DR|361384:0.01960)0.750:0.00058)0.904:0.01291,((((((DNA-2-28_DR|1030403:0.06214,(DNA-2-28_DR|1240613:0.08127,DNA-2-28_DR|2041175:0.11435)0.808:0.01358)0.768:0.00694,(DNA-2-28_DR|54149:0.07088,DNA-2-28_DR|54151:0.02879)0.965:0.04598)0.858:0.02010,(DNA-2-28_DR|205929:0.13233,DNA-2-28_DR|605753:0.06241)0.420:0.06038)0.757:0.00776,((((DNA-2-28_DR|605744:0.07294,DNA-2-28_DR|605748:0.07195)0.834:0.03059,(DNA-2-28_DR|1109075:0.00059,DNA-2-28_DR|1750671:0.09447)0.620:0.09799)0.862:0.01967,DNA-2-28_DR|2041179:0.13734)0.022:0.00057,DNA-2-28_DR|1311244:0.05132)0.834:0.01696)0.852:0.01029,(DNA-2-28_DR|605750:0.15546,(DNA-2-28_DR|1452588:0.12060,DNA-2-28_DR|205932:0.12603)0.201:0.02025)0.308:0.00177)0.905:0.01564,(DNA-2-28_DR|1953585:0.06144,DNA-2-28_DR|132858:0.08024)0.734:0.00978)0.148:0.00446)0.828:0.00412)0.992:0.00066,(DNA-2-28_DR|1030393:0.10208,((DNA-2-28_DR|605741:0.12596,(DNA-2-28_DR|54146:0.06021,DNA-2-28_DR|940375:0.09317)0.415:0.01267)0.920:0.00057,(((DNA-2-28_DR|281201:0.04267,DNA-2-28_DR|1854967:0.19856)0.771:0.01716,(DNA-2-28_DR|522736:0.07259,(DNA-2-28_DR|1030390:0.13289,DNA-2-28_DR|1750674:0.16902)0.846:0.00057)0.754:0.02473)0.736:0.00694,DNA-2-28_DR|774875:0.10052)0.757:0.00747)0.736:0.00962)0.692:0.00057)0.848:0.00723)0.268:0.00057)0.681:0.01762,DNA-2-28_DR|1750668:0.25415)0.762:0.01370)0.150:0.00054)0.813:0.02232,((((DNA-2-28_DR|1953573:0.14145,(((DNA-2-28_DR|1750675:0.07301,DNA-2-28_DR|1647936:0.02014)0.748:0.02012,((DNA-2-28_DR|1452596:0.08252,(DNA-2-28_DR|1311247:0.09653,(DNA-2-28_DR|1953583:0.00057,DNA-2-28_DR|1953596:0.03094)0.901:0.10571)0.371:0.00058)0.842:0.05560,DNA-2-28_DR|1953581:0.03339)0.821:0.02377)0.764:0.01730,DNA-2-28_DR|1953592:0.17458)0.764:0.02769)0.201:0.00057,DNA-2-28_DR|522737:0.10250)0.995:0.20167,((DNA-2-28_DR|853418:0.05691,(DNA-2-28_DR|853420:0.00090,DNA-2-28_DR|1452604:0.10963)0.304:0.06952)0.760:0.01766,((DNA-2-28_DR|853423:0.08489,(DNA-2-28_DR|205927:0.17543,DNA-2-28_DR|853422:0.00623)0.387:0.10582)0.165:0.01248,((DNA-2-28_DR|853416:0.04472,(DNA-2-28_DR|853421:0.10450,(DNA-2-28_DR|853415:0.00054,DNA-2-28_DR|2107336:0.06138)0.811:0.12251)0.866:0.04388)0.732:0.01143,(DNA-2-28_DR|853419:0.04209,DNA-2-28_DR|853417:0.01389)0.863:0.02766)0.266:0.00057)0.760:0.00837)0.849:0.01669)0.824:0.01970,(((DNA-2-28_DR|1953602:0.13260,DNA-2-28_DR|1452621:0.09801)0.768:0.02126,(DNA-2-28_DR|1953584:0.25787,DNA-2-28_DR|1953608:0.07320)0.747:0.06762)0.467:0.00107,(DNA-2-28_DR|853424:0.08080,DNA-2-28_DR|1240608:0.11991)0.707:0.04832)0.382:0.01433)0.382:0.00058)0.799:0.01843)0.895:0.04845,DNA-2-28_DR|1452590:0.05301)0.837:0.03793,((DNA-2-28_DR|1953599:0.10804,((DNA-2-28_DR|605763:0.56210,((DNA-2-28_DR|1030398:0.09840,(((DNA-2-28_DR|522744:0.03369,(DNA-2-28_DR|605740:0.00058,DNA-2-28_DR|1452612:0.14769)0.889:0.04224)0.887:0.01968,(((((DNA-2-28_DR|1538655:0.01676,DNA-2-28_DR|1452601:0.05777)0.736:0.00348,(((DNA-2-28_DR|1647930:0.03244,(DNA-2-28_DR|1953577:0.05269,DNA-2-28_DR|1953607:0.05039)0.816:0.01250)0.775:0.00502,(DNA-2-28_DR|1538644:0.03764,(DNA-2-28_DR|1538652:0.04173,DNA-2-28_DR|2112806:0.02568)0.366:0.01202)0.748:0.00399)0.961:0.00057,DNA-2-28_DR|1030405:0.04040)0.203:0.00786)0.918:0.01239,(((DNA-2-28_DR|1854958:0.03775,((DNA-2-28_DR|605746:0.01632,((((DNA-2-28_DR|522743:0.02516,(DNA-2-28_DR|1240614:0.02947,DNA-2-28_DR|1538620:0.02492)0.873:0.00057)0.774:0.00530,DNA-2-28_DR|1452600:0.03671)0.769:0.01174,((DNA-2-28_DR|1452603:0.04236,DNA-2-28_DR|1647929:0.03422)0.743:0.00301,(DNA-2-28_DR|774878:0.04753,DNA-2-28_DR|1452606:0.02463)0.861:0.01873)1.000:0.00057)0.835:0.00388,DNA-2-28_DR|605747:0.02012)0.025:0.00403)0.886:0.00058,((DNA-2-28_DR|54150:0.01217,(DNA-2-28_DR|1647918:0.05005,((DNA-2-28_DR|1538650:0.03284,(DNA-2-28_DR|1647917:0.00796,DNA-2-28_DR|1647919:0.01218)0.751:0.00384)0.973:0.02050,(DNA-2-28_DR|1030406:0.01227,DNA-2-28_DR|1647913:0.00395)0.908:0.01193)0.279:0.00398)0.869:0.00058)0.837:0.00400,((DNA-2-28_DR|1647916:0.00804,DNA-2-28_DR|1647923:0.00960)0.940:0.01447,(DNA-2-28_DR|1647920:0.00661,DNA-2-28_DR|1647921:0.01838)0.832:0.00872)0.874:0.00057)0.605:0.00058)0.754:0.00057)0.418:0.00057,DNA-2-28_DR|205926:0.04008)0.123:0.00057,DNA-2-28_DR|605743:0.02811)0.875:0.00809)0.785:0.00846,((((DNA-2-28_DR|1538651:0.00057,(DNA-2-28_DR|1538653:0.00057,DNA-2-28_DR|1538654:0.01293)0.828:0.01269)0.825:0.00646,((DNA-2-28_DR|605766:0.10646,DNA-2-28_DR|940377:0.05643)0.992:0.16872,DNA-2-28_DR|1538646:0.00644)0.389:0.00058)0.118:0.00058,(DNA-2-28_DR|1538647:0.00649,DNA-2-28_DR|1538659:0.00058)0.919:0.01302)0.785:0.01129,DNA-2-28_DR|1538642:0.01298)0.894:0.02450)0.814:0.01357,((DNA-2-28_DR|1538640:0.02442,DNA-2-28_DR|1538648:0.02874)0.973:0.03255,DNA-2-28_DR|2098866:0.06198)0.002:0.00058)0.807:0.00583)0.768:0.00317,(((DNA-2-28_DR|940378:0.05844,DNA-2-28_DR|1647922:0.05052)0.865:0.01393,(DNA-2-28_DR|1538638:0.06487,DNA-2-28_DR|1953610:0.06529)0.615:0.01806)0.773:0.00593,DNA-2-28_DR|691528:0.09709)0.740:0.00396)0.751:0.00344)0.869:0.00853,DNA-2-28_DR|281202:0.08230)0.004:0.00057)0.379:0.00590,DNA-2-28_DR|1953582:0.10032)0.904:0.01499)0.818:0.00974,(DNA-2-28_DR|1030394:0.08522,(DNA-2-28_DR|1953605:0.15054,(DNA-2-28_DR|54141:0.06811,(DNA-2-28_DR|1109074:0.03602,DNA-2-28_DR|1647911:0.17534)0.646:0.02793)0.164:0.00057)0.858:0.02157)0.904:0.02050)0.864:0.01748)0.886:0.01630,DNA-2-28_DR|605752:0.07383)0.332:0.00058,(DNA-2-28_DR|1538632:0.14570,(DNA-2-28_DR|1240610:0.12392,(DNA-2-28_DR|1452623:0.08571,DNA-2-28_DR|1953606:0.00058)0.631:0.10280)0.748:0.03197)0.146:0.00058)0.897:0.00968)0.754:0.00058,(DNA-2-28_DR|605767:0.11253,(DNA-2-28_DR|1311241:0.08008,(DNA-2-28_DR|522739:0.10430,DNA-2-28_DR|54156:0.06950)0.269:0.00683)0.722:0.00606)0.718:0.00293)0.537:0.00152,(DNA-2-28_DR|1538621:0.11426,DNA-2-28_DR|1452609:0.07337)0.756:0.00905)0.382:0.00130,DNA-2-28_DR|1953564:0.10607)0.936:0.00079)0.798:0.00976)0.893:0.00991,(DNA-2-28_DR|1854960:0.09564,(DNA-2-28_DR|853431:0.08225,DNA-2-28_DR|1030408:0.08175)0.704:0.00803)0.742:0.00540)0.704:0.00056)0.052:0.00058,(DNA-2-28_DR|2041170:0.07281,(DNA-2-28_DR|691523:0.08532,(DNA-2-28_DR|444544:0.02259,DNA-2-28_DR|2105837:0.02240)0.977:0.04924)0.850:0.02357)0.751:0.00539)0.433:0.00058)0.219:0.00059,((DNA-2-28_DR|444548:0.11568,DNA-2-28_DR|444549:0.06408)0.763:0.01549,DNA-2-28_DR|1854968:0.06506)0.786:0.00729)0.343:0.00057)0.879:0.00912)0.776:0.00668)0.970:0.00054,(((DNA-2-28_DR|940386:0.15365,DNA-2-28_DR|132859:0.32886)0.736:0.04024,(((DNA-2-28_DR|1854953:0.00057,DNA-2-28_DR|1953609:0.44784)0.126:0.00969,DNA-2-28_DR|1452610:0.00058)0.056:0.11119,DNA-2-28_DR|1854966:0.11582)0.533:0.00141)0.819:0.01509,(((DNA-2-28_DR|1750669:0.12800,(DNA-2-28_DR|1240617:0.09779,DNA-2-28_DR|1854969:0.07319)0.581:0.00318)0.705:0.02020,DNA-2-28_DR|1538656:0.10770)0.872:0.03163,((DNA-2-28_DR|281199:0.25779,DNA-2-28_DR|1538630:0.03721)0.704:0.02375,DNA-2-28_DR|54155:0.12515)0.508:0.05294)0.585:0.02356)0.749:0.00618)0.941:0.01172,DNA-2-28_DR|1452611:0.05758)0.719:0.00151)0.823:0.00053)0.107:0.00053,((((((DNA-2-28_DR|522733:0.14220,(((DNA-2-28_DR|2041174:0.08245,((DNA-2-28_DR|1538626:0.19755,(DNA-2-28_DR|691520:0.28654,(DNA-2-28_DR|54136:0.11285,DNA-2-28_DR|54144:0.07243)0.261:0.06618)0.047:0.00058)0.429:0.00059,((DNA-2-28_DR|1452619:0.00058,DNA-2-28_DR|2113775:0.00950)0.958:0.00057,(DNA-2-28_DR|1452618:0.02672,DNA-2-28_DR|2113774:0.01794)0.922:0.02668)1.000:0.20113)0.567:0.02856)0.000:0.04804,DNA-2-28_DR|522734:0.07442)0.209:0.00784,DNA-2-28_DR|691533:0.11262)0.000:0.00264)0.312:0.00356,((DNA-2-28_DR|1452593:0.09244,DNA-2-28_DR|1854954:0.09692)0.700:0.01102,(DNA-2-28_DR|1452615:0.11847,DNA-2-28_DR|691537:0.06975)0.789:0.04650)0.729:0.01558)0.697:0.00526,(((DNA-2-28_DR|940382:0.16241,(DNA-2-28_DR|54145:0.11435,DNA-2-28_DR|205936:0.06343)0.860:0.03806)0.689:0.00518,(((((DNA-2-28_DR|605760:0.10756,DNA-2-28_DR|1030395:0.08525)0.775:0.01272,DNA-2-28_DR|1953567:0.07054)0.615:0.00271,DNA-2-28_DR|522730:0.14519)0.765:0.00433,(((DNA-2-28_DR|691525:0.08947,(DNA-2-28_DR|1173270:0.07012,(DNA-2-28_DR|1647927:0.08746,(DNA-2-28_DR|1538636:0.07989,DNA-2-28_DR|1750665:0.06747)0.729:0.00058)0.091:0.00857)0.854:0.01076)0.888:0.01615,(DNA-2-28_DR|132864:0.04044,DNA-2-28_DR|1030401:0.04013)0.020:0.01060)0.922:0.01492,((DNA-2-28_DR|691526:0.20165,DNA-2-28_DR|1311249:0.08759)0.322:0.00057,(DNA-2-28_DR|361393:0.09644,DNA-2-28_DR|605757:0.08509)0.863:0.01871)0.790:0.00543)0.563:0.00057)0.816:0.00357,((DNA-2-28_DR|1854972:0.10768,(DNA-2-28_DR|1750678:0.08334,DNA-2-28_DR|522740:0.05066)0.490:0.00747)0.810:0.00735,(((DNA-2-28_DR|281198:0.11469,DNA-2-28_DR|1452626:0.11704)0.751:0.03009,DNA-2-28_DR|1173268:0.12571)0.890:0.02595,((((DNA-2-28_DR|2041176:0.15726,DNA-2-28_DR|205930:0.10896)0.869:0.09857,DNA-2-28_DR|1173266:0.10591)0.658:0.00421,((((DNA-2-28_DR|1452598:0.08270,DNA-2-28_DR|1750670:0.07153)0.647:0.00930,((DNA-2-28_DR|1647914:0.06495,DNA-2-28_DR|1647924:0.10705)0.874:0.02202,(DNA-2-28_DR|1854963:0.08109,(DNA-2-28_DR|1311239:0.10984,(DNA-2-28_DR|1311243:0.18997,(DNA-2-28_DR|2081246:0.12435,DNA-2-28_DR|132857:0.15518)0.511:0.00058)0.580:0.02078)0.171:0.01941)0.728:0.00404)0.884:0.00058)0.157:0.00059,((((DNA-2-28_DR|1854955:0.09984,DNA-2-28_DR|54153:0.04031)0.719:0.00584,(DNA-2-28_DR|1109082:0.08113,(DNA-2-28_DR|1953566:0.10511,DNA-2-28_DR|444547:0.10525)0.205:0.01179)0.749:0.00282)0.977:0.03432,(DNA-2-28_DR|1452595:0.09383,DNA-2-28_DR|1854977:0.00476)0.637:0.25611)0.659:0.00338,((DNA-2-28_DR|1953604:0.08803,DNA-2-28_DR|1647926:0.11498)0.867:0.02211,(DNA-2-28_DR|605768:0.06696,DNA-2-28_DR|1240611:0.12960)0.077:0.01491)0.790:0.01081)0.724:0.00426)0.602:0.00057,(((((((DNA-2-28_DR|1240619:0.06759,(DNA-2-28_DR|54139:0.03117,DNA-2-28_DR|54154:0.10603)0.198:0.01399)0.788:0.00880,((DNA-2-28_DR|1311237:0.06847,DNA-2-28_DR|1538629:0.04667)0.006:0.00058,(DNA-2-28_DR|54152:0.07757,DNA-2-28_DR|940381:0.10506)0.823:0.01415)0.715:0.00409)0.809:0.00639,DNA-2-28_DR|1452591:0.12149)0.327:0.00331,DNA-2-28_DR|853427:0.05875)0.875:0.00057,(((DNA-2-28_DR|281203:0.09276,DNA-2-28_DR|940383:0.08654)0.843:0.01674,DNA-2-28_DR|1311240:0.09636)0.251:0.00806,DNA-2-28_DR|281200:0.07456)0.767:0.01115)0.789:0.00374,(DNA-2-28_DR|605759:0.08017,(DNA-2-28_DR|605770:0.04927,DNA-2-28_DR|940388:0.03657)0.993:0.04639)0.903:0.00057)0.904:0.00057,(DNA-2-28_DR|1854962:0.16133,(DNA-2-28_DR|1173269:0.04939,DNA-2-28_DR|132862:0.10408)0.124:0.00862)0.625:0.00507)0.828:0.00325)0.753:0.00058)0.000:0.00058,((((((DNA-2-28_DR|774870:0.00059,DNA-2-28_DR|1030407:0.00058)1.000:0.10922,(DNA-2-28_DR|361390:0.04338,(DNA-2-28_DR|1030402:0.04682,DNA-2-28_DR|1240612:0.02134)0.981:0.04353)0.990:0.03836)0.803:0.00058,((DNA-2-28_DR|691529:0.08408,(DNA-2-28_DR|132855:0.00456,DNA-2-28_DR|132856:0.03861)0.997:0.05234)0.716:0.00337,(((DNA-2-28_DR|1240606:0.05568,DNA-2-28_DR|1240607:0.06483)0.972:0.03525,DNA-2-28_DR|2089881:0.06244)0.746:0.00437,((DNA-2-28_DR|54158:0.01760,DNA-2-28_DR|54159:0.02575)0.999:0.08125,DNA-2-28_DR|1373127:0.05387)0.715:0.00424)0.784:0.00385)0.781:0.00384)0.845:0.00057,DNA-2-28_DR|2041168:0.15223)0.951:0.02511,DNA-2-28_DR|1538627:0.09588)0.913:0.02219,(DNA-2-28_DR|281205:0.11950,DNA-2-28_DR|605769:0.07049)0.758:0.01061)0.808:0.00971)0.662:0.00171)0.000:0.00071)0.917:0.00059)0.987:0.00059)0.828:0.00489,((DNA-2-28_DR|444546:0.03831,DNA-2-28_DR|940385:0.04779)0.990:0.04052,(((((DNA-2-28_DR|1240616:0.12699,DNA-2-28_DR|1854976:0.08384)0.948:0.04104,(DNA-2-28_DR|1538637:0.11407,DNA-2-28_DR|132863:0.09148)0.706:0.00761)0.962:0.00057,(DNA-2-28_DR|774867:0.08737,DNA-2-28_DR|691536:0.10278)0.924:0.00058)0.865:0.00366,((((((DNA-2-28_DR|444545:0.09339,(DNA-2-28_DR|940380:0.05560,(DNA-2-28_DR|1854956:0.04267,(DNA-2-28_DR|1109081:0.05160,DNA-2-28_DR|1647934:0.05069)0.760:0.00200)0.885:0.01211)0.866:0.00854)0.635:0.00230,(((DNA-2-28_DR|940374:0.05466,(DNA-2-28_DR|1953598:0.02743,(DNA-2-28_DR|132865:0.01173,DNA-2-28_DR|132866:0.05518)0.823:0.00720)0.158:0.00058)0.990:0.03092,(DNA-2-28_DR|444536:0.05853,(DNA-2-28_DR|774871:0.04940,DNA-2-28_DR|1953568:0.06669)0.757:0.00579)0.734:0.00448)0.998:0.05568,(DNA-2-28_DR|1030399:0.08851,(DNA-2-28_DR|853425:0.08990,DNA-2-28_DR|1953563:0.03038)0.918:0.02467)0.893:0.01837)0.000:0.00057)0.727:0.00423,(DNA-2-28_DR|1109080:0.09044,(DNA-2-28_DR|1854961:0.12240,(DNA-2-28_DR|281204:0.10640,DNA-2-28_DR|1240605:0.06744)0.571:0.01024)0.759:0.00639)0.728:0.00300)0.098:0.00058,DNA-2-28_DR|1854970:0.07303)0.888:0.00059,(DNA-2-28_DR|1452586:0.07394,DNA-2-28_DR|2041169:0.07120)0.717:0.02164)0.934:0.01678,(((DNA-2-28_DR|691532:0.02061,DNA-2-28_DR|1854964:0.00058)0.718:0.12226,(DNA-2-28_DR|205931:0.08888,DNA-2-28_DR|691534:0.06406)0.370:0.00924)0.985:0.00058,(DNA-2-28_DR|1311246:0.09241,DNA-2-28_DR|1538634:0.14367)0.761:0.01391)0.755:0.00448)0.204:0.00058)0.761:0.00058,(DNA-2-28_DR|1452625:0.11489,DNA-2-28_DR|1538633:0.07240)0.810:0.01702)0.940:0.01751)0.856:0.01173)0.829:0.00059)0.753:0.00544,DNA-2-28_DR|1750667:0.08288)0.000:0.00143,DNA-2-28_DR|605761:0.09419)0.038:0.00107,(DNA-2-28_DR|1452592:0.18218,((DNA-2-28_DR|54142:0.08125,DNA-2-28_DR|1854974:0.14452)0.793:0.02023,(((((DNA-2-28_DR|1109078:0.04881,DNA-2-28_DR|1538662:0.00057)0.541:0.05337,DNA-2-28_DR|54138:0.02052)0.311:0.00058,DNA-2-28_DR|361389:0.03827)0.888:0.01062,((DNA-2-28_DR|361394:0.02900,DNA-2-28_DR|1109072:0.04104)0.904:0.02519,DNA-2-28_DR|2041181:0.09536)0.952:0.02708)0.960:0.02222,(DNA-2-28_DR|205933:0.13780,DNA-2-28_DR|605765:0.09408)0.718:0.00678)0.828:0.00682)0.172:0.00059)0.743:0.00624)0.336:0.00057)0.816:0.00732)0.205:0.00058,((DNA-2-28_DR|1854975:0.11948,(DNA-2-28_DR|1452617:0.21768,(DNA-2-28_DR|522735:0.00652,DNA-2-28_DR|2102950:0.01305)0.824:0.04274)0.773:0.02770)0.036:0.01442,((((DNA-2-28_DR|444550:0.08887,(DNA-2-28_DR|522728:0.15551,DNA-2-28_DR|1538661:0.00059)0.467:0.18994)0.793:0.03427,(DNA-2-28_DR|605758:0.15115,(DNA-2-28_DR|1311242:0.10577,(DNA-2-28_DR|1452582:0.31165,((((DNA-2-28_DR|205939:0.07142,DNA-2-28_DR|2083583:0.00058)0.498:0.04285,(((DNA-2-28_DR|1538643:0.00697,(DNA-2-28_DR|1538660:0.00639,(DNA-2-28_DR|1538657:0.00145,DNA-2-28_DR|853429:0.11147)0.394:0.00498)0.862:0.01269)0.161:0.01309,(DNA-2-28_DR|1538641:0.01926,DNA-2-28_DR|1538639:0.04410)0.581:0.00058)0.827:0.01237,(DNA-2-28_DR|1538645:0.02497,DNA-2-28_DR|2112807:0.01232)0.669:0.00058)0.711:0.00058)0.796:0.00470,(DNA-2-28_DR|1538649:0.04364,DNA-2-28_DR|1538663:0.02345)0.750:0.00735)0.700:0.00322,DNA-2-28_DR|1538658:0.03668)0.762:0.03890)0.799:0.05205)0.845:0.02091)0.745:0.00841)0.436:0.00059,(DNA-2-28_DR|1452599:0.11372,DNA-2-28_DR|444542:0.14965)0.672:0.00811)0.758:0.00503,(DNA-2-28_DR|361391:0.15421,DNA-2-28_DR|1750666:0.10400)0.720:0.00697)0.745:0.00305)0.097:0.00057)0.591:0.00057);
```
