## Supplementary Data 2 for "A genomic portrait of zebrafish transposable elements and their spatiotemporal embryonic expression": DNA-2-29_DR.mafft.nwk

```
((((DNA-2-29_DR|312698:0.14422,DNA-2-29_DR|726474:0.28383)0.939:0.14835,((DNA-2-29_DR|1139345:0.42045,((DNA-2-29_DR|1066330:0.31042,(DNA-2-29_DR|641510:0.35189,DNA-2-29_DR|1066325:0.42294)0.700:0.09161)0.812:0.10239,(DNA-2-29_DR|726503:0.24785,DNA-2-29_DR|884077:0.38601)0.772:0.07688)0.850:0.07448)0.057:0.01081,DNA-2-29_DR|1397060:0.17967)0.830:0.05139)0.770:0.02664,((DNA-2-29_DR|474:0.25785,((((DNA-2-29_DR|884059:0.36099,(DNA-2-29_DR|641509:0.26022,DNA-2-29_DR|1397100:0.26093)0.810:0.12035)0.767:0.04847,(DNA-2-29_DR|641473:0.24624,DNA-2-29_DR|979017:0.43012)0.759:0.07575)0.441:0.02434,((DNA-2-29_DR|979013:0.18253,DNA-2-29_DR|1397010:0.26465)0.844:0.12654,(DNA-2-29_DR|884070:0.25124,DNA-2-29_DR|1397027:0.22818)0.796:0.06238)0.792:0.05070)0.550:0.02706,((((DNA-2-29_DR|553880:0.53411,(DNA-2-29_DR|395304:0.40585,DNA-2-29_DR|1271269:0.50264)0.458:0.02380)0.756:0.09258,DNA-2-29_DR|478667:0.30043)0.799:0.08177,(DNA-2-29_DR|395318:0.32692,(DNA-2-29_DR|162563:0.41911,DNA-2-29_DR|1271243:0.23270)0.657:0.03135)0.770:0.02645)0.774:0.02830,(DNA-2-29_DR|1066306:0.26533,((DNA-2-29_DR|312650:0.26879,(DNA-2-29_DR|726471:0.48829,(DNA-2-29_DR|470:0.42856,DNA-2-29_DR|1139380:0.11685)0.730:0.03729)0.595:0.02310)0.764:0.05285,((DNA-2-29_DR|1197796:0.24612,(DNA-2-29_DR|1197767:0.24922,(DNA-2-29_DR|478662:0.02028,DNA-2-29_DR|478663:0.04170)0.978:0.23004)0.711:0.04641)0.592:0.02346,DNA-2-29_DR|1338436:0.31232)0.686:0.03087)0.569:0.02766)0.653:0.00075)0.915:0.00079)0.746:0.02136)0.793:0.03862,DNA-2-29_DR|162599:0.26686)0.671:0.02285)0.282:0.00080,((((DNA-2-29_DR|1397029:0.28495,DNA-2-29_DR|1271292:0.27745)0.270:0.02153,(DNA-2-29_DR|395329:0.29732,(DNA-2-29_DR|312710:0.27934,DNA-2-29_DR|808276:0.29646)0.734:0.06577)0.734:0.08959)0.762:0.00079,(DNA-2-29_DR|726465:0.35053,DNA-2-29_DR|726500:0.28683)0.635:0.01135)0.488:0.01503,(DNA-2-29_DR|471:0.39796,(DNA-2-29_DR|1397044:0.29832,DNA-2-29_DR|884065:0.25705)0.812:0.06131)0.783:0.04699)0.877:0.04630,((((((DNA-2-29_DR|979048:0.32723,DNA-2-29_DR|1271258:0.22930)0.700:0.03190,(DNA-2-29_DR|395337:0.38107,((DNA-2-29_DR|395346:0.44009,DNA-2-29_DR|979011:0.60761)0.732:0.07620,((DNA-2-29_DR|425:0.26444,DNA-2-29_DR|1397091:0.32536)0.351:0.00080,DNA-2-29_DR|395296:0.46703)0.871:0.18937)0.273:0.02497)0.343:0.05537)0.698:0.03569,(((((DNA-2-29_DR|1066355:0.55842,(DNA-2-29_DR|1338458:0.36670,DNA-2-29_DR|312671:0.11766)0.836:0.10286)0.678:0.04310,(DNA-2-29_DR|884121:0.37786,(DNA-2-29_DR|553875:0.53893,(DNA-2-29_DR|808303:0.26508,(DNA-2-29_DR|1066338:0.40567,DNA-2-29_DR|235447:0.32770)0.598:0.00079)0.789:0.00079)0.506:0.05845)0.812:0.08002)0.892:0.07525,((DNA-2-29_DR|979036:0.38937,DNA-2-29_DR|1139404:0.19624)0.598:0.14820,(DNA-2-29_DR|978990:0.31449,(DNA-2-29_DR|808308:0.39315,DNA-2-29_DR|395353:0.31426)0.652:0.04255)0.687:0.10608)0.761:0.11243)0.451:0.00079,((((DNA-2-29_DR|312705:0.46655,DNA-2-29_DR|1271239:0.34108)0.263:0.05662,(DNA-2-29_DR|553855:0.53113,(DNA-2-29_DR|235487:0.27993,DNA-2-29_DR|553917:0.52483)0.253:0.08022)0.747:0.09224)0.939:0.27602,(DNA-2-29_DR|1271256:0.27352,(DNA-2-29_DR|979026:0.09885,DNA-2-29_DR|1197792:0.40042)0.408:0.07414)0.648:0.08725)0.230:0.06550,(DNA-2-29_DR|1139389:0.47011,((DNA-2-29_DR|1397052:0.23916,DNA-2-29_DR|553893:0.31632)0.673:0.03172,((DNA-2-29_DR|641455:0.26887,DNA-2-29_DR|1271272:0.30732)0.752:0.07722,DNA-2-29_DR|1397043:0.26508)0.866:0.09942)0.760:0.03265)0.720:0.02793)0.417:0.05181)0.792:0.01769,(((((DNA-2-29_DR|478652:0.22310,DNA-2-29_DR|1066331:0.70113)0.671:0.15260,DNA-2-29_DR|1139379:0.18661)0.718:0.02491,(DNA-2-29_DR|808286:0.48709,(DNA-2-29_DR|553908:0.27426,DNA-2-29_DR|1066351:0.41867)0.835:0.12195)0.701:0.05464)0.734:0.03561,(((DNA-2-29_DR|1397075:0.19800,(DNA-2-29_DR|395341:0.28419,DNA-2-29_DR|478644:0.32713)0.835:0.11236)0.805:0.00080,(DNA-2-29_DR|419:0.14612,(DNA-2-29_DR|641461:0.32979,DNA-2-29_DR|1271235:0.17458)0.879:0.14853)0.862:0.08638)0.703:0.02178,((DNA-2-29_DR|90971:0.22901,(DNA-2-29_DR|435:0.13261,DNA-2-29_DR|553913:0.26157)0.193:0.00079)0.830:0.06782,(DNA-2-29_DR|884120:0.34356,(DNA-2-29_DR|884112:0.64505,DNA-2-29_DR|432:0.09866)0.197:0.07477)0.888:0.13890)0.895:0.11384)0.611:0.02798)0.800:0.03125,((((DNA-2-29_DR|427:0.17357,DNA-2-29_DR|1397051:0.29172)0.121:0.00079,(DNA-2-29_DR|162577:0.27575,DNA-2-29_DR|979039:0.15947)0.884:0.08623)0.772:0.02563,(((((DNA-2-29_DR|478622:0.27172,(DNA-2-29_DR|808297:0.19713,(DNA-2-29_DR|884117:0.24375,DNA-2-29_DR|1397089:0.23179)0.835:0.08961)0.668:0.03303)0.748:0.02666,((DNA-2-29_DR|1271270:0.08380,(DNA-2-29_DR|553907:0.18623,DNA-2-29_DR|1493385:0.25957)0.823:0.06496)0.740:0.01654,(DNA-2-29_DR|884088:0.18230,DNA-2-29_DR|1197784:0.26629)0.512:0.00079)0.796:0.01952)0.465:0.00079,DNA-2-29_DR|1197786:0.35286)0.264:0.00076,(DNA-2-29_DR|395343:0.18460,(DNA-2-29_DR|395297:0.31840,DNA-2-29_DR|553906:0.29230)0.821:0.14528)0.780:0.05001)0.722:0.00394,((DNA-2-29_DR|808305:0.18381,(DNA-2-29_DR|1066316:0.21545,DNA-2-29_DR|1139351:0.15266)0.777:0.07693)0.685:0.05096,DNA-2-29_DR|1338451:0.38413)0.308:0.00987)0.762:0.02453)0.802:0.02485,(((((DNA-2-29_DR|1139368:0.30539,(DNA-2-29_DR|235482:0.27931,DNA-2-29_DR|405:0.20805)0.837:0.09477)0.781:0.05322,((DNA-2-29_DR|553858:0.33368,DNA-2-29_DR|1397046:0.54896)0.889:0.18493,(DNA-2-29_DR|1397062:0.18738,DNA-2-29_DR|1397063:0.17839)0.830:0.10785)0.783:0.09309)0.851:0.07295,((DNA-2-29_DR|235435:0.26576,((DNA-2-29_DR|395326:0.43103,(DNA-2-29_DR|978998:0.35909,DNA-2-29_DR|1397011:0.60378)0.779:0.13384)0.086:0.00080,DNA-2-29_DR|442:0.58270)0.765:0.07656)0.749:0.08045,((DNA-2-29_DR|448:0.37311,DNA-2-29_DR|1066344:0.52644)0.729:0.06525,(DNA-2-29_DR|312662:0.31306,((DNA-2-29_DR|1139398:0.29649,(DNA-2-29_DR|312673:0.74717,DNA-2-29_DR|808269:0.55072)0.775:0.17113)0.833:0.12451,(DNA-2-29_DR|1139356:0.53070,(DNA-2-29_DR|979005:0.65730,DNA-2-29_DR|1397096:0.20109)0.857:0.13923)0.755:0.06125)0.807:0.10729)0.798:0.06418)0.775:0.03763)0.545:0.03780)0.694:0.02953,(DNA-2-29_DR|726493:0.19720,(DNA-2-29_DR|312697:0.73920,(((DNA-2-29_DR|426:0.42620,DNA-2-29_DR|478615:0.45169)0.821:0.14761,DNA-2-29_DR|90956:0.24390)0.863:0.12987,(DNA-2-29_DR|884107:0.32796,DNA-2-29_DR|1271282:0.50442)0.898:0.21679)0.232:0.00079)0.132:0.04580)0.543:0.05342)0.715:0.02472,((((DNA-2-29_DR|726498:0.21962,(DNA-2-29_DR|395352:0.30242,DNA-2-29_DR|478614:0.34833)0.807:0.12035)0.855:0.13388,((((((((DNA-2-29_DR|478621:0.22089,DNA-2-29_DR|884085:0.14867)0.839:0.06772,(DNA-2-29_DR|162601:0.34589,DNA-2-29_DR|978987:0.57670)0.933:0.00082)0.534:0.06015,DNA-2-29_DR|162565:0.52383)0.609:0.00080,(DNA-2-29_DR|1066337:0.26102,DNA-2-29_DR|1338462:0.36267)0.827:0.07452)0.879:0.05478,((((DNA-2-29_DR|235484:0.34560,DNA-2-29_DR|808301:0.28355)0.740:0.06484,DNA-2-29_DR|408:0.44213)0.771:0.07306,(DNA-2-29_DR|553878:0.40157,DNA-2-29_DR|808298:0.35523)0.930:0.23060)0.697:0.04386,(DNA-2-29_DR|553873:0.25623,(DNA-2-29_DR|438:0.37032,(DNA-2-29_DR|979032:0.28501,(DNA-2-29_DR|1338450:0.27595,(DNA-2-29_DR|808291:0.41588,DNA-2-29_DR|1338471:0.69918)0.758:0.10306)0.825:0.09464)0.774:0.04732)0.322:0.00446)0.788:0.02323)0.621:0.00080)0.785:0.02415,((((DNA-2-29_DR|478642:0.36776,DNA-2-29_DR|1271291:0.41800)0.664:0.09865,(DNA-2-29_DR|726490:0.28159,DNA-2-29_DR|312696:0.29367)0.857:0.14207)0.445:0.08151,(DNA-2-29_DR|395306:0.25194,(((DNA-2-29_DR|978989:0.39471,DNA-2-29_DR|1197795:0.36701)0.440:0.03410,((DNA-2-29_DR|395338:0.12553,DNA-2-29_DR|1397098:0.23493)0.973:0.24303,(DNA-2-29_DR|162555:0.37290,DNA-2-29_DR|1139394:0.25099)0.760:0.08892)0.707:0.04718)0.857:0.09263,(((DNA-2-29_DR|1139377:0.28180,(DNA-2-29_DR|90978:0.41473,DNA-2-29_DR|553884:0.51039)0.717:0.10027)0.096:0.08000,(DNA-2-29_DR|1397031:0.22124,DNA-2-29_DR|1066312:0.18757)0.471:0.08209)0.669:0.03163,((DNA-2-29_DR|415:0.55958,DNA-2-29_DR|553894:0.34511)0.810:0.15474,DNA-2-29_DR|478655:0.31981)0.819:0.07903)0.683:0.01086)0.808:0.04709)0.678:0.03350)0.767:0.00079,DNA-2-29_DR|884129:0.33874)0.781:0.04446)0.286:0.00079,DNA-2-29_DR|414:0.44855)0.779:0.03176,(((((DNA-2-29_DR|312684:0.41527,DNA-2-29_DR|1271268:0.33489)0.535:0.03407,DNA-2-29_DR|884137:0.34924)0.427:0.05016,DNA-2-29_DR|446:0.35627)0.819:0.07372,((DNA-2-29_DR|553879:0.08721,DNA-2-29_DR|1271252:0.44204)0.898:0.12961,(DNA-2-29_DR|461:0.30340,(DNA-2-29_DR|641497:0.35220,DNA-2-29_DR|1139375:0.24311)0.776:0.09060)0.294:0.03290)0.848:0.08873)0.318:0.00080,((DNA-2-29_DR|1197782:0.34237,((DNA-2-29_DR|1338461:0.38302,DNA-2-29_DR|1066302:0.35330)0.745:0.10323,(DNA-2-29_DR|441:0.22220,DNA-2-29_DR|979023:0.24079)0.719:0.03478)0.572:0.06300)0.190:0.03382,(DNA-2-29_DR|478650:0.27187,DNA-2-29_DR|979035:0.30725)0.836:0.10198)0.683:0.01911)0.801:0.03535)0.979:0.00079)0.209:0.00148,((((DNA-2-29_DR|641487:0.33895,DNA-2-29_DR|979019:0.30873)0.763:0.06742,(DNA-2-29_DR|553895:0.26433,((DNA-2-29_DR|90979:0.02435,DNA-2-29_DR|90980:0.00081)0.958:0.13071,(DNA-2-29_DR|395349:0.62073,(DNA-2-29_DR|395322:0.31580,DNA-2-29_DR|1397088:0.31211)0.205:0.04090)0.695:0.00081)0.847:0.00082)0.121:0.07469)0.590:0.03561,DNA-2-29_DR|726476:0.28723)0.746:0.02231,((((DNA-2-29_DR|235488:0.35954,((DNA-2-29_DR|979003:0.31646,DNA-2-29_DR|979045:0.48224)0.706:0.08441,(DNA-2-29_DR|312663:0.35341,DNA-2-29_DR|1197740:0.29247)0.702:0.04565)0.731:0.08947)0.732:0.10618,(DNA-2-29_DR|1066310:0.21124,DNA-2-29_DR|1271266:0.29674)0.520:0.04270)0.617:0.01851,(((DNA-2-29_DR|416:0.36868,DNA-2-29_DR|641457:0.16337)0.822:0.07464,(DNA-2-29_DR|553871:0.47545,(DNA-2-29_DR|1197750:0.52054,(DNA-2-29_DR|1397055:0.44567,DNA-2-29_DR|235474:0.23835)0.360:0.07616)0.445:0.01720)0.735:0.05848)0.853:0.05027,((DNA-2-29_DR|395351:0.34536,(DNA-2-29_DR|641518:0.02461,DNA-2-29_DR|641520:0.04285)0.991:0.33327)0.000:0.03704,(((DNA-2-29_DR|979016:0.41616,DNA-2-29_DR|1197777:0.54345)0.732:0.16801,DNA-2-29_DR|1197765:0.26836)0.684:0.05565,((DNA-2-29_DR|641511:0.27864,(DNA-2-29_DR|434:0.24696,DNA-2-29_DR|1066335:0.11014)0.798:0.09212)0.770:0.05253,(((DNA-2-29_DR|421:0.30025,DNA-2-29_DR|978978:0.27259)0.787:0.05727,(DNA-2-29_DR|1397028:0.26462,(DNA-2-29_DR|979029:0.28680,(DNA-2-29_DR|478670:0.22982,DNA-2-29_DR|1139412:0.36198)0.509:0.09686)0.753:0.05072)0.958:0.00080)0.792:0.04310,((DNA-2-29_DR|162609:0.28679,DNA-2-29_DR|1397069:0.28713)0.143:0.08769,DNA-2-29_DR|1397103:0.19337)0.670:0.02247)0.496:0.00081)0.756:0.02831)0.440:0.00892)0.757:0.03029)0.876:0.00080)0.181:0.00079,DNA-2-29_DR|478659:0.50918)0.660:0.00080)0.843:0.02269)0.341:0.00600,((DNA-2-29_DR|726457:0.32618,((DNA-2-29_DR|90945:0.10240,DNA-2-29_DR|235440:0.25391)0.816:0.11211,DNA-2-29_DR|979052:0.35541)0.662:0.05938)0.777:0.04733,((DNA-2-29_DR|884067:0.24044,(DNA-2-29_DR|90964:0.40379,DNA-2-29_DR|1338440:0.17238)0.548:0.06279)0.766:0.07350,((DNA-2-29_DR|553876:0.17544,DNA-2-29_DR|1338454:0.29153)0.612:0.09917,(((DNA-2-29_DR|1338437:0.36911,(DNA-2-29_DR|808318:0.32921,(DNA-2-29_DR|235434:0.20455,DNA-2-29_DR|808280:0.26372)0.687:0.10513)0.874:0.10228)0.657:0.01552,(DNA-2-29_DR|726507:0.49452,(DNA-2-29_DR|553920:0.45602,DNA-2-29_DR|1139350:0.42953)0.086:0.16278)0.627:0.00884)0.122:0.01726,DNA-2-29_DR|1139395:0.45916)0.346:0.00078)0.745:0.04779)0.642:0.00760)0.925:0.05809)0.454:0.02631)0.639:0.06381)0.617:0.00082)0.773:0.00081)0.985:0.00084)0.219:0.02266,((((((((((DNA-2-29_DR|429:0.30632,DNA-2-29_DR|726458:0.19384)0.757:0.04030,(DNA-2-29_DR|1271277:0.56366,((DNA-2-29_DR|808290:0.52389,(DNA-2-29_DR|641476:0.20970,(DNA-2-29_DR|395356:0.26257,DNA-2-29_DR|1271238:0.37605)0.498:0.06452)0.231:0.05995)0.822:0.08703,((DNA-2-29_DR|553892:0.33600,DNA-2-29_DR|1271286:0.33364)0.590:0.07005,DNA-2-29_DR|235466:0.17446)0.075:0.02341)0.420:0.01411)0.986:0.00079)0.890:0.04131,((((DNA-2-29_DR|478669:0.18114,DNA-2-29_DR|1066313:0.64716)0.834:0.13524,(DNA-2-29_DR|395327:0.36274,DNA-2-29_DR|312649:0.28113)0.710:0.04388)0.856:0.09588,(DNA-2-29_DR|90976:0.25738,DNA-2-29_DR|553903:0.33069)0.737:0.00080)0.790:0.05209,(((DNA-2-29_DR|641494:0.28896,(((DNA-2-29_DR|1197763:0.15347,DNA-2-29_DR|1397066:0.17901)0.841:0.07589,(DNA-2-29_DR|978997:0.51099,(DNA-2-29_DR|979049:0.15746,(DNA-2-29_DR|162576:0.22945,DNA-2-29_DR|395319:0.59887)0.831:0.16200)0.870:0.14122)0.581:0.00738)0.268:0.00079,(DNA-2-29_DR|478649:0.08185,DNA-2-29_DR|1271246:0.40402)0.455:0.11924)0.628:0.02612)0.780:0.04956,(((DNA-2-29_DR|235437:0.18512,DNA-2-29_DR|978995:0.27443)0.857:0.16244,((((((DNA-2-29_DR|808311:0.31146,(DNA-2-29_DR|463:0.42212,DNA-2-29_DR|553924:0.50703)0.390:0.13052)0.380:0.16028,(DNA-2-29_DR|1139405:0.32111,(DNA-2-29_DR|407:0.50543,DNA-2-29_DR|1397045:0.58170)0.737:0.17370)0.731:0.12094)0.850:0.13914,(DNA-2-29_DR|1271255:0.46675,((DNA-2-29_DR|1139365:0.28409,(DNA-2-29_DR|312657:0.35118,DNA-2-29_DR|641454:0.42506)0.000:0.00077)0.491:0.11970,((DNA-2-29_DR|808278:0.49883,(DNA-2-29_DR|395307:0.55974,DNA-2-29_DR|808279:0.62875)0.596:0.11625)0.631:0.02867,(DNA-2-29_DR|553902:0.26196,DNA-2-29_DR|884098:0.35230)0.836:0.10728)0.596:0.03966)0.618:0.06511)0.587:0.02432)0.616:0.09043,(((DNA-2-29_DR|979042:0.77926,(DNA-2-29_DR|884135:0.25155,DNA-2-29_DR|1397019:0.43183)0.855:0.22592)0.480:0.01603,((DNA-2-29_DR|978991:0.28908,DNA-2-29_DR|1066315:0.44243)0.785:0.17920,DNA-2-29_DR|979055:0.34905)0.864:0.16522)0.348:0.06283,((DNA-2-29_DR|808310:0.65585,DNA-2-29_DR|808319:0.39809)0.807:0.16644,((DNA-2-29_DR|726488:0.29837,DNA-2-29_DR|1139372:0.43509)0.858:0.16814,(DNA-2-29_DR|884078:0.37468,(DNA-2-29_DR|235480:0.44847,DNA-2-29_DR|553898:0.35403)0.853:0.27548)0.489:0.00708)0.802:0.09486)0.579:0.06588)0.726:0.07032)0.000:0.06990,(((DNA-2-29_DR|978984:0.53951,DNA-2-29_DR|1271244:0.44619)0.887:0.28948,(DNA-2-29_DR|1197743:0.32753,DNA-2-29_DR|1271276:0.36658)0.831:0.11086)0.762:0.08767,((DNA-2-29_DR|478616:0.46884,DNA-2-29_DR|1066317:0.27389)0.838:0.15166,(DNA-2-29_DR|235471:0.26382,DNA-2-29_DR|478665:0.28414)0.878:0.15053)0.722:0.06533)0.772:0.03763)0.783:0.04810,(DNA-2-29_DR|1271257:0.19363,(DNA-2-29_DR|726480:0.28453,DNA-2-29_DR|1397080:0.32039)0.324:0.03278)0.888:0.12210)0.732:0.02278)0.337:0.00127,((((DNA-2-29_DR|884061:0.49854,(((DNA-2-29_DR|1066353:0.20192,DNA-2-29_DR|1271283:0.32266)0.828:0.00080,DNA-2-29_DR|1066318:0.33477)0.889:0.08800,((DNA-2-29_DR|90968:0.41420,DNA-2-29_DR|312659:0.20517)0.736:0.15760,(DNA-2-29_DR|553861:0.28619,DNA-2-29_DR|553909:0.25725)0.715:0.03894)0.950:0.00080)0.503:0.02116)0.000:0.01659,(DNA-2-29_DR|1397047:0.05735,(DNA-2-29_DR|1338447:0.24378,DNA-2-29_DR|553916:0.26419)0.645:0.09095)0.792:0.05477)0.762:0.02089,((DNA-2-29_DR|312655:0.19070,DNA-2-29_DR|726473:0.19259)0.727:0.03984,DNA-2-29_DR|553872:0.14646)0.832:0.03935)0.785:0.02539,(DNA-2-29_DR|312686:0.15139,DNA-2-29_DR|726506:0.29084)0.863:0.08917)0.650:0.00080)0.836:0.02340)0.531:0.00080,(((DNA-2-29_DR|553901:0.17174,DNA-2-29_DR|1197771:0.17517)0.867:0.06607,(DNA-2-29_DR|726508:0.16114,DNA-2-29_DR|1271267:0.29046)0.806:0.00080)0.807:0.03698,(DNA-2-29_DR|1271289:0.37537,((DNA-2-29_DR|1066322:0.18589,DNA-2-29_DR|1397076:0.13178)0.764:0.04766,(DNA-2-29_DR|1197754:0.26388,DNA-2-29_DR|641506:0.24964)0.063:0.02051)0.871:0.05333)0.020:0.00074)0.162:0.00075)0.218:0.00080)0.419:0.00413)0.392:0.07540,(((DNA-2-29_DR|884075:0.35653,DNA-2-29_DR|1397058:0.12914)0.874:0.11096,((DNA-2-29_DR|1197755:0.41291,DNA-2-29_DR|1338466:0.38207)0.455:0.09560,(DNA-2-29_DR|978988:0.42952,(DNA-2-29_DR|726504:0.36254,DNA-2-29_DR|1397057:0.20104)0.731:0.04925)0.785:0.07907)0.729:0.02696)0.757:0.02081,(DNA-2-29_DR|1197781:0.15733,(DNA-2-29_DR|395300:0.17252,(DNA-2-29_DR|162586:0.27709,DNA-2-29_DR|979030:0.31715)0.789:0.07701)0.448:0.10873)0.890:0.00079)0.000:0.00080)0.485:0.00361,(((DNA-2-29_DR|726461:0.21365,(DNA-2-29_DR|478623:0.28249,DNA-2-29_DR|641484:0.23250)0.388:0.01545)0.793:0.03850,(((DNA-2-29_DR|1066339:0.14244,(DNA-2-29_DR|979007:0.12384,DNA-2-29_DR|726472:0.14322)0.873:0.08058)0.420:0.02011,(DNA-2-29_DR|553867:0.23138,DNA-2-29_DR|1066352:0.25824)0.840:0.07172)0.796:0.02308,(((DNA-2-29_DR|1397065:0.26136,(DNA-2-29_DR|395360:0.15626,DNA-2-29_DR|641519:0.16147)0.836:0.06924)0.721:0.03911,((((DNA-2-29_DR|553854:0.58726,(DNA-2-29_DR|162585:0.51709,DNA-2-29_DR|1397035:0.26132)0.692:0.04305)0.730:0.02863,(DNA-2-29_DR|884081:0.24263,DNA-2-29_DR|1197744:0.24437)0.888:0.12892)0.906:0.00079,DNA-2-29_DR|1197783:0.52584)0.768:0.03184,DNA-2-29_DR|478618:0.32807)0.290:0.04202)0.828:0.02849,(((DNA-2-29_DR|235442:0.21448,DNA-2-29_DR|979025:0.32641)0.714:0.04462,DNA-2-29_DR|641508:0.02964)0.786:0.03397,((DNA-2-29_DR|726502:0.25111,DNA-2-29_DR|1338460:0.25799)0.473:0.16398,((DNA-2-29_DR|90959:0.18952,DNA-2-29_DR|553874:0.13967)0.833:0.06034,(DNA-2-29_DR|808292:0.23943,(DNA-2-29_DR|478643:0.31370,(DNA-2-29_DR|312692:0.59732,DNA-2-29_DR|641477:0.37069)0.659:0.15680)0.665:0.04031)0.310:0.02333)0.946:0.10673)0.840:0.00080)0.817:0.01981)0.940:0.00079)0.332:0.00078)0.427:0.00079,((DNA-2-29_DR|90966:0.23988,DNA-2-29_DR|312681:0.17593)0.845:0.08591,(DNA-2-29_DR|162574:0.19488,DNA-2-29_DR|1066333:0.25595)0.491:0.04228)0.738:0.01418)0.856:0.01983)0.636:0.00079,(DNA-2-29_DR|641472:0.36430,(DNA-2-29_DR|413:0.19101,DNA-2-29_DR|1397086:0.48768)0.879:0.13824)0.755:0.04723)0.000:0.00079,((DNA-2-29_DR|162594:0.12874,(DNA-2-29_DR|641492:0.20099,(DNA-2-29_DR|1139358:0.02277,DNA-2-29_DR|1139359:0.00079)0.974:0.34086)0.815:0.13902)0.403:0.13616,((DNA-2-29_DR|1139360:0.37600,(DNA-2-29_DR|726454:0.16695,DNA-2-29_DR|312670:0.29787)0.494:0.06352)0.775:0.13807,((DNA-2-29_DR|978986:0.20689,DNA-2-29_DR|979041:0.21365)0.772:0.04404,((DNA-2-29_DR|90981:0.27451,DNA-2-29_DR|641482:0.23721)0.782:0.08200,DNA-2-29_DR|553886:0.18248)0.841:0.07054)0.112:0.02729)0.559:0.00080)0.818:0.03864)0.875:0.09598,((((((DNA-2-29_DR|235486:0.30980,(DNA-2-29_DR|641468:0.20667,DNA-2-29_DR|235439:0.26792)0.065:0.02221)0.757:0.04072,DNA-2-29_DR|726486:0.18940)0.626:0.00078,DNA-2-29_DR|162584:0.28713)0.717:0.00679,((DNA-2-29_DR|884074:0.43290,((DNA-2-29_DR|395316:0.34243,(DNA-2-29_DR|395342:0.26760,DNA-2-29_DR|1197748:0.10780)0.737:0.04184)0.734:0.03118,DNA-2-29_DR|978980:0.26555)0.567:0.00078)0.410:0.02364,((DNA-2-29_DR|1139362:0.23928,(DNA-2-29_DR|395359:0.35011,DNA-2-29_DR|1139385:0.33538)0.690:0.03995)0.828:0.10229,(DNA-2-29_DR|162582:0.11489,DNA-2-29_DR|1397033:0.43159)0.402:0.05089)0.804:0.05727)0.495:0.03111)0.793:0.03942,((((DNA-2-29_DR|478646:0.18851,DNA-2-29_DR|978977:0.20558)0.841:0.04920,((DNA-2-29_DR|162592:0.32464,DNA-2-29_DR|478635:0.24806)0.876:0.10363,((((DNA-2-29_DR|395331:0.48575,DNA-2-29_DR|1338467:0.25764)0.653:0.01188,DNA-2-29_DR|1271293:0.21582)0.798:0.06957,(((DNA-2-29_DR|417:0.20403,DNA-2-29_DR|808274:0.27627)0.726:0.03625,(DNA-2-29_DR|478668:0.41012,DNA-2-29_DR|641515:0.22877)0.535:0.00081)0.816:0.03362,(((DNA-2-29_DR|641464:0.36402,DNA-2-29_DR|979022:0.31282)0.362:0.07651,((DNA-2-29_DR|1338438:0.30421,(DNA-2-29_DR|395336:0.15910,DNA-2-29_DR|1197785:0.28127)0.399:0.04975)0.296:0.00074,(DNA-2-29_DR|467:0.21085,DNA-2-29_DR|726459:0.51975)0.744:0.18348)0.859:0.07465)0.809:0.00079,(DNA-2-29_DR|478624:0.22639,DNA-2-29_DR|1271240:0.31172)0.833:0.09104)0.780:0.00082)0.720:0.00079)0.733:0.03322,((DNA-2-29_DR|478645:0.52134,(DNA-2-29_DR|553868:0.27477,DNA-2-29_DR|1271265:0.36885)0.691:0.02362)0.742:0.03234,(((DNA-2-29_DR|162595:0.27536,DNA-2-29_DR|1397072:0.39699)0.127:0.08172,DNA-2-29_DR|884099:0.29981)0.946:0.00081,DNA-2-29_DR|1338463:0.12475)0.759:0.02627)0.743:0.01785)0.623:0.00080)0.252:0.00081)0.911:0.00079,(((((DNA-2-29_DR|884094:0.21868,(DNA-2-29_DR|436:0.32593,DNA-2-29_DR|478653:0.26651)0.729:0.05916)0.690:0.02213,DNA-2-29_DR|1066314:0.27277)0.834:0.09999,(DNA-2-29_DR|884126:0.34375,DNA-2-29_DR|312645:0.16243)0.519:0.00081)0.930:0.05896,(((DNA-2-29_DR|478672:0.11329,DNA-2-29_DR|1271275:0.22178)0.847:0.05283,(DNA-2-29_DR|1066324:0.22811,((((DNA-2-29_DR|1139408:0.43357,(DNA-2-29_DR|478654:0.25750,(DNA-2-29_DR|1271260:0.26702,DNA-2-29_DR|1139371:0.30867)0.150:0.02200)0.048:0.08518)0.747:0.05716,DNA-2-29_DR|1139346:0.47348)0.125:0.00192,DNA-2-29_DR|553905:0.22630)0.456:0.00323,DNA-2-29_DR|1139369:0.11746)0.458:0.00292)0.866:0.00080)0.573:0.00079,DNA-2-29_DR|1139387:0.10395)0.885:0.00079)0.170:0.01992,(DNA-2-29_DR|979028:0.02948,DNA-2-29_DR|1197761:0.26502)0.851:0.07608)0.781:0.01927)0.750:0.01845,(((DNA-2-29_DR|312711:0.28577,DNA-2-29_DR|553899:0.43827)0.784:0.10103,((DNA-2-29_DR|90965:0.47702,(DNA-2-29_DR|1271237:0.35079,(DNA-2-29_DR|312700:0.31191,DNA-2-29_DR|1397104:0.55328)0.859:0.23855)0.577:0.08730)0.815:0.09282,((DNA-2-29_DR|1397092:0.30786,DNA-2-29_DR|1397099:0.41622)0.817:0.12189,(DNA-2-29_DR|1139384:0.26801,DNA-2-29_DR|1271288:0.31385)0.048:0.01520)0.760:0.02782)0.733:0.03532)0.772:0.03894,((((DNA-2-29_DR|312651:0.58463,DNA-2-29_DR|1197734:0.34226)0.775:0.13880,(DNA-2-29_DR|884064:0.36913,(DNA-2-29_DR|90984:0.46047,DNA-2-29_DR|1338445:0.37341)0.363:0.06983)0.845:0.10710)0.600:0.00586,((((DNA-2-29_DR|1397056:0.56655,DNA-2-29_DR|1397106:0.44140)0.336:0.12065,((((DNA-2-29_DR|979038:0.52453,DNA-2-29_DR|1397020:0.35821)0.532:0.00558,DNA-2-29_DR|1271250:0.24107)0.716:0.07887,(((DNA-2-29_DR|979002:0.31827,DNA-2-29_DR|1338446:0.16676)0.829:0.08311,(DNA-2-29_DR|235443:0.70357,(DNA-2-29_DR|726478:1.10937,DNA-2-29_DR|979004:0.34576)0.555:0.37538)0.734:0.00077)0.469:0.01015,DNA-2-29_DR|641507:0.55231)0.801:0.08905)0.547:0.06560,DNA-2-29_DR|641489:0.47683)0.631:0.04154)0.228:0.06497,(DNA-2-29_DR|235468:0.41895,((DNA-2-29_DR|884122:0.33379,DNA-2-29_DR|808313:0.45154)0.783:0.16568,DNA-2-29_DR|395298:0.29137)0.044:0.03092)0.894:0.11352)0.571:0.00686,((((((DNA-2-29_DR|884060:0.41721,DNA-2-29_DR|808285:0.32203)0.847:0.19465,(DNA-2-29_DR|90989:0.28812,(DNA-2-29_DR|90973:0.42153,DNA-2-29_DR|1271264:0.23992)0.761:0.17683)0.788:0.06255)0.624:0.02979,(((DNA-2-29_DR|450:0.34950,DNA-2-29_DR|1197764:0.47514)0.750:0.08764,(DNA-2-29_DR|553865:0.37737,(DNA-2-29_DR|312694:0.30623,DNA-2-29_DR|808284:0.47955)0.269:0.09999)0.391:0.07499)0.930:0.19790,(DNA-2-29_DR|90951:0.14375,((DNA-2-29_DR|884105:0.32152,(DNA-2-29_DR|1139411:0.16097,(DNA-2-29_DR|235455:0.18595,DNA-2-29_DR|641481:0.15187)0.714:0.01658)0.773:0.03894)0.537:0.02106,(DNA-2-29_DR|553888:0.74084,DNA-2-29_DR|726456:0.34886)0.768:0.11291)0.730:0.05723)0.777:0.07599)0.778:0.05343)0.602:0.05030,((DNA-2-29_DR|1197752:0.24253,(DNA-2-29_DR|1397105:0.17753,(DNA-2-29_DR|553881:0.39488,DNA-2-29_DR|553862:0.22285)0.267:0.06086)0.241:0.03586)0.782:0.02901,(DNA-2-29_DR|90955:0.34483,DNA-2-29_DR|1338464:0.42494)0.805:0.11509)0.977:0.00074)0.817:0.03511,(((((DNA-2-29_DR|433:0.31194,DNA-2-29_DR|395291:0.35335)0.130:0.04418,DNA-2-29_DR|1066328:0.24849)0.779:0.05324,DNA-2-29_DR|808316:0.30033)0.860:0.07371,DNA-2-29_DR|553922:0.33932)0.491:0.00082,(((DNA-2-29_DR|1066348:0.25288,(DNA-2-29_DR|808314:0.44567,DNA-2-29_DR|1139357:0.21504)0.730:0.05004)0.782:0.04794,(DNA-2-29_DR|312642:0.17822,DNA-2-29_DR|553857:0.40985)0.760:0.09812)0.728:0.02021,(DNA-2-29_DR|395305:0.49402,(DNA-2-29_DR|726483:0.25824,(DNA-2-29_DR|1139363:0.15267,DNA-2-29_DR|808321:0.22781)0.270:0.04901)0.775:0.06694)0.671:0.03419)0.249:0.05498)0.860:0.07788)0.773:0.02775,(DNA-2-29_DR|1066354:0.45111,(DNA-2-29_DR|808281:0.31621,DNA-2-29_DR|884113:0.33775)0.810:0.09566)0.763:0.10523)0.463:0.00081)0.765:0.00080)0.783:0.02877,(((((((DNA-2-29_DR|162606:0.23977,((DNA-2-29_DR|884100:0.39196,(DNA-2-29_DR|395292:0.30667,(DNA-2-29_DR|395345:0.66305,DNA-2-29_DR|1139364:0.26296)0.709:0.21448)0.284:0.01879)0.600:0.04070,((DNA-2-29_DR|162569:0.24039,DNA-2-29_DR|1139388:0.36230)0.789:0.07661,(DNA-2-29_DR|726489:0.27860,DNA-2-29_DR|1397077:0.30886)0.752:0.05732)0.333:0.03067)0.348:0.01916)0.054:0.00703,(DNA-2-29_DR|395328:0.28221,DNA-2-29_DR|884130:0.27345)0.859:0.09490)0.762:0.03444,(DNA-2-29_DR|478671:0.28326,DNA-2-29_DR|1066346:0.14455)0.847:0.07063)0.817:0.04447,(((DNA-2-29_DR|884116:0.19084,DNA-2-29_DR|1139407:0.33229)0.846:0.16623,((((DNA-2-29_DR|884102:0.44080,DNA-2-29_DR|884136:0.24624)0.645:0.04082,DNA-2-29_DR|1397082:0.21987)0.092:0.03403,((((DNA-2-29_DR|312695:0.15921,DNA-2-29_DR|1397022:0.43283)0.822:0.09521,DNA-2-29_DR|726482:0.10120)0.901:0.00079,DNA-2-29_DR|979046:0.10616)0.901:0.04363,(DNA-2-29_DR|312652:0.14649,DNA-2-29_DR|553870:0.21703)0.733:0.06867)0.923:0.00079)0.867:0.00076,(DNA-2-29_DR|1338469:0.14283,(DNA-2-29_DR|478651:0.40810,DNA-2-29_DR|1197794:0.28799)0.738:0.07101)0.813:0.05585)0.742:0.03029)0.486:0.00922,(DNA-2-29_DR|312668:0.34439,DNA-2-29_DR|553885:0.25474)0.809:0.10496)0.875:0.06464)0.392:0.01798,((((DNA-2-29_DR|978983:0.27669,(DNA-2-29_DR|641496:0.28221,DNA-2-29_DR|884103:0.35850)0.643:0.11439)0.500:0.10546,((DNA-2-29_DR|979015:0.36504,(DNA-2-29_DR|395348:0.17604,DNA-2-29_DR|641504:0.23950)0.535:0.04557)0.837:0.06552,(DNA-2-29_DR|312678:0.20687,((DNA-2-29_DR|884106:0.33515,DNA-2-29_DR|1197770:0.36743)0.782:0.10920,DNA-2-29_DR|235472:0.31650)0.788:0.06472)0.845:0.06554)0.355:0.00079)0.837:0.00298,(((DNA-2-29_DR|162578:0.22828,DNA-2-29_DR|1271263:0.20771)0.718:0.09301,(DNA-2-29_DR|884125:0.30980,DNA-2-29_DR|1397095:0.14283)0.372:0.00079)0.432:0.00079,DNA-2-29_DR|235483:0.12804)0.886:0.11083)0.491:0.01731,DNA-2-29_DR|1066321:0.32468)0.999:0.00146)0.632:0.00080,((DNA-2-29_DR|1197760:0.09673,(DNA-2-29_DR|641479:0.39126,DNA-2-29_DR|1338444:0.35959)0.754:0.03591)0.756:0.02456,(DNA-2-29_DR|1066326:0.34501,((DNA-2-29_DR|478657:0.01990,DNA-2-29_DR|478658:0.00080)0.998:0.31572,DNA-2-29_DR|553864:0.25292)0.105:0.07316)0.674:0.00717)0.920:0.07786)0.810:0.02309,((((DNA-2-29_DR|478630:0.46479,DNA-2-29_DR|1139347:0.33724)0.863:0.14821,(DNA-2-29_DR|641458:0.33357,(DNA-2-29_DR|395357:0.41188,DNA-2-29_DR|1139393:0.44630)0.037:0.08516)0.735:0.07047)0.638:0.01557,((((DNA-2-29_DR|641505:0.19570,(DNA-2-29_DR|884091:0.64927,(DNA-2-29_DR|312646:0.26728,DNA-2-29_DR|312677:0.61896)0.752:0.09219)0.663:0.11037)0.461:0.06280,DNA-2-29_DR|1139396:0.67279)0.725:0.05699,(DNA-2-29_DR|553863:0.27278,(DNA-2-29_DR|162593:0.38190,DNA-2-29_DR|884062:0.24174)0.001:0.00079)0.836:0.15270)0.218:0.00077,(DNA-2-29_DR|418:0.27552,(((((DNA-2-29_DR|808272:0.04803,DNA-2-29_DR|808273:0.02117)0.993:0.24671,(DNA-2-29_DR|641471:0.26795,DNA-2-29_DR|395311:0.38691)0.560:0.00741)0.751:0.04460,(DNA-2-29_DR|312691:0.31170,(DNA-2-29_DR|1271253:0.58729,(DNA-2-29_DR|312699:0.37126,DNA-2-29_DR|641491:0.24111)0.590:0.02454)0.864:0.12381)0.878:0.09603)0.763:0.03077,DNA-2-29_DR|235478:0.29775)0.727:0.02296,(DNA-2-29_DR|1197759:0.28749,DNA-2-29_DR|1197766:0.31988)0.339:0.06515)0.122:0.00079)0.846:0.07854)0.741:0.01640)0.182:0.00074,(((DNA-2-29_DR|1397068:0.16443,DNA-2-29_DR|1197776:0.18580)0.408:0.02452,(DNA-2-29_DR|312667:0.27331,DNA-2-29_DR|553856:0.21356)0.869:0.10899)0.694:0.03199,(DNA-2-29_DR|553912:0.19798,((((DNA-2-29_DR|726485:0.43171,(DNA-2-29_DR|641490:0.44296,(DNA-2-29_DR|1271254:0.15177,DNA-2-29_DR|1338457:0.24647)0.943:0.18377)0.167:0.08525)0.591:0.12459,DNA-2-29_DR|478626:0.58606)0.656:0.03257,(DNA-2-29_DR|395344:0.30487,(DNA-2-29_DR|641512:0.45622,(DNA-2-29_DR|726468:0.46202,DNA-2-29_DR|1271247:0.37889)0.100:0.00078)0.817:0.07248)0.848:0.10402)0.687:0.06873,((DNA-2-29_DR|312709:0.39242,DNA-2-29_DR|1139370:0.46414)0.374:0.08291,((DNA-2-29_DR|1197751:0.45581,DNA-2-29_DR|1397014:0.24250)0.608:0.07918,(DNA-2-29_DR|1139391:0.04435,DNA-2-29_DR|1139392:0.04560)0.995:0.39558)0.766:0.06713)0.903:0.11839)0.449:0.04765)0.667:0.01276)0.776:0.02108)0.800:0.02126)0.173:0.00081)0.587:0.00080)0.763:0.03424)0.484:0.07672)0.294:0.00079,(((((DNA-2-29_DR|312682:0.24534,DNA-2-29_DR|726481:0.24680)0.864:0.09139,(DNA-2-29_DR|90944:0.18480,DNA-2-29_DR|641523:0.16338)0.897:0.09079)0.739:0.01876,(((((DNA-2-29_DR|1397016:0.10842,DNA-2-29_DR|1397083:0.33183)0.850:0.07677,((DNA-2-29_DR|162604:0.32486,DNA-2-29_DR|90969:0.12549)0.008:0.04166,(DNA-2-29_DR|1197735:0.41134,(DNA-2-29_DR|979010:0.20932,(DNA-2-29_DR|90985:0.21662,DNA-2-29_DR|1397034:0.31005)0.563:0.00519)0.169:0.05883)0.642:0.01389)0.414:0.03747)0.859:0.04109,(((((DNA-2-29_DR|395324:0.26901,DNA-2-29_DR|1139361:0.16512)0.788:0.04662,(DNA-2-29_DR|162561:0.28068,DNA-2-29_DR|726463:0.33661)0.698:0.04410)0.882:0.06887,(((((((DNA-2-29_DR|473:0.31992,DNA-2-29_DR|162611:0.24813)0.817:0.09016,(DNA-2-29_DR|452:0.23022,DNA-2-29_DR|312688:0.22588)0.603:0.04306)0.684:0.00079,(DNA-2-29_DR|162581:0.47314,((DNA-2-29_DR|162603:0.20727,DNA-2-29_DR|1197789:0.30188)0.881:0.10209,(DNA-2-29_DR|1066303:0.18142,(DNA-2-29_DR|726487:0.28988,DNA-2-29_DR|1139390:0.36196)0.693:0.03565)0.882:0.08606)0.495:0.02081)0.817:0.00079)0.893:0.04659,((((((DNA-2-29_DR|478631:0.27051,(DNA-2-29_DR|162588:0.39673,DNA-2-29_DR|235473:0.34404)0.502:0.05907)0.734:0.02729,(DNA-2-29_DR|641495:0.17981,(DNA-2-29_DR|1139378:0.18419,((DNA-2-29_DR|884072:0.41695,DNA-2-29_DR|884084:0.14940)0.713:0.09533,(DNA-2-29_DR|404:0.58726,DNA-2-29_DR|1066309:0.10169)0.474:0.09849)0.332:0.00078)0.750:0.05671)0.762:0.03906)0.892:0.07631,((DNA-2-29_DR|395330:0.43745,(DNA-2-29_DR|553910:0.23976,(DNA-2-29_DR|641460:0.49568,DNA-2-29_DR|1338439:0.30455)0.200:0.07399)0.540:0.05491)0.672:0.02084,(DNA-2-29_DR|312707:0.00080,DNA-2-29_DR|312708:0.02234)1.000:0.52328)0.017:0.02479)0.754:0.02075,(DNA-2-29_DR|641517:0.27782,(DNA-2-29_DR|553887:0.33544,(DNA-2-29_DR|1066327:0.12680,DNA-2-29_DR|1397038:0.71530)0.637:0.15622)0.743:0.07431)0.816:0.06525)0.718:0.01897,(DNA-2-29_DR|162556:0.26181,DNA-2-29_DR|395333:0.29155)0.802:0.08802)0.663:0.01618,(((DNA-2-29_DR|162613:0.25971,(DNA-2-29_DR|478627:0.21076,((DNA-2-29_DR|1066299:0.38136,(DNA-2-29_DR|1066334:0.13802,DNA-2-29_DR|1139367:0.32681)0.796:0.13092)0.333:0.06172,DNA-2-29_DR|884086:0.46474)0.736:0.05702)0.838:0.07639)0.590:0.03362,((DNA-2-29_DR|979054:0.34605,DNA-2-29_DR|162612:0.11269)0.371:0.08869,(DNA-2-29_DR|478637:0.00080,DNA-2-29_DR|478638:0.04575)0.990:0.18711)0.586:0.00840)0.694:0.03395,(DNA-2-29_DR|1338453:0.16905,DNA-2-29_DR|1397087:0.30935)0.862:0.11216)0.866:0.08318)0.767:0.02008)0.774:0.00079,((DNA-2-29_DR|1197753:0.31769,(DNA-2-29_DR|1197737:0.10896,DNA-2-29_DR|1197738:0.17356)0.979:0.25306)0.798:0.08836,(DNA-2-29_DR|90961:0.31369,(DNA-2-29_DR|808282:0.27788,DNA-2-29_DR|979037:0.44743)0.753:0.07453)0.549:0.00079)0.873:0.08994)0.836:0.04598,DNA-2-29_DR|420:0.48153)0.000:0.00079,(DNA-2-29_DR|808312:0.23642,(DNA-2-29_DR|478647:0.28358,(DNA-2-29_DR|478629:0.38468,DNA-2-29_DR|1066320:0.22160)0.709:0.03519)0.827:0.10262)0.796:0.05352)0.192:0.00080)0.227:0.00074,((((DNA-2-29_DR|478634:0.21935,DNA-2-29_DR|808271:0.35648)0.869:0.15119,(DNA-2-29_DR|312702:0.28389,DNA-2-29_DR|641514:0.16541)0.682:0.06572)0.767:0.05155,(DNA-2-29_DR|726501:0.26197,((DNA-2-29_DR|1271280:0.21790,(DNA-2-29_DR|423:0.22536,DNA-2-29_DR|395335:0.21143)0.588:0.04513)0.752:0.02558,(DNA-2-29_DR|1397053:0.18404,(DNA-2-29_DR|464:0.21622,(DNA-2-29_DR|465:0.18248,DNA-2-29_DR|466:0.10543)0.865:0.11356)0.566:0.08908)0.824:0.04865)0.756:0.02099)0.976:0.00080)0.771:0.03640,(((((DNA-2-29_DR|235451:0.24458,DNA-2-29_DR|726496:0.16190)0.875:0.18429,(DNA-2-29_DR|884109:0.18751,DNA-2-29_DR|1397037:0.60113)0.879:0.12418)0.793:0.00080,(((DNA-2-29_DR|1066305:0.42221,DNA-2-29_DR|1197772:0.08648)0.366:0.06162,DNA-2-29_DR|808283:0.22162)0.993:0.26130,((DNA-2-29_DR|444:0.10510,DNA-2-29_DR|395312:0.15584)0.939:0.11102,(DNA-2-29_DR|978996:0.26109,DNA-2-29_DR|395308:0.23834)0.837:0.07906)0.489:0.00080)0.828:0.00081)0.811:0.02360,((DNA-2-29_DR|235460:0.27721,((DNA-2-29_DR|312675:0.43442,DNA-2-29_DR|884073:0.31086)0.922:0.26054,(DNA-2-29_DR|641502:0.51186,DNA-2-29_DR|726479:0.62498)0.770:0.15857)0.675:0.03202)0.931:0.15123,(DNA-2-29_DR|1066304:0.31142,(DNA-2-29_DR|478619:0.25667,DNA-2-29_DR|884124:0.30978)0.216:0.05365)0.620:0.01409)0.872:0.00080)0.585:0.00080,DNA-2-29_DR|1397032:0.23445)0.762:0.02044)0.784:0.02380)0.315:0.06413,(((DNA-2-29_DR|443:0.65389,DNA-2-29_DR|1197779:0.31172)0.884:0.19583,((DNA-2-29_DR|395310:0.12135,(DNA-2-29_DR|808320:0.00080,DNA-2-29_DR|979014:0.00080)0.947:0.17125)0.916:0.11366,((DNA-2-29_DR|1066300:0.19958,DNA-2-29_DR|1066323:0.19948)0.865:0.09598,(DNA-2-29_DR|312693:0.19494,(DNA-2-29_DR|395290:0.42840,DNA-2-29_DR|1197732:0.31100)0.081:0.07411)0.715:0.06721)0.540:0.07873)0.140:0.00079)0.891:0.05595,(((DNA-2-29_DR|90957:0.38207,DNA-2-29_DR|641474:0.06867)0.836:0.07300,(DNA-2-29_DR|90992:0.19062,DNA-2-29_DR|726464:0.19012)0.831:0.07156)0.914:0.09450,(((((DNA-2-29_DR|1271236:0.12952,DNA-2-29_DR|641498:0.38284)0.735:0.03998,DNA-2-29_DR|478660:0.25027)0.754:0.03217,DNA-2-29_DR|162557:0.21546)0.843:0.06653,((((DNA-2-29_DR|90949:0.29519,(DNA-2-29_DR|162587:0.27943,((DNA-2-29_DR|884111:0.36685,DNA-2-29_DR|1397025:0.35413)0.028:0.05329,DNA-2-29_DR|395299:0.82889)0.807:0.12490)0.344:0.00076)0.791:0.05431,((DNA-2-29_DR|395315:0.18479,DNA-2-29_DR|1197788:0.85527)0.795:0.10012,DNA-2-29_DR|90950:0.35703)0.645:0.01790)0.651:0.01401,((DNA-2-29_DR|979047:0.30467,((DNA-2-29_DR|431:0.28680,DNA-2-29_DR|235452:0.34372)0.936:0.30860,(DNA-2-29_DR|312706:0.53528,DNA-2-29_DR|235448:0.23812)0.456:0.05607)0.399:0.08233)0.233:0.03312,((DNA-2-29_DR|726452:0.34997,DNA-2-29_DR|884093:0.44824)0.730:0.07621,(DNA-2-29_DR|395313:0.43524,(DNA-2-29_DR|979008:0.42428,((DNA-2-29_DR|235464:0.52181,DNA-2-29_DR|1139374:0.55496)0.684:0.24375,DNA-2-29_DR|90975:0.45360)0.660:0.17180)0.652:0.08441)0.783:0.10377)0.742:0.03544)0.674:0.01520)0.750:0.03026,(((DNA-2-29_DR|1197778:0.34644,(DNA-2-29_DR|979018:0.40921,DNA-2-29_DR|553897:0.01823)0.271:0.03444)0.913:0.13650,(((DNA-2-29_DR|162602:0.28525,(DNA-2-29_DR|1271285:0.15112,DNA-2-29_DR|1066332:0.39359)0.177:0.04611)0.831:0.12161,(((DNA-2-29_DR|395354:0.25998,DNA-2-29_DR|1139348:0.48125)0.579:0.08391,(DNA-2-29_DR|162558:0.28943,DNA-2-29_DR|312647:0.26348)0.748:0.09449)0.791:0.07672,(DNA-2-29_DR|641483:0.36388,(DNA-2-29_DR|808315:0.40664,DNA-2-29_DR|1139383:0.25628)0.028:0.04250)0.782:0.06898)0.583:0.02885)0.795:0.05787,((DNA-2-29_DR|90974:0.08584,DNA-2-29_DR|1197758:0.26579)0.767:0.03837,DNA-2-29_DR|884123:0.30855)0.752:0.04293)0.681:0.00080)0.993:0.00080,DNA-2-29_DR|312701:0.37552)0.849:0.02125)0.148:0.00080)0.796:0.03469,(((((DNA-2-29_DR|808299:0.20827,((DNA-2-29_DR|312648:0.44340,DNA-2-29_DR|1397110:0.56125)0.769:0.11228,DNA-2-29_DR|1397107:0.20477)0.820:0.09446)0.731:0.07156,(DNA-2-29_DR|641453:0.17539,DNA-2-29_DR|726484:0.21002)0.842:0.13311)0.589:0.04905,(((DNA-2-29_DR|162596:0.18430,DNA-2-29_DR|1397102:0.42221)0.965:0.29405,((DNA-2-29_DR|411:0.54125,DNA-2-29_DR|478640:0.22396)0.943:0.23811,(DNA-2-29_DR|1397013:0.19493,DNA-2-29_DR|478641:0.36809)0.739:0.06487)0.621:0.04607)0.091:0.01196,(DNA-2-29_DR|395347:0.18756,(DNA-2-29_DR|1271284:0.25519,(DNA-2-29_DR|162583:0.19859,DNA-2-29_DR|1066343:0.16004)0.511:0.08817)0.305:0.00609)0.581:0.05335)0.797:0.05877)0.535:0.00201,DNA-2-29_DR|553921:0.26743)0.919:0.00081,((((DNA-2-29_DR|235476:0.56755,DNA-2-29_DR|1338470:0.27017)0.776:0.12422,(DNA-2-29_DR|235459:0.23290,DNA-2-29_DR|162608:0.39362)0.569:0.05777)0.193:0.04235,DNA-2-29_DR|439:0.49693)0.804:0.06579,(((DNA-2-29_DR|1197739:0.39335,(DNA-2-29_DR|884083:0.33757,DNA-2-29_DR|478632:0.50131)0.721:0.07939)0.863:0.14481,(DNA-2-29_DR|162559:0.18689,(DNA-2-29_DR|162575:0.61360,DNA-2-29_DR|884090:0.32016)0.756:0.12576)0.493:0.10273)0.668:0.03104,(DNA-2-29_DR|90958:0.33639,DNA-2-29_DR|553891:0.38030)0.792:0.09033)0.643:0.02728)0.807:0.03209)0.818:0.05657)0.340:0.02922)0.637:0.01686)0.802:0.04208)0.768:0.00079)0.585:0.00107,((((DNA-2-29_DR|235450:0.23483,DNA-2-29_DR|726491:0.27083)0.895:0.11064,((DNA-2-29_DR|641488:0.37314,((DNA-2-29_DR|979024:0.28726,DNA-2-29_DR|1066308:0.19786)0.421:0.03491,DNA-2-29_DR|884127:0.37062)0.833:0.06404)0.996:0.00079,((DNA-2-29_DR|312644:0.27675,DNA-2-29_DR|1397042:0.34772)0.843:0.10600,((DNA-2-29_DR|1066336:0.46714,DNA-2-29_DR|1397024:0.60550)0.234:0.06928,(DNA-2-29_DR|162600:0.37743,DNA-2-29_DR|1066342:0.10827)0.949:0.24925)0.860:0.10162)0.697:0.00079)0.756:0.02039)0.391:0.00079,(DNA-2-29_DR|1197793:0.31455,((((DNA-2-29_DR|641485:0.38426,(DNA-2-29_DR|395317:0.15938,DNA-2-29_DR|235449:0.27878)0.638:0.00078)0.788:0.06481,DNA-2-29_DR|978999:0.21921)0.820:0.00081,(DNA-2-29_DR|979009:0.43036,(DNA-2-29_DR|312658:0.30255,DNA-2-29_DR|395303:0.29791)0.408:0.11076)0.646:0.00404)0.860:0.04241,((DNA-2-29_DR|1397048:0.49866,DNA-2-29_DR|90960:0.46974)0.609:0.03061,(DNA-2-29_DR|468:0.15371,DNA-2-29_DR|726495:0.22877)0.761:0.02737)0.858:0.07143)0.777:0.03490)0.780:0.01895)1.000:0.00076,((DNA-2-29_DR|312672:0.44676,(DNA-2-29_DR|553911:0.16263,(DNA-2-29_DR|478625:0.39602,DNA-2-29_DR|884132:0.26315)0.893:0.16282)0.689:0.07343)0.663:0.01380,((DNA-2-29_DR|478666:0.13113,DNA-2-29_DR|979050:0.18107)0.787:0.06871,DNA-2-29_DR|90941:0.19523)0.844:0.07723)0.472:0.06904)0.493:0.01737)0.837:0.06150,(DNA-2-29_DR|1397023:0.47198,(((DNA-2-29_DR|978982:0.21238,DNA-2-29_DR|1397054:0.12248)0.685:0.02561,(DNA-2-29_DR|162591:0.19295,DNA-2-29_DR|478620:0.22664)0.831:0.11503)0.781:0.06035,(DNA-2-29_DR|162598:0.24371,((((DNA-2-29_DR|235454:0.17306,DNA-2-29_DR|808300:0.20573)0.739:0.02340,DNA-2-29_DR|1066347:0.29895)0.116:0.01826,DNA-2-29_DR|395340:0.52009)0.789:0.07647,(DNA-2-29_DR|235436:0.10489,((DNA-2-29_DR|312669:0.06394,DNA-2-29_DR|1139343:0.49177)0.901:0.14123,(DNA-2-29_DR|90948:0.22239,DNA-2-29_DR|90986:0.34201)0.713:0.04571)0.756:0.08231)0.755:0.02359)0.770:0.03026)0.604:0.02265)0.231:0.02795)0.700:0.00078)0.333:0.00077)0.025:0.00074,(((DNA-2-29_DR|445:0.30652,DNA-2-29_DR|1338459:0.29086)0.743:0.06813,(DNA-2-29_DR|162605:0.41604,DNA-2-29_DR|1139406:0.29868)0.816:0.09290)0.824:0.06477,(((DNA-2-29_DR|1397030:0.23947,(DNA-2-29_DR|1197742:0.33850,DNA-2-29_DR|808288:0.23342)0.727:0.07470)0.604:0.00865,(DNA-2-29_DR|478656:0.23292,DNA-2-29_DR|553866:0.22094)0.761:0.09528)0.726:0.01960,(((DNA-2-29_DR|726455:0.16113,DNA-2-29_DR|458:0.48468)0.795:0.09922,(((DNA-2-29_DR|1066301:0.34155,(DNA-2-29_DR|395302:0.22409,DNA-2-29_DR|1066349:0.20145)0.756:0.05446)0.536:0.05735,DNA-2-29_DR|1397109:0.38772)0.710:0.00081,(DNA-2-29_DR|395294:0.40783,DNA-2-29_DR|395295:0.14637)0.976:0.29841)0.153:0.00676)0.842:0.04390,DNA-2-29_DR|395339:0.56640)0.924:0.00078)0.800:0.02259)0.786:0.02092)0.869:0.08017,((((DNA-2-29_DR|162597:0.28570,(DNA-2-29_DR|1197741:0.28602,DNA-2-29_DR|312689:0.20377)0.725:0.02938)0.776:0.02441,(DNA-2-29_DR|162590:0.47983,(DNA-2-29_DR|641501:0.18333,(DNA-2-29_DR|447:0.45710,DNA-2-29_DR|641500:0.14686)0.422:0.08815)0.831:0.10450)0.789:0.11846)0.796:0.03491,((((DNA-2-29_DR|726477:0.16910,(DNA-2-29_DR|90972:0.26076,DNA-2-29_DR|1197787:0.30612)0.817:0.06471)0.743:0.04001,((((((DNA-2-29_DR|90943:0.07751,DNA-2-29_DR|1139376:0.17468)0.891:0.08830,((DNA-2-29_DR|1197762:0.22531,DNA-2-29_DR|453:0.29922)0.908:0.16326,(((DNA-2-29_DR|412:0.17200,DNA-2-29_DR|726475:0.43195)0.893:0.17548,(DNA-2-29_DR|641493:0.20428,(DNA-2-29_DR|312679:0.27039,DNA-2-29_DR|1066341:0.25143)0.528:0.01789)0.861:0.09999)0.627:0.03412,(DNA-2-29_DR|90962:0.23814,DNA-2-29_DR|312683:0.39224)0.624:0.02174)0.873:0.08792)0.127:0.00078)0.897:0.07453,((DNA-2-29_DR|1197733:0.15843,DNA-2-29_DR|641503:0.14778)0.824:0.05374,((DNA-2-29_DR|553904:0.46082,DNA-2-29_DR|1493383:0.39168)0.392:0.17940,(DNA-2-29_DR|1066340:0.36120,DNA-2-29_DR|1397081:0.14242)0.870:0.14830)0.667:0.04657)0.770:0.05549)0.661:0.02882,(((DNA-2-29_DR|808307:0.54276,(DNA-2-29_DR|1397015:0.31369,DNA-2-29_DR|1397078:0.28685)0.728:0.04763)0.851:0.12705,((DNA-2-29_DR|641513:0.41035,DNA-2-29_DR|1271294:0.30318)0.319:0.05804,DNA-2-29_DR|884096:0.24641)0.756:0.06307)0.761:0.04885,((DNA-2-29_DR|235477:0.17464,DNA-2-29_DR|553919:0.17999)0.935:0.13832,(((DNA-2-29_DR|312654:0.80666,(DNA-2-29_DR|1397008:0.04252,DNA-2-29_DR|1397009:0.00080)0.974:0.38600)0.652:0.05398,DNA-2-29_DR|1271251:0.35123)0.850:0.09554,DNA-2-29_DR|235456:0.54002)0.174:0.00079)0.909:0.10404)0.607:0.02072)0.563:0.00080,((DNA-2-29_DR|478648:0.27651,DNA-2-29_DR|1271278:0.19468)0.708:0.05256,(DNA-2-29_DR|1397071:0.21858,(DNA-2-29_DR|235485:0.28138,DNA-2-29_DR|884101:0.22109)0.716:0.02738)0.817:0.04927)0.730:0.02754)0.408:0.00078,(DNA-2-29_DR|235470:0.22768,((DNA-2-29_DR|312665:0.36616,(DNA-2-29_DR|1139399:0.22772,((((DNA-2-29_DR|1397039:0.25705,DNA-2-29_DR|1397040:0.14943)0.860:0.07210,((DNA-2-29_DR|978992:0.14160,(DNA-2-29_DR|978993:0.09291,DNA-2-29_DR|978994:0.07520)0.899:0.07011)0.904:0.05884,DNA-2-29_DR|1139400:0.26420)0.518:0.00079)0.405:0.00080,(DNA-2-29_DR|1139401:0.17404,(DNA-2-29_DR|1139402:0.14873,DNA-2-29_DR|1139403:0.10142)0.882:0.06920)0.921:0.00079)0.731:0.01626,DNA-2-29_DR|884138:0.28425)0.893:0.06664)0.756:0.03288)0.756:0.02978,(DNA-2-29_DR|808309:0.22843,DNA-2-29_DR|90967:0.42633)0.723:0.02821)0.577:0.01819)0.006:0.00104)0.396:0.00079)0.137:0.00532,((DNA-2-29_DR|641524:0.36832,(DNA-2-29_DR|90953:0.38920,DNA-2-29_DR|553853:0.35569)0.752:0.11911)0.655:0.03506,(DNA-2-29_DR|235461:0.24255,(DNA-2-29_DR|90990:0.23732,(DNA-2-29_DR|726467:0.17770,DNA-2-29_DR|1338452:0.10102)0.474:0.07766)0.627:0.10787)0.719:0.02862)0.800:0.02531)0.762:0.05627,((((DNA-2-29_DR|726460:0.16385,((DNA-2-29_DR|478633:0.26505,(DNA-2-29_DR|459:0.19879,DNA-2-29_DR|1271287:0.23179)0.851:0.10990)0.821:0.07115,(DNA-2-29_DR|462:0.20172,DNA-2-29_DR|884119:0.26416)0.770:0.06595)0.563:0.03518)0.492:0.00081,DNA-2-29_DR|90983:0.11916)0.826:0.02083,(DNA-2-29_DR|395321:0.28171,DNA-2-29_DR|395325:0.31273)0.451:0.00080)0.793:0.01959,((DNA-2-29_DR|1197756:0.33042,(DNA-2-29_DR|726466:0.15806,DNA-2-29_DR|884104:0.39472)0.733:0.07176)0.871:0.09443,(((DNA-2-29_DR|395301:0.17888,(DNA-2-29_DR|162567:0.41883,DNA-2-29_DR|1066311:0.23440)0.833:0.12028)0.641:0.02064,(DNA-2-29_DR|641469:0.20988,DNA-2-29_DR|1271281:0.39401)0.784:0.06512)0.779:0.03244,(((((((((DNA-2-29_DR|808317:0.23316,DNA-2-29_DR|884089:0.30440)0.697:0.11524,((DNA-2-29_DR|235444:0.27194,DNA-2-29_DR|884079:0.28388)0.849:0.09941,(DNA-2-29_DR|235479:0.05025,DNA-2-29_DR|808270:0.16385)0.737:0.03513)0.782:0.04244)0.037:0.00078,((DNA-2-29_DR|553877:0.19857,(DNA-2-29_DR|1139386:0.32334,DNA-2-29_DR|1197747:0.20484)0.735:0.02932)0.476:0.03322,DNA-2-29_DR|1338449:0.13097)0.888:0.05678)0.710:0.01358,(((((DNA-2-29_DR|235441:0.17760,DNA-2-29_DR|312674:0.11581)0.818:0.05185,DNA-2-29_DR|312643:0.23243)0.353:0.01849,(DNA-2-29_DR|312704:0.17560,(DNA-2-29_DR|312690:0.29224,DNA-2-29_DR|1197780:0.21311)0.035:0.04098)0.726:0.03222)0.738:0.01207,((((DNA-2-29_DR|1338442:0.09982,DNA-2-29_DR|1139382:0.20552)0.313:0.00078,DNA-2-29_DR|162571:0.20481)0.753:0.02843,DNA-2-29_DR|235467:0.23281)0.762:0.02594,(((((((DNA-2-29_DR|1197790:0.56797,DNA-2-29_DR|1139355:0.23660)0.658:0.01776,((((((DNA-2-29_DR|454:0.08399,DNA-2-29_DR|1197774:0.16490)0.748:0.01900,DNA-2-29_DR|1397026:0.08774)0.861:0.03926,((DNA-2-29_DR|406:0.37774,DNA-2-29_DR|1271249:0.17364)0.850:0.08260,((DNA-2-29_DR|162579:0.00080,DNA-2-29_DR|162580:0.01948)0.990:0.16465,(DNA-2-29_DR|1397079:0.21087,DNA-2-29_DR|90987:0.20177)0.701:0.03625)0.875:0.07298)0.785:0.03000)0.751:0.01899,((DNA-2-29_DR|1493384:0.25171,(DNA-2-29_DR|312653:0.23181,DNA-2-29_DR|1397108:0.09845)0.649:0.04175)0.825:0.00078,(DNA-2-29_DR|641456:0.25268,(DNA-2-29_DR|1397097:0.08416,((DNA-2-29_DR|1397070:0.30590,(DNA-2-29_DR|884095:0.17258,DNA-2-29_DR|1397012:0.33016)0.013:0.03062)0.718:0.01518,(DNA-2-29_DR|478661:0.15353,DNA-2-29_DR|884114:0.19904)0.861:0.08534)0.540:0.02310)0.728:0.01959)0.693:0.00079)0.849:0.01938)0.028:0.00080,(DNA-2-29_DR|1271248:0.15809,(DNA-2-29_DR|395355:0.10008,(DNA-2-29_DR|1338455:0.35965,DNA-2-29_DR|1397094:0.14921)0.925:0.21348)0.676:0.02216)0.912:0.07987)0.911:0.00078,(DNA-2-29_DR|641521:0.15781,DNA-2-29_DR|312666:0.12183)0.854:0.04215)0.223:0.00079)0.685:0.00184,(DNA-2-29_DR|641467:0.16201,DNA-2-29_DR|90991:0.14505)0.850:0.03786)0.133:0.02070,(((DNA-2-29_DR|1271241:0.27906,DNA-2-29_DR|979040:0.29080)0.898:0.00078,DNA-2-29_DR|553915:0.26543)0.438:0.02453,(DNA-2-29_DR|884071:0.15964,DNA-2-29_DR|1271259:0.16879)0.730:0.02016)0.810:0.03451)0.631:0.01067,((((DNA-2-29_DR|979043:0.0,DNA-2-29_DR|979044:0.0):0.29080,(DNA-2-29_DR|884108:0.30070,(DNA-2-29_DR|395350:0.08517,DNA-2-29_DR|1397041:0.23533)0.758:0.10262)0.255:0.04022)0.789:0.05199,DNA-2-29_DR|90952:0.17119)0.671:0.00081,(((DNA-2-29_DR|1397017:0.33244,(DNA-2-29_DR|162564:0.19648,DNA-2-29_DR|1397090:0.40760)0.629:0.00997)0.156:0.04730,(DNA-2-29_DR|1338468:0.23362,(DNA-2-29_DR|312661:0.09447,DNA-2-29_DR|553914:0.00081)0.795:0.18902)0.855:0.13745)0.709:0.02275,((DNA-2-29_DR|1066307:0.40089,(DNA-2-29_DR|422:0.12369,DNA-2-29_DR|312685:0.20697)0.047:0.06233)0.044:0.07734,(DNA-2-29_DR|1397059:0.30758,DNA-2-29_DR|235445:0.24219)0.749:0.03479)0.777:0.03294)0.731:0.00080)0.806:0.02400)0.742:0.00076,(DNA-2-29_DR|978981:0.19166,(DNA-2-29_DR|312656:0.36561,DNA-2-29_DR|395309:0.04113)0.809:0.03907)0.715:0.01843)0.499:0.00078,(((DNA-2-29_DR|1397085:0.07800,(DNA-2-29_DR|1139409:0.17475,DNA-2-29_DR|1338448:0.16630)0.969:0.00079)0.798:0.03699,(DNA-2-29_DR|235489:0.16121,(DNA-2-29_DR|808302:0.22919,(DNA-2-29_DR|451:0.50403,(DNA-2-29_DR|1139410:0.21159,DNA-2-29_DR|1197745:0.29491)0.865:0.10930)0.621:0.03354)0.674:0.00081)0.730:0.00081)0.737:0.02109,(((((DNA-2-29_DR|884134:0.20225,DNA-2-29_DR|1197757:0.30337)0.738:0.02833,((DNA-2-29_DR|235446:0.20784,DNA-2-29_DR|312660:0.12993)0.730:0.02100,(DNA-2-29_DR|641480:0.19305,(DNA-2-29_DR|1271271:0.27436,(DNA-2-29_DR|884063:0.29925,DNA-2-29_DR|1397084:0.08939)0.804:0.08382)0.531:0.01533)0.541:0.00100)0.749:0.02171)0.000:0.00080,(DNA-2-29_DR|1197736:0.31912,(DNA-2-29_DR|641486:0.13649,DNA-2-29_DR|884097:0.29475)0.845:0.11431)0.764:0.03468)0.999:0.00107,DNA-2-29_DR|726497:0.11322)0.000:0.00108,((DNA-2-29_DR|235469:0.30834,(DNA-2-29_DR|440:0.11724,DNA-2-29_DR|456:0.10313)0.122:0.01716)0.730:0.02067,DNA-2-29_DR|553890:0.16525)0.779:0.02047)0.995:0.00804)0.787:0.02533)0.580:0.00077)0.000:0.00078)0.216:0.00080,((DNA-2-29_DR|162562:0.24480,DNA-2-29_DR|1397049:0.68133)0.235:0.06554,(DNA-2-29_DR|1139381:0.31675,(DNA-2-29_DR|437:0.48226,(DNA-2-29_DR|808296:0.39531,DNA-2-29_DR|395320:0.51889)0.091:0.21485)0.826:0.16978)0.902:0.19888)0.837:0.07177)0.053:0.00079)0.800:0.04167,((DNA-2-29_DR|726469:0.19468,DNA-2-29_DR|1397018:0.29561)0.890:0.10371,(DNA-2-29_DR|1066345:0.22878,(DNA-2-29_DR|884115:0.18812,(DNA-2-29_DR|235438:0.20271,DNA-2-29_DR|235481:0.23705)0.536:0.00081)0.740:0.03967)0.649:0.02133)0.758:0.02281)0.948:0.00078,((DNA-2-29_DR|553882:0.34875,DNA-2-29_DR|641522:0.24198)0.117:0.07233,((DNA-2-29_DR|478617:0.14125,DNA-2-29_DR|553859:0.09354)0.824:0.07048,DNA-2-29_DR|395323:0.23162)0.425:0.00081)0.628:0.02755)0.868:0.06145,((DNA-2-29_DR|162615:0.09372,DNA-2-29_DR|979020:0.52387)0.412:0.22511,((DNA-2-29_DR|162573:0.56624,(DNA-2-29_DR|460:0.39730,DNA-2-29_DR|641459:0.46560)0.737:0.14075)0.122:0.07558,(DNA-2-29_DR|410:0.33949,DNA-2-29_DR|808304:0.15702)0.856:0.16026)0.801:0.08112)0.763:0.05421)0.344:0.00074,DNA-2-29_DR|1139366:0.16500)0.694:0.00079,((DNA-2-29_DR|553896:0.47212,(DNA-2-29_DR|428:0.20726,DNA-2-29_DR|1139397:0.24776)0.880:0.10242)0.963:0.00080,DNA-2-29_DR|312676:0.15325)0.606:0.01820)0.044:0.00081)0.451:0.00079)0.879:0.03568)0.115:0.00080)0.606:0.00078)0.466:0.00079,((((DNA-2-29_DR|449:0.19025,DNA-2-29_DR|162589:0.30787)0.867:0.11102,(DNA-2-29_DR|884092:0.30073,(DNA-2-29_DR|884066:0.61882,DNA-2-29_DR|1139373:0.59475)0.767:0.17356)0.160:0.05701)0.621:0.00611,(DNA-2-29_DR|424:0.22006,((DNA-2-29_DR|90970:0.30059,DNA-2-29_DR|90988:0.28664)0.793:0.07200,DNA-2-29_DR|1271261:0.22714)0.080:0.00081)0.744:0.04916)0.866:0.00081,((((DNA-2-29_DR|553900:0.30394,DNA-2-29_DR|979027:0.23509)0.770:0.08595,((DNA-2-29_DR|979000:0.23930,DNA-2-29_DR|1397064:0.21835)0.832:0.06747,((DNA-2-29_DR|162568:0.21832,DNA-2-29_DR|312703:0.19737)0.761:0.06818,(DNA-2-29_DR|409:0.18195,DNA-2-29_DR|553883:0.18493)0.784:0.05248)0.753:0.02868)0.927:0.08231)0.671:0.00079,(DNA-2-29_DR|641516:0.19810,(DNA-2-29_DR|1397036:0.24573,DNA-2-29_DR|1397101:0.17243)0.470:0.00080)0.752:0.07671)0.975:0.00922,(DNA-2-29_DR|1139353:0.06277,DNA-2-29_DR|1139354:0.16837)0.985:0.23138)0.845:0.00558)0.859:0.01889)0.881:0.05263)0.811:0.05444)0.624:0.07892)0.596:0.04695,(((((DNA-2-29_DR|726505:0.23422,(DNA-2-29_DR|90982:0.30078,(DNA-2-29_DR|1397074:0.31914,(DNA-2-29_DR|884069:0.44656,DNA-2-29_DR|1397073:0.55643)0.207:0.14694)0.277:0.09880)0.517:0.01160)0.853:0.06578,(DNA-2-29_DR|469:0.43711,((DNA-2-29_DR|979051:0.14782,DNA-2-29_DR|1271262:0.18280)0.661:0.11813,(DNA-2-29_DR|808289:0.23559,DNA-2-29_DR|1271245:0.29715)0.795:0.11427)0.186:0.08276)0.273:0.00740)0.635:0.00080,(DNA-2-29_DR|726462:0.28195,(DNA-2-29_DR|641465:0.17378,DNA-2-29_DR|641466:0.11022)0.954:0.14400)0.430:0.06213)0.784:0.03580,((DNA-2-29_DR|979053:0.45553,((DNA-2-29_DR|553923:0.46808,(DNA-2-29_DR|1197731:0.28364,DNA-2-29_DR|1197769:0.47559)0.821:0.17002)0.720:0.08438,((((((DNA-2-29_DR|641475:0.26388,(DNA-2-29_DR|395334:0.47511,DNA-2-29_DR|553918:0.63566)0.525:0.26024)0.046:0.00079,DNA-2-29_DR|90942:0.23490)0.772:0.11681,(DNA-2-29_DR|553860:0.22258,(DNA-2-29_DR|403:0.59706,DNA-2-29_DR|1139344:0.51615)0.779:0.13333)0.766:0.04645)0.190:0.04764,DNA-2-29_DR|1197773:0.33246)0.000:0.01388,(((DNA-2-29_DR|978985:0.22467,((DNA-2-29_DR|1271279:0.58171,DNA-2-29_DR|884082:0.29408)0.824:0.10167,((DNA-2-29_DR|978979:0.26051,DNA-2-29_DR|1338441:0.21060)0.000:0.02315,DNA-2-29_DR|979001:0.24560)0.684:0.01180)0.720:0.03731)0.912:0.10704,(((DNA-2-29_DR|90947:0.29271,(DNA-2-29_DR|979006:0.20929,DNA-2-29_DR|1338443:0.35410)0.608:0.07733)0.900:0.12363,(DNA-2-29_DR|1197775:0.33127,(DNA-2-29_DR|478664:0.25110,(DNA-2-29_DR|235457:0.20797,DNA-2-29_DR|235462:0.17883)0.255:0.04159)0.796:0.00074)0.078:0.04118)0.917:0.07760,(DNA-2-29_DR|162570:0.41609,(DNA-2-29_DR|1271242:0.36764,DNA-2-29_DR|726494:0.21569)0.694:0.03372)0.314:0.02881)0.000:0.00081)0.854:0.06757,(DNA-2-29_DR|478628:0.34851,DNA-2-29_DR|1197791:0.21592)0.000:0.08312)0.847:0.00080)0.912:0.05071,(((DNA-2-29_DR|808275:0.49337,DNA-2-29_DR|808306:0.34150)0.861:0.18333,(((DNA-2-29_DR|478639:0.31132,(DNA-2-29_DR|455:0.17447,DNA-2-29_DR|1271274:0.69962)0.406:0.11718)0.813:0.09730,((DNA-2-29_DR|235453:0.49348,(DNA-2-29_DR|162572:0.26685,DNA-2-29_DR|884133:0.33709)0.878:0.18406)0.702:0.04771,(DNA-2-29_DR|884087:0.25464,DNA-2-29_DR|1397067:0.35474)0.769:0.12281)0.612:0.00980)0.739:0.01706,DNA-2-29_DR|1271273:0.62345)0.767:0.02325)0.832:0.04216,(DNA-2-29_DR|457:0.44113,((DNA-2-29_DR|726499:0.23386,DNA-2-29_DR|808287:0.33430)0.779:0.09222,(DNA-2-29_DR|726470:0.26759,(DNA-2-29_DR|395361:0.46782,DNA-2-29_DR|1397021:0.14577)0.307:0.14515)0.850:0.10054)0.072:0.00078)0.774:0.06591)0.856:0.00075)0.179:0.00081)0.858:0.00075)0.741:0.04907,((DNA-2-29_DR|1338456:0.29543,DNA-2-29_DR|1397061:0.14403)0.693:0.03738,DNA-2-29_DR|1338465:0.39458)0.758:0.05289)0.918:0.00079)0.420:0.00081,((DNA-2-29_DR|472:0.34962,DNA-2-29_DR|884076:0.33817)0.943:0.31662,((DNA-2-29_DR|395358:0.23004,DNA-2-29_DR|641470:0.27380)0.750:0.06044,(DNA-2-29_DR|979034:0.58427,DNA-2-29_DR|1197768:0.20262)0.248:0.07351)0.783:0.00083)0.921:0.13373)0.810:0.03200)0.936:0.00081,((DNA-2-29_DR|884068:0.29599,((DNA-2-29_DR|395314:0.20277,DNA-2-29_DR|1139352:0.34080)0.847:0.10733,(DNA-2-29_DR|395293:0.17518,((DNA-2-29_DR|808293:0.0,DNA-2-29_DR|808294:0.0):0.06973,DNA-2-29_DR|808295:0.21205)0.940:0.20495)0.808:0.08946)0.806:0.06377)0.612:0.00755,(((DNA-2-29_DR|641463:0.46688,DNA-2-29_DR|1139349:0.47552)0.523:0.15997,(DNA-2-29_DR|979012:0.26917,DNA-2-29_DR|430:0.31426)0.732:0.09086)0.497:0.07378,(DNA-2-29_DR|979031:0.25778,DNA-2-29_DR|979033:0.15229)0.734:0.07445)0.073:0.00907)0.769:0.02018)0.629:0.04338)0.796:0.05611,(((DNA-2-29_DR|235475:0.28120,DNA-2-29_DR|90954:0.08130)0.821:0.05824,(((DNA-2-29_DR|1397093:0.29870,(DNA-2-29_DR|641462:0.13373,(DNA-2-29_DR|884128:0.28674,DNA-2-29_DR|1197749:0.18117)0.746:0.13789)0.725:0.03297)0.150:0.02188,((DNA-2-29_DR|312680:0.15107,DNA-2-29_DR|312687:0.15529)0.703:0.02059,(((DNA-2-29_DR|478636:0.17937,DNA-2-29_DR|884131:0.27383)0.749:0.04818,(DNA-2-29_DR|90977:0.13103,DNA-2-29_DR|884118:0.21382)0.244:0.02274)0.753:0.02551,((DNA-2-29_DR|235463:0.14100,DNA-2-29_DR|1066319:0.17713)0.730:0.03179,(DNA-2-29_DR|235458:0.18855,(DNA-2-29_DR|641478:0.19305,DNA-2-29_DR|808277:0.24735)0.212:0.00081)0.832:0.03527)0.373:0.01951)0.424:0.00079)0.797:0.03512)0.698:0.02902,(((DNA-2-29_DR|162607:0.22221,DNA-2-29_DR|395332:0.31886)0.703:0.05380,DNA-2-29_DR|1197746:0.29731)0.379:0.05882,DNA-2-29_DR|90963:0.45461)0.685:0.03264)0.800:0.00079)0.412:0.00081,(DNA-2-29_DR|1397050:0.20834,DNA-2-29_DR|312664:0.27588)0.779:0.04364)0.882:0.05662)0.801:0.03494,(((((DNA-2-29_DR|235465:0.38515,DNA-2-29_DR|979021:0.27983)0.717:0.02908,DNA-2-29_DR|884110:0.27970)0.758:0.02299,((DNA-2-29_DR|162560:0.20800,DNA-2-29_DR|884080:0.45843)0.842:0.17372,DNA-2-29_DR|726492:0.16176)0.723:0.03825)0.842:0.06451,(DNA-2-29_DR|162610:0.30657,(DNA-2-29_DR|162566:0.22141,(DNA-2-29_DR|162614:0.58904,(DNA-2-29_DR|1066350:0.21311,DNA-2-29_DR|1271290:0.33676)0.046:0.03388)0.431:0.04521)0.752:0.02853)0.763:0.03370)0.504:0.03731,(DNA-2-29_DR|726453:0.26126,(DNA-2-29_DR|641499:0.20474,((DNA-2-29_DR|553869:0.19143,DNA-2-29_DR|1066329:0.52074)0.912:0.24309,(DNA-2-29_DR|90946:0.25635,DNA-2-29_DR|553889:0.36144)0.539:0.12373)0.735:0.08313)0.691:0.03094)0.531:0.03919)0.353:0.03343)0.432:0.00080);
```
