## Supplementary Data 2 for "A genomic portrait of zebrafish transposable elements and their spatiotemporal embryonic expression": DNA-2-30_DR.mafft.nwk

```
(((((DNA-2-30_DR|1140063:0.24190,DNA-2-30_DR|1338905:0.34183)0.383:0.10081,(DNA-2-30_DR|642134:0.48352,DNA-2-30_DR|395926:0.12936)0.628:0.06818)0.740:0.03594,(((DNA-2-30_DR|808856:0.26236,DNA-2-30_DR|979598:0.35469)0.772:0.04691,(DNA-2-30_DR|979634:0.53141,DNA-2-30_DR|554526:0.18502)0.257:0.00067)0.778:0.04018,(((DNA-2-30_DR|554542:0.33419,(DNA-2-30_DR|395913:0.46717,DNA-2-30_DR|1581698:0.36061)0.034:0.07296)0.840:0.13232,((DNA-2-30_DR|1397876:0.33444,(DNA-2-30_DR|1695368:0.17727,DNA-2-30_DR|1695369:0.33103)0.912:0.23517)0.798:0.12627,DNA-2-30_DR|1695372:0.51683)0.744:0.05335)0.448:0.05206,DNA-2-30_DR|1695371:0.31367)0.769:0.09013)0.685:0.02007)0.760:0.03189,((((DNA-2-30_DR|1140062:0.32980,DNA-2-30_DR|1581681:0.50870)0.861:0.11177,(DNA-2-30_DR|91419:0.34206,DNA-2-30_DR|1397908:0.46411)0.856:0.22360)0.808:0.08487,(((((DNA-2-30_DR|1338915:0.19939,((DNA-2-30_DR|1903475:0.17157,DNA-2-30_DR|1903476:0.25303)0.940:0.17820,(DNA-2-30_DR|1903465:0.34744,(DNA-2-30_DR|395876:0.26583,DNA-2-30_DR|395906:0.41872)0.874:0.29310)0.765:0.00065)0.656:0.03286)0.786:0.12192,DNA-2-30_DR|554582:0.37087)0.658:0.06600,(((DNA-2-30_DR|979630:0.25848,(DNA-2-30_DR|91412:0.06926,DNA-2-30_DR|1338922:0.25599)0.507:0.00066)0.059:0.01282,DNA-2-30_DR|884820:0.78074)0.344:0.02383,(DNA-2-30_DR|91424:0.05631,(DNA-2-30_DR|884815:0.36206,(DNA-2-30_DR|808819:0.33446,DNA-2-30_DR|1903501:0.20399)0.670:0.12086)0.921:0.41242)0.922:0.24544)0.681:0.02489)0.118:0.02229,((DNA-2-30_DR|554537:0.16306,DNA-2-30_DR|1695392:0.26200)0.689:0.09134,DNA-2-30_DR|1581652:0.49236)0.166:0.02029)0.841:0.05908,(DNA-2-30_DR|727014:0.24360,DNA-2-30_DR|884794:0.38136)0.891:0.27329)0.087:0.00067)0.816:0.02975,(((DNA-2-30_DR|808859:0.41705,((DNA-2-30_DR|884817:0.43034,DNA-2-30_DR|1581687:0.20957)0.756:0.07730,((DNA-2-30_DR|163126:0.01696,DNA-2-30_DR|1198425:0.00066)0.971:0.16860,(DNA-2-30_DR|1695415:0.26213,((DNA-2-30_DR|979651:0.75314,DNA-2-30_DR|91410:0.26038)0.417:0.07359,(DNA-2-30_DR|1198413:0.09774,DNA-2-30_DR|1397875:0.67686)0.686:0.12269)0.983:0.42136)0.749:0.07720)0.797:0.05620)0.840:0.09124)0.125:0.01054,(DNA-2-30_DR|1903513:0.43082,DNA-2-30_DR|1903509:0.48373)0.792:0.13051)0.703:0.03091,((DNA-2-30_DR|163095:0.33493,DNA-2-30_DR|554583:0.45743)0.573:0.00820,((DNA-2-30_DR|91439:0.50729,(((((DNA-2-30_DR|1903534:0.45999,(DNA-2-30_DR|1493925:0.22586,(DNA-2-30_DR|1198441:0.28466,(DNA-2-30_DR|1020:0.57834,DNA-2-30_DR|1198409:0.24110)0.904:0.20396)0.621:0.06794)0.651:0.11953)0.429:0.12352,DNA-2-30_DR|808847:0.40984)0.534:0.15798,DNA-2-30_DR|1198404:0.65046)0.843:0.18716,DNA-2-30_DR|395928:0.57927)0.893:0.26767,(DNA-2-30_DR|1397866:0.15894,(DNA-2-30_DR|808837:0.26902,DNA-2-30_DR|727025:0.21600)0.418:0.09656)0.878:0.17224)0.111:0.03291)0.735:0.04481,(DNA-2-30_DR|163094:0.33354,DNA-2-30_DR|313273:0.71752)0.841:0.12879)0.689:0.02541)0.683:0.00067)0.863:0.04879)0.374:0.00066)0.433:0.01185,(DNA-2-30_DR|91420:0.52963,DNA-2-30_DR|727023:0.21078)0.787:0.10455,((((((((DNA-2-30_DR|235994:0.27557,DNA-2-30_DR|479269:0.24365)0.793:0.14375,(DNA-2-30_DR|979608:0.35863,DNA-2-30_DR|1581685:0.31642)0.712:0.08401)0.685:0.07347,DNA-2-30_DR|554584:0.33185)0.695:0.04365,((DNA-2-30_DR|1695367:0.36786,(DNA-2-30_DR|235968:0.25486,DNA-2-30_DR|395888:0.33907)0.746:0.06557)0.846:0.09566,(((DNA-2-30_DR|554533:0.38417,DNA-2-30_DR|1397917:0.34851)0.789:0.06638,(DNA-2-30_DR|1338914:0.28880,((DNA-2-30_DR|1581668:0.42339,DNA-2-30_DR|1695414:0.09268)0.211:0.13201,(DNA-2-30_DR|1338902:0.41100,DNA-2-30_DR|1695366:0.19637)0.906:0.15321)0.146:0.00065)0.675:0.02938)0.124:0.00066,(((DNA-2-30_DR|979656:0.22198,(DNA-2-30_DR|1493909:0.27321,DNA-2-30_DR|1903498:0.35428)0.143:0.04418)0.635:0.01441,DNA-2-30_DR|479246:0.40848)0.172:0.01402,(DNA-2-30_DR|642109:0.16961,(DNA-2-30_DR|163097:0.20395,DNA-2-30_DR|979600:0.25748)0.305:0.04975)0.742:0.06490)0.778:0.06992)0.286:0.00074)0.517:0.01884)0.763:0.02697,((((DNA-2-30_DR|313295:0.67512,DNA-2-30_DR|313311:0.01551)0.899:0.33906,((DNA-2-30_DR|313292:0.18841,DNA-2-30_DR|808846:0.60640)0.901:0.21591,((((DNA-2-30_DR|1066951:0.34092,DNA-2-30_DR|1903531:0.08608)0.866:0.15427,DNA-2-30_DR|1695403:0.72475)0.346:0.05180,(DNA-2-30_DR|727001:0.59214,(DNA-2-30_DR|395909:0.33535,DNA-2-30_DR|1695406:0.14126)0.733:0.12672)0.850:0.21612)0.519:0.02117,DNA-2-30_DR|642129:0.47411)0.559:0.08463)0.541:0.14398)0.208:0.00207,DNA-2-30_DR|313290:0.42826)0.790:0.11399,((((DNA-2-30_DR|1581659:0.27326,DNA-2-30_DR|395884:0.27304)0.783:0.08534,((DNA-2-30_DR|554523:0.32103,DNA-2-30_DR|1271709:0.34288)0.864:0.18635,(((DNA-2-30_DR|313299:0.66755,DNA-2-30_DR|884799:0.42883)0.172:0.00079,DNA-2-30_DR|1493908:0.42631)0.296:0.00067,DNA-2-30_DR|1397891:0.21935)0.760:0.16862)0.063:0.00065)0.778:0.08067,((DNA-2-30_DR|1338918:0.13847,(DNA-2-30_DR|479250:0.46356,DNA-2-30_DR|727020:0.27146)0.462:0.03465)0.878:0.15720,(DNA-2-30_DR|1493912:0.20540,(DNA-2-30_DR|235985:0.17731,DNA-2-30_DR|642136:0.12388)0.490:0.00066)0.806:0.05557)0.248:0.01247)0.790:0.07803,(((DNA-2-30_DR|479241:0.30309,DNA-2-30_DR|884795:0.21817)0.873:0.15854,((DNA-2-30_DR|1397885:0.03975,(DNA-2-30_DR|479267:0.09399,DNA-2-30_DR|1903491:0.00066)0.988:0.34361)0.940:0.22650,DNA-2-30_DR|479249:0.19827)0.729:0.00066)0.743:0.02765,(DNA-2-30_DR|997:0.30968,((DNA-2-30_DR|642132:0.28895,DNA-2-30_DR|884801:0.34811)0.809:0.11602,(DNA-2-30_DR|554598:0.38705,DNA-2-30_DR|1695395:0.18314)0.709:0.02978)0.401:0.04461)0.371:0.08354)0.748:0.04220)0.269:0.02936)0.775:0.05143)0.758:0.05207,((((DNA-2-30_DR|1198417:0.21857,(DNA-2-30_DR|1002:0.16407,DNA-2-30_DR|554521:0.32326)0.765:0.14364)0.819:0.12078,DNA-2-30_DR|1695408:0.38847)0.733:0.06251,(((DNA-2-30_DR|1397873:0.55342,(DNA-2-30_DR|727007:0.14826,((DNA-2-30_DR|1581688:0.32889,DNA-2-30_DR|884812:0.23060)0.727:0.01933,DNA-2-30_DR|395900:0.50262)0.572:0.00066)0.789:0.03728)0.777:0.05199,(DNA-2-30_DR|1581701:0.19713,DNA-2-30_DR|1581686:0.28953)0.758:0.06037)0.506:0.02423,(DNA-2-30_DR|313304:0.31043,DNA-2-30_DR|479263:0.35877)0.846:0.14115)0.326:0.00729)0.863:0.00066,(DNA-2-30_DR|1397862:0.17428,DNA-2-30_DR|1271716:0.54949)0.849:0.11524)0.571:0.03169)0.744:0.02548,((((((DNA-2-30_DR|1271736:0.30550,DNA-2-30_DR|1397911:0.11490)0.869:0.11803,(DNA-2-30_DR|1903529:0.27294,((((DNA-2-30_DR|808854:0.28472,(DNA-2-30_DR|554540:0.24159,DNA-2-30_DR|1397919:0.21456)0.578:0.00080)0.875:0.07413,((DNA-2-30_DR|313278:0.10478,(DNA-2-30_DR|91405:0.17716,DNA-2-30_DR|313280:0.07663)0.817:0.09738)0.816:0.04513,(((DNA-2-30_DR|235946:0.00066,DNA-2-30_DR|1397915:0.30575)0.934:0.21144,(DNA-2-30_DR|554586:0.27044,DNA-2-30_DR|1198444:0.38815)0.767:0.10761)0.844:0.06640,(DNA-2-30_DR|235955:0.55189,(DNA-2-30_DR|91404:0.24839,(DNA-2-30_DR|642112:0.55742,DNA-2-30_DR|1903528:0.32246)0.755:0.16977)0.197:0.09448)0.647:0.04913)0.785:0.03164)0.768:0.01996)0.677:0.03814,((DNA-2-30_DR|1789450:0.21207,DNA-2-30_DR|1493933:0.33303)0.499:0.07379,(DNA-2-30_DR|884786:0.33250,((DNA-2-30_DR|1066997:0.33203,DNA-2-30_DR|1581714:0.26134)0.874:0.10174,((DNA-2-30_DR|1903535:0.30430,((DNA-2-30_DR|313271:0.30135,DNA-2-30_DR|1198400:0.51896)0.226:0.03321,(DNA-2-30_DR|1397916:0.33984,DNA-2-30_DR|642105:0.41488)0.481:0.00067)0.894:0.12310)0.837:0.06303,(DNA-2-30_DR|1581716:0.11372,(DNA-2-30_DR|1493905:0.28810,DNA-2-30_DR|1581715:0.21582)0.824:0.06983)0.798:0.03379)0.804:0.04090)0.297:0.00510)0.783:0.05466)0.836:0.03613)0.044:0.01578,DNA-2-30_DR|642158:0.23340)0.110:0.02037)0.450:0.00142)0.740:0.01871,(DNA-2-30_DR|1695387:0.35457,((DNA-2-30_DR|1066952:0.18056,(DNA-2-30_DR|235947:0.29622,DNA-2-30_DR|979645:0.56961)0.969:0.00074)0.493:0.02975,DNA-2-30_DR|1903530:0.13204)0.701:0.04390)0.797:0.00067)0.723:0.00790,((((DNA-2-30_DR|642133:0.57154,DNA-2-30_DR|1198435:0.00066)0.982:0.66751,((((DNA-2-30_DR|554544:0.50845,(DNA-2-30_DR|91437:0.39889,DNA-2-30_DR|1695396:0.36349)0.028:0.17832)0.852:0.19040,((DNA-2-30_DR|554550:0.26752,(DNA-2-30_DR|313297:0.27471,(DNA-2-30_DR|1581654:0.28080,DNA-2-30_DR|1903532:0.35838)0.841:0.17679)0.245:0.01323)0.806:0.11914,((DNA-2-30_DR|979619:0.19808,DNA-2-30_DR|1198446:0.39654)0.851:0.12525,(DNA-2-30_DR|1198427:0.46396,(DNA-2-30_DR|1271744:0.21839,DNA-2-30_DR|1581712:0.66006)0.874:0.23733)0.706:0.10633)0.670:0.05049)0.719:0.10942)0.083:0.00083,(((((((((DNA-2-30_DR|979607:0.22948,(((DNA-2-30_DR|91436:0.15168,DNA-2-30_DR|479248:0.22667)0.852:0.07451,DNA-2-30_DR|1397896:0.14122)0.790:0.02891,DNA-2-30_DR|979606:0.23948)0.717:0.01664)0.731:0.02289,(DNA-2-30_DR|1789447:0.22069,DNA-2-30_DR|1007:0.15490)0.201:0.01770)0.968:0.17408,(DNA-2-30_DR|313289:0.16717,DNA-2-30_DR|1271720:0.43893)0.774:0.06968)0.816:0.06486,(DNA-2-30_DR|999:0.21787,DNA-2-30_DR|163087:0.50908)0.920:0.19435)0.114:0.01852,DNA-2-30_DR|1581655:0.32095)0.863:0.25564,DNA-2-30_DR|642115:0.23295)0.825:0.12021,(DNA-2-30_DR|313310:0.21256,DNA-2-30_DR|642104:0.40695)0.071:0.10862)0.918:0.19136,(((DNA-2-30_DR|313321:0.35923,(DNA-2-30_DR|1140047:0.90230,(DNA-2-30_DR|979658:0.14560,(DNA-2-30_DR|163133:0.24864,DNA-2-30_DR|1397884:0.64494)0.910:0.44488)0.419:0.04164)0.283:0.08456)0.754:0.06145,DNA-2-30_DR|1066966:0.48687)0.729:0.04557,(DNA-2-30_DR|642164:0.27144,(DNA-2-30_DR|235982:0.75677,(DNA-2-30_DR|1140064:0.12712,(DNA-2-30_DR|1140067:0.03028,(DNA-2-30_DR|1140065:0.01919,DNA-2-30_DR|1140069:0.19210)0.629:0.02354)0.925:0.09483)0.935:0.29842)0.454:0.12501)0.769:0.05595)0.875:0.08694)0.000:0.00067,(DNA-2-30_DR|554588:0.39927,(DNA-2-30_DR|1397890:0.20533,DNA-2-30_DR|1789409:0.22490)0.135:0.00061)0.946:0.14712)0.836:0.06246)0.245:0.00067,((DNA-2-30_DR|1140044:0.27426,(DNA-2-30_DR|479251:0.35431,DNA-2-30_DR|1493932:0.26534)0.833:0.12713)0.040:0.00065,((DNA-2-30_DR|554585:0.85738,DNA-2-30_DR|884834:0.21361)0.785:0.18196,DNA-2-30_DR|1000:0.23256)0.684:0.03928)0.782:0.04123)0.151:0.00075)0.823:0.13378,((((DNA-2-30_DR|1789433:0.46314,((DNA-2-30_DR|979643:0.05670,DNA-2-30_DR|979644:0.00066)0.981:0.23052,((DNA-2-30_DR|1024:0.17641,(DNA-2-30_DR|91434:0.94461,DNA-2-30_DR|884828:0.03896)0.947:0.47431)0.965:0.31397,(DNA-2-30_DR|1066956:0.20617,(DNA-2-30_DR|1789440:0.22522,DNA-2-30_DR|163098:0.37358)0.218:0.00067)0.560:0.03131)0.095:0.00140)0.744:0.15603)0.679:0.11036,(((((DNA-2-30_DR|1581650:0.60392,DNA-2-30_DR|1903464:0.27557)0.755:0.23905,((DNA-2-30_DR|479242:0.32809,DNA-2-30_DR|1066981:0.22436)0.909:0.19433,(DNA-2-30_DR|395903:0.22943,DNA-2-30_DR|1493916:0.14468)0.622:0.06658)0.705:0.04525)0.641:0.05270,(((((DNA-2-30_DR|1397865:0.31129,DNA-2-30_DR|727006:0.34601)0.911:0.20374,DNA-2-30_DR|1581661:0.28197)0.744:0.06540,(DNA-2-30_DR|554577:0.38144,DNA-2-30_DR|1271741:0.41623)0.742:0.05768)0.875:0.11175,(DNA-2-30_DR|395910:0.34315,DNA-2-30_DR|479261:0.34617)0.765:0.09779)0.696:0.05485,(DNA-2-30_DR|395919:0.24033,(DNA-2-30_DR|979617:0.45128,(DNA-2-30_DR|808848:0.42507,(DNA-2-30_DR|1695384:0.24461,((DNA-2-30_DR|979648:0.40834,(DNA-2-30_DR|395912:0.37292,DNA-2-30_DR|1789429:0.36824)0.321:0.05627)0.188:0.16689,(DNA-2-30_DR|163122:0.41156,(DNA-2-30_DR|979639:0.28809,DNA-2-30_DR|1338919:0.60411)0.791:0.41886)0.853:0.32924)0.957:0.52306)0.829:0.30893)0.568:0.20642)0.639:0.15376)0.773:0.10799)0.314:0.06613)0.654:0.11287,(((DNA-2-30_DR|1903524:0.38616,DNA-2-30_DR|1695374:1.18790)0.535:0.13499,((DNA-2-30_DR|395916:0.11643,DNA-2-30_DR|395918:0.19518)0.783:0.04034,DNA-2-30_DR|395917:0.20359)0.648:0.03798)0.801:0.09732,(DNA-2-30_DR|979603:0.31018,(DNA-2-30_DR|1198445:0.42889,(DNA-2-30_DR|479238:0.57793,DNA-2-30_DR|313301:0.43836)0.109:0.00103)0.243:0.04721)0.331:0.00747)0.906:0.08039)0.319:0.02256,(((((DNA-2-30_DR|884838:0.67673,(DNA-2-30_DR|91414:0.13238,DNA-2-30_DR|1695383:0.31487)0.516:0.13913)0.673:0.11841,DNA-2-30_DR|395901:0.46909)0.840:0.20930,((DNA-2-30_DR|1789424:0.57702,(DNA-2-30_DR|1271707:0.44464,(DNA-2-30_DR|1271727:0.00066,DNA-2-30_DR|1789436:1.66790)0.442:0.19084)0.318:0.11275)0.539:0.05559,(DNA-2-30_DR|979657:0.49394,DNA-2-30_DR|884813:0.64515)0.885:0.25210)0.671:0.10504)0.445:0.00563,((DNA-2-30_DR|808838:0.33500,DNA-2-30_DR|1493930:0.32254)0.237:0.04803,(DNA-2-30_DR|479244:0.42502,DNA-2-30_DR|163103:0.41628)0.738:0.07590)0.945:0.18258)0.799:0.05517,(DNA-2-30_DR|1581649:0.30758,(DNA-2-30_DR|1397895:0.21867,(DNA-2-30_DR|313275:0.36707,DNA-2-30_DR|1581711:0.29897)0.826:0.08956)0.417:0.04659)0.365:0.02527)0.764:0.04692)0.788:0.03574)0.656:0.01386,((((DNA-2-30_DR|1066955:0.18629,(DNA-2-30_DR|1066970:0.33176,((DNA-2-30_DR|979636:0.0,DNA-2-30_DR|979638:0.0):0.00066,DNA-2-30_DR|979637:0.01147)0.911:0.17869)0.854:0.14945)0.727:0.06695,((DNA-2-30_DR|395878:0.23659,DNA-2-30_DR|395882:0.16598)0.855:0.12084,DNA-2-30_DR|1493929:0.19160)0.763:0.06767)0.853:0.08121,(DNA-2-30_DR|1397897:0.46302,((DNA-2-30_DR|1695376:0.28825,(DNA-2-30_DR|642107:0.25344,DNA-2-30_DR|642111:0.28130)0.897:0.16641)0.279:0.01288,(((DNA-2-30_DR|1695365:0.45047,(DNA-2-30_DR|884790:0.43036,DNA-2-30_DR|884839:0.12494)0.819:0.16149)0.925:0.21689,(((DNA-2-30_DR|1789413:0.00065,DNA-2-30_DR|1789414:0.02078)0.998:0.42758,(DNA-2-30_DR|884785:0.26610,DNA-2-30_DR|1581709:0.33243)0.899:0.14581)0.514:0.02669,(DNA-2-30_DR|884829:0.45491,DNA-2-30_DR|1789417:0.24424)0.834:0.15323)0.746:0.03892)0.590:0.07694,((((DNA-2-30_DR|313312:0.28527,DNA-2-30_DR|1903499:0.19196)0.641:0.12944,((DNA-2-30_DR|1025:0.21479,DNA-2-30_DR|1026:0.30282)0.946:0.22004,(DNA-2-30_DR|1493906:0.43092,(DNA-2-30_DR|1397880:0.00066,DNA-2-30_DR|1903467:0.04576)0.837:0.36776)0.945:0.35589)0.686:0.11846)0.601:0.02377,(DNA-2-30_DR|1695348:0.26553,DNA-2-30_DR|1903471:0.71643)0.777:0.15468)0.626:0.00075,(DNA-2-30_DR|395924:0.52482,DNA-2-30_DR|1338901:0.41541)0.527:0.00897)0.472:0.05278)0.793:0.04972)0.740:0.03760)0.809:0.06042)0.725:0.01693,(((((DNA-2-30_DR|395894:0.36192,(DNA-2-30_DR|884824:0.28834,DNA-2-30_DR|1066998:0.41543)0.786:0.08745)0.620:0.07116,DNA-2-30_DR|1581692:0.55619)0.719:0.11826,(((DNA-2-30_DR|313323:0.14093,(DNA-2-30_DR|163104:0.45500,DNA-2-30_DR|1695377:0.33603)0.269:0.03549)0.345:0.05254,(((DNA-2-30_DR|642160:0.39860,(DNA-2-30_DR|163111:0.31882,DNA-2-30_DR|1066982:0.54435)0.607:0.08471)0.866:0.14658,((DNA-2-30_DR|91422:0.05596,DNA-2-30_DR|884791:0.40645)0.909:0.19216,(DNA-2-30_DR|1140059:0.18048,DNA-2-30_DR|1903512:0.18577)0.840:0.12447)0.015:0.00066)0.886:0.04673,(DNA-2-30_DR|1066988:0.13437,DNA-2-30_DR|163117:0.35030)0.768:0.04059)0.460:0.00075)0.852:0.05559,(((((DNA-2-30_DR|1035:0.37348,((DNA-2-30_DR|808857:0.29234,(DNA-2-30_DR|642149:0.30541,DNA-2-30_DR|642145:0.25359)0.427:0.04838)0.237:0.09073,(DNA-2-30_DR|642144:0.42250,DNA-2-30_DR|1271726:0.23133)0.793:0.10978)0.540:0.00681)0.750:0.02556,DNA-2-30_DR|163118:0.30240)0.604:0.02668,(DNA-2-30_DR|642152:0.25026,DNA-2-30_DR|1140038:0.41909)0.686:0.06885)0.901:0.13427,(DNA-2-30_DR|1397901:0.51096,(DNA-2-30_DR|1789412:0.15978,DNA-2-30_DR|1789426:0.52721)0.265:0.19903)0.769:0.09159)0.662:0.06205,(DNA-2-30_DR|163084:0.28479,(DNA-2-30_DR|163093:0.48532,DNA-2-30_DR|163132:0.14375)0.889:0.25754)0.716:0.06122)0.530:0.02132)0.437:0.00077)0.332:0.02256,((((((DNA-2-30_DR|1695393:0.13914,(DNA-2-30_DR|163090:0.53408,DNA-2-30_DR|727027:0.04354)0.365:0.08058)0.484:0.03554,((DNA-2-30_DR|1140058:0.39975,(DNA-2-30_DR|91426:0.08972,DNA-2-30_DR|727032:0.82363)0.632:0.02842)0.839:0.09578,DNA-2-30_DR|1695394:0.26875)0.623:0.07804)0.794:0.03802,(DNA-2-30_DR|1066961:0.28922,((((DNA-2-30_DR|163120:0.16388,DNA-2-30_DR|1066979:0.26344)0.698:0.04134,DNA-2-30_DR|1271729:0.18944)0.594:0.04063,DNA-2-30_DR|998:0.22388)0.764:0.02759,(DNA-2-30_DR|163106:0.24304,DNA-2-30_DR|808831:0.83433)0.867:0.19791)0.722:0.04394)0.833:0.06939)0.752:0.02995,(DNA-2-30_DR|808821:0.18707,DNA-2-30_DR|1581674:0.54380)0.766:0.12503)0.783:0.05125,(DNA-2-30_DR|163109:0.40795,(DNA-2-30_DR|554529:0.26552,DNA-2-30_DR|1271718:0.47346)0.247:0.09613)0.662:0.07202)0.848:0.09228,((DNA-2-30_DR|163091:0.10965,DNA-2-30_DR|1271722:0.14667)0.860:0.13192,((((DNA-2-30_DR|1581657:0.15731,DNA-2-30_DR|808822:0.25790)0.732:0.05050,(DNA-2-30_DR|163089:0.37307,(DNA-2-30_DR|163129:0.29843,DNA-2-30_DR|1397893:0.26818)0.799:0.11194)0.144:0.09286)0.743:0.08593,(((DNA-2-30_DR|479270:0.35010,(DNA-2-30_DR|395933:0.38302,(DNA-2-30_DR|1039:0.29296,DNA-2-30_DR|1041:0.36570)0.952:0.42844)0.086:0.03782)0.347:0.12712,DNA-2-30_DR|1789406:0.24000)0.681:0.04846,DNA-2-30_DR|979597:0.12909)0.535:0.04066)0.862:0.07529,(((DNA-2-30_DR|1140037:0.36491,(DNA-2-30_DR|479240:0.13702,DNA-2-30_DR|642108:0.37104)0.775:0.05764)0.774:0.04329,(DNA-2-30_DR|554527:0.47365,((DNA-2-30_DR|1042:0.31592,DNA-2-30_DR|1397907:0.24840)0.713:0.00119,(DNA-2-30_DR|91440:0.31543,DNA-2-30_DR|1044:0.52921)0.389:0.00065)0.588:0.01573)0.745:0.03144)0.484:0.03560,((DNA-2-30_DR|163110:0.42268,((DNA-2-30_DR|395899:0.47007,DNA-2-30_DR|1066978:0.12304)0.804:0.21891,DNA-2-30_DR|1140050:0.34473)0.209:0.02436)0.921:0.19212,DNA-2-30_DR|554532:0.14900)0.812:0.05607)0.552:0.03153)0.277:0.00065)0.562:0.02421)0.261:0.01706)0.731:0.01497,(((((DNA-2-30_DR|1140051:0.39838,((DNA-2-30_DR|979660:0.38504,DNA-2-30_DR|1581670:0.56285)0.765:0.43519,DNA-2-30_DR|1695382:0.17602)0.364:0.15923)0.727:0.22602,((DNA-2-30_DR|1581656:0.39111,DNA-2-30_DR|1695412:0.30735)0.918:0.22423,((((DNA-2-30_DR|1397918:0.39977,DNA-2-30_DR|1903462:0.43531)0.661:0.18870,DNA-2-30_DR|1789416:0.28806)0.745:0.08489,DNA-2-30_DR|1789446:0.52154)0.608:0.11374,DNA-2-30_DR|1140041:0.26764)0.380:0.00075)0.873:0.15212)0.782:0.06628,(DNA-2-30_DR|1140028:0.32171,(DNA-2-30_DR|235951:0.32924,DNA-2-30_DR|1695405:0.25184)0.762:0.04847)0.584:0.05657)0.759:0.03026,((DNA-2-30_DR|1198422:0.36453,(DNA-2-30_DR|1066980:0.46906,(DNA-2-30_DR|1010:1.10401,DNA-2-30_DR|479258:0.00192)0.499:0.13569)0.793:0.13036)0.935:0.25523,((((DNA-2-30_DR|479266:0.49858,(((DNA-2-30_DR|1066954:0.36203,(DNA-2-30_DR|1034:0.39455,DNA-2-30_DR|642156:0.17215)0.922:0.24588)0.248:0.00067,(DNA-2-30_DR|1014:0.28062,DNA-2-30_DR|1397912:0.33145)0.906:0.19382)0.711:0.04478,(DNA-2-30_DR|1066989:0.43991,(DNA-2-30_DR|1140034:0.07488,DNA-2-30_DR|554573:0.39649)0.766:0.21431)0.705:0.08900)0.603:0.08244)0.221:0.01920,(((DNA-2-30_DR|235984:0.43380,DNA-2-30_DR|1695375:0.14801)0.900:0.32298,(DNA-2-30_DR|1581708:0.22271,DNA-2-30_DR|395880:0.35474)0.869:0.15563)0.487:0.02510,DNA-2-30_DR|479257:0.26622)0.879:0.15553)0.604:0.01160,(((((DNA-2-30_DR|163096:0.16169,DNA-2-30_DR|808834:0.46138)0.822:0.13242,(DNA-2-30_DR|554596:0.24461,DNA-2-30_DR|1140032:0.34871)0.794:0.10435)0.770:0.08124,(DNA-2-30_DR|479264:0.19321,DNA-2-30_DR|554587:0.42010)0.769:0.23297)0.643:0.08787,(DNA-2-30_DR|163112:0.39823,(DNA-2-30_DR|395891:0.13592,(DNA-2-30_DR|479254:0.14501,(DNA-2-30_DR|1695355:0.45422,(DNA-2-30_DR|235999:0.04899,DNA-2-30_DR|1493927:0.02164)0.958:0.32336)0.280:0.08579)0.947:0.51852)0.804:0.23706)0.777:0.08499)0.888:0.12198,DNA-2-30_DR|1397881:0.40431)0.631:0.01172)0.657:0.03450,((((((DNA-2-30_DR|395886:0.42165,DNA-2-30_DR|808855:0.29779)0.550:0.05266,DNA-2-30_DR|163105:0.32888)0.741:0.04549,((DNA-2-30_DR|642162:0.32485,(DNA-2-30_DR|979612:0.25086,DNA-2-30_DR|1581694:0.55907)0.738:0.08699)0.785:0.07650,(DNA-2-30_DR|1397868:0.30454,(DNA-2-30_DR|91416:0.65526,DNA-2-30_DR|1397874:0.61087)0.215:0.04130)0.647:0.10214)0.851:0.15365)0.758:0.04756,((DNA-2-30_DR|1695378:0.51361,(DNA-2-30_DR|979599:0.22993,(DNA-2-30_DR|727004:0.30594,(DNA-2-30_DR|996:0.44662,DNA-2-30_DR|642138:0.23455)0.239:0.02336)0.115:0.11806)0.653:0.04424)0.554:0.05547,DNA-2-30_DR|395897:0.64375)0.677:0.04593)0.406:0.06799,((DNA-2-30_DR|808851:0.31870,(DNA-2-30_DR|1903517:0.02372,(DNA-2-30_DR|1903518:0.00066,DNA-2-30_DR|1903519:0.02178)0.930:0.05648)0.981:0.30442)0.917:0.18694,((DNA-2-30_DR|1338910:0.17005,DNA-2-30_DR|1397886:0.27731)0.852:0.11832,(((DNA-2-30_DR|1903468:0.25212,(DNA-2-30_DR|1271710:0.24644,DNA-2-30_DR|1581664:1.13480)0.567:0.07179)0.799:0.10544,(DNA-2-30_DR|1789427:0.27464,DNA-2-30_DR|163092:0.39953)0.809:0.12833)0.742:0.06110,DNA-2-30_DR|1695351:0.28510)0.037:0.02874)0.537:0.01505)0.566:0.02369)0.763:0.00061,(DNA-2-30_DR|642123:0.32831,DNA-2-30_DR|235996:0.20750)0.930:0.15437)0.859:0.05581)0.720:0.03060)0.522:0.01498)0.471:0.00075,(((((DNA-2-30_DR|979654:0.51293,(DNA-2-30_DR|1043:0.27194,DNA-2-30_DR|1338920:0.49962)0.835:0.19753)0.312:0.01461,DNA-2-30_DR|1003:0.30389)0.514:0.05933,DNA-2-30_DR|1789405:0.41656)0.666:0.04288,((DNA-2-30_DR|1581680:0.31577,(DNA-2-30_DR|235995:0.30152,(DNA-2-30_DR|979618:0.41632,DNA-2-30_DR|1338912:0.26497)0.969:0.38700)0.757:0.06930)0.883:0.08021,((DNA-2-30_DR|91443:0.19802,DNA-2-30_DR|1581665:0.24382)0.781:0.06225,(DNA-2-30_DR|235952:0.16685,(DNA-2-30_DR|235998:0.37465,DNA-2-30_DR|884787:0.11273)0.838:0.09495)0.889:0.07236)0.851:0.05112)0.686:0.01492)0.017:0.00066,((DNA-2-30_DR|1581710:0.23003,(DNA-2-30_DR|1581705:0.00067,DNA-2-30_DR|1581706:0.09415)0.991:0.35821)0.811:0.10273,DNA-2-30_DR|235950:0.23731)0.838:0.06327)0.824:0.04045)0.834:0.05590)0.795:0.04178)0.036:0.00077)0.711:0.02451,(((((DNA-2-30_DR|1695363:0.80730,(DNA-2-30_DR|1198418:0.78601,(DNA-2-30_DR|479268:0.42903,(DNA-2-30_DR|808830:0.22925,((DNA-2-30_DR|1493913:0.37912,DNA-2-30_DR|1903514:0.38913)0.821:0.33640,(DNA-2-30_DR|1397882:0.56611,(DNA-2-30_DR|1695352:0.42769,(DNA-2-30_DR|479265:0.87237,DNA-2-30_DR|1013:0.29773)0.880:0.44051)0.791:0.16897)0.857:0.23978)0.123:0.00065)0.540:0.01974)0.031:0.00062)0.827:0.14238)0.396:0.05442,DNA-2-30_DR|395920:0.33027)0.366:0.04143,(((DNA-2-30_DR|727019:0.39460,(DNA-2-30_DR|235963:0.12114,DNA-2-30_DR|1397892:0.31107)0.744:0.06278)0.785:0.09120,(((DNA-2-30_DR|1581695:0.21518,DNA-2-30_DR|1397898:0.50996)0.099:0.11524,((DNA-2-30_DR|1198423:0.22992,(DNA-2-30_DR|979627:0.18293,DNA-2-30_DR|1903469:0.69787)0.714:0.15425)0.000:0.00075,DNA-2-30_DR|91415:0.54952)0.000:0.01777)0.866:0.15977,(DNA-2-30_DR|808823:0.31593,DNA-2-30_DR|313283:0.34577)0.685:0.02854)0.794:0.07119)0.788:0.05548,(((DNA-2-30_DR|884842:0.44512,(DNA-2-30_DR|235972:1.09812,DNA-2-30_DR|1271725:0.00066)0.729:0.10139)0.901:0.24826,(DNA-2-30_DR|554594:0.40858,(DNA-2-30_DR|1005:0.13351,DNA-2-30_DR|979649:0.38361)0.415:0.23652)0.732:0.12131)0.298:0.03623,((DNA-2-30_DR|1271719:0.58198,(DNA-2-30_DR|1140048:0.27449,DNA-2-30_DR|1789410:0.56013)0.501:0.07168)0.853:0.19809,(((((DNA-2-30_DR|1271734:0.76156,DNA-2-30_DR|1198411:0.17899)0.762:0.23381,DNA-2-30_DR|1338916:0.72113)0.722:0.16712,DNA-2-30_DR|1271705:1.09637)0.348:0.00074,DNA-2-30_DR|1338908:0.73090)0.747:0.12407,(DNA-2-30_DR|235988:0.33752,DNA-2-30_DR|642117:0.23535)0.452:0.10182)0.750:0.06623)0.131:0.03607)0.352:0.07788)0.785:0.08238)0.522:0.12984,((DNA-2-30_DR|313282:0.29708,(DNA-2-30_DR|235966:0.55865,DNA-2-30_DR|554538:0.27024)0.757:0.26642)0.874:0.21834,((DNA-2-30_DR|727017:0.38245,DNA-2-30_DR|1789415:0.69389)0.783:0.16371,((DNA-2-30_DR|884835:0.24318,DNA-2-30_DR|554576:0.31098)0.617:0.08290,DNA-2-30_DR|1903490:0.31669)0.672:0.02182)0.745:0.07604)0.879:0.18225)0.582:0.01882,((((((DNA-2-30_DR|884846:0.54048,DNA-2-30_DR|1338921:0.63614)0.916:0.56582,(DNA-2-30_DR|1066971:0.44209,((DNA-2-30_DR|979633:0.00066,DNA-2-30_DR|1695388:0.49162)0.726:0.37875,((DNA-2-30_DR|1903516:0.30466,(DNA-2-30_DR|1066999:0.28841,DNA-2-30_DR|1695379:0.31511)0.735:0.09411)0.795:0.13533,(DNA-2-30_DR|1017:0.30511,DNA-2-30_DR|1397902:0.28369)0.949:0.37801)0.278:0.00231)0.519:0.10653)0.441:0.00101)0.275:0.01082,(DNA-2-30_DR|727009:0.19121,((DNA-2-30_DR|642106:0.24316,DNA-2-30_DR|1789432:0.37504)0.749:0.16498,(DNA-2-30_DR|313296:0.48117,DNA-2-30_DR|808825:0.20022)0.679:0.12455)0.546:0.06337)0.000:0.00075)0.794:0.04806,((DNA-2-30_DR|1581696:0.21739,(DNA-2-30_DR|1140072:0.24478,DNA-2-30_DR|1789404:0.45592)0.805:0.14610)0.771:0.09067,(((DNA-2-30_DR|727030:0.37091,DNA-2-30_DR|163114:0.32877)0.120:0.02064,DNA-2-30_DR|1903485:0.24110)0.630:0.16365,DNA-2-30_DR|554592:0.11356)0.791:0.07453)0.771:0.05064)0.844:0.00065,(((DNA-2-30_DR|1581679:0.05588,DNA-2-30_DR|1695359:0.46048)0.858:0.08135,(DNA-2-30_DR|726998:0.33052,DNA-2-30_DR|1493923:0.20719)0.770:0.09173)0.212:0.02900,DNA-2-30_DR|726990:0.42094)0.557:0.05730)0.788:0.03326,((DNA-2-30_DR|313287:0.09919,DNA-2-30_DR|313288:0.01250)1.000:0.47452,((DNA-2-30_DR|1581651:0.39240,DNA-2-30_DR|1903503:0.31099)0.735:0.05616,(DNA-2-30_DR|979614:0.26678,DNA-2-30_DR|1493914:0.41759)0.827:0.10377)0.641:0.02712)0.916:0.12141)0.731:0.02380)0.842:0.06539)0.328:0.03252)0.858:0.08292,((((((DNA-2-30_DR|313324:0.37295,((DNA-2-30_DR|1271740:0.30635,(DNA-2-30_DR|884827:0.07871,(DNA-2-30_DR|554554:0.40920,DNA-2-30_DR|1271721:0.23471)0.931:0.24003)0.784:0.03846)0.773:0.04084,((DNA-2-30_DR|727031:0.12883,DNA-2-30_DR|313284:0.51489)0.685:0.02766,(DNA-2-30_DR|1198403:0.36892,(DNA-2-30_DR|1198436:0.25755,DNA-2-30_DR|1493921:0.54006)0.722:0.19552)0.762:0.07294)0.802:0.04821)0.483:0.04124)0.753:0.05062,(((DNA-2-30_DR|1198421:0.39700,DNA-2-30_DR|1198443:0.47007)0.868:0.35498,((DNA-2-30_DR|1903527:0.48320,(DNA-2-30_DR|554531:0.42975,DNA-2-30_DR|1198434:0.21076)0.130:0.11125)0.740:0.08330,(DNA-2-30_DR|1271712:0.25707,(DNA-2-30_DR|313291:0.47122,DNA-2-30_DR|642148:0.39199)0.066:0.00065)0.839:0.13649)0.711:0.08935)0.450:0.12644,((DNA-2-30_DR|313314:0.50565,(DNA-2-30_DR|1581697:0.83085,DNA-2-30_DR|1695385:0.39441)0.635:0.08430)0.581:0.06019,((DNA-2-30_DR|91423:0.21310,DNA-2-30_DR|554551:0.23454)0.816:0.11861,(((DNA-2-30_DR|313285:0.19724,DNA-2-30_DR|979605:0.11894)0.943:0.24816,(DNA-2-30_DR|1903506:0.28675,(DNA-2-30_DR|235986:0.27796,DNA-2-30_DR|884811:0.39969)0.609:0.12471)0.805:0.10987)0.849:0.12776,(DNA-2-30_DR|395932:0.33993,(DNA-2-30_DR|163083:0.62815,DNA-2-30_DR|1066993:0.09755)0.845:0.22394)0.564:0.02855)0.744:0.07859)0.493:0.00469)0.573:0.02852)0.921:0.09470)0.529:0.00098,(((DNA-2-30_DR|1493915:0.16783,DNA-2-30_DR|808861:0.20755)0.781:0.07495,DNA-2-30_DR|479243:0.43742)0.643:0.07387,(DNA-2-30_DR|395911:0.40213,(DNA-2-30_DR|235953:0.26883,(DNA-2-30_DR|91408:0.60458,DNA-2-30_DR|727018:0.80433)0.683:0.11255)0.078:0.00066)0.946:0.26427)0.356:0.07193)0.876:0.06038,(((DNA-2-30_DR|235976:0.17478,(DNA-2-30_DR|979602:0.24610,DNA-2-30_DR|1397906:0.41448)0.536:0.15986)0.884:0.20815,((DNA-2-30_DR|1031:0.15742,(DNA-2-30_DR|808843:0.17661,DNA-2-30_DR|1271730:0.46507)0.719:0.15974)0.824:0.09284,(DNA-2-30_DR|642118:0.25126,((DNA-2-30_DR|91411:0.23569,DNA-2-30_DR|554558:0.27587)0.371:0.03972,DNA-2-30_DR|1789423:0.15898)0.037:0.01191)0.931:0.15650)0.714:0.03843)0.774:0.03547,(DNA-2-30_DR|235965:0.37018,DNA-2-30_DR|1066983:0.39156)0.911:0.27455)0.525:0.00075)0.928:0.06392,((((DNA-2-30_DR|1903479:0.18794,(DNA-2-30_DR|1903508:0.28512,(DNA-2-30_DR|554580:0.37789,(DNA-2-30_DR|884843:0.12652,DNA-2-30_DR|884844:0.27258)0.935:0.39256)0.817:0.18715)0.454:0.07728)0.908:0.19330,(((DNA-2-30_DR|1581699:0.20247,DNA-2-30_DR|1789431:0.23186)0.616:0.00066,(DNA-2-30_DR|91407:0.60484,DNA-2-30_DR|235948:0.83081)0.551:0.15130)0.980:0.33882,(((DNA-2-30_DR|979601:0.13175,(DNA-2-30_DR|313294:0.38274,DNA-2-30_DR|1695391:0.18243)0.222:0.08921)0.863:0.08365,(((DNA-2-30_DR|1695410:0.44626,(DNA-2-30_DR|1695364:0.39521,(DNA-2-30_DR|1271708:0.29668,DNA-2-30_DR|1271728:0.27860)0.522:0.16961)0.710:0.11969)0.830:0.17981,((DNA-2-30_DR|1037:0.30787,DNA-2-30_DR|1903484:0.38411)0.693:0.09171,DNA-2-30_DR|1015:0.41488)0.708:0.03876)0.395:0.06741,DNA-2-30_DR|884845:0.19598)0.741:0.04078)0.695:0.02213,((DNA-2-30_DR|313315:0.26046,(DNA-2-30_DR|313277:0.51210,DNA-2-30_DR|1903526:0.13860)0.576:0.03929)0.821:0.09354,(((DNA-2-30_DR|91438:0.37684,((DNA-2-30_DR|235983:0.23570,(DNA-2-30_DR|979624:0.33234,DNA-2-30_DR|1695409:0.30007)0.753:0.08101)0.839:0.10801,DNA-2-30_DR|1903497:0.29084)0.020:0.03678)0.819:0.11805,(DNA-2-30_DR|979613:0.22146,(DNA-2-30_DR|884788:0.53410,DNA-2-30_DR|1695389:0.51765)0.761:0.15445)0.770:0.11977)0.035:0.06614,((DNA-2-30_DR|808817:0.18940,(DNA-2-30_DR|554539:0.01450,DNA-2-30_DR|884809:0.49906)0.899:0.20809)0.004:0.04612,DNA-2-30_DR|642137:0.35167)0.511:0.00065)0.936:0.19127)0.643:0.02646)0.265:0.02961)0.657:0.00067)0.845:0.06913,(((((DNA-2-30_DR|163108:0.37551,(DNA-2-30_DR|313307:0.23455,(DNA-2-30_DR|395890:0.18118,DNA-2-30_DR|1397867:0.32739)0.672:0.10247)0.759:0.05658)0.776:0.03619,((((DNA-2-30_DR|235979:0.17536,DNA-2-30_DR|395896:0.28055)0.787:0.06458,(DNA-2-30_DR|1695380:0.22288,(DNA-2-30_DR|163107:0.39913,(DNA-2-30_DR|727024:0.13584,DNA-2-30_DR|642140:0.55722)0.000:0.10577)0.711:0.10444)0.681:0.03005)0.756:0.03632,(DNA-2-30_DR|1581703:0.35301,DNA-2-30_DR|1903525:0.31134)0.845:0.14332)0.766:0.02224,(DNA-2-30_DR|642142:0.40562,((DNA-2-30_DR|726999:0.34206,DNA-2-30_DR|808828:0.28771)0.921:0.23981,(DNA-2-30_DR|979647:0.41359,DNA-2-30_DR|884822:0.33848)0.415:0.02775)0.911:0.22472)0.787:0.12360)0.893:0.00065)0.767:0.01895,(DNA-2-30_DR|1789420:0.33042,(DNA-2-30_DR|642143:0.36940,(DNA-2-30_DR|1493907:0.32207,(DNA-2-30_DR|1066968:0.61999,(DNA-2-30_DR|1066972:0.32052,DNA-2-30_DR|1397864:0.57482)0.237:0.18080)0.280:0.09028)0.397:0.11525)0.159:0.03126)0.695:0.05629)0.734:0.02349,(((DNA-2-30_DR|163101:0.57337,(DNA-2-30_DR|1140066:0.07689,DNA-2-30_DR|1140068:0.15463)0.814:0.10779)0.894:0.19254,((DNA-2-30_DR|395931:0.35288,DNA-2-30_DR|1581666:0.31892)0.750:0.09949,(DNA-2-30_DR|1695397:0.33183,(DNA-2-30_DR|479239:0.59119,DNA-2-30_DR|1789425:0.37629)0.507:0.00066)0.826:0.09295)0.753:0.07842)0.346:0.02039,((((DNA-2-30_DR|1008:0.24386,DNA-2-30_DR|1581672:0.40227)0.802:0.12320,DNA-2-30_DR|1695404:0.27292)0.744:0.06774,(DNA-2-30_DR|1271739:0.16614,DNA-2-30_DR|1198408:0.41364)0.717:0.04511)0.573:0.05767,((DNA-2-30_DR|808833:0.26204,DNA-2-30_DR|1198431:0.18907)0.836:0.21316,((DNA-2-30_DR|726992:0.20533,DNA-2-30_DR|1066967:0.37433)0.480:0.18783,(DNA-2-30_DR|642130:0.31811,DNA-2-30_DR|979632:0.33754)0.327:0.06300)0.852:0.20072)0.498:0.04698)0.770:0.04956)0.559:0.03621)0.849:0.03289,(((DNA-2-30_DR|313313:0.15643,(DNA-2-30_DR|1695356:0.25064,DNA-2-30_DR|1271713:0.39867)0.779:0.06192)0.810:0.06881,(DNA-2-30_DR|884832:0.20120,DNA-2-30_DR|235969:0.38130)0.482:0.05665)0.792:0.06604,((DNA-2-30_DR|91428:0.11491,DNA-2-30_DR|91441:0.20809)0.308:0.04036,((DNA-2-30_DR|91427:0.07519,(DNA-2-30_DR|91429:0.19143,DNA-2-30_DR|91430:0.10751)0.998:0.00066)0.777:0.05290,DNA-2-30_DR|91431:0.11667)0.810:0.04436)0.992:0.26122)0.794:0.08745)0.416:0.00344)0.941:0.10153,((((((DNA-2-30_DR|1027:0.46297,DNA-2-30_DR|727003:0.13886)0.795:0.19019,(((DNA-2-30_DR|1066963:0.58076,(DNA-2-30_DR|395921:0.53750,DNA-2-30_DR|884841:0.44211)0.075:0.00067)0.485:0.08855,DNA-2-30_DR|1789435:0.34413)0.810:0.16867,DNA-2-30_DR|884793:0.42977)0.675:0.03829)0.101:0.03200,((DNA-2-30_DR|163128:0.29743,DNA-2-30_DR|1271717:0.05562)0.511:0.11005,DNA-2-30_DR|979635:0.34008)0.667:0.08812)0.718:0.07633,((DNA-2-30_DR|1903511:0.14704,(DNA-2-30_DR|395930:0.23570,DNA-2-30_DR|1903520:0.18758)0.842:0.12056)0.842:0.07782,(DNA-2-30_DR|313302:0.21280,(DNA-2-30_DR|979641:0.13211,(DNA-2-30_DR|1001:0.16032,(DNA-2-30_DR|1066974:0.31124,DNA-2-30_DR|1066975:0.14613)1.000:0.77479)0.576:0.11974)0.848:0.11542)0.013:0.00076)0.326:0.03979)0.814:0.04378,((((((DNA-2-30_DR|1140031:0.67738,(DNA-2-30_DR|1397887:0.45817,(DNA-2-30_DR|884796:0.01131,DNA-2-30_DR|884798:0.04929)0.881:0.30855)0.965:0.47455)0.283:0.00061,(DNA-2-30_DR|979620:0.64334,DNA-2-30_DR|1789442:0.10647)0.931:0.29228)0.917:0.24363,((((DNA-2-30_DR|554535:0.51136,DNA-2-30_DR|1066990:1.00099)0.473:0.23970,(DNA-2-30_DR|395922:0.04537,DNA-2-30_DR|395923:0.02278)0.970:0.47634)0.473:0.07749,(DNA-2-30_DR|235975:0.33712,((DNA-2-30_DR|1397872:0.56854,(DNA-2-30_DR|979609:0.40115,DNA-2-30_DR|1198406:0.28885)0.028:0.03931)0.985:0.68074,DNA-2-30_DR|642139:0.05681)0.429:0.02815)0.957:0.28454)0.210:0.08733,((DNA-2-30_DR|1581662:0.13668,(DNA-2-30_DR|727008:0.41163,DNA-2-30_DR|979626:0.49880)0.945:0.55172)0.943:0.49439,(DNA-2-30_DR|642122:0.42837,(DNA-2-30_DR|163125:0.53471,(DNA-2-30_DR|1493919:0.38264,DNA-2-30_DR|1695357:0.47298)0.018:0.17419)0.482:0.08714)0.803:0.16933)0.112:0.07971)0.407:0.07750)0.843:0.12871,(DNA-2-30_DR|727002:0.48476,((((((DNA-2-30_DR|1338911:0.31462,DNA-2-30_DR|554589:0.47535)0.250:0.08424,(DNA-2-30_DR|808858:0.20063,(DNA-2-30_DR|1140030:0.54793,DNA-2-30_DR|1695407:0.58044)0.644:0.19406)0.965:0.41205)0.261:0.06333,DNA-2-30_DR|979650:0.49255)0.724:0.14266,(((DNA-2-30_DR|1066973:0.47730,(DNA-2-30_DR|1338900:0.31332,DNA-2-30_DR|1198439:0.28071)0.734:0.06797)0.812:0.20633,((DNA-2-30_DR|727016:0.22257,DNA-2-30_DR|1140039:0.22439)0.881:0.15308,(DNA-2-30_DR|91421:0.23485,DNA-2-30_DR|1397910:0.45421)0.769:0.11041)0.811:0.09217)0.513:0.00075,(((DNA-2-30_DR|1493918:0.40094,((DNA-2-30_DR|235993:0.26629,DNA-2-30_DR|1903504:0.39868)0.763:0.13162,(DNA-2-30_DR|1022:0.60163,((DNA-2-30_DR|479259:0.78389,DNA-2-30_DR|1066969:0.49746)0.573:0.36237,DNA-2-30_DR|642135:0.57423)0.397:0.09341)0.795:0.13295)0.716:0.06970)0.236:0.04318,(DNA-2-30_DR|1695370:0.48598,DNA-2-30_DR|163102:0.45406)0.232:0.04395)0.702:0.04312,(DNA-2-30_DR|1040:0.38080,DNA-2-30_DR|554546:0.27686)0.830:0.24741)0.761:0.04632)0.232:0.03867)0.249:0.00075,((DNA-2-30_DR|884831:0.53361,DNA-2-30_DR|1903522:0.67124)0.883:0.27539,(DNA-2-30_DR|979629:0.60433,((DNA-2-30_DR|726991:0.26572,(DNA-2-30_DR|1581667:0.40784,(DNA-2-30_DR|479247:0.16195,DNA-2-30_DR|642125:0.53944)0.697:0.19944)0.879:0.31685)0.666:0.08086,DNA-2-30_DR|884836:0.14780)0.085:0.04430)0.755:0.12852)0.906:0.22658)0.566:0.03631,(DNA-2-30_DR|884816:0.47906,(DNA-2-30_DR|884808:0.22363,DNA-2-30_DR|1903515:0.64548)0.709:0.12799)0.913:0.43956)0.070:0.00669)0.180:0.05935)0.807:0.06293,((((DNA-2-30_DR|642116:0.19212,DNA-2-30_DR|884819:0.10515)0.838:0.08419,(DNA-2-30_DR|1066958:0.30998,(DNA-2-30_DR|1903461:0.65550,(DNA-2-30_DR|1695390:0.39324,DNA-2-30_DR|979604:0.15635)0.167:0.02645)0.867:0.16432)0.483:0.00102)0.826:0.07650,(((DNA-2-30_DR|642121:0.92283,(DNA-2-30_DR|235957:0.61682,(DNA-2-30_DR|1271711:0.44599,(DNA-2-30_DR|808842:0.42548,DNA-2-30_DR|1338906:0.16427)0.516:0.16154)0.734:0.21611)0.698:0.06863)0.722:0.10401,((DNA-2-30_DR|1581682:0.0,DNA-2-30_DR|1581683:0.0):0.00065,(DNA-2-30_DR|884814:0.41079,DNA-2-30_DR|1581684:0.00065)0.689:0.02447)0.980:0.31140)0.896:0.15302,(((DNA-2-30_DR|163099:0.65992,(DNA-2-30_DR|808832:0.73610,DNA-2-30_DR|1695413:0.34919)0.576:0.17250)0.816:0.26369,((DNA-2-30_DR|642150:0.32412,((DNA-2-30_DR|479252:0.18608,DNA-2-30_DR|1695373:0.43377)0.883:0.40669,DNA-2-30_DR|1581713:0.41878)0.465:0.01561)0.747:0.06157,(DNA-2-30_DR|1198405:0.10427,(DNA-2-30_DR|727005:0.04792,DNA-2-30_DR|808841:0.54814)0.908:0.22982)0.764:0.03394)0.716:0.03800)0.622:0.07943,((DNA-2-30_DR|395929:0.19635,DNA-2-30_DR|554525:0.60478)0.538:0.84299,DNA-2-30_DR|1397863:0.21949)0.719:0.16038)0.184:0.00061)0.657:0.01472)0.843:0.07381,((((DNA-2-30_DR|554574:0.26158,(DNA-2-30_DR|808845:0.30589,(DNA-2-30_DR|313300:0.81633,DNA-2-30_DR|1198438:0.28590)0.194:0.17746)0.672:0.03932)0.915:0.15199,((((DNA-2-30_DR|884840:0.48471,DNA-2-30_DR|1198433:0.30401)0.968:0.51476,DNA-2-30_DR|1695398:0.18932)0.503:0.08628,(DNA-2-30_DR|313306:0.44343,DNA-2-30_DR|1581676:0.48794)0.779:0.17966)0.741:0.11501,(DNA-2-30_DR|91406:0.54450,(((DNA-2-30_DR|1198416:0.33009,(DNA-2-30_DR|1066991:0.36262,(DNA-2-30_DR|313325:1.18233,DNA-2-30_DR|808860:0.00066)0.508:0.14742)0.412:0.05973)0.848:0.13193,(DNA-2-30_DR|979646:0.00939,DNA-2-30_DR|1140071:0.10079)0.701:0.25079)0.938:0.48144,DNA-2-30_DR|1198401:0.23197)0.543:0.13673)0.461:0.18823)0.797:0.13662)0.478:0.03511,DNA-2-30_DR|1695386:0.07094)0.899:0.18331,(DNA-2-30_DR|1066962:0.26689,DNA-2-30_DR|1903481:0.44703)0.810:0.25362)0.754:0.09597)0.166:0.00063)0.600:0.01649,((((DNA-2-30_DR|1903533:0.35890,DNA-2-30_DR|313317:0.33665)0.532:0.12377,(DNA-2-30_DR|1397914:0.00168,DNA-2-30_DR|1397913:0.50152)0.998:0.59628)0.157:0.00065,(DNA-2-30_DR|91417:0.30193,DNA-2-30_DR|1903521:0.38568)0.866:0.28449)0.904:0.18752,((DNA-2-30_DR|395881:0.74693,(DNA-2-30_DR|1004:0.32049,DNA-2-30_DR|808852:0.09693)0.501:0.17396)0.325:0.10923,(DNA-2-30_DR|808824:0.28166,DNA-2-30_DR|808827:0.80745)0.543:0.07272)0.767:0.08471)0.644:0.04872)0.255:0.00075)0.587:0.01513,(((DNA-2-30_DR|808820:0.45694,(DNA-2-30_DR|235961:0.18572,DNA-2-30_DR|554522:0.38877)0.455:0.09841)0.855:0.27643,(DNA-2-30_DR|313293:0.20824,(DNA-2-30_DR|884837:0.29115,DNA-2-30_DR|1140027:0.32345)0.443:0.06806)0.801:0.07320)0.423:0.05022,(((DNA-2-30_DR|726996:0.36259,DNA-2-30_DR|1581691:0.27781)0.554:0.07277,(DNA-2-30_DR|1493931:0.14187,(DNA-2-30_DR|395892:0.37476,DNA-2-30_DR|1140046:0.41330)0.267:0.04704)0.909:0.37987)0.086:0.00076,DNA-2-30_DR|808818:0.16264)0.878:0.17692)0.302:0.04912)0.742:0.02717)0.782:0.04184)0.878:0.04874,((((DNA-2-30_DR|1789445:0.31869,(((((DNA-2-30_DR|1903494:0.33588,DNA-2-30_DR|1198430:0.28781)0.815:0.16552,(((DNA-2-30_DR|1903463:0.58871,(DNA-2-30_DR|979628:1.44156,DNA-2-30_DR|313320:0.16740)0.700:0.24269)0.093:0.00065,((((DNA-2-30_DR|235959:0.00065,DNA-2-30_DR|979653:0.87087)0.775:0.17851,DNA-2-30_DR|979655:0.38543)0.677:0.15097,(DNA-2-30_DR|235980:0.23585,DNA-2-30_DR|1271733:0.25750)1.000:1.18075)0.000:0.00062,(((((DNA-2-30_DR|1140043:0.60239,(DNA-2-30_DR|1029:0.74807,DNA-2-30_DR|554541:0.45245)0.460:0.15931)0.835:0.21934,(DNA-2-30_DR|1198437:0.83696,DNA-2-30_DR|1903473:0.34266)0.547:0.26868)0.060:0.00327,((DNA-2-30_DR|1581700:0.85324,(DNA-2-30_DR|884821:0.06502,(DNA-2-30_DR|1198402:0.48591,(DNA-2-30_DR|979659:0.34270,((DNA-2-30_DR|163115:0.25369,(DNA-2-30_DR|395883:0.35393,DNA-2-30_DR|1066953:0.53627)0.923:0.32167)0.290:0.15686,DNA-2-30_DR|1066995:0.04646)0.973:0.70176)0.727:0.27453)0.966:0.49976)0.792:0.13586)0.659:0.18192,DNA-2-30_DR|1695400:0.42733)0.175:0.04448)0.806:0.05498,((((DNA-2-30_DR|1038:0.20938,(DNA-2-30_DR|91442:0.25114,DNA-2-30_DR|1581675:0.32315)0.771:0.26803)0.741:0.14601,((DNA-2-30_DR|163130:0.18303,DNA-2-30_DR|1018:0.52386)0.931:0.41468,DNA-2-30_DR|235974:0.22386)0.852:0.29137)0.762:0.07026,((DNA-2-30_DR|642151:0.57747,(DNA-2-30_DR|727010:0.48741,DNA-2-30_DR|1066959:0.34943)0.899:0.15586)0.865:0.14950,(DNA-2-30_DR|479253:0.24979,(DNA-2-30_DR|1789411:0.51543,(DNA-2-30_DR|235991:0.50136,((((DNA-2-30_DR|1011:0.26838,DNA-2-30_DR|1140049:0.11354)0.814:0.31022,(((DNA-2-30_DR|1581702:0.42895,(DNA-2-30_DR|91425:0.18209,DNA-2-30_DR|91409:0.19192)0.721:0.02714)0.823:0.06626,(DNA-2-30_DR|395898:0.31082,DNA-2-30_DR|642103:0.28636)0.767:0.05673)0.515:0.05510,(((DNA-2-30_DR|395904:0.20697,(DNA-2-30_DR|979625:0.52724,DNA-2-30_DR|1581663:0.19264)0.984:0.60769)0.761:0.09098,DNA-2-30_DR|1198412:0.20717)0.554:0.06488,DNA-2-30_DR|1271743:0.61250)0.748:0.05791)0.843:0.08607)0.730:0.06190,(DNA-2-30_DR|554560:0.30814,(DNA-2-30_DR|726994:0.32924,DNA-2-30_DR|1581678:0.31285)0.728:0.05661)0.766:0.03301)0.700:0.03836,DNA-2-30_DR|979621:0.54723)0.487:0.22545)0.873:0.48526)0.498:0.11145)0.860:0.14863)0.674:0.04512)0.680:0.09281,((DNA-2-30_DR|979640:0.63481,((DNA-2-30_DR|1581660:0.30494,(DNA-2-30_DR|313286:0.46995,DNA-2-30_DR|884830:0.12518)0.951:0.44323)0.955:0.41430,DNA-2-30_DR|642165:0.24915)0.530:0.01688)0.882:0.13608,((DNA-2-30_DR|395893:0.31490,((DNA-2-30_DR|1140045:0.27908,DNA-2-30_DR|1033:0.20728)0.898:0.09473,(DNA-2-30_DR|235987:0.29943,(DNA-2-30_DR|1140061:0.22926,(DNA-2-30_DR|979652:0.39664,DNA-2-30_DR|479262:0.56288)0.483:0.02922)0.826:0.18121)0.647:0.02799)0.266:0.00065)0.633:0.10708,((((DNA-2-30_DR|1140033:0.43204,(DNA-2-30_DR|313316:0.36969,DNA-2-30_DR|1397877:0.26377)0.655:0.14727)0.532:0.04242,(DNA-2-30_DR|1012:0.00067,DNA-2-30_DR|313318:0.46841)0.455:0.13299)0.752:0.05812,((DNA-2-30_DR|479245:0.29544,(DNA-2-30_DR|1140057:0.47733,(DNA-2-30_DR|1397909:0.42518,DNA-2-30_DR|1066994:0.24386)0.698:0.18663)0.491:0.04097)0.120:0.06010,((DNA-2-30_DR|554595:0.66944,DNA-2-30_DR|884818:0.26043)0.712:0.07083,DNA-2-30_DR|1030:0.52234)0.562:0.06593)0.730:0.03065)0.046:0.01103,(DNA-2-30_DR|884792:0.34451,DNA-2-30_DR|642146:0.40281)0.967:0.25115)0.811:0.13646)0.720:0.12068)0.921:0.16130)0.622:0.06771)0.358:0.01120,DNA-2-30_DR|1493920:1.04159)0.861:0.16621)0.876:0.09605)0.644:0.05050,(DNA-2-30_DR|235971:0.20792,DNA-2-30_DR|642126:0.35520)0.854:0.78463)0.800:0.09614)0.756:0.03803,(((DNA-2-30_DR|395915:0.30173,(DNA-2-30_DR|1198420:0.52772,DNA-2-30_DR|1140070:0.26512)0.849:0.31238)0.150:0.08463,(DNA-2-30_DR|554591:0.13231,(((DNA-2-30_DR|554571:0.01725,((DNA-2-30_DR|554561:0.0,DNA-2-30_DR|554562:0.0,DNA-2-30_DR|554563:0.0,DNA-2-30_DR|554564:0.0,DNA-2-30_DR|554565:0.0,DNA-2-30_DR|554566:0.0,DNA-2-30_DR|554567:0.0,DNA-2-30_DR|554568:0.0,DNA-2-30_DR|554569:0.0):0.00066,DNA-2-30_DR|554570:0.00066)0.553:0.00066)0.994:0.15603,DNA-2-30_DR|1140040:0.09603)0.236:0.04631,DNA-2-30_DR|554597:0.06019)0.851:0.11373)0.993:0.45110)0.734:0.14458,((((DNA-2-30_DR|642131:0.36928,(DNA-2-30_DR|163131:0.83301,(DNA-2-30_DR|554549:0.30256,DNA-2-30_DR|1198440:0.44652)0.528:0.10283)0.337:0.07107)0.661:0.09709,(DNA-2-30_DR|727000:0.44503,DNA-2-30_DR|1903495:0.34838)0.553:0.06741)0.850:0.15023,(DNA-2-30_DR|1066960:0.07813,(DNA-2-30_DR|554575:0.24993,DNA-2-30_DR|1789443:0.35472)0.737:0.20737)0.732:0.04927)0.791:0.06977,((DNA-2-30_DR|808844:0.44943,(DNA-2-30_DR|884800:0.33556,DNA-2-30_DR|979615:0.28514)0.831:0.17379)0.384:0.04386,(DNA-2-30_DR|1581704:0.15258,(DNA-2-30_DR|1397878:0.27377,((DNA-2-30_DR|808839:0.08419,DNA-2-30_DR|808840:0.14141)0.676:0.25899,(DNA-2-30_DR|1066957:0.67530,(DNA-2-30_DR|1140035:0.29499,(DNA-2-30_DR|235949:0.42727,DNA-2-30_DR|313308:0.62330)0.491:0.04887)0.349:0.00066)0.972:0.39781)0.780:0.17905)0.755:0.08453)0.452:0.04440)0.767:0.04617)0.748:0.05583)0.596:0.06038)0.048:0.02037,((DNA-2-30_DR|554536:0.33117,(DNA-2-30_DR|1066996:0.22864,DNA-2-30_DR|1581658:0.57612)0.473:0.07747)0.855:0.20933,(((DNA-2-30_DR|642157:0.35454,DNA-2-30_DR|1903510:0.81870)0.901:0.43725,((DNA-2-30_DR|727011:0.58010,DNA-2-30_DR|884825:0.56678)0.975:0.69698,(DNA-2-30_DR|1789434:0.31723,(DNA-2-30_DR|395889:0.31809,DNA-2-30_DR|1903523:1.13119)0.757:0.22709)0.795:0.18887)0.377:0.00075)0.774:0.28027,((DNA-2-30_DR|554559:0.08977,DNA-2-30_DR|642113:0.59124)0.839:0.24958,((((((((DNA-2-30_DR|808835:0.29070,(DNA-2-30_DR|1271714:0.14324,DNA-2-30_DR|1271715:0.07999)0.901:0.42429)0.978:0.76087,(DNA-2-30_DR|642147:0.59197,DNA-2-30_DR|979622:0.49022)0.904:0.41598)0.913:0.40527,((DNA-2-30_DR|1397900:0.35202,(DNA-2-30_DR|91433:0.31832,DNA-2-30_DR|163116:0.23261)0.797:0.12213)0.997:0.59237,(((DNA-2-30_DR|554530:0.24851,DNA-2-30_DR|1397904:0.24103)0.958:0.28296,((DNA-2-30_DR|554557:0.20885,(DNA-2-30_DR|1695411:0.41531,DNA-2-30_DR|727021:0.40045)0.130:0.00065)0.870:0.09981,((DNA-2-30_DR|1028:0.88578,(DNA-2-30_DR|235989:0.26721,DNA-2-30_DR|1903502:0.27984)0.722:0.44322)0.478:0.11950,(DNA-2-30_DR|1338903:0.32693,DNA-2-30_DR|1903496:0.21244)0.673:0.02365)0.706:0.04773)0.177:0.00432)0.723:0.14877,(DNA-2-30_DR|727022:0.47546,(((DNA-2-30_DR|1140052:0.0,DNA-2-30_DR|1140056:0.0):0.00066,(DNA-2-30_DR|1140053:0.0,DNA-2-30_DR|1140055:0.0):0.01627)0.757:0.02145,(DNA-2-30_DR|1140054:0.00555,DNA-2-30_DR|1695402:0.54099)0.212:0.02255)0.972:0.45122)0.901:0.25919)0.866:0.21494)0.874:0.19802)0.217:0.00066,((DNA-2-30_DR|979616:0.53604,(DNA-2-30_DR|642128:0.34194,DNA-2-30_DR|1271723:0.65875)0.510:0.07772)0.354:0.10731,DNA-2-30_DR|1493917:0.62674)0.795:0.13976)0.858:0.09495,(DNA-2-30_DR|1271738:0.66138,(DNA-2-30_DR|884789:0.33227,(DNA-2-30_DR|313276:0.23037,DNA-2-30_DR|479255:0.20142)0.867:0.12535)0.624:0.12678)0.985:0.58742)0.451:0.03826,(((DNA-2-30_DR|642141:0.26980,(DNA-2-30_DR|1493926:0.35309,DNA-2-30_DR|163124:0.40617)0.093:0.04691)0.735:0.05643,(DNA-2-30_DR|554547:0.43811,DNA-2-30_DR|1397888:0.41971)0.756:0.06674)0.638:0.07935,(DNA-2-30_DR|1023:0.29662,DNA-2-30_DR|1695360:0.21023)0.857:0.17140)0.983:0.45322)0.822:0.08634,((DNA-2-30_DR|1397871:0.28590,((DNA-2-30_DR|91432:0.28009,DNA-2-30_DR|1695358:0.69768)0.932:0.44493,((DNA-2-30_DR|395879:0.74106,DNA-2-30_DR|1789428:0.43545)0.796:0.37610,DNA-2-30_DR|554555:0.34833)0.327:0.32616)0.732:0.20059)0.482:0.16684,((DNA-2-30_DR|1198414:0.65870,(DNA-2-30_DR|1493924:0.81455,DNA-2-30_DR|1016:0.41899)0.775:0.21614)0.909:0.41349,(DNA-2-30_DR|1021:0.71354,((DNA-2-30_DR|1036:0.30177,(DNA-2-30_DR|1903507:0.74558,DNA-2-30_DR|554581:0.06698)0.785:0.10901)0.000:0.00066,DNA-2-30_DR|1581673:0.89848)0.960:0.54188)0.492:0.28005)0.719:0.22555)0.388:0.01220)0.707:0.06960,((DNA-2-30_DR|313305:0.65455,((((DNA-2-30_DR|313319:0.41438,((DNA-2-30_DR|1019:0.55777,DNA-2-30_DR|1493911:0.58963)0.857:0.25321,((DNA-2-30_DR|1271724:0.27513,DNA-2-30_DR|1493922:0.23041)0.810:0.09249,(DNA-2-30_DR|884807:0.31529,DNA-2-30_DR|1066992:0.28851)0.766:0.09613)0.539:0.02427)0.847:0.13600)0.227:0.06685,(DNA-2-30_DR|979610:0.16619,DNA-2-30_DR|1140042:0.23165)0.458:0.16337)0.914:0.35819,(DNA-2-30_DR|884806:0.12630,(DNA-2-30_DR|235967:0.35631,DNA-2-30_DR|979631:0.34502)0.643:0.09727)0.911:0.36013)0.966:0.53793,(DNA-2-30_DR|235973:0.39507,(DNA-2-30_DR|554553:0.30854,(DNA-2-30_DR|235970:0.08625,DNA-2-30_DR|554524:0.88131)0.800:0.36356)0.060:0.07468)0.931:0.27845)0.022:0.04660)0.325:0.00062,(DNA-2-30_DR|235962:0.38200,DNA-2-30_DR|1903505:0.69599)0.506:0.02266)0.939:0.20914)0.805:0.10566)0.698:0.07454)0.567:0.02931)0.340:0.00061)0.877:0.07254,((DNA-2-30_DR|1903482:0.42510,(DNA-2-30_DR|727013:0.20181,DNA-2-30_DR|1903500:0.67007)0.378:0.12748)0.825:0.13730,(DNA-2-30_DR|395925:0.56795,(DNA-2-30_DR|235960:0.00065,DNA-2-30_DR|1695381:0.60148)0.670:0.33364)0.454:0.00932)0.720:0.03597)0.374:0.01253)0.000:0.04865,(DNA-2-30_DR|1903492:0.43911,(DNA-2-30_DR|1789439:0.23587,((DNA-2-30_DR|163113:0.53058,(DNA-2-30_DR|91418:0.35234,DNA-2-30_DR|554534:0.44192)0.817:0.13323)0.879:0.14306,((((DNA-2-30_DR|1198428:0.35927,DNA-2-30_DR|1397899:0.37350)0.205:0.09223,(((DNA-2-30_DR|1695353:0.46514,DNA-2-30_DR|1903466:0.05132)0.592:0.16341,DNA-2-30_DR|1789441:0.45391)0.349:0.05704,DNA-2-30_DR|163100:0.31084)0.713:0.04561)0.781:0.06454,(DNA-2-30_DR|642163:0.37029,(DNA-2-30_DR|808853:0.10080,DNA-2-30_DR|479256:0.12288)0.902:0.29552)0.735:0.06846)0.738:0.05372,(DNA-2-30_DR|1903489:0.22911,(DNA-2-30_DR|313322:0.32271,DNA-2-30_DR|1338913:0.24309)0.994:0.33547)0.823:0.10508)0.601:0.02177)0.294:0.00550)0.624:0.04433)0.732:0.02908)0.787:0.03255,(DNA-2-30_DR|313309:0.28277,DNA-2-30_DR|1789449:0.21348)0.822:0.12039)0.614:0.00814,(((((DNA-2-30_DR|1140060:0.27729,DNA-2-30_DR|1789438:0.29271)0.599:0.01326,((DNA-2-30_DR|642110:0.24475,DNA-2-30_DR|1493928:0.56197)0.278:0.13553,(DNA-2-30_DR|642114:0.00067,DNA-2-30_DR|1903478:0.12983)0.975:0.56034)0.552:0.07929)0.862:0.05708,(DNA-2-30_DR|313281:0.17982,DNA-2-30_DR|395927:0.28643)0.822:0.12717)0.895:0.00066,(((((DNA-2-30_DR|235964:0.28942,(DNA-2-30_DR|395914:0.38585,DNA-2-30_DR|642127:0.39902)0.411:0.08888)0.881:0.15126,DNA-2-30_DR|1140029:0.30478)0.741:0.03511,((DNA-2-30_DR|235958:0.22759,(DNA-2-30_DR|479260:0.00065,DNA-2-30_DR|1581671:0.54228)0.837:0.41816)0.639:0.05288,(((DNA-2-30_DR|726997:0.49544,DNA-2-30_DR|1066984:1.26127)0.765:0.50258,(DNA-2-30_DR|1695399:0.86701,DNA-2-30_DR|1032:0.43775)0.809:0.22044)0.753:0.17828,DNA-2-30_DR|1140036:0.34683)0.743:0.07560)0.826:0.08232)0.884:0.08192,(DNA-2-30_DR|554528:0.66061,((DNA-2-30_DR|163085:0.27316,DNA-2-30_DR|313298:0.33366)0.790:0.10233,DNA-2-30_DR|1198432:0.28832)0.253:0.05363)0.429:0.04585)0.262:0.01161,(((DNA-2-30_DR|395885:0.15781,(DNA-2-30_DR|395908:0.00066,(DNA-2-30_DR|235956:0.51563,DNA-2-30_DR|1397879:0.38103)0.780:0.49191)0.886:0.15082)0.634:0.07498,(DNA-2-30_DR|1397869:0.32066,DNA-2-30_DR|1198442:0.49656)0.290:0.06861)0.195:0.03722,DNA-2-30_DR|1581669:0.94657)0.768:0.12209)0.658:0.02134)0.771:0.01551,((((DNA-2-30_DR|1338909:0.17252,(DNA-2-30_DR|313274:0.33678,DNA-2-30_DR|808836:0.63956)0.799:0.19709)0.737:0.10103,(DNA-2-30_DR|554552:0.49485,DNA-2-30_DR|884833:0.18075)0.845:0.10419)0.847:0.10170,(((DNA-2-30_DR|1903487:0.28690,DNA-2-30_DR|1903488:0.21301)0.937:0.16477,DNA-2-30_DR|884826:0.59657)0.141:0.05821,(DNA-2-30_DR|1271732:0.76011,DNA-2-30_DR|1581677:0.32962)0.702:0.09435)0.701:0.01779)0.806:0.05072,(((DNA-2-30_DR|1271706:0.50156,DNA-2-30_DR|1789444:0.17946)0.891:0.17730,(DNA-2-30_DR|726995:0.35049,DNA-2-30_DR|1695354:0.29309)0.110:0.04775)0.805:0.05077,(((DNA-2-30_DR|979623:0.64359,(DNA-2-30_DR|642153:0.18362,((DNA-2-30_DR|554579:0.23415,DNA-2-30_DR|808829:0.46687)0.938:0.27514,(DNA-2-30_DR|163127:0.15747,(DNA-2-30_DR|808826:0.24435,DNA-2-30_DR|1903477:0.32911)0.919:0.28356)0.866:0.23608)0.823:0.17631)0.051:0.00065)0.370:0.00066,(DNA-2-30_DR|235978:0.30596,DNA-2-30_DR|1397889:0.35635)0.693:0.08488)0.785:0.02870,(DNA-2-30_DR|1397883:0.92238,(((DNA-2-30_DR|884802:0.20893,DNA-2-30_DR|884804:0.09326)0.220:0.01323,(DNA-2-30_DR|884805:0.04900,DNA-2-30_DR|884803:0.10499)0.860:0.05498)0.961:0.17680,DNA-2-30_DR|979642:0.34162)0.462:0.03411)0.756:0.04634)0.813:0.04460)0.716:0.02843)0.635:0.01141)0.785:0.01396)0.864:0.04691)0.185:0.04603)0.811:0.05492)0.833:0.09031,((((((DNA-2-30_DR|313303:0.32417,DNA-2-30_DR|554548:0.16889)0.428:0.06822,(DNA-2-30_DR|1903480:0.39418,(DNA-2-30_DR|808850:0.28936,DNA-2-30_DR|1581689:0.32149)0.732:0.06969)0.861:0.10907)0.749:0.04108,((DNA-2-30_DR|1581653:0.42855,DNA-2-30_DR|1903486:0.34319)0.298:0.05284,(DNA-2-30_DR|235981:0.36103,DNA-2-30_DR|727012:0.25211)0.818:0.09090)0.526:0.05137)0.722:0.03714,(DNA-2-30_DR|1903472:0.34096,(DNA-2-30_DR|395895:0.47118,DNA-2-30_DR|1198410:0.11814)0.821:0.08479)0.848:0.08713)0.729:0.04925,(DNA-2-30_DR|1695361:0.33724,(((DNA-2-30_DR|554543:0.28097,DNA-2-30_DR|642119:0.25844)0.740:0.04673,((DNA-2-30_DR|313279:0.27915,(DNA-2-30_DR|554593:0.28112,DNA-2-30_DR|1271742:0.26335)0.025:0.08210)0.833:0.11532,DNA-2-30_DR|1903474:0.32163)0.325:0.00074)0.763:0.04434,(DNA-2-30_DR|1338904:0.24158,DNA-2-30_DR|1581690:0.26374)0.858:0.11156)0.348:0.06084)0.952:0.00074)0.786:0.02266,(((DNA-2-30_DR|163086:0.25546,((DNA-2-30_DR|727026:0.16409,((DNA-2-30_DR|1066985:0.03941,DNA-2-30_DR|1066986:0.01142)0.997:0.32246,DNA-2-30_DR|395877:0.22366)0.529:0.04413)0.785:0.05576,(DNA-2-30_DR|1271735:0.30929,DNA-2-30_DR|979611:0.29597)0.899:0.23214)0.160:0.00067)0.797:0.07180,DNA-2-30_DR|313272:0.23411)0.832:0.05130,(((DNA-2-30_DR|395905:0.43422,(DNA-2-30_DR|1009:0.45644,(DNA-2-30_DR|1198419:0.21215,DNA-2-30_DR|1789418:0.40893)0.000:0.06015)0.686:0.13969)0.772:0.05405,(DNA-2-30_DR|1006:0.31096,(((((((DNA-2-30_DR|642159:0.11629,DNA-2-30_DR|642161:0.10285)0.973:0.22452,DNA-2-30_DR|642155:0.13335)0.385:0.03346,DNA-2-30_DR|642154:0.11609)0.887:0.10716,DNA-2-30_DR|395907:0.41726)0.711:0.04623,((DNA-2-30_DR|1397903:0.47305,DNA-2-30_DR|1066977:0.12922)0.899:0.13291,(((DNA-2-30_DR|554572:0.49756,DNA-2-30_DR|1397894:0.97605)0.108:0.00075,(((DNA-2-30_DR|884823:0.42502,(DNA-2-30_DR|1066964:0.46829,DNA-2-30_DR|1397870:0.34049)0.832:0.15449)0.684:0.13092,(DNA-2-30_DR|235977:0.39614,DNA-2-30_DR|554590:0.75492)0.718:0.21327)0.275:0.09823,DNA-2-30_DR|642124:0.23020)0.638:0.15958)0.850:0.16834,(DNA-2-30_DR|395887:0.21239,(DNA-2-30_DR|642120:0.26135,(DNA-2-30_DR|479271:0.11027,DNA-2-30_DR|1789422:0.35442)0.919:0.21442)0.112:0.00065)0.840:0.07307)0.159:0.05571)0.149:0.00065)0.860:0.04721,(((((DNA-2-30_DR|1695350:0.20371,DNA-2-30_DR|1789437:0.19211)0.594:0.18677,DNA-2-30_DR|163123:0.39097)0.284:0.01961,((DNA-2-30_DR|1271731:0.21325,(DNA-2-30_DR|235992:0.34805,(DNA-2-30_DR|1695362:0.16040,DNA-2-30_DR|1903470:0.36436)0.768:0.16448)0.099:0.05066)0.832:0.17145,DNA-2-30_DR|1695349:0.39753)0.706:0.06459)0.892:0.14835,(DNA-2-30_DR|1789407:0.27918,(DNA-2-30_DR|235990:0.33131,(DNA-2-30_DR|163088:0.40121,DNA-2-30_DR|554545:0.40372)0.636:0.09668)0.454:0.06847)0.797:0.05381)0.733:0.02600,DNA-2-30_DR|727028:0.20539)0.751:0.02926)0.403:0.00118,((((DNA-2-30_DR|554578:0.24289,(DNA-2-30_DR|1789448:0.35537,(DNA-2-30_DR|1066965:0.24630,DNA-2-30_DR|1903483:0.12804)0.735:0.05648)0.770:0.07124)0.078:0.04908,(DNA-2-30_DR|1581693:0.32451,DNA-2-30_DR|1789419:0.42829)0.510:0.00958)0.866:0.16072,((DNA-2-30_DR|163119:0.13075,DNA-2-30_DR|727015:0.20313)0.101:0.08973,(((DNA-2-30_DR|1338907:0.51764,DNA-2-30_DR|1271737:0.15906)0.058:0.06698,DNA-2-30_DR|1067000:0.63304)0.802:0.10182,(DNA-2-30_DR|554556:0.40777,DNA-2-30_DR|163121:0.24443)0.668:0.02103)0.384:0.00465)0.651:0.03372)0.535:0.01642,((DNA-2-30_DR|235954:0.23220,DNA-2-30_DR|1789408:0.27776)0.760:0.04072,(DNA-2-30_DR|1789430:0.16976,((DNA-2-30_DR|1397905:0.23208,DNA-2-30_DR|1198424:0.34332)0.654:0.06693,DNA-2-30_DR|1198415:0.41467)0.707:0.03355)0.828:0.07616)0.767:0.03947)0.704:0.02384)0.202:0.01938)0.304:0.00110)0.774:0.00077,((((DNA-2-30_DR|726993:0.50015,(((DNA-2-30_DR|91435:0.27670,DNA-2-30_DR|1066987:0.32594)0.783:0.22043,(DNA-2-30_DR|91413:0.40793,DNA-2-30_DR|1695401:0.43971)0.546:0.06323)0.763:0.11076,(DNA-2-30_DR|727029:0.32331,(DNA-2-30_DR|1903459:0.24684,DNA-2-30_DR|1581707:0.51896)0.801:0.11510)0.768:0.08546)0.259:0.04430)0.093:0.03517,(DNA-2-30_DR|1198429:0.27869,DNA-2-30_DR|726989:0.47133)0.742:0.17446)0.793:0.06283,((DNA-2-30_DR|1789421:0.41591,DNA-2-30_DR|1066976:0.47139)0.409:0.10128,(DNA-2-30_DR|1903493:0.21414,DNA-2-30_DR|1338917:0.37776)0.515:0.12823)0.357:0.01873)0.712:0.01614,((DNA-2-30_DR|235997:0.15649,DNA-2-30_DR|808849:0.19937)0.864:0.12448,((DNA-2-30_DR|1198426:0.35257,DNA-2-30_DR|1493910:0.24922)0.743:0.09010,(DNA-2-30_DR|884810:0.22647,DNA-2-30_DR|1198407:0.45972)0.806:0.09683)0.712:0.04712)0.804:0.05851)0.784:0.01334)0.797:0.01846)0.619:0.00974)0.838:0.05919)0.403:0.02786,(DNA-2-30_DR|395902:0.49158,DNA-2-30_DR|884797:0.18824)0.838:0.18460)0.253:0.00074)0.430:0.00104,DNA-2-30_DR|1903460:0.34360)0.565:0.01384);
```
