## Supplementary Data 2 for "A genomic portrait of zebrafish transposable elements and their spatiotemporal embryonic expression": DNA-2-30B_DR.mafft.nwk

```
((((((DNA-2-30B_DR|905:0.39698,DNA-2-30B_DR|91258:0.34691)0.894:0.09763,(DNA-2-30B_DR|707:0.53183,DNA-2-30B_DR|840:0.69589)0.812:0.16140)0.764:0.06001,DNA-2-30B_DR|235786:0.50580)0.766:0.03080,((DNA-2-30B_DR|700:0.31137,DNA-2-30B_DR|677:0.38629)0.571:0.04982,((DNA-2-30B_DR|91200:0.26592,DNA-2-30B_DR|235801:0.39780)0.718:0.05314,((DNA-2-30B_DR|162808:0.46349,DNA-2-30B_DR|162809:0.16921)0.974:0.21690,DNA-2-30B_DR|162822:0.17533)0.901:0.08317)0.121:0.00073)0.788:0.02822)0.676:0.00700,((((DNA-2-30B_DR|908:0.45364,(DNA-2-30B_DR|162856:0.48697,(DNA-2-30B_DR|312880:0.56355,(DNA-2-30B_DR|91198:0.50696,DNA-2-30B_DR|163023:0.22371)0.808:0.08603)0.267:0.02283)0.591:0.08651)0.405:0.04517,(DNA-2-30B_DR|162812:0.62981,DNA-2-30B_DR|235853:0.32009)0.758:0.09179)0.240:0.02591,(DNA-2-30B_DR|91320:0.28798,((DNA-2-30B_DR|749:0.33881,DNA-2-30B_DR|91274:0.83788)0.643:0.10808,DNA-2-30B_DR|91343:0.46101)0.810:0.17357)0.639:0.11417)0.602:0.04785,((((DNA-2-30B_DR|91387:0.32598,DNA-2-30B_DR|235782:0.32491)0.819:0.16625,(DNA-2-30B_DR|944:0.27105,(DNA-2-30B_DR|162830:0.00074,DNA-2-30B_DR|312905:0.00071)0.995:0.35928)0.812:0.04941)0.322:0.00441,(((DNA-2-30B_DR|235703:0.37351,DNA-2-30B_DR|235791:0.44814)0.790:0.07350,DNA-2-30B_DR|235677:0.38718)0.697:0.06480,DNA-2-30B_DR|897:0.39342)0.841:0.06021)0.690:0.01221,(DNA-2-30B_DR|91271:0.12464,DNA-2-30B_DR|235698:0.29153)0.925:0.10805)0.492:0.00338)0.042:0.01816)0.867:0.02508,(DNA-2-30B_DR|235719:0.39768,(DNA-2-30B_DR|680:0.39743,DNA-2-30B_DR|163073:0.30763)0.808:0.06773)0.859:0.06398,((((DNA-2-30B_DR|235700:0.34347,((DNA-2-30B_DR|162818:0.33615,(DNA-2-30B_DR|91177:0.37402,(DNA-2-30B_DR|708:1.04514,DNA-2-30B_DR|162863:0.09498)0.709:0.16496)0.746:0.08895)0.677:0.03063,(DNA-2-30B_DR|162955:0.39491,(DNA-2-30B_DR|162793:0.27069,(DNA-2-30B_DR|894:0.27640,(DNA-2-30B_DR|91187:0.00095,DNA-2-30B_DR|162991:0.31128)0.152:0.25865)0.388:0.04538)0.805:0.09066)0.517:0.05827)0.287:0.01613)0.062:0.01017,DNA-2-30B_DR|892:0.24555)0.633:0.01593,((((DNA-2-30B_DR|888:0.42744,DNA-2-30B_DR|91300:0.18321)0.112:0.05589,DNA-2-30B_DR|235871:0.30718)0.644:0.01680,(DNA-2-30B_DR|801:0.28604,DNA-2-30B_DR|162891:0.19769)0.899:0.09148)0.701:0.01670,((DNA-2-30B_DR|771:0.48745,DNA-2-30B_DR|162951:0.60044)0.701:0.10773,DNA-2-30B_DR|162781:0.37270)0.678:0.02317)0.777:0.02222)0.909:0.03774,((((DNA-2-30B_DR|961:0.00731,DNA-2-30B_DR|235813:0.14939)0.352:0.33577,(DNA-2-30B_DR|162813:0.00074,DNA-2-30B_DR|235928:0.26000)0.977:0.35033)0.782:0.05914,DNA-2-30B_DR|162829:0.50272)0.339:0.00141,((((((DNA-2-30B_DR|235840:0.49686,(DNA-2-30B_DR|91284:0.18754,(DNA-2-30B_DR|162910:0.45864,DNA-2-30B_DR|235736:0.27290)0.209:0.02757)0.732:0.14988)0.088:0.00073,((((DNA-2-30B_DR|163063:0.24827,(DNA-2-30B_DR|657:0.31629,DNA-2-30B_DR|163058:0.09417)0.208:0.09667)0.650:0.10783,DNA-2-30B_DR|688:0.36127)0.687:0.02111,(DNA-2-30B_DR|235730:0.33119,(DNA-2-30B_DR|929:0.05732,DNA-2-30B_DR|930:0.03517)1.000:0.35772)0.123:0.06308)0.682:0.01673,(((DNA-2-30B_DR|162938:0.33193,(DNA-2-30B_DR|856:0.00074,DNA-2-30B_DR|91330:0.38190)0.681:0.26547)0.831:0.06269,(((DNA-2-30B_DR|775:0.46813,(DNA-2-30B_DR|91280:0.34825,(DNA-2-30B_DR|847:0.52124,DNA-2-30B_DR|163009:0.39188)0.389:0.09953)0.641:0.05232)0.752:0.05216,DNA-2-30B_DR|874:0.59217)0.714:0.03208,(DNA-2-30B_DR|845:0.59788,(DNA-2-30B_DR|91324:0.33539,(DNA-2-30B_DR|235807:0.26952,DNA-2-30B_DR|235673:0.18272)0.330:0.04135)0.834:0.10255)0.743:0.04976)0.689:0.01143)0.760:0.02464,((DNA-2-30B_DR|745:0.24684,DNA-2-30B_DR|163007:0.33734)0.865:0.09064,DNA-2-30B_DR|91296:0.34289)0.851:0.05859)0.538:0.00985)0.759:0.00992)0.391:0.00124,((((DNA-2-30B_DR|873:0.35888,(DNA-2-30B_DR|162902:0.41450,DNA-2-30B_DR|235667:0.36612)0.606:0.07281)0.719:0.03976,DNA-2-30B_DR|741:0.24375)0.650:0.03783,(DNA-2-30B_DR|235861:0.55886,(DNA-2-30B_DR|883:0.33099,(DNA-2-30B_DR|235744:0.57672,DNA-2-30B_DR|885:0.36785)0.699:0.13952)0.243:0.00071)0.702:0.06363)0.536:0.02664,(((((DNA-2-30B_DR|91266:0.21152,DNA-2-30B_DR|235909:0.12978)0.894:0.16467,(((DNA-2-30B_DR|91401:0.39595,DNA-2-30B_DR|163027:0.41122)0.921:0.18405,(((DNA-2-30B_DR|235779:0.41473,DNA-2-30B_DR|235823:0.00098)0.649:0.31591,(DNA-2-30B_DR|163008:0.80628,DNA-2-30B_DR|162974:0.40347)0.098:0.04034)0.896:0.14033,(DNA-2-30B_DR|162986:0.36283,DNA-2-30B_DR|235695:0.33833)0.596:0.01974)0.787:0.02976)0.700:0.01990,(DNA-2-30B_DR|848:0.50922,DNA-2-30B_DR|162892:0.19614)0.327:0.11774)0.599:0.02373)0.977:0.00074,((DNA-2-30B_DR|736:0.74943,((DNA-2-30B_DR|91371:0.43209,DNA-2-30B_DR|235742:0.50631)0.982:0.34339,((DNA-2-30B_DR|162864:0.36217,DNA-2-30B_DR|163039:0.34581)0.110:0.01603,DNA-2-30B_DR|235820:0.21322)0.255:0.01673)0.748:0.05706)0.800:0.09103,(((DNA-2-30B_DR|912:0.51602,DNA-2-30B_DR|162824:0.26695)0.815:0.21068,(DNA-2-30B_DR|235777:0.57556,DNA-2-30B_DR|235904:0.32832)0.706:0.09762)0.802:0.06776,((DNA-2-30B_DR|730:0.56966,(DNA-2-30B_DR|91351:0.22483,(DNA-2-30B_DR|691:0.35512,DNA-2-30B_DR|162900:0.31008)0.497:0.06796)0.707:0.09534)0.243:0.02296,(DNA-2-30B_DR|162907:0.33804,(((DNA-2-30B_DR|162899:0.37058,DNA-2-30B_DR|163074:0.66618)0.807:0.17007,DNA-2-30B_DR|312898:0.54940)0.479:0.00071,(DNA-2-30B_DR|952:0.47053,DNA-2-30B_DR|235866:0.38369)0.664:0.04786)0.446:0.06381)0.825:0.06666)0.715:0.01428)0.323:0.00072)0.654:0.01670)0.723:0.00551,(((DNA-2-30B_DR|674:0.33891,(DNA-2-30B_DR|235835:0.41470,(DNA-2-30B_DR|91207:0.01350,DNA-2-30B_DR|235827:0.05134)0.682:0.32741)0.878:0.08369)0.803:0.03927,(((DNA-2-30B_DR|162948:0.58825,DNA-2-30B_DR|162939:0.60402)0.482:0.01500,(DNA-2-30B_DR|163026:0.52640,(DNA-2-30B_DR|971:0.00076,DNA-2-30B_DR|989:0.20664)0.675:0.28110)0.831:0.06145)0.746:0.02750,((((DNA-2-30B_DR|887:0.50238,((DNA-2-30B_DR|857:0.27363,DNA-2-30B_DR|91370:0.76346)0.702:0.21648,DNA-2-30B_DR|91391:0.20774)0.862:0.23593)0.754:0.00074,((DNA-2-30B_DR|91202:0.23497,(DNA-2-30B_DR|162800:0.05159,DNA-2-30B_DR|162925:1.47714)0.834:0.48808)0.359:0.00075,(DNA-2-30B_DR|704:0.15752,DNA-2-30B_DR|91381:0.00073)0.943:0.19993)0.855:0.06718)0.740:0.01443,(DNA-2-30B_DR|800:0.52947,DNA-2-30B_DR|235693:0.54618)0.801:0.09473)0.072:0.01651,DNA-2-30B_DR|91350:0.35900)0.280:0.00299)0.697:0.01675)0.623:0.01766,(DNA-2-30B_DR|91189:0.51366,(DNA-2-30B_DR|693:0.21272,DNA-2-30B_DR|162799:0.05406)0.176:0.15872)0.348:0.10804)0.794:0.00075)0.923:0.03278,DNA-2-30B_DR|162866:0.35718)0.709:0.00095)0.775:0.01730)0.697:0.02036,(((((((DNA-2-30B_DR|982:0.26851,((DNA-2-30B_DR|870:0.00096,DNA-2-30B_DR|162820:1.18835)0.555:0.48460,DNA-2-30B_DR|235682:0.35870)0.627:0.02541)0.902:0.07624,DNA-2-30B_DR|162787:0.52358)0.544:0.00354,(((DNA-2-30B_DR|846:0.75104,(DNA-2-30B_DR|664:0.38109,(DNA-2-30B_DR|235925:0.82655,(DNA-2-30B_DR|162833:0.46221,DNA-2-30B_DR|163011:0.37888)0.296:0.09927)0.876:0.14849)0.865:0.09202)0.068:0.00075,(DNA-2-30B_DR|163035:0.00122,(DNA-2-30B_DR|91228:0.31267,DNA-2-30B_DR|163034:0.00510)0.194:0.03010)1.000:0.75120)0.688:0.02979,DNA-2-30B_DR|690:0.37527)0.866:0.03615)0.756:0.01099,((((((DNA-2-30B_DR|162946:0.33347,(DNA-2-30B_DR|162783:0.25845,DNA-2-30B_DR|235767:1.32564)0.647:0.17985)0.178:0.08183,DNA-2-30B_DR|235864:0.57144)0.448:0.06549,DNA-2-30B_DR|235794:0.39719)0.342:0.01844,(DNA-2-30B_DR|235709:0.58196,DNA-2-30B_DR|686:0.60174)0.710:0.05675)0.794:0.06073,(DNA-2-30B_DR|832:0.41944,((DNA-2-30B_DR|923:0.84590,DNA-2-30B_DR|235692:0.69170)0.839:0.20842,((DNA-2-30B_DR|831:0.25142,DNA-2-30B_DR|163038:0.07654)0.661:0.77336,(DNA-2-30B_DR|162992:0.17222,DNA-2-30B_DR|162993:0.24562)0.925:0.18058)0.431:0.06825)0.294:0.00104)0.817:0.05230)0.702:0.01766,(((DNA-2-30B_DR|235887:0.11903,DNA-2-30B_DR|235764:0.21030)0.727:0.03033,DNA-2-30B_DR|162952:0.44605)0.452:0.04378,(DNA-2-30B_DR|891:0.35754,(DNA-2-30B_DR|162972:0.29508,DNA-2-30B_DR|162973:0.28215)0.987:0.17937)0.770:0.04550)0.788:0.04232)0.822:0.02048)0.752:0.01162,((((((DNA-2-30B_DR|91297:0.56770,(DNA-2-30B_DR|91206:0.04614,DNA-2-30B_DR|162968:0.09226)0.571:0.40409)0.829:0.12621,(DNA-2-30B_DR|799:0.53572,DNA-2-30B_DR|163045:0.46165)0.094:0.10639)0.886:0.08394,(DNA-2-30B_DR|692:0.33252,DNA-2-30B_DR|235790:0.36211)0.706:0.06676)0.746:0.02311,(((DNA-2-30B_DR|731:0.27516,DNA-2-30B_DR|163081:0.55675)0.425:0.01287,DNA-2-30B_DR|162957:0.36140)0.202:0.01004,DNA-2-30B_DR|734:0.22973)0.620:0.04740)0.151:0.00073,DNA-2-30B_DR|235848:0.76503)0.771:0.02833,((((((DNA-2-30B_DR|753:0.14759,DNA-2-30B_DR|91349:0.37211)0.879:0.11209,(((((DNA-2-30B_DR|235712:0.49090,DNA-2-30B_DR|235900:0.74916)0.845:0.23048,((DNA-2-30B_DR|770:0.42700,DNA-2-30B_DR|162869:0.45303)0.727:0.08673,DNA-2-30B_DR|91329:0.51496)0.411:0.03303)0.252:0.00371,(DNA-2-30B_DR|920:0.20712,((DNA-2-30B_DR|163046:0.00073,DNA-2-30B_DR|235847:0.43419)0.559:0.24987,DNA-2-30B_DR|162844:0.52593)0.713:0.12710)0.767:0.04270)0.345:0.02317,((((DNA-2-30B_DR|91285:0.04085,DNA-2-30B_DR|162857:0.40387)0.746:0.04421,((DNA-2-30B_DR|865:1.09182,DNA-2-30B_DR|918:0.29110)0.591:0.02508,DNA-2-30B_DR|235880:0.34784)0.788:0.07896)0.933:0.19205,(((((DNA-2-30B_DR|162816:0.20759,DNA-2-30B_DR|235784:0.40932)0.479:0.08344,DNA-2-30B_DR|717:0.24123)0.499:0.08638,DNA-2-30B_DR|162919:0.65961)0.679:0.02596,DNA-2-30B_DR|162782:0.24711)0.142:0.00069,((DNA-2-30B_DR|91256:0.35261,DNA-2-30B_DR|235660:0.00073)0.959:0.43191,(DNA-2-30B_DR|235868:0.29630,DNA-2-30B_DR|833:0.46728)0.133:0.03629)0.947:0.11974)0.697:0.02314)0.605:0.02378,(DNA-2-30B_DR|235876:0.33216,(DNA-2-30B_DR|715:0.68226,DNA-2-30B_DR|162842:0.00073)0.792:0.28235)0.853:0.16991)0.496:0.00250)0.618:0.01215,DNA-2-30B_DR|954:0.87070)0.689:0.01937)0.745:0.01299,(((((DNA-2-30B_DR|162831:0.20820,DNA-2-30B_DR|312895:0.36457)0.970:0.23092,(DNA-2-30B_DR|709:0.27334,DNA-2-30B_DR|788:0.29913)0.811:0.07336)0.681:0.01466,(((((DNA-2-30B_DR|911:0.48988,DNA-2-30B_DR|162971:0.28309)0.662:0.05195,((DNA-2-30B_DR|162803:0.34607,DNA-2-30B_DR|162920:0.46231)0.651:0.08378,DNA-2-30B_DR|880:0.30109)0.831:0.08321)0.717:0.04818,((((DNA-2-30B_DR|701:0.54289,(DNA-2-30B_DR|667:0.67333,DNA-2-30B_DR|235899:0.21626)0.451:0.10900)0.099:0.12170,DNA-2-30B_DR|871:0.32177)0.073:0.05793,DNA-2-30B_DR|162966:0.44155)0.673:0.03577,(DNA-2-30B_DR|235798:0.15135,DNA-2-30B_DR|235683:0.49641)0.706:0.25369)0.274:0.05864)0.921:0.09863,((DNA-2-30B_DR|763:0.00074,DNA-2-30B_DR|91247:0.31869)0.848:0.16206,(DNA-2-30B_DR|882:0.61022,DNA-2-30B_DR|988:0.36382)0.506:0.00098)0.794:0.07165)0.528:0.03228,((DNA-2-30B_DR|235867:0.09454,(DNA-2-30B_DR|777:0.01180,DNA-2-30B_DR|778:0.02657)0.996:0.55483)0.697:0.15901,DNA-2-30B_DR|162858:0.59145)0.711:0.05322)0.705:0.00246)0.693:0.01053,((DNA-2-30B_DR|162894:0.31252,(DNA-2-30B_DR|727:0.26725,(DNA-2-30B_DR|235658:0.37066,DNA-2-30B_DR|235908:0.00069)0.577:0.17559)0.680:0.02373)0.688:0.04308,(DNA-2-30B_DR|91231:0.36089,((((DNA-2-30B_DR|91306:0.42886,(DNA-2-30B_DR|162775:0.32335,DNA-2-30B_DR|683:0.55488)0.846:0.09930)0.844:0.10528,(DNA-2-30B_DR|787:0.35477,((DNA-2-30B_DR|235914:0.22863,DNA-2-30B_DR|162926:0.32158)0.607:0.15999,DNA-2-30B_DR|859:0.15687)0.561:0.03891)0.224:0.04660)0.488:0.03705,((DNA-2-30B_DR|162815:0.39040,DNA-2-30B_DR|162903:0.19343)0.771:0.09292,(DNA-2-30B_DR|235710:0.52910,DNA-2-30B_DR|162792:0.24704)0.780:0.08833)0.602:0.03170)0.317:0.03850,(DNA-2-30B_DR|91338:0.14604,(DNA-2-30B_DR|312920:0.57704,(DNA-2-30B_DR|312919:0.29126,DNA-2-30B_DR|312918:0.38950)0.862:0.20141)0.494:0.13468)0.839:0.24394)0.000:0.00297)0.087:0.00273)0.740:0.01855)0.738:0.00076,DNA-2-30B_DR|162805:0.40371)0.645:0.00243)0.704:0.01112,(DNA-2-30B_DR|91251:0.21955,DNA-2-30B_DR|91366:0.45653)0.667:0.02766)0.606:0.01211,((((DNA-2-30B_DR|779:0.52071,DNA-2-30B_DR|163003:0.09306)0.696:0.03082,((DNA-2-30B_DR|235796:0.16309,(DNA-2-30B_DR|91226:0.22162,(DNA-2-30B_DR|235816:0.15161,DNA-2-30B_DR|163014:0.72619)0.839:0.15835)0.513:0.15999)0.540:0.06559,((((DNA-2-30B_DR|91358:0.33352,DNA-2-30B_DR|91203:0.24836)0.801:0.00073,DNA-2-30B_DR|235701:0.26602)0.000:0.00074,(DNA-2-30B_DR|91340:0.31951,(DNA-2-30B_DR|869:0.08055,DNA-2-30B_DR|684:0.57896)0.597:0.03188)0.933:0.14572)0.477:0.05787,(DNA-2-30B_DR|162933:0.19509,DNA-2-30B_DR|790:0.78981)0.748:0.10142)0.645:0.00589)0.919:0.00074)0.852:0.07170,(DNA-2-30B_DR|235863:0.14531,((DNA-2-30B_DR|91286:0.04867,(DNA-2-30B_DR|91254:0.32109,DNA-2-30B_DR|162777:0.42582)0.242:0.18544)0.264:0.01166,DNA-2-30B_DR|939:0.11944)0.814:0.00826)0.814:0.02184)0.723:0.00893,((DNA-2-30B_DR|235832:0.24538,((DNA-2-30B_DR|91352:0.06170,DNA-2-30B_DR|91353:0.03601)0.920:0.16200,DNA-2-30B_DR|162887:0.43152)0.815:0.09046)0.305:0.06410,((((((DNA-2-30B_DR|813:0.28828,DNA-2-30B_DR|91273:0.33186)0.797:0.10910,(DNA-2-30B_DR|748:0.47161,DNA-2-30B_DR|822:0.21900)0.486:0.02521)0.632:0.00609,(DNA-2-30B_DR|162875:0.14012,(DNA-2-30B_DR|162854:0.13251,DNA-2-30B_DR|162855:0.11693)0.878:0.04322)0.862:0.04064)0.891:0.02340,(((DNA-2-30B_DR|235824:0.21001,(DNA-2-30B_DR|933:0.26881,(DNA-2-30B_DR|744:0.44155,DNA-2-30B_DR|162994:0.27985)0.526:0.00297)0.705:0.02774)0.779:0.02077,((DNA-2-30B_DR|162868:0.21726,DNA-2-30B_DR|162983:0.42557)0.630:0.12414,(DNA-2-30B_DR|91221:0.14844,DNA-2-30B_DR|235788:0.27221)0.824:0.07379)0.786:0.03162)0.847:0.03207,((DNA-2-30B_DR|235805:0.35428,(DNA-2-30B_DR|235808:0.30474,DNA-2-30B_DR|235919:0.32522)0.765:0.04611)0.561:0.02705,(DNA-2-30B_DR|791:0.43251,DNA-2-30B_DR|235758:0.33955)0.885:0.11444)0.662:0.00771)0.697:0.00662)0.707:0.00947,((DNA-2-30B_DR|866:0.19322,(DNA-2-30B_DR|752:0.51550,DNA-2-30B_DR|91310:0.21846)0.893:0.40491)0.827:0.21746,(((((((DNA-2-30B_DR|91276:0.05153,(DNA-2-30B_DR|162984:0.09093,(DNA-2-30B_DR|695:0.03165,DNA-2-30B_DR|697:0.07721)0.971:0.04803)0.902:0.02824)0.870:0.01746,DNA-2-30B_DR|710:0.06555)0.424:0.00074,(((DNA-2-30B_DR|235750:0.00076,DNA-2-30B_DR|235752:0.48258)0.370:0.08461,(DNA-2-30B_DR|163016:0.12569,DNA-2-30B_DR|803:0.09815)0.599:0.00932)0.750:0.01363,((DNA-2-30B_DR|91364:0.05065,DNA-2-30B_DR|235739:0.07241)0.760:0.00905,((DNA-2-30B_DR|91268:0.05861,((DNA-2-30B_DR|817:0.07976,(DNA-2-30B_DR|163017:0.00075,DNA-2-30B_DR|163049:0.00069)0.097:0.10754)0.725:0.00750,(((DNA-2-30B_DR|235884:0.28955,(DNA-2-30B_DR|91183:0.03002,DNA-2-30B_DR|91181:0.06501)0.863:0.08376)0.440:0.05269,(DNA-2-30B_DR|694:0.09824,DNA-2-30B_DR|162995:0.18213)0.825:0.05260)0.692:0.01550,(DNA-2-30B_DR|162987:0.13420,DNA-2-30B_DR|851:0.06368)0.727:0.00979)0.801:0.02640)0.645:0.00090)0.000:0.00082,DNA-2-30B_DR|91356:0.16724)0.035:0.00083)0.416:0.00117)0.885:0.00097)1.000:0.00149,DNA-2-30B_DR|750:0.05836)0.983:0.00424,(((DNA-2-30B_DR|879:0.05865,DNA-2-30B_DR|235799:0.10818)0.935:0.03207,((DNA-2-30B_DR|782:0.18366,(((DNA-2-30B_DR|872:0.09313,DNA-2-30B_DR|91316:0.05917)0.678:0.00075,(DNA-2-30B_DR|163050:0.15613,DNA-2-30B_DR|163001:0.04276)0.752:0.01630)0.817:0.00913,(DNA-2-30B_DR|703:0.10905,DNA-2-30B_DR|235843:0.05836)0.752:0.01733)0.932:0.00075)0.718:0.00368,DNA-2-30B_DR|235661:0.12094)0.982:0.00161)0.779:0.00073,((((DNA-2-30B_DR|163070:0.06283,(DNA-2-30B_DR|916:0.05956,DNA-2-30B_DR|91257:0.07100)0.759:0.01196)0.459:0.00074,(DNA-2-30B_DR|91333:0.09927,DNA-2-30B_DR|162871:0.13463)0.804:0.00074)0.448:0.00075,DNA-2-30B_DR|162936:0.07132)0.876:0.00580,((((DNA-2-30B_DR|668:0.05919,DNA-2-30B_DR|91245:0.13780)0.445:0.01770,(DNA-2-30B_DR|162843:0.12525,DNA-2-30B_DR|235927:0.19850)0.565:0.00395)0.374:0.00155,DNA-2-30B_DR|235851:0.05045)0.999:0.01369,((DNA-2-30B_DR|994:0.06617,DNA-2-30B_DR|235707:0.06070)0.947:0.09017,DNA-2-30B_DR|235778:0.13191)0.719:0.00591)0.486:0.01286)1.000:0.00074)0.424:0.00073)0.997:0.05806,(((DNA-2-30B_DR|163042:0.19696,(DNA-2-30B_DR|91235:0.03503,DNA-2-30B_DR|235681:0.26696)0.860:0.07776)0.902:0.04135,((DNA-2-30B_DR|662:0.31168,DNA-2-30B_DR|91318:0.19496)0.828:0.03586,(DNA-2-30B_DR|235797:0.12870,(((DNA-2-30B_DR|792:0.19203,(((DNA-2-30B_DR|931:0.12901,(((((DNA-2-30B_DR|675:0.11806,DNA-2-30B_DR|91314:0.09805)0.735:0.00873,(DNA-2-30B_DR|721:0.18487,(DNA-2-30B_DR|163000:0.05411,(DNA-2-30B_DR|162997:0.01890,(DNA-2-30B_DR|162998:0.0,DNA-2-30B_DR|162999:0.0):0.02634)0.985:0.11542)0.998:0.17885)0.817:0.04196)0.934:0.00158,DNA-2-30B_DR|163010:0.19789)0.358:0.00211,(DNA-2-30B_DR|162937:0.15989,(DNA-2-30B_DR|91396:0.13569,DNA-2-30B_DR|235923:0.10261)0.367:0.01607)0.932:0.02130)0.737:0.00724,(((DNA-2-30B_DR|91229:0.13488,((DNA-2-30B_DR|235769:0.17311,DNA-2-30B_DR|163030:0.19083)0.973:0.11317,(DNA-2-30B_DR|804:0.00074,DNA-2-30B_DR|91289:0.15597)0.686:0.09188)0.443:0.00549)0.680:0.00732,DNA-2-30B_DR|91398:0.28155)0.790:0.00990,(((DNA-2-30B_DR|235931:0.07089,(DNA-2-30B_DR|162893:0.04484,DNA-2-30B_DR|235830:0.05895)0.900:0.03031)0.987:0.05314,((DNA-2-30B_DR|163041:0.07368,(DNA-2-30B_DR|759:0.17214,(DNA-2-30B_DR|743:0.07616,((DNA-2-30B_DR|91261:0.06173,DNA-2-30B_DR|235800:0.08505)0.082:0.01099,((DNA-2-30B_DR|91267:0.13807,((DNA-2-30B_DR|712:0.12442,DNA-2-30B_DR|713:0.04476)0.931:0.06820,(DNA-2-30B_DR|162811:0.05770,DNA-2-30B_DR|91278:0.07751)0.836:0.02191)0.783:0.01906)0.820:0.01998,(((((DNA-2-30B_DR|762:0.08360,DNA-2-30B_DR|235734:0.02216)0.904:0.02037,(((((((DNA-2-30B_DR|926:0.03576,(DNA-2-30B_DR|91244:0.04668,(DNA-2-30B_DR|162944:0.03572,DNA-2-30B_DR|235920:0.02410)0.417:0.00943)0.901:0.02182)0.162:0.00605,DNA-2-30B_DR|91299:0.08232)0.764:0.00836,(DNA-2-30B_DR|163047:0.07972,((DNA-2-30B_DR|162959:0.10987,(DNA-2-30B_DR|764:0.13055,DNA-2-30B_DR|312886:0.50582)0.842:0.03997)0.746:0.00762,((((DNA-2-30B_DR|162784:0.14444,(DNA-2-30B_DR|838:0.03895,(DNA-2-30B_DR|756:0.16132,DNA-2-30B_DR|235856:0.05103)0.713:0.00073)0.048:0.00073)0.685:0.00073,DNA-2-30B_DR|235839:0.12314)0.652:0.00433,DNA-2-30B_DR|825:0.02484)0.493:0.00159,DNA-2-30B_DR|811:0.06372)0.040:0.00104)0.771:0.00074)0.758:0.00075)0.850:0.00582,(DNA-2-30B_DR|162921:0.12400,((DNA-2-30B_DR|235885:0.19526,DNA-2-30B_DR|163054:0.13744)0.783:0.07838,(DNA-2-30B_DR|235907:0.55369,DNA-2-30B_DR|235708:0.05100)0.752:0.04201)0.705:0.00730)0.790:0.01310)0.677:0.00073,(((DNA-2-30B_DR|723:0.05629,(DNA-2-30B_DR|827:0.06158,DNA-2-30B_DR|163060:0.06610)0.910:0.02888)0.981:0.04973,(((DNA-2-30B_DR|235922:0.09902,(DNA-2-30B_DR|91242:0.06781,DNA-2-30B_DR|235917:0.07544)0.851:0.02615)0.995:0.07988,DNA-2-30B_DR|972:0.18177)0.643:0.00507,(DNA-2-30B_DR|935:0.08321,DNA-2-30B_DR|958:0.02086)0.878:0.02313)0.952:0.00071)0.000:0.00075,(DNA-2-30B_DR|235759:0.07025,(DNA-2-30B_DR|235745:0.04629,(((((DNA-2-30B_DR|814:0.06961,DNA-2-30B_DR|91298:0.04557)0.847:0.02383,DNA-2-30B_DR|893:0.01949)0.739:0.01159,DNA-2-30B_DR|738:0.06202)0.746:0.00595,((DNA-2-30B_DR|915:0.08282,DNA-2-30B_DR|235897:0.11326)0.442:0.00236,DNA-2-30B_DR|91362:0.03008)0.743:0.00544)0.000:0.00073,DNA-2-30B_DR|235842:0.04139)0.907:0.01107)0.319:0.00074)0.938:0.01841)0.809:0.00637)0.645:0.00069,((DNA-2-30B_DR|925:0.08088,(DNA-2-30B_DR|162876:0.12757,(DNA-2-30B_DR|162942:0.09231,DNA-2-30B_DR|163024:0.08146)0.448:0.03768)0.749:0.02131)0.745:0.00672,(((DNA-2-30B_DR|907:0.09388,DNA-2-30B_DR|696:0.06643)0.744:0.01648,(DNA-2-30B_DR|733:0.06460,DNA-2-30B_DR|943:0.11048)0.715:0.01048)0.923:0.00291,((DNA-2-30B_DR|995:0.05006,DNA-2-30B_DR|162996:0.00921)0.427:0.06283,DNA-2-30B_DR|235836:0.08285)0.851:0.02047)1.000:0.00099)0.785:0.00588)0.392:0.00077,(DNA-2-30B_DR|235748:0.09569,(DNA-2-30B_DR|91236:0.04399,(DNA-2-30B_DR|162821:0.05426,(((DNA-2-30B_DR|91307:0.06575,DNA-2-30B_DR|162922:0.03617)0.757:0.00611,((((((DNA-2-30B_DR|956:0.01328,DNA-2-30B_DR|960:0.00671)0.986:0.05312,DNA-2-30B_DR|987:0.07286)0.555:0.02164,DNA-2-30B_DR|312910:0.03061)0.770:0.00755,DNA-2-30B_DR|162917:0.03043)0.000:0.00074,DNA-2-30B_DR|91346:0.04884)1.000:0.00196,DNA-2-30B_DR|235765:0.08517)1.000:0.00403)0.393:0.00073,DNA-2-30B_DR|235732:0.02375)0.957:0.00074)0.538:0.01180)0.934:0.02866)0.767:0.00819)0.077:0.00095)0.888:0.00090,(DNA-2-30B_DR|878:0.09095,(DNA-2-30B_DR|983:0.08358,(DNA-2-30B_DR|91321:0.11966,DNA-2-30B_DR|162872:0.10801)0.689:0.00363)0.872:0.01256)0.927:0.01849)0.509:0.00073,(((DNA-2-30B_DR|235874:0.10422,DNA-2-30B_DR|235855:0.06303)0.138:0.00075,(DNA-2-30B_DR|235770:0.06504,DNA-2-30B_DR|235926:0.13408)0.732:0.00659)0.813:0.00974,(DNA-2-30B_DR|163025:0.02138,(DNA-2-30B_DR|91241:0.08144,(((DNA-2-30B_DR|948:0.00074,DNA-2-30B_DR|91246:0.09280)0.780:0.02890,(DNA-2-30B_DR|797:0.03659,DNA-2-30B_DR|889:0.04260)0.845:0.00391)1.000:0.00132,(DNA-2-30B_DR|91249:0.09188,DNA-2-30B_DR|162979:0.12188)0.703:0.00870)0.957:0.00074)0.916:0.02023)0.813:0.01804)0.647:0.00237)0.873:0.01077,((DNA-2-30B_DR|235718:0.07294,DNA-2-30B_DR|235886:0.02802)0.959:0.03999,DNA-2-30B_DR|235721:0.14514)0.105:0.01296)0.297:0.00074)0.901:0.00075)0.856:0.01408)0.762:0.00669)0.765:0.00744)0.153:0.02306,(DNA-2-30B_DR|837:0.07199,DNA-2-30B_DR|91197:0.10708)0.963:0.03949)0.000:0.00074)0.908:0.01648,(((DNA-2-30B_DR|235831:0.04972,DNA-2-30B_DR|163028:0.12206)0.827:0.01775,(DNA-2-30B_DR|91201:0.06404,DNA-2-30B_DR|91378:0.04278)0.914:0.03631)0.853:0.02162,((DNA-2-30B_DR|91275:0.21947,(DNA-2-30B_DR|91344:0.06412,DNA-2-30B_DR|162889:0.15544)0.681:0.02123)0.970:0.08872,((DNA-2-30B_DR|162989:0.44971,(DNA-2-30B_DR|824:0.00074,DNA-2-30B_DR|163072:0.41892)0.865:0.18273)0.271:0.04738,DNA-2-30B_DR|91291:0.25172)0.207:0.03443)0.323:0.02668)0.842:0.00072)0.310:0.00920)0.758:0.00969)0.709:0.00074)0.817:0.00074,(DNA-2-30B_DR|162860:0.13686,((DNA-2-30B_DR|162895:0.03763,DNA-2-30B_DR|162914:0.07825)0.929:0.03433,(DNA-2-30B_DR|726:0.05898,DNA-2-30B_DR|163044:0.11890)0.403:0.01881)0.970:0.06111)0.894:0.03188)0.929:0.03428,DNA-2-30B_DR|91230:0.11406)0.651:0.00913)0.383:0.00069,((((DNA-2-30B_DR|91237:0.00075,DNA-2-30B_DR|235819:0.18903)0.570:0.15229,((DNA-2-30B_DR|235811:0.22407,(DNA-2-30B_DR|765:0.44288,DNA-2-30B_DR|235825:0.31245)0.115:0.00177)0.913:0.09736,DNA-2-30B_DR|839:0.16322)0.729:0.01605)0.787:0.01834,(DNA-2-30B_DR|757:0.09739,((DNA-2-30B_DR|91259:0.14825,((((DNA-2-30B_DR|162906:0.12718,DNA-2-30B_DR|702:0.12930)0.724:0.00179,DNA-2-30B_DR|235793:0.08919)0.669:0.00073,DNA-2-30B_DR|91347:0.05462)0.823:0.01032,(DNA-2-30B_DR|91315:0.10880,((((DNA-2-30B_DR|162927:0.07929,DNA-2-30B_DR|836:0.02169)0.949:0.00073,DNA-2-30B_DR|162913:0.05250)0.794:0.00499,DNA-2-30B_DR|783:0.03296)0.945:0.01566,(DNA-2-30B_DR|91336:0.05388,DNA-2-30B_DR|235760:0.07749)0.735:0.00652)0.854:0.00074)0.774:0.01233)0.842:0.01825)0.863:0.01308,(((DNA-2-30B_DR|91265:0.14000,DNA-2-30B_DR|235704:0.13211)0.865:0.05012,(DNA-2-30B_DR|809:0.05508,(DNA-2-30B_DR|937:0.14284,(DNA-2-30B_DR|938:0.06898,(DNA-2-30B_DR|949:0.03556,DNA-2-30B_DR|950:0.02851)0.934:0.03837)0.750:0.03948)0.945:0.03836)0.713:0.00665)0.891:0.01376,DNA-2-30B_DR|91270:0.15129)0.899:0.00073)0.763:0.00748)0.478:0.00745)0.839:0.01374,(((((((DNA-2-30B_DR|820:0.35612,(DNA-2-30B_DR|828:0.24693,DNA-2-30B_DR|91262:0.17383)0.689:0.03339)0.628:0.02876,DNA-2-30B_DR|235795:0.20301)0.710:0.00752,((DNA-2-30B_DR|162912:0.17955,DNA-2-30B_DR|235781:0.23216)0.382:0.03247,((DNA-2-30B_DR|830:0.27283,(DNA-2-30B_DR|980:0.24488,DNA-2-30B_DR|853:0.10245)0.383:0.02089)0.519:0.02291,(DNA-2-30B_DR|876:0.22083,(DNA-2-30B_DR|91308:0.40466,(DNA-2-30B_DR|875:0.16541,DNA-2-30B_DR|235879:0.02499)0.507:0.13675)0.904:0.12514)0.242:0.03687)0.183:0.00075)0.765:0.00074)0.852:0.00073,(DNA-2-30B_DR|841:0.22834,DNA-2-30B_DR|162945:0.20237)0.882:0.04293)0.476:0.00700,DNA-2-30B_DR|235780:0.19110)0.392:0.00659,(DNA-2-30B_DR|162862:0.26414,DNA-2-30B_DR|91279:0.26302)0.896:0.00073)0.758:0.00728,(((DNA-2-30B_DR|843:0.30539,((DNA-2-30B_DR|751:0.29902,DNA-2-30B_DR|162970:0.14461)0.860:0.07862,(DNA-2-30B_DR|91363:0.36583,DNA-2-30B_DR|162982:0.16932)0.084:0.02461)0.654:0.00236)0.766:0.00901,((DNA-2-30B_DR|91238:0.28340,DNA-2-30B_DR|235738:0.16023)0.713:0.00973,((DNA-2-30B_DR|819:0.15075,DNA-2-30B_DR|235740:0.28231)0.444:0.03364,(DNA-2-30B_DR|867:0.20985,DNA-2-30B_DR|818:0.08132)0.000:0.00074)0.720:0.01901)0.305:0.00073)0.823:0.01278,((((DNA-2-30B_DR|235783:0.18294,(DNA-2-30B_DR|898:0.20098,DNA-2-30B_DR|162832:0.29407)0.690:0.03052)0.831:0.03618,(DNA-2-30B_DR|91248:0.31176,(DNA-2-30B_DR|163071:0.49525,(DNA-2-30B_DR|162908:0.02499,DNA-2-30B_DR|162909:0.01072)0.999:0.33269)0.740:0.06210)0.676:0.06398)0.650:0.01764,((((DNA-2-30B_DR|91326:0.64547,(DNA-2-30B_DR|163057:0.01482,DNA-2-30B_DR|91240:0.32014)0.538:0.09323)0.628:0.06939,DNA-2-30B_DR|162795:0.79654)0.116:0.04252,((((DNA-2-30B_DR|91272:0.31840,(DNA-2-30B_DR|769:0.19519,DNA-2-30B_DR|235757:0.01054)0.406:0.21365)0.742:0.05121,((DNA-2-30B_DR|235654:0.26523,DNA-2-30B_DR|235728:0.00075)0.888:0.36833,(DNA-2-30B_DR|785:0.48433,DNA-2-30B_DR|91204:0.24454)0.524:0.10197)0.783:0.05673)0.591:0.00073,(((DNA-2-30B_DR|973:0.04606,(DNA-2-30B_DR|781:0.08460,DNA-2-30B_DR|976:0.00075)0.394:0.04734)0.998:0.37938,(DNA-2-30B_DR|162977:0.28112,DNA-2-30B_DR|162841:0.37926)0.818:0.08475)0.488:0.05094,DNA-2-30B_DR|924:0.23891)0.893:0.07710)0.000:0.00074,(DNA-2-30B_DR|91388:0.12769,DNA-2-30B_DR|91222:0.33394)0.000:0.03207)0.540:0.03667)0.691:0.00075,(DNA-2-30B_DR|162960:0.25126,((((((DNA-2-30B_DR|993:0.27113,DNA-2-30B_DR|162950:0.37339)0.923:0.17505,(DNA-2-30B_DR|91354:0.10198,((DNA-2-30B_DR|858:0.32187,DNA-2-30B_DR|235829:0.04799)0.777:0.05594,DNA-2-30B_DR|235875:0.20696)0.152:0.02677)0.765:0.02413)0.014:0.00075,(DNA-2-30B_DR|91293:0.10535,DNA-2-30B_DR|91294:0.13187)1.000:0.29808)0.426:0.06391,(DNA-2-30B_DR|91283:0.38546,(DNA-2-30B_DR|235792:0.66501,(DNA-2-30B_DR|163053:0.41408,DNA-2-30B_DR|235771:0.00075)0.744:0.06001)0.730:0.07027)0.412:0.07387)0.175:0.00391,(((DNA-2-30B_DR|900:0.45137,DNA-2-30B_DR|91224:0.00074)0.489:0.06911,DNA-2-30B_DR|235932:0.42537)0.769:0.09063,(DNA-2-30B_DR|947:0.25539,(DNA-2-30B_DR|798:0.06563,(DNA-2-30B_DR|91190:0.08294,DNA-2-30B_DR|162929:0.52018)0.934:0.68153)0.771:0.06923)0.773:0.05776)0.573:0.07583)0.744:0.02175,(DNA-2-30B_DR|835:0.21232,(((DNA-2-30B_DR|162898:0.23649,(DNA-2-30B_DR|235688:0.32363,DNA-2-30B_DR|235749:0.21979)0.773:0.09666)0.680:0.02479,(DNA-2-30B_DR|235774:0.32796,(DNA-2-30B_DR|162915:0.09944,DNA-2-30B_DR|235817:0.07418)0.334:0.14954)0.060:0.08594)0.183:0.02302,(DNA-2-30B_DR|91216:0.32900,(DNA-2-30B_DR|967:0.47446,DNA-2-30B_DR|162905:0.25455)0.360:0.07282)0.576:0.02782)0.767:0.01874)0.570:0.00701)0.017:0.00430)0.000:0.00253)0.758:0.00893)0.786:0.00909,(DNA-2-30B_DR|235809:0.39770,DNA-2-30B_DR|162798:0.35012)0.850:0.08319)0.786:0.01351)0.799:0.01073)0.693:0.00073)0.477:0.00074)0.464:0.00094,DNA-2-30B_DR|826:0.19364)0.000:0.00267)0.461:0.01833)0.882:0.00075)0.779:0.01030,DNA-2-30B_DR|91255:0.23120)0.911:0.03287)0.308:0.00070,(DNA-2-30B_DR|235833:0.40488,(DNA-2-30B_DR|776:0.28938,DNA-2-30B_DR|235878:0.23120)0.166:0.02616)0.741:0.03032)0.981:0.03175)0.810:0.00096)0.263:0.00075,((DNA-2-30B_DR|162941:0.18331,((DNA-2-30B_DR|729:0.00096,DNA-2-30B_DR|914:0.26571)0.388:0.17476,DNA-2-30B_DR|163015:0.31181)0.112:0.05297)0.728:0.00932,((((DNA-2-30B_DR|235870:0.28721,(DNA-2-30B_DR|235903:0.39865,DNA-2-30B_DR|780:0.25043)0.888:0.08130)0.512:0.04956,((DNA-2-30B_DR|235717:0.21542,DNA-2-30B_DR|162888:0.20886)0.847:0.03231,(DNA-2-30B_DR|162804:0.34266,(DNA-2-30B_DR|774:0.00073,DNA-2-30B_DR|91215:0.09688)0.738:0.25074)0.877:0.07594)0.750:0.00831)0.780:0.00074,(((DNA-2-30B_DR|91367:0.46548,(DNA-2-30B_DR|162838:0.20284,DNA-2-30B_DR|235859:0.32249)0.611:0.05437)0.754:0.04370,(DNA-2-30B_DR|235857:0.27084,DNA-2-30B_DR|716:0.22136)0.326:0.02251)0.762:0.01596,(DNA-2-30B_DR|235822:0.23680,(DNA-2-30B_DR|755:0.30742,DNA-2-30B_DR|91290:0.21002)0.075:0.01139)0.827:0.01948)0.271:0.00073)0.242:0.01020,DNA-2-30B_DR|235918:0.18324)0.221:0.00137)0.579:0.00437)0.716:0.01342)0.756:0.02574)0.571:0.01673)0.818:0.04576,(((DNA-2-30B_DR|812:0.45944,DNA-2-30B_DR|235802:0.36011)0.673:0.03789,(DNA-2-30B_DR|162954:0.22876,DNA-2-30B_DR|235711:0.30637)0.830:0.12013)0.311:0.00733,DNA-2-30B_DR|162837:0.31510)0.856:0.04792)0.663:0.00123)0.691:0.01962)0.587:0.05000,((((DNA-2-30B_DR|312911:0.47023,(((DNA-2-30B_DR|235676:0.26218,DNA-2-30B_DR|162962:0.32569)0.691:0.02562,(DNA-2-30B_DR|162901:0.47204,DNA-2-30B_DR|162956:0.35025)0.024:0.12509)0.757:0.02018,(DNA-2-30B_DR|312907:0.49874,((DNA-2-30B_DR|162779:0.51724,DNA-2-30B_DR|312906:0.11116)0.858:0.21053,DNA-2-30B_DR|235656:0.37249)0.129:0.07092)0.843:0.08126)0.556:0.00073)0.862:0.05227,(((DNA-2-30B_DR|235815:0.19594,DNA-2-30B_DR|951:0.32396)0.747:0.19022,(((DNA-2-30B_DR|235873:0.41998,(DNA-2-30B_DR|162930:0.58514,DNA-2-30B_DR|235854:0.74310)0.627:0.25195)0.799:0.20154,(DNA-2-30B_DR|235789:0.31747,DNA-2-30B_DR|162884:0.55212)0.519:0.03422)0.623:0.00073,((DNA-2-30B_DR|235826:0.34825,(DNA-2-30B_DR|91220:0.42826,DNA-2-30B_DR|235741:0.56993)0.969:0.30960)0.122:0.06603,(DNA-2-30B_DR|163040:0.00075,DNA-2-30B_DR|235675:0.19958)0.892:0.27977)0.863:0.11015)0.712:0.01821)0.453:0.00998,(DNA-2-30B_DR|162978:0.41580,DNA-2-30B_DR|91303:0.32463)0.900:0.08834)0.777:0.01384)0.326:0.00336,(((DNA-2-30B_DR|163043:0.19524,DNA-2-30B_DR|162881:0.32930)0.656:0.01855,(DNA-2-30B_DR|163031:0.29937,(DNA-2-30B_DR|981:0.50623,DNA-2-30B_DR|91219:0.36384)0.716:0.06653)0.777:0.04265)0.852:0.03776,((((DNA-2-30B_DR|163077:0.42179,(DNA-2-30B_DR|235910:0.31958,(DNA-2-30B_DR|91357:0.08326,DNA-2-30B_DR|312887:0.04470)0.705:0.20436)0.117:0.00074)0.754:0.03539,DNA-2-30B_DR|965:0.46141)0.385:0.02404,(DNA-2-30B_DR|235804:0.67818,DNA-2-30B_DR|784:0.38273)0.816:0.07080)0.815:0.05220,DNA-2-30B_DR|235785:0.24539)0.763:0.01934)0.002:0.00074)0.898:0.03101,((((((((DNA-2-30B_DR|312899:0.27950,(DNA-2-30B_DR|663:0.65441,DNA-2-30B_DR|162840:0.20814)0.545:0.03880)0.087:0.00075,DNA-2-30B_DR|163079:0.28296)0.926:0.16811,(DNA-2-30B_DR|91269:0.36880,(DNA-2-30B_DR|796:0.31021,DNA-2-30B_DR|162835:0.51663)0.016:0.04673)0.784:0.07021)0.708:0.07168,(DNA-2-30B_DR|163004:0.61579,((((DNA-2-30B_DR|91345:0.53229,DNA-2-30B_DR|162873:0.19355)0.635:0.09810,DNA-2-30B_DR|235678:0.31239)0.800:0.15085,DNA-2-30B_DR|91213:0.65796)0.059:0.06154,(DNA-2-30B_DR|235806:0.26939,DNA-2-30B_DR|162985:0.21359)0.617:0.11735)0.249:0.06758)0.716:0.04933)0.941:0.10156,(((((DNA-2-30B_DR|928:0.40594,(DNA-2-30B_DR|91313:0.42010,(DNA-2-30B_DR|91304:0.38168,DNA-2-30B_DR|747:0.28969)0.000:0.04595)0.794:0.06913)0.125:0.01569,DNA-2-30B_DR|737:0.28818)0.748:0.02916,(DNA-2-30B_DR|699:0.24947,DNA-2-30B_DR|235846:0.51798)0.728:0.07555)0.761:0.03314,(((((DNA-2-30B_DR|906:0.14335,DNA-2-30B_DR|162924:0.26821)0.871:0.08871,(DNA-2-30B_DR|312891:0.27177,((DNA-2-30B_DR|685:0.41187,DNA-2-30B_DR|235672:0.23934)0.913:0.12904,((DNA-2-30B_DR|235637:0.26457,DNA-2-30B_DR|235912:0.40189)0.913:0.34429,((DNA-2-30B_DR|964:0.28958,(DNA-2-30B_DR|162773:0.02490,DNA-2-30B_DR|162836:0.03088)0.738:0.39852)0.776:0.11133,(DNA-2-30B_DR|722:0.08685,DNA-2-30B_DR|794:0.31890)0.692:0.29735)0.061:0.04622)0.111:0.05060)0.703:0.03875)0.061:0.01766)0.688:0.02111,((DNA-2-30B_DR|162953:0.18040,DNA-2-30B_DR|162852:0.27281)0.841:0.07985,((DNA-2-30B_DR|990:0.32787,(DNA-2-30B_DR|235641:0.03884,DNA-2-30B_DR|312877:0.20943)0.906:0.45058)0.934:0.23744,(DNA-2-30B_DR|235639:0.24675,DNA-2-30B_DR|91199:0.07540)0.817:0.16746)0.666:0.03792)0.750:0.02561)0.895:0.00114,((((DNA-2-30B_DR|162848:0.20750,DNA-2-30B_DR|162850:0.18209)0.999:0.28908,(DNA-2-30B_DR|91233:0.00074,DNA-2-30B_DR|162788:0.22678)0.751:0.20053)0.626:0.01848,((DNA-2-30B_DR|235935:0.25375,(DNA-2-30B_DR|162961:0.45077,(DNA-2-30B_DR|91322:0.29062,DNA-2-30B_DR|235737:0.38555)0.759:0.11171)0.701:0.03155)0.837:0.06975,(((DNA-2-30B_DR|890:0.35672,DNA-2-30B_DR|235706:0.30842)0.639:0.04093,(DNA-2-30B_DR|91323:0.17369,DNA-2-30B_DR|162823:0.00074)0.984:0.23221)0.819:0.04817,(DNA-2-30B_DR|91319:0.43628,(DNA-2-30B_DR|91341:0.36616,(DNA-2-30B_DR|724:0.50516,DNA-2-30B_DR|235902:0.37391)0.898:0.15367)0.636:0.06994)0.835:0.06122)0.016:0.00069)0.843:0.04009)0.726:0.01470,((((((DNA-2-30B_DR|91295:0.40300,(DNA-2-30B_DR|862:0.30186,DNA-2-30B_DR|235705:0.24855)0.423:0.19522)0.830:0.18504,(DNA-2-30B_DR|235664:0.16403,DNA-2-30B_DR|235684:0.46631)0.788:0.08638)0.686:0.04004,((DNA-2-30B_DR|235670:0.32456,(DNA-2-30B_DR|659:0.41805,DNA-2-30B_DR|235662:0.22328)0.748:0.06713)0.786:0.11719,(DNA-2-30B_DR|162772:0.42737,DNA-2-30B_DR|235649:0.12516)0.822:0.07973)0.911:0.21936)0.630:0.01110,((DNA-2-30B_DR|163065:0.36506,DNA-2-30B_DR|235644:0.37723)0.988:0.34410,DNA-2-30B_DR|312903:0.31181)0.363:0.05924)0.892:0.04982,DNA-2-30B_DR|162802:0.25662)0.701:0.00913,((DNA-2-30B_DR|984:0.00097,DNA-2-30B_DR|235753:0.40412)0.646:0.27081,(((DNA-2-30B_DR|162807:0.54606,(DNA-2-30B_DR|235687:0.65758,(DNA-2-30B_DR|91193:0.21259,(DNA-2-30B_DR|235772:0.13967,DNA-2-30B_DR|235837:0.58494)0.545:0.25120)0.762:0.05238)0.733:0.06853)0.272:0.00074,DNA-2-30B_DR|162845:0.27301)0.822:0.05148,((((DNA-2-30B_DR|679:0.48015,(DNA-2-30B_DR|235651:0.59642,DNA-2-30B_DR|91402:0.31560)0.279:0.03378)0.759:0.03643,((DNA-2-30B_DR|91390:0.00072,DNA-2-30B_DR|235844:0.23160)0.030:0.16162,(DNA-2-30B_DR|936:0.23587,(DNA-2-30B_DR|91239:0.03525,DNA-2-30B_DR|163067:0.29523)0.593:0.38584)0.598:0.10604)0.620:0.09577)0.707:0.02035,(DNA-2-30B_DR|661:0.69623,DNA-2-30B_DR|162778:0.14005)0.911:0.32777)0.363:0.02568,(DNA-2-30B_DR|162814:1.02112,DNA-2-30B_DR|162867:0.00073)0.582:0.56051)0.351:0.00073)0.272:0.00075)0.725:0.01145)0.749:0.01316)0.612:0.02017)0.395:0.01556,(((DNA-2-30B_DR|946:0.36294,((DNA-2-30B_DR|162853:0.00073,DNA-2-30B_DR|312890:0.31998)0.600:0.19400,(DNA-2-30B_DR|91180:0.00073,DNA-2-30B_DR|91194:0.09917)0.741:0.29072)0.718:0.04567)0.666:0.01229,((DNA-2-30B_DR|235936:0.29500,(DNA-2-30B_DR|91335:0.15308,(DNA-2-30B_DR|163048:0.09486,(DNA-2-30B_DR|163022:0.01531,(DNA-2-30B_DR|163020:0.00074,DNA-2-30B_DR|163021:0.03092)0.000:0.00073)0.951:0.09221)0.906:0.08572)0.954:0.15297)0.905:0.11833,((DNA-2-30B_DR|877:0.65006,DNA-2-30B_DR|235865:0.54721)0.632:0.06353,DNA-2-30B_DR|754:0.43416)0.699:0.06390)0.144:0.02323)0.641:0.00698,(((((DNA-2-30B_DR|162878:0.26414,(DNA-2-30B_DR|901:0.93602,DNA-2-30B_DR|91368:0.00074)0.832:0.14356)0.853:0.09542,((DNA-2-30B_DR|91365:0.18456,DNA-2-30B_DR|235642:0.58336)0.712:0.08165,(DNA-2-30B_DR|687:0.43764,DNA-2-30B_DR|235648:0.73760)0.861:0.31984)0.719:0.06637)0.673:0.03163,DNA-2-30B_DR|162965:0.45903)0.816:0.06905,(((DNA-2-30B_DR|91292:0.40012,DNA-2-30B_DR|235668:0.12510)0.844:0.14209,(DNA-2-30B_DR|728:0.28737,DNA-2-30B_DR|91361:0.30655)0.802:0.06807)0.804:0.04115,((DNA-2-30B_DR|805:0.19517,DNA-2-30B_DR|235881:0.20127)0.833:0.06393,(DNA-2-30B_DR|850:0.38025,(DNA-2-30B_DR|760:0.04134,DNA-2-30B_DR|162897:0.00073)0.728:0.15738)0.670:0.05366)0.214:0.02862)0.309:0.00073)0.648:0.01671,(DNA-2-30B_DR|773:0.42080,DNA-2-30B_DR|235834:0.42246)0.850:0.10971)0.814:0.03081)0.759:0.01259)0.781:0.02705)0.579:0.00643,((((DNA-2-30B_DR|665:0.32291,(DNA-2-30B_DR|91195:0.38232,DNA-2-30B_DR|235638:0.12889)0.601:0.00074)0.854:0.04602,DNA-2-30B_DR|91393:0.30067)0.911:0.08255,(DNA-2-30B_DR|235726:0.34378,DNA-2-30B_DR|735:0.16530)0.593:0.03805)0.057:0.00531,(DNA-2-30B_DR|725:0.44341,(((DNA-2-30B_DR|235697:0.27718,DNA-2-30B_DR|312893:0.36540)0.300:0.10998,(DNA-2-30B_DR|91253:0.41295,DNA-2-30B_DR|235812:0.43463)0.764:0.12937)0.777:0.03976,(DNA-2-30B_DR|235924:0.66792,DNA-2-30B_DR|91309:0.12473)0.756:0.15001)0.775:0.00070)0.701:0.01468)0.938:0.03565)0.782:0.01956)0.639:0.00641,(DNA-2-30B_DR|162967:0.28242,(DNA-2-30B_DR|162918:0.46127,(DNA-2-30B_DR|91211:0.42600,DNA-2-30B_DR|162885:0.32188)0.606:0.01103)0.410:0.00074)0.729:0.01301)0.796:0.02413,(((((DNA-2-30B_DR|91328:0.43985,(DNA-2-30B_DR|934:0.30391,DNA-2-30B_DR|932:0.60438)0.044:0.00073)0.834:0.03500,DNA-2-30B_DR|235690:0.26119)0.738:0.01149,DNA-2-30B_DR|886:0.33647)0.103:0.02393,(DNA-2-30B_DR|235776:0.37651,(DNA-2-30B_DR|91394:0.28870,DNA-2-30B_DR|676:0.09993)0.793:0.07839)0.561:0.09793)0.858:0.05591,((DNA-2-30B_DR|235727:0.37168,DNA-2-30B_DR|312885:0.40096)0.785:0.07314,(((DNA-2-30B_DR|235722:0.22492,(((((((((DNA-2-30B_DR|670:0.22315,DNA-2-30B_DR|235773:0.23359)0.934:0.15455,(DNA-2-30B_DR|162839:0.27713,DNA-2-30B_DR|162826:0.45507)0.720:0.02594)0.315:0.00073,DNA-2-30B_DR|235849:0.26227)0.803:0.03554,((DNA-2-30B_DR|802:0.24716,DNA-2-30B_DR|91277:0.43172)0.552:0.00861,((DNA-2-30B_DR|91260:0.33754,DNA-2-30B_DR|864:0.29417)0.770:0.05018,((DNA-2-30B_DR|821:0.43630,DNA-2-30B_DR|162963:0.36505)0.166:0.01343,DNA-2-30B_DR|810:0.27328)0.711:0.06119)0.428:0.05569)0.672:0.00975)0.796:0.02942,DNA-2-30B_DR|922:0.50555)0.766:0.00075,((((DNA-2-30B_DR|162932:0.24803,(DNA-2-30B_DR|163029:0.34409,(DNA-2-30B_DR|917:0.30077,DNA-2-30B_DR|91360:0.31465)0.816:0.06583)0.540:0.00074)0.895:0.02622,(DNA-2-30B_DR|979:0.12841,DNA-2-30B_DR|235713:0.13467)0.837:0.04013)0.767:0.00954,(DNA-2-30B_DR|91243:0.32402,DNA-2-30B_DR|904:0.18438)0.353:0.06490)0.533:0.00688,(((DNA-2-30B_DR|91287:0.31574,DNA-2-30B_DR|91325:0.53406)0.962:0.16607,(DNA-2-30B_DR|884:0.14743,DNA-2-30B_DR|235883:0.20393)0.537:0.01764)0.705:0.01542,DNA-2-30B_DR|162931:0.34688)0.769:0.02422)0.779:0.00073)0.848:0.00772,(DNA-2-30B_DR|761:0.42309,((DNA-2-30B_DR|711:0.45492,(DNA-2-30B_DR|162947:0.25956,DNA-2-30B_DR|235803:0.32328)0.789:0.09565)0.697:0.02892,(DNA-2-30B_DR|163013:0.22269,DNA-2-30B_DR|163012:0.18141)0.988:0.14973)0.827:0.04779)0.845:0.04950)0.969:0.00074,(((DNA-2-30B_DR|91380:0.16268,DNA-2-30B_DR|849:0.16591)0.308:0.10495,(DNA-2-30B_DR|235714:0.17776,DNA-2-30B_DR|235850:0.18282)0.216:0.04444)0.786:0.01902,(((DNA-2-30B_DR|235814:0.17081,DNA-2-30B_DR|91305:0.36556)0.729:0.02776,(DNA-2-30B_DR|91342:0.31642,DNA-2-30B_DR|163005:0.38023)0.269:0.06399)0.864:0.04100,(((DNA-2-30B_DR|235828:0.12706,(DNA-2-30B_DR|91168:0.39866,DNA-2-30B_DR|91210:0.07078)0.048:0.44432)0.117:0.00929,(DNA-2-30B_DR|863:0.15921,(DNA-2-30B_DR|91232:0.20889,DNA-2-30B_DR|235877:0.31897)0.690:0.03931)0.758:0.06075)0.246:0.01792,((DNA-2-30B_DR|163002:0.12577,DNA-2-30B_DR|235869:0.27826)0.444:0.17329,DNA-2-30B_DR|91337:0.16061)0.748:0.03509)0.768:0.00074)0.798:0.00933)0.757:0.00699)0.259:0.00073,(((((DNA-2-30B_DR|768:0.34546,DNA-2-30B_DR|91214:0.29428)0.016:0.02343,DNA-2-30B_DR|235862:0.32880)0.351:0.00355,(DNA-2-30B_DR|162969:0.29868,DNA-2-30B_DR|162806:0.28443)0.881:0.11956)0.171:0.01469,(DNA-2-30B_DR|720:0.14728,(DNA-2-30B_DR|162847:0.28656,DNA-2-30B_DR|945:0.49265)0.812:0.09347)0.762:0.09234)0.158:0.01917,((((((DNA-2-30B_DR|235889:0.0,DNA-2-30B_DR|235890:0.0,DNA-2-30B_DR|235891:0.0):0.07678,DNA-2-30B_DR|235894:0.06275)0.572:0.03131,(DNA-2-30B_DR|235892:0.18593,(DNA-2-30B_DR|235888:0.09602,DNA-2-30B_DR|235893:0.02466)0.879:0.02008)0.865:0.02701)1.000:0.32079,(((DNA-2-30B_DR|91359:0.22703,DNA-2-30B_DR|235729:0.30076)0.810:0.06187,DNA-2-30B_DR|91311:0.22824)0.650:0.04756,DNA-2-30B_DR|235905:0.30651)0.638:0.01295)0.209:0.03558,(DNA-2-30B_DR|235882:0.29779,DNA-2-30B_DR|235715:0.35231)0.887:0.12102)0.816:0.03170,(DNA-2-30B_DR|758:0.38544,DNA-2-30B_DR|795:0.19930)0.621:0.00762)0.747:0.01177)0.749:0.00731)0.981:0.00075)0.831:0.02370,((((DNA-2-30B_DR|162964:0.13638,((DNA-2-30B_DR|162890:0.29102,((DNA-2-30B_DR|978:0.41633,(DNA-2-30B_DR|957:0.24086,DNA-2-30B_DR|235841:0.00131)0.010:0.03788)0.855:0.15643,DNA-2-30B_DR|162911:0.42924)0.302:0.04050)0.500:0.08564,(DNA-2-30B_DR|162861:0.38751,(DNA-2-30B_DR|842:0.39022,(DNA-2-30B_DR|706:0.69951,DNA-2-30B_DR|163069:0.34927)0.268:0.06871)0.481:0.05709)0.613:0.09565)0.552:0.01610)0.423:0.00562,(((DNA-2-30B_DR|162883:0.28084,(DNA-2-30B_DR|714:0.23800,DNA-2-30B_DR|235901:0.55291)0.317:0.06749)0.857:0.19552,DNA-2-30B_DR|91223:0.23994)0.015:0.03595,((DNA-2-30B_DR|91282:0.14343,DNA-2-30B_DR|235762:0.20376)0.751:0.03022,DNA-2-30B_DR|235941:0.16093)0.727:0.01262)0.805:0.03519)0.773:0.00096,DNA-2-30B_DR|896:0.30944)0.580:0.04426,(DNA-2-30B_DR|235696:0.08992,DNA-2-30B_DR|235906:0.34496)0.829:0.17772)0.691:0.00578)0.788:0.02133,(DNA-2-30B_DR|772:0.34012,(DNA-2-30B_DR|718:0.61004,(DNA-2-30B_DR|903:0.23045,DNA-2-30B_DR|91288:0.41920)0.643:0.17865)0.027:0.02298)0.847:0.05553)0.372:0.00097)0.005:0.00135)0.383:0.00818)0.775:0.02001,((((DNA-2-30B_DR|91377:0.20271,(DNA-2-30B_DR|162990:0.61219,DNA-2-30B_DR|235669:0.28292)0.766:0.07923)0.748:0.03997,(DNA-2-30B_DR|927:0.25007,((DNA-2-30B_DR|162849:0.00074,DNA-2-30B_DR|162851:0.00074)1.000:0.46064,DNA-2-30B_DR|91191:0.45308)0.276:0.00130)0.442:0.07506)0.242:0.01834,((DNA-2-30B_DR|766:0.00074,DNA-2-30B_DR|767:0.01403)1.000:0.50789,(DNA-2-30B_DR|162975:0.54134,DNA-2-30B_DR|91339:0.10212)0.783:0.18261)0.827:0.07353)0.784:0.03139,(DNA-2-30B_DR|899:0.31082,((DNA-2-30B_DR|955:0.01567,DNA-2-30B_DR|959:0.00769)1.000:0.44147,((DNA-2-30B_DR|941:0.0,DNA-2-30B_DR|942:0.0):0.37758,(DNA-2-30B_DR|91331:0.13906,DNA-2-30B_DR|312914:0.28194)0.417:0.35985)0.887:0.13986)0.505:0.03928)0.701:0.02134)0.790:0.02367)0.672:0.01440)0.833:0.03558)0.909:0.04819,((((((DNA-2-30B_DR|162943:0.22751,DNA-2-30B_DR|986:0.39996)0.839:0.11799,(DNA-2-30B_DR|235733:0.50547,(DNA-2-30B_DR|235666:0.20813,DNA-2-30B_DR|235643:0.22214)0.220:0.11377)0.918:0.22533)0.113:0.00398,((DNA-2-30B_DR|682:0.39624,DNA-2-30B_DR|162874:0.52379)0.817:0.12280,((DNA-2-30B_DR|162786:0.03656,DNA-2-30B_DR|162790:0.02877)0.967:0.24750,(DNA-2-30B_DR|235655:2.35094,DNA-2-30B_DR|312904:0.00097)0.438:0.46690)0.829:0.12943)0.227:0.02271)0.772:0.01659,(DNA-2-30B_DR|940:0.46261,(DNA-2-30B_DR|91392:0.33358,DNA-2-30B_DR|834:0.32128)0.916:0.12591)0.793:0.04600)0.188:0.00074,(((DNA-2-30B_DR|162877:0.45893,DNA-2-30B_DR|235755:0.53416)0.762:0.10072,(DNA-2-30B_DR|163033:0.75798,DNA-2-30B_DR|91369:0.83617)0.759:0.15222)0.718:0.01841,((((DNA-2-30B_DR|786:0.42611,DNA-2-30B_DR|235942:0.47623)0.833:0.19356,(DNA-2-30B_DR|235746:0.24331,(DNA-2-30B_DR|789:0.33129,DNA-2-30B_DR|163061:0.46164)0.829:0.10579)0.701:0.04180)0.779:0.00074,(DNA-2-30B_DR|966:0.28045,(DNA-2-30B_DR|975:0.04123,(DNA-2-30B_DR|861:0.06782,DNA-2-30B_DR|974:0.00563)0.400:0.05732)0.996:0.37277)0.847:0.12658)0.252:0.00090,DNA-2-30B_DR|91389:0.22965)0.660:0.04949)0.742:0.01226)0.119:0.01498,((((DNA-2-30B_DR|860:0.84351,DNA-2-30B_DR|162886:0.28390)0.163:0.14153,(((DNA-2-30B_DR|162819:0.00118,DNA-2-30B_DR|235929:0.09598)0.669:0.32055,(((DNA-2-30B_DR|91317:0.00075,DNA-2-30B_DR|162980:0.98388)0.601:0.53613,DNA-2-30B_DR|91334:0.43425)0.551:0.12608,DNA-2-30B_DR|312917:0.52002)0.604:0.01658)0.773:0.08791,DNA-2-30B_DR|91252:0.40573)0.885:0.15741)0.808:0.07044,(((DNA-2-30B_DR|235911:0.28564,(((DNA-2-30B_DR|162846:0.27394,DNA-2-30B_DR|163059:0.37863)0.835:0.15459,(DNA-2-30B_DR|91264:0.20613,DNA-2-30B_DR|163076:0.32022)0.791:0.07347)0.158:0.02643,DNA-2-30B_DR|162896:0.72426)0.704:0.05173)0.620:0.00068,(((((DNA-2-30B_DR|162801:0.72022,DNA-2-30B_DR|698:0.28897)0.000:0.04550,((DNA-2-30B_DR|910:0.13288,DNA-2-30B_DR|235845:0.25691)0.829:0.33149,(DNA-2-30B_DR|162934:0.38352,(DNA-2-30B_DR|235775:0.38314,DNA-2-30B_DR|235689:0.70259)0.000:0.00073)0.756:0.07739)0.178:0.00777)0.818:0.09425,(((((DNA-2-30B_DR|806:0.00073,DNA-2-30B_DR|235716:0.00075)0.691:0.25209,DNA-2-30B_DR|235723:0.18364)0.889:0.07565,((DNA-2-30B_DR|312879:0.35149,((DNA-2-30B_DR|672:0.00402,DNA-2-30B_DR|162904:0.00075)0.726:0.18485,DNA-2-30B_DR|235763:0.58170)0.347:0.00072)0.834:0.09191,((DNA-2-30B_DR|902:0.40326,DNA-2-30B_DR|235896:0.37266)0.811:0.14671,DNA-2-30B_DR|91234:0.39460)0.630:0.01694)0.000:0.00074)0.822:0.01631,DNA-2-30B_DR|91385:0.39727)0.549:0.00091,((((((DNA-2-30B_DR|91301:0.17492,DNA-2-30B_DR|829:0.44141)0.575:0.08999,DNA-2-30B_DR|719:0.71779)0.361:0.10078,DNA-2-30B_DR|235787:0.21130)0.666:0.12040,(DNA-2-30B_DR|91209:0.72101,(((DNA-2-30B_DR|815:0.34341,DNA-2-30B_DR|235852:0.43049)0.902:0.29821,(DNA-2-30B_DR|742:0.64385,DNA-2-30B_DR|162949:0.36593)0.273:0.17197)0.665:0.07891,(DNA-2-30B_DR|705:0.72152,((DNA-2-30B_DR|162785:0.00074,DNA-2-30B_DR|162789:0.06046)1.000:0.68824,DNA-2-30B_DR|689:0.19978)0.638:0.02974)0.388:0.12552)0.545:0.14688)0.593:0.05390)0.828:0.05967,((((DNA-2-30B_DR|235938:0.27667,((DNA-2-30B_DR|91225:0.19708,DNA-2-30B_DR|163006:0.00073)0.994:0.45720,(DNA-2-30B_DR|235895:0.23868,DNA-2-30B_DR|235913:0.49038)0.882:0.24974)0.741:0.09197)0.252:0.06570,(DNA-2-30B_DR|235838:0.79594,DNA-2-30B_DR|162928:0.14938)0.785:0.12591)0.605:0.02333,DNA-2-30B_DR|235872:0.37519)0.841:0.07773,((DNA-2-30B_DR|235818:0.15081,DNA-2-30B_DR|235821:0.33818)0.973:0.38453,(DNA-2-30B_DR|921:0.42228,(DNA-2-30B_DR|312881:0.41508,((((DNA-2-30B_DR|732:0.54759,DNA-2-30B_DR|235694:0.33443)0.016:0.08528,(DNA-2-30B_DR|807:0.55219,DNA-2-30B_DR|91312:0.35948)0.979:0.41238)0.809:0.12525,(DNA-2-30B_DR|162825:0.42882,DNA-2-30B_DR|235699:0.42266)0.944:0.18101)0.775:0.14416,(DNA-2-30B_DR|91196:0.28464,DNA-2-30B_DR|235915:0.36288)0.145:0.00097)0.596:0.08194)0.238:0.09212)0.899:0.17142)0.315:0.08420)0.881:0.06602)0.074:0.00068,(((DNA-2-30B_DR|919:0.26664,(DNA-2-30B_DR|312889:0.25600,(DNA-2-30B_DR|91188:0.54944,DNA-2-30B_DR|162940:0.32289)0.668:0.14195)0.740:0.07339)0.126:0.00075,DNA-2-30B_DR|163064:0.93479)0.835:0.11181,(DNA-2-30B_DR|235725:0.24760,(((DNA-2-30B_DR|91205:0.66410,(DNA-2-30B_DR|91397:0.30228,DNA-2-30B_DR|162767:0.56962)0.548:0.10235)0.908:0.24993,(DNA-2-30B_DR|91176:0.21131,DNA-2-30B_DR|235685:0.28302)0.840:0.11293)0.241:0.00156,DNA-2-30B_DR|816:0.39865)0.000:0.01953)0.295:0.03677)0.800:0.04860)0.577:0.01888)0.923:0.02904)0.231:0.00072,((DNA-2-30B_DR|970:0.65963,(DNA-2-30B_DR|868:0.50393,DNA-2-30B_DR|163052:0.35310)0.620:0.30440)0.661:0.05195,(((DNA-2-30B_DR|163062:0.14680,DNA-2-30B_DR|91355:0.07154)0.520:0.34740,DNA-2-30B_DR|162976:0.57566)0.531:0.08396,DNA-2-30B_DR|235761:0.31831)0.678:0.02204)0.521:0.00075)0.787:0.01116,(((((DNA-2-30B_DR|91332:0.22880,(DNA-2-30B_DR|91302:0.41801,DNA-2-30B_DR|235756:0.36107)0.917:0.45056)0.597:0.10039,(DNA-2-30B_DR|163051:0.44138,(DNA-2-30B_DR|162879:0.64793,DNA-2-30B_DR|235720:0.00075)0.459:0.25463)0.456:0.06139)0.508:0.06403,(DNA-2-30B_DR|235671:0.45394,(((DNA-2-30B_DR|91374:0.38168,(DNA-2-30B_DR|91372:0.13675,DNA-2-30B_DR|91373:0.18786)0.970:0.21342)0.829:0.07535,DNA-2-30B_DR|913:0.83765)0.052:0.00073,(DNA-2-30B_DR|162828:0.38435,(DNA-2-30B_DR|235751:0.23864,(DNA-2-30B_DR|235731:0.00699,DNA-2-30B_DR|235754:0.43430)0.337:0.14646)0.793:0.20688)0.689:0.04028)0.792:0.03829)0.733:0.02144)0.683:0.00696,((((DNA-2-30B_DR|91375:0.66501,(DNA-2-30B_DR|163066:0.33479,DNA-2-30B_DR|312909:0.49358)0.607:0.00069)0.585:0.00072,DNA-2-30B_DR|808:0.51908)0.760:0.05717,DNA-2-30B_DR|673:0.39137)0.752:0.02210,(((DNA-2-30B_DR|895:0.31547,(DNA-2-30B_DR|91227:0.36024,DNA-2-30B_DR|235860:0.39768)0.786:0.13440)0.689:0.07667,(DNA-2-30B_DR|162958:0.26241,DNA-2-30B_DR|235743:0.29238)0.958:0.21779)0.394:0.06160,((DNA-2-30B_DR|793:0.26361,DNA-2-30B_DR|312908:0.42009)0.751:0.05179,(DNA-2-30B_DR|162981:0.26931,(DNA-2-30B_DR|91218:0.23181,DNA-2-30B_DR|235810:0.29263)0.716:0.05133)0.701:0.03508)0.663:0.02018)0.732:0.01922)0.791:0.00074)0.888:0.03278,(((DNA-2-30B_DR|235691:0.28126,((DNA-2-30B_DR|163037:0.25383,DNA-2-30B_DR|235679:0.60764)0.631:0.03114,DNA-2-30B_DR|235766:0.39120)0.737:0.08565)0.222:0.02036,(DNA-2-30B_DR|235735:0.30876,(DNA-2-30B_DR|163036:0.72525,DNA-2-30B_DR|235937:0.48109)0.033:0.01119)0.889:0.15772)0.562:0.00617,((((DNA-2-30B_DR|163019:0.58880,DNA-2-30B_DR|235768:0.57569)0.659:0.09886,DNA-2-30B_DR|162882:0.29563)0.723:0.08645,(DNA-2-30B_DR|91327:0.38901,DNA-2-30B_DR|746:0.30914)0.747:0.05036)0.588:0.02478,(DNA-2-30B_DR|162817:0.22094,(DNA-2-30B_DR|162776:0.24182,DNA-2-30B_DR|162923:0.53810)0.038:0.09990)0.778:0.07597)0.520:0.00075)0.866:0.03282)0.684:0.01008)0.573:0.00074)0.000:0.00071,(DNA-2-30B_DR|739:0.36432,(((((DNA-2-30B_DR|235939:0.29233,DNA-2-30B_DR|235702:0.28719)0.679:0.01978,DNA-2-30B_DR|91192:0.31884)0.771:0.03843,(DNA-2-30B_DR|660:0.52889,(DNA-2-30B_DR|91172:0.00075,DNA-2-30B_DR|235724:0.06060)0.680:0.29353)0.773:0.08640)0.766:0.03334,(((DNA-2-30B_DR|91281:0.31935,DNA-2-30B_DR|91348:0.35279)0.739:0.04863,DNA-2-30B_DR|235858:0.20102)0.841:0.03836,(((DNA-2-30B_DR|162859:0.34718,DNA-2-30B_DR|855:0.55882)0.541:0.07343,DNA-2-30B_DR|658:0.37206)0.720:0.05096,(((DNA-2-30B_DR|162865:0.40948,DNA-2-30B_DR|235933:0.59516)0.733:0.07522,DNA-2-30B_DR|162791:0.39331)0.235:0.05037,DNA-2-30B_DR|163018:0.70192)0.097:0.00073)0.765:0.01878)0.741:0.00909)0.829:0.02358,(((DNA-2-30B_DR|163075:0.34393,(DNA-2-30B_DR|681:0.35730,DNA-2-30B_DR|312922:0.38180)0.701:0.05683)0.644:0.03669,(DNA-2-30B_DR|968:0.32088,DNA-2-30B_DR|953:0.51633)0.368:0.11819)0.687:0.02949,(DNA-2-30B_DR|235916:0.19976,(DNA-2-30B_DR|969:0.43188,DNA-2-30B_DR|91379:0.36606)0.000:0.00071)0.682:0.05234)0.808:0.02715)0.721:0.01243)0.776:0.01857)0.510:0.00075)0.797:0.01679,((((DNA-2-30B_DR|823:0.58004,DNA-2-30B_DR|162916:0.40688)0.308:0.06746,DNA-2-30B_DR|854:0.23606)0.624:0.01362,(DNA-2-30B_DR|162870:0.38167,DNA-2-30B_DR|162880:0.40554)0.931:0.25827)0.043:0.04824,(DNA-2-30B_DR|91382:0.75942,DNA-2-30B_DR|91263:0.24011)0.807:0.16719)0.730:0.01550)0.218:0.00075)0.866:0.03077)0.695:0.04170)0.286:0.00310,(DNA-2-30B_DR|909:0.27223,(DNA-2-30B_DR|669:0.64733,DNA-2-30B_DR|235659:0.23445)0.987:0.27298)0.947:0.12403)0.281:0.02037,((DNA-2-30B_DR|91208:0.19699,((DNA-2-30B_DR|91376:0.39111,(DNA-2-30B_DR|852:0.54749,(DNA-2-30B_DR|162988:0.31772,DNA-2-30B_DR|162935:0.49037)0.130:0.01517)0.245:0.01835)0.593:0.04938,DNA-2-30B_DR|162834:0.21787)0.549:0.00793)0.775:0.03479,((((DNA-2-30B_DR|163056:0.27274,DNA-2-30B_DR|235636:0.51746)0.747:0.02191,(DNA-2-30B_DR|91384:0.39906,(DNA-2-30B_DR|162794:0.30537,DNA-2-30B_DR|977:0.27612)0.181:0.04502)0.090:0.05901)0.615:0.05765,(((((((DNA-2-30B_DR|162771:0.47519,DNA-2-30B_DR|235898:0.18100)0.834:0.22432,DNA-2-30B_DR|235657:0.32224)0.885:0.21226,(DNA-2-30B_DR|91217:0.69746,DNA-2-30B_DR|162780:0.34108)0.666:0.08098)0.628:0.01894,(DNA-2-30B_DR|163068:0.21680,DNA-2-30B_DR|312915:0.36484)0.957:0.20648)0.550:0.00074,((DNA-2-30B_DR|963:0.36349,(DNA-2-30B_DR|235940:0.14413,DNA-2-30B_DR|163032:0.20709)0.374:0.02576)0.934:0.06131,DNA-2-30B_DR|235747:0.43330)0.009:0.00075)0.920:0.04081,(((((DNA-2-30B_DR|881:0.47007,DNA-2-30B_DR|91250:0.58841)0.739:0.07527,DNA-2-30B_DR|235921:0.13353)0.760:0.07112,DNA-2-30B_DR|235663:0.32070)0.628:0.04896,DNA-2-30B_DR|312892:0.53007)0.055:0.00134,((DNA-2-30B_DR|235652:0.40358,(((DNA-2-30B_DR|235943:0.45449,DNA-2-30B_DR|312875:0.29173)0.974:0.18887,(DNA-2-30B_DR|91395:0.16488,DNA-2-30B_DR|235944:0.32528)0.878:0.09875)0.846:0.04989,((DNA-2-30B_DR|91178:0.55966,DNA-2-30B_DR|312912:0.36547)0.819:0.11410,(DNA-2-30B_DR|312884:0.23286,(DNA-2-30B_DR|312896:0.17217,DNA-2-30B_DR|312901:0.04034)0.863:0.11565)0.371:0.08874)0.868:0.05805)0.773:0.01055)0.762:0.00987,(((DNA-2-30B_DR|235645:0.34550,(DNA-2-30B_DR|91169:0.03406,DNA-2-30B_DR|91179:0.09071)0.813:0.23154)0.385:0.04720,DNA-2-30B_DR|162827:0.43274)0.892:0.05811,(((DNA-2-30B_DR|312913:0.38363,DNA-2-30B_DR|991:0.36159)0.071:0.00074,(((DNA-2-30B_DR|91403:0.31505,(DNA-2-30B_DR|91174:0.18406,DNA-2-30B_DR|163082:0.55511)0.560:0.07598)0.206:0.05489,DNA-2-30B_DR|235934:0.38090)0.960:0.00097,(DNA-2-30B_DR|992:0.34361,(DNA-2-30B_DR|91170:0.60836,DNA-2-30B_DR|312876:0.43964)0.523:0.05182)0.818:0.08166)0.628:0.01445)0.135:0.00969,(((((DNA-2-30B_DR|91383:0.65365,DNA-2-30B_DR|312894:0.15005)0.761:0.10723,(DNA-2-30B_DR|235650:0.41963,(((DNA-2-30B_DR|162768:0.32266,DNA-2-30B_DR|656:0.51751)0.223:0.06079,(DNA-2-30B_DR|91399:0.60160,DNA-2-30B_DR|91175:0.20573)0.591:0.13030)0.243:0.04623,DNA-2-30B_DR|162774:0.33525)0.899:0.11593)0.591:0.07073)0.782:0.03257,(DNA-2-30B_DR|312878:0.35468,DNA-2-30B_DR|312882:0.28966)0.981:0.19611)0.676:0.00096,(DNA-2-30B_DR|91171:0.15383,DNA-2-30B_DR|312916:0.15623)0.907:0.09371)0.736:0.01673,(DNA-2-30B_DR|235646:0.44193,DNA-2-30B_DR|312902:0.29371)0.754:0.12953)0.916:0.05860)0.723:0.00766)0.694:0.00965)0.846:0.01980)0.939:0.04366)0.781:0.01468,DNA-2-30B_DR|91400:0.35869)0.416:0.01481)0.836:0.01833,(((((DNA-2-30B_DR|671:0.27429,(DNA-2-30B_DR|91185:0.11222,(DNA-2-30B_DR|91182:0.05009,DNA-2-30B_DR|91184:0.09841)0.978:0.10210)0.956:0.12470)0.315:0.01920,(DNA-2-30B_DR|666:0.34808,(DNA-2-30B_DR|235647:0.41789,DNA-2-30B_DR|163080:0.26905)0.052:0.01499)0.824:0.04164)0.369:0.00074,(((DNA-2-30B_DR|91386:0.37094,DNA-2-30B_DR|163078:0.30026)0.745:0.02862,((DNA-2-30B_DR|235686:0.38619,(DNA-2-30B_DR|91173:0.43374,(DNA-2-30B_DR|162769:0.0,DNA-2-30B_DR|162770:0.0):0.42753)0.873:0.14107)0.815:0.05845,DNA-2-30B_DR|235665:0.26089)0.482:0.01586)0.586:0.00097,(((DNA-2-30B_DR|678:0.39288,((DNA-2-30B_DR|162797:0.72599,(DNA-2-30B_DR|312900:0.13946,DNA-2-30B_DR|312897:0.07994)0.875:0.12063)0.404:0.08254,DNA-2-30B_DR|235945:0.40091)0.685:0.06086)0.425:0.06731,(DNA-2-30B_DR|312888:0.20423,(DNA-2-30B_DR|312883:0.32175,(DNA-2-30B_DR|91212:0.23418,DNA-2-30B_DR|162796:0.48608)0.000:0.00073)0.889:0.13530)0.000:0.00096)0.914:0.08933,((DNA-2-30B_DR|235674:0.43569,DNA-2-30B_DR|312921:0.48010)0.888:0.10781,(((DNA-2-30B_DR|235930:0.60444,DNA-2-30B_DR|962:0.13521)0.784:0.04295,DNA-2-30B_DR|235680:0.59552)0.793:0.04268,((DNA-2-30B_DR|985:0.52794,(DNA-2-30B_DR|91186:0.30823,DNA-2-30B_DR|235653:0.46154)0.649:0.06798)0.824:0.05285,(DNA-2-30B_DR|163055:0.40211,DNA-2-30B_DR|235640:0.36535)0.896:0.13716)0.170:0.02453)0.758:0.02015)0.433:0.01287)0.850:0.03431)0.293:0.01284)0.726:0.00817,DNA-2-30B_DR|844:0.25985)0.775:0.00740,(DNA-2-30B_DR|740:0.26484,DNA-2-30B_DR|162810:0.30579)0.843:0.09359)0.649:0.00073)0.772:0.01346)0.896:0.02312)0.808:0.02705)0.663:0.00070)0.000:0.00069);
```
