## Supplementary Data 2 for "A genomic portrait of zebrafish transposable elements and their spatiotemporal embryonic expression": DNA-2-32_DR.mafft.nwk

```
(DNA-2-32_DR|494933:0.03313,((((DNA-2-32_DR|20473:0.02010,((DNA-2-32_DR|252150:0.00078,(DNA-2-32_DR|105936:0.03677,DNA-2-32_DR|330504:0.00148)0.014:0.09172)0.742:0.00074,(DNA-2-32_DR|20376:0.04309,(DNA-2-32_DR|105895:0.41600,(DNA-2-32_DR|105894:0.01838,DNA-2-32_DR|330537:0.61914)0.806:0.07187)0.843:0.06739)0.979:0.17042)0.423:0.00079)0.955:0.22849,((DNA-2-32_DR|494832:0.00079,(DNA-2-32_DR|494871:0.00079,(DNA-2-32_DR|413658:0.31310,DNA-2-32_DR|494936:0.00079)0.987:0.23656)0.585:0.02913)0.608:0.01455,(DNA-2-32_DR|178652:0.28512,DNA-2-32_DR|178761:0.10288)0.767:0.03040)0.755:0.04049)0.803:0.05286,DNA-2-32_DR|330525:0.00078)0.609:0.02067,(((((((((((DNA-2-32_DR|178762:0.11769,DNA-2-32_DR|573068:0.30702)0.000:0.00073,DNA-2-32_DR|252147:0.05719)0.874:0.11796,((DNA-2-32_DR|252254:0.13671,(DNA-2-32_DR|105843:0.00078,(DNA-2-32_DR|252244:0.00078,DNA-2-32_DR|330534:0.09860)0.795:0.03167)0.969:0.18859)0.000:0.00131,DNA-2-32_DR|105955:0.06675)0.000:0.06741)0.000:0.07907,(((DNA-2-32_DR|494833:0.18686,DNA-2-32_DR|105844:0.00080)0.890:0.09142,(DNA-2-32_DR|105860:0.26354,((DNA-2-32_DR|252148:0.00079,DNA-2-32_DR|178743:0.00078)0.998:0.21396,(DNA-2-32_DR|178672:0.00079,(DNA-2-32_DR|573015:0.00078,(DNA-2-32_DR|494879:0.00079,(DNA-2-32_DR|252198:0.35079,DNA-2-32_DR|20381:0.03524)0.000:0.00079)0.928:0.15376)0.855:0.15615)0.803:0.06893)0.466:0.00396)0.779:0.06096)0.758:0.04644,DNA-2-32_DR|178670:0.07279)0.000:0.00348)0.803:0.06222,(DNA-2-32_DR|413636:0.05463,DNA-2-32_DR|413564:0.19177)0.770:0.04021)0.000:0.00080,((((((DNA-2-32_DR|178653:0.23511,(DNA-2-32_DR|105876:0.25816,(DNA-2-32_DR|252202:0.88610,(DNA-2-32_DR|494853:0.49184,(DNA-2-32_DR|252166:0.21703,DNA-2-32_DR|413638:0.38054)0.764:0.06037)0.368:0.00707)0.687:0.14650)0.364:0.06749)0.922:0.12710,((DNA-2-32_DR|178638:0.00075,DNA-2-32_DR|494798:0.24772)0.037:0.05849,DNA-2-32_DR|573043:0.08351)0.223:0.01447)0.535:0.02950,DNA-2-32_DR|494819:0.00078)0.575:0.00739,((DNA-2-32_DR|20494:0.08321,(DNA-2-32_DR|494835:0.11801,DNA-2-32_DR|494909:0.19401)0.670:0.11665)0.828:0.07976,(DNA-2-32_DR|178669:0.00078,DNA-2-32_DR|178684:0.00078)0.809:0.00096)0.778:0.14262)0.844:0.13457,(((DNA-2-32_DR|20388:0.10607,DNA-2-32_DR|178728:0.26466)0.517:0.08282,((DNA-2-32_DR|20464:0.11038,DNA-2-32_DR|573004:0.60339)0.623:0.14437,DNA-2-32_DR|413691:0.07306)0.925:0.21532)0.528:0.00131,DNA-2-32_DR|105852:0.20608)0.801:0.09618)0.734:0.08349,((((((((DNA-2-32_DR|494886:0.02464,(DNA-2-32_DR|330490:0.11645,(DNA-2-32_DR|105901:0.05776,DNA-2-32_DR|252271:0.04169)0.670:0.07165)0.658:0.11082)0.818:0.11002,DNA-2-32_DR|20344:0.02050)0.082:0.00079,DNA-2-32_DR|494860:0.00080)0.837:0.10332,((DNA-2-32_DR|494889:0.04474,DNA-2-32_DR|330474:0.00079)0.142:0.00078,DNA-2-32_DR|20483:0.13102)0.792:0.07052)0.835:0.09830,DNA-2-32_DR|178746:0.15786)0.751:0.02981,((DNA-2-32_DR|20507:0.00077,DNA-2-32_DR|494792:0.15629)0.853:0.15708,(DNA-2-32_DR|105947:0.00080,DNA-2-32_DR|252249:0.00078)0.935:0.09674)0.740:0.04801)0.865:0.07997,(((DNA-2-32_DR|330469:0.14865,(((DNA-2-32_DR|413666:0.09051,((DNA-2-32_DR|252187:0.11398,DNA-2-32_DR|252274:0.15682)0.713:0.02200,(DNA-2-32_DR|330510:0.00074,(DNA-2-32_DR|252264:0.08045,DNA-2-32_DR|330495:0.09594)0.864:0.04497)0.030:0.00095)0.650:0.15486)0.650:0.00248,DNA-2-32_DR|105848:0.08247)0.449:0.00131,DNA-2-32_DR|105903:0.02195)0.785:0.06040)0.664:0.05968,(DNA-2-32_DR|20481:0.12419,(DNA-2-32_DR|178754:0.05236,DNA-2-32_DR|413573:0.23047)0.879:0.07544)0.821:0.04104)0.799:0.08702,(DNA-2-32_DR|330498:0.00078,DNA-2-32_DR|494789:0.08342)0.839:0.05450)0.775:0.05461)0.785:0.08113,((DNA-2-32_DR|330384:0.06522,((DNA-2-32_DR|178654:0.13077,DNA-2-32_DR|413692:0.16554)0.585:0.05007,(DNA-2-32_DR|252283:0.13954,DNA-2-32_DR|494825:0.16691)0.763:0.04671)0.752:0.04526)0.500:0.04221,(DNA-2-32_DR|20363:0.15792,((DNA-2-32_DR|494919:0.14819,((DNA-2-32_DR|20441:0.00078,DNA-2-32_DR|573039:0.00078)0.267:0.32938,DNA-2-32_DR|413650:0.22608)0.349:0.10069)0.771:0.12249,(DNA-2-32_DR|20449:0.19411,DNA-2-32_DR|252161:0.02104)0.745:0.22226)0.810:0.15897)0.665:0.05902)0.782:0.07725)0.328:0.08969)0.624:0.05258)0.871:0.14965,(((((((((DNA-2-32_DR|252225:0.22643,DNA-2-32_DR|330513:0.09226)0.768:0.07982,(DNA-2-32_DR|494920:0.16677,(DNA-2-32_DR|494834:0.25183,(DNA-2-32_DR|252223:0.96046,DNA-2-32_DR|573062:0.00078)0.763:0.09795)0.956:0.33007)0.748:0.07138)0.746:0.03025,((((DNA-2-32_DR|252177:0.11364,DNA-2-32_DR|252191:0.20271)0.819:0.07264,(DNA-2-32_DR|20341:0.08000,(DNA-2-32_DR|252266:0.10630,(DNA-2-32_DR|105889:0.03192,DNA-2-32_DR|252203:0.12791)0.855:0.19683)0.178:0.05309)0.479:0.05604)0.416:0.09990,((DNA-2-32_DR|252172:0.02641,DNA-2-32_DR|413724:0.02602)0.739:0.04845,DNA-2-32_DR|573117:0.30302)0.749:0.15040)0.432:0.03393,(((DNA-2-32_DR|330459:0.03896,DNA-2-32_DR|494937:0.21076)0.102:0.06275,DNA-2-32_DR|413615:0.23705)0.603:0.12294,(DNA-2-32_DR|494861:0.04981,(DNA-2-32_DR|494926:0.00078,(DNA-2-32_DR|178686:0.11602,DNA-2-32_DR|413563:0.23123)0.912:0.16576)0.797:0.04728)0.705:0.03705)0.797:0.07526)0.811:0.08192)0.177:0.00096,((((((DNA-2-32_DR|330368:0.20611,DNA-2-32_DR|1046:0.47218)0.550:0.22599,DNA-2-32_DR|330440:0.15013)0.860:0.33979,DNA-2-32_DR|330432:0.00078)0.000:0.00073,(DNA-2-32_DR|330512:0.00096,DNA-2-32_DR|252213:0.06377)0.846:0.14400)0.855:0.09586,DNA-2-32_DR|413627:0.02375)0.956:0.19202,(((DNA-2-32_DR|105922:0.13009,(DNA-2-32_DR|20437:0.05974,DNA-2-32_DR|105835:0.25132)0.766:0.08811)0.768:0.03683,((DNA-2-32_DR|413590:0.23082,DNA-2-32_DR|494910:0.21634)0.600:0.10024,DNA-2-32_DR|413617:0.00078)0.865:0.12335)0.529:0.03108,DNA-2-32_DR|105953:0.23644)0.748:0.06875)0.791:0.05783)0.918:0.12298,(((DNA-2-32_DR|105874:0.10158,((DNA-2-32_DR|20417:0.13210,DNA-2-32_DR|252262:0.13098)0.461:0.07587,DNA-2-32_DR|413570:0.10128)0.764:0.04348)0.738:0.04530,((DNA-2-32_DR|252138:0.17219,(DNA-2-32_DR|178738:0.04963,DNA-2-32_DR|330442:0.00080)0.781:0.10531)0.938:0.28613,((DNA-2-32_DR|178749:0.17327,DNA-2-32_DR|413565:0.33641)0.752:0.04308,((DNA-2-32_DR|413687:0.13445,(DNA-2-32_DR|330375:0.04012,((DNA-2-32_DR|178756:0.27853,DNA-2-32_DR|20438:0.13940)0.237:0.00080,(DNA-2-32_DR|178757:0.52734,(DNA-2-32_DR|105855:1.47100,DNA-2-32_DR|20386:0.46742)0.712:0.07145)0.900:0.27720)0.811:0.13976)0.526:0.13284)0.786:0.05365,DNA-2-32_DR|330434:0.11701)0.000:0.00080)0.564:0.00131)0.796:0.04381)0.828:0.05107,((((DNA-2-32_DR|252188:0.21033,(DNA-2-32_DR|105846:0.00079,DNA-2-32_DR|413721:0.12236)0.912:0.14528)0.193:0.02262,(DNA-2-32_DR|494874:0.18120,((DNA-2-32_DR|178744:0.09748,(DNA-2-32_DR|413580:0.47471,(DNA-2-32_DR|330427:0.00074,(DNA-2-32_DR|105875:0.00079,DNA-2-32_DR|413594:0.01212)0.730:0.01171)1.000:1.16311)0.694:0.13048)0.643:0.08758,(DNA-2-32_DR|178665:0.23586,(DNA-2-32_DR|105911:0.36223,(DNA-2-32_DR|20450:0.25429,DNA-2-32_DR|413659:0.21558)0.805:0.08078)0.830:0.10666)0.566:0.00785)0.658:0.06638)0.356:0.02786)0.872:0.16158,(((DNA-2-32_DR|20465:0.44343,(((((((DNA-2-32_DR|413730:0.63874,DNA-2-32_DR|252239:0.20438)0.683:0.23591,DNA-2-32_DR|20335:0.00078)0.238:0.04301,DNA-2-32_DR|178655:0.41915)0.824:0.20534,((DNA-2-32_DR|178685:0.18618,(DNA-2-32_DR|330388:0.75965,DNA-2-32_DR|573048:0.65443)0.461:0.20935)0.879:0.34450,DNA-2-32_DR|573087:0.39060)0.781:0.19919)0.224:0.02742,DNA-2-32_DR|252128:0.26234)0.885:0.35402,DNA-2-32_DR|413655:0.72225)0.141:0.01393,((DNA-2-32_DR|105924:0.07453,DNA-2-32_DR|494866:0.18392)0.851:0.21377,(DNA-2-32_DR|20423:0.31224,DNA-2-32_DR|494827:0.14945)0.846:0.10771)0.431:0.01038)0.767:0.07629)0.285:0.03639,((DNA-2-32_DR|573073:0.44864,(DNA-2-32_DR|20337:0.22617,DNA-2-32_DR|413654:0.20992)0.517:0.10312)0.879:0.30278,DNA-2-32_DR|573023:0.64068)0.771:0.11245)0.743:0.11311,((DNA-2-32_DR|20478:0.10818,((DNA-2-32_DR|413694:0.42425,((((DNA-2-32_DR|330526:0.52740,DNA-2-32_DR|494803:0.14242)0.983:0.31823,(DNA-2-32_DR|20405:0.25903,(DNA-2-32_DR|105839:0.05958,DNA-2-32_DR|413669:0.18299)0.925:0.15247)0.656:0.01980)0.986:0.17875,DNA-2-32_DR|178750:0.15162)0.565:0.05110,(DNA-2-32_DR|20350:0.03903,((((DNA-2-32_DR|330374:0.24176,DNA-2-32_DR|20508:0.50800)0.009:0.00132,(DNA-2-32_DR|20431:0.60963,DNA-2-32_DR|573054:0.14858)0.794:0.09217)0.765:0.06589,DNA-2-32_DR|573097:0.20907)0.772:0.07797,DNA-2-32_DR|105858:0.22893)0.661:0.07196)0.475:0.11011)0.410:0.05961)0.844:0.12226,(DNA-2-32_DR|330415:0.25259,DNA-2-32_DR|494869:0.15360)0.868:0.14640)0.097:0.06017)0.949:0.20238,DNA-2-32_DR|252154:0.06526)0.602:0.07552)0.694:0.05587)0.881:0.14463,(DNA-2-32_DR|330446:0.00077,(((DNA-2-32_DR|494804:0.34802,DNA-2-32_DR|330410:0.30024)0.631:0.08218,DNA-2-32_DR|330392:0.21974)0.746:0.05311,(DNA-2-32_DR|252265:0.00080,DNA-2-32_DR|573031:0.00078)0.978:0.16030)0.520:0.08437)0.888:0.06667)0.768:0.04879)0.766:0.04843)0.791:0.08535,((((((DNA-2-32_DR|252230:0.20160,((DNA-2-32_DR|20474:0.06479,DNA-2-32_DR|413683:0.00078)0.574:0.19166,DNA-2-32_DR|413722:0.11783)0.169:0.08006)0.882:0.14883,(DNA-2-32_DR|252250:0.20470,DNA-2-32_DR|573053:0.09865)0.791:0.03938)0.934:0.16163,(DNA-2-32_DR|20375:0.26690,(DNA-2-32_DR|330472:0.05687,DNA-2-32_DR|330522:0.26014)0.000:0.35833)0.745:0.09639)0.310:0.00078,(((DNA-2-32_DR|252285:0.30755,DNA-2-32_DR|252134:0.72821)0.738:0.07382,(DNA-2-32_DR|20360:0.18745,DNA-2-32_DR|105948:0.26847)0.860:0.18422)0.845:0.12673,(DNA-2-32_DR|330505:0.49032,(DNA-2-32_DR|20413:0.17529,(DNA-2-32_DR|330421:0.13992,DNA-2-32_DR|413610:0.00080)0.856:0.12865)0.542:0.13810)0.825:0.13857)0.764:0.05531)0.783:0.03947,((((DNA-2-32_DR|252261:0.17751,DNA-2-32_DR|330378:0.10446)0.691:0.08833,(DNA-2-32_DR|105933:0.05586,DNA-2-32_DR|252240:0.07548)0.000:0.09597)0.000:0.13803,(DNA-2-32_DR|20361:0.08629,DNA-2-32_DR|252280:0.36812)0.780:0.10904)0.827:0.19126,(((DNA-2-32_DR|252212:0.00131,((DNA-2-32_DR|252142:0.05288,((DNA-2-32_DR|330478:0.01915,DNA-2-32_DR|413575:0.00079)0.314:0.03945,DNA-2-32_DR|178694:0.01781)0.352:0.00095)0.765:0.08346,(DNA-2-32_DR|20451:0.12968,DNA-2-32_DR|395935:0.18322)0.886:0.22467)0.884:0.28125)0.753:0.23112,((DNA-2-32_DR|20343:0.15621,DNA-2-32_DR|178662:0.64224)0.796:0.22888,(DNA-2-32_DR|20467:0.00913,(DNA-2-32_DR|573108:0.18905,(DNA-2-32_DR|178758:0.12718,((DNA-2-32_DR|252170:0.17183,DNA-2-32_DR|413727:0.12559)0.829:0.11495,(DNA-2-32_DR|178666:0.15187,DNA-2-32_DR|573107:0.00078)0.922:0.27889)0.578:0.08316)0.385:0.12738)0.757:0.08600)0.661:0.16051)0.748:0.06741)0.705:0.10276,DNA-2-32_DR|330383:0.29235)0.712:0.05996)0.000:0.02252)0.727:0.06110,(((((((DNA-2-32_DR|252251:0.22636,(DNA-2-32_DR|178650:0.00079,DNA-2-32_DR|330448:0.23367)0.923:0.23132)0.755:0.06905,((DNA-2-32_DR|20492:0.00079,DNA-2-32_DR|573075:0.34825)0.492:0.12078,DNA-2-32_DR|330439:0.24320)0.902:0.24574)0.719:0.06870,(DNA-2-32_DR|573034:0.25104,DNA-2-32_DR|573050:0.00078)0.093:0.00096)0.763:0.20516,(((((DNA-2-32_DR|20433:0.34028,DNA-2-32_DR|20404:0.22675)0.724:0.27743,(DNA-2-32_DR|105949:0.61176,DNA-2-32_DR|330477:0.17907)0.319:0.00402)0.658:0.09751,(((((DNA-2-32_DR|20452:0.24244,DNA-2-32_DR|330535:0.08553)0.935:0.44899,(DNA-2-32_DR|573094:0.16646,(DNA-2-32_DR|494897:0.00096,DNA-2-32_DR|252231:0.39052)0.819:0.24642)0.559:0.16508)0.928:0.45631,DNA-2-32_DR|330467:0.12939)0.523:0.23212,(DNA-2-32_DR|252137:0.13810,DNA-2-32_DR|330509:0.16834)0.710:0.06067)0.809:0.19198,(DNA-2-32_DR|178717:0.31981,DNA-2-32_DR|494829:0.00096)0.988:0.52315)0.914:0.32899)0.655:0.15544,DNA-2-32_DR|105927:0.16453)0.729:0.12806,(((DNA-2-32_DR|573082:0.45369,(DNA-2-32_DR|330370:0.00132,(DNA-2-32_DR|413585:0.50687,DNA-2-32_DR|494898:0.00132)0.362:0.08209)0.480:0.17006)0.782:0.17747,DNA-2-32_DR|105909:0.21389)0.562:0.11220,DNA-2-32_DR|20380:0.11811)0.787:0.10383)0.059:0.05125)0.547:0.05308,(DNA-2-32_DR|178692:0.08001,DNA-2-32_DR|494845:0.22264)0.857:0.15467)0.325:0.09064,((((DNA-2-32_DR|178678:0.29999,DNA-2-32_DR|105837:0.01418)0.643:0.05593,DNA-2-32_DR|330395:0.00079)0.805:0.10553,(((DNA-2-32_DR|494817:0.08262,(DNA-2-32_DR|20345:0.13298,DNA-2-32_DR|413729:0.05691)0.741:0.09134)0.737:0.09854,DNA-2-32_DR|330461:0.13648)0.289:0.01724,((DNA-2-32_DR|178673:0.23345,(DNA-2-32_DR|252139:0.06674,(DNA-2-32_DR|105870:0.00079,DNA-2-32_DR|178645:0.20696)0.797:0.03486)0.911:0.17766)0.600:0.03049,(DNA-2-32_DR|105885:0.00078,DNA-2-32_DR|252263:0.08206)0.934:0.13257)0.477:0.06756)0.207:0.01791)0.886:0.11841,(DNA-2-32_DR|105913:0.00078,DNA-2-32_DR|573102:0.00078)0.993:0.32050)0.726:0.05393)0.654:0.06533,(((((DNA-2-32_DR|20364:0.27532,(DNA-2-32_DR|395937:0.12061,DNA-2-32_DR|413600:0.24276)0.472:0.10672)0.747:0.09386,(((DNA-2-32_DR|252284:0.26813,(DNA-2-32_DR|413675:0.14229,DNA-2-32_DR|494888:0.00078)0.812:0.09637)0.394:0.08919,(DNA-2-32_DR|252164:0.04602,DNA-2-32_DR|330445:0.09732)0.886:0.16064)0.736:0.11930,((DNA-2-32_DR|494877:0.39726,(DNA-2-32_DR|20425:0.10213,(DNA-2-32_DR|105915:0.14274,DNA-2-32_DR|413679:0.42211)0.701:0.06341)0.926:0.19095)0.000:0.00079,((DNA-2-32_DR|105890:0.32370,(DNA-2-32_DR|573051:0.00078,(DNA-2-32_DR|413593:0.10315,(DNA-2-32_DR|20457:0.00075,DNA-2-32_DR|330475:0.18968)0.944:0.25254)0.531:0.00131)0.562:0.09389)0.372:0.08594,(DNA-2-32_DR|413584:0.07953,(DNA-2-32_DR|20498:0.10628,DNA-2-32_DR|178667:0.00138)0.171:0.10038)0.916:0.19465)0.725:0.06284)0.885:0.12769)0.201:0.02585)0.388:0.05966,(((DNA-2-32_DR|573036:0.31597,(((DNA-2-32_DR|573081:0.42015,DNA-2-32_DR|178760:0.14810)0.670:0.03043,DNA-2-32_DR|105917:0.42410)0.710:0.06535,DNA-2-32_DR|330444:0.20986)0.701:0.09754)0.479:0.09030,(DNA-2-32_DR|20356:0.00080,(DNA-2-32_DR|330451:0.24532,DNA-2-32_DR|20393:0.00094)0.956:0.21095)0.859:0.27250)0.738:0.07692,(((DNA-2-32_DR|20351:0.33094,DNA-2-32_DR|413640:0.41830)0.045:0.01159,DNA-2-32_DR|20480:0.22040)0.727:0.19079,((DNA-2-32_DR|20434:0.08361,DNA-2-32_DR|252157:0.16363)0.767:0.10455,DNA-2-32_DR|494939:0.16618)0.560:0.18697)0.286:0.07714)0.817:0.07233)0.745:0.10537,((DNA-2-32_DR|105845:0.14836,(DNA-2-32_DR|494814:0.40553,(DNA-2-32_DR|494895:0.19029,DNA-2-32_DR|573101:0.30840)0.400:0.14107)0.206:0.01610)0.414:0.05323,DNA-2-32_DR|178755:0.36125)0.908:0.26056)0.616:0.05331,((((((DNA-2-32_DR|573014:0.00098,DNA-2-32_DR|20454:0.40061)0.919:0.18071,(DNA-2-32_DR|20463:0.04173,DNA-2-32_DR|573078:0.17862)0.817:0.10084)0.813:0.07959,((((DNA-2-32_DR|20387:0.05904,(DNA-2-32_DR|20400:0.00080,DNA-2-32_DR|413598:0.00079)0.999:0.51262)0.857:0.23489,(DNA-2-32_DR|178709:0.18988,(DNA-2-32_DR|20447:0.26580,(DNA-2-32_DR|252159:0.17398,((DNA-2-32_DR|573017:0.11095,DNA-2-32_DR|20442:0.11879)0.000:0.04097,(DNA-2-32_DR|20391:0.14271,(DNA-2-32_DR|413690:0.20690,DNA-2-32_DR|494838:0.07439)0.368:0.07078)0.580:0.04646)0.916:0.16245)0.553:0.18811)0.138:0.06475)0.265:0.06031)0.817:0.09271,DNA-2-32_DR|413613:0.05020)0.823:0.07789,(DNA-2-32_DR|413572:0.00079,(((DNA-2-32_DR|20496:0.36820,(DNA-2-32_DR|252163:0.17015,DNA-2-32_DR|573090:0.30370)0.526:0.18398)0.279:0.00096,(DNA-2-32_DR|252144:0.18802,((DNA-2-32_DR|330493:0.00078,DNA-2-32_DR|413680:0.14691)0.983:0.40277,(((DNA-2-32_DR|252178:0.28702,DNA-2-32_DR|573077:0.03991)0.391:0.05637,DNA-2-32_DR|494841:0.32461)0.495:0.01108,((DNA-2-32_DR|330501:0.15303,DNA-2-32_DR|494799:0.21953)0.865:0.14808,(DNA-2-32_DR|573027:0.17830,(DNA-2-32_DR|91446:0.03930,DNA-2-32_DR|105938:0.23736)0.866:0.13718)0.291:0.07897)0.841:0.13408)0.751:0.10873)0.659:0.12740)0.826:0.12888)0.874:0.08632,(DNA-2-32_DR|494816:0.18286,(((DNA-2-32_DR|413566:0.39328,DNA-2-32_DR|252255:0.00079)0.953:0.19709,DNA-2-32_DR|330484:0.00096)0.647:0.16638,DNA-2-32_DR|330449:0.31358)0.462:0.23507)0.786:0.16091)0.087:0.01998)0.245:0.00182)0.278:0.00097)0.765:0.16440,((((((DNA-2-32_DR|178763:0.33698,DNA-2-32_DR|413611:0.09648)0.866:0.27460,(DNA-2-32_DR|252270:0.00075,DNA-2-32_DR|330401:0.00073)0.975:0.29149)0.700:0.00074,DNA-2-32_DR|573045:0.00078)0.744:0.03843,DNA-2-32_DR|178648:0.11150)0.943:0.19112,(DNA-2-32_DR|494790:0.15985,((DNA-2-32_DR|413672:0.00171,(DNA-2-32_DR|573061:0.19568,(DNA-2-32_DR|330481:0.00180,DNA-2-32_DR|494883:0.24187)0.214:0.15874)0.923:0.30516)0.790:0.07019,((DNA-2-32_DR|236000:0.00080,DNA-2-32_DR|330416:0.09179)0.960:0.23792,((DNA-2-32_DR|494826:0.15447,(DNA-2-32_DR|20455:0.20017,DNA-2-32_DR|494808:0.52066)0.692:0.10881)0.124:0.08471,DNA-2-32_DR|573041:0.07390)0.785:0.12137)0.810:0.13540)0.844:0.14549)0.698:0.02897)0.662:0.07457,(((DNA-2-32_DR|494831:0.12627,DNA-2-32_DR|573030:0.25593)0.481:0.08423,(DNA-2-32_DR|330511:0.03271,(DNA-2-32_DR|20353:0.14854,DNA-2-32_DR|20497:0.00078)0.588:0.00132)0.468:0.10288)0.868:0.19345,(DNA-2-32_DR|413621:0.14653,(((DNA-2-32_DR|413604:0.25227,(DNA-2-32_DR|330413:0.00099,DNA-2-32_DR|330441:0.27038)0.111:0.24073)0.692:0.17070,(DNA-2-32_DR|413684:0.00080,DNA-2-32_DR|494934:0.18435)0.788:0.15593)0.579:0.09015,DNA-2-32_DR|105945:0.25819)0.068:0.02178)0.578:0.05349)0.723:0.06502)0.950:0.22224)0.632:0.06211,((((DNA-2-32_DR|20420:0.12119,DNA-2-32_DR|20422:0.29985)0.643:0.20721,(DNA-2-32_DR|252136:0.23201,(DNA-2-32_DR|20396:0.09973,DNA-2-32_DR|413620:0.00096)0.792:0.16556)0.669:0.10505)0.849:0.15855,(DNA-2-32_DR|20459:0.18923,DNA-2-32_DR|413603:0.05402)0.840:0.14975)0.556:0.05227,(((DNA-2-32_DR|330376:0.03272,DNA-2-32_DR|330518:0.11644)0.791:0.06239,(((DNA-2-32_DR|178745:0.37501,DNA-2-32_DR|330381:0.20587)0.737:0.06977,(DNA-2-32_DR|330366:0.16302,DNA-2-32_DR|20359:0.61075)0.756:0.06092)0.798:0.11436,DNA-2-32_DR|91444:0.19780)0.756:0.04895)0.821:0.10597,((DNA-2-32_DR|20500:0.00096,DNA-2-32_DR|20427:0.40583)0.877:0.22663,((DNA-2-32_DR|494916:0.14617,DNA-2-32_DR|573111:0.11763)0.910:0.34015,((DNA-2-32_DR|20358:0.19792,DNA-2-32_DR|330438:0.13770)0.791:0.37049,DNA-2-32_DR|413623:0.25547)0.768:0.18447)0.304:0.09758)0.938:0.33749)0.100:0.00096)0.904:0.18745)0.371:0.04971,(((DNA-2-32_DR|20354:0.26406,(DNA-2-32_DR|330527:0.00078,DNA-2-32_DR|413631:0.00080)0.916:0.15221)0.200:0.17467,(DNA-2-32_DR|413568:0.01111,DNA-2-32_DR|330524:0.38409)0.802:0.37276)0.781:0.14413,(((DNA-2-32_DR|105871:0.12725,((((DNA-2-32_DR|252143:0.30325,(DNA-2-32_DR|20439:0.36619,DNA-2-32_DR|20484:0.03912)0.355:0.09143)0.643:0.05200,((DNA-2-32_DR|573040:0.47514,(DNA-2-32_DR|105887:0.10211,DNA-2-32_DR|573074:0.00079)0.670:0.19359)0.385:0.14341,(DNA-2-32_DR|178732:0.00078,DNA-2-32_DR|330460:0.10545)0.992:0.43507)0.825:0.19342)0.740:0.14776,DNA-2-32_DR|413619:0.00079)0.014:0.05069,((DNA-2-32_DR|20334:0.09351,(DNA-2-32_DR|330429:0.14710,(DNA-2-32_DR|252207:0.14084,DNA-2-32_DR|20397:0.00078)0.771:0.06672)0.523:0.03034)0.315:0.03419,DNA-2-32_DR|105905:0.00079)0.320:0.01058)0.870:0.13019)0.411:0.04514,DNA-2-32_DR|494908:0.11201)0.111:0.00179,(((DNA-2-32_DR|330397:0.00131,DNA-2-32_DR|330464:0.00078)0.775:0.29582,(DNA-2-32_DR|178693:0.13447,DNA-2-32_DR|494885:0.10732)0.784:0.09805)0.902:0.22533,(DNA-2-32_DR|20349:0.23059,((((((DNA-2-32_DR|20392:0.70366,DNA-2-32_DR|573038:0.20727)0.791:0.11199,(DNA-2-32_DR|20470:0.13011,DNA-2-32_DR|178724:0.20744)0.815:0.24048)0.833:0.10116,(DNA-2-32_DR|20379:0.18936,DNA-2-32_DR|573033:0.11073)0.832:0.09962)0.646:0.03748,DNA-2-32_DR|178719:0.42204)0.924:0.16616,((DNA-2-32_DR|178691:0.01493,DNA-2-32_DR|236001:0.02950)0.992:0.35452,(DNA-2-32_DR|330365:0.00079,((DNA-2-32_DR|20355:0.33749,DNA-2-32_DR|330436:0.01424)0.724:0.14650,DNA-2-32_DR|494822:0.17624)0.000:0.00096)0.779:0.06612)0.793:0.06515)0.000:0.00079,DNA-2-32_DR|413686:0.72450)0.795:0.08243)0.689:0.07394)0.784:0.09121)0.711:0.06781)0.871:0.13917)0.839:0.12492)0.850:0.11810)0.879:0.12794)0.832:0.07075)0.813:0.09157,((((DNA-2-32_DR|494923:0.05761,(DNA-2-32_DR|20347:0.00079,DNA-2-32_DR|20362:0.05703)0.179:0.04734)0.837:0.08244,(DNA-2-32_DR|413715:0.30496,DNA-2-32_DR|494856:0.00098)0.574:0.08634)0.708:0.03459,(DNA-2-32_DR|252186:0.38387,(DNA-2-32_DR|178747:0.12449,DNA-2-32_DR|178734:0.14503)0.716:0.04003)0.757:0.15509)0.763:0.11477,((DNA-2-32_DR|494794:0.22441,(DNA-2-32_DR|252241:0.08033,(DNA-2-32_DR|252141:0.15453,(DNA-2-32_DR|178671:0.26269,DNA-2-32_DR|178681:0.15259)0.833:0.18819)0.232:0.01576)0.657:0.08745)0.825:0.15583,(DNA-2-32_DR|330470:0.02520,(DNA-2-32_DR|20491:0.00096,DNA-2-32_DR|494914:0.15759)0.777:0.17910)0.825:0.12822)0.811:0.14679)0.634:0.07828)0.151:0.00096,DNA-2-32_DR|413595:0.09913)0.302:0.00204,(DNA-2-32_DR|20382:0.12867,((DNA-2-32_DR|252248:0.23504,(DNA-2-32_DR|330443:0.00078,DNA-2-32_DR|413641:0.19620)0.353:0.09849)0.800:0.29696,(DNA-2-32_DR|105849:0.15420,(((DNA-2-32_DR|330455:0.03426,((DNA-2-32_DR|178713:0.27769,(DNA-2-32_DR|178723:0.35997,DNA-2-32_DR|573109:0.37586)0.506:0.18981)0.441:0.34643,DNA-2-32_DR|178729:0.56397)0.331:0.02549)0.153:0.03861,(DNA-2-32_DR|330398:0.25521,DNA-2-32_DR|20430:0.46305)0.784:0.10161)0.842:0.09600,DNA-2-32_DR|252246:0.23889)0.875:0.08439)0.373:0.01655)0.882:0.12050)0.805:0.07056)0.709:0.16661)0.761:0.08651,(DNA-2-32_DR|330520:0.01856,(DNA-2-32_DR|330515:0.04082,(((DNA-2-32_DR|178742:0.00080,DNA-2-32_DR|105869:0.16811)0.347:0.07597,DNA-2-32_DR|330492:0.06294)0.895:0.09532,((((DNA-2-32_DR|413576:0.03656,((DNA-2-32_DR|330369:0.12666,(DNA-2-32_DR|413637:0.26864,DNA-2-32_DR|494824:0.05249)1.000:0.53982)0.721:0.10741,DNA-2-32_DR|573119:0.06527)0.908:0.17977)0.708:0.03700,((((DNA-2-32_DR|20352:0.00079,DNA-2-32_DR|20495:0.18670)0.791:0.06497,DNA-2-32_DR|413651:0.18071)0.550:0.02708,DNA-2-32_DR|20469:0.25950)0.805:0.08699,(DNA-2-32_DR|330371:0.03999,DNA-2-32_DR|494839:0.16908)0.698:0.02536)0.809:0.07928)0.782:0.08596,(DNA-2-32_DR|330402:0.04361,((DNA-2-32_DR|105944:0.16120,DNA-2-32_DR|330414:0.17922)0.177:0.00093,((DNA-2-32_DR|178660:0.28001,DNA-2-32_DR|252162:0.00096)0.820:0.10015,(((DNA-2-32_DR|573005:0.00096,DNA-2-32_DR|573059:0.20143)0.782:0.10815,(DNA-2-32_DR|330486:0.24583,(DNA-2-32_DR|178659:0.06409,DNA-2-32_DR|413706:0.13827)0.802:0.12263)0.772:0.11747)0.730:0.16845,((DNA-2-32_DR|20419:0.26527,DNA-2-32_DR|413561:0.30410)0.743:0.08363,DNA-2-32_DR|20429:0.19411)0.719:0.11166)0.781:0.12211)0.342:0.07660)0.836:0.09486)0.787:0.12729)0.895:0.21470,(((((DNA-2-32_DR|20403:0.00080,DNA-2-32_DR|252229:0.27764)0.912:0.25199,(DNA-2-32_DR|252190:0.65521,DNA-2-32_DR|20440:0.00079)0.612:0.07932)0.814:0.08332,(DNA-2-32_DR|105865:0.00079,DNA-2-32_DR|105920:0.20387)0.792:0.03998)0.754:0.03396,(DNA-2-32_DR|178674:0.01590,((((DNA-2-32_DR|105912:0.08571,DNA-2-32_DR|105872:0.19422)0.611:0.00080,((DNA-2-32_DR|178718:0.17654,DNA-2-32_DR|494884:0.28336)0.375:0.01810,(DNA-2-32_DR|105836:0.11100,(DNA-2-32_DR|413577:0.00078,DNA-2-32_DR|330508:0.17349)0.046:0.00132)0.984:0.32981)0.313:0.00099)0.939:0.25542,(DNA-2-32_DR|573060:0.00079,((DNA-2-32_DR|395936:0.03296,DNA-2-32_DR|494823:0.00094)0.596:0.11447,((DNA-2-32_DR|330419:0.18987,DNA-2-32_DR|178703:0.00077)0.896:0.15674,(DNA-2-32_DR|20398:0.21684,(DNA-2-32_DR|20471:0.11754,DNA-2-32_DR|494796:0.20803)0.192:0.14729)0.377:0.07417)0.850:0.16366)0.528:0.00131)0.330:0.04091)0.814:0.14551,((DNA-2-32_DR|413569:0.00080,(DNA-2-32_DR|573071:0.29207,DNA-2-32_DR|178637:0.00129)0.870:0.13887)0.742:0.12166,(DNA-2-32_DR|413599:0.08434,(DNA-2-32_DR|178733:0.00073,DNA-2-32_DR|494848:0.34066)0.835:0.10413)0.849:0.19941)0.876:0.17217)0.795:0.14361)0.778:0.05463)0.756:0.04863,(((DNA-2-32_DR|178679:0.29533,((DNA-2-32_DR|413707:0.00078,DNA-2-32_DR|573011:0.19093)0.827:0.12086,DNA-2-32_DR|573080:0.15392)0.807:0.12696)0.675:0.05372,((DNA-2-32_DR|573065:0.24174,((DNA-2-32_DR|413632:0.17840,((DNA-2-32_DR|105941:0.31268,(DNA-2-32_DR|178647:0.04481,DNA-2-32_DR|330437:0.01531)0.318:0.04885)0.832:0.12896,DNA-2-32_DR|105907:0.14618)0.756:0.06066)0.098:0.00181,(DNA-2-32_DR|494791:0.33239,(DNA-2-32_DR|20411:0.25210,DNA-2-32_DR|105908:0.10125)0.088:0.08275)0.827:0.18888)0.094:0.06420)0.841:0.14064,(DNA-2-32_DR|20443:0.00095,DNA-2-32_DR|494880:0.13874)0.785:0.17311)0.422:0.03701)0.503:0.17490,DNA-2-32_DR|413713:0.26337)0.651:0.05057)0.872:0.15118)0.510:0.05871)0.241:0.00132)0.704:0.08521)0.000:0.00132)0.706:0.05962,(DNA-2-32_DR|330523:0.42707,(DNA-2-32_DR|330519:0.08979,((((DNA-2-32_DR|178711:0.18298,DNA-2-32_DR|252176:0.06469)0.716:0.05693,(((DNA-2-32_DR|413624:0.87629,(DNA-2-32_DR|20377:0.07944,DNA-2-32_DR|252204:0.03195)0.966:0.41110)0.551:0.10784,DNA-2-32_DR|494809:0.18254)0.059:0.10171,DNA-2-32_DR|178752:0.65042)0.778:0.06671)0.849:0.14029,((((DNA-2-32_DR|413586:0.34678,(DNA-2-32_DR|105850:0.38545,DNA-2-32_DR|413682:0.66824)0.838:0.25346)0.985:1.02165,(DNA-2-32_DR|573042:0.00078,(DNA-2-32_DR|178687:0.72480,(DNA-2-32_DR|330412:0.61480,DNA-2-32_DR|573072:0.22418)0.358:0.12500)1.000:0.83677)0.200:0.05806)0.999:1.46494,DNA-2-32_DR|494820:0.22358)0.629:0.06450,DNA-2-32_DR|330532:0.35064)0.894:0.15865)0.879:0.15121,DNA-2-32_DR|573066:0.11425)0.833:0.06812)0.767:0.00078)0.865:0.07479)0.737:0.09737,(((((DNA-2-32_DR|178668:0.00079,DNA-2-32_DR|413663:0.16086)0.857:0.12713,((DNA-2-32_DR|413678:0.03634,(DNA-2-32_DR|252132:0.00079,DNA-2-32_DR|20511:0.00079)0.429:0.00079)0.751:0.01662,(DNA-2-32_DR|105847:0.00079,(DNA-2-32_DR|105946:0.00078,DNA-2-32_DR|330500:0.00079)0.561:0.00078)0.930:0.15584)0.717:0.03456)0.767:0.04768,(DNA-2-32_DR|20444:0.00079,(DNA-2-32_DR|252252:0.00080,DNA-2-32_DR|178642:0.00079)0.852:0.06366)0.795:0.06387)0.793:0.06321,(((DNA-2-32_DR|330466:0.07153,(DNA-2-32_DR|20348:0.28471,(DNA-2-32_DR|252145:0.04135,(DNA-2-32_DR|252153:0.37745,DNA-2-32_DR|494868:0.09695)0.706:0.03742)0.691:0.01056)0.109:0.02005)0.787:0.01984,((DNA-2-32_DR|20448:0.13205,(DNA-2-32_DR|105896:0.13446,DNA-2-32_DR|494862:0.24590)0.962:0.50574)0.536:0.14759,DNA-2-32_DR|105861:0.28189)0.694:0.04010)0.841:0.04322,(DNA-2-32_DR|413723:0.09719,(((((DNA-2-32_DR|20412:0.22618,(DNA-2-32_DR|105928:0.33256,(DNA-2-32_DR|252242:0.14629,(DNA-2-32_DR|330363:0.17813,((DNA-2-32_DR|20409:0.21684,(((DNA-2-32_DR|252257:0.00079,DNA-2-32_DR|573003:0.20725)0.916:0.30586,(DNA-2-32_DR|330529:0.53398,(DNA-2-32_DR|20510:0.41200,DNA-2-32_DR|252217:0.41136)0.452:0.08093)0.924:0.37755)0.634:0.18501,DNA-2-32_DR|330450:0.30707)0.667:0.17274)0.734:0.14192,((DNA-2-32_DR|91445:0.26840,((DNA-2-32_DR|105826:0.32394,DNA-2-32_DR|413616:0.36568)0.783:0.24660,DNA-2-32_DR|573006:0.46464)0.784:0.14853)0.165:0.06877,((DNA-2-32_DR|20421:0.63844,DNA-2-32_DR|252127:0.48649)0.695:0.11627,DNA-2-32_DR|494807:0.26571)0.000:0.12804)0.729:0.12238)0.778:0.15544)0.837:0.31089)0.966:0.82091)0.558:0.08047)0.480:0.26665,((((((DNA-2-32_DR|105825:0.10190,DNA-2-32_DR|178735:0.52559)0.044:0.03723,DNA-2-32_DR|413560:0.88615)0.543:0.08804,DNA-2-32_DR|494938:0.35956)0.922:0.00096,((DNA-2-32_DR|573063:0.97735,(DNA-2-32_DR|494881:0.74706,DNA-2-32_DR|494830:0.51714)0.172:0.08903)0.752:0.19861,((DNA-2-32_DR|20479:0.34272,DNA-2-32_DR|330516:0.34551)0.318:0.10683,(DNA-2-32_DR|573058:0.77107,DNA-2-32_DR|330479:0.74353)0.459:0.17550)0.196:0.12387)0.839:0.12480)0.323:0.00078,(((DNA-2-32_DR|20333:0.32610,DNA-2-32_DR|413703:0.16896)0.542:0.12454,(DNA-2-32_DR|105827:0.34745,((DNA-2-32_DR|105957:0.47291,((((DNA-2-32_DR|105864:0.51338,DNA-2-32_DR|178720:0.29126)0.524:0.12045,DNA-2-32_DR|178705:0.59418)0.627:0.03774,((DNA-2-32_DR|178704:0.17368,DNA-2-32_DR|573008:0.32419)0.771:0.05402,(DNA-2-32_DR|330533:0.29984,(DNA-2-32_DR|330528:0.19603,(DNA-2-32_DR|178641:0.89603,(DNA-2-32_DR|413728:0.33973,DNA-2-32_DR|494842:0.41343)0.583:0.10529)0.743:0.11978)0.637:0.01190)0.227:0.06145)0.976:0.24404)0.609:0.00097,(DNA-2-32_DR|252221:0.35710,DNA-2-32_DR|252182:0.27730)0.624:0.01238)0.823:0.08678)0.582:0.00096,DNA-2-32_DR|413567:0.54998)0.808:0.07360)0.652:0.13163)0.107:0.09360,(DNA-2-32_DR|573057:0.52631,DNA-2-32_DR|178716:0.43459)0.603:0.02219)0.863:0.07735)0.993:0.75252,(((DNA-2-32_DR|573110:0.22222,(DNA-2-32_DR|252236:0.22128,((((DNA-2-32_DR|20389:0.22170,((DNA-2-32_DR|252165:0.47579,DNA-2-32_DR|494840:0.03018)0.426:0.08600,DNA-2-32_DR|20410:0.18540)0.869:0.05819)0.652:0.00656,DNA-2-32_DR|178731:0.17624)0.765:0.02253,(((DNA-2-32_DR|20466:0.17619,DNA-2-32_DR|413648:0.36666)0.742:0.02978,((DNA-2-32_DR|105935:0.27267,DNA-2-32_DR|20372:0.38912)0.807:0.05344,((DNA-2-32_DR|330373:0.15292,DNA-2-32_DR|105878:0.25565)0.764:0.03022,(((DNA-2-32_DR|105886:0.28392,DNA-2-32_DR|413574:0.19806)0.722:0.05143,(DNA-2-32_DR|494846:0.28695,(DNA-2-32_DR|20415:5.31294,DNA-2-32_DR|20401:0.15178)0.741:0.11475)0.739:0.02887)0.737:0.01753,DNA-2-32_DR|105884:0.41417)0.016:0.00078)0.767:0.01567)0.790:0.01593)0.680:0.00092,(DNA-2-32_DR|494893:0.18867,(DNA-2-32_DR|1047:0.74121,DNA-2-32_DR|252205:0.10385)0.725:0.04496)0.662:0.00492)0.978:0.18499)0.759:0.03609,(((DNA-2-32_DR|20399:0.24912,DNA-2-32_DR|573106:0.39810)0.952:0.25050,((DNA-2-32_DR|252211:0.10547,(DNA-2-32_DR|573079:0.27151,DNA-2-32_DR|330452:0.69235)0.755:0.08422)0.759:0.06192,DNA-2-32_DR|252131:0.23245)0.070:0.00078)0.889:0.16614,(DNA-2-32_DR|20416:0.14135,DNA-2-32_DR|252256:0.19712)0.750:0.05562)0.968:0.00079)0.677:0.04283)0.427:0.01614)1.000:1.41799,((DNA-2-32_DR|105950:0.39805,(DNA-2-32_DR|252259:0.21721,DNA-2-32_DR|494875:0.65829)0.938:0.33329)1.000:1.23202,((DNA-2-32_DR|20367:0.27197,DNA-2-32_DR|573067:0.49988)0.780:0.56601,(((DNA-2-32_DR|105919:0.18358,(DNA-2-32_DR|105932:0.41749,DNA-2-32_DR|330425:0.22744)0.847:0.11533)0.908:0.12216,(((((((((((DNA-2-32_DR|105857:0.58728,DNA-2-32_DR|105926:0.24890)0.933:0.22004,DNA-2-32_DR|573012:0.22661)0.661:0.06390,DNA-2-32_DR|573100:0.25181)0.473:0.01637,DNA-2-32_DR|494913:0.20112)0.377:0.04254,(DNA-2-32_DR|105897:0.30803,DNA-2-32_DR|252130:0.18134)0.875:0.11602)0.746:0.03423,((((DNA-2-32_DR|494859:0.32100,((DNA-2-32_DR|252194:0.46300,DNA-2-32_DR|494873:0.45217)0.224:0.10288,((((DNA-2-32_DR|413660:0.40958,(((DNA-2-32_DR|413633:0.27786,DNA-2-32_DR|413695:0.26495)0.801:0.09195,DNA-2-32_DR|252220:0.27221)0.741:0.03017,(DNA-2-32_DR|20402:0.28520,DNA-2-32_DR|413689:0.25999)0.851:0.10692)0.501:0.01545)0.819:0.05029,(DNA-2-32_DR|573093:0.23354,DNA-2-32_DR|573098:0.38451)0.731:0.02911)0.792:0.05156,(DNA-2-32_DR|178688:0.44548,(DNA-2-32_DR|330390:0.26735,(DNA-2-32_DR|494844:0.34222,DNA-2-32_DR|494902:0.29428)0.093:0.00079)0.612:0.02929)0.656:0.03053)0.765:0.03607,(DNA-2-32_DR|413582:0.44417,(((((DNA-2-32_DR|20472:0.28999,(DNA-2-32_DR|252253:0.40570,DNA-2-32_DR|494917:0.35113)0.818:0.06574)0.844:0.09606,(((DNA-2-32_DR|252149:0.28031,((DNA-2-32_DR|178639:0.24874,DNA-2-32_DR|413732:0.35016)0.599:0.17788,(DNA-2-32_DR|252126:0.22265,DNA-2-32_DR|413559:0.07899)0.907:0.20900)0.334:0.08577)0.548:0.03829,(DNA-2-32_DR|20509:0.09380,(DNA-2-32_DR|252277:0.18302,DNA-2-32_DR|20513:0.20333)0.858:0.19158)0.969:0.28088)0.688:0.11254,(DNA-2-32_DR|20368:0.24725,DNA-2-32_DR|494850:0.21909)0.813:0.08806)0.517:0.04851)0.952:0.10665,(DNA-2-32_DR|413670:0.30094,(DNA-2-32_DR|178739:0.20807,DNA-2-32_DR|413589:0.52078)0.700:0.06051)0.248:0.08586)0.479:0.00108,(((((DNA-2-32_DR|413596:0.36943,(DNA-2-32_DR|20445:0.26213,DNA-2-32_DR|413639:0.22239)0.737:0.11065)0.751:0.05269,(DNA-2-32_DR|330454:0.71247,DNA-2-32_DR|105867:0.26573)0.797:0.08616)0.736:0.01794,((DNA-2-32_DR|573105:0.29423,(DNA-2-32_DR|330380:0.32560,DNA-2-32_DR|494894:0.40176)0.875:0.13675)0.514:0.00164,DNA-2-32_DR|105880:0.32115)0.779:0.01925)0.756:0.01959,(DNA-2-32_DR|20418:0.50666,DNA-2-32_DR|413681:0.32760)0.486:0.04887)0.807:0.03933,((DNA-2-32_DR|330456:0.32518,DNA-2-32_DR|252209:0.48079)0.639:0.03290,(((DNA-2-32_DR|178740:0.45963,DNA-2-32_DR|178727:0.33471)0.713:0.10856,DNA-2-32_DR|330364:0.51584)0.693:0.04705,(DNA-2-32_DR|178725:0.27000,DNA-2-32_DR|413606:0.36814)0.806:0.08604)0.769:0.02780)0.847:0.03932)0.775:0.02005)0.816:0.04791,((DNA-2-32_DR|573092:0.48738,(((((DNA-2-32_DR|252235:0.21149,DNA-2-32_DR|573086:0.49849)0.862:0.11253,(DNA-2-32_DR|413625:0.18385,(DNA-2-32_DR|413698:0.28735,DNA-2-32_DR|413697:0.42787)0.820:0.08051)0.799:0.05521)0.801:0.03550,((DNA-2-32_DR|330458:0.42145,DNA-2-32_DR|413607:0.32570)0.730:0.06762,(((DNA-2-32_DR|330471:0.24861,(DNA-2-32_DR|20365:0.23815,DNA-2-32_DR|330433:0.30632)0.723:0.05165)0.647:0.00863,DNA-2-32_DR|413661:0.17167)0.263:0.03421,DNA-2-32_DR|178695:0.22866)0.007:0.00078)0.801:0.02051)0.811:0.04597,(((DNA-2-32_DR|252183:0.44730,DNA-2-32_DR|494890:0.21122)0.613:0.01190,DNA-2-32_DR|105956:0.26265)0.817:0.08282,(((DNA-2-32_DR|178680:0.22072,DNA-2-32_DR|105910:0.16668)0.933:0.13380,((DNA-2-32_DR|494922:0.22087,(DNA-2-32_DR|413716:0.06316,DNA-2-32_DR|573089:0.18498)0.787:0.03017)0.771:0.02832,((((((DNA-2-32_DR|178661:0.17240,(DNA-2-32_DR|573028:0.27303,DNA-2-32_DR|105952:0.24609)0.713:0.03628)0.901:0.11615,DNA-2-32_DR|494891:0.14943)0.816:0.07881,DNA-2-32_DR|330387:0.36012)0.242:0.04540,(((((DNA-2-32_DR|573032:0.19575,(DNA-2-32_DR|494837:0.13799,DNA-2-32_DR|413597:0.31316)0.043:0.03702)0.705:0.01891,((DNA-2-32_DR|330465:0.22535,DNA-2-32_DR|330530:0.08181)0.461:0.00079,DNA-2-32_DR|178649:0.03826)0.795:0.03550)0.543:0.04191,DNA-2-32_DR|252268:0.35227)0.441:0.00562,(DNA-2-32_DR|494930:0.20527,(DNA-2-32_DR|252193:0.17904,DNA-2-32_DR|330494:0.21371)0.431:0.00075)0.863:0.06664)0.474:0.00609,DNA-2-32_DR|494854:0.22808)0.056:0.00098)0.283:0.06532,(((DNA-2-32_DR|413591:0.18253,DNA-2-32_DR|330389:0.12457)0.152:0.00133,DNA-2-32_DR|573022:0.11611)0.762:0.03943,(DNA-2-32_DR|20435:0.17240,(DNA-2-32_DR|252160:0.16400,DNA-2-32_DR|413708:0.22330)0.640:0.02371)0.189:0.03525)0.758:0.02229)0.938:0.07003,(((DNA-2-32_DR|494887:0.18116,DNA-2-32_DR|20462:0.12072)0.628:0.01946,DNA-2-32_DR|252206:0.19675)0.821:0.07851,((DNA-2-32_DR|252276:0.07677,DNA-2-32_DR|313326:0.20594)0.849:0.08468,((DNA-2-32_DR|330473:0.40245,DNA-2-32_DR|494921:0.12758)0.749:0.09098,DNA-2-32_DR|20414:0.33559)0.707:0.02631)0.750:0.03160)0.734:0.02974)0.844:0.05105)0.804:0.04260)0.384:0.00080,((DNA-2-32_DR|494927:0.22427,(DNA-2-32_DR|178707:0.24512,(DNA-2-32_DR|105833:0.12992,DNA-2-32_DR|573099:0.22576)0.779:0.05383)0.833:0.04852)0.765:0.02383,(((DNA-2-32_DR|20394:0.25447,((DNA-2-32_DR|330521:0.10077,(DNA-2-32_DR|105862:0.40331,DNA-2-32_DR|105930:0.25816)0.760:0.09972)0.750:0.03601,(((DNA-2-32_DR|20428:0.31543,DNA-2-32_DR|494843:0.35246)0.540:0.00097,(DNA-2-32_DR|105853:0.30569,(DNA-2-32_DR|20432:0.19558,DNA-2-32_DR|494857:0.18802)0.617:0.10843)0.631:0.02065)0.800:0.02978,DNA-2-32_DR|105902:0.22120)0.481:0.00078)0.786:0.03918)0.759:0.02696,(DNA-2-32_DR|252232:0.16363,(DNA-2-32_DR|494882:0.41682,(DNA-2-32_DR|252245:0.22179,(DNA-2-32_DR|330540:0.27530,((DNA-2-32_DR|20332:0.39388,DNA-2-32_DR|252282:0.17316)0.787:0.05453,DNA-2-32_DR|178658:0.06793)0.790:0.00078)0.881:0.04452)0.757:0.01672)0.703:0.00097)0.785:0.04803)0.824:0.05260,(((DNA-2-32_DR|494812:0.40692,DNA-2-32_DR|413652:0.49105)0.624:0.01343,(DNA-2-32_DR|20475:0.11314,DNA-2-32_DR|330485:0.26916)0.370:0.02287)0.781:0.05405,DNA-2-32_DR|413649:0.28290)0.886:0.08419)0.296:0.00075)0.846:0.05418)0.281:0.04155)0.726:0.04981)0.969:0.13962,((DNA-2-32_DR|252146:0.32771,(((((((DNA-2-32_DR|20468:0.47660,(DNA-2-32_DR|105931:0.37877,DNA-2-32_DR|573026:0.28052)0.811:0.09475)0.780:0.06892,((((((DNA-2-32_DR|105900:0.41558,DNA-2-32_DR|494912:0.25444)0.881:0.13755,(DNA-2-32_DR|20477:0.37948,DNA-2-32_DR|413628:0.30391)0.271:0.03384)0.741:0.06369,DNA-2-32_DR|178722:0.37189)0.094:0.00226,DNA-2-32_DR|330372:0.57223)0.193:0.07501,DNA-2-32_DR|178737:0.38075)0.866:0.11000,(((DNA-2-32_DR|330487:0.27964,DNA-2-32_DR|413718:0.10387)0.873:0.08732,((DNA-2-32_DR|413578:0.16173,DNA-2-32_DR|413720:0.29569)0.796:0.06850,DNA-2-32_DR|20486:0.48120)0.710:0.02898)0.776:0.03078,(((DNA-2-32_DR|20357:0.32673,((DNA-2-32_DR|330496:0.24661,(DNA-2-32_DR|252129:0.34350,DNA-2-32_DR|252278:0.23958)0.162:0.05944)0.268:0.05582,(((DNA-2-32_DR|413693:0.48622,(DNA-2-32_DR|178751:0.18679,DNA-2-32_DR|573085:0.42016)0.738:0.06062)0.134:0.01567,((DNA-2-32_DR|413664:0.32506,DNA-2-32_DR|330476:0.35894)0.045:0.09773,(DNA-2-32_DR|413614:0.65077,DNA-2-32_DR|494847:0.46016)0.142:0.00240)0.770:0.04154)0.890:0.07313,DNA-2-32_DR|494852:0.20477)0.765:0.01890)0.674:0.00078)0.866:0.04205,DNA-2-32_DR|20336:0.15319)0.712:0.02455,DNA-2-32_DR|105831:0.24679)0.184:0.00076)0.805:0.08447)0.000:0.01625)0.650:0.00078,(((((DNA-2-32_DR|20426:0.62780,DNA-2-32_DR|20482:0.35662)0.819:0.13883,DNA-2-32_DR|20374:0.18471)0.759:0.06345,(DNA-2-32_DR|494901:0.26763,DNA-2-32_DR|330424:0.23147)0.752:0.06444)0.834:0.09311,(DNA-2-32_DR|252196:0.47479,((((DNA-2-32_DR|413634:0.38828,(DNA-2-32_DR|413676:0.44236,DNA-2-32_DR|20406:0.54245)0.787:0.18618)0.120:0.02816,DNA-2-32_DR|413557:0.42453)0.728:0.14233,DNA-2-32_DR|573113:0.36872)0.093:0.02206,(DNA-2-32_DR|252124:0.65276,DNA-2-32_DR|105888:0.27759)0.814:0.12368)0.773:0.06658)0.596:0.00699)0.844:0.06411,((DNA-2-32_DR|105893:0.65162,((DNA-2-32_DR|20385:0.58637,(DNA-2-32_DR|252152:0.00079,DNA-2-32_DR|330539:0.05429)0.644:0.23664)0.729:0.05505,DNA-2-32_DR|494876:0.31711)0.590:0.07784)0.785:0.00078,(DNA-2-32_DR|178766:0.37484,DNA-2-32_DR|178640:0.16962)0.888:0.13534)0.839:0.06570)0.693:0.02739)0.224:0.00079,(DNA-2-32_DR|178702:0.32743,(((DNA-2-32_DR|252197:0.24822,DNA-2-32_DR|252228:0.46007)0.619:0.00652,(DNA-2-32_DR|20503:0.20482,DNA-2-32_DR|330407:0.31935)0.939:0.12464)0.729:0.02727,DNA-2-32_DR|20453:0.49923)0.775:0.02679)0.938:0.08112)0.932:0.09302,((DNA-2-32_DR|252237:0.36299,(DNA-2-32_DR|20378:0.35279,(DNA-2-32_DR|330483:0.51697,DNA-2-32_DR|413630:0.41828)0.616:0.06099)0.834:0.11504)0.535:0.07193,(DNA-2-32_DR|573021:0.28493,(DNA-2-32_DR|178657:0.40221,DNA-2-32_DR|573115:0.19725)0.527:0.08778)0.917:0.15630)0.901:0.08081)0.552:0.00078,((((DNA-2-32_DR|252133:0.23519,DNA-2-32_DR|573009:0.29059)0.677:0.02958,(DNA-2-32_DR|105954:0.56387,DNA-2-32_DR|252185:0.30593)0.074:0.05288)0.896:0.10775,((((DNA-2-32_DR|413704:0.31967,(DNA-2-32_DR|330367:0.18903,DNA-2-32_DR|105937:0.31617)0.711:0.02160)0.586:0.04441,((DNA-2-32_DR|252140:0.29609,DNA-2-32_DR|413710:0.17398)0.613:0.02477,(DNA-2-32_DR|178683:0.31980,DNA-2-32_DR|252279:0.24584)0.655:0.15972)0.633:0.11505)0.754:0.02471,(DNA-2-32_DR|20456:0.38367,DNA-2-32_DR|252222:0.43780)0.653:0.02839)0.725:0.02465,((DNA-2-32_DR|105940:0.42512,DNA-2-32_DR|413581:0.28173)0.685:0.03481,DNA-2-32_DR|252151:0.27373)0.714:0.08432)0.661:0.00079)0.728:0.01762,(((DNA-2-32_DR|178656:0.50061,(DNA-2-32_DR|494931:0.30735,(DNA-2-32_DR|413609:0.40144,DNA-2-32_DR|494932:0.24237)0.859:0.10848)0.424:0.03668)0.236:0.03894,(DNA-2-32_DR|178697:0.31459,DNA-2-32_DR|20490:0.26934)0.505:0.07237)0.845:0.09462,((((DNA-2-32_DR|105929:0.18681,DNA-2-32_DR|494811:0.21443)0.889:0.08073,(DNA-2-32_DR|573025:0.27414,(DNA-2-32_DR|494865:0.33845,DNA-2-32_DR|573118:0.25130)0.342:0.07328)0.575:0.01575)0.754:0.03431,(DNA-2-32_DR|105918:0.19971,(DNA-2-32_DR|413657:0.38431,DNA-2-32_DR|252234:0.27647)0.648:0.03004)0.821:0.04489)0.834:0.06912,(DNA-2-32_DR|330482:0.30939,((DNA-2-32_DR|20461:0.28617,DNA-2-32_DR|330517:0.18046)0.435:0.08229,DNA-2-32_DR|413674:0.34009)0.109:0.05141)0.673:0.01446)0.451:0.03678)0.247:0.00096)0.873:0.06110)0.784:0.02694,(DNA-2-32_DR|330362:0.18548,(DNA-2-32_DR|105828:0.17682,(DNA-2-32_DR|20512:0.13347,DNA-2-32_DR|105830:0.19789)0.842:0.05785)0.837:0.06043)0.805:0.04239)0.780:0.02732)0.573:0.05205,(DNA-2-32_DR|413653:0.32935,DNA-2-32_DR|252218:0.32787)0.537:0.14960)0.857:0.04768)0.827:0.05494)0.018:0.00077,(DNA-2-32_DR|494892:0.37356,(DNA-2-32_DR|330394:0.38735,((DNA-2-32_DR|252219:0.08466,DNA-2-32_DR|573024:0.22918)0.900:0.08644,DNA-2-32_DR|105866:0.37976)0.148:0.02072)0.254:0.00383)0.750:0.03977)0.843:0.06254)0.810:0.05165)0.103:0.00080)0.885:0.09773)0.235:0.00093)0.539:0.04834,((((DNA-2-32_DR|494851:0.42550,DNA-2-32_DR|413646:0.34039)0.238:0.00079,(DNA-2-32_DR|20460:0.37292,DNA-2-32_DR|105829:0.34920)0.727:0.04278)0.711:0.03696,DNA-2-32_DR|178675:0.28171)0.844:0.07143,((((DNA-2-32_DR|573095:0.31118,(DNA-2-32_DR|178730:0.17670,((DNA-2-32_DR|494899:0.21767,(DNA-2-32_DR|20501:0.31343,DNA-2-32_DR|494878:0.23022)0.841:0.10200)0.492:0.04309,DNA-2-32_DR|413665:0.38847)0.797:0.09325)0.030:0.02762)0.410:0.06698,(((DNA-2-32_DR|330409:0.24337,DNA-2-32_DR|573076:0.59887)0.737:0.05630,DNA-2-32_DR|252247:0.21694)0.878:0.11262,DNA-2-32_DR|494867:0.25516)0.532:0.08170)0.654:0.00096,(DNA-2-32_DR|413601:0.38547,(DNA-2-32_DR|178699:0.39433,DNA-2-32_DR|252269:0.45325)0.814:0.14085)0.734:0.06946)0.337:0.00080,DNA-2-32_DR|494904:0.61200)0.771:0.03678)0.852:0.06278)0.530:0.07130,(((DNA-2-32_DR|178726:0.68701,((DNA-2-32_DR|330489:0.14219,DNA-2-32_DR|413662:0.64609)0.893:0.13619,DNA-2-32_DR|252174:0.38630)0.112:0.01522)0.809:0.06115,(DNA-2-32_DR|330411:0.25901,DNA-2-32_DR|252214:0.29088)0.807:0.09521)0.202:0.00079,(DNA-2-32_DR|554599:0.45362,(DNA-2-32_DR|178701:0.33559,(DNA-2-32_DR|252215:0.26726,DNA-2-32_DR|330430:0.38650)0.415:0.07908)0.493:0.02192)0.597:0.09385)0.244:0.13296)0.715:0.04858,(DNA-2-32_DR|105881:0.53618,(DNA-2-32_DR|105914:0.73820,DNA-2-32_DR|105923:0.43165)0.160:0.00096)0.272:0.00128)0.497:0.00080)0.805:0.03435,((DNA-2-32_DR|178721:0.53741,(DNA-2-32_DR|330422:0.39043,DNA-2-32_DR|178698:0.21155)0.718:0.12453)0.089:0.00095,DNA-2-32_DR|413626:0.43135)0.349:0.06846)0.616:0.01224,(DNA-2-32_DR|573064:0.48230,DNA-2-32_DR|105891:0.12728)0.862:0.08588)0.773:0.03115,((DNA-2-32_DR|20395:0.50905,(((DNA-2-32_DR|252200:0.26561,(DNA-2-32_DR|20383:0.00094,DNA-2-32_DR|413635:0.43124)0.380:0.20456)0.866:0.08829,DNA-2-32_DR|105854:0.42811)0.254:0.04586,(DNA-2-32_DR|20408:0.37008,(DNA-2-32_DR|573084:0.35293,DNA-2-32_DR|573007:0.35647)0.667:0.01032)0.817:0.05526)0.655:0.01122)0.278:0.02638,((DNA-2-32_DR|105904:0.29657,(DNA-2-32_DR|330391:0.63447,DNA-2-32_DR|494935:0.42249)0.337:0.17880)0.888:0.20473,(DNA-2-32_DR|20502:1.19837,(DNA-2-32_DR|105916:1.30213,DNA-2-32_DR|252158:0.28996)0.433:0.06712)0.192:0.09729)0.799:0.12472)0.129:0.04241)0.750:0.05415,(DNA-2-32_DR|573083:0.30223,DNA-2-32_DR|413642:0.22368)0.937:0.20846)0.447:0.03151,((DNA-2-32_DR|330497:0.34027,(DNA-2-32_DR|20371:0.38322,DNA-2-32_DR|413699:0.53293)0.785:0.12013)0.664:0.06734,(DNA-2-32_DR|494940:0.40705,DNA-2-32_DR|413629:0.18916)0.690:0.01867)0.878:0.07825)0.192:0.03466)0.268:0.06768,DNA-2-32_DR|494905:0.41235)0.527:0.14913)0.789:0.23399)0.832:0.26704)0.674:0.08191,((((((((((DNA-2-32_DR|20488:0.22427,DNA-2-32_DR|413673:0.25204)0.876:0.11344,DNA-2-32_DR|20489:0.34833)0.735:0.06371,((DNA-2-32_DR|105951:0.29281,DNA-2-32_DR|494858:0.37819)0.669:0.07760,(DNA-2-32_DR|20331:0.64009,DNA-2-32_DR|413643:0.36195)0.979:0.69386)0.698:0.05153)0.375:0.02690,((DNA-2-32_DR|252281:0.27455,(((DNA-2-32_DR|413717:0.50252,DNA-2-32_DR|494925:0.30567)0.782:0.05326,(DNA-2-32_DR|573046:0.41668,DNA-2-32_DR|413579:0.36750)0.747:0.07596)0.908:0.00079,(DNA-2-32_DR|573114:0.37613,DNA-2-32_DR|20458:0.32249)0.501:0.03370)0.799:0.01916)0.151:0.00222,(DNA-2-32_DR|330491:0.46648,(DNA-2-32_DR|252201:0.51950,((DNA-2-32_DR|105942:0.29208,DNA-2-32_DR|252184:0.61557)0.822:0.20392,DNA-2-32_DR|573088:0.48234)0.294:0.01727)0.371:0.05078)0.668:0.06711)0.778:0.03547)0.881:0.05581,((DNA-2-32_DR|178696:0.45113,DNA-2-32_DR|252260:0.41826)0.726:0.09600,(DNA-2-32_DR|20373:0.35181,(DNA-2-32_DR|105925:0.30393,DNA-2-32_DR|573056:0.27009)0.529:0.06333)0.558:0.05556)0.140:0.03745)0.809:0.03658,(((((DNA-2-32_DR|330423:0.36358,(DNA-2-32_DR|105879:0.35731,DNA-2-32_DR|413714:0.40287)0.079:0.04653)0.816:0.06365,((DNA-2-32_DR|330502:0.39897,(DNA-2-32_DR|178676:0.27547,(DNA-2-32_DR|494855:0.40612,DNA-2-32_DR|573037:0.45127)0.324:0.01964)0.881:0.05644)0.473:0.00078,(((((DNA-2-32_DR|494906:0.26327,DNA-2-32_DR|178663:0.46694)0.245:0.02239,DNA-2-32_DR|573116:0.39894)0.411:0.05633,(DNA-2-32_DR|252210:0.20723,(DNA-2-32_DR|105840:0.28121,DNA-2-32_DR|20370:0.31664)0.476:0.10930)0.806:0.05616)0.255:0.00808,DNA-2-32_DR|20384:0.32722)0.238:0.01368,(((DNA-2-32_DR|330453:0.33648,DNA-2-32_DR|573070:0.20061)0.609:0.05277,DNA-2-32_DR|105898:0.22989)0.924:0.12806,DNA-2-32_DR|330536:0.34388)0.781:0.03241)0.700:0.02418)0.719:0.01818)0.250:0.00135,DNA-2-32_DR|178682:0.70401)0.762:0.04555,(((((DNA-2-32_DR|20436:0.29899,DNA-2-32_DR|330468:0.31092)0.232:0.03873,(DNA-2-32_DR|20407:0.20725,((DNA-2-32_DR|413711:0.53134,DNA-2-32_DR|573055:0.53711)0.643:0.05456,DNA-2-32_DR|494863:0.34368)0.386:0.07936)0.771:0.06013)0.945:0.10902,((DNA-2-32_DR|20340:0.58884,(DNA-2-32_DR|413647:0.46542,DNA-2-32_DR|494813:0.25952)0.830:0.11399)0.067:0.01526,DNA-2-32_DR|494805:0.35523)0.471:0.06914)0.490:0.00096,(DNA-2-32_DR|330420:0.43048,DNA-2-32_DR|573103:0.58914)0.740:0.10807)0.775:0.03369,((((((((DNA-2-32_DR|252216:0.18096,((((DNA-2-32_DR|330400:0.22279,(DNA-2-32_DR|330399:0.04294,DNA-2-32_DR|330418:0.05189)0.909:0.14436)0.849:0.12806,(DNA-2-32_DR|20504:0.53354,DNA-2-32_DR|330408:0.21355)0.644:0.07941)0.709:0.07897,DNA-2-32_DR|573052:0.43872)0.365:0.00079,DNA-2-32_DR|330499:0.40982)0.817:0.06095)0.810:0.07709,(DNA-2-32_DR|494836:0.31889,((DNA-2-32_DR|178636:0.39163,DNA-2-32_DR|252189:0.39088)0.177:0.02151,DNA-2-32_DR|252155:0.20616)0.841:0.06178)0.825:0.10534)0.804:0.03574,DNA-2-32_DR|330431:0.47193)0.905:0.05593,((DNA-2-32_DR|494872:0.38014,(DNA-2-32_DR|105834:0.20511,DNA-2-32_DR|252179:0.25619)0.903:0.10055)0.751:0.02712,(((DNA-2-32_DR|573096:0.54209,DNA-2-32_DR|330447:0.26597)0.851:0.12856,(((DNA-2-32_DR|330503:0.17595,DNA-2-32_DR|413608:0.29713)0.790:0.08829,((DNA-2-32_DR|413588:0.25352,DNA-2-32_DR|330435:0.31564)0.756:0.04388,((DNA-2-32_DR|178690:0.27685,DNA-2-32_DR|252275:0.13660)0.670:0.01718,((DNA-2-32_DR|105921:1.26005,DNA-2-32_DR|252272:0.00079)0.807:0.18957,((((DNA-2-32_DR|573104:0.16076,DNA-2-32_DR|20369:0.26209)0.747:0.02294,DNA-2-32_DR|252258:0.15955)0.463:0.00132,(DNA-2-32_DR|252175:0.22265,((DNA-2-32_DR|252173:0.00074,DNA-2-32_DR|494810:0.13043)0.890:0.13479,((DNA-2-32_DR|105838:0.21511,(((((DNA-2-32_DR|178710:0.06928,DNA-2-32_DR|573029:0.19931)0.725:0.01230,DNA-2-32_DR|413571:0.15327)0.851:0.03078,(DNA-2-32_DR|20506:0.16500,((DNA-2-32_DR|178708:0.17739,DNA-2-32_DR|252227:0.12209)0.853:0.04481,DNA-2-32_DR|330377:0.05751)0.451:0.00096)0.881:0.04116)0.340:0.02171,DNA-2-32_DR|105873:0.15529)0.157:0.00082,(DNA-2-32_DR|105868:0.19106,(DNA-2-32_DR|330404:0.35069,DNA-2-32_DR|494793:0.19016)0.718:0.02747)0.754:0.05825)0.280:0.03260)0.341:0.01745,DNA-2-32_DR|494929:0.18352)0.387:0.03866)0.183:0.01606)0.796:0.03198)0.863:0.04597,DNA-2-32_DR|330426:0.30061)0.772:0.01856)0.781:0.02230)0.790:0.02701)0.768:0.02422)0.860:0.03561,((((DNA-2-32_DR|178753:0.23786,(DNA-2-32_DR|413602:0.35152,DNA-2-32_DR|413705:0.20953)0.621:0.03653)0.659:0.00899,(DNA-2-32_DR|494907:0.27034,(DNA-2-32_DR|573049:0.31589,DNA-2-32_DR|20390:0.21727)0.344:0.05981)0.795:0.05325)0.808:0.05316,(DNA-2-32_DR|494828:0.34187,(((DNA-2-32_DR|105851:0.27595,DNA-2-32_DR|330457:0.27370)0.798:0.09788,(DNA-2-32_DR|330507:0.48750,DNA-2-32_DR|494849:0.04960)0.977:0.27558)0.758:0.02149,(DNA-2-32_DR|252233:0.40179,(DNA-2-32_DR|20446:0.39236,DNA-2-32_DR|573016:0.24418)0.799:0.05463)0.778:0.03701)0.422:0.00757)0.684:0.04304)0.701:0.01769,((DNA-2-32_DR|20339:0.26846,DNA-2-32_DR|494864:0.29636)0.658:0.05027,(DNA-2-32_DR|330462:0.36646,(DNA-2-32_DR|178736:0.36284,DNA-2-32_DR|573010:0.21117)0.747:0.04122)0.857:0.07888)0.171:0.02660)0.430:0.02385)0.724:0.01575)0.741:0.01565,(DNA-2-32_DR|252195:0.45510,DNA-2-32_DR|330385:0.37267)0.002:0.00080)0.751:0.01682)0.324:0.01351)0.867:0.02438,(((DNA-2-32_DR|494800:0.37163,(DNA-2-32_DR|413656:0.26926,DNA-2-32_DR|494911:0.44684)0.610:0.03589)0.818:0.06430,((DNA-2-32_DR|413688:0.33393,(DNA-2-32_DR|252273:0.67626,DNA-2-32_DR|413712:0.22628)0.284:0.08423)0.801:0.06594,(DNA-2-32_DR|573047:0.44449,(((DNA-2-32_DR|413667:0.19077,(DNA-2-32_DR|20487:0.13178,(DNA-2-32_DR|413583:0.50075,(DNA-2-32_DR|252192:1.02412,DNA-2-32_DR|413587:0.21088)0.387:0.47897)0.746:0.13664)0.614:0.03067)0.972:0.31212,DNA-2-32_DR|413622:0.37490)0.682:0.01512,DNA-2-32_DR|330417:0.31143)0.324:0.00939)0.411:0.03960)0.457:0.04899)0.682:0.01849,DNA-2-32_DR|105859:0.24469)0.761:0.02069)0.884:0.04547,(DNA-2-32_DR|20342:0.00093,DNA-2-32_DR|330538:0.36372)0.995:0.43136)0.534:0.00096,((DNA-2-32_DR|178712:0.16617,(DNA-2-32_DR|252181:0.11106,DNA-2-32_DR|330393:0.30610)0.910:0.16604)0.931:0.09250,DNA-2-32_DR|178748:0.28042)0.827:0.00073)0.762:0.01092,(DNA-2-32_DR|20424:0.26116,DNA-2-32_DR|105906:0.26002)0.858:0.05943)0.945:0.04484)0.756:0.03135)0.924:0.06713,(((((DNA-2-32_DR|105943:0.22823,DNA-2-32_DR|105832:0.28275)0.879:0.07796,((DNA-2-32_DR|105892:0.30201,((DNA-2-32_DR|330405:0.52506,DNA-2-32_DR|105939:0.20883)0.291:0.03959,(DNA-2-32_DR|252125:0.13595,DNA-2-32_DR|413558:0.22431)0.911:0.05260)0.792:0.03732)0.211:0.00708,DNA-2-32_DR|178644:0.25133)0.804:0.04590)0.751:0.02198,((((DNA-2-32_DR|20499:0.51892,(DNA-2-32_DR|20338:0.38859,DNA-2-32_DR|252169:0.38379)0.101:0.08804)0.348:0.02400,(DNA-2-32_DR|105899:0.36513,(DNA-2-32_DR|573020:0.45863,(DNA-2-32_DR|573035:0.30420,DNA-2-32_DR|252135:0.25172)0.262:0.01933)0.669:0.01530)0.886:0.04439)0.335:0.00096,DNA-2-32_DR|573112:0.36305)0.820:0.02897,(DNA-2-32_DR|573018:0.45856,DNA-2-32_DR|413731:0.24598)0.368:0.07046)0.844:0.00079)0.881:0.04153,((DNA-2-32_DR|494903:0.34034,((DNA-2-32_DR|20476:0.11778,DNA-2-32_DR|252238:1.38124)0.769:0.10956,((DNA-2-32_DR|413719:0.32097,((DNA-2-32_DR|330382:0.29461,DNA-2-32_DR|178706:0.70304)0.293:0.33850,DNA-2-32_DR|494924:0.20323)0.850:0.29862)0.808:0.17776,DNA-2-32_DR|178700:0.56404)0.486:0.00622)0.541:0.02779)0.824:0.04403,DNA-2-32_DR|413701:0.24839)0.759:0.03447)0.663:0.02159,((DNA-2-32_DR|494870:0.48699,DNA-2-32_DR|494821:3.14380)0.529:0.24198,(DNA-2-32_DR|330406:0.36962,(DNA-2-32_DR|178764:1.10499,DNA-2-32_DR|413645:0.49306)0.559:0.03286)0.862:0.17374)0.579:0.00828)0.597:0.02831)0.745:0.04866)0.801:0.04936,((DNA-2-32_DR|252226:0.33721,(DNA-2-32_DR|330480:0.37717,DNA-2-32_DR|178714:0.35658)0.742:0.05267)0.318:0.02913,(((DNA-2-32_DR|330386:0.18489,DNA-2-32_DR|20493:0.47485)0.755:0.04631,DNA-2-32_DR|252171:0.28766)0.371:0.00078,DNA-2-32_DR|573044:0.32645)0.610:0.01829)0.881:0.04401)0.682:0.02382,DNA-2-32_DR|413592:0.34412)0.729:0.07841,DNA-2-32_DR|413644:0.33261)0.840:0.22707,(((((DNA-2-32_DR|330396:0.14864,(DNA-2-32_DR|330463:0.03429,DNA-2-32_DR|413562:0.08561)0.951:0.18359)0.909:0.14229,(DNA-2-32_DR|105856:0.37992,(DNA-2-32_DR|178646:0.20223,(DNA-2-32_DR|413726:0.19444,DNA-2-32_DR|105882:0.25990)0.755:0.07360)0.892:0.13878)0.064:0.04628)0.665:0.06902,DNA-2-32_DR|413702:0.37154)0.869:0.35622,DNA-2-32_DR|494802:0.44828)1.000:1.10563,((DNA-2-32_DR|494896:1.59533,(DNA-2-32_DR|252267:0.51355,(DNA-2-32_DR|252199:0.51142,(DNA-2-32_DR|252243:0.05766,(DNA-2-32_DR|413696:1.14759,DNA-2-32_DR|330403:0.00080)0.412:0.08722)0.875:0.51866)0.456:0.21614)0.602:0.67157)0.908:1.45936,(DNA-2-32_DR|252168:0.72096,((DNA-2-32_DR|252208:0.94937,DNA-2-32_DR|494900:0.63024)0.668:0.10636,(DNA-2-32_DR|330428:0.62249,(DNA-2-32_DR|494915:0.11700,(((DNA-2-32_DR|163134:0.33341,DNA-2-32_DR|395934:0.20601)0.986:0.64844,(DNA-2-32_DR|252167:0.33971,DNA-2-32_DR|573091:0.60062)0.889:0.28745)0.946:0.45323,((((DNA-2-32_DR|479272:0.10601,DNA-2-32_DR|178759:0.05241)0.650:0.02684,DNA-2-32_DR|105841:0.08285)0.832:0.07390,(DNA-2-32_DR|413700:0.37299,DNA-2-32_DR|105863:0.67286)0.880:0.15871)0.786:0.07922,(DNA-2-32_DR|330488:0.57473,DNA-2-32_DR|105842:0.25854)0.966:0.38307)0.055:0.02536)0.133:0.05620)0.492:0.00080)0.819:0.16964)0.821:0.22996)0.780:0.36945)0.780:0.55813)0.896:0.33562)0.903:0.27102)0.771:0.30574)0.682:0.36749)0.981:0.69337,(((((DNA-2-32_DR|20366:0.00078,(DNA-2-32_DR|413709:0.27158,((DNA-2-32_DR|252224:0.46748,(DNA-2-32_DR|494797:0.40344,(DNA-2-32_DR|1045:0.81042,DNA-2-32_DR|105934:0.34584)0.850:0.27897)0.753:0.10393)0.925:0.28815,(DNA-2-32_DR|413685:0.13440,(DNA-2-32_DR|413671:0.08105,(DNA-2-32_DR|494928:0.60610,DNA-2-32_DR|573069:0.00079)0.860:0.08846)0.741:0.03785)0.639:0.07718)0.758:0.04310)0.882:0.09664)0.773:0.03815,(DNA-2-32_DR|330531:0.33111,DNA-2-32_DR|413725:0.34050)0.843:0.20287)0.786:0.06293,(DNA-2-32_DR|105877:0.32311,(DNA-2-32_DR|494815:0.14290,(DNA-2-32_DR|494806:0.44447,(DNA-2-32_DR|178765:0.68615,DNA-2-32_DR|573019:0.20753)0.761:0.07935)0.846:0.08948)0.654:0.04227)0.888:0.16647)0.770:0.03032,DNA-2-32_DR|494918:0.09664)0.754:0.03076,DNA-2-32_DR|178741:0.03630)0.816:0.02933)0.060:0.00079,DNA-2-32_DR|330379:0.07578)0.000:0.00132,(DNA-2-32_DR|178715:0.0,DNA-2-32_DR|252286:0.0,DNA-2-32_DR|330514:0.0,DNA-2-32_DR|413612:0.0):0.00079)0.088:0.00132)0.330:0.02251)0.653:0.08657)0.111:0.05680,DNA-2-32_DR|178664:0.03546)0.427:0.05676)0.848:0.15614,(DNA-2-32_DR|413618:0.03515,(((DNA-2-32_DR|413605:0.02419,((DNA-2-32_DR|20505:0.03721,DNA-2-32_DR|494818:0.36616)0.740:0.03561,DNA-2-32_DR|573013:2.00482)0.701:0.03700)0.917:0.07699,((DNA-2-32_DR|494795:0.00079,DNA-2-32_DR|178643:4.11601)0.879:0.07355,DNA-2-32_DR|178677:0.17687)0.806:0.05197)0.957:0.14183,(DNA-2-32_DR|20485:0.03744,DNA-2-32_DR|178651:0.08230)0.630:0.16534)0.961:0.00078)0.777:0.04620)0.766:0.04732)0.782:0.04901,((((DNA-2-32_DR|20346:0.04368,(DNA-2-32_DR|330506:0.11533,(DNA-2-32_DR|252180:0.00079,(DNA-2-32_DR|105883:0.00078,DNA-2-32_DR|494801:0.03981)0.962:0.14116)0.210:0.02404)0.494:0.01633)0.680:0.00098,DNA-2-32_DR|413677:0.00079)0.814:0.05882,(DNA-2-32_DR|178689:0.05956,DNA-2-32_DR|252156:0.07657)0.797:0.07139)0.903:0.00132,DNA-2-32_DR|413668:0.04622)0.361:0.06302);
```
