## Supplementary Data 2 for "A genomic portrait of zebrafish transposable elements and their spatiotemporal embryonic expression": DNA-2-33B_DR.mafft.nwk

```
(((((DNA-2-33B_DR|1847023:0.15035,DNA-2-33B_DR|768980:0.13774)0.832:0.07973,((DNA-2-33B_DR|1103894:0.22598,((DNA-2-33B_DR|275622:0.15474,DNA-2-33B_DR|1639702:0.39751)0.791:0.08091,DNA-2-33B_DR|768974:0.24794)0.574:0.00788)0.867:0.05239,((DNA-2-33B_DR|438756:0.19246,DNA-2-33B_DR|1446336:0.30971)0.661:0.03475,(DNA-2-33B_DR|1534847:0.30209,(DNA-2-33B_DR|1103901:0.18588,DNA-2-33B_DR|355298:0.32636)0.736:0.08606)0.806:0.05005)0.359:0.03103)0.789:0.02407)0.738:0.01164,((DNA-2-33B_DR|47661:0.17346,DNA-2-33B_DR|2034969:0.22288)0.647:0.03489,(DNA-2-33B_DR|768971:0.23305,DNA-2-33B_DR|599317:0.20827)0.825:0.05813)0.648:0.00472)0.873:0.02834,((DNA-2-33B_DR|127565:0.10066,(DNA-2-33B_DR|1947440:0.11491,(((DNA-2-33B_DR|768983:0.24541,DNA-2-33B_DR|768984:0.32823)0.223:0.09551,(DNA-2-33B_DR|1743791:0.16359,(DNA-2-33B_DR|47666:0.35045,DNA-2-33B_DR|1639688:0.42977)0.124:0.00059)0.791:0.06608)0.914:0.15429,DNA-2-33B_DR|847890:0.11357)0.772:0.02772)0.697:0.00672)0.715:0.01023,((DNA-2-33B_DR|1534842:0.04531,DNA-2-33B_DR|1534843:0.08225)0.994:0.21884,((DNA-2-33B_DR|438762:0.20288,(DNA-2-33B_DR|847884:0.18852,DNA-2-33B_DR|1446345:0.40608)0.466:0.14793)0.839:0.06466,DNA-2-33B_DR|47653:0.14159)0.390:0.00259)0.870:0.05980)0.693:0.00575)0.846:0.01583,(((((DNA-2-33B_DR|933513:0.56202,DNA-2-33B_DR|1024240:0.15182)0.844:0.17773,DNA-2-33B_DR|1024244:0.16769)0.489:0.00233,(DNA-2-33B_DR|1639699:0.15245,((DNA-2-33B_DR|127564:0.15209,DNA-2-33B_DR|1103890:0.20738)0.841:0.06506,(DNA-2-33B_DR|685564:0.19097,(DNA-2-33B_DR|768970:0.79798,DNA-2-33B_DR|1306360:0.30085)0.612:0.03738)0.336:0.01568)0.715:0.01630)0.754:0.01667)0.747:0.00439,(((((DNA-2-33B_DR|1534840:0.21738,DNA-2-33B_DR|1639691:0.47384)0.219:0.12220,(((DNA-2-33B_DR|933522:0.14694,DNA-2-33B_DR|2034968:0.50529)0.941:0.40258,(((((((DNA-2-33B_DR|47654:0.44322,DNA-2-33B_DR|1947444:0.34790)0.788:0.11187,DNA-2-33B_DR|1235630:0.47841)0.779:0.00061,(((DNA-2-33B_DR|1639689:0.23014,DNA-2-33B_DR|1639701:0.35243)0.046:0.06644,(DNA-2-33B_DR|933523:0.16767,DNA-2-33B_DR|1847028:0.39981)0.876:0.10132)0.776:0.05285,(((DNA-2-33B_DR|355295:0.23127,(DNA-2-33B_DR|1103897:0.76097,DNA-2-33B_DR|1235629:0.77553)0.509:0.06121)0.006:0.04736,DNA-2-33B_DR|438763:0.49443)0.000:0.04713,DNA-2-33B_DR|1639698:0.44598)0.281:0.01918)0.272:0.04978)0.865:0.06691,((DNA-2-33B_DR|517593:0.25073,DNA-2-33B_DR|685563:0.23491)0.312:0.08625,((DNA-2-33B_DR|847887:0.64527,DNA-2-33B_DR|1847025:0.18059)0.524:0.09781,DNA-2-33B_DR|200765:0.25648)0.425:0.07634)0.804:0.12564)0.020:0.00058,(((DNA-2-33B_DR|127566:0.08724,DNA-2-33B_DR|1103896:0.31166)0.846:0.19339,((DNA-2-33B_DR|1446339:0.43247,(DNA-2-33B_DR|768982:0.31746,DNA-2-33B_DR|1947446:0.22938)0.823:0.11075)0.000:0.00059,(DNA-2-33B_DR|1847019:0.27634,(DNA-2-33B_DR|2034974:0.13451,DNA-2-33B_DR|2034973:0.12689)0.995:0.33522)0.775:0.08442)0.846:0.08822)0.771:0.04818,((((((DNA-2-33B_DR|517591:0.26364,DNA-2-33B_DR|933518:0.41375)0.784:0.06496,(DNA-2-33B_DR|1169724:0.15904,(DNA-2-33B_DR|847888:0.34266,DNA-2-33B_DR|275620:0.21567)0.710:0.05683)0.681:0.04600)0.708:0.01632,(((((DNA-2-33B_DR|1024243:0.52905,DNA-2-33B_DR|1947445:0.09884)0.775:0.23668,DNA-2-33B_DR|2034966:0.35622)0.663:0.05064,DNA-2-33B_DR|47659:0.30756)0.481:0.00060,DNA-2-33B_DR|1103891:0.19777)0.764:0.03044,((DNA-2-33B_DR|1743794:0.29121,(DNA-2-33B_DR|1446341:0.18914,DNA-2-33B_DR|2034979:0.37202)0.587:0.05781)0.526:0.00684,((((DNA-2-33B_DR|1024241:0.11275,DNA-2-33B_DR|1024242:0.23023)0.992:0.30370,(DNA-2-33B_DR|768981:0.16144,DNA-2-33B_DR|1534846:0.25177)0.670:0.13091)0.130:0.00060,(DNA-2-33B_DR|1639686:0.41204,DNA-2-33B_DR|1743792:0.20595)0.468:0.05743)0.588:0.05055,(((DNA-2-33B_DR|438760:0.15594,DNA-2-33B_DR|1368956:0.22539)0.313:0.03900,(DNA-2-33B_DR|599319:0.26126,(DNA-2-33B_DR|1446340:0.27631,DNA-2-33B_DR|1847021:0.34952)0.708:0.00060)0.193:0.00061)0.930:0.07380,((DNA-2-33B_DR|1103898:0.19282,DNA-2-33B_DR|1235633:0.46621)0.701:0.04452,(DNA-2-33B_DR|47657:0.28004,(((DNA-2-33B_DR|847885:0.30762,DNA-2-33B_DR|1947442:0.21477)0.811:0.11623,DNA-2-33B_DR|1024246:0.35995)0.636:0.08305,(DNA-2-33B_DR|200763:0.35191,(DNA-2-33B_DR|685560:0.17152,DNA-2-33B_DR|355303:0.25932)0.838:0.07899)0.635:0.04115)0.212:0.00153)0.112:0.00076)0.679:0.03685)0.570:0.05056)0.413:0.02385)0.749:0.01297)0.867:0.00059)0.694:0.01461,(DNA-2-33B_DR|1847024:0.27885,DNA-2-33B_DR|2034970:0.59304)0.978:0.38755)0.824:0.04311,(((DNA-2-33B_DR|2034967:0.32266,(((DNA-2-33B_DR|847883:0.37175,DNA-2-33B_DR|1743795:0.26640)0.341:0.00060,DNA-2-33B_DR|1639693:0.30387)0.593:0.03006,(DNA-2-33B_DR|275621:0.45942,DNA-2-33B_DR|685561:0.41233)0.720:0.06051)0.842:0.08259)0.496:0.00060,(DNA-2-33B_DR|517594:0.25128,(((DNA-2-33B_DR|768978:0.26334,DNA-2-33B_DR|1639700:0.24267)0.611:0.04774,DNA-2-33B_DR|1024238:0.34275)0.736:0.03085,((DNA-2-33B_DR|933514:0.43634,(DNA-2-33B_DR|768972:0.55614,DNA-2-33B_DR|768976:0.03442)0.994:0.67260)0.572:0.07259,(DNA-2-33B_DR|1235635:0.33815,(DNA-2-33B_DR|933520:0.20682,DNA-2-33B_DR|1446338:0.24473)0.728:0.04855)0.400:0.02855)0.784:0.04380)0.818:0.03826)0.705:0.01339)0.769:0.00909,(DNA-2-33B_DR|1847027:0.39414,(((DNA-2-33B_DR|1446342:0.05400,DNA-2-33B_DR|2034971:0.19770)0.389:0.19049,DNA-2-33B_DR|599322:0.34751)0.451:0.04600,(DNA-2-33B_DR|847889:0.12350,DNA-2-33B_DR|933519:0.21410)0.815:0.18896)0.570:0.03001)0.547:0.00293)0.764:0.01219)0.000:0.00059,((DNA-2-33B_DR|200764:0.84950,DNA-2-33B_DR|1235631:0.00061)0.316:0.39010,(DNA-2-33B_DR|847886:0.23967,DNA-2-33B_DR|1847026:0.23759)0.000:0.05817)0.812:0.09311)0.371:0.01851)0.841:0.04769)0.751:0.02678,((DNA-2-33B_DR|768975:0.38304,((DNA-2-33B_DR|1534844:0.29461,DNA-2-33B_DR|1235626:0.54567)0.775:0.13564,((DNA-2-33B_DR|275626:0.00059,(DNA-2-33B_DR|2088027:0.37123,DNA-2-33B_DR|1847020:0.34727)0.492:0.12209)0.419:0.19245,(DNA-2-33B_DR|1847029:0.18831,(DNA-2-33B_DR|517596:0.27365,DNA-2-33B_DR|599314:0.21591)0.859:0.16140)0.928:0.24281)0.580:0.04249)0.972:0.30019)0.431:0.01433,((((DNA-2-33B_DR|47662:0.00061,DNA-2-33B_DR|599312:0.00061)0.992:0.31393,DNA-2-33B_DR|200769:0.29393)0.788:0.06036,((DNA-2-33B_DR|1446344:0.43145,DNA-2-33B_DR|1446346:0.28137)0.635:0.14593,((DNA-2-33B_DR|1446347:0.19446,(DNA-2-33B_DR|47660:0.41855,DNA-2-33B_DR|1639695:0.32600)0.666:0.10622)0.845:0.11915,((DNA-2-33B_DR|1368957:0.42475,(DNA-2-33B_DR|438761:0.31210,DNA-2-33B_DR|768969:0.26416)0.676:0.03309)0.488:0.05765,DNA-2-33B_DR|47655:0.58586)0.010:0.01954)0.819:0.06943)0.831:0.06920)0.677:0.00936,DNA-2-33B_DR|599315:0.21633)0.813:0.02386)0.537:0.01316)0.917:0.09882,((DNA-2-33B_DR|1446349:0.26359,DNA-2-33B_DR|1847017:0.42116)0.388:0.23049,(DNA-2-33B_DR|685562:0.29195,DNA-2-33B_DR|933524:0.35260)0.633:0.08169)0.782:0.05293)0.191:0.02377)0.752:0.04677,((DNA-2-33B_DR|47664:0.36692,DNA-2-33B_DR|47665:0.16067)0.817:0.09789,(DNA-2-33B_DR|275628:0.10937,DNA-2-33B_DR|1639692:0.10258)0.943:0.19665)0.796:0.04882)0.857:0.06044)0.676:0.02632,(DNA-2-33B_DR|355302:0.19991,((DNA-2-33B_DR|847882:0.16155,(DNA-2-33B_DR|275619:0.03503,DNA-2-33B_DR|1847016:0.15706)0.633:0.01157)0.987:0.23420,DNA-2-33B_DR|1639696:0.41853)0.143:0.00921)0.692:0.03423)0.737:0.01623,((DNA-2-33B_DR|599323:0.26681,((DNA-2-33B_DR|47650:0.19345,(DNA-2-33B_DR|1534845:0.29706,DNA-2-33B_DR|517592:0.26194)0.744:0.07789)0.514:0.02957,(DNA-2-33B_DR|47663:0.34609,DNA-2-33B_DR|1306364:0.09906)0.743:0.11444)0.815:0.03616)0.735:0.00660,((((DNA-2-33B_DR|1847018:0.19831,((((DNA-2-33B_DR|200766:0.17875,DNA-2-33B_DR|200768:0.21831)0.983:0.12127,((DNA-2-33B_DR|847891:0.11065,((DNA-2-33B_DR|47651:0.54026,DNA-2-33B_DR|1235625:0.24553)0.813:0.27037,DNA-2-33B_DR|355296:0.22306)0.704:0.18601)0.707:0.14069,((((DNA-2-33B_DR|768968:0.08486,((DNA-2-33B_DR|933516:0.16623,(((DNA-2-33B_DR|127567:0.17879,DNA-2-33B_DR|355297:0.08282)0.758:0.02450,(DNA-2-33B_DR|438764:0.07610,((DNA-2-33B_DR|1639694:0.00453,(DNA-2-33B_DR|47658:0.00059,DNA-2-33B_DR|438765:0.00061)0.779:0.13598)0.634:0.10861,DNA-2-33B_DR|599321:0.08861)0.748:0.01162)0.299:0.01760)0.876:0.02725,(DNA-2-33B_DR|1024245:0.18423,((DNA-2-33B_DR|1235627:0.00060,(((DNA-2-33B_DR|1306363:0.37106,(DNA-2-33B_DR|1534848:0.35302,(DNA-2-33B_DR|768973:0.07481,DNA-2-33B_DR|1169723:0.10058)0.872:0.13264)0.814:0.10065)0.002:0.00059,DNA-2-33B_DR|1235632:0.34825)0.976:0.47285,DNA-2-33B_DR|1446343:0.03706)0.566:0.07918)0.484:0.02222,DNA-2-33B_DR|1368959:0.05519)0.538:0.01427)0.675:0.00629)0.104:0.00878)0.638:0.00463,(DNA-2-33B_DR|1235634:0.16045,(DNA-2-33B_DR|200762:0.76305,(DNA-2-33B_DR|275623:0.10974,DNA-2-33B_DR|1947441:0.32034)0.310:0.01399)0.109:0.05187)0.874:0.07880)0.761:0.01036)0.704:0.00567,((DNA-2-33B_DR|1639684:0.13727,((DNA-2-33B_DR|438758:0.21001,(DNA-2-33B_DR|1947443:0.08971,((((DNA-2-33B_DR|1103895:0.71493,DNA-2-33B_DR|47656:0.24290)0.800:0.28837,DNA-2-33B_DR|1306359:0.02947)0.614:0.05966,DNA-2-33B_DR|355299:0.16618)0.780:0.02788,DNA-2-33B_DR|1103893:0.11508)0.722:0.01259)0.424:0.00894)0.656:0.00251,DNA-2-33B_DR|1169725:0.11090)0.985:0.12453)0.294:0.00790,DNA-2-33B_DR|933521:0.20915)0.814:0.03998)0.831:0.06807,(DNA-2-33B_DR|438759:0.40465,(DNA-2-33B_DR|599318:0.43708,DNA-2-33B_DR|1024239:0.00060)0.855:0.22138)0.282:0.00825)0.900:0.09618,(DNA-2-33B_DR|200761:0.10987,DNA-2-33B_DR|1103899:0.00059)0.974:0.28276)0.022:0.01295)0.767:0.02383)0.749:0.03733,(DNA-2-33B_DR|768979:0.19489,((DNA-2-33B_DR|1639697:0.63536,((DNA-2-33B_DR|1639687:0.15577,(DNA-2-33B_DR|768977:0.07454,DNA-2-33B_DR|847892:0.00060)0.447:0.05702)0.398:0.20406,DNA-2-33B_DR|933517:0.09471)0.335:0.04359)0.244:0.04892,DNA-2-33B_DR|517595:0.32467)0.648:0.02755)0.302:0.00060)0.945:0.03492,((((DNA-2-33B_DR|1306362:0.17819,(DNA-2-33B_DR|275627:0.06598,DNA-2-33B_DR|1847022:0.13758)0.572:0.14708)0.748:0.03496,((DNA-2-33B_DR|1103900:0.23751,DNA-2-33B_DR|1639685:0.23344)0.515:0.00670,DNA-2-33B_DR|1639690:0.21293)0.637:0.01058)0.673:0.00805,DNA-2-33B_DR|2034972:0.17449)0.797:0.00692,DNA-2-33B_DR|1446337:0.17194)0.754:0.00465)0.745:0.00293)0.748:0.00785,(DNA-2-33B_DR|275624:0.24317,DNA-2-33B_DR|1534841:0.33227)0.959:0.08655)0.928:0.02492,((DNA-2-33B_DR|355300:0.33016,DNA-2-33B_DR|1235628:0.11046)0.803:0.04968,(DNA-2-33B_DR|2034975:0.16690,DNA-2-33B_DR|1235636:0.38408)0.583:0.04730)0.840:0.01849)0.731:0.00293,(((DNA-2-33B_DR|517590:0.18670,DNA-2-33B_DR|2034977:0.31371)0.827:0.03800,DNA-2-33B_DR|1368958:0.15862)0.810:0.02803,DNA-2-33B_DR|355301:0.26377)0.768:0.01576)0.739:0.00200)0.984:0.04264)0.673:0.00712,DNA-2-33B_DR|275625:0.15582)0.786:0.01462)0.742:0.00350,((DNA-2-33B_DR|599313:0.17711,(DNA-2-33B_DR|2034976:0.27067,DNA-2-33B_DR|47652:1.28116)0.063:0.00056)0.071:0.00059,DNA-2-33B_DR|599316:0.29784)0.883:0.04948)0.693:0.00155,(((DNA-2-33B_DR|47667:0.18744,(DNA-2-33B_DR|933515:0.09939,DNA-2-33B_DR|1446348:0.44947)0.884:0.20468)0.620:0.03404,((DNA-2-33B_DR|2034978:0.23310,((DNA-2-33B_DR|438757:0.27747,DNA-2-33B_DR|1306361:0.00059)0.455:0.12352,DNA-2-33B_DR|1743793:0.15726)0.633:0.01012)0.574:0.06171,DNA-2-33B_DR|1103892:0.35925)0.684:0.00061)0.218:0.00060,((DNA-2-33B_DR|200767:0.12779,DNA-2-33B_DR|1446335:0.18838)0.560:0.04832,DNA-2-33B_DR|599320:0.20985)0.493:0.01177)0.788:0.00899);
```
