## Supplementary Data 2 for "A genomic portrait of zebrafish transposable elements and their spatiotemporal embryonic expression": DNA-2-34_DR.mafft.nwk

```
(((DNA-2-34_DR|1446070:0.12623,(((DNA-2-34_DR|1534470:0.11248,DNA-2-34_DR|1103633:0.12265)0.803:0.01542,(DNA-2-34_DR|354999:0.21237,DNA-2-34_DR|517312:0.15642)0.688:0.03908)0.528:0.01428,(DNA-2-34_DR|200484:0.14437,DNA-2-34_DR|768674:0.13547)0.710:0.00882)0.159:0.00059)0.747:0.00373,(DNA-2-34_DR|847656:0.12870,DNA-2-34_DR|847658:0.13991)0.618:0.00924)0.465:0.00510,DNA-2-34_DR|1846632:0.10699,((DNA-2-34_DR|200481:0.10335,((((((DNA-2-34_DR|2034684:0.09625,DNA-2-34_DR|1846633:0.10083)0.124:0.00685,DNA-2-34_DR|47299:0.15199)0.881:0.01576,((DNA-2-34_DR|275378:0.22965,DNA-2-34_DR|47298:0.12176)0.689:0.00342,(DNA-2-34_DR|1639303:0.15856,((DNA-2-34_DR|1446075:0.10538,DNA-2-34_DR|1639302:0.61952)0.198:0.00792,DNA-2-34_DR|1023931:0.19903)0.638:0.01711)0.746:0.00548)0.717:0.00204)0.900:0.00653,(((DNA-2-34_DR|355002:0.14054,(DNA-2-34_DR|1023932:0.38548,DNA-2-34_DR|1368787:0.10947)0.824:0.05823)0.805:0.01537,(DNA-2-34_DR|768669:0.12139,((DNA-2-34_DR|1846635:0.27648,(((DNA-2-34_DR|1446072:0.11125,DNA-2-34_DR|1235395:0.19419)0.754:0.03483,DNA-2-34_DR|1639298:0.07307)0.760:0.01410,DNA-2-34_DR|275376:0.05232)0.185:0.00804)0.450:0.00071,(DNA-2-34_DR|354997:0.14091,(DNA-2-34_DR|438524:0.07247,(DNA-2-34_DR|1306121:0.08448,DNA-2-34_DR|1639301:0.00785)0.877:0.09854)0.799:0.01273)0.652:0.00209)0.208:0.00515)0.635:0.01369)0.820:0.01194,(DNA-2-34_DR|1534471:0.10581,(DNA-2-34_DR|1743448:0.16961,(DNA-2-34_DR|200485:0.09450,((DNA-2-34_DR|1446071:0.04970,DNA-2-34_DR|1639304:0.03890)0.331:0.07133,DNA-2-34_DR|1446069:0.14487)0.592:0.01248)0.154:0.00394)0.791:0.00676)0.761:0.00337)0.839:0.00100)0.048:0.00305,DNA-2-34_DR|847657:0.14135)0.019:0.00089,(((((((((DNA-2-34_DR|1306122:0.23652,DNA-2-34_DR|1446074:0.28833)1.000:0.28922,DNA-2-34_DR|1846634:0.11821)0.504:0.01222,((DNA-2-34_DR|599019:0.24134,DNA-2-34_DR|768671:0.28750)0.117:0.06840,DNA-2-34_DR|2034685:0.20656)0.866:0.10337)0.492:0.00515,DNA-2-34_DR|768668:0.14255)0.677:0.00370,(((DNA-2-34_DR|1169535:0.06257,DNA-2-34_DR|1169536:0.31608)0.946:0.00889,DNA-2-34_DR|847655:0.32650)0.562:0.06559,DNA-2-34_DR|1639299:0.11284)0.668:0.00379)0.909:0.00799,(DNA-2-34_DR|1743447:0.15168,(DNA-2-34_DR|1846636:0.12106,(DNA-2-34_DR|847659:0.11192,DNA-2-34_DR|1023933:0.52000)0.585:0.09498)0.598:0.00290)0.772:0.00401)0.385:0.00058,((DNA-2-34_DR|354998:0.01982,DNA-2-34_DR|1023934:0.35162)0.515:0.09754,(DNA-2-34_DR|1368788:0.16050,(DNA-2-34_DR|517314:0.07354,((DNA-2-34_DR|1306123:0.11044,(DNA-2-34_DR|1103634:0.22516,DNA-2-34_DR|1103635:0.09547)0.509:0.01956)0.500:0.00833,(((((DNA-2-34_DR|200482:0.15646,DNA-2-34_DR|354995:0.27715)0.787:0.07586,((((DNA-2-34_DR|768673:0.26101,((DNA-2-34_DR|517311:0.27123,(DNA-2-34_DR|1947167:0.12602,DNA-2-34_DR|438526:0.17179)0.343:0.01362)0.750:0.02396,(DNA-2-34_DR|1103632:0.21972,DNA-2-34_DR|438525:0.19453)0.836:0.07328)0.697:0.01801)0.189:0.00059,(((DNA-2-34_DR|1947164:0.18604,(DNA-2-34_DR|200483:0.17200,DNA-2-34_DR|1534472:0.06416)0.013:0.01782)0.864:0.06103,(((DNA-2-34_DR|847654:0.08033,DNA-2-34_DR|2093314:0.17947)0.553:0.16565,(DNA-2-34_DR|1947165:0.22382,DNA-2-34_DR|1743449:0.09590)0.447:0.00059)0.619:0.01187,(DNA-2-34_DR|1639300:0.14274,DNA-2-34_DR|1846639:0.13996)0.842:0.10468)0.796:0.01589)0.071:0.00485,(DNA-2-34_DR|2034686:0.22132,(DNA-2-34_DR|933225:0.35181,DNA-2-34_DR|1846637:0.18231)0.709:0.03917)0.522:0.04888)0.082:0.00144)0.760:0.02101,(DNA-2-34_DR|1306120:0.30862,DNA-2-34_DR|685303:0.21415)0.538:0.04286)0.540:0.00532,(DNA-2-34_DR|354996:0.11371,DNA-2-34_DR|599020:0.03024)0.854:0.21311)0.836:0.04175)0.747:0.04384,DNA-2-34_DR|768672:0.11030)0.596:0.03478,DNA-2-34_DR|1846638:0.47448)0.957:0.17882,DNA-2-34_DR|1306119:0.62639)0.638:0.04253)0.481:0.01311)0.207:0.00058)0.384:0.00054)0.747:0.00393)0.816:0.00097,DNA-2-34_DR|517315:0.10339)0.020:0.00308,((((DNA-2-34_DR|599022:0.11157,DNA-2-34_DR|275377:0.11073)0.809:0.02611,DNA-2-34_DR|1947166:0.10664)0.792:0.00638,(DNA-2-34_DR|127335:0.14245,DNA-2-34_DR|1534473:0.13517)0.631:0.00335)0.696:0.00067,(((DNA-2-34_DR|685301:0.07945,DNA-2-34_DR|768670:0.15698)0.897:0.06457,(DNA-2-34_DR|355000:0.12719,DNA-2-34_DR|685302:0.05893)0.884:0.02109)0.228:0.00265,((DNA-2-34_DR|1743446:0.15508,DNA-2-34_DR|1947163:0.08803)0.443:0.01359,DNA-2-34_DR|599021:0.16388)0.546:0.00058)0.739:0.00199)0.863:0.00498)0.456:0.00095)0.743:0.00153)0.888:0.00531,(((DNA-2-34_DR|517313:0.13258,DNA-2-34_DR|1446073:0.12562)0.147:0.00058,DNA-2-34_DR|127334:0.10168)0.905:0.00059,DNA-2-34_DR|355001:0.15121)0.772:0.00498)0.650:0.00326);
```
